## Supplementary Dataset S1 for "Gene turnover and contingency facilitated the repeated evolution of C_4_ photosynthesis in grasses": OG0020776_tree.txt

```
(Oryza_sativa_LOC_Os04g03830:0.149555,(Streptochaeta_angustifolia_strangu_006387:0.788252,((Streptochaeta_angustifolia_strangu_023544:0.14628,Streptochaeta_angustifolia_strangu_025403:0.212061)n3:0.0276923,((Streptochaeta_angustifolia_strangu_023601:0.02238,(Streptochaeta_angustifolia_strangu_001705:0.00791561,Streptochaeta_angustifolia_strangu_020835:0.012427)n6:0.0163025)n5:0.0671896,(((Streptochaeta_angustifolia_strangu_003096:0.00445627,(Streptochaeta_angustifolia_strangu_044187:0.466491,(Streptochaeta_angustifolia_strangu_003093:0.0866958,(Streptochaeta_angustifolia_strangu_042830:0.135338,Streptochaeta_angustifolia_strangu_035015:0.0565085)n12:0.034491)n11:0.364898)n10:0.133212)n9:0.154473,(((Streptochaeta_angustifolia_strangu_044112:0.0994414,(Streptochaeta_angustifolia_strangu_034154:0.150714,Streptochaeta_angustifolia_strangu_009642:0.0915)n16:0.0614187)n15:0.0487058,Streptochaeta_angustifolia_strangu_045000:0.0123833)n14:0.0107819,Streptochaeta_angustifolia_strangu_025379:0.267103)n13:0.0343924)n8:0.0761711,(Streptochaeta_angustifolia_strangu_007321:0.0102957,Streptochaeta_angustifolia_strangu_044643:0.0250925)n17:0.101114)n7:0.0218778)n4:0.0295655)n2:0.0557881)n1:0.149555)n0;
```
