## Supplementary Dataset S1 for "Gene turnover and contingency facilitated the repeated evolution of C_4_ photosynthesis in grasses": OG0020777_tree.txt

```
(Panicum_virgatum_Pavir.1KG497600:0.181156,(Panicum_virgatum_Pavir.5NG247000:0.411896,((((Panicum_virgatum_Pavir.8KG153600:0.373771,((Panicum_virgatum_Pavir.1KG475700:0.244584,(Panicum_virgatum_Pavir.5KG124100:0.307497,(Panicum_virgatum_Pavir.1KG297800:0.0959339,Panicum_virgatum_Pavir.9NG143100:0.194945)n9:0.0525349)n8:0.108462)n7:0.137503,Panicum_virgatum_Pavir.1NG542600:0.350967)n6:0.0818987)n5:0.0971514,Panicum_virgatum_Pavir.5KG162900:0.537623)n4:0.150265,(Panicum_virgatum_Pavir.2NG449700:0.70141,(Panicum_virgatum_Pavir.J153600:0.048625,(Panicum_virgatum_Pavir.5NG574200:0.0192427,Panicum_virgatum_Pavir.9KG629800:0.00858221)n12:0.0777011)n11:0.396821)n10:0.168485)n3:0.134051,(((Panicum_virgatum_Pavir.1KG487200:0.200488,(Panicum_virgatum_Pavir.2KG397900:0.079244,Panicum_virgatum_Pavir.4KG147200:0.110742)n16:0.0259635)n15:0.0723105,Panicum_virgatum_Pavir.1KG328400:0.292107)n14:0.225149,(Panicum_virgatum_Pavir.9NG340300:0.720546,Panicum_virgatum_Pavir.1KG437600:0.520613)n17:0.137515)n13:0.124061)n2:0.152009)n1:0.181156)n0;
```
