## Supplementary Dataset S1 for "Gene turnover and contingency facilitated the repeated evolution of C_4_ photosynthesis in grasses": OG0020778_tree.txt

```
(Panicum_virgatum_Pavir.3KG384000:0.0163633,((Panicum_virgatum_Pavir.8NG098800:0.0185912,(Panicum_virgatum_Pavir.3KG441400:0.0191385,Panicum_virgatum_Pavir.J770000:0.00701496)n3:0.00114801)n2:0.00474485,(Panicum_virgatum_Pavir.J114600:0.0138501,((Panicum_virgatum_Pavir.1KG067700:0.00929619,(Panicum_virgatum_Pavir.3NG088200:0.00942703,Panicum_virgatum_Pavir.3KG249900:0.0287464)n7:0.00419092)n6:0.00115702,(Panicum_virgatum_Pavir.4KG007500:0.0127415,(Panicum_virgatum_Pavir.2NG160000:0.00811589,(Panicum_virgatum_Pavir.2NG028500:0.201533,(Panicum_virgatum_Pavir.3KG384100:0.330518,(Panicum_virgatum_Pavir.5NG437600:0.242523,(((((Panicum_virgatum_Pavir.3KG395300:0.087019,Panicum_virgatum_Pavir.3KG412300:0.0696497)n17:0.044678,Panicum_virgatum_Pavir.2NG159900:0.0109563)n16:0.0116504,Panicum_virgatum_Pavir.2NG028400:0.359357)n15:0.0113909,Panicum_virgatum_Pavir.3NG172900:0.0246573)n14:0.117901,Panicum_virgatum_Pavir.5KG195500:0.00688052)n13:0.0757063)n12:0.104247)n11:0.0534444)n10:0.0452581)n9:0.00116285)n8:0.00169328)n5:0.000183727)n4:0.0156962)n1:0.0163633)n0;
```
