## Supplementary Dataset S1 for "Gene turnover and contingency facilitated the repeated evolution of C_4_ photosynthesis in grasses": OG0020779_tree.txt

```
(Panicum_virgatum_Pavir.4KG060000:0.0275545,(Setaria_viridis_SEVIR_5G402801v2:0.579079,((Setaria_viridis_SEVIR_2G206850v2:0.155008,Setaria_viridis_SEVIR_2G043500v2:0.0182182)n3:0.0387473,(Setaria_viridis_SEVIR_2G205000v2:0.0311061,(Setaria_viridis_SEVIR_6G163000v2:0.0368684,(((Setaria_viridis_SEVIR_2G323200v2:0.048196,Setaria_viridis_SEVIR_7G007600v2:0.0166055)n8:0.0121936,(Setaria_viridis_SEVIR_5G188200v2:0.024752,((Setaria_viridis_SEVIR_9G276201v2:0.0144132,(Setaria_viridis_SEVIR_5G177866v2:0.00585718,Setaria_viridis_SEVIR_8G132200v2:0.0116704)n12:0.00170253)n11:0.00884635,(Setaria_viridis_SEVIR_3G360800v2:0.0129238,Setaria_viridis_SEVIR_5G193500v2:0.0170278)n13:0.00524757)n10:0.00353901)n9:0.00797163)n7:0.00352779,((Setaria_viridis_SEVIR_6G152900v2:0.0172608,Setaria_viridis_SEVIR_2G206800v2:0.243594)n15:0.0121154,(Setaria_viridis_SEVIR_7G069700v2:0.0422326,(Setaria_viridis_SEVIR_6G161050v2:0.0651091,Setaria_viridis_SEVIR_1G114650v2:0.036576)n17:0.0256082)n16:0.0221849)n14:0.00215066)n6:0.00262944)n5:0.00456344)n4:6e-09)n2:0.139461)n1:0.0275545)n0;
```
