## Supplementary Dataset S1 for "Gene turnover and contingency facilitated the repeated evolution of C_4_ photosynthesis in grasses": OG0020780_tree.txt

```
(Streptochaeta_angustifolia_strangu_005063:0.0999265,((Pharus_latifolius_Phala.02G212700.4:0.0128199,((Pharus_latifolius_Phala.02G212700.5:0,Pharus_latifolius_Phala.02G212700.3:0,Pharus_latifolius_Phala.02G212700.7:0,Pharus_latifolius_Phala.02G212700.8:0,Pharus_latifolius_Phala.02G212700.2:0)n4:5e-09,(Pharus_latifolius_Phala.02G212700.6:5e-09,(Pharus_latifolius_Phala.02G212700.10:5e-09,(Pharus_latifolius_Phala.02G212700:0.0109001,Pharus_latifolius_Phala.02G212700.9:0.000888274)n7:0.0161576)n6:6e-09)n5:5e-09)n3:0.00249229)n2:0.0598802,(Pharus_latifolius_Phala.03G113400:0.0376705,(Pharus_latifolius_Phala.03G113100.3:0.0692908,((Pharus_latifolius_Phala.03G113100:5e-09,Pharus_latifolius_Phala.03G113100.2:5e-09)n11:0.00184673,(Pharus_latifolius_Phala.03G113300.4:5e-09,(Pharus_latifolius_Phala.03G113300.3:5e-09,(Pharus_latifolius_Phala.03G113300:5e-09,Pharus_latifolius_Phala.03G113300.2:5e-09)n14:5e-09)n13:5e-09)n12:0.00567008)n10:0.00771041)n9:0.00726684)n8:0.0929091)n1:0.0999265)n0;
```
