## Supplementary Dataset S1 for "Gene turnover and contingency facilitated the repeated evolution of C_4_ photosynthesis in grasses": OG0020781_tree.txt

```
(Pharus_latifolius_Phala.04G152700:0.0185751,((Pharus_latifolius_Phala.02G116000:0.0855938,Pharus_latifolius_Phala.06G134300:0.0302998)n2:0.00613182,((Pharus_latifolius_Phala.03G121400:0.0485311,((Pharus_latifolius_Phala.05G140600:0.0524746,(Pharus_latifolius_Phala.10G088100:0.027612,Pharus_latifolius_Phala.10G104900:0.0316672)n7:0.00737867)n6:0.00334574,(Pharus_latifolius_Phala.11G094700:0.0742207,Pharus_latifolius_Phala.08G058500:0.029025)n8:0.00886943)n5:0.00223988)n4:0.00347955,((((Pharus_latifolius_Phala.01G072400:0,Pharus_latifolius_Phala.01G072400.2:0,Pharus_latifolius_Phala.01G072400.3:0)n12:6e-09,(Pharus_latifolius_Phala.01G072400.4:0,Pharus_latifolius_Phala.01G072400.5:0,Pharus_latifolius_Phala.01G072400.6:0)n13:5e-09)n11:0.0661423,(Pharus_latifolius_Phala.04G145900:0.0708008,(Pharus_latifolius_Phala.03G106900:0.0685978,Pharus_latifolius_Phala.05G145600:0.0504571)n15:0.020841)n14:0.0137765)n10:0.00867187,Pharus_latifolius_Phala.01G162800:0.0378062)n9:0.00263449)n3:0.00508972)n1:0.0185751)n0;
```
