## Supplementary Dataset S1 for "Gene turnover and contingency facilitated the repeated evolution of C_4_ photosynthesis in grasses": OG0020782_tree.txt

```
(Pharus_latifolius_Phala.01G373900:0.0270517,((Pharus_latifolius_Phala.03G041400:0.0232891,(Pharus_latifolius_Phala.06G161700:0.00960594,((Pharus_latifolius_Phala.12G094200:0.536661,(Pharus_latifolius_Phala.11G103200:0.477521,(Pharus_latifolius_Phala.04G091700.2:0.120817,Pharus_latifolius_Phala.08G127900:0.198758)n7:0.24605)n6:0.206197)n5:0.180946,(Pharus_latifolius_Phala.05G293200:0.814376,Pharus_latifolius_Phala.01G202800:0.426465)n8:0.220592)n4:0.135338)n3:0.00714164)n2:0.00384012,((((Pharus_latifolius_Phala.05G056900:0.0484183,(Pharus_latifolius_Phala.01G112900:0.0520121,((Pharus_latifolius_Phala.08G161900:0.0545677,Pharus_latifolius_Phala.12G021200:0.0557921)n15:0.0144695,((Pharus_latifolius_Phala.01G148800:0.45485,Pharus_latifolius_Phala.01G080000:0.0953081)n17:0.0478755,Pharus_latifolius_Phala.06G071400:0.0347344)n16:0.0248123)n14:0.0172637)n13:0.017142)n12:0.0363653,Pharus_latifolius_Phala.05G044700:0.0481594)n11:0.00747737,Pharus_latifolius_Phala.02G266400:0.0322942)n10:0.0153647,Pharus_latifolius_Phala.08G178200:0.0633645)n9:0.0101349)n1:0.0270517)n0;
```
