## Supplementary Dataset S1 for "Gene turnover and contingency facilitated the repeated evolution of C_4_ photosynthesis in grasses": OG0020783_tree.txt

```
((Streptochaeta_angustifolia_strangu_037591:0.0158732,(Streptochaeta_angustifolia_strangu_037590:0.0440344,Streptochaeta_angustifolia_strangu_039204:0.00964807)n2:0.0058748)n1:0.0970134,(Pharus_latifolius_Phala.03G014200.7:5e-09,((Pharus_latifolius_Phala.03G014200.13:0,Pharus_latifolius_Phala.03G014200.16:0)n5:5e-09,((Pharus_latifolius_Phala.03G014200:0,Pharus_latifolius_Phala.03G014200.6:0,Pharus_latifolius_Phala.03G014200.11:0,Pharus_latifolius_Phala.03G014200.12:0,Pharus_latifolius_Phala.03G014200.8:0,Pharus_latifolius_Phala.03G014200.9:0,Pharus_latifolius_Phala.03G014200.3:0)n7:5e-09,(Pharus_latifolius_Phala.03G014200.15:0,Pharus_latifolius_Phala.03G014200.14:0,Pharus_latifolius_Phala.03G014200.10:0,Pharus_latifolius_Phala.03G014200.5:0,Pharus_latifolius_Phala.03G014200.4:0,Pharus_latifolius_Phala.03G014200.2:0)n8:5e-09)n6:5e-09)n4:6e-09)n3:0.0970134)n0;
```
