## Supplementary Dataset S1 for "Gene turnover and contingency facilitated the repeated evolution of C_4_ photosynthesis in grasses": OG0020784_tree.txt

```
(Pharus_latifolius_Phala.09G149700:0.0060058,((Pharus_latifolius_Phala.09G150300:0.000392606,Pharus_latifolius_Phala.09G150300.2:0.00118201)n2:0.00689496,(Pharus_latifolius_Phala.09G150700:0.0379251,(Pharus_latifolius_Phala.09G150500:0.0410032,((((Pharus_latifolius_Phala.09G150800:0.0142485,Pharus_latifolius_Phala.09G150900:0.00726493)n8:0.0194171,(Pharus_latifolius_Phala.09G150100:0.00312304,Pharus_latifolius_Phala.09G150100.2:0.000389764)n9:0.0374377)n7:0.00554093,(Pharus_latifolius_Phala.09G151000:0.0345868,Pharus_latifolius_Phala.09G151100:0.0331684)n10:0.010954)n6:0.00808987,((Pharus_latifolius_Phala.09G149400:0.0680271,((Pharus_latifolius_Phala.09G149900:0.0132261,(Pharus_latifolius_Phala.09G150000:0.0130328,Pharus_latifolius_Phala.09G150400:0.0117189)n15:0.027988)n14:0.0202095,Pharus_latifolius_Phala.09G149600:0.0120421)n13:0.0108065)n12:0.0143201,((Pharus_latifolius_Phala.09G149500:0.00664106,Pharus_latifolius_Phala.09G150200:0.00543666)n17:0.0227145,Pharus_latifolius_Phala.09G150600:0.021365)n16:0.0104014)n11:0.00611042)n5:0.00472625)n4:0.00365358)n3:0.0246469)n1:0.0060058)n0;
```
