## Supplementary Dataset S1 for "Gene turnover and contingency facilitated the repeated evolution of C_4_ photosynthesis in grasses": OG0020785_tree.txt

```
(Pharus_latifolius_Phala.09G168900:0,(Pharus_latifolius_Phala.09G168900.7:0,((Pharus_latifolius_Phala.09G168900.4:0,Pharus_latifolius_Phala.09G168900.6:0,Pharus_latifolius_Phala.09G168900.5:0,Pharus_latifolius_Phala.09G168900.3:0,Pharus_latifolius_Phala.09G168900.2:0)n3:5e-09,(Pharus_latifolius_Phala.09G169600:5e-09,(((Pharus_latifolius_Phala.09G169000:0.0190923,(Pharus_latifolius_Phala.09G169400:5e-09,Pharus_latifolius_Phala.09G169400.2:5e-09)n8:0.0189017)n7:0.0825952,(((Pharus_latifolius_Phala.09G169200:0,Pharus_latifolius_Phala.09G169200.2:0)n11:0.0194469,(Pharus_latifolius_Phala.09G169700:0,Pharus_latifolius_Phala.09G169700.2:0)n12:0.0214504)n10:0.02019,((Pharus_latifolius_Phala.09G169500:0,Pharus_latifolius_Phala.09G169500.2:0)n14:5e-09,Pharus_latifolius_Phala.09G169500.3:6e-09)n13:0.0676726)n9:0.0203506)n6:0.017789,Pharus_latifolius_Phala.09G169100:0.0787497)n5:0.0182594)n4:0.0152706)n2:6e-09)n1:0)n0;
```
