## Supplementary Dataset S1 for "Gene turnover and contingency facilitated the repeated evolution of C_4_ photosynthesis in grasses": OG0020786_tree.txt

```
(Pharus_latifolius_Phala.09G126300:0,(Pharus_latifolius_Phala.09G126300.2:0,(Pharus_latifolius_Phala.09G126300.3:5e-09,((Pharus_latifolius_Phala.09G127000.2:5e-09,(Pharus_latifolius_Phala.09G127000:0.00141421,Pharus_latifolius_Phala.09G127000.3:0.000712449)n5:0.000352699)n4:0.0225387,((Pharus_latifolius_Phala.09G126600:0.0225426,(Pharus_latifolius_Phala.09G126500:0.0289042,((Pharus_latifolius_Phala.09G126400.4:5e-09,(Pharus_latifolius_Phala.09G126400.3:5e-09,(Pharus_latifolius_Phala.09G126400:0,Pharus_latifolius_Phala.09G126400.2:0)n12:5e-09)n11:5e-09)n10:5e-09,Pharus_latifolius_Phala.09G126400.5:5e-09)n9:0.0297113)n8:0.00629295)n7:0.00365221,(Pharus_latifolius_Phala.09G126800.6:5e-09,(Pharus_latifolius_Phala.09G126800.5:5e-09,(Pharus_latifolius_Phala.09G126800.4:5e-09,((Pharus_latifolius_Phala.09G126800.3:0,Pharus_latifolius_Phala.09G126800.2:0)n17:0.00144283,Pharus_latifolius_Phala.09G126800:5e-09)n16:6e-09)n15:5e-09)n14:5e-09)n13:0.0225408)n6:0.00627903)n3:0.0271783)n2:0.00107942)n1:0)n0;
```
