## Supplementary Dataset S1 for "Gene turnover and contingency facilitated the repeated evolution of C_4_ photosynthesis in grasses": OG0020787_tree.txt

```
(Pharus_latifolius_Phala.11G158200:2.5e-09,(Pharus_latifolius_Phala.11G158200.2:6e-09,(Pharus_latifolius_Phala.11G158500:0.0234546,(Pharus_latifolius_Phala.11G158100:0.0220119,((Pharus_latifolius_Phala.11G158000:0.0136712,(Pharus_latifolius_Phala.11G157600:0.0218085,((Pharus_latifolius_Phala.11G157700:0.00528132,Pharus_latifolius_Phala.11G157800:0.00312079)n8:0.015769,Pharus_latifolius_Phala.11G157900:0.0177307)n7:0.00721629)n6:0.00950444)n5:0.0310115,(((((Pharus_latifolius_Phala.11G119800:0.12323,(Pharus_latifolius_Phala.11G133600:0.0396736,Pharus_latifolius_Phala.11G133200:0.0404815)n14:0.0872562)n13:0.127197,Pharus_latifolius_Phala.11G158800.3:0.0559301)n12:0.0186488,Pharus_latifolius_Phala.11G119700:0.267141)n11:0.0100242,(Pharus_latifolius_Phala.11G157500.2:0.00169444,(Pharus_latifolius_Phala.11G157500:5e-09,Pharus_latifolius_Phala.11G157500.3:5e-09)n16:0.00120399)n15:0.0528798)n10:0.00916702,(Pharus_latifolius_Phala.11G158800:6e-09,Pharus_latifolius_Phala.11G158800.2:5e-09)n17:0.0730997)n9:0.0089061)n4:0.0180365)n3:0.00686994)n2:0.017015)n1:2.5e-09)n0;
```
