## Supplementary Dataset S1 for "Gene turnover and contingency facilitated the repeated evolution of C_4_ photosynthesis in grasses": OG0020788_tree.txt

```
(Setaria_viridis_SEVIR_5G224100v2:0.0112156,(Setaria_viridis_SEVIR_1G246000v2:0.101506,((Setaria_viridis_SEVIR_3G323103v2:0.0597631,(Setaria_viridis_SEVIR_8G251700v2:0.021907,(Setaria_viridis_SEVIR_2G093750v2:0.0100904,Setaria_viridis_SEVIR_2G093620v2:0.00513307)n5:0.184088)n4:0.0127072)n3:0.0207332,(((Setaria_viridis_SEVIR_3G319403v2:0.0142185,Setaria_viridis_SEVIR_9G221400v2:0.0144091)n8:0.0145566,(Setaria_viridis_SEVIR_3G387000v2:0.0447157,(Setaria_viridis_SEVIR_5G241700v2:0.0227332,(Setaria_viridis_SEVIR_3G337400v2:0.021775,(((Setaria_viridis_SEVIR_2G141750v2:0.0244903,(Setaria_viridis_SEVIR_1G289600v2:0.0306574,(Setaria_viridis_SEVIR_6G101357v2:0.03256,Setaria_viridis_SEVIR_4G121601v2:0.00688485)n16:0.00869938)n15:0.133566)n14:0.0316437,Setaria_viridis_SEVIR_9G208501v2:5e-09)n13:5e-09,(Setaria_viridis_SEVIR_6G095166v2:0.014292,Setaria_viridis_SEVIR_2G009700v2:0.0103461)n17:5e-09)n12:0.00814576)n11:5e-09)n10:5e-09)n9:6e-09)n7:6e-09,Setaria_viridis_SEVIR_4G197300v2:0.0213987)n6:0.0118316)n2:0.0549305)n1:0.0112156)n0;
```
