## Supplementary Dataset S1 for "Gene turnover and contingency facilitated the repeated evolution of C_4_ photosynthesis in grasses": OG0020789_tree.txt

```
(Streptochaeta_angustifolia_strangu_006620:0.0151811,(Streptochaeta_angustifolia_strangu_028942:0.00336268,((Streptochaeta_angustifolia_strangu_021067:0,Streptochaeta_angustifolia_strangu_010577:0,Streptochaeta_angustifolia_strangu_038867:0,Streptochaeta_angustifolia_strangu_039034:0)n3:0.0032207,(Streptochaeta_angustifolia_strangu_031732:5e-09,(Streptochaeta_angustifolia_strangu_006619:0.0114334,(Streptochaeta_angustifolia_strangu_028470:0.0154872,(Streptochaeta_angustifolia_strangu_035699:0.0463595,(Streptochaeta_angustifolia_strangu_009852:0.433974,(((Streptochaeta_angustifolia_strangu_005600:0.0441934,Streptochaeta_angustifolia_strangu_022567:0.182276)n11:0.0242403,(((Streptochaeta_angustifolia_strangu_028508:0.146691,Streptochaeta_angustifolia_strangu_009150:0.0472373)n14:0.080648,(Streptochaeta_angustifolia_strangu_042112:6e-09,Streptochaeta_angustifolia_strangu_013832:0.00550332)n15:0.110952)n13:0.042873,Streptochaeta_angustifolia_strangu_007278:0.00881)n12:0.0916934)n10:0.0542513,Streptochaeta_angustifolia_strangu_040671:0.209892)n9:0.0596709)n8:0.211181)n7:0.0379534)n6:0.019789)n5:0.00480261)n4:0.0114688)n2:0.0104379)n1:0.0151811)n0;
```
