## Supplementary Dataset S1 for "Gene turnover and contingency facilitated the repeated evolution of C_4_ photosynthesis in grasses": OG0020790_tree.txt

```
(Streptochaeta_angustifolia_strangu_011901:0.214323,(Streptochaeta_angustifolia_strangu_038173:0.17835,(((Streptochaeta_angustifolia_strangu_044531:0.302778,(Streptochaeta_angustifolia_strangu_015232:0.244524,Streptochaeta_angustifolia_strangu_008316:0.277244)n5:0.16978)n4:0.355026,(Streptochaeta_angustifolia_strangu_020501:0.00463133,(Streptochaeta_angustifolia_strangu_029063:0.0125653,((Streptochaeta_angustifolia_strangu_000451:0.00531637,(Streptochaeta_angustifolia_strangu_006434:0.0163853,Streptochaeta_angustifolia_strangu_026940:0.0599114)n10:0.0434372)n9:0.00536137,Streptochaeta_angustifolia_strangu_023765:0.0328317)n8:0.0301419)n7:0.0309826)n6:0.0563969)n3:0.0244831,((Streptochaeta_angustifolia_strangu_027247:0.026418,(Streptochaeta_angustifolia_strangu_038965:0.00744286,Streptochaeta_angustifolia_strangu_005572:0.146859)n13:0.0179112)n12:0.00492328,(Streptochaeta_angustifolia_strangu_020831:0.0263415,(Streptochaeta_angustifolia_strangu_001683:0.112252,((Streptochaeta_angustifolia_strangu_018684:0.0581821,Streptochaeta_angustifolia_strangu_043635:0.243222)n17:0.0196851,Streptochaeta_angustifolia_strangu_042345:0.0823356)n16:0.0063078)n15:0.018968)n14:0.0125151)n11:0.0458068)n2:0.107731)n1:0.214323)n0;
```
