## Supplementary Dataset S1 for "Gene turnover and contingency facilitated the repeated evolution of C_4_ photosynthesis in grasses": OG0020791_tree.txt

```
(Streptochaeta_angustifolia_strangu_044756:0.0243091,((Streptochaeta_angustifolia_strangu_033955:0.0274857,((((Streptochaeta_angustifolia_strangu_009294:0.367344,(Streptochaeta_angustifolia_strangu_006052:0.144629,(Streptochaeta_angustifolia_strangu_004845:0.257787,Streptochaeta_angustifolia_strangu_012066:0.0853979)n8:0.158898)n7:0.0893182)n6:0.195758,Streptochaeta_angustifolia_strangu_043504:0.989632)n5:0.197944,(Streptochaeta_angustifolia_strangu_031096:0.098448,(Streptochaeta_angustifolia_strangu_022937:0.216627,Streptochaeta_angustifolia_strangu_029770:0.135731)n10:0.0685277)n9:0.126928)n4:0.120722,Streptochaeta_angustifolia_strangu_012399:0.292759)n3:0.156672)n2:0.240554,(Streptochaeta_angustifolia_strangu_007779:0.0844361,((Streptochaeta_angustifolia_strangu_028425:0.230271,Streptochaeta_angustifolia_strangu_034346:0.15993)n13:0.0642524,((Streptochaeta_angustifolia_strangu_031854:0.473005,(Streptochaeta_angustifolia_strangu_007803:0.0826529,Streptochaeta_angustifolia_strangu_034784:0.109506)n16:0.0122699)n15:0.0169732,(Streptochaeta_angustifolia_strangu_030967:0.0767727,Streptochaeta_angustifolia_strangu_017491:0.0945573)n17:0.0131726)n14:0.0209388)n12:0.0111216)n11:0.0307704)n1:0.0243091)n0;
```
