## Supplementary Dataset S1 for "Gene turnover and contingency facilitated the repeated evolution of C_4_ photosynthesis in grasses": OG0020792_tree.txt

```
(Streptochaeta_angustifolia_strangu_008639:0.0471136,(Streptochaeta_angustifolia_strangu_003984:0.0112761,(Streptochaeta_angustifolia_strangu_029045:0.276443,(((Streptochaeta_angustifolia_strangu_018965:0.139327,((Streptochaeta_angustifolia_strangu_022329:0.0442121,((Streptochaeta_angustifolia_strangu_016696:0.410835,Streptochaeta_angustifolia_strangu_007608:0.141637)n9:0.154256,(Streptochaeta_angustifolia_strangu_034836:0.385484,((Streptochaeta_angustifolia_strangu_015110:0.664107,Streptochaeta_angustifolia_strangu_004637:0.349198)n12:0.125488,(Streptochaeta_angustifolia_strangu_004506:0.502176,(Streptochaeta_angustifolia_strangu_037184:0.605375,(Streptochaeta_angustifolia_strangu_020747:0.182675,Streptochaeta_angustifolia_strangu_003983:0.16039)n15:0.479913)n14:0.117644)n13:0.068816)n11:0.0441804)n10:0.107591)n8:0.149201)n7:0.0111815,Streptochaeta_angustifolia_strangu_035049:0.0114394)n6:0.0474493)n5:0.036573,(Streptochaeta_angustifolia_strangu_041723:0.0922745,(Streptochaeta_angustifolia_strangu_000437:0.072634,Streptochaeta_angustifolia_strangu_026337:0.178743)n17:0.0798256)n16:0.0246882)n4:0.0658318,Streptochaeta_angustifolia_strangu_043827:0.159747)n3:0.0525863)n2:0.038243)n1:0.0471136)n0;
```
