## Supplementary Dataset S1 for "Gene turnover and contingency facilitated the repeated evolution of C_4_ photosynthesis in grasses": OG0020793_tree.txt

```
(Streptochaeta_angustifolia_strangu_014624:0.133982,((Streptochaeta_angustifolia_strangu_029931:0.0866857,((Streptochaeta_angustifolia_strangu_007942:0.61997,(Streptochaeta_angustifolia_strangu_004411:0.897677,(Streptochaeta_angustifolia_strangu_014459:0.673349,((Streptochaeta_angustifolia_strangu_034581:0.229527,Streptochaeta_angustifolia_strangu_016163:0.156311)n8:0.194161,(Streptochaeta_angustifolia_strangu_018548:0.330673,(Streptochaeta_angustifolia_strangu_021463:0.308057,Streptochaeta_angustifolia_strangu_014458:0.230805)n10:0.161415)n9:0.0770144)n7:0.202568)n6:0.12277)n5:0.148053)n4:0.234326,(((Streptochaeta_angustifolia_strangu_027016:0.0643355,Streptochaeta_angustifolia_strangu_023156:0.0440486)n13:0.0240083,Streptochaeta_angustifolia_strangu_015608:0.176399)n12:0.00557189,Streptochaeta_angustifolia_strangu_008204:0.191242)n11:0.057041)n3:0.0358297)n2:0.0142942,((Streptochaeta_angustifolia_strangu_042569:0.120187,(Streptochaeta_angustifolia_strangu_021464:0.102653,Streptochaeta_angustifolia_strangu_013562:0.0841936)n16:0.0264937)n15:0.0148934,(Streptochaeta_angustifolia_strangu_002736:0.257176,Streptochaeta_angustifolia_strangu_033366:0.344738)n17:0.0177785)n14:0.0331092)n1:0.133982)n0;
```
