## Supplementary Dataset S1 for "Gene turnover and contingency facilitated the repeated evolution of C_4_ photosynthesis in grasses": OG0020794_tree.txt

```
(Tillandsia_fasciculata_H_Tillandsia_CM054931.1_000853.1:0.00315373,(Tillandsia_fasciculata_H_Tillandsia_CM054931.1_000456.1:0.00444979,((((Tillandsia_fasciculata_H_Tillandsia_CM054945.1_000781.1:0.00142607,Tillandsia_fasciculata_H_Tillandsia_CM054945.1_000780.1:5e-09)n5:5e-09,Tillandsia_fasciculata_H_Tillandsia_CM054930.1_001117.1:0.00238283)n4:0.00359012,Tillandsia_fasciculata_H_Tillandsia_CM054943.1_000274.1:0.00277937)n3:0.00535713,(Tillandsia_fasciculata_H_Tillandsia_JAQOTM010000570.1_000003.1:0.000697583,((Tillandsia_fasciculata_H_Tillandsia_CM054932.1_000967.1:0.109575,(Tillandsia_fasciculata_H_Tillandsia_CM054938.1_000274.1:0.107964,((Tillandsia_fasciculata_H_Tillandsia_JAQOTM010000085.1_000003.1:0,Tillandsia_fasciculata_H_Tillandsia_JAQOTM010000085.1_000006.1:0)n11:0.0185543,(Tillandsia_fasciculata_H_Tillandsia_CM054935.1_000171.1:0.00385963,(Tillandsia_fasciculata_H_Tillandsia_CM054930.1_000977.1:0.00208976,(Tillandsia_fasciculata_H_Tillandsia_CM054935.1_000170.1:0.00218176,Tillandsia_fasciculata_H_Tillandsia_CM054931.1_000882.1:0.000692327)n14:0.000695077)n13:0.000486297)n12:0.00862121)n10:0.0232911)n9:0.0207038)n8:0.0259296,((Tillandsia_fasciculata_H_Tillandsia_JAQOTM010000742.1_000003.1:0.00260413,Tillandsia_fasciculata_H_Tillandsia_JAQOTM010000742.1_000010.1:0.00595684)n16:0.00275795,(Tillandsia_fasciculata_H_Tillandsia_CM054932.1_000276.1:0.00206059,Tillandsia_fasciculata_H_Tillandsia_JAQOTM010000742.1_000009.1:0.0205468)n17:0.000121593)n15:0.00210302)n7:0.012345)n6:0.00138647)n2:0.00234289)n1:0.00315373)n0;
```
