## Supplementary Dataset S1 for "Gene turnover and contingency facilitated the repeated evolution of C_4_ photosynthesis in grasses": OG0020795_tree.txt

```
(Tillandsia_fasciculata_H_Tillandsia_CM054940.1_000788.1:0.0571683,(Tillandsia_fasciculata_H_Tillandsia_CM054941.1_000142.1:0.00742335,((((Tillandsia_fasciculata_H_Tillandsia_CM054934.1_000910.1:0.145948,(Tillandsia_fasciculata_H_Tillandsia_CM054937.1_000282.1:0.0158254,Tillandsia_fasciculata_H_Tillandsia_CM054937.1_000004.1:0.12581)n6:0.116153)n5:0.0654206,Tillandsia_fasciculata_H_Tillandsia_CM054951.1_000852.1:0.0594491)n4:6e-09,(Tillandsia_fasciculata_H_Tillandsia_CM054934.1_000419.1:0.161734,(Tillandsia_fasciculata_H_Tillandsia_CM054934.1_000417.1:0.0150054,((((Tillandsia_fasciculata_H_Tillandsia_CM054936.1_000362.1:6e-09,(Tillandsia_fasciculata_H_Tillandsia_CM054930.1_000351.1:0.0974599,Tillandsia_fasciculata_H_Tillandsia_CM054948.1_000594.1:0.0493661)n13:0.0416646)n12:0.0368932,Tillandsia_fasciculata_H_Tillandsia_CM054936.1_000361.1:0.036293)n11:0.0667934,Tillandsia_fasciculata_H_Tillandsia_CM054934.1_000289.1:0.0222288)n10:0.042629,Tillandsia_fasciculata_H_Tillandsia_CM054953.1_000139.1:5e-09)n9:0.0757429)n8:0.069804)n7:0.0927104)n3:0.136642,((Tillandsia_fasciculata_H_Tillandsia_CM054931.1_000928.1:0.552232,Tillandsia_fasciculata_H_Tillandsia_CM054937.1_000005.1:0.102283)n15:0.0284649,(Tillandsia_fasciculata_H_Tillandsia_CM054932.1_000859.1:0.365474,(Tillandsia_fasciculata_H_Tillandsia_CM054951.1_000853.1:0.178247,Tillandsia_fasciculata_H_Tillandsia_CM054940.1_000789.1:0.26809)n17:0.122561)n16:0.116416)n14:0.299621)n2:0.0232569)n1:0.0571683)n0;
```
