## Supplementary Dataset S1 for "Gene turnover and contingency facilitated the repeated evolution of C_4_ photosynthesis in grasses": OG0020796_tree.txt

```
(Urochloa_fusta_Urofu.5G313300:0.0335615,((Urochloa_fusta_Urofu.1G156200:0.0518371,Urochloa_fusta_Urofu.9G443300:0.118932)n2:0.0261432,((Urochloa_fusta_Urofu.7G044200:0.0627553,Urochloa_fusta_Urofu.7G053800:0.0401874)n4:0.0135562,((Urochloa_fusta_Urofu.1G210000:0.153394,Urochloa_fusta_Urofu.2G148200:0.0479834)n6:0.109791,((Urochloa_fusta_Urofu.6G067700:0.20844,(Urochloa_fusta_Urofu.1G159900:0.164454,(Urochloa_fusta_Urofu.1G180100:0.0320511,Urochloa_fusta_Urofu.3G425600:0.0505119)n10:0.0168998)n9:0.0198045)n8:0.0523711,(Urochloa_fusta_Urofu.6G102800:0.0724804,(Urochloa_fusta_Urofu.8G105200:0.0421132,(Urochloa_fusta_Urofu.3G355500:0.23044,(((Urochloa_fusta_Urofu.7G084400:0.02888,Urochloa_fusta_Urofu.2G349600:0.0270192)n16:5e-09,Urochloa_fusta_Urofu.6G048400:0.0297313)n15:0.0331249,(Urochloa_fusta_Urofu.8G063000:0.0271595,Urochloa_fusta_Urofu.3G314100:0.0278516)n17:0.0263039)n14:0.00944746)n13:0.0331936)n12:0.0191113)n11:0.01252)n7:0.05952)n5:0.0351572)n3:0.00636665)n1:0.0335615)n0;
```
