## Supplementary Dataset S1 for "Gene turnover and contingency facilitated the repeated evolution of C_4_ photosynthesis in grasses": OG0020797_tree.txt

```
((ASEM_AUS1_H_AUS1CM014271.1003827.1:0.150544,ASEM_RSA5_H_RSA5chrom2002544.1:0.186426)n1:0.0272362,(ASEM_RSA5_H_RSA5chrom2002545.1:0.065555,(ASEM_AUS1_H_AUS1CM014272.1000225.1:0.0151357,(ASEM_AUS1_H_AUS1CM014272.1000226.1:0.00148945,((ASEM_AUS1_H_AUS1CM014277.1002469.1:0.0064414,ASEM_AUS1_H_AUS1CM014270.1000050.1:0.00212802)n6:0.00210948,(ASEM_AUS1_H_AUS1CM014271.1003226.1:5e-09,((ASEM_AUS1_H_AUS1CM014278.1005644.1:0.186815,(ASEM_AUS1_H_AUS1CM014274.1003803.1:5e-09,ASEM_AUS1_H_AUS1CM014276.1000784.1:0.00254457)n10:0.375726)n9:0.00228535,((ASEM_AUS1_H_AUS1CM014275.1000077.1:0.326783,ASEM_AUS1_H_AUS1CM014275.1000413.1:0.492693)n12:0.10605,(ASEM_AUS1_H_AUS1CM014270.1000550.1:0.0346677,((ASEM_AUS1_H_AUS1CM014273.1001462.1:0,ASEM_AUS1_H_AUS1CM014276.1003025.1:0,ASEM_AUS1_H_AUS1QPGU01000313.1000003.1:0)n15:0.00325844,ASEM_AUS1_H_AUS1CM014277.1002813.1:0.00326751)n14:4.5e-09)n13:4.5e-10)n11:4.5e-11)n8:4.5e-12)n7:4.5e-13)n5:4.5e-14)n4:4.5e-15)n3:5e-16)n2:0.0295833)n0;
```
