## Supplementary Dataset S1 for "Gene turnover and contingency facilitated the repeated evolution of C_4_ photosynthesis in grasses": OG0020798_tree.txt

```
(Phragmites_australis_Phragmites_australis_PaChr5_3844091_3848064_evm.model.PaChr5.343_1_CDS_4362462381_36090:0.153705,(Chasmanthium_laxum_Chala.11G167500:0.0854324,(((Echinocloa_haploclada_eh_chr7.566:0.095938,(ASEM_RSA5_H_RSA5chrom3003347.1:0.531693,(ASEM_AUS1_H_AUS1CM014270.1004195.1:0.0644712,ASEM_RSA5_H_RSA5chrom1000392.1:0.0139494)n6:0.042115)n5:0.00467945)n4:0.0068403,Dichantelium_oligosantes_H_DolKV773521.1000005.1:0.0268761)n3:0.00628953,((Digitaria_radicosa_Dra01G0048400:0.0537403,(Digitaria_exilis_H_Dex1A-003293.1:0.0205908,Digitaria_exilis_H_Dex1B-003229.1:0.00915004)n9:0.0460404)n8:0.0382635,((Panicum_hallii_Pahal.1G057200:0.0340923,(Panicum_virgatum_Pavir.1KG078700:0.0385823,Panicum_virgatum_Pavir.1NG072200:0.0355696)n12:0.00895328)n11:0.0398947,(Urochloa_fusta_Urofu.1G059300:0.0724694,(Setaria_viridis_SEVIR_1G065300v2:0.0193764,(Cenchrus_americanus_H_CamCM007987.2004480.1:0.242932,(Cenchrus_americanus_H_CamCM007982.2000301.1:0.0329525,Cenchrus_americanus_H_CamCM007983.2002300.1:5e-09)n16:0.0208457)n15:0.0538298)n14:0.024696)n13:0.00812612)n10:0.0118206)n7:0.0130607)n2:0.0859402)n1:0.153705)n0;
```
