## Supplementary Dataset S1 for "Gene turnover and contingency facilitated the repeated evolution of C_4_ photosynthesis in grasses": OG0020799_tree.txt

```
(Chasmanthium_laxum_Chala.11G177800:0.0691175,(((Digitaria_radicosa_Dra01G0056900:0.0422542,((Digitaria_exilis_H_Dex8A-000466.1:0.0194621,Digitaria_exilis_H_Dex8A-000465.1:0.0190753)n5:0.010517,(Digitaria_exilis_H_Dex9B-001423.1:0.00561384,Digitaria_exilis_H_Dex9A-001432.1:0.0533701)n6:0.0187908)n4:0.0919573)n3:0.0564174,((ASEM_AUS1_H_AUS1CM014270.1004126.1:0.0160137,ASEM_RSA5_H_RSA5chrom1003913.1:0.0100333)n8:0.0600614,((Urochloa_fusta_Urofu.1G069500:0.0932895,(Setaria_viridis_SEVIR_1G056200v2:0.095996,(Panicum_hallii_Pahal.1G066900:0.0404377,(Panicum_virgatum_Pavir.1KG094300:0.0557077,Panicum_virgatum_Pavir.1NG084800:0.0357986)n13:0.00397762)n12:0.0109485)n11:0.016195)n10:0.0534108,(Echinocloa_haploclada_eh_chr7.653:0.0687187,Dichantelium_oligosantes_H_DolKV780607.1000001.1:0.0889793)n14:0.0250204)n9:0.00875948)n7:0.0190492)n2:0.0666736,(Sorghum_bicolor_SORBI_3004G071900:0.0374964,(Zea_mays_Zm00001eb234780:0.0893975,Zea_mays_Zm00001eb206390:0.0508952)n16:0.00565502)n15:0.0104557)n1:0.0691175)n0;
```
