## Supplementary Dataset S1 for "Gene turnover and contingency facilitated the repeated evolution of C_4_ photosynthesis in grasses": OG0020800_tree.txt

```
(Zizania_latifolia_GWHTBFHI008029:0.219728,(Eragrostis_curvula_EJB05_23108:0.227384,((Echinocloa_haploclada_eh_chr1.3064:0.102077,((Urochloa_fusta_Urofu.9G320500:0.107026,(Cenchrus_americanus_H_CamCM007986.2000770.1:0.0666878,Setaria_viridis_SEVIR_9G304700v2:0.047723)n6:0.0462092)n5:0.0323817,(ASEM_AUS1_H_AUS1CM014272.1000108.1:0.336456,(ASEM_AUS1_H_AUS1CM014278.1006314.1:0.0232354,ASEM_AUS1_H_AUS1CM014275.1003238.1:0.22628)n8:0.0250424)n7:0.054281)n4:0.0190278)n3:0.0760555,((Urochloa_fusta_Urofu.1G114400:0.0674226,((Echinocloa_haploclada_eh_chr7.1061:0.0902267,(ASEM_RSA5_H_RSA5chrom4001867.1:0.0137993,(ASEM_AUS1_H_AUS1CM014270.1003863.1:0.0103261,ASEM_AUS1_H_AUS1CM014276.1000945.1:0.010336)n14:0.0224581)n13:0.0672642)n12:0.0220721,ASEM_AUS1_H_AUS1CM014271.1000158.1:0.0833573)n11:0.00926192)n10:0.0721151,(Dichantelium_oligosantes_H_DolKV778254.1000002.1:0.0849329,(Cenchrus_americanus_H_CamCM007983.2002050.1:0.0775446,Setaria_viridis_SEVIR_1G016500v2:0.0350773)n16:0.0371969)n15:0.0231197)n9:0.0710276)n2:0.0675456)n1:0.219728)n0;
```
