## Supplementary Dataset S1 for "Gene turnover and contingency facilitated the repeated evolution of C_4_ photosynthesis in grasses": OG0020801_tree.txt

```
(Phragmites_australis_Phragmites_australis_PaChr6_8790445_8793715_evm.model.PaChr6.674_1_CDS_4362470558_34432:0.098141,(Chasmanthium_laxum_Chala.11G215000:0.149127,((Sorghum_bicolor_SORBI_3004G111700:0.0324867,(Zea_mays_Zm00001eb204320:0.0151237,Zea_mays_Zm00001eb204400:0.0169932)n4:0.0366894)n3:0.0596292,((ASEM_AUS1_H_AUS1CM014270.1000608.1:0.0237782,ASEM_RSA5_H_RSA5chrom1000662.1:0.026425)n6:0.0390181,((Urochloa_fusta_Urofu.1G115300:0.040694,(Cenchrus_americanus_H_CamCM007983.2003250.1:0.0631126,Setaria_viridis_SEVIR_1G015500v2:0.0405999)n9:0.0161643)n8:0.0195539,((Panicum_hallii_Pahal.1G122700:0.0213552,(Panicum_virgatum_Pavir.1KG151300:0.0323936,Panicum_virgatum_Pavir.1NG146200:0.0264859)n12:0.0119918)n11:0.0360152,((Digitaria_radicosa_Dra01G0090300:0.0212465,(Digitaria_exilis_H_Dex1A-000580.1:0.0117239,Digitaria_exilis_H_Dex1B-000555.1:0.0107201)n15:0.0120951)n14:0.0477819,(Dichantelium_oligosantes_H_DolKV775419.1000001.1:0.0622126,Echinocloa_haploclada_eh_chr7.1052:0.153767)n16:0.011966)n13:0.00425736)n10:0.0165463)n7:0.0141068)n5:0.0355874)n2:0.0402849)n1:0.098141)n0;
```
