## Supplementary Dataset S1 for "Gene turnover and contingency facilitated the repeated evolution of C_4_ photosynthesis in grasses": OG0020802_tree.txt

```
(((ASEM_RSA5_H_RSA5chrom3002807.1:0.0386182,(ASEM_AUS1_H_AUS1CM014270.1003671.1:5e-09,ASEM_AUS1_H_AUS1CM014277.1003680.1:5e-09)n3:0.0173447)n2:0.0641585,(((Zea_mays_Zm00001eb132860:0.540382,Urochloa_fusta_Urofu.3G032900:0.0650259)n6:0.132062,((Zea_mays_Zm00001eb406020:0.0371924,(Zea_mays_Zm00001eb171350:0.186982,Zea_mays_Zm00001eb262850:0.0589111)n9:0.0167912)n8:0.167945,Sorghum_bicolor_SORBI_3008G028900:0.113534)n7:0.0749022)n5:0.0207688,Zea_mays_Zm00001eb132850:0.949525)n4:0.105503)n1:0.0830885,(((Panicum_hallii_Pahal.3G008800:0.0632696,Panicum_virgatum_Pavir.8KG022900:0.141504)n12:0.0579144,Cenchrus_americanus_H_CamCM007982.2002740.1:0.17829)n11:0.0438862,((Digitaria_exilis_H_Dex3A-004306.1:0.0885862,(Digitaria_exilis_H_Dex8A-002262.1:0.0242349,(Digitaria_exilis_H_Dex8B-002112.1:0.0539586,Digitaria_exilis_H_Dex3B-004311.1:0.0339435)n16:0.00533959)n15:0.0260171)n14:0.138585,Dichantelium_oligosantes_H_DolKV775298.1000003.1:0.0874435)n13:0.0276635)n10:0.0360287)n0;
```
