## Supplementary Dataset S1 for "Gene turnover and contingency facilitated the repeated evolution of C_4_ photosynthesis in grasses": OG0020803_tree.txt

```
(Sorghum_bicolor_SORBI_3002G069601:0.17195,((ASEM_RSA5_H_RSA5scaff70000003.1:0.0263516,(ASEM_AUS1_H_AUS1CM014277.1000810.1:0.127643,((ASEM_AUS1_H_AUS1CM014277.1003225.1:0.569138,ASEM_AUS1_H_AUS1CM014277.1000808.1:0.517678)n5:0.217725,(ASEM_AUS1_H_AUS1CM014277.1000809.1:0.0247732,((ASEM_AUS1_H_AUS1CM014278.1005656.1:0.0517897,ASEM_AUS1_H_AUS1CM014270.1003622.1:0.00857913)n8:8.2372e-05,((ASEM_AUS1_H_AUS1CM014273.1001008.1:0.00200088,(ASEM_AUS1_H_AUS1CM014273.1003016.1:0.00544532,ASEM_AUS1_H_AUS1CM014277.1003227.1:0.00511823)n11:5e-09)n10:0.00231808,(ASEM_AUS1_H_AUS1CM014277.1003228.1:0.00414348,(ASEM_AUS1_H_AUS1CM014277.1003226.1:0.0388482,ASEM_AUS1_H_AUS1CM014275.1001511.1:5e-09)n13:0.00162453)n12:0.00289281)n9:0.00284181)n7:0.0140823)n6:0.00140823)n4:0.000140823)n3:1.5647e-05)n2:0.0128933,(Panicum_virgatum_Pavir.8NG013000:0.294692,(Panicum_virgatum_Pavir.8KG216900:0.0836079,(Panicum_virgatum_Pavir.5KG324500:0.0442284,Panicum_virgatum_Pavir.9KG236800:0.0206092)n16:0.123858)n15:0.029315)n14:0.00325722)n1:0.0823553)n0;
```
