## Supplementary Dataset S1 for "Gene turnover and contingency facilitated the repeated evolution of C_4_ photosynthesis in grasses": OG0020804_tree.txt

```
(Phragmites_australis_Phragmites_australis_PaChr6_19593444_19596926_evm.model.PaChr6.933_1_CDS_4362471134_21833:0.0704481,(Chasmanthium_laxum_Chala.05G115700:0.087673,((Sorghum_bicolor_SORBI_3009G224300:0.0745371,Zea_mays_Zm00001eb295040:0.0805286)n3:0.103763,((Echinocloa_haploclada_eh_chr8.1872:0.157148,Setaria_viridis_SEVIR_6G152700v2:0.102308)n5:0.096851,(Echinocloa_haploclada_eh_chr7.1527:0.118875,((Digitaria_radicosa_Dra01G0118200:0.0704155,(Digitaria_exilis_H_Dex1A-000729.1:0.0183592,Digitaria_exilis_H_Dex1B-000688.1:0.0202199)n9:0.0664741)n8:0.0521035,((Urochloa_fusta_Urofu.1G170200:0.0752569,(Cenchrus_americanus_H_CamCM007984.2001129.1:0.108301,Setaria_viridis_SEVIR_1G154500v2:0.0140613)n12:0.0640009)n11:0.0315106,((ASEM_AUS1_H_AUS1CM014270.1000856.1:0.00533248,ASEM_RSA5_H_RSA5chrom1000947.1:0.00739382)n14:0.121166,(Panicum_hallii_Pahal.1G231600:0.0353715,(Panicum_virgatum_Pavir.1KG307800:0.0422498,Panicum_virgatum_Pavir.1NG153400:0.0304728)n16:0.00999101)n15:0.0448153)n13:0.00842312)n10:0.00426638)n7:0.0123479)n6:0.025964)n4:0.0136598)n2:0.0305039)n1:0.0704481)n0;
```
