## Supplementary Dataset S1 for "Gene turnover and contingency facilitated the repeated evolution of C_4_ photosynthesis in grasses": OG0020805_tree.txt

```
(Stipagrostis_hirtigluma_H_Shi_ptg000011l_001378.1:0.0675677,(Phragmites_australis_Phragmites_australis_PaChr15_21655124_21657705_evm.model.PaChr15.837_1_CDS_4362397645_37988:0.083789,(Chasmanthium_laxum_Chala.10G139100:0.0771478,((Zea_mays_Zm00001eb323290:0.0697601,Sorghum_bicolor_SORBI_3002G327600:0.0522453)n4:0.0662253,((((Echinocloa_haploclada_eh_chr3.3677:0.100925,(ASEM_AUS1_H_AUS1CM014270.1000950.1:0.0057827,ASEM_RSA5_H_RSA5chrom2005589.1:0.0502597)n9:0.0620619)n8:0.0146116,Dichantelium_oligosantes_H_DolKV775404.1000011.1:0.0741918)n7:0.00524509,(Panicum_hallii_Pahal.2G397300:0.0254858,(Panicum_virgatum_Pavir.2KG463400:0.0585739,Panicum_virgatum_Pavir.2KG463500:0.031817)n11:0.00353522)n10:0.00162135)n6:0.0110583,((Digitaria_radicosa_Dra02G0335500:0.0574904,(Digitaria_exilis_H_Dex2A-002810.1:0.0225041,Digitaria_exilis_H_Dex2B-002742.1:0.0213775)n14:0.054425)n13:0.048098,(Urochloa_fusta_Urofu.2G354000:0.0874551,(Cenchrus_americanus_H_CamCM007988.2000592.1:0.0691076,Setaria_viridis_SEVIR_2G351900v2:0.0370472)n16:0.0207434)n15:0.0205947)n12:0.0111863)n5:0.0230146)n3:0.038779)n2:0.0217523)n1:0.0675677)n0;
```
