## Supplementary Dataset S1 for "Gene turnover and contingency facilitated the repeated evolution of C_4_ photosynthesis in grasses": OG0020806_tree.txt

```
((Aristida_adscensionis_H_Aadptg000012l000643.1:0.138401,Stipagrostis_hirtigluma_H_Shi_ptg000038l_000857.1:0.0587922)n1:0.0325318,((Eragrostis_curvula_EJB05_25575:0.0935892,Eleusine_coracana_ELECO.r07.2AG0135320:0.262478)n3:0.0388127,(Phragmites_australis_Phragmites_australis_PaChr5_28333787_28335502_evm.model.PaChr5.1222_1_CDS_4362459603_14643:0.0716812,(Chasmanthium_laxum_Chala.05G171300:0.0685105,((Sorghum_bicolor_SORBI_3004G193100:0.0421292,Zea_mays_Zm00001eb245270:0.0631896)n7:0.0673493,(Dichantelium_oligosantes_H_DolKV781416.1000005.1:0.0767841,((Urochloa_fusta_Urofu.9G537600:0.100575,(ASEM_AUS1_H_AUS1CM014270.1001216.1:0.0135627,ASEM_RSA5_H_RSA5chrom1001279.1:0.0142541)n11:0.0492763)n10:0.0156491,(Echinocloa_haploclada_eh_chr7.2201:0.145678,((Digitaria_radicosa_Dra01G0164900:0.0581991,(Digitaria_exilis_H_Dex9A-001754.1:0.157387,(Digitaria_exilis_H_Dex1A-002589.1:0.0198512,Digitaria_exilis_H_DexUA-004446.1:0.0251152)n16:0.0232361)n15:0.0392529)n14:0.044451,Setaria_viridis_SEVIR_1G214000v2:0.0922707)n13:0.0120108)n12:0.0127792)n9:0.0169847)n8:0.0127194)n6:0.0278169)n5:0.0247609)n4:0.0184888)n2:0.0325318)n0;
```
