## Supplementary Dataset S1 for "Gene turnover and contingency facilitated the repeated evolution of C_4_ photosynthesis in grasses": OG0020807_tree.txt

```
(Phragmites_australis_Phragmites_australis_PaChr4_42490954_42494816_evm.model.PaChr4.2074_1_CDS_4362453765_23029:0.107021,(Chasmanthium_laxum_Chala.05G186300:0.128941,((Setaria_viridis_SEVIR_1G229700v2:0.119128,Digitaria_exilis_H_Dex1A-002508.1:0.126011)n3:0.131445,((Digitaria_radicosa_Dra01G0205600:0.10624,(Digitaria_exilis_H_Dex1A-002365.1:0.0140757,Digitaria_exilis_H_Dex1B-002327.1:0.0096182)n6:0.0811279)n5:0.137414,(((Panicum_hallii_Pahal.1G332800:0.0344556,(Panicum_virgatum_Pavir.1NG379800:0.0483868,Panicum_virgatum_Pavir.1KG419100:0.0512735)n10:0.0163964)n9:0.0573006,(Setaria_viridis_SEVIR_1G262400v2:0.123562,(Urochloa_fusta_Urofu.1G287800:0.276344,Urochloa_fusta_Urofu.5G285300:0.0737648)n12:0.00819609)n11:0.0306396)n8:0.0269083,(Dichantelium_oligosantes_H_DolKV777860.1000004.1:0.0955948,(Echinocloa_haploclada_eh_chr7.2703:0.115727,(ASEM_AUS1_H_AUS1CM014270.1002887.1:0.0473899,(ASEM_RSA5_H_RSA5chrom5001481.1:0.108408,ASEM_RSA5_H_RSA5chrom1002817.1:0.00274749)n16:0.000305277)n15:0.0250982)n14:0.0413004)n13:0.0146876)n7:0.0178649)n4:0.0664353)n2:0.0073817)n1:0.0219583)n0;
```
