## Supplementary Dataset S1 for "Gene turnover and contingency facilitated the repeated evolution of C_4_ photosynthesis in grasses": OG0020808_tree.txt

```
(Chasmanthium_laxum_Chala.05G221100:0.0697634,((Sorghum_bicolor_SORBI_3004G289900:0.0715437,Zea_mays_Zm00001eb186830:0.088519)n2:0.113645,((Echinocloa_haploclada_eh_chr7.2770:0.0516335,(Echinocloa_haploclada_eh_chr7.2767:6e-09,Echinocloa_haploclada_eh_scaffold44.2:5e-09)n5:0.216176)n4:0.075925,((ASEM_AUS1_H_AUS1CM014270.1002850.1:0.00812696,ASEM_RSA5_H_RSA5chrom1002787.1:0.0128471)n7:0.111964,(((Panicum_hallii_Pahal.1G338700:0.0434842,(Panicum_virgatum_Pavir.J390200:0.146073,(Panicum_virgatum_Pavir.1NG391300:0.0466058,Panicum_virgatum_Pavir.1KG431900:0.0436624)n12:0.0121164)n11:0.0250545)n10:0.0366489,(Urochloa_fusta_Urofu.1G294500:0.0659599,(Cenchrus_americanus_H_CamCM007984.2000149.1:0.0662255,Setaria_viridis_SEVIR_1G268500v2:0.0266373)n14:0.0283995)n13:0.00830088)n9:0.0191491,(Dichantelium_oligosantes_H_DolKV778054.1000003.1:0.0882488,(Digitaria_exilis_H_Dex1A-002348.1:0.0157321,Digitaria_exilis_H_Dex1B-002297.1:0.0140009)n16:0.109961)n15:0.0178332)n8:0.0130043)n6:0.0139339)n3:0.0611268)n1:0.0697634)n0;
```
