## Supplementary Dataset S1 for "Gene turnover and contingency facilitated the repeated evolution of C_4_ photosynthesis in grasses": OG0020809_tree.txt

```
(ASEM_AUS1_H_AUS1CM014275.1000148.1:0.00457868,(ASEM_AUS1_H_AUS1CM014273.1002583.1:0.0107554,(((ASEM_AUS1_H_AUS1CM014278.1000636.1:0.282332,(ASEM_AUS1_H_AUS1CM014270.1001821.1:0.0257021,ASEM_AUS1_H_AUS1CM014277.1001531.1:0.0192551)n5:0.0946725)n4:0.0285627,ASEM_AUS1_H_AUS1CM014272.1004959.1:0.0236821)n3:0.00442554,((ASEM_AUS1_H_AUS1CM014277.1000462.1:0.0116986,ASEM_AUS1_H_AUS1CM014274.1000917.1:0.00340856)n7:0.00301165,(((((ASEM_AUS1_H_AUS1CM014273.1000287.1:0.113402,(ASEM_AUS1_H_AUS1CM014273.1002582.1:0.267609,(ASEM_AUS1_H_AUS1CM014278.1000635.1:0.260072,ASEM_AUS1_H_AUS1CM014278.1001425.1:0.443757)n14:0.180051)n13:0.0786784)n12:0.0742384,ASEM_AUS1_H_AUS1CM014272.1001772.1:5e-09)n11:5e-09,ASEM_AUS1_H_AUS1CM014270.1001822.1:0.00120191)n10:0.000669497,(ASEM_AUS1_H_AUS1CM014275.1000147.1:0.383679,(ASEM_AUS1_H_AUS1QPGU01000394.1000001.1:5e-09,ASEM_AUS1_H_AUS1CM014277.1002342.1:5e-09)n16:0.00145025)n15:0.0396071)n9:0.0116951,ASEM_AUS1_H_AUS1CM014273.1000286.1:0.00401104)n8:0.00161154)n6:0.00176096)n2:0.00138478)n1:0.00457868)n0;
```
