## Supplementary Dataset S1 for "Gene turnover and contingency facilitated the repeated evolution of C_4_ photosynthesis in grasses": OG0020810_tree.txt

```
(Phragmites_australis_Phragmites_australis_PaChr17_23876895_23877617_evm.model.PaChr17.693_1_CDS_4362405368_15309:0.0797296,(Chasmanthium_laxum_Chala.08G050000:0.144861,((Sorghum_bicolor_SORBI_3002G236800:0.10611,Zea_mays_Zm00001eb315980:0.123353)n3:0.0788508,(Dichantelium_oligosantes_H_DolKV783296.1000002.1:0.0623217,(Echinocloa_haploclada_eh_chr3.2424:0.102585,(((Cenchrus_americanus_H_CamCM007988.2001910.1:0.0917555,Setaria_viridis_SEVIR_2G253000v2:0.0674582)n8:0.0527132,((Panicum_hallii_Pahal.2G302800:0.0403825,(Panicum_virgatum_Pavir.2KG402900:0.048557,Panicum_virgatum_Pavir.2NG397300:0.0312542)n11:0.0117711)n10:0.0884338,Urochloa_fusta_Urofu.2G248400:0.230952)n9:0.0212587)n7:0.0380728,((ASEM_RSA5_H_RSA5chrom2004404.1:0.0129271,(ASEM_AUS1_H_AUS1CM014270.1002498.1:0.00147138,ASEM_AUS1_H_AUS1CM014275.1003030.1:5e-09)n14:0.0296456)n13:0.0701746,(Digitaria_radicosa_Dra02G0252700:0.0683888,(Digitaria_exilis_H_Dex2A-001286.1:0.0395794,Digitaria_exilis_H_Dex2B-001178.1:0.0383628)n16:0.0707155)n15:0.0676645)n12:0.0093047)n6:0.0121417)n5:0.022313)n4:0.042396)n2:0.115099)n1:0.0797296)n0;
```
