## Supplementary Dataset S1 for "Gene turnover and contingency facilitated the repeated evolution of C_4_ photosynthesis in grasses": OG0020811_tree.txt

```
(Brachypodium_distachyon_BRADI_4g00805v3:0.247196,(Eleusine_coracana_ELECO.r07.5AG0399460:0.258561,(Sorghum_bicolor_SORBI_3008G187700:0.351039,((Echinocloa_haploclada_eh_chr5.5036:0.176644,(((Panicum_hallii_Pahal.3G510400:0.0524784,(Panicum_virgatum_Pavir.1NG158000:0.0790033,Panicum_virgatum_Pavir.3KG569200:0.0867209)n8:0.00963565)n7:0.0521776,((ASEM_AUS1_H_AUS1CM014276.1003252.1:0.182407,ASEM_AUS1_H_AUS1CM014272.1005178.1:0.0189658)n10:0.18567,(Digitaria_radicosa_Dra03G0310800:0.107399,((Setaria_viridis_SEVIR_3G422000v2:0.0850349,((Digitaria_exilis_H_Dex7A-001939.1:0.0321531,Digitaria_exilis_H_Dex7B-001993.1:0.0268285)n15:0.0891911,(Urochloa_fusta_Urofu.3G464900:0.143722,ASEM_AUS1_H_AUS1CM014270.1001928.1:0.0720472)n16:0.059683)n14:0.0696064)n13:0.0471423,Digitaria_exilis_H_Dex3B-002179.1:0.162562)n12:0.0180624)n11:0.0797365)n9:0.00885961)n6:0.0218051,Digitaria_radicosa_Dra07G0156600:0.670634)n5:0.0745149)n4:0.0351706,Dichantelium_oligosantes_H_DolKV773001.1000006.1:0.101431)n3:0.0545732)n2:0.0974223)n1:0.247196)n0;
```
