## Supplementary Dataset S1 for "Gene turnover and contingency facilitated the repeated evolution of C_4_ photosynthesis in grasses": OG0020812_tree.txt

```
(Streptochaeta_angustifolia_strangu_021658:0.138302,((Zizania_latifolia_GWHTBFHI003062:0.187627,(Ampelocalamus_luodianensis_Alu08Dg10460.4:0.0347448,Dendrocalamus_sinicus_Dendrocalamus_sinicus_Dsi08A_11513662_11518980_Dsi08Ag04350.2_1_CDS_4147801495_30773:0.0390978)n3:0.0398116)n2:0.0245618,((Eleusine_coracana_ELECO.r07.8BG0650260:0.149402,Stipagrostis_hirtigluma_H_Shi_ptg000008l_000370.1:0.0991416)n5:0.0177669,(Phragmites_australis_Phragmites_australis_PaChr14_7820962_7827951_evm.model.PaChr14.487_1_CDS_4362392379_32068:0.0685135,(Chasmanthium_laxum_Chala.11G064500:0.0743997,(Sorghum_bicolor_SORBI_3007G077700:0.123485,((Urochloa_fusta_Urofu.6G052400:0.0720141,Dichantelium_oligosantes_H_DolKV783608.1000002.1:0.0490888)n10:0.00778023,((Digitaria_exilis_H_Dex6A-000480.1:0.017271,Digitaria_exilis_H_Dex6B-000416.1:0.0225798)n12:0.0743276,(((ASEM_AUS1_H_AUS1CM014275.1002290.1:0.31743,(ASEM_AUS1_H_AUS1CM014270.1002419.1:0.00207064,ASEM_AUS1_H_AUS1CM014275.1002291.1:0.00210146)n16:0.0179208)n15:0.0160007,Oryza_sativa_LOC_Os08g12630:0.683431)n14:0.0195906,Panicum_virgatum_Pavir.6KG102800:0.0597788)n13:0.0101349)n11:0.00374445)n9:0.0246144)n8:0.028997)n7:0.0174471)n6:0.0158835)n4:0.0698004)n1:0.138302)n0;
```
