## Supplementary Dataset S1 for "Gene turnover and contingency facilitated the repeated evolution of C_4_ photosynthesis in grasses": OG0020813_tree.txt

```
((Brachypodium_distachyon_BRADI_3g09495v3:0.145429,(Hordeum_spontaneum_WB01_008966_0433176:0.00451209,Hordeum_vulgareMorex_HORVU.MOREX.r3.6HG0626380:0.00318021)n2:0.233819)n1:0.066928,((Chasmanthium_laxum_Chala.05G325400:0.161549,((Sorghum_bicolor_SORBI_3003G075300:0.0908963,(Setaria_viridis_SEVIR_1G380400v2:0.0716645,(Digitaria_exilis_H_Dex1B-001805.1:0.0697469,Digitaria_radicosa_Dra01G0306900.2:0.060959)n8:0.051778)n7:0.033431)n6:0.0480765,((Digitaria_radicosa_Dra01G0306900:0.0200369,(Digitaria_exilis_H_Dex1A-001854.1:0.0620304,Digitaria_exilis_H_Dex1B-001806.1:0.0424768)n11:0.00471965)n10:0.0836215,ASEM_AUS1_H_AUS1CM014270.1002327.1:0.0801551)n9:0.0327239)n5:0.00363599)n4:0.0199852,(Eragrostis_curvula_EJB05_25476:0.142959,(Aristida_adscensionis_H_Aadptg000001l001120.1:0.112236,((Stipagrostis_hirtigluma_H_Shi_ptg000149l_000052.1:0.0306001,Stipagrostis_hirtigluma_H_Shi_ptg000038l_000048.1:0.0198178)n15:0.0119217,(Stipagrostis_hirtigluma_H_Shi_ptg000038l_000049.1:0.0216017,Stipagrostis_hirtigluma_H_Shi_ptg000149l_000050.1:0.022794)n16:0.0165734)n14:0.0444989)n13:0.043543)n12:0.0167623)n3:0.066928)n0;
```
