## Supplementary Dataset S1 for "Gene turnover and contingency facilitated the repeated evolution of C_4_ photosynthesis in grasses": OG0020814_tree.txt

```
(Eragrostis_curvula_EJB05_19069:0.155551,((Phragmites_australis_Phragmites_australis_PaChr6_43611233_43611925_evm.model.PaChr6.2469_1_CDS_4362469584_7090:0.283715,Chasmanthium_laxum_Chala.05G330900:0.24985)n2:0.0778005,((Digitaria_radicosa_Dra01G0311300:0.12409,(Digitaria_exilis_H_Dex1A-001833.1:0.00394914,Digitaria_exilis_H_Dex1B-001771.1:0.024265)n5:0.0991073)n4:0.205602,((Dichantelium_oligosantes_H_DolKV778167.1000009.1:0.148487,(Sorghum_bicolor_SORBI_3004G358200:0.11145,Zea_mays_Zm00001eb190560:0.121266)n8:0.169814)n7:0.0478178,((Echinocloa_haploclada_eh_chr7.3922:0.421777,(Panicum_hallii_Pahal.1G461300:0.0315846,(Panicum_virgatum_Pavir.1NG544300:0.100252,Panicum_virgatum_Pavir.1KG556600:0.0499526)n12:0.0307035)n11:0.120485)n10:0.0790574,((ASEM_AUS1_H_AUS1CM014270.1002189.1:0.0234493,ASEM_RSA5_H_RSA5chrom1002184.1:0.0229182)n14:0.191106,(Urochloa_fusta_Urofu.1G297100:0.141849,(Cenchrus_americanus_H_CamLKME02025263.1000023.1:0.114095,Setaria_viridis_SEVIR_1G385900v2:0.0645048)n16:0.106195)n15:0.0368861)n13:0.0421428)n9:0.0294154)n6:0.0382695)n3:0.0957223)n1:0.155551)n0;
```
