## Supplementary Dataset S1 for "Gene turnover and contingency facilitated the repeated evolution of C_4_ photosynthesis in grasses": OG0020815_tree.txt

```
(Phragmites_australis_Phragmites_australis_PaChr9_11971050_11985601_evm.model.PaChr9.536_1_CDS_4362486209_32797:0.0721828,(Chasmanthium_laxum_Chala.07G083200:0.0953626,(Sorghum_bicolor_SORBI_3009G087300:0.0944444,(((Echinocloa_haploclada_eh_chr3.4173:0.110681,Echinocloa_haploclada_eh_chr5.985:0.0379701)n5:0.0435236,(ASEM_AUS1_H_AUS1CM014270.1002213.1:0.0248206,(ASEM_RSA5_H_RSA5chrom3002068.1:0.0086327,ASEM_RSA5_H_RSA5chrom3002070.1:0.0105517)n7:0.00117241)n6:0.00294456)n4:0.0126811,((Digitaria_radicosa_Dra03G0058600:0.0457731,(Digitaria_exilis_H_Dex3A-000364.1:0.0250425,Digitaria_exilis_H_Dex3B-000370.1:0.0215464)n10:0.0379915)n9:0.0430733,(Dichantelium_oligosantes_H_DolKV776576.1000010.1:0.0476078,(((Panicum_hallii_Pahal.3G070900:0.0234475,(Panicum_virgatum_Pavir.3KG078600:0.0281234,Panicum_virgatum_Pavir.3NG048200:0.0300584)n15:0.0160274)n14:0.0396847,(Cenchrus_americanus_H_CamCM007982.2003051.1:0.103172,Setaria_viridis_SEVIR_3G085000v2:0.0299676)n16:0.0289493)n13:0.00686687,Urochloa_fusta_Urofu.3G071100:0.0845664)n12:0.00828088)n11:0.00339773)n8:0.00861501)n3:0.0194359)n2:0.0597641)n1:0.0721828)n0;
```
