## Supplementary Dataset S1 for "Gene turnover and contingency facilitated the repeated evolution of C_4_ photosynthesis in grasses": OG0020816_tree.txt

```
(Pharus_latifolius_Phala.05G001800:0.294033,((Brachypodium_distachyon_BRADI_1g53077v3:0.319288,(Olyra_latifolia_Ola037381:0.267496,(Dendrocalamus_sinicus_Dendrocalamus_sinicus_Dsi07B_35254_35724_Dsi07Bg00010.1_-1_CDS_4147792768_7675:0.144743,Ampelocalamus_luodianensis_Alu09Cg00070.1:0.102411)n4:0.0646637)n3:0.080512)n2:0.164719,(Chasmanthium_laxum_Chala.10G240300:0.156293,((Phragmites_australis_Phragmites_australis_PaChr16_110090_110644_evm.model.PaChr16.9_1_CDS_4362402361_24964:0.157155,(Aristida_adscensionis_H_Aadptg000016l000160.1:0.256411,(Stipagrostis_hirtigluma_H_Shi_ptg000011l_000732.1:0.00238632,Stipagrostis_hirtigluma_H_Shi_ptg000071l_000024.1:5e-09)n9:0.173327)n8:0.0869637)n7:0.0448579,(((Cenchrus_americanus_H_CamLKME02005077.1000038.1:0.14916,Setaria_viridis_SEVIR_2G457000v2:0.0612853)n12:0.0901587,(Panicum_hallii_Pahal.2G501000:0.0195342,(Panicum_virgatum_Pavir.2KG108500:0.0933258,Panicum_virgatum_Pavir.2NG610300:0.0662518)n14:0.0310572)n13:0.072082)n11:0.046819,(Dichantelium_oligosantes_H_DolKV774154.1000001.1:0.0940001,(ASEM_AUS1_H_AUS1CM014271.1005396.1:0.0538207,ASEM_RSA5_H_RSA5chrom2004989.1:0.0294869)n16:0.136842)n15:0.0389402)n10:0.0473612)n6:0.0554823)n5:0.0781734)n1:0.294033)n0;
```
