## Supplementary Dataset S1 for "Gene turnover and contingency facilitated the repeated evolution of C_4_ photosynthesis in grasses": OG0020817_tree.txt

```
((Aristida_adscensionis_H_Aadptg000016l000101.1:0.205583,Stipagrostis_hirtigluma_H_Shi_ptg000011l_000790.1:0.143005)n1:0.0155654,((Urochloa_fusta_Urofu.2G457900:0.137959,((ASEM_AUS1_H_AUS1CM014271.1005371.1:0.188446,(Echinocloa_haploclada_eh_chr3.4671:0.204003,(Digitaria_exilis_H_Dex2B-002197.1:0.0157829,Digitaria_exilis_H_DexUA-000525.1:0.0302906)n7:0.155578)n6:0.0252779)n5:0.0223908,(Digitaria_radicosa_Dra02G0417300:0.103279,((Cenchrus_americanus_H_CamCM007982.2004580.1:0.09155,Setaria_viridis_SEVIR_2G450400v2:0.0377123)n10:0.0348371,(Panicum_virgatum_Pavir.2KG593400:0.179169,(Panicum_hallii_Pahal.2G493100:0.0628454,(Panicum_virgatum_Pavir.J178100:0.0259235,Panicum_virgatum_Pavir.2NG618600:0.054373)n13:0.0566091)n12:0.0323588)n11:0.00359542)n9:0.0232024)n8:0.0197164)n4:0.0313173)n3:0.0328292,((Chasmanthium_laxum_Chala.07G100800:0.422493,Eragrostis_curvula_EJB05_10483:0.153143)n15:0.0704337,(Eragrostis_curvula_EJB05_10481:0.340163,Chasmanthium_laxum_Chala.10G233100:0.251108)n16:0.0428581)n14:0.00476201)n2:0.0234949)n0;
```
