## Supplementary Dataset S1 for "Gene turnover and contingency facilitated the repeated evolution of C_4_ photosynthesis in grasses": OG0020818_tree.txt

```
(Streptochaeta_angustifolia_strangu_015943:0.187284,(Sorghum_bicolor_SORBI_3002G412001:0.200501,(((Chasmanthium_laxum_Chala.10G222700:0.103589,(((Digitaria_radicosa_Dra02G0408900:0.0416089,(Digitaria_exilis_H_Dex2A-002219.1:0.0191257,Digitaria_exilis_H_Dex2B-002139.1:0.0200211)n8:0.0423008)n7:0.0897789,(Echinocloa_haploclada_eh_chr3.4574:0.133392,(Echinocloa_haploclada_eh_chr3.4573:0.170698,Dichantelium_oligosantes_H_DolKV782576.1000019.1:0.108419)n10:0.0245095)n9:0.00272328)n6:0.0119115,(ASEM_AUS1_H_AUS1CM014271.1005330.1:0.0157347,(ASEM_RSA5_H_RSA5chrom2005062.1:0.00423004,ASEM_RSA5_H_RSA5scaff785000001.1:0.0151862)n12:0.0104725)n11:0.0631863)n5:0.0158477)n4:0.0454516,(Aristida_adscensionis_H_Aadptg000016l000363.1:0.191592,(Stipagrostis_hirtigluma_H_Shi_ptg000011l_000620.1:0.366964,Stipagrostis_hirtigluma_H_Shi_ptg000011l_000621.1:0.0963783)n14:0.0107087)n13:0.0550039)n3:0.0474961,(Phragmites_australis_Phragmites_australis_PaChr16_1386457_1388352_evm.model.PaChr16.140_1_CDS_4362400423_16974:0.161069,(Eleusine_coracana_ELECO.r07.7AG0581220:0.0781994,Eleusine_coracana_ELECO.r07.7BG0612320:0.0597913)n16:0.136952)n15:0.025471)n2:0.0554818)n1:0.187284)n0;
```
