## Supplementary Dataset S1 for "Gene turnover and contingency facilitated the repeated evolution of C_4_ photosynthesis in grasses": OG0020819_tree.txt

```
((Ampelocalamus_luodianensis_Alu07Cg02160.1:0.343467,(((Aristida_adscensionis_H_Aadptg000048l000267.1:0.19997,ASEM_RSA5_H_RSA5chrom5000227.1:0.215834)n4:0.0516423,(Aristida_adscensionis_H_Aadptg000021l000321.1:0.428909,((Leersia_perrieri_LPERR03G20490:0.16615,(Sorghum_bicolor_SORBI_3001G536200:0.108981,((ASEM_RSA5_H_RSA5chrom2005080.1:0.00466181,ASEM_RSA5_H_RSA5chrom2000581.1:0.00573025)n10:0.00312664,(ASEM_AUS1_H_AUS1CM014271.1005323.1:0.000580128,ASEM_AUS1_H_AUS1CM014271.1005322.1:0.000877466)n11:0.00753038)n9:0.0322413)n8:0.0523648)n7:0.031609,(ASEM_RSA5_H_RSA5chrom2000583.1:0.668976,Setaria_viridis_SEVIR_6G005700v2:0.660099)n12:0.139992)n6:0.0155547)n5:0.0771709)n3:0.00857455,(ASEM_RSA5_H_RSA5chrom2005081.1:6e-09,Dendrocalamus_sinicus_Dendrocalamus_sinicus_Dsi07B_5327929_5328693_Dsi07Bg03810.1_-1_CDS_4147793908_23996:0.19516)n13:0.0104611)n2:0.00116235)n1:0.0623971,(Panicum_virgatum_Pavir.2KG206500:0.166745,(Digitaria_exilis_H_Dex9B-000664.1:0.0783587,(Digitaria_exilis_H_Dex9A-004918.1:0.0547697,Digitaria_exilis_H_Dex9B-000665.1:0.0996454)n16:0.0496442)n15:0.0185337)n14:0.0647312)n0;
```
