## Supplementary Dataset S1 for "Gene turnover and contingency facilitated the repeated evolution of C_4_ photosynthesis in grasses": OG0020820_tree.txt

```
(Oryza_sativa_LOC_Os07g42150:0.20331,(((((Stipagrostis_hirtigluma_H_Shi_ptg000011l_001070.1:0.214617,Aristida_adscensionis_H_Aadptg000050l000418.1:0.12753)n5:0.0304115,((Eleusine_coracana_ELECO.r07.7BG0608250:0.193102,(Eragrostis_curvula_EJB05_11302:0.0175599,Eragrostis_curvula_EJB05_11298:0.0212497)n8:0.101917)n7:0.0527466,Eragrostis_curvula_EJB05_24472:0.957199)n6:0.106355)n4:0.0221333,Phragmites_australis_Phragmites_australis_PaChr15_26633604_26635107_evm.model.PaChr15.1151_1_CDS_4362395353_8528:0.0818728)n3:0.00623669,Chasmanthium_laxum_Chala.10G185200:0.110852)n2:0.0256421,((Cenchrus_americanus_H_CamCM007988.2000313.1:0.121676,Setaria_viridis_SEVIR_2G398200v2:0.062321)n10:0.0126415,(((ASEM_AUS1_H_AUS1CM014271.1000360.1:0.0311576,ASEM_RSA5_H_RSA5chrom2000343.1:0.0171215)n13:0.0783869,(Dichantelium_oligosantes_H_DolKV778131.1000025.1:0.0720468,Urochloa_fusta_Urofu.2G404800:0.067958)n14:5e-09)n12:0.0106057,(Panicum_hallii_Pahal.2G444400:0.0380848,(Panicum_virgatum_Pavir.2KG557600:0.0273196,Panicum_virgatum_Pavir.2NG585200:0.0386373)n16:0.00908385)n15:0.0294213)n11:0.0149148)n9:0.0722081)n1:0.20331)n0;
```
