## Supplementary Dataset S1 for "Gene turnover and contingency facilitated the repeated evolution of C_4_ photosynthesis in grasses": OG0020821_tree.txt

```
(Leersia_perrieri_LPERR07G16980:0.254011,((Urochloa_fusta_Urofu.2G378500:0.0984396,((Echinocloa_haploclada_eh_chr3.3916:0.108856,Echinocloa_haploclada_eh_chr3.3911:0.0388613)n4:0.0798107,(Dichantelium_oligosantes_H_DolKV780446.1000004.1:0.0903412,((((Cenchrus_americanus_H_CamCM007988.2003445.1:0.122322,Setaria_viridis_SEVIR_2G375300v2:0.0713214)n9:0.0530716,(Digitaria_radicosa_Dra02G0354700:0.0671604,(Digitaria_exilis_H_Dex2A-001871.1:0.204643,Digitaria_exilis_H_Dex2B-001794.1:0.0365083)n11:0.00405647)n10:0.0679055)n8:0.0374615,(Panicum_virgatum_Pavir.5NG014700:0.0358224,(Sorghum_bicolor_SORBI_3002G349600:0.118892,Sorghum_bicolor_SORBI_3002G349800:0.0354121)n13:0.00393468)n12:0.0487413)n7:0.0268947,(ASEM_AUS1_H_AUS1CM014271.1004900.1:0.0139701,(ASEM_RSA5_H_RSA5chrom2000219.1:0.14934,ASEM_RSA5_H_RSA5chrom2000217.1:0.0128382)n15:0.00142646)n14:0.0361098)n6:0.0143904)n5:0.0322488)n3:0.0371074)n2:0.0284159,(Urochloa_fusta_Urofu.2G378600:0.0860827,Cenchrus_americanus_H_CamCM007988.2003443.1:0.132461)n16:0.0147179)n1:0.254011)n0;
```
