## Supplementary Dataset S1 for "Gene turnover and contingency facilitated the repeated evolution of C_4_ photosynthesis in grasses": OG0020822_tree.txt

```
((Stipagrostis_hirtigluma_H_Shi_ptg000011l_001333.1:0.083519,(Eleusine_coracana_ELECO.r07.7AG0571390:0.00599683,Eleusine_coracana_ELECO.r07.7BG0603030:0.0292738)n2:0.222212)n1:0.00685718,(Aristida_adscensionis_H_Aadptg000100l000162.1:0.0551701,(Phragmites_australis_Phragmites_australis_PaChr16_7954096_7954416_evm.model.PaChr16.659_1_CDS_4362401827_12773:0.0669134,((Sorghum_bicolor_SORBI_3002G332300:0.0760376,Zea_mays_Zm00001eb323610:0.0659099)n6:0.0379358,(Setaria_viridis_SEVIR_2G356200v2:0.0605892,((Digitaria_radicosa_Dra02G0339300:0.0450061,(Digitaria_exilis_H_Dex2A-002767.1:0.0202193,Digitaria_exilis_H_Dex2B-002705.1:0.0126001)n10:0.0391969)n9:0.0320033,((ASEM_AUS1_H_AUS1CM014271.1000567.1:0.00725053,ASEM_RSA5_H_RSA5chrom2005553.1:0.0226808)n12:0.0223982,(Urochloa_fusta_Urofu.2G359200:0.0646401,(Dichantelium_oligosantes_H_DolKV777087.1000015.1:0.029576,(Panicum_hallii_Pahal.2G402800:0.0218731,(Panicum_virgatum_Pavir.2KG470000:0.0329796,Panicum_virgatum_Pavir.2NG538500:0.00846795)n16:0.0103358)n15:0.0118667)n14:0.00575333)n13:0.00143875)n11:0.00491158)n8:0.0171256)n7:0.0259008)n5:0.0611859)n4:0.0210725)n3:0.00685718)n0;
```
