## Supplementary Dataset S1 for "Gene turnover and contingency facilitated the repeated evolution of C_4_ photosynthesis in grasses": OG0020823_tree.txt

```
(Leersia_perrieri_LPERR08G16020:0.130769,(((Sorghum_bicolor_SORBI_3005G064700:0.0179828,Sorghum_bicolor_SORBI_3007G093800:0.0405081)n3:0.176975,(((Digitaria_exilis_H_Dex2A-001739.1:0.0145991,Digitaria_exilis_H_Dex2B-001664.1:0.0302315)n6:0.149402,Echinocloa_haploclada_eh_chr3.3641:0.134386)n5:0.0159385,((((ASEM_AUS1_H_AUS1CM014271.1000593.1:0.0303854,ASEM_RSA5_H_RSA5chrom2000019.1:0.0721198)n10:0.221717,(Panicum_virgatum_Pavir.2NG520100:0.107302,(Panicum_virgatum_Pavir.2KG452700:0.170684,Panicum_virgatum_Pavir.2NG518200:0.00872054)n12:0.0438479)n11:0.086717)n9:0.0407377,(Cenchrus_americanus_H_CamCM007988.2003323.1:0.0682029,Urochloa_fusta_Urofu.2G346200:0.0844557)n13:0.0275825)n8:0.0599711,(Cenchrus_americanus_H_CamCM007988.2003324.1:0.132824,ASEM_AUS1_H_AUS1CM014271.1000592.1:0.157049)n14:0.0174499)n7:0.0195953)n4:0.00217725)n2:0.0629184,(Chasmanthium_laxum_Chala.10G200400:0.087252,(Phragmites_australis_Phragmites_australis_PaChr15_21343701_21347111_evm.model.PaChr15.820_1_CDS_4362397609_22848:0.146621,Aristida_adscensionis_H_Aadptg000046l000215.1:0.291812)n16:0.0463581)n15:0.0287669)n1:0.130769)n0;
```
