## Supplementary Dataset S1 for "Gene turnover and contingency facilitated the repeated evolution of C_4_ photosynthesis in grasses": OG0020824_tree.txt

```
(Sorghum_bicolor_SORBI_3009G102000:0.00905777,(((Dichantelium_oligosantes_H_DolKV778082.1000003.1:0.0551681,(ASEM_AUS1_H_AUS1CM014271.1000594.1:0.0158925,ASEM_RSA5_H_RSA5chrom2000022.1:0.0169645)n4:0.0561188)n3:0.00502682,(Echinocloa_haploclada_eh_chr2.1917:0.0751797,((Panicum_hallii_Pahal.5G316700:0.0264826,(Panicum_virgatum_Pavir.5NG476500:0.0197899,Panicum_virgatum_Pavir.9KG159700:0.0226766)n8:0.0112419)n7:0.030938,((Urochloa_fusta_Urofu.5G317500:0.0470055,((Digitaria_exilis_H_Dex3A-002088.1:0.0134862,(Digitaria_exilis_H_Dex3B-002044.1:0.00660254,(Digitaria_exilis_H_Dex3B-002043.1:0.0034957,Digitaria_exilis_H_Dex3B-002276.1:0.00572893)n14:0.00222812)n13:0.00270693)n12:0.0303031,(Digitaria_radicosa_Dra03G0323700:0.035501,Digitaria_radicosa_Dra07G0100000:0.0140991)n15:0.00156656)n11:5e-09)n10:0.0272652,Setaria_viridis_SEVIR_5G177600v2:0.0514929)n9:0.00379494)n6:0.00486341)n5:0.0115027)n2:0.0674791,(Cenchrus_americanus_H_CamCM007984.2000683.1:0.0518646,Cenchrus_americanus_H_CamCM007984.2000684.1:0.0788329)n16:0.00875922)n1:0.0463273)n0;
```
