## Supplementary Dataset S1 for "Gene turnover and contingency facilitated the repeated evolution of C_4_ photosynthesis in grasses": OG0020825_tree.txt

```
(Juncus_effusus_H_Juncus_Jeff_scaffold_12_000964.1:0.335436,(Chasmanthium_laxum_Chala.10G132800:0.136974,((((Phragmites_australis_Phragmites_australis_PaChr15_20762878_20767242_evm.model.PaChr15.800_1_CDS_4362397565_4330:0.0500315,(Eragrostis_curvula_EJB05_12219:0.110079,(Eragrostis_curvula_EJB05_12218:0.0745045,(Streptochaeta_angustifolia_strangu_037451:0.321799,Eleusine_coracana_ELECO.r07.2AG0122230:6e-09)n8:0.0738614)n7:0.0355701)n6:0.00395223)n5:0.0294793,Stipagrostis_hirtigluma_H_Shi_ptg000011l_001401.1:0.0923478)n4:0.0132927,Oryza_sativa_LOC_Os07g33730:0.207982)n3:0.0295401,(Digitaria_radicosa_Dra02G0329400:0.104179,(Sorghum_bicolor_SORBI_3002G321100:0.0782207,((ASEM_AUS1_H_AUS1CM014271.1000610.1:0.00441596,ASEM_RSA5_H_RSA5chrom2005619.1:0.00143413)n12:0.0389419,((Panicum_virgatum_Pavir.2KG449800:0.0294153,Panicum_virgatum_Pavir.2NG515000:0.0278266)n14:0.0212765,(Digitaria_exilis_H_Dex2A-002840.1:0.0605721,(Cenchrus_americanus_H_CamCM007988.2000619.1:0.0224679,Setaria_viridis_SEVIR_2G345300v2:0.0147432)n16:0.0326364)n15:0.00393407)n13:0.0045793)n11:0.0186169)n10:0.0145288)n9:0.0181382)n2:0.0559744)n1:0.335436)n0;
```
