## Supplementary Dataset S1 for "Gene turnover and contingency facilitated the repeated evolution of C_4_ photosynthesis in grasses": OG0020826_tree.txt

```
(Olyra_latifolia_Ola006449:0.127513,(((Sorghum_bicolor_SORBI_3005G059300:0.0833357,Zea_mays_Zm00001eb201000:0.0960511)n3:0.0956685,(((Urochloa_fusta_Urofu.3G342400:0.0978682,Setaria_viridis_SEVIR_3G302000v2:0.0496985)n6:0.0216915,((Digitaria_radicosa_Dra01G0105200:0.0976993,Echinocloa_haploclada_eh_scaffold756.11:0.168457)n8:0.0140489,((ASEM_AUS1_H_AUS1CM014271.1000615.1:0.0184512,ASEM_RSA5_H_RSA5chrom2000689.1:0.0133125)n10:0.139452,(Panicum_hallii_Pahal.6G085200:0.0383664,(Panicum_virgatum_Pavir.6NG171800:0.0362599,Panicum_virgatum_Pavir.6KG190200:0.038675)n12:0.00429722)n11:0.0170421)n9:0.012874)n7:0.00482551)n5:0.0438531,((Panicum_virgatum_Pavir.7KG001800:0.0133176,Panicum_virgatum_Pavir.7KG001700:0.0388871)n14:0.192255,(Aristida_adscensionis_H_Aadptg000042l000423.1:0.187908,(Stipagrostis_hirtigluma_H_Shi_ptg000040l_000083.1:0.00542531,Stipagrostis_hirtigluma_H_Shi_ptg000049l_001407.1:0.0125843)n16:0.169023)n15:0.0487927)n13:0.0446444)n4:0.00496049)n2:0.0349712,Chasmanthium_laxum_Chala.07G092400:0.101984)n1:0.127513)n0;
```
