## Supplementary Dataset S1 for "Gene turnover and contingency facilitated the repeated evolution of C_4_ photosynthesis in grasses": OG0020827_tree.txt

```
(Pharus_latifolius_Phala.05G109300:0.176827,((Aristida_adscensionis_H_Aadptg000100l000130.1:0.284823,(Cenchrus_americanus_H_CamCM007988.2000647.1:0.228336,Stipagrostis_hirtigluma_H_Shi_ptg000011l_000051.1:0.162989)n3:0.0829516)n2:0.140776,(((ASEM_AUS1_H_AUS1CM014271.1000648.1:0.0254439,ASEM_RSA5_H_RSA5chrom2000719.1:0.0242633)n6:0.0985985,((Eragrostis_curvula_EJB05_12361:0.0601216,Eragrostis_curvula_EJB05_12333:0.0440155)n8:0.161598,(Stipagrostis_hirtigluma_H_Shi_ptg000011l_001430.1:0.0656287,(Aristida_adscensionis_H_Aadptg000100l000071.1:0.218407,Aristida_adscensionis_H_Aadptg000100l000070.1:0.121821)n10:0.0135356)n9:0.0488622)n7:0.0514737)n5:0.110319,(Brachypodium_distachyon_BRADI_1g26500v3:0.319138,(Stipagrostis_hirtigluma_H_Shi_ptg000011l_001433.1:0.203764,(Phragmites_australis_Phragmites_australis_PaChr16_9540085_9540634_evm.model.PaChr16.739_1_CDS_4362402005_2661:0.146712,(Eleusine_coracana_ELECO.r07.7BG0600240:0.388164,(Eleusine_coracana_ELECO.r07.7AG0568750:0.205651,(Eragrostis_curvula_EJB05_12367:0.199753,Eragrostis_curvula_EJB05_12370:0.116321)n16:0.0129245)n15:0.0937717)n14:0.0104191)n13:0.089528)n12:0.0491601)n11:0.0555513)n4:0.100583)n1:0.176827)n0;
```
