## Supplementary Dataset S1 for "Gene turnover and contingency facilitated the repeated evolution of C_4_ photosynthesis in grasses": OG0020828_tree.txt

```
((ASEM_AUS1_H_AUS1CM014271.1004697.1:0.010807,ASEM_AUS1_H_AUS1CM014271.1004246.1:0.0379224)n1:0.00557035,((ASEM_RSA5_H_RSA5chrom7000196.1:0.00692606,ASEM_RSA5_H_RSA5chrom4001276.1:0.0072524)n3:0.0179711,((ASEM_RSA5_H_RSA5chrom8002846.1:0.149106,((ASEM_RSA5_H_RSA5chrom3003913.1:0.00892854,(ASEM_RSA5_H_RSA5chrom7000195.1:0.00462401,ASEM_RSA5_H_RSA5chrom6002800.1:5e-09)n8:0.0236503)n7:0.989741,ASEM_RSA5_H_RSA5chrom3003914.1:5e-09)n6:0.00623585)n5:5e-09,(ASEM_RSA5_H_RSA5chrom2004858.1:0.121339,(ASEM_RSA5_H_RSA5chrom3001633.1:0.00490276,(ASEM_RSA5_H_RSA5chrom5001379.1:0.00343201,(ASEM_RSA5_H_RSA5chrom9005965.1:0.0051556,(ASEM_RSA5_H_RSA5chrom2001823.1:0.00172305,(ASEM_RSA5_H_RSA5chrom9002231.1:0.00108486,(ASEM_RSA5_H_RSA5chrom7003083.1:0.00181285,(ASEM_RSA5_H_RSA5chrom5001345.1:0.0326479,ASEM_RSA5_H_RSA5chrom6002801.1:0.00328598)n16:2.5647e-05)n15:0.000745557)n14:0.00154997)n13:0.00168269)n12:0.00338977)n11:0.0161617)n10:0.096333)n9:0.0287795)n4:0.00870884)n2:0.00557035)n0;
```
