## Supplementary Dataset S1 for "Gene turnover and contingency facilitated the repeated evolution of C_4_ photosynthesis in grasses": OG0020829_tree.txt

```
(Pharus_latifolius_Phala.12G117500:0.176446,(Stipagrostis_hirtigluma_H_Shi_ptg000012l_001246.1:0.141142,(Aristida_adscensionis_H_Aadptg000071l000153.1:0.254699,(Panicum_virgatum_Pavir.6KG153400:0.894073,((Urochloa_fusta_Urofu.2G253300:0.177476,Dichantelium_oligosantes_H_DolKV768583.1000028.1:0.152499)n5:0.029226,((Cenchrus_americanus_H_CamCM007988.2002058.1:0.115336,Setaria_viridis_SEVIR_2G258700v2:0.072165)n7:0.0676394,((Panicum_hallii_Pahal.2G307500:0.0767827,(Panicum_virgatum_Pavir.2KG409500:0.171703,Panicum_virgatum_Pavir.2NG380800:0.0439376)n10:0.0289737)n9:0.0893377,((Digitaria_radicosa_Dra02G0255900:0.143497,(Digitaria_exilis_H_Dex2A-001316.1:0.0177102,Digitaria_exilis_H_Dex2B-001212.1:0.0266554)n13:0.0685555)n12:0.0561753,((Echinocloa_haploclada_eh_chr3.2379:0.0429233,Echinocloa_haploclada_eh_scaffold715.2:0.0197172)n15:0.0898845,(ASEM_AUS1_H_AUS1CM014271.1004304.1:0.0148909,ASEM_RSA5_H_RSA5chrom2004442.1:0.0263621)n16:0.0909523)n14:0.0206078)n11:0.0136224)n8:0.0251035)n6:0.0451336)n4:0.0447069)n3:0.00496743)n2:0.0557057)n1:0.116885)n0;
```
