## Supplementary Dataset S1 for "Gene turnover and contingency facilitated the repeated evolution of C_4_ photosynthesis in grasses": OG0020830_tree.txt

```
((Pharus_latifolius_Phala.12G091800:5e-09,Pharus_latifolius_Phala.12G091800.2:0.0140838)n1:0.0888115,((Hordeum_spontaneum_WB01_005339_0081051:0.00535731,Hordeum_vulgareMorex_HORVU.MOREX.r3.5HG0480040:5e-09)n3:0.194276,((Ampelocalamus_luodianensis_Alu09Cg08430.1:0.0756245,(Olyra_latifolia_Ola027997:0.0767382,Dendrocalamus_sinicus_Dendrocalamus_sinicus_Dsi09B_7312739_7317442_Dsi09Bg05420.1_-1_CDS_4147816507_10004:0.069014)n6:0.0137145)n5:0.0104401,((Aristida_adscensionis_H_Aadptg000066l000326.1:0.100928,Stipagrostis_hirtigluma_H_Shi_ptg000012l_001119.1:0.0904269)n8:0.0258398,((Echinocloa_haploclada_eh_chr3.2634:0.0731027,(ASEM_AUS1_H_AUS1CM014271.1004165.1:0.0348755,(ASEM_RSA5_H_RSA5chrom2001362.1:0.0508156,ASEM_RSA5_H_RSA5chrom2004282.1:0.0183826)n12:0.00204251)n11:0.0381414)n10:0.0731384,(Chasmanthium_laxum_Chala.08G070300:0.104437,(Eragrostis_curvula_EJB05_43217:0.091118,((Eleusine_coracana_ELECO.r07.UnG0726950:0,Eleusine_coracana_ELECO.r07.6AG0536550:0)n16:0.0174775,Eleusine_coracana_ELECO.r07.6BG0489880:0.0121523)n15:0.0782779)n14:0.053019)n13:0.014107)n9:0.0144533)n7:0.0402915)n4:0.0226742)n2:0.0888115)n0;
```
