## Supplementary Dataset S1 for "Gene turnover and contingency facilitated the repeated evolution of C_4_ photosynthesis in grasses": OG0020831_tree.txt

```
(((Leersia_perrieri_LPERR10G03650:0.270504,Oryza_sativa_LOC_Os09g26550:0.16143)n2:0.0503421,((Hordeum_spontaneum_WB01_006395_0487765:0.0369289,Hordeum_vulgareMorex_HORVU.MOREX.r3.5HG0481090:0.0070269)n4:0.206243,Dendrocalamus_sinicus_Dendrocalamus_sinicus_Dsi09A_27161439_27183289_Dsi09Ag06560.1_1_CDS_4147813063_4365:0.0708091)n3:0.0331401)n1:0.010349,((Phragmites_australis_Phragmites_australis_PaChr20_19142550_19161342_evm.model.PaChr20.552_1_CDS_4362425360_12852:0.0400054,((Digitaria_exilis_H_Dex2A-001153.1:0.659638,(ASEM_AUS1_H_AUS1CM014271.1001257.1:0.419017,ASEM_AUS1_H_AUS1CM014271.1004116.1:0.206846)n9:0.0229829)n8:0.0715698,(ASEM_RSA5_H_RSA5chrom2001389.1:0.197269,((ASEM_AUS1_H_AUS1CM014271.1004117.1:0.00807181,ASEM_RSA5_H_RSA5chrom2004250.1:0.00199168)n12:0.0603337,(Cenchrus_americanus_H_CamCM007983.2003025.1:0.0884266,(Digitaria_exilis_H_Dex2A-001152.1:0.0594748,Digitaria_radicosa_Dra02G0230600:0.0444778)n14:0.0458454)n13:0.0220345)n11:0.0666536)n10:0.00666536)n7:0.000740596)n6:0.0405966,(Sorghum_bicolor_SORBI_3004G210300:0.177563,(Panicum_virgatum_Pavir.2KG286200:0.0643983,Setaria_viridis_SEVIR_5G049900v2:0.0565219)n16:0.0332547)n15:0.0742856)n5:0.0530309)n0;
```
