## Supplementary Dataset S1 for "Gene turnover and contingency facilitated the repeated evolution of C_4_ photosynthesis in grasses": OG0020832_tree.txt

```
((Brachypodium_distachyon_BRADI_1g32241v3:0.377871,(Leersia_perrieri_LPERR06G20050:0.195745,Oryza_sativa_LOC_Os06g45730:0.103734)n2:0.0891613)n1:0.0343994,((Eragrostis_curvula_EJB05_12909:0.101057,(Eleusine_coracana_ELECO.r07.7AG0564860:0.059035,Eleusine_coracana_ELECO.r07.UnG0722890:0.0977708)n5:0.157426)n4:0.0794852,((Sorghum_bicolor_SORBI_3002G119200:0.0887418,(Zea_mays_Zm00001eb306050:0.0205676,Zea_mays_Zm00001eb305500:0.0293525)n8:0.093772)n7:0.107609,(Digitaria_exilis_H_Dex8A-000906.1:0.726817,((ASEM_AUS1_H_AUS1CM014271.1001878.1:0.0316447,ASEM_RSA5_H_RSA5chrom2002014.1:0.0457458)n11:0.0520068,(Dichantelium_oligosantes_H_DolKV781302.1000001.1:0.0951413,((Setaria_viridis_SEVIR_2G122400v2:0.108921,(Panicum_virgatum_Pavir.2KG239500:0.0411873,Panicum_virgatum_Pavir.2NG282200:0.0547206)n15:0.0899643)n14:0.0192317,(Digitaria_radicosa_Dra02G0156500:0.0833344,Digitaria_exilis_H_Dex2A-003898.1:0.0957159)n16:0.0386344)n13:0.0154046)n12:0.0111578)n10:0.0371632)n9:0.00412924)n6:0.0348125)n3:0.0410927)n0;
```
