## Supplementary Dataset S1 for "Gene turnover and contingency facilitated the repeated evolution of C_4_ photosynthesis in grasses": OG0020833_tree.txt

```
((Zizania_latifolia_GWHTBFHI037296:0.177436,(Leersia_perrieri_LPERR07G09350:0.151294,Oryza_sativa_LOC_Os07g20340:0.152746)n2:0.0992179)n1:0.109365,((Sorghum_bicolor_SORBI_3002G111400:0.123466,Zea_mays_Zm00001eb305560:0.158986)n4:0.095674,(Urochloa_fusta_Urofu.2G111900:0.181132,((Cenchrus_americanus_H_CamCM007988.2002860.1:0.149993,Setaria_viridis_SEVIR_2G114500v2:0.0899357)n7:0.0468337,(((Panicum_hallii_Pahal.2G102400:0.0410968,(Panicum_virgatum_Pavir.2NG291300:0.120228,Panicum_virgatum_Pavir.2KG250400:0.110811)n11:0.0260358)n10:0.0635892,(Echinocloa_haploclada_eh_chr3.1258:0.14372,(Digitaria_radicosa_Dra02G0149200:0.096664,(Digitaria_exilis_H_Dex2A-003953.1:0.0300682,Digitaria_exilis_H_Dex2B-003904.1:0.0216771)n14:0.122376)n13:0.119202)n12:0.0526942)n9:0.0226071,(Dichantelium_oligosantes_H_DolKV777189.1000001.1:0.130435,(ASEM_AUS1_H_AUS1CM014271.1001949.1:0.0560464,ASEM_RSA5_H_RSA5chrom2002072.1:0.0618686)n16:0.0951709)n15:0.0231918)n8:0.0392968)n6:0.0273197)n5:0.0944657)n3:0.109365)n0;
```
