## Supplementary Dataset S1 for "Gene turnover and contingency facilitated the repeated evolution of C_4_ photosynthesis in grasses": OG0020834_tree.txt

```
((Stipagrostis_hirtigluma_H_Shi_ptg000046l_000570.1:0.24023,(Stipagrostis_hirtigluma_H_Shi_ptg000050l_001836.1:0.0865233,Stipagrostis_hirtigluma_H_Shi_ptg000050l_001834.1:0.0616332)n2:0.065262)n1:0.0121011,((Dichantelium_oligosantes_H_DolKV784059.1000004.1:0.16272,(Eragrostis_curvula_EJB05_13051:0.259755,(Eragrostis_curvula_EJB05_13049:0.00247364,Eragrostis_curvula_EJB05_13071:0.00224552)n6:0.197262)n5:0.021918)n4:0.0353639,((Panicum_hallii_Pahal.2G099500:0.138337,(((Digitaria_exilis_H_Dex2A-003976.1:0,Digitaria_exilis_H_Dex2B-003925.1:0)n11:0.0525607,Digitaria_exilis_H_DexUA-004759.1:0.104945)n10:0.0958294,Setaria_viridis_SEVIR_2G111600v2:0.0860604)n9:0.0323021)n8:0.109753,(ASEM_AUS1_H_AUS1CM014271.1003448.1:0.145878,((Sorghum_bicolor_SORBI_3002G108200:0.0761997,(Zea_mays_Zm00001eb305100:0.016887,Zea_mays_Zm00001eb305110:0.0079175)n15:0.0739436)n14:0.0967758,(Urochloa_fusta_Urofu.2G107700:0.17654,Urochloa_fusta_Urofu.2G339900:0.440458)n16:0.0489398)n13:0.0316814)n12:0.0378574)n7:0.0396023)n3:0.0121011)n0;
```
