## Supplementary Dataset S1 for "Gene turnover and contingency facilitated the repeated evolution of C_4_ photosynthesis in grasses": OG0020835_tree.txt

```
(Ampelocalamus_luodianensis_Alu07Dg12680.2:0.0706646,(Phragmites_australis_Phragmites_australis_PaChr16_24384217_24385149_evm.model.PaChr16.1177_1_CDS_4362399927_20757:0.0738535,(Chasmanthium_laxum_Chala.10G057200:0.111881,((Eleusine_coracana_ELECO.r07.7AG0560240:0.0320663,Eleusine_coracana_ELECO.r07.7BG0591570:0.0289417)n4:0.120078,((ASEM_AUS1_H_AUS1CM014271.1003238.1:0.0741715,ASEM_RSA5_H_RSA5chrom2003412.1:0.0240198)n6:0.0642977,((Digitaria_radicosa_Dra09G0362400:0.101791,(Digitaria_exilis_H_Dex2A-000417.1:0.0358568,Digitaria_exilis_H_Dex2B-000388.1:0.0298695)n9:0.0854369)n8:0.0543985,(((Urochloa_fusta_Urofu.2G075500:0.0959245,(Cenchrus_americanus_H_CamCM007988.2002679.1:0.0609586,Setaria_viridis_SEVIR_2G079600v2:0.0365186)n13:0.0429367)n12:0.0170923,(Echinocloa_haploclada_eh_chr3.789:0.194343,Dichantelium_oligosantes_H_DolKV776765.1000015.1:0.0643836)n14:0.0517627)n11:0.0296045,(Panicum_hallii_Pahal.2G068800:0.035018,(Panicum_virgatum_Pavir.2NG087900:0.027548,Panicum_virgatum_Pavir.2KG117400:0.0478864)n16:0.00532071)n15:0.0137392)n10:0.0205035)n7:0.0297528)n5:0.0871727)n3:0.0233504)n2:0.0230432)n1:0.0706646)n0;
```
