## Supplementary Dataset S1 for "Gene turnover and contingency facilitated the repeated evolution of C_4_ photosynthesis in grasses": OG0020836_tree.txt

```
(Stipagrostis_hirtigluma_H_Shi_ptg000009l_000052.1:0.0996251,((Eleusine_coracana_ELECO.r07.6AG0515650:0.285078,(Echinocloa_haploclada_eh_chr4.887:0.0978635,(Panicum_virgatum_Pavir.8NG158400:0.0887769,Setaria_viridis_SEVIR_8G090000v2:0.0803527)n4:0.0496667)n3:0.0781666)n2:0.0724117,((Phragmites_australis_Phragmites_australis_PaChr9_2310291_2310686_evm.model.PaChr9.171_1_CDS_4362485399_31951:0.213086,((Dichantelium_oligosantes_H_DolKV778398.1000004.1:0.0809231,((ASEM_AUS1_H_AUS1CM014271.1002182.1:0.023285,(ASEM_RSA5_H_RSA5chrom2002357.1:0.029574,ASEM_RSA5_H_RSA5chrom2002359.1:0.0152753)n11:0.00169725)n10:0.0279737,(ASEM_RSA5_H_RSA5chrom2002356.1:0.0286386,(ASEM_AUS1_H_AUS1CM014271.1002181.1:0.0301402,ASEM_AUS1_H_AUS1CM014271.1002180.1:0.0430055)n13:0.00477839)n12:0.00865904)n9:0.0631257)n8:0.046089,(Dichantelium_oligosantes_H_DolKV778398.1000005.1:0.114709,(ASEM_RSA5_H_RSA5chrom2002358.1:0.00871373,ASEM_RSA5_H_RSA5chrom2002360.1:0.00565555)n15:0.141477)n14:0.0311599)n7:0.00346221)n6:0.0370195,(Eragrostis_curvula_EJB05_15378:0.340791,Eragrostis_curvula_EJB05_57750:0.189912)n16:0.0211013)n5:0.0993221)n1:0.0996251)n0;
```
