## Supplementary Dataset S1 for "Gene turnover and contingency facilitated the repeated evolution of C_4_ photosynthesis in grasses": OG0020837_tree.txt

```
(Hordeum_spontaneum_WB01_003450_0072757:0.162226,((((Panicum_hallii_Pahal.2G065500:0.0274678,(Panicum_virgatum_Pavir.J135100:0.017064,Panicum_virgatum_Pavir.2KG102300:0.00951194)n5:0.0478978)n4:0.0914362,(Digitaria_radicosa_Dra09G0366700:0.0451203,(Digitaria_exilis_H_Dex2A-000379.1:0.0116546,Digitaria_exilis_H_Dex2B-000339.1:0.0108502)n7:0.0555687)n6:0.0503486)n3:0.0141625,((Echinocloa_haploclada_eh_chr3.654:0.378429,Urochloa_fusta_Urofu.2G070400:0.155133)n9:0.0496415,((ASEM_AUS1_H_AUS1CM014271.1002183.1:0.0282493,ASEM_RSA5_H_RSA5chrom2002367.1:0.0186)n11:0.161356,(ASEM_AUS1_H_AUS1CM014273.1000386.1:0.0195466,(ASEM_RSA5_H_RSA5chrom2002366.1:0.0405147,ASEM_RSA5_H_RSA5chrom2002365.1:0.0103441)n13:0.00114935)n12:0.111012)n10:0.0123347)n8:0.0414871)n2:0.072862,((ASEM_AUS1_H_AUS1CM014271.1002188.1:0.103052,ASEM_RSA5_H_RSA5chrom3004925.1:0.0416148)n15:0.192834,(Echinocloa_haploclada_eh_chr4.575:0.845143,Eleusine_coracana_ELECO.r07.5AG0387550:0.445294)n16:0.129885)n14:0.0144316)n1:0.162226)n0;
```
