## Supplementary Dataset S1 for "Gene turnover and contingency facilitated the repeated evolution of C_4_ photosynthesis in grasses": OG0020838_tree.txt

```
(Chasmanthium_laxum_Chala.06G001300:0.0919265,((Zea_mays_Zm00001eb117380:0.20972,Sorghum_bicolor_SORBI_3002G039900:0.15361)n2:0.150296,((Digitaria_radicosa_Dra09G0389400:0.123189,(Digitaria_exilis_H_Dex2A-004303.1:0.000433517,Digitaria_exilis_H_Dex2B-004210.1:0.00158009)n5:0.180163)n4:0.120885,(((Cenchrus_americanus_H_CamCM007988.2001398.1:0.202459,Setaria_viridis_SEVIR_2G043200v2:0.102249)n8:0.037227,(Urochloa_fusta_Urofu.2G039000:0.167919,Echinocloa_haploclada_eh_chr3.453:0.16033)n9:0.0229401)n7:0.0199805,((Panicum_hallii_Pahal.2G032100:0.0460792,(Panicum_virgatum_Pavir.2KG066100:0.0583945,Panicum_virgatum_Pavir.2NG044300:0.0524312)n12:0.0120257)n11:0.0629963,(((ASEM_AUS1_H_AUS1CM014271.1002410.1:0.0340651,ASEM_AUS1_H_AUS1CM014271.1002412.1:0.0252489)n15:0.0607136,(ASEM_RSA5_H_RSA5chrom1003328.1:0.00763173,ASEM_RSA5_H_RSA5chrom2002579.1:0.01207)n16:0.00756832)n14:0.141897,Dichantelium_oligosantes_H_DolKV778740.1000005.1:0.125119)n13:0.0219397)n10:0.0228908)n6:0.0235647)n3:0.103907)n1:0.0919265)n0;
```
