## Supplementary Dataset S1 for "Gene turnover and contingency facilitated the repeated evolution of C_4_ photosynthesis in grasses": OG0020839_tree.txt

```
(Sorghum_bicolor_SORBI_3002G100700:0.174836,(Echinocloa_haploclada_eh_chr3.187:0.655656,(((Digitaria_exilis_H_DexUA-003448.1:0.012383,Digitaria_exilis_H_Dex2B-000104.1:0.0181824)n4:0.0323876,(Digitaria_exilis_H_DexUA-004070.1:0.0109827,(Digitaria_exilis_H_Dex2A-000111.1:0.000669931,Digitaria_exilis_H_Dex2B-000102.1:5e-09)n6:0.0191574)n5:0.0149634)n3:0.0418359,(Digitaria_radicosa_Dra09G0404900:0.0870257,((Panicum_virgatum_Pavir.2KG186900:0.0308963,Panicum_virgatum_Pavir.2NG188800:0.0460707)n9:0.0315305,((Urochloa_fusta_Urofu.2G018500:0.050295,Setaria_viridis_SEVIR_2G023000v2:0.0534757)n11:0.01093,((ASEM_AUS1_H_AUS1CM014271.1002620.1:0.0457509,ASEM_RSA5_H_RSA5chrom2002739.1:0.00924941)n13:0.0536646,((Panicum_virgatum_Pavir.2KG186800:0.0215406,Panicum_virgatum_Pavir.2NG188700:0.0359017)n15:0.0403869,(ASEM_AUS1_H_AUS1CM014271.1002618.1:0.0229128,ASEM_RSA5_H_RSA5chrom2002738.1:0.019537)n16:0.0432554)n14:0.0022413)n12:0.000249033)n10:0.00505568)n8:0.000561742)n7:0.0121315)n2:0.0183034)n1:0.174836)n0;
```
