## Supplementary Dataset S1 for "Gene turnover and contingency facilitated the repeated evolution of C_4_ photosynthesis in grasses": OG0020840_tree.txt

```
((Stipagrostis_hirtigluma_H_Shi_ptg000018l_000242.1:0.111916,(Sorghum_bicolor_SORBI_3002G011600:0.133648,(ASEM_AUS1_H_AUS1CM014271.1002654.1:0.0762184,(Digitaria_exilis_H_Dex2B-004373.1:0.0776648,((Urochloa_fusta_Urofu.2G010900:0.00343092,Urochloa_fusta_Urofu.2G067400:0.0273582)n6:0.0388748,(Setaria_viridis_SEVIR_2G010800v2:0.0284905,Setaria_viridis_SEVIR_2G013600v2:0.0176574)n7:0.0163457)n5:0.00764361)n4:0.0453195)n3:0.0190606)n2:0.0505095)n1:0.0253502,(((Chasmanthium_laxum_Chala.10G007300:0.0430977,((Dichantelium_oligosantes_H_DolKV772172.1000001.1:0.0475441,Urochloa_fusta_Urofu.2G010400:0.0409552)n12:0.055991,(Panicum_hallii_Pahal.2G008900:0.0538222,Urochloa_fusta_Urofu.2G010200:0.0596583)n13:0.0389014)n11:0.00432238)n10:0.038634,Setaria_viridis_SEVIR_2G011100v2:0.0954473)n9:0.0407045,((Aristida_adscensionis_H_Aadptg000028l000264.1:0.114135,Stipagrostis_hirtigluma_H_Shi_ptg000018l_000236.1:0.0958377)n15:0.0339305,(Setaria_viridis_SEVIR_2G059500v2:0.571529,Urochloa_fusta_Urofu.2G010100:0.27776)n16:0.263498)n14:0.0135321)n8:0.00150357)n0;
```
