## Supplementary Dataset S1 for "Gene turnover and contingency facilitated the repeated evolution of C_4_ photosynthesis in grasses": OG0020841_tree.txt

```
((Brachypodium_distachyon_BRADI_1g59690v3:0.155237,Brachypodium_distachyon_BRADI_2g08220v3:0.180383)n1:0.139631,((Phragmites_australis_Phragmites_australis_PaChr15_233718_238531_evm.model.PaChr15.18_1_CDS_4362396185_18646:0.224783,Chasmanthium_laxum_Chala.10G011800:0.143786)n3:0.102397,((Sorghum_bicolor_SORBI_3002G002300:0.128507,(Zea_mays_Zm00001eb298120:0.167545,Zea_mays_Zm00001eb298110:0.0865811)n6:0.00932069)n5:0.104823,((ASEM_AUS1_H_AUS1CM014271.1002705.1:0.0217036,ASEM_RSA5_H_RSA5chrom2002894.1:0.0247449)n8:0.00344577,(ASEM_AUS1_H_AUS1CM014271.1002704.1:0.0362799,((Panicum_hallii_Pahal.2G002200:0.1947,((Panicum_virgatum_Pavir.2KG016500:0.718995,ASEM_RSA5_H_RSA5chrom2002893.1:0.59346)n13:0.181672,(Digitaria_radicosa_Dra09G0415200:0.0859944,(Digitaria_exilis_H_Dex2A-004518.1:0.0147287,Digitaria_exilis_H_Dex2B-004412.1:0.0182213)n15:0.0735747)n14:0.103372)n12:0.0386937)n11:0.0327771,(Setaria_viridis_SEVIR_2G002300v2:0.148802,Cenchrus_americanus_H_CamLKME02016850.1000005.1:0.13703)n16:0.0544316)n10:0.0259762)n9:0.00288624)n7:0.071615)n4:0.0673979)n2:0.139631)n0;
```
