## Supplementary Dataset S1 for "Gene turnover and contingency facilitated the repeated evolution of C_4_ photosynthesis in grasses": OG0020842_tree.txt

```
(Hordeum_spontaneum_WB01_002441_0056986:0.260383,(((Chasmanthium_laxum_Chala.02G148800:0.00216113,Chasmanthium_laxum_Chala.02G171500:0.0083074)n3:0.151021,(Eragrostis_curvula_EJB05_24936:0.456785,(Eleusine_coracana_ELECO.r07.5AG0397510:0.115832,Eragrostis_curvula_EJB05_00430:0.11839)n5:0.0782735)n4:0.00869706)n2:0.0650984,((ASEM_AUS1_H_AUS1CM014272.1005046.1:0.0828546,ASEM_RSA5_H_RSA5chrom3005538.1:0.0562809)n7:0.0898492,((Panicum_virgatum_Pavir.3NG287100:0.0146889,Panicum_virgatum_Pavir.3KG542700:0.0176988)n9:0.11538,((Echinocloa_haploclada_eh_chr7.1892:0.011109,Echinocloa_haploclada_eh_chr7.1889:0.05768)n11:0.0808358,((Digitaria_exilis_H_Dex1B-001042.1:0.0640978,(Digitaria_exilis_H_Dex1A-001109.1:0.0234317,Digitaria_exilis_H_Dex1B-001041.1:0.0446024)n14:0.0311081)n13:0.101195,(Setaria_viridis_SEVIR_3G400601v2:0.0704527,(Setaria_viridis_SEVIR_6G075600v2:0,Setaria_viridis_SEVIR_6G075700v2:0)n16:0.0789997)n15:0.0602437)n12:0.0147396)n10:0.0189296)n8:0.0309327)n6:0.0828474)n1:0.146026)n0;
```
