## Supplementary Dataset S1 for "Gene turnover and contingency facilitated the repeated evolution of C_4_ photosynthesis in grasses": OG0020843_tree.txt

```
((Sorghum_bicolor_SORBI_3008G119600:0.172121,(Hordeum_spontaneum_WB01_003881_0031400:0.00147736,Hordeum_vulgareMorex_HORVU.MOREX.r3.2HG0105900:0.000281465)n2:0.150667)n1:0.0220629,((Echinocloa_haploclada_eh_chr5.4321:0.166405,(((Panicum_virgatum_Pavir.1KG023800:0.209209,Panicum_virgatum_Pavir.1KG023900:0.0882062)n7:0.217044,((Urochloa_fusta_Urofu.8G206000:0.104258,ASEM_AUS1_H_AUS1CM014272.1004913.1:0.123785)n9:0.0250613,(Digitaria_exilis_H_Dex8A-001180.1:0.158109,Cenchrus_americanus_H_CamCM007982.2000123.1:0.131568)n10:0.0423645)n8:0.11363)n6:0.0343455,Urochloa_fusta_Urofu.3G401300:0.16233)n5:0.0180367)n4:0.0565118,(Dichantelium_oligosantes_H_DolKV775787.1000028.1:0.0698688,((Oryza_sativa_LOC_Os05g31610:0.123355,(ASEM_RSA5_H_RSA5chrom7000250.1:0.0902119,Chasmanthium_laxum_Chala.11G108700:0.0623039)n14:0.0112517)n13:0.0158091,(Oryza_sativa_LOC_Os06g16450:0.199452,(ASEM_RSA5_H_RSA5chrom5002585.1:0.048184,Setaria_viridis_SEVIR_7G248266v2:0.0275058)n16:0.0421279)n15:0.00468088)n12:0.128339)n11:0.0142599)n3:0.0220629)n0;
```
