## Supplementary Dataset S1 for "Gene turnover and contingency facilitated the repeated evolution of C_4_ photosynthesis in grasses": OG0020844_tree.txt

```
(((Aristida_adscensionis_H_Aadptg000065l000164.1:0.341881,(Digitaria_exilis_H_Dex3A-001967.1:0.190229,Digitaria_exilis_H_Dex3A-001968.1:0.268114)n3:0.277433)n2:0.0846534,(Eragrostis_curvula_EJB05_00786:0.461973,Eragrostis_curvula_EJB05_14963:0.462443)n4:0.116141)n1:0.0221106,(Aristida_adscensionis_H_Aadptg000011l000245.1:0.389801,(Stipagrostis_hirtigluma_H_Shi_ptg000025l_001836.1:0.356056,(((ASEM_AUS1_H_AUS1CM014272.1000298.1:0.0209449,ASEM_RSA5_H_RSA5chrom3000386.1:0.0180559)n9:0.169367,(Echinocloa_haploclada_eh_chr5.4577:0.28562,(Echinocloa_haploclada_eh_chr5.4565:0.159244,Echinocloa_haploclada_eh_chr5.4558:0.181412)n11:0.0448622)n10:0.00498469)n8:0.0553884,(Digitaria_radicosa_Dra03G0338300:0.138965,(Digitaria_exilis_H_Dex3A-001970.1:0.28304,(Digitaria_exilis_H_Dex3B-002375.1:0.223275,(Digitaria_exilis_H_Dex3B-001922.1:0.146341,(Digitaria_exilis_H_Dex3B-002374.1:0.306913,Digitaria_exilis_H_Dex3B-002373.1:0.164106)n16:0.0413602)n15:0.0448684)n14:0.0186594)n13:0.00207327)n12:0.0671357)n7:0.0419826)n6:0.0165169)n5:0.00183521)n0;
```
