## Supplementary Dataset S1 for "Gene turnover and contingency facilitated the repeated evolution of C_4_ photosynthesis in grasses": OG0020845_tree.txt

```
(Stipagrostis_hirtigluma_H_Shi_ptg000046l_000179.1:0.0847396,((Eragrostis_curvula_EJB05_00895:0.236677,(Eleusine_coracana_ELECO.r07.5BG0443260:0.218143,(Eleusine_coracana_ELECO.r07.5BG0443290:0.00862217,(Eleusine_coracana_ELECO.r07.5AG0395080:0.00662287,Eleusine_coracana_ELECO.r07.5BG0443340:0.00975883)n5:0.00637637)n4:0.112112)n3:0.0124569)n2:0.131842,((Panicum_virgatum_Pavir.6NG149400:0.442396,((ASEM_AUS1_H_AUS1CM014272.1004894.1:0.0519253,ASEM_RSA5_H_RSA5chrom3000364.1:0.0130988)n9:0.174447,ASEM_RSA5_H_RSA5chrom3000363.1:0.0455367)n8:0.00505964)n7:0.125392,((Digitaria_radicosa_Dra03G0340500:0.0219895,(Digitaria_exilis_H_Dex3A-001947.1:0.0314778,Digitaria_exilis_H_Dex3B-001905.1:0.0140049)n12:0.0183234)n11:0.0643418,((Cenchrus_americanus_H_CamCM007985.2000208.1:0.00920142,(Cenchrus_americanus_H_CamCM007985.2000181.1:0.00158861,Cenchrus_americanus_H_CamLKME02020756.1000008.1:0.00159728)n15:0.00363467)n14:0.0703787,(Setaria_viridis_SEVIR_3G379700v2:0.0216248,Setaria_viridis_SEVIR_3G379400v2:0.0115376)n16:0.0150577)n13:0.0494629)n10:0.0305888)n6:0.0566582)n1:0.0577494)n0;
```
