## Supplementary Dataset S1 for "Gene turnover and contingency facilitated the repeated evolution of C_4_ photosynthesis in grasses": OG0020846_tree.txt

```
(((Dendrocalamus_sinicus_Dendrocalamus_sinicus_DsiCtg00537_168928_171373_DsiCtg00537g00020.1_1_CDS_4147853446_51774:0.0295933,Olyra_latifolia_Ola006455:0.0678153)n2:0.0305717,(Brachypodium_distachyon_BRADI_2g30510v3:0.100812,(Leersia_perrieri_LPERR05G06720:0.0886017,Zizania_latifolia_GWHTBFHI031890:0.0510528)n4:0.0631142)n3:0.0218333)n1:0.0239009,((Aristida_adscensionis_H_Aadptg000042l000322.1:0.0591263,(Stipagrostis_hirtigluma_H_Shi_ptg000045l_000133.1:0.00401273,Stipagrostis_hirtigluma_H_Shi_ptg000049l_000857.1:0.0105224)n7:0.060272)n6:0.0329526,(Eragrostis_curvula_EJB05_34683:0.0919225,(Chasmanthium_laxum_Chala.07G092000:0.049251,((Sorghum_bicolor_SORBI_3007G218600:0.0379982,Zea_mays_Zm00001eb412190:0.0484559)n11:0.0312671,((ASEM_AUS1_H_AUS1CM014272.1000791.1:0.0131209,ASEM_RSA5_H_RSA5chrom3004977.1:0.011144)n13:0.0338792,((Cenchrus_americanus_H_CamCM007986.2004235.1:0.0453402,Setaria_viridis_SEVIR_4G235800v2:0.0211805)n15:0.0222143,(Digitaria_radicosa_Dra03G0267900:0.062638,Urochloa_fusta_Urofu.3G342000:0.0231014)n16:0.00506741)n14:0.0110057)n12:0.00653743)n10:0.0218046)n9:0.00869108)n8:0.0214186)n5:0.0239009)n0;
```
