## Supplementary Dataset S1 for "Gene turnover and contingency facilitated the repeated evolution of C_4_ photosynthesis in grasses": OG0020847_tree.txt

```
((Phragmites_australis_Phragmites_australis_PaChr7_33943945_33948009_evm.model.PaChr7.1751_1_CDS_4362474876_23937:0.0957265,((ASEM_AUS1_H_AUS1CM014272.1000941.1:0.0192151,ASEM_RSA5_H_RSA5chrom3000992.1:0.0188148)n3:0.00384351,(ASEM_RSA5_H_RSA5chrom3000993.1:0.0103331,ASEM_AUS1_H_AUS1CM014276.1000122.1:0.132225)n4:0.0146916)n2:0.0286995)n1:0.0324428,((Leersia_perrieri_LPERR04G01710:0.142789,((Oryza_sativa_LOC_Os04g08824:0.129163,(Oryza_sativa_LOC_Os04g09430:0.0322081,Oryza_sativa_LOC_Os04g08828:0.00164501)n9:0.0617295)n8:0.0363672,Oryza_sativa_LOC_Os04g08836:0.113698)n7:0.0257777)n6:0.0869362,(Olyra_latifolia_Ola004227:0.119927,((Ampelocalamus_luodianensis_Alu04Cg02120.2:0.000721223,(Ampelocalamus_luodianensis_Alu04Cg02100.2:5e-09,Ampelocalamus_luodianensis_Alu04Cg02110.2:5e-09)n13:0.00569811)n12:0.0305286,((Dendrocalamus_sinicus_Dendrocalamus_sinicus_Dsi04A_45584861_45587025_Dsi04Ag18380.1_-1_CDS_4147752301_26672:0.00795,(Dendrocalamus_sinicus_Dendrocalamus_sinicus_Dsi04A_45422528_45431911_Dsi04Ag18370.1_-1_CDS_4147752298_24984:0.011451,Dendrocalamus_sinicus_Dendrocalamus_sinicus_Dsi04A_45390390_45392686_Dsi04Ag18360.1_1_CDS_4147752295_23296:0.0117229)n16:0.00474113)n15:0.0305042,Dendrocalamus_sinicus_Dendrocalamus_sinicus_Dsi04C_27233658_27235881_Dsi04Cg13370.1_1_CDS_4147761586_22764:0.0340955)n14:0.00378839)n11:0.0237246)n10:0.0330485)n5:0.0324428)n0;
```
