## Supplementary Dataset S1 for "Gene turnover and contingency facilitated the repeated evolution of C_4_ photosynthesis in grasses": OG0020848_tree.txt

```
(Phragmites_australis_Phragmites_australis_PaChr12_19902322_19905453_evm.model.PaChr12.736_1_CDS_4362383384_29518:0.0974603,(Sorghum_bicolor_SORBI_3009G113500:0.137772,(((Echinocloa_haploclada_eh_chr5.3279:0.0292405,Echinocloa_haploclada_eh_chr5.3274:0.0283753)n4:0.0605325,((ASEM_AUS1_H_AUS1CM014272.1000971.1:0.0102051,ASEM_RSA5_H_RSA5chrom3004814.1:0.0129709)n6:0.0701612,Dichantelium_oligosantes_H_DolKV781820.1000007.1:0.0660857)n5:0.00863573)n3:0.0036817,((Digitaria_radicosa_Dra03G0250300:0.0771255,(Digitaria_exilis_H_Dex3A-002817.1:0.0155251,Digitaria_exilis_H_Dex3B-002828.1:0.0168633)n9:0.0719785)n8:0.0572918,((Cenchrus_americanus_H_CamCM007987.2003388.1:0.603179,Panicum_virgatum_Pavir.2KG348400:0.236667)n11:0.114688,((Panicum_hallii_Pahal.3G311000:0.0441549,(Panicum_virgatum_Pavir.3KG227900:0.0492606,Panicum_virgatum_Pavir.3NG135700:0.0306793)n14:0.0235677)n13:0.037605,((Cenchrus_americanus_H_CamCM007982.2001149.1:0.104966,Setaria_viridis_SEVIR_3G277400v2:0.0265462)n16:0.0293201,Urochloa_fusta_Urofu.9G231300:0.0859106)n15:0.00820137)n12:0.00799331)n10:0.000888145)n7:0.0131448)n2:0.0182058)n1:0.0974603)n0;
```
