## Supplementary Dataset S1 for "Gene turnover and contingency facilitated the repeated evolution of C_4_ photosynthesis in grasses": OG0020849_tree.txt

```
((Eragrostis_curvula_EJB05_34622:0.0775646,Eragrostis_curvula_EJB05_34648:0.0383898)n1:0.0963766,(Phragmites_australis_Phragmites_australis_PaChr12_9836205_9837815_evm.model.PaChr12.516_1_CDS_4362382896_36671:0.128467,(Chasmanthium_laxum_Chala.07G090800:0.109233,(Urochloa_fusta_Urofu.3G346900:0.0957184,(((Panicum_hallii_Pahal.3G369900:0.0276664,Panicum_virgatum_Pavir.3KG268700:0.0514381)n7:0.0449284,(Setaria_viridis_SEVIR_3G330600v2:0.121604,(Digitaria_radicosa_Dra03G0269800:0.0502016,((Digitaria_exilis_H_Dex3B-001532.1:0.0147989,(Digitaria_exilis_H_Dex3A-001529.1:0.0112776,Digitaria_exilis_H_Dex3B-001533.1:0.0446143)n12:0.00891573)n11:0.0700828,(Digitaria_exilis_H_Dex3A-002641.1:0.0254155,(Digitaria_exilis_H_Dex3A-002640.1:0.0280027,Digitaria_exilis_H_Dex3B-002649.1:0.0314573)n14:0.005983)n13:0.0621657)n10:0.0152189)n9:0.0437618)n8:0.00594507)n6:0.0101006,(Dichantelium_oligosantes_H_DolKV773940.1000001.1:0.0746498,(ASEM_AUS1_H_AUS1CM014272.1004199.1:0.0235569,ASEM_RSA5_H_RSA5chrom3000948.1:0.0114769)n16:0.0931926)n15:0.0134519)n5:0.0131301)n4:0.0872151)n3:0.0736742)n2:0.0963766)n0;
```
