## Supplementary Dataset S1 for "Gene turnover and contingency facilitated the repeated evolution of C_4_ photosynthesis in grasses": OG0020850_tree.txt

```
((Setaria_viridis_SEVIR_3G296400v2:0.144258,ASEM_AUS1_H_AUS1CM014272.1001097.1:0.0927103)n1:0.032752,(Hordeum_vulgareMorex_HORVU.MOREX.r3.4HG0414790:0.0244217,((Hordeum_vulgareMorex_HORVU.MOREX.r3.7HG0659300:0.0639536,((Hordeum_vulgareMorex_HORVU.MOREX.r3.7HG0691550:0.0322371,Hordeum_vulgareMorex_HORVU.MOREX.r3.5HG0513950:0.0321847)n6:0.00678018,Hordeum_vulgareMorex_HORVU.MOREX.r3.4HG0368390:0.0458485)n5:0.00347646)n4:0.0107259,((Hordeum_vulgareMorex_HORVU.MOREX.r3.2HG0191360:0.0301389,Hordeum_vulgareMorex_HORVU.MOREX.r3.2HG0125690:0.0163797)n8:0.00783412,(((Hordeum_vulgareMorex_HORVU.MOREX.r3.6HG0567040:0.00684019,(Hordeum_vulgareMorex_HORVU.MOREX.r3.2HG0099710:0.0208149,(Hordeum_vulgareMorex_HORVU.MOREX.r3.6HG0609030:0.00677544,Hordeum_vulgareMorex_HORVU.MOREX.r3.5HG0509110:0.00338964)n13:5e-09)n12:6e-09)n11:0.00339875,(Hordeum_vulgareMorex_HORVU.MOREX.r3.7HG0666480:5e-09,(Hordeum_vulgareMorex_HORVU.MOREX.r3.4HG0348820:0.0209106,Hordeum_vulgareMorex_HORVU.MOREX.r3.4HG0395640:0.00377382)n15:5e-09)n14:5e-09)n10:0.00340673,(Hordeum_vulgareMorex_HORVU.MOREX.r3.5HG0531180:0.0256018,Hordeum_vulgareMorex_HORVU.MOREX.r3.4HG0399560:0.0205554)n16:0.00554187)n9:5e-09)n7:5e-09)n3:5e-09)n2:0.032752)n0;
```
