## Supplementary Dataset S1 for "Gene turnover and contingency facilitated the repeated evolution of C_4_ photosynthesis in grasses": OG0020851_tree.txt

```
((Stipagrostis_hirtigluma_H_Shi_ptg000049l_000602.1:0.00864202,Stipagrostis_hirtigluma_H_Shi_ptg000052l_000609.1:0.00447149)n1:0.060654,((Eragrostis_curvula_EJB05_03006:0.0494825,Eragrostis_curvula_EJB05_35531:5e-09)n3:0.116313,(Chasmanthium_laxum_Chala.07G147600:0.0755194,(((ASEM_AUS1_H_AUS1CM014272.1004036.1:0.0161404,ASEM_RSA5_H_RSA5chrom3004579.1:0.00613286)n7:0.0425315,(Cenchrus_americanus_H_CamCM007982.2004068.1:0.0332001,Setaria_viridis_SEVIR_3G246766v2:0.00886871)n8:0.0189521)n6:0.0887049,((Echinocloa_haploclada_eh_chr5.2968:0.0432096,(ASEM_RSA5_H_RSA5chrom3004580.1:0.00920069,(ASEM_AUS1_H_AUS1CM014272.1004038.1:0.013526,ASEM_AUS1_H_AUS1CM014272.1004037.1:0.0135932)n12:0.00151036)n11:0.00592287)n10:0.0129865,((Digitaria_radicosa_Dra03G0226800:0.180648,(Urochloa_fusta_Urofu.3G282500:0.0422614,Urochloa_fusta_Urofu.3G282400:0.0529371)n15:0.0058819)n14:0.0102713,(Cenchrus_americanus_H_CamCM007982.2004069.1:0.0478029,Setaria_viridis_SEVIR_3G246832v2:0.0261474)n16:0.00262872)n13:0.0060189)n9:0.0490718)n5:0.00545242)n4:0.0649527)n2:0.060654)n0;
```
