## Supplementary Dataset S1 for "Gene turnover and contingency facilitated the repeated evolution of C_4_ photosynthesis in grasses": OG0020852_tree.txt

```
(Sorghum_bicolor_SORBI_3005G021400:0.150105,((ASEM_AUS1_H_AUS1CM014272.1001359.1:0.102572,(Digitaria_exilis_H_Dex3B-000087.1:0.193137,(Dichantelium_oligosantes_H_DolKV777469.1000004.1:0.124612,Dichantelium_oligosantes_H_DolKV779808.1000002.1:0.0628801)n4:0.0544155)n3:0.0518881)n2:0.0697739,((Panicum_hallii_Pahal.3G015300:0.0601829,(Panicum_virgatum_Pavir.8NG015900:0.0496981,(Panicum_virgatum_Pavir.3KG013500:5e-09,Panicum_virgatum_Pavir.8KG009700:0.02664)n8:0.13437)n7:0.0462167)n6:0.0801984,((Urochloa_fusta_Urofu.3G026900:0.0650567,(Urochloa_fusta_Urofu.3G026200:0.220335,Urochloa_fusta_Urofu.8G014000:0.0520041)n11:0.055847)n10:0.0887685,((Setaria_viridis_SEVIR_7G319300v2:0.0659596,Setaria_viridis_SEVIR_9G075200v2:0.0340841)n13:0.0174233,(Cenchrus_americanus_H_CamCM007982.2002644.1:0.34813,(Echinocloa_haploclada_eh_chr5.418:0.0442254,(Echinocloa_haploclada_eh_chr5.70:0.0193893,Echinocloa_haploclada_eh_chr5.22:0.0117319)n16:0.00375042)n15:0.170455)n14:0.0354501)n12:0.0409148)n9:0.0705455)n5:0.0209721)n1:0.150105)n0;
```
