## Supplementary Dataset S1 for "Gene turnover and contingency facilitated the repeated evolution of C_4_ photosynthesis in grasses": OG0020853_tree.txt

```
((Olyra_latifolia_Ola028506:0.172756,(Leersia_perrieri_LPERR05G21210:0.221311,Oryza_sativa_LOC_Os05g48610:0.139153)n2:0.134116)n1:0.0420275,((Stipagrostis_hirtigluma_H_Shi_ptg000049l_002047.1:0.0295027,Stipagrostis_hirtigluma_H_Shi_ptg000052l_000004.1:0.0200022)n4:0.156799,(Eragrostis_curvula_EJB05_54011:0.286676,((Sorghum_bicolor_SORBI_3009G229500:0.0888403,Zea_mays_Zm00001eb343510:0.0749947)n7:0.0585868,((ASEM_AUS1_H_AUS1CM014272.1001423.1:0.0604327,ASEM_RSA5_H_RSA5chrom3003870.1:0.0828682)n9:0.087564,(Digitaria_exilis_H_Dex3B-003421.1:0.161007,(Dichantelium_oligosantes_H_DolKV781845.1000001.1:0.129326,(Urochloa_fusta_Urofu.3G180500:0.0878156,((Panicum_hallii_Pahal.3G183900:0.244007,(Panicum_virgatum_Pavir.3KG297400:0.0604853,(Panicum_virgatum_Pavir.3KG302400:0,Panicum_virgatum_Pavir.9KG497200:0)n16:0.0384526)n15:0.0846639)n14:0.0864011,Setaria_viridis_SEVIR_3G151900v2:0.0741842)n13:0.042451)n12:0.0288221)n11:0.0480069)n10:0.0307117)n8:0.0251741)n6:0.0568969)n5:0.0670492)n3:0.0420275)n0;
```
