## Supplementary Dataset S1 for "Gene turnover and contingency facilitated the repeated evolution of C_4_ photosynthesis in grasses": OG0020854_tree.txt

```
(Eleusine_coracana_ELECO.r07.9BG0708410:0.162605,((Sorghum_bicolor_SORBI_3009G244800:0.0592945,(Zea_mays_Zm00001eb062710:0.0281165,(Zea_mays_Zm00001eb296920:0.0217579,Zea_mays_Zm00001eb296880:0.0261122)n4:0.0155946)n3:0.115358)n2:0.0436114,((Urochloa_fusta_Urofu.3G164500:0.0995413,Cenchrus_americanus_H_CamCM007982.2001821.1:0.0680687)n6:0.0148124,((Panicum_hallii_Pahal.3G166500:0.0287766,Panicum_virgatum_Pavir.J712500:0.0365904)n8:0.76906,(((((ASEM_RSA5_H_RSA5chrom1001028.1:0,ASEM_RSA5_H_RSA5chrom3003958.1:0)n13:0.0147833,ASEM_AUS1_H_AUS1CM014272.1001500.1:0.0218073)n12:0.0605246,Dichantelium_oligosantes_H_DolKV776660.1000004.1:0.174825)n11:0.0165023,(Panicum_hallii_Pahal.3G167100:0.0382145,Panicum_virgatum_Pavir.4KG167800:0.0537437)n14:0.0326429)n10:0.0159897,((Digitaria_exilis_H_Dex3A-003463.1:0.0233257,Digitaria_exilis_H_Dex3B-003487.1:0.0169533)n16:0.103077,Echinocloa_haploclada_eh_chr5.1896:0.0806616)n15:0.0219596)n9:0.00295016)n7:0.000327796)n5:0.0207243)n1:0.070378)n0;
```
