## Supplementary Dataset S1 for "Gene turnover and contingency facilitated the repeated evolution of C_4_ photosynthesis in grasses": OG0020855_tree.txt

```
((Aristida_adscensionis_H_Aadptg000093l000088.1:0.211291,(Stipagrostis_hirtigluma_H_Shi_ptg000049l_000005.1:0.0150455,Stipagrostis_hirtigluma_H_Shi_ptg000052l_001280.1:0.0207392)n2:0.136675)n1:0.0632264,((ASEM_RSA5_H_RSA5chrom3001744.1:0.0100394,(ASEM_AUS1_H_AUS1CM014272.1003585.1:5e-09,ASEM_AUS1_H_AUS1CM014272.1003580.1:5e-09)n5:0.0136384)n4:0.0559106,(Echinocloa_haploclada_eh_chr5.1759:0.0957987,((Setaria_viridis_SEVIR_3G119900v2:0.0404765,(Dichantelium_oligosantes_H_DolKV777028.1000006.1:0.0683308,Urochloa_fusta_Urofu.3G148100:0.0529734)n9:0.00698554)n8:0.0116706,(Cenchrus_americanus_H_CamCM007982.2003459.1:0.14986,((Panicum_hallii_Pahal.3G150700:0.0596007,(Panicum_virgatum_Pavir.2NG151200:0.03697,(Panicum_virgatum_Pavir.3KG202500:5e-09,Panicum_virgatum_Pavir.9NG632400:0.0101311)n14:0.0777227)n13:0.0127061)n12:0.0365926,(Digitaria_radicosa_Dra03G0122300:0.0590591,(Digitaria_exilis_H_Dex3A-000738.1:0.00788558,Digitaria_exilis_H_Dex3B-000741.1:0.0377183)n16:0.0348151)n15:0.0316202)n11:0.0142892)n10:0.00765474)n7:0.0297392)n6:0.0284272)n3:0.0632264)n0;
```
