## Supplementary Dataset S1 for "Gene turnover and contingency facilitated the repeated evolution of C_4_ photosynthesis in grasses": OG0020856_tree.txt

```
(Streptochaeta_angustifolia_strangu_006217:0.103669,(Aristida_adscensionis_H_Aadptg000095l000154.1:0.0633558,((Stipagrostis_hirtigluma_H_Shi_ptg000049l_001738.1:0.00778803,Stipagrostis_hirtigluma_H_Shi_ptg000052l_000986.1:0.0172105)n3:0.0322473,(((Eleusine_coracana_ELECO.r07.5BG0418040:0.0180551,Eleusine_coracana_ELECO.r07.5AG0370520:0.00685129)n6:0.0441525,(Eragrostis_curvula_EJB05_52195:0.000872592,Eragrostis_curvula_EJB05_35871:5e-09)n7:0.0295289)n5:0.032603,((Phragmites_australis_Phragmites_australis_PaChr12_27162591_27165653_evm.model.PaChr12.1102_1_CDS_4362380632_19015:0.0361563,Phragmites_australis_Phragmites_australis_PaChr9_27587355_27590477_evm.model.PaChr9.1042_1_CDS_4362483981_30263:0.0448691)n9:0.00892371,(Echinocloa_haploclada_eh_chr5.2722:0.0406234,((Dichantelium_oligosantes_H_DolKV775399.1000002.1:0.0342636,(ASEM_AUS1_H_AUS1CM014272.1003237.1:0.00481537,ASEM_RSA5_H_RSA5chrom3001333.1:0.00485267)n13:0.0298957)n12:0.00221171,(Cenchrus_americanus_H_CamCM007982.2001422.1:0.0410337,(Digitaria_radicosa_Dra03G0205000:0.0214173,(Digitaria_exilis_H_Dex3A-003082.1:0.00284631,Digitaria_exilis_H_Dex3B-003091.1:0.000941632)n16:0.0276761)n15:0.0252987)n14:0.00882883)n11:0.00432716)n10:0.0598083)n8:0.0059334)n4:0.0141037)n2:0.0266429)n1:0.103669)n0;
```
