## Supplementary Dataset S1 for "Gene turnover and contingency facilitated the repeated evolution of C_4_ photosynthesis in grasses": OG0020857_tree.txt

```
((Stipagrostis_hirtigluma_H_Shi_ptg000045l_000512.1:0,Stipagrostis_hirtigluma_H_Shi_ptg000049l_001056.1:0)n1:0.154385,(Phragmites_australis_Phragmites_australis_PaChr12_839636_840295_evm.model.PaChr12.90_1_CDS_4362383748_12713:0.192651,(Chasmanthium_laxum_Chala.07G021100:0.265479,(Sorghum_bicolor_SORBI_3009G017300:0.434514,((Digitaria_radicosa_Dra03G0078500:0.0866762,(Digitaria_exilis_H_Dex3A-000480.1:0.0470187,Digitaria_exilis_H_Dex3B-000483.1:0.0282413)n7:0.0804892)n6:0.0665546,((Dichantelium_oligosantes_H_DolKV781576.1000010.1:0.083051,(Echinocloa_haploclada_eh_chr5.1217:0.1955,(ASEM_AUS1_H_AUS1CM014272.1002110.1:0.0119758,ASEM_RSA5_H_RSA5chrom3002231.1:0.028274)n11:0.0849952)n10:0.0104835)n9:0.0427945,((Panicum_hallii_Pahal.3G095800:0.133262,(Panicum_virgatum_Pavir.3KG111600:0.062506,Panicum_virgatum_Pavir.5KG273900:0.0396132)n14:0.0668041)n13:0.0244026,(Urochloa_fusta_Urofu.3G094600:0.129518,(Cenchrus_americanus_H_CamCM007982.2002214.1:0.10019,Setaria_viridis_SEVIR_3G062100v2:0.0479174)n16:0.0377721)n15:0.0624911)n12:0.0301551)n8:0.0290398)n5:0.0504766)n4:0.0532368)n3:0.083408)n2:0.154385)n0;
```
