## Supplementary Dataset S1 for "Gene turnover and contingency facilitated the repeated evolution of C_4_ photosynthesis in grasses": OG0020858_tree.txt

```
((((ASEM_RSA5_H_RSA5chrom3002430.1:0.0303998,(ASEM_AUS1_H_AUS1CM014272.1002330.1:0.186881,ASEM_AUS1_H_AUS1CM014272.1002332.1:0.0202694)n4:0.00225216)n3:0.136179,Dichantelium_oligosantes_H_DolKV767894.1000009.1:0.114766)n2:0.0144005,Echinocloa_haploclada_eh_chr5.862:0.448699)n1:0.00979834,(Urochloa_fusta_Urofu.3G059500:0.156035,((((((Digitaria_exilis_H_Dex8A-001642.1:0.0834968,Digitaria_radicosa_Dra08G0017900:0.0337856)n11:0.00340916,(Digitaria_radicosa_Dra03G0017700:0.058903,Digitaria_exilis_H_Dex8B-002016.1:0.0638252)n12:0.00709168)n10:0.0115236,Digitaria_radicosa_Dra03G0017800:0.128742)n9:0.0163175,(Digitaria_radicosa_Dra08G0018000:0.171719,(Digitaria_exilis_H_Dex3B-004014.1:0.111002,(Digitaria_exilis_H_Dex3A-000305.1:0.0103294,Digitaria_exilis_H_Dex3B-000316.1:0.0355606)n15:0.0852238)n14:0.025997)n13:0.00288856)n8:0.037178,(Digitaria_exilis_H_Dex2A-000870.1:0.0113971,Digitaria_exilis_H_Dex2B-000785.1:0.0223054)n16:0.157207)n7:0.164549,Setaria_viridis_SEVIR_3G096900v2:0.181248)n6:0.0313949)n5:0.00979834)n0;
```
