## Supplementary Dataset S1 for "Gene turnover and contingency facilitated the repeated evolution of C_4_ photosynthesis in grasses": OG0020859_tree.txt

```
((Stipagrostis_hirtigluma_H_Shi_ptg000050l_002684.1:0.248343,Stipagrostis_hirtigluma_H_Shi_ptg000050l_002685.1:0.186494)n1:0.0427302,((((ASEM_RSA5_H_RSA5chrom3005015.1:0.10332,ASEM_RSA5_H_RSA5chrom3005016.1:0.0771138)n5:0.0119836,Setaria_viridis_SEVIR_7G286500v2:0.0729446)n4:0.0483789,((ASEM_RSA5_H_RSA5chrom3003321.1:0.0741045,(Panicum_virgatum_Pavir.3KG062000:0.137195,(Dichantelium_oligosantes_H_DolKV778881.1000001.1:0.0393824,Dichantelium_oligosantes_H_DolKV778910.1000024.1:0.124151)n9:0.0736439)n8:0.0157742)n7:0.0174932,Panicum_hallii_Pahal.3G056200:0.146496)n6:0.0212263)n3:0.111309,((Dichantelium_oligosantes_H_DolKV778910.1000023.1:0.179079,Echinocloa_haploclada_eh_chr5.839:0.149271)n11:0.0858195,(((ASEM_AUS1_H_AUS1CM014272.1002350.1:0.0311889,ASEM_RSA5_H_RSA5chrom3003319.1:0.0258832)n14:0.121626,(Dichantelium_oligosantes_H_DolKV778910.1000022.1:0.2069,Dichantelium_oligosantes_H_DolKV778910.1000021.1:0.0984752)n15:0.0591005)n13:0.0426816,(Cenchrus_americanus_H_CamCM007982.2002435.1:0.234314,Urochloa_fusta_Urofu.9G232000:0.208223)n16:0.0373575)n12:0.0770862)n10:0.0410968)n2:0.0427302)n0;
```
