## Supplementary Dataset S1 for "Gene turnover and contingency facilitated the repeated evolution of C_4_ photosynthesis in grasses": OG0020860_tree.txt

```
((Brachypodium_distachyon_BRADI_4g41260v3:0.213101,Zizania_latifolia_GWHTBFHI009585:0.191492)n1:0.0270239,(Phragmites_australis_Phragmites_australis_PaChr22_19440550_19442686_evm.model.PaChr22.786_1_CDS_4362432469_29257:0.0896108,((Aristida_adscensionis_H_Aadptg000008l000990.1:0.086144,Stipagrostis_hirtigluma_H_Shi_ptg000025l_001480.1:0.125127)n4:0.0529262,(Sorghum_bicolor_SORBI_3008G056000:0.0759647,(Dichantelium_oligosantes_H_DolKV781843.1000001.1:0.0488829,((ASEM_AUS1_H_AUS1CM014272.1002757.1:0.0693089,((Echinocloa_haploclada_eh_chr5.725:0.106664,(Urochloa_fusta_Urofu.3G046600:0.0430872,(Cenchrus_americanus_H_CamCM007982.2002899.1:0.0642744,Setaria_viridis_SEVIR_7G295100v2:0.0239034)n12:0.0132564)n11:0.0139164)n10:0.0086402,(Panicum_hallii_Pahal.3G046800:0.0182838,(Panicum_virgatum_Pavir.6NG259800:0.093102,(Panicum_virgatum_Pavir.4NG063300:0.0162071,Panicum_virgatum_Pavir.3KG051700:0.0233062)n15:0.00595545)n14:0.000661717)n13:0.0052868)n9:0.0266021)n8:0.0199168,(Digitaria_exilis_H_Dex3A-000224.1:0.0383754,Digitaria_exilis_H_Dex3B-000236.1:0.0233802)n16:0.130668)n7:0.0122295)n6:0.0399872)n5:0.0711065)n3:0.0284484)n2:0.0270239)n0;
```
