## Supplementary Dataset S1 for "Gene turnover and contingency facilitated the repeated evolution of C_4_ photosynthesis in grasses": OG0020861_tree.txt

```
(Oryza_sativa_LOC_Os12g07370:0.136942,(Panicum_hallii_Pahal.3G004600:0.711263,((Stipagrostis_hirtigluma_H_Shi_ptg000025l_001473.1:0.213837,((Panicum_virgatum_Pavir.1NG253000:0.122618,((Digitaria_radicosa_Dra02G0070800:0.128505,(Echinocloa_haploclada_eh_chr3.3427:0.0991392,(((ASEM_RSA5_H_RSA5chrom3003253.1:0.0492902,ASEM_AUS1_H_AUS1CM014272.1002746.1:0.0109537)n11:0.00788205,(ASEM_RSA5_H_RSA5chrom3003254.1:0.0478377,ASEM_AUS1_H_AUS1CM014272.1002741.1:0.202052)n12:0.0224502)n10:0.0136278,ASEM_RSA5_H_RSA5chrom3003252.1:0.0414165)n9:0.0391085)n8:0.0109949)n7:0.0101447,Echinocloa_haploclada_eh_chr2.2004:0.106857)n6:0.011873)n5:0.0558465,(Cenchrus_americanus_H_CamCM007982.2002889.1:0.142979,Urochloa_fusta_Urofu.3G045000:0.0584617)n13:0.0151097)n4:0.0499358)n3:0.0452685,((Eragrostis_curvula_EJB05_02640:0.0817267,(Eragrostis_curvula_EJB05_02625:0.00486493,Eragrostis_curvula_EJB05_02639:0.00374876)n16:0.0549935)n15:0.137149,Eragrostis_curvula_EJB05_02633:0.121498)n14:0.0134998)n2:0.0605836)n1:0.136942)n0;
```
