## Supplementary Dataset S1 for "Gene turnover and contingency facilitated the repeated evolution of C_4_ photosynthesis in grasses": OG0020862_tree.txt

```
((Zea_mays_Zm00001eb407730:0.0916747,Sorghum_bicolor_SORBI_3008G050100:0.0589502)n1:0.0235683,((ASEM_AUS1_H_AUS1CM014272.1002719.1:0.0205192,ASEM_RSA5_H_RSA5chrom3002557.1:0.0146727)n3:0.107712,(Echinocloa_haploclada_eh_chr5.665:0.108838,(Cenchrus_americanus_H_CamCM007982.2002508.1:0.652179,(Dichantelium_oligosantes_H_DolKV775799.1000016.1:0.0681541,((Urochloa_fusta_Urofu.3G041400:0.070002,(Cenchrus_americanus_H_CamCM007982.2002509.1:0.0656646,(Setaria_viridis_SEVIR_7G303701v2:0.0018178,Setaria_viridis_SEVIR_7G300403v2:0.00571028)n10:0.013449)n9:0.046841)n8:0.035133,((Urochloa_fusta_Urofu.3G041300:0.0693477,(Digitaria_radicosa_Dra03G0034000:0.0433974,(Digitaria_exilis_H_Dex3A-004113.1:0.0283379,Digitaria_exilis_H_Dex3B-004113.1:0.0397874)n14:0.0343321)n13:0.0337949)n12:0.0375572,(Panicum_hallii_Pahal.3G042000:0.0433521,(Panicum_virgatum_Pavir.3NG028100:0.0619761,Panicum_virgatum_Pavir.5KG371100:0.0370137)n16:0.0151166)n15:0.0437146)n11:0.0244584)n7:0.0027176)n6:0.0151799)n5:0.00168665)n4:0.0632117)n2:0.050688)n0;
```
