## Supplementary Dataset S1 for "Gene turnover and contingency facilitated the repeated evolution of C_4_ photosynthesis in grasses": OG0020863_tree.txt

```
(Ampelocalamus_luodianensis_Alu12Cg09880.1:0.289313,((Phragmites_australis_Phragmites_australis_PaChr23_1242890_1243318_evm.model.PaChr23.76_1_CDS_4362435435_2352:0.114246,Phragmites_australis_Phragmites_australis_PaChr23_1250960_1251535_evm.model.PaChr23.77_1_CDS_4362435457_11620:0.0730381)n2:0.0577711,(((ASEM_AUS1_H_AUS1CM014272.1002545.1:0.190273,((Dichantelium_oligosantes_H_DolKV779642.1000010.1:0.132315,(Panicum_hallii_Pahal.3G024200:0.0539389,Panicum_virgatum_Pavir.3KG023300:0.138471)n8:0.11392)n7:0.0452139,Panicum_virgatum_Pavir.4NG032800:0.331975)n6:0.0368861)n5:0.0824698,((Urochloa_fusta_Urofu.8G023700:0.0250242,Urochloa_fusta_Urofu.3G014800:0.0134119)n10:0.116748,((Cenchrus_americanus_H_CamCM007982.2002590.1:0.0326969,Cenchrus_americanus_H_CamCM007982.2002591.1:0.0341479)n12:0.122213,(Digitaria_exilis_H_Dex3B-004188.1:0.0377985,Digitaria_exilis_H_Dex3B-004186.1:0.114873)n13:0.152614)n11:0.0315778)n9:0.0390808)n4:0.142511,((Eragrostis_curvula_EJB05_29529:0.209178,Eragrostis_curvula_EJB05_29641:0.228874)n15:0.179396,(Eragrostis_curvula_EJB05_29571:0.765519,Eragrostis_curvula_EJB05_02240:0.373493)n16:0.0373493)n14:0.00414993)n3:0.0264117)n1:0.289313)n0;
```
