## Supplementary Dataset S1 for "Gene turnover and contingency facilitated the repeated evolution of C_4_ photosynthesis in grasses": OG0020864_tree.txt

```
((Streptochaeta_angustifolia_strangu_017022:0.787245,Streptochaeta_angustifolia_strangu_019942:0.766032)n1:0.0349725,(Dendrocalamus_sinicus_Dendrocalamus_sinicus_Dsi06B_1492150_1493046_Dsi06Bg01280.1_-1_CDS_4147779211_51529:0.287427,(Brachypodium_distachyon_BRADI_1g34420v3:0.281331,((Leersia_perrieri_LPERR06G22190:0.252265,Oryza_sativa_LOC_Os06g49000:0.193185)n5:0.14054,((Eragrostis_curvula_EJB05_41062:0.258586,Aristida_adscensionis_H_Aadptg000037l000523.1:0.197356)n7:0.103426,(Stipagrostis_hirtigluma_H_Shi_ptg000059l_000574.1:0.244226,(((Digitaria_exilis_H_DexUA-000306.1:0.149214,Digitaria_radicosa_Dra04G0214100:0.0788159)n11:0.0699532,((Dichantelium_oligosantes_H_DolKV774337.1000005.1:0.0511046,(Cenchrus_americanus_H_CamCM007986.2000547.1:0.151697,Cenchrus_americanus_H_CamCM007986.2000548.1:4.5e-09)n14:5e-10)n13:0.0270253,ASEM_AUS1_H_AUS1CM014273.1003242.1:0.0553184)n12:0.00658056)n10:0.0509519,((Digitaria_radicosa_Dra04G0214200:0.0791581,Digitaria_exilis_H_DexUA-001148.1:0.0792619)n16:0.0950229,Dichantelium_oligosantes_H_DolKV774337.1000004.1:0.153298)n15:0.0170331)n9:0.0511303)n8:0.0579714)n6:0.0354226)n4:0.0706716)n3:0.0652948)n2:0.0349725)n0;
```
