## Supplementary Dataset S1 for "Gene turnover and contingency facilitated the repeated evolution of C_4_ photosynthesis in grasses": OG0020865_tree.txt

```
(Stipagrostis_hirtigluma_H_Shi_ptg000059l_000674.1:0.136298,((Phragmites_australis_Phragmites_australis_PaChr13_33211225_33212678_evm.model.PaChr13.1655_1_CDS_4362387103_21974:0.0409404,Phragmites_australis_Phragmites_australis_PaChr12_30108_31119_evm.model.PaChr12.2_1_CDS_4362382192_37934:0.102646)n2:0.103814,((Sorghum_bicolor_SORBI_3010G278100:0.0914105,Zea_mays_Zm00001eb228930:0.0832556)n4:0.0822869,((ASEM_RSA5_H_RSA5chrom4003519.1:0.20314,ASEM_AUS1_H_AUS1CM014273.1000191.1:0.102513)n6:0.0706349,(Echinocloa_haploclada_eh_chr6.29:0.118197,(((Panicum_hallii_Pahal.4G002500:0.0459739,(Panicum_virgatum_Pavir.J020600:0.310087,Panicum_virgatum_Pavir.4KG363400:0.0475091)n11:0.0206652)n10:0.074358,Dichantelium_oligosantes_H_DolKV776627.1000005.1:0.0898077)n9:0.016739,(((Digitaria_radicosa_Dra04G0042900.2:5e-09,Digitaria_radicosa_Dra04G0042900:5e-09)n14:0.12561,(Digitaria_exilis_H_Dex4A-002608.1:0.0284168,Digitaria_exilis_H_Dex4B-000163.1:0.0268792)n15:0.0289618)n13:0.133615,(Cenchrus_americanus_H_CamCM007986.2000669.1:0.0954068,Setaria_viridis_SEVIR_4G302400v2:0.0474414)n16:0.0665075)n12:0.0135404)n8:0.0142012)n7:0.0284779)n5:0.0828878)n3:0.133403)n1:0.136298)n0;
```
