## Supplementary Dataset S1 for "Gene turnover and contingency facilitated the repeated evolution of C_4_ photosynthesis in grasses": OG0020866_tree.txt

```
(Aristida_adscensionis_H_Aadptg000039l000263.1:0.0672176,((Chasmanthium_laxum_Chala.09G101400:0.058679,((Sorghum_bicolor_SORBI_3007G160900:0.0566193,Zea_mays_Zm00001eb180070:0.055109)n4:0.0664318,(((Panicum_hallii_Pahal.8G094000:0.0487785,(Urochloa_fusta_Urofu.8G116900:0.061682,Setaria_viridis_SEVIR_8G117700v2:0.0426928)n8:0.00804804)n7:0.0063778,((Digitaria_exilis_H_Dex8A-001727.1:0.00209471,Digitaria_exilis_H_Dex8B-001645.1:0.00630818)n10:0.0845479,(Panicum_virgatum_Pavir.8KG136900:0.026722,Panicum_virgatum_Pavir.8NG195200:0.0396495)n11:0.0306433)n9:0.0081706)n6:0.00807516,((ASEM_AUS1_H_AUS1CM014273.1002864.1:0.0171596,ASEM_RSA5_H_RSA5chrom4002998.1:0.0136678)n13:0.0574982,Echinocloa_haploclada_eh_chr4.1296:0.0654806)n12:0.00754373)n5:0.0184311)n3:0.0235898)n2:0.0376082,((Phragmites_australis_Phragmites_australis_PaChr10_19450818_19452062_evm.model.PaChr10.698_1_CDS_4362372333_11832:0.0570979,Phragmites_australis_Phragmites_australis_PaChr10_19449837_19450533_evm.model.PaChr10.697_1_CDS_4362372331_10988:0.0428498)n15:0.00476109,(Eragrostis_curvula_EJB05_28190:0.162637,Eragrostis_curvula_EJB05_28189:0.106482)n16:0.0118313)n14:0.00906602)n1:0.0315906)n0;
```
