## Supplementary Dataset S1 for "Gene turnover and contingency facilitated the repeated evolution of C_4_ photosynthesis in grasses": OG0020867_tree.txt

```
(Chasmanthium_laxum_Chala.02G163300:0.0895167,((Setaria_viridis_SEVIR_4G142800v2:0.0284868,(Cenchrus_americanus_H_CamCM007984.2001147.1:0.0475673,Cenchrus_americanus_H_CamCM007984.2001146.1:0.0522224)n3:0.0281752)n2:0.025154,((Panicum_hallii_Pahal.4G119900:0.0290475,(Panicum_virgatum_Pavir.4KG238100:0.0370716,Panicum_virgatum_Pavir.4NG165000:0.0329068)n6:0.0310408)n5:0.0848709,(Urochloa_fusta_Urofu.4G118700:0.0960244,(Urochloa_fusta_Urofu.4G118600:0.0702822,((((Digitaria_exilis_H_Dex4A-002001.1:0.00926954,Digitaria_exilis_H_Dex4B-001935.1:0.023445)n12:0.0963266,(Digitaria_radicosa_Dra04G0134800.2:5e-09,Digitaria_radicosa_Dra04G0134800:5e-09)n13:0.0632829)n11:0.132324,(Echinocloa_haploclada_eh_chr6.1253:0.0590014,Echinocloa_haploclada_eh_chr6.1252:0.059347)n14:0.0336062)n10:0.0300426,(Dichantelium_oligosantes_H_DolKV776478.1000001.1:0.12135,(ASEM_AUS1_H_AUS1CM014273.1000710.1:0.0172644,ASEM_RSA5_H_RSA5chrom4002822.1:0.0185639)n16:0.113333)n15:0.0282584)n9:0.0245283)n8:0.0105862)n7:0.00117624)n4:0.0246292)n1:0.0328373)n0;
```
