## Supplementary Dataset S1 for "Gene turnover and contingency facilitated the repeated evolution of C_4_ photosynthesis in grasses": OG0020868_tree.txt

```
((Aristida_adscensionis_H_Aadptg000033l000125.1:0.176158,Stipagrostis_hirtigluma_H_Shi_ptg000059l_001272.1:0.113915)n1:0.0382779,(Phragmites_australis_Phragmites_australis_PaChr8_25210537_25210881_evm.model.PaChr8.1007_1_CDS_4362478790_13444:0.0648942,((Sorghum_bicolor_SORBI_3010G159500:0.117356,Zea_mays_Zm00001eb383600:0.0461294)n4:0.147184,(Echinocloa_haploclada_eh_chr6.1255:0.110243,(((ASEM_AUS1_H_AUS1CM014273.1000711.1:0.0319429,ASEM_RSA5_H_RSA5chrom4002823.1:0.000868122)n8:0.0740874,(Digitaria_radicosa_Dra04G0134700:0.0483759,(Digitaria_exilis_H_Dex4A-002002.1:5e-09,Digitaria_exilis_H_Dex4B-001936.1:0.0196492)n10:0.0541429)n9:0.071478)n7:0.0234565,((Panicum_hallii_Pahal.4G120000:0.0464569,(Panicum_virgatum_Pavir.4KG238000:0.0752686,(Panicum_virgatum_Pavir.4NG165100:0.0220696,Panicum_virgatum_Pavir.4NG165200:0.0162074)n14:0.037726)n13:0.0408538)n12:0.0388501,(Urochloa_fusta_Urofu.4G118800:0.121594,(Cenchrus_americanus_H_CamCM007984.2001148.1:0.0993214,Setaria_viridis_SEVIR_4G142700v2:0.0475745)n16:0.0205105)n15:0.0531162)n11:0.0283827)n6:0.0296252)n5:0.0591626)n3:0.0762234)n2:0.0382779)n0;
```
