## Supplementary Dataset S1 for "Gene turnover and contingency facilitated the repeated evolution of C_4_ photosynthesis in grasses": OG0020869_tree.txt

```
((Eleusine_coracana_ELECO.r07.7AG0566890:0.255609,(Panicum_virgatum_Pavir.1KG123100:0.0655508,((ASEM_AUS1_H_AUS1CM014275.1000744.1:0.0628133,ASEM_RSA5_H_RSA5chrom2003623.1:0.0670897)n4:0.149427,(ASEM_AUS1_H_AUS1CM014273.1000727.1:0.0335647,ASEM_RSA5_H_RSA5chrom5005420.1:0.0126294)n5:0.102131)n3:0.0113478)n2:0.0325067)n1:0.0226114,(Eleusine_coracana_ELECO.r07.9AG0688940:0.245065,((Echinocloa_haploclada_eh_chr2.3357:0.0293169,Echinocloa_haploclada_eh_chr6.333:0.0242601)n8:0.0894834,(((ASEM_RSA5_H_RSA5chrom2003785.1:0.00142421,ASEM_AUS1_H_AUS1CM014277.1002068.1:0.0116932)n11:0.00243152,((ASEM_RSA5_H_RSA5chrom9004786.1:0.204898,ASEM_RSA5_H_RSA5chrom4001597.1:0.00232844)n13:0.00544192,ASEM_AUS1_H_AUS1CM014274.1001632.1:0.0171811)n12:0.00190902)n10:0.112676,(ASEM_RSA5_H_RSA5chrom1003340.1:0.0288829,(ASEM_RSA5_H_RSA5chrom3002216.1:0.0193026,(ASEM_RSA5_H_RSA5chrom6001337.1:5e-09,ASEM_RSA5_H_RSA5chrom9002981.1:0.00344354)n16:5e-09)n15:0.0416919)n14:0.0929828)n9:0.0103314)n7:0.0274773)n6:0.0226114)n0;
```
