## Supplementary Dataset S1 for "Gene turnover and contingency facilitated the repeated evolution of C_4_ photosynthesis in grasses": OG0020870_tree.txt

```
((Stipagrostis_hirtigluma_H_Shi_ptg000049l_002204.1:0.058257,(Stipagrostis_hirtigluma_H_Shi_ptg000049l_000006.1:0.0774617,Stipagrostis_hirtigluma_H_Shi_ptg000052l_000147.1:0.0148335)n2:0.0328655)n1:0.00807392,(((Eleusine_coracana_ELECO.r07.2AG0128370:0.150617,((ASEM_AUS1_H_AUS1CM014273.1002608.1:0.0411891,ASEM_RSA5_H_RSA5chrom4002732.1:0.0146714)n7:0.0238853,(ASEM_AUS1_H_AUS1CM014273.1002606.1:0.0132049,ASEM_RSA5_H_RSA5chrom2000319.1:0.0123628)n8:0.147246)n6:0.0163607)n5:0.029617,(Eragrostis_curvula_EJB05_08082:0.0522755,Eragrostis_curvula_EJB05_07168:0.174211)n9:0.00180272)n4:0.0153492,((ASEM_AUS1_H_AUS1CM014276.1003032.1:0.0258687,(Eragrostis_curvula_EJB05_07177:0.132017,(Digitaria_exilis_H_Dex1B-000045.1:0.0905841,(Digitaria_exilis_H_Dex1A-000045.1:0.0254208,Digitaria_exilis_H_Dex1B-000043.1:0.100439)n14:0.135908)n13:0.0798251)n12:0.019726)n11:0.00219178,(Eleusine_coracana_ELECO.r07.2BG0153480:0.1571,(ASEM_RSA5_H_RSA5chrom6000047.1:0.0249691,ASEM_RSA5_H_RSA5chrom7003133.1:0.0171643)n16:0.00190714)n15:0.00335954)n10:0.000373282)n3:0.00807392)n0;
```
