## Supplementary Dataset S1 for "Gene turnover and contingency facilitated the repeated evolution of C_4_ photosynthesis in grasses": OG0020871_tree.txt

```
(Phragmites_australis_Phragmites_australis_PaChr12_10508602_10509669_evm.model.PaChr12.533_1_CDS_4362382934_10177:0.0868416,((Chasmanthium_laxum_Chala.07G087500:0.0179428,Chasmanthium_laxum_Chala.10G032100:0.0168254)n2:0.107993,(((Urochloa_fusta_Urofu.3G343900:0.112578,(Setaria_viridis_SEVIR_9G271700v2:0.0222874,(Cenchrus_americanus_H_CamCM007983.2004108.1:5e-09,Cenchrus_americanus_H_CamLKME02051044.1000001.1:5e-09)n7:0.0614364)n6:0.0473408)n5:0.0143536,((Panicum_virgatum_Pavir.5NG294400:0.0721438,Panicum_virgatum_Pavir.5KG183900:0.0667323)n9:0.0411998,(Panicum_hallii_Pahal.3G381500:0.0450189,Panicum_hallii_Pahal.4G232700:0.0437523)n10:0.00486137)n8:0.00705862)n4:0.0044145,(((Digitaria_exilis_H_Dex3A-002732.1:0.0179447,Digitaria_exilis_H_Dex3B-002736.1:0.0158265)n13:0.0423618,(Digitaria_radicosa_Dra03G0274800:0.0836626,Digitaria_radicosa_Dra03G0261900:0.0775733)n14:0.0237112)n12:0.0514201,(Dichantelium_oligosantes_H_DolKV776339.1000002.1:0.0732927,(ASEM_AUS1_H_AUS1CM014273.1000837.1:0.0186686,ASEM_RSA5_H_RSA5chrom3000898.1:0.00429222)n16:0.140916)n15:0.021893)n11:0.00899196)n3:0.0901995)n1:0.0868416)n0;
```
