## Supplementary Dataset S1 for "Gene turnover and contingency facilitated the repeated evolution of C_4_ photosynthesis in grasses": OG0020872_tree.txt

```
((Olyra_latifolia_Ola028336:0.0997777,(Dendrocalamus_sinicus_Dendrocalamus_sinicus_Dsi06B_20509814_20510152_Dsi06Bg07770.1_-1_CDS_4147781158_10450:0.145764,Dendrocalamus_sinicus_Dendrocalamus_sinicus_Dsi06A_14195489_14197253_Dsi06Ag06780.1_-1_CDS_4147776475_46453:0.0471814)n2:0.0379671)n1:0.0272621,((Phragmites_australis_Phragmites_australis_PaChr6_26773857_26775215_evm.model.PaChr6.1151_1_CDS_4362466658_8337:0.0597258,Phragmites_australis_Phragmites_australis_PaChr8_19922516_19923206_evm.model.PaChr8.853_1_CDS_4362481882_39535:0.0812267)n4:0.0320642,((Eragrostis_curvula_EJB05_45017:0.0880445,(Eleusine_coracana_ELECO.r07.6BG0471140:0.0291004,Eleusine_coracana_ELECO.r07.6AG0519050:0.0204676)n7:0.0610821)n6:0.0511662,(Chasmanthium_laxum_Chala.02G134500:0.0821862,((Sorghum_bicolor_SORBI_3010G131600:0.0502177,Zea_mays_Zm00001eb381580:0.0547377)n10:0.0425616,((Setaria_viridis_SEVIR_4G177001v2:0.105132,(ASEM_AUS1_H_AUS1CM014273.1002476.1:0.0143021,ASEM_RSA5_H_RSA5chrom5003860.1:0.00575809)n13:0.030469)n12:0.0216346,(Echinocloa_haploclada_eh_chr9.376:0.0626493,(Digitaria_radicosa_Dra04G0109000:0.0630692,(Digitaria_exilis_H_Dex4A-002122.1:0.0151749,Digitaria_exilis_H_Dex4B-002050.1:0.03707)n16:0.106064)n15:0.0712981)n14:0.0183922)n11:0.0382378)n9:0.028164)n8:0.0357435)n5:0.0221329)n3:0.0272621)n0;
```
