## Supplementary Dataset S1 for "Gene turnover and contingency facilitated the repeated evolution of C_4_ photosynthesis in grasses": OG0020873_tree.txt

```
(((ASEM_AUS1_H_AUS1CM014273.1002440.1:0.0274771,ASEM_RSA5_H_RSA5chrom4002591.1:0.0307795)n2:0.0711654,(Digitaria_radicosa_Dra04G0106600:0.161657,(Cenchrus_americanus_H_CamCM007987.2002518.1:0.259923,Setaria_viridis_SEVIR_4G180300v2:0.0569781)n4:0.106544)n3:0.0209638)n1:0.0180859,(((((Digitaria_exilis_H_Dex4A-000697.1:0.0206159,Digitaria_exilis_H_Dex4B-000664.1:0.0135161)n9:0.107499,Digitaria_radicosa_Dra04G0106800:0.231545)n8:0.0691345,ASEM_AUS1_H_AUS1CM014273.1000922.1:0.114145)n7:0.0173176,((Cenchrus_americanus_H_CamLKME02031593.1000021.1:0.136032,Urochloa_fusta_Urofu.4G160700:0.151214)n11:0.0539409,(Panicum_hallii_Pahal.4G232400:0.0520123,Panicum_virgatum_Pavir.4NG195000:0.0679541)n12:0.0317772)n10:0.0193455)n6:0.0740801,((Cenchrus_americanus_H_CamCM007987.2002519.1:0.829454,Urochloa_fusta_Urofu.8G144000:0.315124)n14:0.164533,(Panicum_hallii_Pahal.4G232300:0.0474481,(Panicum_virgatum_Pavir.4KG140000:0.0671775,Panicum_virgatum_Pavir.4NG194900:0.0395739)n16:0.0488384)n15:0.035816)n13:0.00397956)n5:0.0180859)n0;
```
