## Supplementary Dataset S1 for "Gene turnover and contingency facilitated the repeated evolution of C_4_ photosynthesis in grasses": OG0020874_tree.txt

```
((Aristida_adscensionis_H_Aadptg000004l000081.1:0.234203,Stipagrostis_hirtigluma_H_Shi_ptg000080l_000070.1:0.125099)n1:0.0344244,((Eragrostis_curvula_EJB05_45033:0.399324,(Phragmites_australis_Phragmites_australis_PaChr13_11070610_11073187_evm.model.PaChr13.734_1_CDS_4362388411_19885:0.112778,(Phragmites_australis_Phragmites_australis_PaChr13_11077920_11080586_evm.model.PaChr13.735_1_CDS_4362388413_20723:0.192155,Chasmanthium_laxum_Chala.02G123900:0.139641)n5:0.0689319)n4:0.0076591)n3:0.0922808,(((ASEM_AUS1_H_AUS1CM014273.1000927.1:0.00957072,ASEM_RSA5_H_RSA5chrom4000843.1:0.00380543)n8:0.0619566,(ASEM_AUS1_H_AUS1CM014273.1002438.1:0.0607524,ASEM_RSA5_H_RSA5chrom4002590.1:0.0512565)n9:0.0931276)n7:0.0299074,((Panicum_virgatum_Pavir.4KG140500:0.0729624,Panicum_hallii_Pahal.4G232100:0.0246823)n11:0.0483825,((Echinocloa_haploclada_eh_chr6.1718:0.191957,(Urochloa_fusta_Urofu.4G160900:0.100187,Setaria_viridis_SEVIR_4G180601v2:0.0991013)n14:0.0154082)n13:0.0314436,(Digitaria_radicosa_Dra04G0106300:0.0855475,(Digitaria_exilis_H_Dex4A-000696.1:0.0401793,Digitaria_exilis_H_Dex4B-000663.1:0.0196345)n16:0.0706924)n15:0.0390033)n12:0.0153447)n10:0.0266123)n6:0.0995345)n2:0.0498398)n0;
```
