## Supplementary Dataset S1 for "Gene turnover and contingency facilitated the repeated evolution of C_4_ photosynthesis in grasses": OG0020875_tree.txt

```
((Stipagrostis_hirtigluma_H_Shi_ptg000080l_000058.1:0.199853,Aristida_adscensionis_H_Aadptg000004l000071.1:0.192417)n1:0.0436989,(((Eragrostis_curvula_EJB05_45127:0.0832831,Eragrostis_curvula_EJB05_45119:0.0470937)n4:0.0674787,Eleusine_coracana_ELECO.r07.6AG0518660:0.215534)n3:0.110049,((Urochloa_fusta_Urofu.4G163400:0.107584,((Panicum_hallii_Pahal.4G230800:0.0793691,(Panicum_virgatum_Pavir.4NG156800:0.0529387,(Panicum_virgatum_Pavir.4KG146200:0.076556,(Panicum_virgatum_Pavir.4NG149000:0.00849748,Panicum_virgatum_Pavir.4NG208700:0.00538356)n11:0.0544517)n10:0.0199239)n9:0.0223999)n8:0.0508009,(Setaria_viridis_SEVIR_4G182400v2:0.0815154,(Digitaria_radicosa_Dra04G0104700:5e-09,(Digitaria_radicosa_Dra04G0104700.2:5e-09,Digitaria_radicosa_Dra04G0104800:6e-09)n14:5e-09)n13:0.167798)n12:0.0211846)n7:0.0162888)n6:0.0206788,(ASEM_AUS1_H_AUS1CM014273.1002426.1:0.0347584,(ASEM_RSA5_H_RSA5chrom4002576.1:0.794769,ASEM_RSA5_H_RSA5chrom4002569.1:0.0172147)n16:0.00191275)n15:0.0505831)n5:0.0917751)n2:0.0436989)n0;
```
