## Supplementary Dataset S1 for "Gene turnover and contingency facilitated the repeated evolution of C_4_ photosynthesis in grasses": OG0020876_tree.txt

```
((Urochloa_fusta_Urofu.7G028300:0.132889,((((Digitaria_exilis_H_Dex7B-002851.1:0,Digitaria_exilis_H_DexUA-004034.1:0)n5:0.0452628,Digitaria_radicosa_Dra07G0014000:0.0458892)n4:0.0299172,Echinocloa_haploclada_eh_chr9.286:0.105573)n3:0.0142424,((Panicum_hallii_Pahal.4G281900:0.0608408,(Panicum_virgatum_Pavir.6NG036900:0.0213196,(Panicum_virgatum_Pavir.4KG205500:0.0482067,Panicum_virgatum_Pavir.4NG120500:0.0294856)n9:0.0115008)n8:0.0238483)n7:0.104709,(Panicum_hallii_Pahal.7G061900:0.014279,(Panicum_virgatum_Pavir.7KG094500:0.0296864,Panicum_virgatum_Pavir.7NG059700:0.00796443)n11:0.0650764)n10:0.0346793)n6:0.00385326)n2:0.0127365)n1:0.00439003,((Cenchrus_americanus_H_CamCM007986.2004374.1:0.0746466,Setaria_viridis_SEVIR_7G005200v2:0.0297811)n13:0.0536511,((ASEM_AUS1_H_AUS1CM014273.1001045.1:0.0153669,ASEM_RSA5_H_RSA5chrom4000963.1:0.0266102)n15:0.0435491,(ASEM_AUS1_H_AUS1CM014273.1001046.1:0.0310036,ASEM_RSA5_H_RSA5chrom4000964.1:0.0107449)n16:0.0278823)n14:0.00309803)n12:0.00777203)n0;
```
