## Supplementary Dataset S1 for "Gene turnover and contingency facilitated the repeated evolution of C_4_ photosynthesis in grasses": OG0020877_tree.txt

```
((Phragmites_australis_Phragmites_australis_PaChr12_8689390_8690924_evm.model.PaChr12.481_1_CDS_4362382818_3862:0.16482,Chasmanthium_laxum_Chala.02G099900:0.0373687)n1:0.0154839,(((Oryza_sativa_LOC_Os11g16450:0.217765,Dendrocalamus_sinicus_Dendrocalamus_sinicus_Dsi07B_10401418_10402581_Dsi07Bg06200.1_1_CDS_4147794625_29625:0.172692)n4:0.0337961,(Aristida_adscensionis_H_Aadptg000042l000629.1:0.269344,Aristida_adscensionis_H_Aadptg000042l000626.1:0.142017)n5:0.0976132)n3:0.021287,(Aristida_adscensionis_H_Aadptg000103l000070.1:0.137217,((((Cenchrus_americanus_H_CamCM007983.2003534.1:0.0485983,Setaria_viridis_SEVIR_4G115100v2:0.0425337)n10:0.0132906,(Dichantelium_oligosantes_H_DolKV775125.1000001.1:0.0672478,(ASEM_AUS1_H_AUS1CM014273.1001057.1:0.0234889,ASEM_RSA5_H_RSA5chrom4002399.1:0.0256297)n12:0.0419484)n11:0.00667897)n9:0.0165151,(Sorghum_bicolor_SORBI_3010G106700:0.0787892,(Digitaria_exilis_H_Dex8A-000425.1:0.107005,Urochloa_fusta_Urofu.8G084800:0.129012)n14:0.112154)n13:0.0124732)n8:0.0180535,(Dendrocalamus_sinicus_Dendrocalamus_sinicus_Dsi05B_499559_504899_Dsi05Bg00380.1_1_CDS_4147766335_23905:0.731422,(Dendrocalamus_sinicus_Dendrocalamus_sinicus_Dsi03C_9077504_9078207_Dsi03Cg01990.1_-1_CDS_4147741711_35079:0.586254,Dendrocalamus_sinicus_Dendrocalamus_sinicus_Dsi01C_3451288_3458088_Dsi01Cg02510.1_-1_CDS_4147701988_18066:0.555295)n16:0.134875)n15:0.231376)n7:0.0194833)n6:0.00861704)n2:0.000957449)n0;
```
