## Supplementary Dataset S1 for "Gene turnover and contingency facilitated the repeated evolution of C_4_ photosynthesis in grasses": OG0020878_tree.txt

```
(((Dendrocalamus_sinicus_Dendrocalamus_sinicus_Dsi02C_657519_660268_Dsi02Cg00140.3_-1_CDS_4147721185_22068:0.0613203,Ampelocalamus_luodianensis_Alu01Dg31810.1:0.0787614)n2:0.0329293,(Brachypodium_distachyon_BRADI_2g62611v3:0.0834324,(Oryza_sativa_LOC_Os01g74500:0.140804,Zizania_latifolia_GWHTBFHI013554:0.082092)n4:0.0495671)n3:0.021256)n1:0.018286,((Phragmites_australis_Phragmites_australis_PaChr1_54873621_54879636_evm.model.PaChr1.2998_1_CDS_4362367581_9706:0.0683976,(Chasmanthium_laxum_Chala.01G361500:0.0453711,(Eleusine_coracana_ELECO.r07.1BG0098300:5e-09,Chasmanthium_laxum_Chala.01G361600:0.0877504)n8:0.110191)n7:0.0122435)n6:0.0258403,((Dichantelium_oligosantes_H_DolKV769249.1000005.1:0.0393579,(((Digitaria_radicosa_Dra05G0245200:5e-09,Digitaria_radicosa_Dra05G0245200.2:5e-09)n13:0.0372033,(Digitaria_exilis_H_DexUA-001045.1:0.0102516,Digitaria_exilis_H_DexUA-002471.1:0.0149632)n14:0.0226136)n12:0.0349272,(ASEM_AUS1_H_AUS1CM014274.1005533.1:0.0050625,ASEM_RSA5_H_RSA5chrom5003812.1:0.00388483)n15:0.0516388)n11:0.00622345)n10:0.00552067,(Urochloa_fusta_Urofu.5G000200:0.0507849,Setaria_viridis_SEVIR_5G476400v2:0.0231608)n16:0.00950733)n9:0.0501234)n5:0.018286)n0;
```
