## Supplementary Dataset S1 for "Gene turnover and contingency facilitated the repeated evolution of C_4_ photosynthesis in grasses": OG0020879_tree.txt

```
(Juncus_effusus_H_Juncus_Jeff_scaffold_46_000029.1:0.17327,((Eragrostis_curvula_EJB05_18935:0.00269517,Eragrostis_curvula_EJB05_18861:0.0081912)n2:0.0227426,((Eleusine_coracana_ELECO.r07.1AG0047620:0.0232665,Eleusine_coracana_ELECO.r07.1BG0097530:0.0450636)n4:0.0511185,(((Digitaria_exilis_H_Dex5A-002278.1:0.0201878,Digitaria_exilis_H_Dex5B-002282.1:0.0193123)n7:0.0716616,(Dichantelium_oligosantes_H_DolKV777161.1000010.1:0.0307222,(ASEM_AUS1_H_AUS1CM014274.1005497.1:0.00256526,ASEM_RSA5_H_RSA5chrom5003774.1:0.0106939)n9:0.033847)n8:0.0168065)n6:0.00989338,(((Pharus_latifolius_Phala.03G369300:0.112436,((Ampelocalamus_luodianensis_Alu01Cg08030.1:0.0272649,Ampelocalamus_luodianensis_Alu01Dg31090.1:0.0257313)n14:0.00392113,(Dendrocalamus_sinicus_Dendrocalamus_sinicus_Dsi01B_61102691_61104253_Dsi01Bg25730.1_1_CDS_4147701052_2869:0.0668155,Dendrocalamus_sinicus_Dendrocalamus_sinicus_Dsi01C_8548764_8549326_Dsi01Cg06050.1_1_CDS_4147703050_47337:0.0216161)n15:0.00240179)n13:0.00398507)n12:0.0172423,(Urochloa_fusta_Urofu.5G006300:0.335667,Olyra_latifolia_Ola004915:0.0651991)n16:0.0286842)n11:0.0126448,Stipagrostis_hirtigluma_H_Shi_ptg000050l_003063.1:0.0290273)n10:0.0259452)n5:0.0295786)n3:0.0246045)n1:0.17327)n0;
```
