## Supplementary Dataset S1 for "Gene turnover and contingency facilitated the repeated evolution of C_4_ photosynthesis in grasses": OG0020880_tree.txt

```
(Chasmanthium_laxum_Chala.01G329500:0.0587918,((Sorghum_bicolor_SORBI_3003G410000:0.0807797,(Zea_mays_Zm00001eb142760:0.254218,Zea_mays_Zm00001eb363920:0.0815029)n3:0.0354895)n2:0.115627,(Dichantelium_oligosantes_H_DolKV773279.1000012.1:0.0816328,((ASEM_AUS1_H_AUS1CM014274.1005367.1:0.0152938,ASEM_RSA5_H_RSA5chrom5003642.1:0.00405509)n6:0.0802517,(((Digitaria_radicosa_Dra05G0216000:0.0566548,(Digitaria_exilis_H_Dex5A-002137.1:0.0232797,Digitaria_exilis_H_Dex5B-002160.1:0.0228161)n10:0.0565164)n9:0.0466443,(Urochloa_fusta_Urofu.5G035200:0.100057,(Cenchrus_americanus_H_CamCM007987.2004309.1:0.0932353,Setaria_viridis_SEVIR_5G441500v2:0.0149426)n12:0.0463736)n11:0.0257391)n8:0.0151263,((Panicum_hallii_Pahal.5G034900:0.0358873,(Panicum_virgatum_Pavir.5NG596000:0.0421625,Panicum_virgatum_Pavir.5KG744600:0.0532934)n15:0.0270555)n14:0.0448845,(Echinocloa_haploclada_eh_chr2.3955:0.721984,Echinocloa_haploclada_eh_chr2.4583:0.116277)n16:0.0129196)n13:0.0114383)n7:0.00877712)n5:0.0110439)n4:0.0268941)n1:0.0587918)n0;
```
