## Supplementary Dataset S1 for "Gene turnover and contingency facilitated the repeated evolution of C_4_ photosynthesis in grasses": OG0020881_tree.txt

```
((Aristida_adscensionis_H_Aadptg000101l000194.1:0.190072,Stipagrostis_hirtigluma_H_Shi_ptg000050l_000262.1:0.178148)n1:0.0377516,(Chasmanthium_laxum_Chala.01G317300:0.25793,(((ASEM_AUS1_H_AUS1CM014274.1000270.1:0.0316066,ASEM_RSA5_H_RSA5chrom5002187.1:0.0171087)n5:0.140001,((Digitaria_radicosa_Dra05G0205200:0.0905067,(Digitaria_exilis_H_Dex5A-002510.1:0.0244328,Digitaria_exilis_H_Dex5B-002541.1:0.0216904)n8:0.134247)n7:0.0818009,(Echinocloa_haploclada_eh_chr2.4454:0.147651,((Urochloa_fusta_Urofu.5G048700:0.132897,(Cenchrus_americanus_H_CamCM007987.2000256.1:0.100216,Setaria_viridis_SEVIR_5G428200v2:0.0460979)n12:0.0406262)n11:0.0412638,(Panicum_hallii_Pahal.5G048500:0.0872801,(Panicum_virgatum_Pavir.5KG709100:0.0394071,Panicum_virgatum_Pavir.5KG713500:0.0394483)n14:0.0170622)n13:0.0483418)n10:0.0155129)n9:0.0131501)n6:0.0389448)n4:0.0447887,(Sorghum_bicolor_SORBI_3003G397200:0.112792,(Zea_mays_Zm00001eb143880:0.182288,Zea_mays_Zm00001eb365060:0.152756)n16:0.0169728)n15:0.0286454)n3:0.0592304)n2:0.0377516)n0;
```
