## Supplementary Dataset S1 for "Gene turnover and contingency facilitated the repeated evolution of C_4_ photosynthesis in grasses": OG0020882_tree.txt

```
((Sorghum_bicolor_SORBI_3010G100100:0.195628,(Aristida_adscensionis_H_Aadptg000046l000588.1:0.124746,Aristida_adscensionis_H_Aadptg000046l000589.1:0.128245)n2:0.0142494)n1:0.0299758,(Eragrostis_curvula_EJB05_23041:0.243634,(Chasmanthium_laxum_Chala.02G092500:0.108478,(((Digitaria_radicosa_Dra04G0083900:0.0571162,(Digitaria_exilis_H_Dex4A-000539.1:0.0141023,Digitaria_exilis_H_Dex4B-000530.1:0.00498126)n8:0.0250255)n7:0.0345063,Dichantelium_oligosantes_H_DolKV778297.1000001.1:0.0384734)n6:0.00547483,(Urochloa_fusta_Urofu.4G192500:0.0568598,((Echinocloa_haploclada_eh_chr6.2033:0.0599534,(ASEM_AUS1_H_AUS1CM014274.1004574.1:0.657955,(ASEM_RSA5_H_RSA5chrom4002377.1:0.00587934,ASEM_RSA5_H_RSA5chrom4001029.1:0.0295713)n13:0.0251296)n12:0.0275487)n11:0.0109727,(Cenchrus_americanus_H_CamCM007983.2001713.1:0.085982,(Panicum_hallii_Pahal.4G272300:0.0351167,(Panicum_virgatum_Pavir.4NG108000:0.0257073,Panicum_virgatum_Pavir.4KG194300:0.0310277)n16:0.0190374)n15:0.0225612)n14:0.0119054)n10:0.00569936)n9:0.00390947)n5:0.0597531)n4:0.0213094)n3:0.0251871)n0;
```
