## Supplementary Dataset S1 for "Gene turnover and contingency facilitated the repeated evolution of C_4_ photosynthesis in grasses": OG0020883_tree.txt

```
((Olyra_latifolia_Ola009091:0.0861648,Ampelocalamus_luodianensis_Alu12Cg01010.2:0.0648364)n1:0.033771,(((Panicum_hallii_Pahal.7G273800:0.0351849,(Panicum_virgatum_Pavir.7NG288200:0.0296662,(Panicum_virgatum_Pavir.7KG317300:0.0133881,Panicum_virgatum_Pavir.7KG327100:0.014771)n6:0.0273178)n5:0.0126569)n4:0.0382245,((Sorghum_bicolor_SORBI_3003G245201:0.202007,((Digitaria_exilis_H_Dex5B-001236.1:0.0175642,Digitaria_exilis_H_DexUA-004215.1:0.0478344)n10:0.113812,(ASEM_AUS1_H_AUS1CM014274.1004224.1:0.0107144,ASEM_RSA5_H_RSA5chrom5001689.1:0.0119115)n11:0.0525189)n9:0.0352075)n8:0.0292026,(Dichantelium_oligosantes_H_DolKV782975.1000019.1:0.0925016,(ASEM_AUS1_H_AUS1CM014276.1002223.1:0.0335381,(ASEM_RSA5_H_RSA5chrom7002358.1:0.0180839,ASEM_RSA5_H_RSA5chrom9001351.1:0.0198647)n14:0.0345866)n13:0.0657221)n12:0.0340357)n7:0.00378175)n3:0.0788998,(Aristida_adscensionis_H_Aadptg000069l000320.1:0.058306,(Stipagrostis_hirtigluma_H_Shi_ptg000050l_002031.1:0.0856199,Stipagrostis_hirtigluma_H_Shi_ptg000050l_002030.1:0.0406058)n16:0.00451176)n15:0.00156693)n2:0.033771)n0;
```
