## Supplementary Dataset S1 for "Gene turnover and contingency facilitated the repeated evolution of C_4_ photosynthesis in grasses": OG0020884_tree.txt

```
((((Chasmanthium_laxum_Chala.01G155000:0.0594112,Phragmites_australis_Phragmites_australis_PaChr1_34111181_34111720_evm.model.PaChr1.1524_1_CDS_4362364309_35338:0.120103)n3:0.0191077,Stipagrostis_hirtigluma_H_Shi_ptg000050l_001966.1:0.328511)n2:0.0300416,((Sorghum_bicolor_SORBI_3003G236200:0.034454,Zea_mays_Zm00001eb158660:0.0786656)n5:0.0699977,((Eragrostis_curvula_EJB05_05937:0.0972431,(Eleusine_coracana_ELECO.r07.1AG0026180:0.0130387,Eleusine_coracana_ELECO.r07.1BG0076630:0.0469604)n8:0.163905)n7:0.0685832,(Zea_mays_Zm00001eb189710:0.899356,Aristida_adscensionis_H_Aadptg000079l000134.1:0.110874)n9:0.040717)n6:0.0226245)n4:0.00251383)n1:0.0203598,(((ASEM_AUS1_H_AUS1CM014274.1004165.1:0.0442649,ASEM_RSA5_H_RSA5chrom5004076.1:0.02918)n12:0.060532,(Digitaria_radicosa_Dra05G0055000:0.0715287,(Digitaria_exilis_H_Dex5A-001177.1:0.0944561,Digitaria_exilis_H_Dex5B-001173.1:0.0900413)n14:0.111044)n13:0.0332071)n11:0.0163504,((Panicum_virgatum_Pavir.5NG216700:0.0711195,Setaria_viridis_SEVIR_5G249900v2:0.0504721)n16:0.0136415,Urochloa_fusta_Urofu.5G242000:0.131551)n15:0.0159914)n10:0.0459365)n0;
```
