## Supplementary Dataset S1 for "Gene turnover and contingency facilitated the repeated evolution of C_4_ photosynthesis in grasses": OG0020885_tree.txt

```
((Dendrocalamus_sinicus_Dendrocalamus_sinicus_Dsi01B_33707924_33708289_Dsi01Bg11700.1_-1_CDS_4147696843_21425:0.184835,(Zizania_latifolia_GWHTBFHI004970:0.13906,(Leersia_perrieri_LPERR01G18920:0.146299,Oryza_sativa_LOC_Os01g42130:0.090564)n3:0.0598742)n2:0.11118)n1:0.0337184,(Stipagrostis_hirtigluma_H_Shi_ptg000050l_001250.1:0.13256,(Phragmites_australis_Phragmites_australis_PaChr2_26863472_26863879_evm.model.PaChr2.1282_1_CDS_4362417353_1021:0.0822934,(Chasmanthium_laxum_Chala.01G133800:0.100875,(Sorghum_bicolor_SORBI_3003G213500:0.148211,(Echinocloa_haploclada_eh_chr2.2441:0.0838264,(((ASEM_AUS1_H_AUS1CM014274.1001391.1:0.0300718,ASEM_RSA5_H_RSA5chrom5000088.1:0.0165709)n11:0.0398704,(Urochloa_fusta_Urofu.5G267400:0.0415453,Setaria_viridis_SEVIR_5G225800v2:0.0482512)n12:0.0242868)n10:0.0123127,((Panicum_hallii_Pahal.9G112400:0.00729667,Panicum_hallii_Pahal.5G251600:0.0035658)n14:0.0217802,(Panicum_virgatum_Pavir.5KG390400:0.0459199,(Panicum_virgatum_Pavir.5NG399300:5e-09,Panicum_virgatum_Pavir.5NG332800:0.00709777)n16:0.022682)n15:0.00252022)n13:0.00895417)n9:0.0337464)n8:0.0502864)n7:0.0775053)n6:0.0278524)n5:0.0313607)n4:0.0337184)n0;
```
