## Supplementary Dataset S1 for "Gene turnover and contingency facilitated the repeated evolution of C_4_ photosynthesis in grasses": OG0020886_tree.txt

```
(Ampelocalamus_luodianensis_Alu01Cg27440.2:0.326521,(Chasmanthium_laxum_Chala.01G128800:0.0842148,(Echinocloa_haploclada_eh_chr2.2405:0.115732,(((ASEM_RSA5_H_RSA5chrom5000133.1:0.0200957,(ASEM_AUS1_H_AUS1CM014274.1003945.1:0.0215885,ASEM_AUS1_H_AUS1CM014274.1003944.1:5e-09)n6:0.0218876)n5:0.0606033,Dichantelium_oligosantes_H_DolKV777148.1000001.1:0.0976573)n4:0.00756083,((Urochloa_fusta_Urofu.5G273600:0.094186,(Panicum_hallii_Pahal.5G257100:0.0421725,(Panicum_virgatum_Pavir.5NG335300:0.0219543,(Panicum_virgatum_Pavir.5KG384600:0.00496594,Panicum_virgatum_Pavir.5KG393100:0.00583122)n11:0.0583129)n10:0.0124399)n9:0.0361455)n8:0.0175346,((Digitaria_radicosa_Dra05G0032200:0.0722361,(Digitaria_exilis_H_Dex5B-001027.1:0.0290282,(Digitaria_exilis_H_Dex5A-001016.1:0.0170067,Digitaria_exilis_H_Dex5B-001026.1:0.0267063)n15:0.00275275)n14:0.104972)n13:0.0324622,(Cenchrus_americanus_H_CamCM007987.2003208.1:0.07379,Setaria_viridis_SEVIR_5G222100v2:0.0336003)n16:0.0460323)n12:0.0127582)n7:0.00629752)n3:0.0180855)n2:0.0608807)n1:0.326521)n0;
```
