## Supplementary Dataset S1 for "Gene turnover and contingency facilitated the repeated evolution of C_4_ photosynthesis in grasses": OG0020887_tree.txt

```
((Dendrocalamus_sinicus_Dendrocalamus_sinicus_Dsi01C_522424_527867_Dsi01Cg00460.1_-1_CDS_4147701373_13000:0.100163,(Zizania_latifolia_GWHTBFHI003465:0.101148,(Leersia_perrieri_LPERR01G01130:0.0819302,Oryza_sativa_LOC_Os01g02860:0.073446)n3:0.0503576)n2:0.0962488)n1:0.0359473,(Stipagrostis_hirtigluma_H_Shi_ptg000044l_001741.1:0.167119,(Eragrostis_curvula_EJB05_30317:0.216356,(Phragmites_australis_Phragmites_australis_PaChr1_18772144_18777781_evm.model.PaChr1.1024_1_CDS_4362363199_35754:0.0804758,(Dichantelium_oligosantes_H_DolKV780465.1000001.1:0.0533023,((Echinocloa_haploclada_eh_chr2.1888:0.0765619,(ASEM_AUS1_H_AUS1CM014274.1001665.1:0.00836207,(ASEM_RSA5_H_RSA5chrom3004172.1:0.327298,ASEM_RSA5_H_RSA5chrom5005181.1:0.00342153)n11:0.00038017)n10:0.0254395)n9:0.00979125,(Digitaria_exilis_H_DexUA-001170.1:0.124012,(Urochloa_fusta_Urofu.5G324100:0.057866,(Setaria_viridis_SEVIR_5G177100v2:0.054157,(Panicum_hallii_Pahal.5G329400:0.0196087,(Panicum_virgatum_Pavir.5NG385900:0.0324666,Panicum_virgatum_Pavir.5KG249800:0.0315914)n16:0.0137201)n15:0.0443441)n14:0.00555741)n13:0.0135505)n12:0.0040922)n8:0.00658585)n7:0.0913911)n6:0.023236)n5:0.0221865)n4:0.0359473)n0;
```
