## Supplementary Dataset S1 for "Gene turnover and contingency facilitated the repeated evolution of C_4_ photosynthesis in grasses": OG0020888_tree.txt

```
((Olyra_latifolia_Ola035689:0.123298,(Ampelocalamus_luodianensis_Alu01Cg31350.3:0.0510998,Dendrocalamus_sinicus_Dendrocalamus_sinicus_Dsi01B_20708263_20709909_Dsi01Bg08500.1_1_CDS_4147695883_49565:0.0492495)n2:0.0462667)n1:0.0220673,(Dichantelium_oligosantes_H_DolKV768630.1000001.1:0.0878837,((Phragmites_australis_Phragmites_australis_PaChr1_17852478_17854039_evm.model.PaChr1.1000_1_CDS_4362363147_13901:0.107868,(Chasmanthium_laxum_Chala.08G108100:0.0804283,(ASEM_AUS1_H_AUS1CM014274.1003678.1:0.0171174,ASEM_RSA5_H_RSA5chrom5005157.1:0.0163399)n7:0.08927)n6:0.020618)n5:0.0468026,(((Eragrostis_curvula_EJB05_30456:0.176792,Phragmites_australis_Phragmites_australis_PaChr1_17868711_17870178_evm.model.PaChr1.1001_1_CDS_4362363149_14742:0.064758)n10:0.018189,(Aristida_adscensionis_H_Aadptg000019l000042.1:0.100496,(Stipagrostis_hirtigluma_H_Shi_ptg000050l_001479.1:0.0329185,(Stipagrostis_hirtigluma_H_Shi_ptg000044l_001725.1:0.0149825,Stipagrostis_hirtigluma_H_Shi_ptg000076l_000021.1:0.0232782)n13:0.00646326)n12:0.0390587)n11:0.0528959)n9:0.0171528,((Panicum_virgatum_Pavir.5NG252600:0.0461475,Panicum_virgatum_Pavir.5KG235400:0.0274051)n15:0.0234631,(ASEM_RSA5_H_RSA5chrom5000448.1:0.105462,ASEM_AUS1_H_AUS1CM014274.1003679.1:0.0664217)n16:0.0130968)n14:0.0150867)n8:0.0016763)n4:0.0223976)n3:0.00248863)n0;
```
