## Supplementary Dataset S1 for "Gene turnover and contingency facilitated the repeated evolution of C_4_ photosynthesis in grasses": OG0020889_tree.txt

```
((Aristida_adscensionis_H_Aadptg000058l000550.1:0.152929,(Stipagrostis_hirtigluma_H_Shi_ptg000044l_000200.1:0.0816616,Stipagrostis_hirtigluma_H_Shi_ptg000070l_000058.1:0.028273)n2:0.116119)n1:0.0200028,((Eragrostis_curvula_EJB05_51260:0.145502,(Phragmites_australis_Phragmites_australis_PaChr2_11358618_11359325_evm.model.PaChr2.773_1_CDS_4362422163_27546:0.16079,Chasmanthium_laxum_Chala.08G142700:0.0904626)n5:0.0182584)n4:0.0128771,((Sorghum_bicolor_SORBI_3003G134600:0.0639255,Zea_mays_Zm00001eb332540:0.115916)n7:0.143104,((Digitaria_exilis_H_Dex5A-003869.1:0.0203299,Digitaria_exilis_H_Dex5B-003882.1:0.0160936)n9:0.153852,(((Panicum_hallii_Pahal.5G408200:0.0294639,(Panicum_virgatum_Pavir.5NG167500:0.0376819,Panicum_virgatum_Pavir.5KG208000:0.108876)n13:0.0358166)n12:0.0589247,(Dichantelium_oligosantes_H_DolKV781864.1000007.1:0.0875063,(ASEM_AUS1_H_AUS1CM014274.1003497.1:0.0115136,ASEM_RSA5_H_RSA5chrom5000681.1:0.0398713)n15:0.0516276)n14:0.0231709)n11:0.00908469,(Setaria_viridis_SEVIR_5G036200v2:0.113727,Echinocloa_haploclada_eh_chr2.1458:0.0636454)n16:0.0253319)n10:0.0127699)n8:0.0327972)n6:0.090858)n3:0.0200028)n0;
```
