## Supplementary Dataset S1 for "Gene turnover and contingency facilitated the repeated evolution of C_4_ photosynthesis in grasses": OG0020890_tree.txt

```
(Dendrocalamus_sinicus_Dendrocalamus_sinicus_Dsi01B_9545030_9546421_Dsi01Bg05420.1_1_CDS_4147694959_41117:0.130118,(((Eragrostis_curvula_EJB05_12568:0.127468,(Eragrostis_curvula_EJB05_32132:0.0604738,Eragrostis_curvula_EJB05_32134:0.0243696)n4:0.0428021)n3:0.126548,Aristida_adscensionis_H_Aadptg000058l000001.1:0.175753)n2:0.0225687,((Chasmanthium_laxum_Chala.08G158900:0.132793,(Phragmites_australis_Phragmites_australis_PaChr1_9542122_9547941_evm.model.PaChr1.658_1_CDS_4362368405_16451:0.0842961,Phragmites_australis_Phragmites_australis_PaChr2_2620670_2621638_evm.model.PaChr2.216_1_CDS_4362419303_14090:0.110423)n7:0.0122692)n6:0.0269556,((Chasmanthium_laxum_Chala.08G158700:0.133712,(Dichantelium_oligosantes_H_DolKV777181.1000001.1:0.0671099,(Urochloa_fusta_Urofu.5G385600:0.0730163,(Setaria_viridis_SEVIR_5G057400v2:0.0756242,(ASEM_AUS1_H_AUS1CM014274.1003386.1:0.0265009,(ASEM_RSA5_H_RSA5chrom5004860.1:0.0206857,(ASEM_RSA5_H_RSA5chrom5004858.1:0.0286002,(ASEM_RSA5_H_RSA5chrom5004859.1:0.0238995,ASEM_RSA5_H_RSA5chrom5004861.1:0.0201124)n16:0.00201124)n15:0.000201124)n14:2.23471e-05)n13:0.0119252)n12:0.0210932)n11:0.0250486)n10:0.0934477)n9:0.022006,Phragmites_australis_Phragmites_australis_PaChr7_38261652_38262478_evm.model.PaChr7.1924_1_CDS_4362475260_15540:0.158608)n8:0.0143183)n5:0.00159092)n1:0.0159998)n0;
```
