## Supplementary Dataset S1 for "Gene turnover and contingency facilitated the repeated evolution of C_4_ photosynthesis in grasses": OG0020891_tree.txt

```
((Aristida_adscensionis_H_Aadptg000062l000590.1:0.214321,Stipagrostis_hirtigluma_H_Shi_ptg000044l_001411.1:0.168451)n1:0.0378556,(Phragmites_australis_Phragmites_australis_PaChr1_8136092_8136623_evm.model.PaChr1.562_1_CDS_4362368193_12242:0.165793,(Chasmanthium_laxum_Chala.08G172600:0.116713,((ASEM_AUS1_H_AUS1CM014274.1003303.1:0.0177342,ASEM_RSA5_H_RSA5chrom5004775.1:5e-09)n5:0.0254929,(Dichantelium_oligosantes_H_DolKV778700.1000001.1:0.0419765,(((Sorghum_bicolor_SORBI_3003G101200:0.0667501,Zea_mays_Zm00001eb334420:0.11974)n9:0.0851258,(Echinocloa_haploclada_eh_chr2.1097:0.11765,((Cenchrus_americanus_H_CamCM007987.2002761.1:0.0479871,Setaria_viridis_SEVIR_5G072400v2:0.0746018)n12:0.0313332,((Digitaria_exilis_H_Dex5A-000493.1:0.0283588,Digitaria_exilis_H_Dex5B-000505.1:0.0189004)n14:0.106319,Urochloa_fusta_Urofu.5G402400:0.0726105)n13:0.00988924)n11:0.0199699)n10:0.0140171)n8:0.0156917,(Panicum_hallii_Pahal.5G444900:0.0166623,(Panicum_virgatum_Pavir.5KG145300:0.0447887,Panicum_virgatum_Pavir.5NG150100:0.00674599)n16:0.000749555)n15:0.00555473)n7:0.0269079)n6:0.0338767)n4:0.0457185)n3:0.0338982)n2:0.0378556)n0;
```
