## Supplementary Dataset S1 for "Gene turnover and contingency facilitated the repeated evolution of C_4_ photosynthesis in grasses": OG0020892_tree.txt

```
(Phragmites_australis_Phragmites_australis_PaChr2_5216113_5219388_evm.model.PaChr2.388_1_CDS_4362421307_7353:0.137618,(Chasmanthium_laxum_Chala.08G185500:0.113573,((Zea_mays_Zm00001eb125280:0.38406,Sorghum_bicolor_SORBI_3003G084800:0.0991743)n3:0.0764706,((ASEM_AUS1_H_AUS1CM014274.1002204.1:0.00735143,ASEM_RSA5_H_RSA5chrom5004682.1:0.00845812)n5:0.0964394,(((Panicum_hallii_Pahal.5G461700:0.0456067,(Panicum_virgatum_Pavir.5NG123400:0.0419956,Panicum_virgatum_Pavir.5KG114900:0.0466712)n9:0.00789512)n8:0.0877289,(Echinocloa_haploclada_eh_chr2.899:0.173988,(Dichantelium_oligosantes_H_DolKV776200.1000001.1:0.272309,Dichantelium_oligosantes_H_DolKV778576.1000018.1:0.0601567)n11:0.134037)n10:0.0440075)n7:0.0167565,((Urochloa_fusta_Urofu.5G179500:0.075806,Urochloa_fusta_Urofu.5G421200:0.140538)n13:0.0769667,((Digitaria_exilis_H_Dex5A-000404.1:0.0452597,Digitaria_exilis_H_Dex5B-000423.1:0.0678162)n15:0.221522,(Cenchrus_americanus_H_CamCM007987.2002701.1:0.0764113,Setaria_viridis_SEVIR_5G088200v2:0.0306204)n16:0.0404294)n14:0.0162726)n12:0.0187475)n6:0.0118927)n4:0.0529528)n2:0.0268536)n1:0.137618)n0;
```
