## Supplementary Dataset S1 for "Gene turnover and contingency facilitated the repeated evolution of C_4_ photosynthesis in grasses": OG0020893_tree.txt

```
(((Digitaria_exilis_H_Dex6B-002342.1:0.322282,(Panicum_virgatum_Pavir.6KG011400:0.803943,(Panicum_virgatum_Pavir.1KG206900:0.113913,(Panicum_virgatum_Pavir.6KG330900:0.07703,Panicum_virgatum_Pavir.6NG297500:0.0772503)n5:0.0467489)n4:0.0312296)n3:0.00346996)n2:0.0563021,((ASEM_AUS1_H_AUS1CM014275.1001778.1:0.19134,(ASEM_AUS1_H_AUS1CM014274.1002377.1:5e-09,ASEM_AUS1_H_AUS1CM014277.1001321.1:5e-09)n8:0.0425476)n7:0.0145393,(ASEM_RSA5_H_RSA5chrom6001815.1:0.633854,ASEM_RSA5_H_RSA5chrom6001818.1:0.0166093)n9:0.00184547)n6:0.085828)n1:0.0252478,((Panicum_virgatum_Pavir.1NG417300:0.264111,(Echinocloa_haploclada_eh_chr8.289:0.258364,(Echinocloa_haploclada_eh_chr8.291:0.137439,Echinocloa_haploclada_eh_chr8.310:0.0682096)n13:0.0412131)n12:0.112287)n11:0.0317462,((ASEM_RSA5_H_RSA5chrom2004125.1:0.00295448,ASEM_RSA5_H_RSA5chrom6001816.1:0.00188196)n15:0.0258668,(ASEM_AUS1_H_AUS1CM014275.1001774.1:0.193032,ASEM_AUS1_H_AUS1CM014275.1001775.1:0.0252257)n16:0.00280286)n14:0.106446)n10:0.0252478)n0;
```
