## Supplementary Dataset S1 for "Gene turnover and contingency facilitated the repeated evolution of C_4_ photosynthesis in grasses": OG0020894_tree.txt

```
((Stipagrostis_hirtigluma_H_Shi_ptg000044l_001033.1:0.0994271,(Aristida_adscensionis_H_Aadptg000058l000411.1:0.179697,(Aristida_adscensionis_H_Aadptg000058l000244.1:0.152269,Aristida_adscensionis_H_Aadptg000058l000245.1:0.101803)n3:0.0924222)n2:0.0942059)n1:0.031602,(Phragmites_australis_Phragmites_australis_PaChr1_3391582_3392872_evm.model.PaChr1.215_1_CDS_4362365699_25256:0.159021,((Setaria_viridis_SEVIR_5G018466v2:0.100406,Cenchrus_americanus_H_CamCM007987.2002157.1:0.229393)n6:0.127774,(Chasmanthium_laxum_Chala.08G237600:0.133903,(Dichantelium_oligosantes_H_DolKV775503.1000006.1:0.0932286,((Digitaria_radicosa_Dra07G0305000:0.213288,(Digitaria_exilis_H_Dex5A-000088.1:0.0508427,Digitaria_exilis_H_Dex5B-000087.1:0.0653064)n11:0.0792315)n10:0.0844897,(Echinocloa_haploclada_eh_chr2.187:0.114518,((Panicum_virgatum_Pavir.5NG102100:0.145643,Panicum_virgatum_Pavir.5KG030600:0.11439)n14:0.0815401,(ASEM_AUS1_H_AUS1CM014274.1002460.1:0.0215527,(ASEM_RSA5_H_RSA5chrom5001299.1:0.157944,ASEM_RSA5_H_RSA5chrom5001298.1:0.00460669)n16:0.000511854)n15:0.0116369)n13:0.0130667)n12:0.0127211)n9:0.0159109)n8:0.0390354)n7:0.0224325)n5:0.0438472)n4:0.031602)n0;
```
