## Supplementary Dataset S1 for "Gene turnover and contingency facilitated the repeated evolution of C_4_ photosynthesis in grasses": OG0020895_tree.txt

```
((Ampelocalamus_luodianensis_Alu08Cg09840.2:0.0168396,Ampelocalamus_luodianensis_Alu08Cg09930.1:0.0166882)n1:0.177329,((Panicum_virgatum_Pavir.6KG231900:0.0165201,Panicum_virgatum_Pavir.J080100:0.0347223)n3:0.146169,((ASEM_AUS1_H_AUS1CM014275.1000156.1:0.028481,ASEM_RSA5_H_RSA5chrom6000503.1:0.0196134)n5:0.124173,((Echinocloa_haploclada_eh_chr8.2545:0.228892,(((Digitaria_exilis_H_Dex6A-001550.1:0.0806966,Digitaria_exilis_H_Dex6B-001489.1:0.0558835)n10:0.0536563,((Digitaria_exilis_H_Dex6A-001548.1:0.0312046,Digitaria_exilis_H_Dex6B-001487.1:0.00462972)n12:0.0629177,Digitaria_exilis_H_Dex6A-001547.1:0.0191554)n11:0.0757015)n9:0.0822886,((Digitaria_exilis_H_Dex6A-001552.1:0.0234024,Digitaria_exilis_H_Dex6B-001490.1:0.0229955)n14:0.0676983,(Digitaria_exilis_H_Dex6A-001549.1:0.0213294,Digitaria_exilis_H_Dex6B-001488.1:0.0421158)n15:0.0794209)n13:0.0612737)n8:0.00680818)n7:0.0296311,(Setaria_viridis_SEVIR_6G222800v2:0.0648175,Cenchrus_americanus_H_CamCM007983.2001111.1:0.0828699)n16:0.0532868)n6:0.0208275)n4:0.047758)n2:0.177329)n0;
```
