## Supplementary Dataset S1 for "Gene turnover and contingency facilitated the repeated evolution of C_4_ photosynthesis in grasses": OG0020896_tree.txt

```
((Stipagrostis_hirtigluma_H_Shi_ptg000002l_000291.1:0.309293,(Stipagrostis_hirtigluma_H_Shi_ptg000002l_000290.1:0.0152111,Stipagrostis_hirtigluma_H_Shi_ptg000021l_000349.1:0.0382631)n2:0.102491)n1:0.0156675,(Eragrostis_curvula_EJB05_48158:0.233905,((Zea_mays_Zm00001eb174850:0.142383,Sorghum_bicolor_SORBI_3007G199600:0.0708742)n5:0.0707266,((Digitaria_exilis_H_Dex6B-001497.1:0.129167,((ASEM_AUS1_H_AUS1CM014275.1000174.1:0.0221638,ASEM_RSA5_H_RSA5chrom6000498.1:0.0145342)n9:0.195574,(Panicum_virgatum_Pavir.6KG370200:0.0824246,Dichantelium_oligosantes_H_DolKV781222.1000003.1:0.0659142)n10:0.0138937)n8:0.0182765)n7:0.0464786,((Panicum_virgatum_Pavir.6KG370300:0.0753059,((Digitaria_radicosa_Dra06G0164100:0.0775838,Digitaria_exilis_H_Dex6B-001496.1:0.0855712)n14:0.0359777,Dichantelium_oligosantes_H_DolKV781222.1000002.1:0.0592646)n13:0.00949649)n12:0.0143125,(ASEM_RSA5_H_RSA5chrom6002763.1:0.0065177,(ASEM_AUS1_H_AUS1CM014275.1000172.1:0.0411003,ASEM_AUS1_H_AUS1CM014275.1000173.1:0.026233)n16:0.00291478)n15:0.0463481)n11:0.0404844)n6:0.00449826)n4:0.0391846)n3:0.0156675)n0;
```
