## Supplementary Dataset S1 for "Gene turnover and contingency facilitated the repeated evolution of C_4_ photosynthesis in grasses": OG0020897_tree.txt

```
(Brachypodium_distachyon_BRADI_3g37150v3:0.138141,(Dichantelium_oligosantes_H_DolKV780493.1000001.1:0.14774,(((ASEM_AUS1_H_AUS1CM014278.1003059.1:0.0171531,ASEM_RSA5_H_RSA5chrom9001204.1:0.00641239)n4:0.0332957,(ASEM_RSA5_H_RSA5chrom6003021.1:0.0287525,ASEM_AUS1_H_AUS1CM014275.1002910.1:0.0308167)n5:0.00342408)n3:0.0469658,(Setaria_viridis_SEVIR_6G171400v2:0.19511,(Panicum_virgatum_Pavir.6KG241100:0.204864,((Sorghum_bicolor_SORBI_3007G143200:0.136319,Zea_mays_Zm00001eb176940:0.132352)n9:0.0715397,(((Digitaria_radicosa_Dra06G0123900:0.0528127,(Digitaria_exilis_H_Dex6B-001727.1:0.0631305,Digitaria_exilis_H_Dex6A-001782.1:0.0600462)n13:0.0278606)n12:0.0441375,(Urochloa_fusta_Urofu.6G151500:0.108205,Setaria_viridis_SEVIR_6G171300v2:0.0691151)n14:0.017795)n11:0.0108687,(Panicum_hallii_Pahal.6G219000:0.04644,(Panicum_virgatum_Pavir.6KG264900:0.0401097,Panicum_virgatum_Pavir.6NG236600:0.0597648)n16:0.00664054)n15:0.0121654)n10:0.00824379)n8:0.00379087)n7:0.000379087)n6:4.21208e-05)n2:0.0304317)n1:0.0464223)n0;
```
