## Supplementary Dataset S1 for "Gene turnover and contingency facilitated the repeated evolution of C_4_ photosynthesis in grasses": OG0020898_tree.txt

```
((Stipagrostis_hirtigluma_H_Shi_ptg000002l_000597.1:0.0169299,Stipagrostis_hirtigluma_H_Shi_ptg000072l_000064.1:0.031949)n1:0.0663304,(Chasmanthium_laxum_Chala.05G091900:0.0266535,(Sorghum_bicolor_SORBI_3001G048766:0.129345,((Zea_mays_Zm00001eb061490:0.0968108,Dichantelium_oligosantes_H_DolKV780389.1000002.1:0.0372307)n5:0.00846751,(Echinocloa_haploclada_eh_chr8.1774:0.0075673,(Urochloa_fusta_Urofu.6G127700:0.0595579,((Cenchrus_americanus_H_CamCM007982.2004285.1:0.031309,Setaria_viridis_SEVIR_6G148600v2:0.0204923)n9:0.0131527,((ASEM_AUS1_H_AUS1CM014275.1000612.1:0.0120992,ASEM_RSA5_H_RSA5chrom6003155.1:0.00636852)n11:0.0217168,((Digitaria_radicosa_Dra06G0105200:0.0350431,(Digitaria_exilis_H_Dex6A-001890.1:0.00355863,Digitaria_exilis_H_Dex6B-001839.1:0.00368631)n14:0.022671)n13:0.0267496,(Panicum_hallii_Pahal.6G192600:0.00746128,(Panicum_virgatum_Pavir.6KG257800:0.0340765,Panicum_virgatum_Pavir.6NG118600:0.0241587)n16:0.0026843)n15:5e-09)n12:0.0125029)n10:0.00651413)n8:0.0139929)n7:0.023032)n6:0.0116471)n4:0.043753)n3:0.0179261)n2:0.0663304)n0;
```
