## Supplementary Dataset S1 for "Gene turnover and contingency facilitated the repeated evolution of C_4_ photosynthesis in grasses": OG0020899_tree.txt

```
((Stipagrostis_hirtigluma_H_Shi_ptg000001l_000160.1:0.00298941,Stipagrostis_hirtigluma_H_Shi_ptg000003l_000172.1:6e-09)n1:0.0669371,(Eragrostis_curvula_EJB05_28250:0.186078,(Chasmanthium_laxum_Chala.09G098700:0.0995457,(Sorghum_bicolor_SORBI_3005G192500:0.144321,(Dichantelium_oligosantes_H_DolKV775654.1000002.1:0.0710555,(((ASEM_AUS1_H_AUS1CM014275.1000805.1:0.0100274,ASEM_RSA5_H_RSA5chrom6002222.1:0.0072024)n8:0.076391,(Cenchrus_americanus_H_CamCM007985.2001263.1:0.110517,Echinocloa_haploclada_eh_chr4.1266:0.0888433)n9:0.0135557)n7:0.00757261,((Panicum_hallii_Pahal.8G083700:0.0206069,(Panicum_virgatum_Pavir.8KG172100:0.0264976,Panicum_virgatum_Pavir.8NG220900:0.0256685)n12:0.00824419)n11:0.0543486,(Urochloa_fusta_Urofu.8G110700:0.0766407,(Digitaria_radicosa_Dra08G0094600:0.0440061,(Digitaria_exilis_H_Dex8A-000378.1:0.039964,(Digitaria_exilis_H_Dex8A-001734.1:0.00513779,Digitaria_exilis_H_Dex8B-001651.1:0.00583138)n16:0.0316715)n15:0.0111785)n14:0.0442723)n13:0.0061807)n10:0.00543802)n6:0.0138717)n5:0.0260321)n4:0.0273733)n3:0.0558868)n2:0.0669371)n0;
```
