## Supplementary Dataset S1 for "Gene turnover and contingency facilitated the repeated evolution of C_4_ photosynthesis in grasses": OG0020900_tree.txt

```
((Zea_mays_Zm00001eb042960:0.0692453,(Sorghum_bicolor_SORBI_3007G109000:0.0483522,Sorghum_bicolor_SORBI_3002G250800:0.0265959)n2:0.008254)n1:0.0398996,((((ASEM_AUS1_H_AUS1CM014275.1002588.1:0.00560473,ASEM_RSA5_H_RSA5chrom6002494.1:0.00565727)n6:0.0706758,(Echinocloa_haploclada_eh_chr6.2102:0.0501272,(Urochloa_fusta_Urofu.6G116000:0.0689132,Setaria_viridis_SEVIR_6G101700v2:0.0582033)n8:0.0195339)n7:0.0139353)n5:0.00707586,Dichantelium_oligosantes_H_DolKV767158.1000002.1:0.0629405)n4:0.0110655,(Panicum_hallii_Pahal.6G177500:0.0192964,(Panicum_virgatum_Pavir.6NG215000:0.0353962,((Panicum_virgatum_Pavir.6KG234800:0.0350012,(Panicum_virgatum_Pavir.6KG235000:0.0119294,Panicum_virgatum_Pavir.6KG234700:0.0195324)n13:0.00710461)n12:0.013274,(Panicum_virgatum_Pavir.J093300:0.0046746,(Panicum_virgatum_Pavir.7NG094600:5e-09,(Panicum_virgatum_Pavir.7NG096700:0.00560858,Panicum_virgatum_Pavir.J093100:5e-09)n16:5e-09)n15:5e-09)n14:0.0229831)n11:0.00587859)n10:0.00665296)n9:0.0519767)n3:0.0398996)n0;
```
