## Supplementary Dataset S1 for "Gene turnover and contingency facilitated the repeated evolution of C_4_ photosynthesis in grasses": OG0020901_tree.txt

```
((Oryza_sativa_LOC_Os08g09800:0.0871046,Oryza_sativa_LOC_Os08g09810:0.0999771)n1:0.0933201,(Aristida_adscensionis_H_Aadptg000076l000069.1:0.218585,((ASEM_AUS1_H_AUS1CM014278.1004586.1:0.137005,Echinocloa_haploclada_eh_chr8.877:0.116122)n4:0.0456741,((Stipagrostis_hirtigluma_H_Shi_ptg000008l_000344.1:0.124639,Echinocloa_haploclada_eh_chr8.871:0.264109)n6:0.0214353,(Phragmites_australis_Phragmites_australis_PaChr19_5499848_5503850_evm.model.PaChr19.368_1_CDS_4362412350_20800:0.0876455,(Chasmanthium_laxum_Chala.11G059400:0.0747904,((Zea_mays_Zm00001eb413600:0.140372,(Echinocloa_haploclada_eh_chr8.869:0.0965395,(Cenchrus_americanus_H_CamCM007985.2000965.1:0.095173,((ASEM_RSA5_H_RSA5chrom6002125.1:0.0572782,ASEM_AUS1_H_AUS1CM014275.1002433.1:0.0118945)n14:0.00487468,(ASEM_RSA5_H_RSA5chrom6002128.1:0.0215729,ASEM_AUS1_H_AUS1CM014278.1004585.1:0.0881574)n15:0.00979527)n13:0.033065)n12:0.0125184)n11:0.0124335)n10:0.0305886,(Sorghum_bicolor_SORBI_3007G072133:0.171202,Dichantelium_oligosantes_H_DolKV771500.1000001.1:0.0754781)n16:0.0201338)n9:0.0323825)n8:0.027697)n7:0.0135666)n5:0.0372398)n3:0.0358092)n2:0.0933201)n0;
```
