## Supplementary Dataset S1 for "Gene turnover and contingency facilitated the repeated evolution of C_4_ photosynthesis in grasses": OG0020902_tree.txt

```
((Leersia_perrieri_LPERR04G21580:0.766269,Leersia_perrieri_LPERR11G17110:0.424173)n1:0.0378641,(Sorghum_bicolor_SORBI_3007G027500:0.196242,(((((Cenchrus_americanus_H_CamCM007985.2000631.1:8e-09,Cenchrus_americanus_H_CamCM007985.2000630.1:0.0316611)n7:0.141217,(Panicum_hallii_Pahal.6G022600:0.0384977,(Panicum_virgatum_Pavir.6NG027000:0.0398265,Panicum_virgatum_Pavir.6KG030500:0.0772148)n9:0.00857942)n8:0.0126261)n6:0.0162442,(ASEM_AUS1_H_AUS1CM014275.1001800.1:0.0225356,(ASEM_RSA5_H_RSA5chrom6001836.1:0.0282169,ASEM_RSA5_H_RSA5chrom5001094.1:0.411987)n11:0.0457763)n10:0.0147688)n5:0.0129799,Urochloa_fusta_Urofu.3G206800:0.0823894)n4:0.0270479,(Stipagrostis_hirtigluma_H_Shi_ptg000008l_000380.1:0.52782,((Phragmites_australis_Phragmites_australis_PaChr14_1880213_1881193_evm.model.PaChr14.164_1_CDS_4362391663_28283:0.107365,Chasmanthium_laxum_Chala.05G024000:0.0888522)n14:0.0273774,((Aristida_adscensionis_H_Aadptg000049l000015.1:0.10031,Stipagrostis_hirtigluma_H_Shi_ptg000008l_000140.1:0.0910291)n16:0.0453217,Eragrostis_curvula_EJB05_10010:0.221473)n15:0.0213881)n13:0.0292346)n12:0.00324829)n3:0.0404485)n2:0.110876)n0;
```
