## Supplementary Dataset S1 for "Gene turnover and contingency facilitated the repeated evolution of C_4_ photosynthesis in grasses": OG0020903_tree.txt

```
(((Setaria_viridis_SEVIR_7G001000v2:0.198747,Urochloa_fusta_Urofu.6G070800:0.201092)n2:0.0585604,((Stipagrostis_hirtigluma_H_Shi_ptg000016l_002952.1:0.131238,(((Digitaria_exilis_H_Dex8B-002120.1:0.17312,(ASEM_RSA5_H_RSA5chrom3001144.1:5e-09,ASEM_RSA5_H_RSA5chrom3002818.1:0.000524956)n8:0.120924)n7:0.0399085,((Cenchrus_americanus_H_CamCM007985.2003379.1:0.142831,(Sorghum_bicolor_SORBI_3005G012700:0.177934,Sorghum_bicolor_SORBI_3005G012800:0.0927501)n11:0.0103056)n10:0.0594258,Cenchrus_americanus_H_CamCM007985.2001281.1:0.165333)n9:0.0183703)n6:0.0252218,Panicum_virgatum_Pavir.8KG233500:0.229099)n5:0.0501803)n4:0.0202727,(Dichantelium_oligosantes_H_DolKV780650.1000001.1:0.38209,(Stipagrostis_hirtigluma_H_Shi_ptg000016l_002953.1:0.205427,(Panicum_virgatum_Pavir.J532400:0.119836,(ASEM_RSA5_H_RSA5chrom7000115.1:0.00873832,(ASEM_AUS1_H_AUS1CM014276.1003513.1:5e-09,ASEM_AUS1_H_AUS1CM014276.1000094.1:5e-09)n16:0.00873729)n15:0.106932)n14:0.0763683)n13:0.055497)n12:0.0703163)n3:0.00781292)n1:0.0366777,Aristida_adscensionis_H_Aadptg000097l000091.1:0.142425)n0;
```
