## Supplementary Dataset S1 for "Gene turnover and contingency facilitated the repeated evolution of C_4_ photosynthesis in grasses": OG0020904_tree.txt

```
(((Dendrocalamus_sinicus_Dendrocalamus_sinicus_Dsi04A_53922649_53924724_Dsi04Ag20150.1_1_CDS_4147752832_41308:0.072328,Ampelocalamus_luodianensis_Alu04Cg00420.2:0.0461188)n2:0.0114143,(Dendrocalamus_sinicus_Dendrocalamus_sinicus_Dsi04B_412390_417825_Dsi04Bg00130.1_-1_CDS_4147752898_21610:0.0619818,Ampelocalamus_luodianensis_Alu04Dg21110.2:0.0578262)n3:0.00642513)n1:0.0371145,((Phragmites_australis_Phragmites_australis_PaChr7_34459927_34462067_evm.model.PaChr7.1773_1_CDS_4362474924_1637:0.0803186,Chasmanthium_laxum_Chala.06G027800:0.0488695)n5:0.0287013,((Sorghum_bicolor_SORBI_3006G014900:0.0860106,Zea_mays_Zm00001eb088780:0.0651311)n7:0.0554689,((ASEM_AUS1_H_AUS1CM014276.1003512.1:0.00417617,ASEM_RSA5_H_RSA5chrom7003652.1:0.003145)n9:0.062377,(Digitaria_radicosa_Dra07G0011300:0.16126,(Dichantelium_oligosantes_H_DolKV775874.1000004.1:0.127242,(((Dichantelium_oligosantes_H_DolKV775874.1000005.1:0.0176962,(Panicum_virgatum_Pavir.7KG053000:0.0514649,Panicum_virgatum_Pavir.J248900:4.5e-09)n15:5e-10)n14:0.0605781,Panicum_hallii_Pahal.7G024500:0.0435219)n13:0.0258515,(Urochloa_fusta_Urofu.7G023100:0.149822,Setaria_viridis_SEVIR_7G001200v2:0.0822934)n16:0.0308519)n12:0.0165171)n11:0.00183523)n10:0.0103905)n8:0.0117258)n6:0.0246936)n4:0.0371145)n0;
```
