## Supplementary Dataset S1 for "Gene turnover and contingency facilitated the repeated evolution of C_4_ photosynthesis in grasses": OG0020905_tree.txt

```
(Pharus_latifolius_Phala.06G014600:0.208181,(Hordeum_vulgareMorex_HORVU.MOREX.r3.3HG0313620:0.201962,((Zizania_latifolia_GWHTBFHI020024:0.143867,(Leersia_perrieri_LPERR04G00230:0.179807,Oryza_sativa_LOC_Os04g01874:0.179326)n4:0.0880343)n3:0.0556093,((Phragmites_australis_Phragmites_australis_PaChr11_21551022_21553380_evm.model.PaChr11.1581_1_CDS_4362376168_10575:0.00760145,(Phragmites_australis_Phragmites_australis_PaChr11_21540251_21541066_evm.model.PaChr11.1580_1_CDS_4362376166_9732:5e-09,Phragmites_australis_Phragmites_australis_PaChr11_21614568_21623323_evm.model.PaChr11.1582_1_CDS_4362376170_11421:5e-09)n7:5e-09)n6:0.103073,(Zea_mays_Zm00001eb086180:0.220797,(Dichantelium_oligosantes_H_DolKV778843.1000001.1:0.106799,(((ASEM_AUS1_H_AUS1CM014276.1000189.1:0.00831848,ASEM_RSA5_H_RSA5chrom7003501.1:0.00906878)n12:0.0888881,(Digitaria_radicosa_Dra07G0049000:0.040603,(Digitaria_exilis_H_Dex7A-000109.1:0.00638067,Digitaria_exilis_H_Dex7B-000167.1:0.0071013)n14:0.0471294)n13:0.0641085)n11:0.0158185,(Echinocloa_haploclada_eh_chr9.590:0.0947174,(Urochloa_fusta_Urofu.7G056200:0.100756,Setaria_viridis_SEVIR_7G047800v2:0.0710346)n16:0.0140536)n15:0.0252821)n10:0.0235955)n9:0.026437)n8:0.0446974)n5:0.0409363)n2:0.0995041)n1:0.208181)n0;
```
