## Supplementary Dataset S1 for "Gene turnover and contingency facilitated the repeated evolution of C_4_ photosynthesis in grasses": OG0020906_tree.txt

```
((Brachypodium_distachyon_BRADI_5g09958v3:0.187952,(Dendrocalamus_sinicus_Dendrocalamus_sinicus_Dsi04A_19169384_19169932_Dsi04Ag12630.1_1_CDS_4147750576_22165:0.129548,Olyra_latifolia_Ola005675:0.133862)n2:0.0894409)n1:0.0655367,(((Panicum_hallii_Pahal.7G097200:0.0203367,(Panicum_virgatum_Pavir.7KG018600:0.0408456,Panicum_virgatum_Pavir.7NG072200:0.0414248)n6:0.0168053)n5:0.0372987,(Dichantelium_oligosantes_H_DolKV781775.1000004.1:0.0303684,((Echinocloa_haploclada_eh_chr9.614:0.0658184,(ASEM_AUS1_H_AUS1CM014276.1003351.1:0.0207132,ASEM_RSA5_H_RSA5chrom7000297.1:0.0295386)n10:0.0679831)n9:0.0161004,((Digitaria_exilis_H_Dex7A-002717.1:0.0361537,Digitaria_exilis_H_DexUA-004242.1:0.0155661)n12:0.0663039,(Urochloa_fusta_Urofu.7G066000:0.0755207,(Cenchrus_americanus_H_CamCM007984.2001224.1:0.063143,Setaria_viridis_SEVIR_7G055500v2:0.0343436)n14:0.0370464)n13:0.00431822)n11:0.0052966)n8:0.00900967)n7:0.0107615)n4:0.121803,(Stipagrostis_hirtigluma_H_Shi_ptg000005l_000090.1:0.126394,(Stipagrostis_hirtigluma_H_Shi_ptg000005l_000089.1:0.0165679,Stipagrostis_hirtigluma_H_Shi_ptg000016l_002814.1:0.00882106)n16:0.10101)n15:0.0112233)n3:0.0556964)n0;
```
