## Supplementary Dataset S1 for "Gene turnover and contingency facilitated the repeated evolution of C_4_ photosynthesis in grasses": OG0020907_tree.txt

```
((Zizania_latifolia_GWHTBFHI034689:0.482854,Olyra_latifolia_Ola017922:0.35029)n1:0.0536187,(Aristida_adscensionis_H_Aadptg000004l000063.1:0.23046,(Sorghum_bicolor_SORBI_3006G118100:0.20038,((Echinocloa_haploclada_eh_chr6.1741:0.12879,(((Panicum_hallii_Pahal.7G108500:0.0545592,(Panicum_virgatum_Pavir.7KG008700:0.0743663,Panicum_virgatum_Pavir.7NG072300:0.0833049)n9:0.0299336)n8:0.0728532,(Urochloa_fusta_Urofu.7G077500:0.150407,(Cenchrus_americanus_H_CamCM007984.2003700.1:0.131002,Setaria_viridis_SEVIR_7G062300v2:0.0758151)n11:0.0438757)n10:0.0427711)n7:0.0155065,((Urochloa_fusta_Urofu.4G164100:0.11892,Setaria_viridis_SEVIR_4G184800v2:0.135015)n13:0.0158086,(Panicum_hallii_Pahal.4G226100:0.0592888,(Panicum_virgatum_Pavir.4KG136000:0.0366117,(Panicum_virgatum_Pavir.4NG141700:5e-09,Panicum_virgatum_Pavir.J492700:0.0185629)n16:0.0323056)n15:0.0294263)n14:0.0567339)n12:0.0227153)n6:0.00252393)n5:0.0201183,ASEM_AUS1_H_AUS1CM014276.1003268.1:0.169373)n4:0.0434275)n3:0.131553)n2:0.0536187)n0;
```
