## Supplementary Dataset S1 for "Gene turnover and contingency facilitated the repeated evolution of C_4_ photosynthesis in grasses": OG0020908_tree.txt

```
(Brachypodium_distachyon_BRADI_5g10370v3:0.286654,(Chasmanthium_laxum_Chala.06G068900:0.180628,(((ASEM_AUS1_H_AUS1CM014276.1003244.1:0.0210136,ASEM_RSA5_H_RSA5chrom7003345.1:0.0197301)n4:0.127872,(ASEM_AUS1_H_AUS1CM014276.1003243.1:0.0189504,ASEM_RSA5_H_RSA5chrom7003343.1:0.0171057)n5:0.124219)n3:0.0476065,((Echinocloa_haploclada_eh_chr9.766:0.221044,(Digitaria_radicosa_Dra07G0036500:0.0623423,(Digitaria_exilis_H_Dex7A-002656.1:0.0127865,Digitaria_exilis_H_Dex7B-002699.1:0.0254097)n9:0.0617464)n8:0.11888)n7:0.0288896,((Panicum_hallii_Pahal.7G112600:0.09749,Setaria_viridis_SEVIR_7G070000v2:0.0979083)n11:0.0388315,((Panicum_hallii_Pahal.7G112500:0.0303887,(Panicum_virgatum_Pavir.7NG016000:0.0420315,Panicum_virgatum_Pavir.7KG109200:0.0519704)n14:0.00916385)n13:0.0691499,((Cenchrus_americanus_H_CamCM007984.2003670.1:0.0979191,Setaria_viridis_SEVIR_7G069000v2:0.029115)n16:0.0597724,Urochloa_fusta_Urofu.7G083000:0.12228)n15:0.0103797)n12:0.00924813)n10:0.00102757)n6:0.0371804)n2:0.0125402)n1:0.286654)n0;
```
