## Supplementary Dataset S1 for "Gene turnover and contingency facilitated the repeated evolution of C_4_ photosynthesis in grasses": OG0020909_tree.txt

```
((Phragmites_australis_Phragmites_australis_PaChr11_16949276_16949974_evm.model.PaChr11.1412_1_CDS_4362375794_23191:0.161058,(((Sorghum_bicolor_SORBI_3006G055700:0.424008,Zea_mays_Zm00001eb085070:0.146515)n4:0.0202463,((Panicum_hallii_Pahal.7G128900:0.0489676,Panicum_virgatum_Pavir.7NG145600:0.119162)n6:0.0536867,((ASEM_AUS1_H_AUS1CM014276.1003135.1:0.0364416,ASEM_RSA5_H_RSA5chrom7003221.1:0.0135256)n8:0.0535553,((Digitaria_exilis_H_Dex7B-000341.1:0.0806485,Digitaria_exilis_H_Dex7A-000302.1:0.0517863)n10:0.124226,(Stipagrostis_hirtigluma_H_Shi_ptg000038l_001140.1:0.280332,Dichantelium_oligosantes_H_DolKV783107.1000001.1:0.0483861)n11:0.0325225)n9:0.0447973)n7:0.0281202)n5:0.0338247)n3:0.111385,(Aristida_adscensionis_H_Aadptg000036l000038.1:0.131118,(Stipagrostis_hirtigluma_H_Shi_ptg000016l_002625.1:0.0721078,(Stipagrostis_hirtigluma_H_Shi_ptg000016l_000527.1:0.0329694,(Stipagrostis_hirtigluma_H_Shi_ptg000016l_000532.1:0.0799623,Stipagrostis_hirtigluma_H_Shi_ptg000038l_001139.1:0.039674)n15:0.022322)n14:0.047077)n13:0.0661632)n12:0.0734225)n2:0.00815806)n1:0.0223091,(Chasmanthium_laxum_Chala.06G083600:0.0330983,Chasmanthium_laxum_Chala.06G083700:0.0308654)n16:0.106717)n0;
```
