## Supplementary Dataset S1 for "Gene turnover and contingency facilitated the repeated evolution of C_4_ photosynthesis in grasses": OG0020910_tree.txt

```
((Ampelocalamus_luodianensis_Alu04Dg15780.1:0.284083,(Leersia_perrieri_LPERR04G08860:0.283011,Oryza_sativa_LOC_Os04g33890:0.221848)n2:0.141132)n1:0.0374906,((Eleusine_coracana_ELECO.r07.4AG0318310:0.314602,Stipagrostis_hirtigluma_H_Shi_ptg000016l_000470.1:0.267951)n4:0.0702122,(Phragmites_australis_Phragmites_australis_PaChr7_16353992_16354504_evm.model.PaChr7.1310_1_CDS_4362473898_37393:0.185847,(Chasmanthium_laxum_Chala.06G097300:0.186921,((Urochloa_fusta_Urofu.7G116200:0.331429,((Echinocloa_haploclada_eh_chr9.1121:0.154335,(Dichantelium_oligosantes_H_DolKV783835.1000001.1:0.149738,(ASEM_AUS1_H_AUS1CM014276.1003051.1:0.0367359,ASEM_RSA5_H_RSA5chrom7003149.1:0.0149486)n12:0.139432)n11:0.0340706)n10:0.0227379,(Dichantelium_oligosantes_H_DolKV776706.1000003.1:0.25315,(Cenchrus_americanus_H_CamCM007984.2003546.1:0.146008,Setaria_viridis_SEVIR_7G100800v2:0.0297252)n14:0.138728)n13:0.0167899)n9:0.00186554)n8:0.0390323,(Panicum_hallii_Pahal.7G142100:0.0579592,(Panicum_virgatum_Pavir.7NG210200:0.0412903,Panicum_virgatum_Pavir.7KG146300:0.0383034)n16:0.00425594)n15:0.0113117)n7:0.0751329)n6:0.043609)n5:0.0231889)n3:0.0374906)n0;
```
