## Supplementary Dataset S1 for "Gene turnover and contingency facilitated the repeated evolution of C_4_ photosynthesis in grasses": OG0020911_tree.txt

```
((Phragmites_australis_Phragmites_australis_PaChr7_14531735_14533226_evm.model.PaChr7.1198_1_CDS_4362473646_16373:0.065356,(((Pharus_latifolius_Phala.06G112600:5e-09,Pharus_latifolius_Phala.06G112600.2:5e-09)n4:0.191117,((ASEM_AUS1_H_AUS1CM014276.1002874.1:0.0157057,(ASEM_RSA5_H_RSA5chrom8000078.1:0.0188304,ASEM_RSA5_H_RSA5chrom7003010.1:0.0221756)n7:0.022794)n6:0.102333,(((Digitaria_radicosa_Dra07G0061500:0.0443131,(Digitaria_exilis_H_Dex7A-002418.1:0.0154706,Digitaria_exilis_H_Dex7B-002461.1:0.0171891)n11:0.0873174)n10:0.0350085,Urochloa_fusta_Urofu.7G136400:0.156995)n9:0.0135202,((Panicum_virgatum_Pavir.7KG171200:0.210415,(Panicum_virgatum_Pavir.7NG189800:0.00206038,Panicum_virgatum_Pavir.7NG191500:0.00275591)n14:0.0214698)n13:0.00238554,(Panicum_hallii_Pahal.7G162700:0.0670325,Panicum_hallii_Pahal.7G162600:0.0489445)n15:0.00543828)n12:0.0179072)n8:0.0102732)n5:0.0412954)n3:0.0389239,Pharus_latifolius_Phala.06G112700:0.195152)n2:0.0216836)n1:0.0139542,(Aristida_adscensionis_H_Aadptg000036l000073.1:0.103909,Stipagrostis_hirtigluma_H_Shi_ptg000016l_002512.1:0.0637375)n16:0.026808)n0;
```
