## Supplementary Dataset S1 for "Gene turnover and contingency facilitated the repeated evolution of C_4_ photosynthesis in grasses": OG0020912_tree.txt

```
((Stipagrostis_hirtigluma_H_Shi_ptg000025l_002126.1:0.263755,(Stipagrostis_hirtigluma_H_Shi_ptg000016l_002466.1:0.186712,Stipagrostis_hirtigluma_H_Shi_ptg000016l_002465.1:0.192651)n2:0.0655514)n1:0.0369496,((Dichantelium_oligosantes_H_DolKV775151.1000008.1:0.089278,((Echinocloa_haploclada_eh_chr9.1446:0.175424,(ASEM_AUS1_H_AUS1CM014276.1002815.1:0.0220029,ASEM_RSA5_H_RSA5chrom7002961.1:0.0221485)n7:0.143531)n6:0.0358919,(ASEM_RSA5_H_RSA5chrom7002962.1:0.123092,Echinocloa_haploclada_eh_chr9.1444:0.0906686)n8:0.0130218)n5:0.00144687)n4:0.01522,((Digitaria_radicosa_Dra07G0087700:0.0688372,(Digitaria_exilis_H_Dex7A-002372.1:0.046533,Digitaria_exilis_H_Dex7B-002408.1:0.0367916)n11:0.038849)n10:0.0762632,((Panicum_virgatum_Pavir.7NG181700:0.0701963,(Panicum_virgatum_Pavir.7KG180900:0.00922207,Panicum_virgatum_Pavir.7KG184900:0.027088)n14:0.0387679)n13:0.0683919,(Urochloa_fusta_Urofu.7G148600:0.0991992,(Cenchrus_americanus_H_CamCM007984.2001583.1:0.073985,Setaria_viridis_SEVIR_7G129300v2:0.0352871)n16:0.0204898)n15:0.0128146)n12:0.0125228)n9:0.0305699)n3:0.0462137)n0;
```
