## Supplementary Dataset S1 for "Gene turnover and contingency facilitated the repeated evolution of C_4_ photosynthesis in grasses": OG0020913_tree.txt

```
(Leersia_perrieri_LPERR04G13410:0.313861,(Aristida_adscensionis_H_Aadptg000009l000267.1:0.191054,(Chasmanthium_laxum_Chala.06G146700:0.266841,(Phragmites_australis_Phragmites_australis_PaChr7_11837219_11837771_evm.model.PaChr7.980_1_CDS_4362477010_29405:0.104777,(((Echinocloa_haploclada_eh_chr9.1699:0.089505,((Digitaria_exilis_H_Dex7A-000646.1:0.00970995,Digitaria_exilis_H_Dex7B-000682.1:0.0106685)n8:0.0406967,(Digitaria_radicosa_Dra07G0116600:0.0867731,Digitaria_radicosa_Dra07G0110100:0.0236127)n9:0.0213779)n7:0.0382802)n6:0.024353,(Panicum_hallii_Pahal.7G200000:0.0224756,(Panicum_virgatum_Pavir.7NG222900:0.0615743,Panicum_virgatum_Pavir.7KG216000:0.0414211)n11:0.00623045)n10:0.0358675)n5:0.00912956,((Urochloa_fusta_Urofu.7G176500:0.122327,(Cenchrus_americanus_H_CamCM007984.2001709.1:0.0473024,Setaria_viridis_SEVIR_7G155500v2:0.00933035)n14:0.0362601)n13:0.0215316,(Dichantelium_oligosantes_H_DolKV774006.1000006.1:0.0843497,(ASEM_AUS1_H_AUS1CM014276.1002651.1:0.0190796,ASEM_RSA5_H_RSA5chrom7000988.1:0.015166)n16:0.0370102)n15:0.00725853)n12:0.0128567)n4:0.0304151)n3:0.0256464)n2:0.0462948)n1:0.313861)n0;
```
