## Supplementary Dataset S1 for "Gene turnover and contingency facilitated the repeated evolution of C_4_ photosynthesis in grasses": OG0020914_tree.txt

```
((Olyra_latifolia_Ola002501:0.136311,(Ampelocalamus_luodianensis_Alu04Cg13460.2:0.0463467,Dendrocalamus_sinicus_Dendrocalamus_sinicus_Dsi04C_10127552_10134951_Dsi04Cg07240.1_-1_CDS_4147759747_10942:0.0216629)n2:0.029588)n1:0.0394994,((Chasmanthium_laxum_Chala.06G161400:0.104343,(Aristida_adscensionis_H_Aadptg000009l000346.1:0.158762,Stipagrostis_hirtigluma_H_Shi_ptg000016l_000862.1:0.0824699)n5:0.0445579)n4:0.0213953,((Zea_mays_Zm00001eb077410:0.207353,(ASEM_AUS1_H_AUS1CM014276.1002533.1:0.0900883,(Digitaria_exilis_H_Dex7A-000739.1:0.0166777,Digitaria_exilis_H_Dex7B-000763.1:0.0176722)n9:0.0892983)n8:0.0287483)n7:0.0207642,(Echinocloa_haploclada_eh_chr9.1877:0.0912407,(Dichantelium_oligosantes_H_DolKV776245.1000003.1:0.0682137,((Cenchrus_americanus_H_CamCM007984.2001878.1:0.175129,Setaria_viridis_SEVIR_7G171800v2:0.037786)n13:0.032136,(Urochloa_fusta_Urofu.7G193600:0.0776762,(Panicum_hallii_Pahal.7G216200:0.0231144,(Panicum_virgatum_Pavir.7KG242700:0.0385753,Panicum_virgatum_Pavir.7NG369100:0.0236501)n16:0.0171048)n15:0.0355216)n14:0.00965813)n12:0.00677443)n11:0.0078816)n10:0.060875)n6:0.069247)n3:0.0394994)n0;
```
