## Supplementary Dataset S1 for "Gene turnover and contingency facilitated the repeated evolution of C_4_ photosynthesis in grasses": OG0020915_tree.txt

```
(Pharus_latifolius_Phala.03G051900:0.108783,(Dendrocalamus_sinicus_Dendrocalamus_sinicus_DsiCtg00207_46782_49076_DsiCtg00207g00020.1_1_CDS_4147848952_23615:0.221694,((Phragmites_australis_Phragmites_australis_PaChr1_9004554_9005159_evm.model.PaChr1.617_1_CDS_4362368315_21074:0.0340975,Phragmites_australis_Phragmites_australis_PaChr9_2011396_2012656_evm.model.PaChr9.149_1_CDS_4362484973_22713:0.0310423)n3:0.138167,((Echinocloa_haploclada_eh_chr9.1943:0.115365,((Sorghum_bicolor_SORBI_3004G046800:0.0930323,(Sorghum_bicolor_SORBI_3004G046900:0.0256168,Sorghum_bicolor_SORBI_3004G046850:0.0526301)n8:0.0703741)n7:0.143474,(((Panicum_virgatum_Pavir.7NG357900:0.0902903,(Panicum_virgatum_Pavir.7KG236200:0.0698351,Panicum_virgatum_Pavir.7NG358300:0.0318563)n12:0.0753841)n11:0.0695036,Setaria_viridis_SEVIR_7G179500v2:0.0873867)n10:0.0273999,(ASEM_RSA5_H_RSA5chrom7001092.1:0.0244646,(ASEM_AUS1_H_AUS1CM014276.1002511.1:0.0179682,ASEM_AUS1_H_AUS1CM014276.1002507.1:0.0104894)n14:0.0105764)n13:0.080372)n9:0.0180306)n6:0.0181144)n5:0.0485631,(Stipagrostis_hirtigluma_H_Shi_ptg000016l_002198.1:0.234284,(Aristida_adscensionis_H_Aadptg000062l000569.1:0.33658,Stipagrostis_hirtigluma_H_Shi_ptg000050l_001275.1:0.172386)n16:0.100228)n15:0.0111364)n4:0.03859)n2:0.0369623)n1:0.108783)n0;
```
