## Supplementary Dataset S1 for "Gene turnover and contingency facilitated the repeated evolution of C_4_ photosynthesis in grasses": OG0020916_tree.txt

```
((Leersia_perrieri_LPERR04G16850:0.139641,Zizania_latifolia_GWHTBFHI018891:0.13851)n1:0.0853363,(Phragmites_australis_Phragmites_australis_PaChr7_8276263_8276760_evm.model.PaChr7.720_1_CDS_4362476434_42043:0.188594,(Chasmanthium_laxum_Chala.06G188300:0.150576,((Stipagrostis_hirtigluma_H_Shi_ptg000016l_002111.1:0.0396794,Aristida_adscensionis_H_Aadptg000009l000049.1:0.067078)n5:0.057713,(Echinocloa_haploclada_eh_chr9.2148:0.0884812,(ASEM_AUS1_H_AUS1CM014276.1002412.1:0.0381546,(ASEM_RSA5_H_RSA5chrom7001220.1:0.00913808,(((Digitaria_exilis_H_Dex7A-001990.1:0.0852788,Digitaria_exilis_H_Dex7B-002041.1:0.0187338)n11:0.0934046,((Sorghum_bicolor_SORBI_3006G169400:0.0761266,Digitaria_radicosa_Dra07G0148700:0.0580933)n13:0.00923822,Urochloa_fusta_Urofu.7G223200:0.074469)n12:0.0950157)n10:0.0737505,(Setaria_viridis_SEVIR_7G200500v2:0.3277,((Panicum_virgatum_Pavir.7NG272400:0.02854,Panicum_virgatum_Pavir.7KG277400:0.0374391)n16:0.0177954,Panicum_hallii_Pahal.7G242900:0.089578)n15:0.0885943)n14:0.0834386)n9:6e-09)n8:0.0189018)n7:0.0713575)n6:0.112975)n4:0.0693568)n3:0.092055)n2:0.0853363)n0;
```
