## Supplementary Dataset S1 for "Gene turnover and contingency facilitated the repeated evolution of C_4_ photosynthesis in grasses": OG0020917_tree.txt

```
((Oryza_sativa_LOC_Os04g47810:0.187276,Oryza_sativa_LOC_Os12g08025:0.319776)n1:0.0911219,(Chasmanthium_laxum_Chala.06G199200:0.0736103,((Sorghum_bicolor_SORBI_3006G180300:0.0632305,Zea_mays_Zm00001eb429090:0.103697)n4:0.0758792,(Dichantelium_oligosantes_H_DolKV775121.1000003.1:0.105258,((Panicum_hallii_Pahal.7G255300:0.0547225,(Panicum_virgatum_Pavir.7NG287100:0.0905585,Panicum_virgatum_Pavir.7KG295800:0.0673611)n8:0.063029)n7:0.041896,((Cenchrus_americanus_H_CamCM007984.2002937.1:0.0969925,Urochloa_fusta_Urofu.7G237000:0.115945)n10:0.0163198,((Digitaria_radicosa_Dra07G0159900:0.072148,(Digitaria_exilis_H_Dex7A-001912.1:0.0447439,Digitaria_exilis_H_Dex7B-001968.1:0.0260666)n13:0.06035)n12:0.0481714,(Echinocloa_haploclada_eh_chr9.2264:0.169892,(ASEM_RSA5_H_RSA5chrom7002480.1:0.027432,(ASEM_AUS1_H_AUS1CM014276.1002332.1:0.0291774,ASEM_AUS1_H_AUS1CM014276.1002333.1:0.0223218)n16:0.0024802)n15:6e-09)n14:0.0172373)n11:0.0087484)n9:0.00662461)n6:0.0149943)n5:0.0362099)n3:0.0585782)n2:0.0911219)n0;
```
