## Supplementary Dataset S1 for "Gene turnover and contingency facilitated the repeated evolution of C_4_ photosynthesis in grasses": OG0020918_tree.txt

```
(Stipagrostis_hirtigluma_H_Shi_ptg000016l_001229.1:0.0772307,(Phragmites_australis_Phragmites_australis_PaChr7_4157242_4186650_evm.model.PaChr7.379_1_CDS_4362475674_19752:0.122338,(Eragrostis_curvula_EJB05_23279:0.157719,((Chasmanthium_laxum_Chala.06G237800:0.0513741,(Setaria_viridis_SEVIR_7G253100v2:0.026865,(Panicum_virgatum_Pavir.9NG226300:0.0367501,(Panicum_virgatum_Pavir.9NG226400:0.0460663,(Panicum_virgatum_Pavir.9NG226200:0.0478223,Panicum_virgatum_Pavir.9NG226100:0.03922)n8:0.003922)n7:0.0003922)n6:4.35778e-05)n5:0.00374241)n4:0.018068,(Panicum_virgatum_Pavir.9NG226000:0.199444,(Sorghum_bicolor_SORBI_3006G219801:0.139622,(Echinocloa_haploclada_eh_chr9.2694:0.105466,(ASEM_RSA5_H_RSA5chrom8002835.1:0.236494,((ASEM_RSA5_H_RSA5chrom7001524.1:0.00336899,(ASEM_AUS1_H_AUS1CM014276.1001430.1:0.00381543,ASEM_AUS1_H_AUS1CM014276.1001432.1:0.0102134)n15:0.00249676)n14:0.05208,(Cenchrus_americanus_H_CamCM007984.2002271.1:0.0531374,Setaria_viridis_SEVIR_7G253200v2:0.0169994)n16:0.0226835)n13:0.0357238)n12:0.00396931)n11:0.0332626)n10:0.013443)n9:0.00149366)n3:0.0259102)n2:0.160973)n1:0.0772307)n0;
```
