## Supplementary Dataset S1 for "Gene turnover and contingency facilitated the repeated evolution of C_4_ photosynthesis in grasses": OG0020919_tree.txt

```
((Stipagrostis_hirtigluma_H_Shi_ptg000016l_001250.1:0.091755,(Aristida_adscensionis_H_Aadptg000072l000005.1:0.0251574,Aristida_adscensionis_H_Aadptg000072l000007.1:0.0290189)n2:0.116976)n1:0.0380997,(Phragmites_australis_Phragmites_australis_PaChr11_3444852_3445946_evm.model.PaChr11.363_1_CDS_4362377204_21523:0.085439,(Chasmanthium_laxum_Chala.06G240500:0.0577746,(Dichantelium_oligosantes_H_DolKV773862.1000005.1:0.0753289,((Panicum_hallii_Pahal.7G298400:0.0217706,(Panicum_virgatum_Pavir.7KG393700:0.0561921,Panicum_virgatum_Pavir.7NG363500:0.0284019)n8:0.0138042)n7:0.04432,((Urochloa_fusta_Urofu.7G285400:0.107295,(Setaria_viridis_SEVIR_7G256501v2:0.0546847,(Digitaria_radicosa_Dra07G0197100:0.101915,((Digitaria_exilis_H_Dex1A-000716.1:0.033277,Digitaria_exilis_H_Dex9B-005543.1:0.0518329)n14:0.11436,(Digitaria_exilis_H_Dex7A-001151.1:0.0218307,Digitaria_exilis_H_Dex7B-001200.1:0.0239559)n15:0.0489783)n13:0.0815624)n12:0.116224)n11:0.0339643)n10:0.036331,(ASEM_AUS1_H_AUS1CM014276.1001449.1:0.0220476,ASEM_RSA5_H_RSA5chrom7001556.1:0.00983504)n16:0.0892373)n9:0.0161771)n6:0.0298253)n5:0.0304708)n4:0.0199267)n3:0.0380997)n0;
```
