## Supplementary Dataset S1 for "Gene turnover and contingency facilitated the repeated evolution of C_4_ photosynthesis in grasses": OG0020920_tree.txt

```
(((Olyra_latifolia_Ola028127:0.046584,Zizania_latifolia_GWHTBFHI017766:0.198095)n2:0.0141203,((Ampelocalamus_luodianensis_Alu04Cg20160.1:0.0521491,(Ampelocalamus_luodianensis_Alu04Dg03510.2:0,Ampelocalamus_luodianensis_AluCtg00619g00290.1:0)n5:0.0286574)n4:0.00449319,(Dendrocalamus_sinicus_Dendrocalamus_sinicus_Dsi04A_3610238_3610501_Dsi04Ag02850.1_1_CDS_4147747642_19342:0.0276439,Dendrocalamus_sinicus_Dendrocalamus_sinicus_Dsi04B_36923080_36923337_Dsi04Bg12930.1_-1_CDS_4147756738_22748:0.0534902)n6:0.00594336)n3:0.0121655)n1:0.050068,(Phragmites_australis_Phragmites_australis_PaChr7_3540695_3540964_evm.model.PaChr7.324_1_CDS_4362475554_11750:0.0607203,(Aristida_adscensionis_H_Aadptg000072l000566.1:0.10568,(Sorghum_bicolor_SORBI_3006G230600:0.159611,(((ASEM_AUS1_H_AUS1CM014276.1001507.1:0.906841,Urochloa_fusta_Urofu.7G293800:0.0267776)n12:0.0284792,Echinocloa_haploclada_eh_chr9.2797:0.100743)n11:0.0154086,(Setaria_viridis_SEVIR_7G264901v2:0.0483979,(Digitaria_radicosa_Dra07G0202900:0.125969,(Panicum_hallii_Pahal.7G305000:0.0355623,(Panicum_virgatum_Pavir.7NG388200:0.0862899,Panicum_virgatum_Pavir.7KG404800:0.00449679)n16:0.00747923)n15:0.0136956)n14:0.0187468)n13:0.0293898)n10:0.0256014)n9:0.0223149)n8:0.0455792)n7:0.050068)n0;
```
