## Supplementary Dataset S1 for "Gene turnover and contingency facilitated the repeated evolution of C_4_ photosynthesis in grasses": OG0020921_tree.txt

```
(Aristida_adscensionis_H_Aadptg000072l000547.1:0.102143,(Eragrostis_curvula_EJB05_39845:0.2902,((Sorghum_bicolor_SORBI_3006G234200:0.263253,Sorghum_bicolor_SORBI_3006G234300:0.172577)n3:0.12808,(((Digitaria_radicosa_Dra07G0205300:5e-09,Digitaria_radicosa_Dra07G0205300.2:5e-09)n6:0.0694427,(Digitaria_exilis_H_Dex7A-001655.1:0.044769,Digitaria_exilis_H_Dex7B-001698.1:0.0510947)n7:0.100399)n5:0.0654091,((Dichantelium_oligosantes_H_DolKV777556.1000004.1:0.102986,Setaria_viridis_SEVIR_7G267800v2:0.0986114)n9:0.00697755,((ASEM_AUS1_H_AUS1CM014276.1002010.1:0.0277786,ASEM_RSA5_H_RSA5chrom2005568.1:0.0250764)n11:0.147143,((Echinocloa_haploclada_eh_chr9.2824:0.141948,Urochloa_fusta_Urofu.7G297100:0.0870818)n13:0.0239568,(Panicum_hallii_Pahal.7G308000:0.0606616,(Panicum_virgatum_Pavir.7NG411600:0.0453459,(Panicum_virgatum_Pavir.7KG407900:0.0087789,Panicum_virgatum_Pavir.7KG409600:5e-09)n16:0.0307289)n15:0.00341432)n14:0.00425753)n12:0.0116088)n10:0.0101254)n8:0.0182824)n4:0.0456823)n2:0.0989809)n1:0.102143)n0;
```
