## Supplementary Dataset S1 for "Gene turnover and contingency facilitated the repeated evolution of C_4_ photosynthesis in grasses": OG0020922_tree.txt

```
((Sorghum_bicolor_SORBI_3006G235200:0.0325701,Zea_mays_Zm00001eb431830:0.117601)n1:0.0760891,((Echinocloa_haploclada_eh_chr9.2840:0.0686814,(ASEM_AUS1_H_AUS1CM014276.1001528.1:0.0212866,ASEM_RSA5_H_RSA5chrom7001649.1:0.026478)n4:0.0489096)n3:0.026736,(((Panicum_hallii_Pahal.7G308700:0.0252645,(Panicum_virgatum_Pavir.7NG384200:0.00939159,(Panicum_virgatum_Pavir.7KG408400:0.00503383,Panicum_virgatum_Pavir.7KG410300:5e-09)n9:0.031861)n8:0.0252672)n7:0.0317259,(Urochloa_fusta_Urofu.7G298200:0.0546899,(Cenchrus_americanus_H_CamCM007984.2002701.1:0.0477441,Setaria_viridis_SEVIR_7G268600v2:0.0318931)n11:0.0262898)n10:0.0143403)n6:0.0228567,(((Digitaria_exilis_H_Dex7A-001216.1:0.0100849,Digitaria_exilis_H_Dex7B-001267.1:0.0100861)n14:0.023082,(Digitaria_exilis_H_Dex7A-001215.1:0.0179613,Digitaria_exilis_H_Dex7B-001266.1:0.0123943)n15:0.0103976)n13:0.0178461,(Digitaria_radicosa_Dra07G0206200:0.0342698,Digitaria_radicosa_Dra07G0206300:0.0478917)n16:0.0053213)n12:0.0257673)n5:0.0200557)n2:0.0760891)n0;
```
