## Supplementary Dataset S1 for "Gene turnover and contingency facilitated the repeated evolution of C_4_ photosynthesis in grasses": OG0020923_tree.txt

```
(Leersia_perrieri_LPERR11G01790:0.242605,(Sorghum_bicolor_SORBI_3008G017000:0.146749,(((Dichantelium_oligosantes_H_DolKV778481.1000004.1:0.111595,((Panicum_virgatum_Pavir.3KG011000:0.016166,Panicum_virgatum_Pavir.7NG109100:0.0231769)n6:0.0125217,Panicum_virgatum_Pavir.J744600:0.0205778)n5:0.0302509)n4:0.011496,Cenchrus_americanus_H_CamCM007985.2001782.1:0.0942553)n3:0.171103,(((ASEM_AUS1_H_AUS1CM014277.1003574.1:0.133629,ASEM_AUS1_H_AUS1CM014277.1003571.1:0.104278)n9:0.0391283,(Echinocloa_haploclada_eh_chr5.42:0.195043,((Cenchrus_americanus_H_CamCM007983.2002252.1:0.0558187,Cenchrus_americanus_H_CamCM007982.2002699.1:0.0512124)n12:0.0731837,(Cenchrus_americanus_H_CamCM007985.2001781.1:0.257946,((Dichantelium_oligosantes_H_DolKV776455.1000006.1:0.666004,Dichantelium_oligosantes_H_DolKV777448.1000006.1:0.182523)n15:0.0202803,(Dichantelium_oligosantes_H_DolKV777448.1000003.1:0.25775,Dichantelium_oligosantes_H_DolKV777448.1000002.1:0.689304)n16:0.118694)n14:0.0131882)n13:0.0705879)n11:0.0078431)n10:0.0679878)n8:0.0581427,Panicum_virgatum_Pavir.8NG041400:0.377393)n7:0.0419326)n2:0.0704597)n1:0.00782886)n0;
```
