## Supplementary Dataset S1 for "Gene turnover and contingency facilitated the repeated evolution of C_4_ photosynthesis in grasses": OG0020924_tree.txt

```
((Eragrostis_curvula_EJB05_47075:0.212494,(Eleusine_coracana_ELECO.r07.1AG0043620:0.0371154,Eleusine_coracana_ELECO.r07.1BG0093640:0.0379406)n2:0.234692)n1:0.0405456,(Dichantelium_oligosantes_H_DolKV778165.1000015.1:0.198386,(((ASEM_AUS1_H_AUS1CM014277.1000267.1:0.00925896,(ASEM_RSA5_H_RSA5chrom8000065.1:0.00336478,(ASEM_RSA5_H_RSA5chrom8000063.1:5e-09,ASEM_RSA5_H_RSA5chrom8000066.1:5e-09)n8:6e-09)n7:0.0062039)n6:0.0470176,((Digitaria_exilis_H_Dex8A-000185.1:0.24508,(Panicum_hallii_Pahal.8G040800:0.0528698,(Panicum_virgatum_Pavir.8KG053100:0.076691,Panicum_virgatum_Pavir.8NG044100:0.0549998)n12:0.0322398)n11:0.108703)n10:0.0422923,(Panicum_virgatum_Pavir.8KG083400:0.061087,(Digitaria_exilis_H_Dex2A-003016.1:0.0226501,Digitaria_exilis_H_Dex2B-002952.1:0.0279631)n14:0.118263)n13:0.0346635)n9:0.0038515)n5:0.132087,(Cenchrus_americanus_H_CamCM007985.2001596.1:0.20873,(Echinocloa_haploclada_eh_chr4.266:0.0669393,Echinocloa_haploclada_eh_chr4.268:0.0884396)n16:0.155566)n15:0.0564662)n4:0.0395746)n3:0.0405456)n0;
```
