## Supplementary Dataset S1 for "Gene turnover and contingency facilitated the repeated evolution of C_4_ photosynthesis in grasses": OG0020925_tree.txt

```
(Phragmites_australis_Phragmites_australis_PaChr10_24661948_24662611_evm.model.PaChr10.809_1_CDS_4362372581_31161:0.0578453,(Chasmanthium_laxum_Chala.09G118900:0.125558,(Dichantelium_oligosantes_H_DolKV769027.1000010.1:0.0619634,((Urochloa_fusta_Urofu.8G082900:0.0979127,(((Setaria_viridis_SEVIR_8G088900v2:0.0855439,((Digitaria_radicosa_Dra08G0057300:5e-09,Digitaria_radicosa_Dra08G0057300.2:5e-09)n9:0.0977187,(Digitaria_exilis_H_Dex8A-000417.1:0.0746326,Digitaria_exilis_H_Dex8B-000391.1:5e-09)n10:0.0674019)n8:0.115836)n7:0.0194622,(Panicum_hallii_Pahal.8G077700:0.0528201,((Panicum_virgatum_Pavir.J036300:0.0601746,Panicum_virgatum_Pavir.8NG156000:0.0202357)n13:0.0270661,Panicum_virgatum_Pavir.8KG150100:0.0913492)n12:0.0101499)n11:0.0100039)n6:0.0435806,(Cenchrus_americanus_H_CamCM007985.2002451.1:0.0937386,Setaria_viridis_SEVIR_8G089000v2:0.0489912)n14:0.0655329)n5:0.00728144)n4:0.0343784,(ASEM_AUS1_H_AUS1CM014277.1000731.1:0.0622406,(ASEM_RSA5_H_RSA5chrom9005786.1:0.0031073,ASEM_RSA5_H_RSA5scaff505000001.1:5e-09)n16:0.0222193)n15:0.145957)n3:0.0106745)n2:0.113545)n1:0.0578453)n0;
```
