## Supplementary Dataset S1 for "Gene turnover and contingency facilitated the repeated evolution of C_4_ photosynthesis in grasses": OG0020926_tree.txt

```
((Aristida_adscensionis_H_Aadptg000034l000144.1:0.11513,(Stipagrostis_hirtigluma_H_Shi_ptg000001l_000006.1:0.00957992,Stipagrostis_hirtigluma_H_Shi_ptg000003l_000126.1:0.0140114)n2:0.11826)n1:0.0277242,((ASEM_AUS1_H_AUS1CM014277.1000856.1:0.00889913,(((ASEM_RSA5_H_RSA5chrom8000623.1:0.121241,Urochloa_fusta_Urofu.8G102000:0.0880139)n7:0.0214183,((Setaria_viridis_SEVIR_8G106500v2:0.0810229,(Digitaria_radicosa_Dra08G0067300:0.0801398,(Digitaria_exilis_H_Dex8A-000485.1:0.00559301,Digitaria_exilis_H_Dex8B-000449.1:0.00353052)n11:0.0472499)n10:0.0193953)n9:0.0232347,((Panicum_virgatum_Pavir.8KG155600:0.0319809,Panicum_virgatum_Pavir.8NG249500:0.0262991)n13:0.00986765,(Panicum_hallii_Pahal.8G103200:0.0535686,(Panicum_hallii_Pahal.8G103000:5e-09,Panicum_hallii_Pahal.8G102800:0.0270695)n15:0.0130696)n14:0.00145218)n12:0.0139568)n8:0.0207021)n6:0.010301,ASEM_RSA5_H_RSA5chrom8000625.1:0.0123625)n5:0.00137361)n4:0.113493,(Echinocloa_haploclada_eh_chr4.1162:0.0683521,Dichantelium_oligosantes_H_DolKV778566.1000001.1:0.0554706)n16:0.0183835)n3:0.0277242)n0;
```
