## Supplementary Dataset S1 for "Gene turnover and contingency facilitated the repeated evolution of C_4_ photosynthesis in grasses": OG0020927_tree.txt

```
((Hordeum_spontaneum_WB01_000093_0246247:5e-09,Hordeum_vulgareMorex_HORVU.MOREX.r3.6HG0558120:5e-09)n1:0.0858548,(Eragrostis_curvula_EJB05_57018:0.732702,(Urochloa_fusta_Urofu.8G154000:0.132778,(((Panicum_hallii_Pahal.8G206800:0.0369734,Panicum_virgatum_Pavir.8NG136000:0.0371886)n6:0.0446223,((Sorghum_bicolor_SORBI_3005G148400:0.124377,((ASEM_AUS1_H_AUS1CM014277.1001155.1:0.012544,ASEM_RSA5_H_RSA5chrom8000911.1:0.0137345)n10:0.0423059,Echinocloa_haploclada_eh_chr4.1781:0.130504)n9:0.0118879)n8:0.0113471,((Cenchrus_americanus_H_CamCM007982.2004788.1:0.0365633,Setaria_viridis_SEVIR_8G161100v2:0.0433896)n12:0.0383733,(Setaria_viridis_SEVIR_8G161000v2:0.0266289,(Cenchrus_americanus_H_CamCM007982.2004787.1:0.0977723,Sorghum_bicolor_SORBI_3005G148500:6e-09)n14:0.0959085)n13:0.0243411)n11:0.0128851)n7:0.00143168)n5:0.00301264,(Digitaria_radicosa_Dra08G0102100:0.05677,(Digitaria_exilis_H_Dex8A-000674.1:0.108045,Digitaria_exilis_H_Dex8A-000673.1:0.047418)n16:0.00526866)n15:0.00995915)n4:0.0125804)n3:0.0540085)n2:0.0858548)n0;
```
