## Supplementary Dataset S1 for "Gene turnover and contingency facilitated the repeated evolution of C_4_ photosynthesis in grasses": OG0020928_tree.txt

```
(Oryza_sativa_LOC_Os07g16760:0.355022,(Eragrostis_curvula_EJB05_49553:0.265406,(ASEM_AUS1_H_AUS1CM014277.1002541.1:0.356697,(((Panicum_virgatum_Pavir.1NG254000:0.0781554,Panicum_virgatum_Pavir.8NG115500:0.122144)n5:0.0242857,((Digitaria_exilis_H_Dex8A-000727.1:0.0108041,Digitaria_exilis_H_Dex8B-000682.1:0.0240082)n7:0.082332,Digitaria_radicosa_Dra08G0106400:0.0852909)n6:0.0116577)n4:0.0395349,(((Digitaria_exilis_H_Dex8A-001519.1:0.128821,(Digitaria_exilis_H_Dex8A-001522.1:6e-09,Digitaria_exilis_H_Dex8A-001521.1:0.0186424)n11:0.083947)n10:0.057902,((Digitaria_exilis_H_Dex8A-001520.1:0.168193,(Digitaria_exilis_H_Dex8B-000882.1:0.0642752,(Digitaria_exilis_H_Dex8B-000883.1:0.069503,Digitaria_exilis_H_Dex8A-000956.1:0.0313251)n15:0.0125349)n14:0.132941)n13:0.0440972,(Digitaria_radicosa_Dra08G0106500:0.126753,Digitaria_radicosa_Dra08G0106300:0.119754)n16:0.055379)n12:0.0345526)n9:0.00383918,Panicum_virgatum_Pavir.1NG254100:0.0772627)n8:0.00858474)n3:0.138464)n2:0.0724217)n1:0.355022)n0;
```
