## Supplementary Dataset S1 for "Gene turnover and contingency facilitated the repeated evolution of C_4_ photosynthesis in grasses": OG0020929_tree.txt

```
(Stipagrostis_hirtigluma_H_Shi_ptg000013l_000144.1:0.0526424,(Eleusine_coracana_ELECO.r07.9AG0684590:0.173592,((Sorghum_bicolor_SORBI_3005G163400:0.190342,Sorghum_bicolor_SORBI_3005G163100:0.0668082)n3:0.0616843,((Digitaria_exilis_H_Dex8A-001499.1:0.0932094,(ASEM_RSA5_H_RSA5chrom8002246.1:0.0705846,Setaria_viridis_SEVIR_8G170700v2:0.0586311)n6:0.0125046)n5:0.0796178,(((Echinocloa_haploclada_eh_chr4.1915:0.0653302,(ASEM_AUS1_H_AUS1CM014277.1002507.1:0.0115154,(ASEM_RSA5_H_RSA5chrom8002245.1:0.205208,ASEM_RSA5_H_RSA5chrom8002244.1:0.00920443)n11:0.00102271)n10:0.0300848)n9:0.00483617,(Cenchrus_americanus_H_CamCM007982.2000490.1:0.0449548,Setaria_viridis_SEVIR_8G171000v2:0.0245367)n12:0.035541)n8:0.00504833,((Digitaria_exilis_H_Dex8B-000696.1:0.0668435,((Digitaria_exilis_H_Dex8A-001497.1:0.0103377,Digitaria_exilis_H_Dex8B-001442.1:0.0169059)n16:0.0130581,Digitaria_exilis_H_Dex8B-001441.1:0.0881948)n15:0.0109475)n14:0.00827144,Digitaria_exilis_H_Dex8B-000697.1:0.080049)n13:0.0365964)n7:0.0237501)n4:0.0026389)n2:0.0588938)n1:0.0526424)n0;
```
