## Supplementary Dataset S1 for "Gene turnover and contingency facilitated the repeated evolution of C_4_ photosynthesis in grasses": OG0020930_tree.txt

```
(Stipagrostis_hirtigluma_H_Shi_ptg000013l_000059.1:0.113259,((Chasmanthium_laxum_Chala.09G046100:0.0619286,Chasmanthium_laxum_Chala.09G055100:0.0286582)n2:0.106597,((Zea_mays_Zm00001eb114960:0.145941,Sorghum_bicolor_SORBI_3005G178550:0.16342)n4:0.0877045,(((Echinocloa_haploclada_eh_chr4.2168:0.113981,(ASEM_AUS1_H_AUS1CM014277.1002359.1:0.0333089,ASEM_RSA5_H_RSA5chrom8002103.1:0.0360399)n8:0.0497696)n7:0.0584845,(Dichantelium_oligosantes_H_DolKV775201.1000006.1:0.0818826,(Panicum_hallii_Pahal.8G226900:0.140579,(Panicum_virgatum_Pavir.8KG310600:0.0344565,Panicum_virgatum_Pavir.8NG279200:0.0592868)n11:0.0201568)n10:0.029062)n9:0.0180994)n6:0.0208802,(Urochloa_fusta_Urofu.8G178100:0.0652751,(Setaria_viridis_SEVIR_8G190300v2:0.106031,(Digitaria_radicosa_Dra08G0120800:0.0969073,(Digitaria_exilis_H_Dex8B-001341.1:0.0747853,(Digitaria_exilis_H_Dex8A-001408.1:0.00285219,Digitaria_exilis_H_DexUA-001525.1:0.00289243)n16:0.0686442)n15:0.0411627)n14:0.0744299)n13:0.0292776)n12:0.0206122)n5:0.0436181)n3:0.0792588)n1:0.113259)n0;
```
