## Supplementary Dataset S1 for "Gene turnover and contingency facilitated the repeated evolution of C_4_ photosynthesis in grasses": OG0020931_tree.txt

```
(Chasmanthium_laxum_Chala.09G028000:0.0923887,((Zea_mays_Zm00001eb165900:0.135641,Sorghum_bicolor_SORBI_3005G200200:0.131479)n2:0.109026,(Echinocloa_haploclada_eh_chr4.2428:0.1796,(((Digitaria_radicosa_Dra08G0139600:0.0987086,(Digitaria_exilis_H_Dex8A-000962.1:0.0144966,Digitaria_exilis_H_Dex8B-000889.1:0.0197261)n7:0.0632879)n6:0.105479,((Cenchrus_americanus_H_CamCM007982.2005172.1:0.0963922,Setaria_viridis_SEVIR_8G225200v2:0.0565045)n9:0.0479127,(Urochloa_fusta_Urofu.8G201800:0.0268003,Urochloa_fusta_Urofu.5G353400:0.422541)n10:0.0795843)n8:0.0319745)n5:0.021426,(((ASEM_AUS1_H_AUS1CM014277.1002203.1:0.0363242,(ASEM_RSA5_H_RSA5chrom8001384.1:0.00258161,ASEM_RSA5_H_RSA5chrom9000585.1:0.0177759)n14:0.0359366)n13:0.0687655,((Panicum_virgatum_Pavir.8NG293600:0.0505596,Panicum_virgatum_Pavir.8KG370300:0.0527409)n16:0.0161387,Panicum_virgatum_Pavir.J069200:0.887012)n15:0.0985569)n12:0.0417952,Panicum_hallii_Pahal.8G247100:0.0324044)n11:0.0151428)n4:0.0250282)n3:0.0512198)n1:0.0923887)n0;
```
