## Supplementary Dataset S1 for "Gene turnover and contingency facilitated the repeated evolution of C_4_ photosynthesis in grasses": OG0020932_tree.txt

```
(Leersia_perrieri_LPERR10G07730:0.251578,((Stipagrostis_hirtigluma_H_Shi_ptg000013l_000318.1:0.338648,Stipagrostis_hirtigluma_H_Shi_ptg000013l_000330.1:0.267224)n2:0.0858596,(((Sorghum_bicolor_SORBI_3005G190000:0.0893741,Sorghum_bicolor_SORBI_3005G189900:0.135167)n5:0.101877,(((Eleusine_coracana_ELECO.r07.9AG0689700:0.154516,Eleusine_coracana_ELECO.r07.9BG0714570:0.200264)n8:0.123433,(Digitaria_radicosa_Dra08G0130600:0.166483,Digitaria_exilis_H_Dex8A-000891.1:0.144712)n9:0.116621)n7:0.0358361,((Digitaria_exilis_H_Dex8A-000888.1:0.124745,Digitaria_radicosa_Dra08G0130500:0.113373)n11:0.0490876,(ASEM_AUS1_H_AUS1CM014277.1002083.1:0.139876,((Panicum_virgatum_Pavir.8KG353000:0.0581958,(Panicum_virgatum_Pavir.8NG352600:0.0251463,Panicum_virgatum_Pavir.J577600:0.0312101)n15:0.0336308)n14:0.0332173,Panicum_virgatum_Pavir.7KG167000:0.119854)n13:0.0541226)n12:0.023739)n10:0.023146)n6:0.00257178)n4:0.0378886,(Urochloa_fusta_Urofu.8G189000:0.220171,Phragmites_australis_Phragmites_australis_PaChr21_22706540_22707622_evm.model.PaChr21.920_1_CDS_4362429343_31349:0.0900917)n16:0.101744)n3:0.0992854)n1:0.251578)n0;
```
