## Supplementary Dataset S1 for "Gene turnover and contingency facilitated the repeated evolution of C_4_ photosynthesis in grasses": OG0020933_tree.txt

```
((Aristida_adscensionis_H_Aadptg000006l000518.1:0.171028,Aristida_adscensionis_H_Aadptg000020l000257.1:0.129647)n1:0.0422159,((Dichantelium_oligosantes_H_DolKV775674.1000009.1:0.257455,Eleusine_coracana_ELECO.r07.9AG0689230:0.248824)n3:0.0174408,(((Setaria_viridis_SEVIR_4G239900v2:0.0722701,(ASEM_AUS1_H_AUS1CM014277.1001624.1:0.0351603,ASEM_RSA5_H_RSA5chrom8001216.1:0.0272435)n7:0.11729)n6:0.0299912,(Urochloa_fusta_Urofu.9G194100:0.167135,(Panicum_virgatum_Pavir.1KG146700:0.256968,(Panicum_virgatum_Pavir.8KG324200:0.0461368,Panicum_virgatum_Pavir.8KG322200:0.0943249)n10:0.133261)n9:0.0148068)n8:0.0425305)n5:0.0280832,((Chasmanthium_laxum_Chala.01G094300:0.0165996,(Chasmanthium_laxum_Chala.01G095000:0.00271897,(Chasmanthium_laxum_Chala.01G094800:0.00272021,(Chasmanthium_laxum_Chala.01G094600:0,Chasmanthium_laxum_Chala.01G094400:0)n15:0.00272252)n14:0.000905569)n13:0.00762636)n12:0.0955552,(Phragmites_australis_Phragmites_australis_PaChr10_5036803_5037936_evm.model.PaChr10.253_1_CDS_4362371347_21922:0.15922,Phragmites_australis_Phragmites_australis_PaChr21_22548203_22549396_evm.model.PaChr21.906_1_CDS_4362429311_17916:0.069145)n16:0.00768277)n11:0.0201827)n4:0.0205933)n2:0.0422159)n0;
```
