## Supplementary Dataset S1 for "Gene turnover and contingency facilitated the repeated evolution of C_4_ photosynthesis in grasses": OG0020934_tree.txt

```
((Hordeum_spontaneum_WB01_004442_0050666:0.00349987,Hordeum_vulgareMorex_HORVU.MOREX.r3.7HG0651420:0.0022947)n1:0.194877,((Aristida_adscensionis_H_Aadptg000008l000251.1:0.180068,Stipagrostis_hirtigluma_H_Shi_ptg000025l_000693.1:0.1017)n3:0.0446032,(((Eleusine_coracana_ELECO.r07.2AG0118900:0.0350988,Eleusine_coracana_ELECO.r07.2BG0172670:0.0285801)n6:0.165687,(Eragrostis_curvula_EJB05_23154:0.0667271,Eragrostis_curvula_EJB05_23155:0.16128)n7:0.0862591)n5:0.0908729,(Sorghum_bicolor_SORBI_3001G279000:0.203927,(Echinocloa_haploclada_eh_chr1.3093:0.176553,(((Panicum_hallii_Pahal.9G363100:0.0546387,Panicum_virgatum_Pavir.9NG369300:0.0589892)n12:0.0596258,(Urochloa_fusta_Urofu.9G322600:0.101922,(Cenchrus_americanus_H_CamCM007986.2003687.1:0.0812049,Setaria_viridis_SEVIR_9G307400v2:0.0461011)n14:0.0614333)n13:0.0230733)n11:0.0178914,(Dichantelium_oligosantes_H_DolKV780876.1000002.1:0.0874758,(ASEM_AUS1_H_AUS1CM014278.1000059.1:0.0254767,ASEM_RSA5_H_RSA5chrom9001452.1:0.0231472)n16:0.0762362)n15:0.0159618)n10:0.0190432)n9:0.0284974)n8:0.056998)n4:0.0390941)n2:0.194877)n0;
```
