## Supplementary Dataset S1 for "Gene turnover and contingency facilitated the repeated evolution of C_4_ photosynthesis in grasses": OG0020935_tree.txt

```
(((Eragrostis_curvula_EJB05_23091:0.179095,(Aristida_adscensionis_H_Aadptg000008l000273.1:0.0577066,Stipagrostis_hirtigluma_H_Shi_ptg000025l_000719.1:0.0649389)n3:0.0333449)n2:0.02355,((Sorghum_bicolor_SORBI_3001G274300:0.0299683,Zea_mays_Zm00001eb026020:0.0501161)n5:0.0582983,((ASEM_AUS1_H_AUS1CM014278.1000101.1:0.0145534,ASEM_RSA5_H_RSA5chrom7000666.1:0.00498816)n7:0.0430402,((Echinocloa_haploclada_eh_chr1.3030:0.0304983,Dichantelium_oligosantes_H_DolKV775676.1000004.1:0.0214906)n9:0.00996836,((Panicum_hallii_Pahal.9G353800:0.0131372,(Panicum_virgatum_Pavir.9KG281600:0.0228956,Panicum_virgatum_Pavir.9NG358700:0.0132541)n12:0.00261422)n11:0.023645,(Cenchrus_americanus_H_CamCM007986.2003705.1:0.0262621,Setaria_viridis_SEVIR_9G301200v2:0.00824044)n13:0.0120315)n10:0.0079942)n8:0.00466631)n6:0.020238)n4:0.0251699)n1:0.0338668,((Ampelocalamus_luodianensis_Alu10Cg00870.2:0.0338913,Dendrocalamus_sinicus_Dendrocalamus_sinicus_Dsi10A_25180157_25181948_Dsi10Ag08380.1_1_CDS_4147823899_20719:0.0702592)n15:0.0272451,(Oryza_sativa_LOC_Os10g02625:0.214421,Oryza_sativa_LOC_Os03g14550:0.178578)n16:0.019842)n14:0.0194559)n0;
```
