## Supplementary Dataset S1 for "Gene turnover and contingency facilitated the repeated evolution of C_4_ photosynthesis in grasses": OG0020936_tree.txt

```
((Stipagrostis_hirtigluma_H_Shi_ptg000037l_000861.1:0.00257633,Stipagrostis_hirtigluma_H_Shi_ptg000066l_000013.1:0.00180457)n1:0.10329,(Phragmites_australis_Phragmites_australis_PaChr3_33101901_33102869_evm.model.PaChr3.1788_1_CDS_4362444561_17536:0.0627941,(Chasmanthium_laxum_Chala.03G144100:0.0897082,(Echinocloa_haploclada_eh_chr1.1645:0.1138,((Dichantelium_oligosantes_H_DolKV775076.1000019.1:0.0551211,Urochloa_fusta_Urofu.9G176600:0.0598218)n6:0.0083229,(((ASEM_AUS1_H_AUS1CM014278.1005464.1:0.0147003,ASEM_RSA5_H_RSA5chrom9004114.1:0.00536147)n9:0.0770844,(Panicum_hallii_Pahal.9G169600:0.0177746,(Panicum_virgatum_Pavir.9KG108100:0.0401258,Panicum_virgatum_Pavir.9NG212400:0.0274928)n11:0.00305476)n10:0.00692854)n8:0.00437473,((Digitaria_radicosa_Dra09G0191800:0.0323084,(Digitaria_exilis_H_Dex9A-000820.1:0,Digitaria_exilis_H_Dex9B-004938.1:0)n14:0.0458488)n13:0.0334053,(Setaria_viridis_SEVIR_9G170700v2:0.0355856,(Cenchrus_americanus_H_CamCM007983.2000716.1:5e-09,Cenchrus_americanus_H_CamCM007988.2000209.1:5e-09)n16:0.0636465)n15:0.0258892)n12:0.013314)n7:0.00144224)n5:0.0142593)n4:0.0700313)n3:0.0287923)n2:0.10329)n0;
```
