## Supplementary Dataset S1 for "Gene turnover and contingency facilitated the repeated evolution of C_4_ photosynthesis in grasses": OG0020937_tree.txt

```
((Eleusine_coracana_ELECO.r07.3AG0226330:0.112018,Eragrostis_curvula_EJB05_05729:0.0985122)n1:0.0432476,(Sorghum_bicolor_SORBI_3001G170900:0.187617,(Chasmanthium_laxum_Chala.03G144300:0.0862787,((Setaria_viridis_SEVIR_9G170400v2:0.0396828,Cenchrus_americanus_H_CamCM007986.2002071.1:0.119743)n5:0.0317462,((((ASEM_AUS1_H_AUS1CM014278.1000882.1:0.0235506,ASEM_RSA5_H_RSA5chrom9002274.1:0.00857171)n9:0.0668601,(Panicum_hallii_Pahal.9G169200:0.0613283,(Panicum_virgatum_Pavir.9KG107800:0.0355625,Panicum_virgatum_Pavir.9NG221300:0.0517924)n11:0.0283578)n10:0.0285587)n8:0.0188529,((Digitaria_radicosa_Dra09G0192000:0.0761942,((Digitaria_exilis_H_Dex9A-004826.1:0,Digitaria_exilis_H_Dex9B-000570.1:0)n15:0.0246224,Digitaria_exilis_H_DexUA-004900.1:0.19873)n14:0.106509)n13:0.0120048,Urochloa_fusta_Urofu.9G176300:0.035901)n12:0.021904)n7:0.0179524,(Dichantelium_oligosantes_H_DolKV775076.1000010.1:0.0789132,Echinocloa_haploclada_eh_chr1.1641:0.0713148)n16:0.0128452)n6:0.0212456)n4:0.0613996)n3:0.0230222)n2:0.0432476)n0;
```
