## Supplementary Dataset S1 for "Gene turnover and contingency facilitated the repeated evolution of C_4_ photosynthesis in grasses": OG0020938_tree.txt

```
((Streptochaeta_angustifolia_strangu_027491:0.285961,Pharus_latifolius_Phala.01G069900:0.23149)n1:0.0713168,((Sorghum_bicolor_SORBI_3001G077700:0.20936,(Phragmites_australis_Phragmites_australis_PaChr3_44656066_44656485_evm.model.PaChr3.2439_1_CDS_4362446009_31819:0.185854,(Aristida_adscensionis_H_Aadptg000018l000711.1:0.315287,Stipagrostis_hirtigluma_H_Shi_ptg000037l_001486.1:0.166737)n5:0.0485062)n4:0.0369567)n3:0.00953759,((Cenchrus_americanus_H_CamCM007983.2005214.1:0.0493379,Setaria_viridis_SEVIR_9G076600v2:0.131703)n7:0.0987356,(((Panicum_hallii_Pahal.9G074500:0.0328398,(Panicum_virgatum_Pavir.5NG023900:0.0609083,(Panicum_virgatum_Pavir.9NG041200:5e-09,Panicum_virgatum_Pavir.9NG078100:0.00483224)n12:0.0373304)n11:0.0604324)n10:0.098371,(ASEM_AUS1_H_AUS1CM014278.1001358.1:0.0208734,ASEM_RSA5_H_RSA5chrom9003322.1:0.0232647)n13:0.0414201)n9:0.0360794,(Dichantelium_oligosantes_H_DolKV775574.1000008.1:0.0560561,(Urochloa_fusta_Urofu.9G075800:0.114929,(Digitaria_exilis_H_Dex9B-005189.1:0.106773,Digitaria_exilis_H_Dex9A-005311.1:0.0957292)n16:0.0315284)n15:0.0504222)n14:0.0205597)n8:0.0740861)n6:0.0330093)n2:0.0713168)n0;
```
