## Supplementary Dataset S1 for "Gene turnover and contingency facilitated the repeated evolution of C_4_ photosynthesis in grasses": OG0020939_tree.txt

```
(Brachypodium_distachyon_BRADI_3g28836v3:0.224015,(Chasmanthium_laxum_Chala.03G270200:0.19809,(Phragmites_australis_Phragmites_australis_PaChr4_47246554_47247250_evm.model.PaChr4.2502_1_CDS_4362454717_41127:0.100278,(Sorghum_bicolor_SORBI_3001G028600:0.263621,((Dichantelium_oligosantes_H_DolKV781764.1000010.1:0.0767661,(ASEM_AUS1_H_AUS1CM014278.1004708.1:0.0547905,ASEM_RSA5_H_RSA5chrom9002740.1:0.0512209)n6:0.0478419)n5:0.00676379,((Digitaria_radicosa_Dra09G0022500:0.079701,(Digitaria_exilis_H_Dex9A-000125.1:0.0129671,Digitaria_exilis_H_Dex9B-000120.1:0.029103)n9:0.115761)n8:0.07449,((Urochloa_fusta_Urofu.9G026000:0.137117,Setaria_viridis_SEVIR_9G027000v2:0.0622575)n11:0.0286294,(Echinocloa_haploclada_eh_chr1.238:0.11575,((Panicum_hallii_Pahal.9G025400:0.18706,Panicum_virgatum_Pavir.9NG023200:0.0211943)n14:0.00502916,((Panicum_virgatum_Pavir.9NG026200:0,Panicum_virgatum_Pavir.9NG826300:0)n16:0.0363215,Panicum_hallii_Pahal.9G025500:0.0197845)n15:0.00219828)n13:0.0287656)n12:0.0240992)n10:0.0237352)n7:0.012371)n4:0.0230821)n3:0.0700422)n2:0.0369665)n1:0.224015)n0;
```
