## Supplementary Dataset S1 for "Gene turnover and contingency facilitated the repeated evolution of C_4_ photosynthesis in grasses": OG0020940_tree.txt

```
(Oryza_sativa_LOC_Os10g11012:0.135721,(((Chasmanthium_laxum_Chala.03G276800:0.0822544,Eragrostis_curvula_EJB05_03433:0.266843)n3:0.013005,((Digitaria_radicosa_Dra09G0016200:0.0819988,(Digitaria_exilis_H_Dex9A-005609.1:0.0527667,Digitaria_exilis_H_Dex9B-005471.1:0.138901)n6:0.119634)n5:0.0969234,(Digitaria_radicosa_Dra09G0016300:0.26413,(Sorghum_bicolor_SORBI_3001G020800:0.557576,Dichantelium_oligosantes_H_DolKV779054.1000003.1:0.567585)n8:0.225866)n7:0.0520229)n4:0.00578032)n2:0.0316997,((ASEM_AUS1_H_AUS1CM014278.1001697.1:0.0162113,ASEM_RSA5_H_RSA5chrom9003644.1:0.00367478)n10:0.059252,(Echinocloa_haploclada_eh_chr1.172:0.0991861,((Panicum_hallii_Pahal.9G018400:0.0457593,(Panicum_virgatum_Pavir.8KG218500:0.0426161,Panicum_virgatum_Pavir.9NG198400:0.067728)n14:0.0258317)n13:0.0597899,(Urochloa_fusta_Urofu.9G018600:0.131256,(Setaria_viridis_SEVIR_9G020000v2:0.128179,Cenchrus_americanus_H_CamLKME02014686.1000037.1:0.0372683)n16:0.0244371)n15:0.0162583)n12:0.0296264)n11:0.0252842)n9:0.0320508)n1:0.135721)n0;
```
