## Supplementary Dataset S1 for "Gene turnover and contingency facilitated the repeated evolution of C_4_ photosynthesis in grasses": OG0020941_tree.txt

```
(Pharus_latifolius_Phala.11G073900:0.066927,(Hordeum_spontaneum_WB01_008967_0070145:0.130776,(Brachypodium_distachyon_BRADI_1g75660v3:0.052423,((Phragmites_australis_Phragmites_australis_PaChr3_2822976_2823440_evm.model.PaChr3.260_1_CDS_4362446367_12496:0.0434747,(Eleusine_coracana_ELECO.r07.3BG0294770:0.0868492,((Stipagrostis_hirtigluma_H_Shi_ptg000006l_000025.1:0.00934217,Stipagrostis_hirtigluma_H_Shi_ptg000017l_000875.1:0.0089753)n7:0.0263366,(Aristida_adscensionis_H_Aadptg000007l000284.1:0.0432284,(((Setaria_viridis_SEVIR_9G549600v2:0.00747318,(Panicum_hallii_Pahal.9G610500:0.0169321,(Panicum_virgatum_Pavir.9KG574800:0.0112574,Panicum_virgatum_Pavir.9NG762000:0.0218808)n13:0.0186713)n12:0.015352)n11:0.0114891,(ASEM_RSA5_H_RSA5chrom9000231.1:0.00575985,ASEM_AUS1_H_AUS1CM014278.1002013.1:0.00460365)n14:0.0307371)n10:0.0297066,Chasmanthium_laxum_Chala.04G216600:0.039976)n9:0.00909758)n8:0.00950803)n6:0.00717425)n5:0.00857347)n4:0.0395552,(Dendrocalamus_sinicus_Dendrocalamus_sinicus_Dsi03A_52760421_52760884_Dsi03Ag22530.1_1_CDS_4147733479_6354:0.0572026,(Ampelocalamus_luodianensis_Alu03Cg11540.1:0.0461197,Ampelocalamus_luodianensis_Alu03Dg02430.2:0.029905)n16:0.00332277)n15:0.00537643)n3:0.0305086)n2:0.0309346)n1:0.066927)n0;
```
