## Supplementary Dataset S1 for "Gene turnover and contingency facilitated the repeated evolution of C_4_ photosynthesis in grasses": OG0020942_tree.txt

```
((Leersia_perrieri_LPERR03G16260:0.0591566,(Oryza_sativa_LOC_Os03g25460:0.0599945,Zizania_latifolia_GWHTBFHI023747:0.0283916)n2:0.0311236)n1:0.0257791,((Eragrostis_curvula_EJB05_56211:0,Eragrostis_curvula_EJB05_06444:0)n4:0.0809687,(Chasmanthium_laxum_Chala.04G067500:0.0194643,(Sorghum_bicolor_SORBI_3001G359601:0.0637246,((Digitaria_exilis_H_Dex9A-001881.1:0.0329355,Digitaria_exilis_H_Dex9B-001878.1:0.00765111)n8:0.0822018,(Urochloa_fusta_Urofu.9G412400:0.00643875,((ASEM_AUS1_H_AUS1CM014278.1002195.1:0,ASEM_RSA5_H_RSA5chrom9000418.1:0)n11:0.0912669,(((Panicum_hallii_Pahal.9G452400:0.0196651,(Panicum_virgatum_Pavir.9KG411600:5e-09,Panicum_virgatum_Pavir.9NG548600:0.0193134)n15:0.00633605)n14:0.0198363,(Dichantelium_oligosantes_H_DolKV776605.1000001.1:0.00635836,Echinocloa_haploclada_eh_chr1.3894:0.00661729)n16:0.00656241)n13:0.013195,Setaria_viridis_SEVIR_9G394000v2:5e-09)n12:5e-09)n10:0.00648924)n9:0.00333201)n7:0.0338968)n6:0.0750245)n5:0.0332055)n3:0.0257791)n0;
```
