## Supplementary Dataset S1 for "Gene turnover and contingency facilitated the repeated evolution of C_4_ photosynthesis in grasses": OG0020943_tree.txt

```
((Aristida_adscensionis_H_Aadptg000127l000008.1:0.194508,(Stipagrostis_hirtigluma_H_Shi_ptg000017l_002017.1:0.00250735,Stipagrostis_hirtigluma_H_Shi_ptg000092l_000275.1:0.0100692)n2:0.148388)n1:0.0384233,((Eleusine_coracana_ELECO.r07.3BG0279260:0.154467,((Eragrostis_curvula_EJB05_06555:0.179978,Eragrostis_curvula_EJB05_06547:0.0762466)n6:0.0494689,Eragrostis_curvula_EJB05_06549:0.0344812)n5:0.0473443)n4:0.0856947,(Chasmanthium_laxum_Chala.04G072600:0.131991,(Sorghum_bicolor_SORBI_3001G364900:0.160701,(((ASEM_AUS1_H_AUS1CM014278.1004112.1:0.00515492,ASEM_RSA5_H_RSA5chrom9000455.1:5e-09)n11:0.0779024,Dichantelium_oligosantes_H_DolKV768349.1000010.1:0.0809936)n10:0.0106833,((Digitaria_radicosa_Dra09G0324200:0.134984,(Cenchrus_americanus_H_CamCM007986.2001251.1:0.0372795,Setaria_viridis_SEVIR_9G400600v2:0.025412)n14:0.064071)n13:0.0219976,(Urochloa_fusta_Urofu.9G418200:0.0495937,(Panicum_virgatum_Pavir.9NG576000:0.0757111,Panicum_hallii_Pahal.9G458300:0.0505978)n16:0.0225821)n15:0.00455912)n12:0.0131455)n9:0.0381388)n8:0.0284486)n7:0.0456683)n3:0.0384233)n0;
```
