## Supplementary Dataset S1 for "Gene turnover and contingency facilitated the repeated evolution of C_4_ photosynthesis in grasses": OG0020944_tree.txt

```
(((Brachypodium_distachyon_BRADI_1g63110v3:0.24613,((Leersia_perrieri_LPERR03G14480:0.155248,Zizania_latifolia_GWHTBFHI015121:0.112344)n4:0.0394128,((Olyra_latifolia_Ola012686:0.111276,Dendrocalamus_sinicus_Dendrocalamus_sinicus_Dsi06C_20932917_20933177_Dsi06Cg05270.1_-1_CDS_4147784782_3709:0.0710638)n6:6e-09,(Ampelocalamus_luodianensis_Alu03Dg13730.2:0.0664425,Ampelocalamus_luodianensis_Alu03Cg22590.1:0.0390744)n7:0.00434159)n5:0.0213504)n3:0.0372923)n2:0.0733791,Aristida_adscensionis_H_Aadptg000010l000261.1:0.110508)n1:0.0106382,(Stipagrostis_hirtigluma_H_Shi_ptg000017l_001935.1:0.131087,((Oryza_sativa_LOC_Os03g21880:0.158295,Eleusine_coracana_ELECO.r07.3BG0280780:0.175536)n10:0.0675947,(Chasmanthium_laxum_Chala.04G087100:0.0860842,(Digitaria_exilis_H_Dex9B-003584.1:0.114666,((Setaria_viridis_SEVIR_9G416200v2:0.151664,(ASEM_AUS1_H_AUS1CM014278.1004044.1:0.00542526,ASEM_RSA5_H_RSA5chrom9006416.1:0.00529775)n15:0.077624)n14:0.0206446,(Urochloa_fusta_Urofu.9G434400:0.132656,Sorghum_bicolor_SORBI_3001G380000:0.114751)n16:0.0266821)n13:0.0247399)n12:0.0372479)n11:0.0332736)n9:0.00464766)n8:0.0106382)n0;
```
