## Supplementary Dataset S1 for "Gene turnover and contingency facilitated the repeated evolution of C_4_ photosynthesis in grasses": OG0020945_tree.txt

```
(Streptochaeta_angustifolia_strangu_005285:0.144116,((((ASEM_AUS1_H_AUS1CM014278.1003860.1:5e-09,(ASEM_RSA5_H_RSA5chrom2004215.1:0,ASEM_RSA5_H_RSA5chrom9000666.1:0)n5:0.0126743)n4:0.0853732,(Sorghum_bicolor_SORBI_3001G410500:0.0420389,Zea_mays_Zm00001eb013070:0.0744116)n6:0.0408099)n3:0.0104756,(Dichantelium_oligosantes_H_DolKV778064.1000004.1:0.12983,((Urochloa_fusta_Urofu.9G466400:0.0440322,(Digitaria_radicosa_Dra02G0118300:0.0417821,(Digitaria_exilis_H_Dex9A-003386.1:0.0136458,Digitaria_exilis_H_Dex9B-003400.1:0.0181238)n11:0.0399547)n10:0.0355107)n9:0.00867525,((Panicum_hallii_Pahal.9G506200:0.0132434,(Panicum_virgatum_Pavir.9KG481300:0.019144,Panicum_virgatum_Pavir.9NG689400:0.0130981)n14:0.00650359)n13:0.0333229,(Cenchrus_americanus_H_CamCM007986.2002978.1:0.0479032,Setaria_viridis_SEVIR_9G448600v2:0.00714642)n15:0.0273615)n12:0.0143122)n8:0.037477)n7:0.0111252)n2:0.0625626,(Phragmites_australis_Phragmites_australis_PaChr4_12528431_12528601_evm.model.PaChr4.945_1_CDS_4362456619_33964:0.039332,Phragmites_australis_Phragmites_australis_PaChr3_12908769_12908939_evm.model.PaChr3.994_1_CDS_4362448681_8711:0.0308155)n16:0.00342395)n1:0.0207776)n0;
```
