## Supplementary Dataset S1 for "Gene turnover and contingency facilitated the repeated evolution of C_4_ photosynthesis in grasses": OG0020946_tree.txt

```
(Aristida_adscensionis_H_Aadptg000030l000109.1:0.0947391,(Phragmites_australis_Phragmites_australis_PaChr4_22053229_22054738_evm.model.PaChr4.1367_1_CDS_4362452193_41534:0.119879,(Zea_mays_Zm00001eb392420:0.194341,(((Echinocloa_haploclada_eh_chr1.3811:0.0879192,(ASEM_AUS1_H_AUS1CM014278.1002703.1:0.0251158,ASEM_RSA5_H_RSA5chrom9005389.1:0.014083)n6:0.0378162)n5:0.00767834,((Digitaria_radicosa_Dra09G0312900:0.0808752,(Digitaria_exilis_H_Dex9A-001837.1:0.0072763,Digitaria_exilis_H_Dex9B-001840.1:0.0209318)n9:0.0907693)n8:0.0211628,((Urochloa_fusta_Urofu.9G404100:0.0657644,(Panicum_hallii_Pahal.9G444500:0.0374689,(Panicum_virgatum_Pavir.9KG376600:0.00730395,Panicum_virgatum_Pavir.9KG402900:5e-09)n13:0.0301557)n12:0.0271443)n11:0.00610756,(Cenchrus_americanus_H_CamCM007986.2001198.1:0.117196,Setaria_viridis_SEVIR_9G385500v2:0.0422945)n14:0.0199429)n10:0.00313967)n7:0.00607452)n4:0.0124648,(Panicum_virgatum_Pavir.9NG549800:0.221516,(Echinocloa_haploclada_eh_chr3.2072:0.261373,Echinocloa_haploclada_eh_chr2.2069:0.809874)n16:0.089986)n15:0.0818197)n3:0.0198532)n2:0.0556813)n1:0.0947391)n0;
```
