## Supplementary Dataset S1 for "Gene turnover and contingency facilitated the repeated evolution of C_4_ photosynthesis in grasses": OG0020947_tree.txt

```
(Chasmanthium_laxum_Chala.04G063900:0.0694877,(Sorghum_bicolor_SORBI_3001G490100:0.31709,(((Digitaria_exilis_H_Dex9A-003700.1:0.0452169,Digitaria_exilis_H_Dex9B-003712.1:0.061319)n4:0.144309,((((Panicum_virgatum_Pavir.9KG406900:0.215739,Panicum_virgatum_Pavir.9NG553900:0.0302758)n8:0.0553394,Digitaria_radicosa_Dra09G0316100:0.176174)n7:0.019713,(Echinocloa_haploclada_eh_chr1.3850:0.134074,(ASEM_AUS1_H_AUS1CM014278.1003603.1:0.00575039,ASEM_RSA5_H_RSA5chrom9005421.1:0.0303523)n10:0.0605275)n9:0.0212596)n6:0.0187869,(Panicum_hallii_Pahal.6G082600:0.0282133,Panicum_virgatum_Pavir.J310400:0.0733568)n11:0.0173024)n5:0.00192249)n3:0.0445654,(Dichantelium_oligosantes_H_DolKV768782.1000008.1:0.082845,((Setaria_viridis_SEVIR_9G389700v2:0.0848681,Urochloa_fusta_Urofu.9G408700:0.143192)n14:0.0483578,(Urochloa_fusta_Urofu.9G408600:0.0498961,(Cenchrus_americanus_H_CamCM007986.2003267.1:0.0688215,Setaria_viridis_SEVIR_9G389600v2:0.0171909)n16:0.0259689)n15:0.00288544)n13:0.0316028)n12:0.0131184)n2:0.0443344)n1:0.0694877)n0;
```
