## Supplementary Dataset S1 for "Gene turnover and contingency facilitated the repeated evolution of C_4_ photosynthesis in grasses": OG0020948_tree.txt

```
(((Ampelocalamus_luodianensis_Alu07Dg14630.2:0.0145624,(Ampelocalamus_luodianensis_Alu07Dg14650.1:0.0134375,(Ampelocalamus_luodianensis_Alu07Dg14640.1:5e-09,Ampelocalamus_luodianensis_AluCtg01762g00020.1:5e-09)n4:0.00984344)n3:0.00472236)n2:0.138446,(((Eleusine_coracana_ELECO.r07.3BG0275800:0.0935258,Eleusine_coracana_ELECO.r07.3AG0252160:0.0638717)n7:0.258307,((Eragrostis_curvula_EJB05_56491:0.00225846,Eragrostis_curvula_EJB05_06111:0.00452413)n9:0.101676,((ASEM_AUS1_H_AUS1CM014278.1003003.1:0.123203,Urochloa_fusta_Urofu.9G389200:0.0578379)n11:0.0705917,Stipagrostis_hirtigluma_H_Shi_ptg000073l_000068.1:0.0994881)n10:0.0204946)n8:0.0341385)n6:0.0413658,(Eragrostis_curvula_EJB05_14969:0.265277,(Dichantelium_oligosantes_H_DolKV774745.1000002.1:0.12893,(Digitaria_exilis_H_DexUA-001325.1:0.0782505,(Cenchrus_americanus_H_CamCM007988.2001401.1:0.141227,Cenchrus_americanus_H_CamCM007988.2001400.1:0.164029)n15:0.0182254)n14:0.0355849)n13:0.0620714)n12:0.0639559)n5:0.00710621)n1:0.0352828,(Oryza_sativa_LOC_Os06g34960:0.265926,Dendrocalamus_sinicus_Dendrocalamus_sinicus_Dsi07A_28370672_28375935_Dsi07Ag11490.1_1_CDS_4147792237_49883:0.10353)n16:0.0293588)n0;
```
