## Supplementary Dataset S1 for "Gene turnover and contingency facilitated the repeated evolution of C_4_ photosynthesis in grasses": OG0020949_tree.txt

```
(Ananas_comosus_H_Ananas_contig9_000392.1:0.153943,((Digitaria_exilis_H_Dex9B-001616.1:0.377723,Zea_mays_Zm00001eb022390:0.316748)n2:0.464918,(((Leersia_perrieri_LPERR10G13250:0.117444,Oryza_sativa_LOC_Os10g39610:0.0347072)n5:0.14157,(Brachypodium_distachyon_BRADI_3g32279v3:0.108954,Hordeum_vulgareMorex_HORVU.MOREX.r3.1HG0054710:0.11671)n6:0.0317472)n4:0.0380022,(Aristida_adscensionis_H_Aadptg000059l000217.1:0.295652,(Chasmanthium_laxum_Chala.03G025600:0.0708049,(((Panicum_hallii_Pahal.9G399600:0.0158866,(Panicum_virgatum_Pavir.9KG315500:0.0370499,Panicum_virgatum_Pavir.9NG484400:0.016398)n12:0.00510725)n11:0.0159354,(Setaria_viridis_SEVIR_9G343900v2:0.0395223,Digitaria_radicosa_Dra09G0278700:0.0212588)n13:0.0159672)n10:0.0162172,(Urochloa_fusta_Urofu.9G359700:0.0330329,(Echinocloa_haploclada_eh_chr1.3458:0.0531292,(Sorghum_bicolor_SORBI_3001G311200:0.086268,ASEM_AUS1_H_AUS1CM014278.1003172.1:0.0221169)n16:0.0200947)n15:0.00553086)n14:0.0050126)n9:0.0292157)n8:0.0263204)n7:0.0424715)n3:0.061772)n1:0.153943)n0;
```
