## Supplementary Dataset S1 for "Gene turnover and contingency facilitated the repeated evolution of C_4_ photosynthesis in grasses": OG0020950_tree.txt

```
(((Zea_mays_Zm00001eb405180:0.00437953,Zea_mays_Zm00001eb405160:0.0149813)n2:0.125951,(Sorghum_bicolor_SORBI_3008G014000:0.0507811,Sorghum_bicolor_SORBI_3008G013900:0.039353)n3:0.0290708)n1:0.0520634,(Panicum_virgatum_Pavir.2NG099900:0.125149,((Echinocloa_haploclada_eh_chr3.3609:0.0750798,((ASEM_RSA5_H_RSA5chrom1003944.1:0.191303,ASEM_RSA5_H_RSA5chrom2000008.1:0.0479636)n8:0.201519,(Digitaria_radicosa_Dra02G0329900:0.0403503,(Digitaria_exilis_H_Dex2A-001727.1:0.0224683,Digitaria_exilis_H_Dex2B-001650.1:0.0257652)n10:0.0304921)n9:0.0485635)n7:0.0243316)n6:0.0360595,((Digitaria_radicosa_Dra06G0109000:0.0384633,(Digitaria_exilis_H_Dex6A-000844.1:0.0112789,Digitaria_exilis_H_Dex6B-000771.1:0.0126495)n13:0.0412873)n12:0.0383395,((Echinocloa_haploclada_eh_chr8.1880:0.0990904,Dichantelium_oligosantes_H_DolKV780220.1000005.1:0.0674033)n15:0.0336724,(Cenchrus_americanus_H_CamCM007982.2000903.1:0.0702197,Setaria_viridis_SEVIR_6G154100v2:0.0221447)n16:0.0279779)n14:0.0176691)n11:0.115995)n5:0.046296)n4:0.0520634)n0;
```
