## Supplementary Dataset S1 for "Gene turnover and contingency facilitated the repeated evolution of C_4_ photosynthesis in grasses": OG0020951_tree.txt

```
(ASEM_RSA5_H_RSA5chrom2001796.1:0.00774731,(((ASEM_RSA5_H_RSA5chrom9005084.1:0.136415,(ASEM_RSA5_H_RSA5chrom8000971.1:0.00163222,(ASEM_RSA5_H_RSA5chrom2003565.1:0.000925381,ASEM_RSA5_H_RSA5chrom7002247.1:0.000780769)n5:0.00251624)n4:0.0140864)n3:0.00862238,(ASEM_RSA5_H_RSA5chrom3002906.1:0.00570996,(ASEM_RSA5_H_RSA5chrom3002905.1:0.0094732,ASEM_RSA5_H_RSA5chrom8000684.1:0.00512192)n7:0.00195825)n6:0.00190515)n2:0.00899945,((ASEM_RSA5_H_RSA5chrom5005177.1:0.0153693,(ASEM_RSA5_H_RSA5chrom8002456.1:0.109038,(ASEM_RSA5_H_RSA5chrom5000395.1:0.0250267,(ASEM_RSA5_H_RSA5chrom1003454.1:0.0427701,ASEM_RSA5_H_RSA5chrom6001588.1:0.237634)n12:0.0142921)n11:0.0164107)n10:0.0135654)n9:0.00218431,(ASEM_RSA5_H_RSA5chrom5005178.1:0.00946602,(ASEM_RSA5_H_RSA5chrom7000206.1:0.0100368,(ASEM_RSA5_H_RSA5chrom8002206.1:0.0115317,(ASEM_RSA5_H_RSA5chrom7000143.1:0.0493339,ASEM_RSA5_H_RSA5chrom3004882.1:0.0136617)n16:0.00212015)n15:0.00139033)n14:0.00084661)n13:0.00272321)n8:0.0111096)n1:0.00774731)n0;
```
