## Supplementary Dataset S1 for "Gene turnover and contingency facilitated the repeated evolution of C_4_ photosynthesis in grasses": OG0020952_tree.txt

```
(((Aristida_adscensionis_H_Aadptg000021l000458.1:0.10099,((Stipagrostis_hirtigluma_H_Shi_ptg000019l_000014.1:0.00343396,(Stipagrostis_hirtigluma_H_Shi_ptg000019l_000012.1:0.00379455,Stipagrostis_hirtigluma_H_Shi_ptg000027l_000131.1:0.0054802)n5:0.00911149)n4:0.0627992,(Stipagrostis_hirtigluma_H_Shi_ptg000019l_000016.1:0.00168988,Stipagrostis_hirtigluma_H_Shi_ptg000027l_000133.1:0.00115652)n6:0.0493017)n3:0.0292783)n2:0.0228964,(Eragrostis_curvula_EJB05_21767:0.14142,(Urochloa_fusta_Urofu.1G165600:0.0660911,(Setaria_viridis_SEVIR_1G152700v2:0.0431514,(ASEM_RSA5_H_RSA5chrom1003439.1:0.00245777,ASEM_RSA5_H_RSA5chrom3002694.1:0.0086131)n10:0.0646369)n9:0.00811118)n8:0.056142)n7:0.0219647)n1:0.0445246,((Ampelocalamus_luodianensis_AluCtg02785g00020.2:0.0010773,Ampelocalamus_luodianensis_Alu02Dg17390.1:0.00064971)n12:0.128756,((Olyra_latifolia_Ola027476:0.00090757,Olyra_latifolia_Ola027481:0.0224655)n14:0.102362,(Dendrocalamus_sinicus_Dendrocalamus_sinicus_Dsi02B_21355799_21367412_Dsi02Bg07590.1_-1_CDS_4147716925_11926:0.351542,(Dendrocalamus_sinicus_Dendrocalamus_sinicus_Dsi02A_19776455_19783567_Dsi02Ag08030.1_-1_CDS_4147710247_5152:0.0507756,Dendrocalamus_sinicus_Dendrocalamus_sinicus_Dsi02A_19922749_19927505_Dsi02Ag08040.1_-1_CDS_4147710250_6840:0.0348651)n16:0.0310541)n15:0.00345045)n13:0.104667)n11:0.0238011)n0;
```
