## Supplementary Dataset S1 for "Gene turnover and contingency facilitated the repeated evolution of C_4_ photosynthesis in grasses": OG0020953_tree.txt

```
((Stipagrostis_hirtigluma_H_Shi_ptg000011l_000428.1:0.287235,Stipagrostis_hirtigluma_H_Shi_ptg000011l_000425.1:0.118619)n1:0.0227103,((Eragrostis_curvula_EJB05_11251:0.0668686,Eragrostis_curvula_EJB05_11192:0.0566504)n3:0.117021,((Chasmanthium_laxum_Chala.10G188400:0.049786,Phragmites_australis_Phragmites_australis_PaChr16_3725363_3725908_evm.model.PaChr16.362_1_CDS_4362401169_33358:0.0652219)n5:0.0407127,(Echinocloa_haploclada_eh_chr3.4195:0.125757,(ASEM_RSA5_H_RSA5chrom2000369.1:0.040956,(Dichantelium_oligosantes_H_DolKV766806.1000025.1:0.0833968,((Panicum_hallii_Pahal.2G447400:0.0299496,(Panicum_virgatum_Pavir.2KG552700:0.0190577,(Panicum_virgatum_Pavir.2NG590400:6e-09,Panicum_virgatum_Pavir.2NG588400:0.00525318)n12:0.0326077)n11:0.00375253)n10:0.024186,((Digitaria_radicosa_Dra02G0377500:0.109285,(Digitaria_exilis_H_Dex2A-002020.1:0.0282997,Digitaria_exilis_H_Dex2B-001955.1:0.025363)n15:0.0471003)n14:0.0693517,(Urochloa_fusta_Urofu.2G409200:0.186673,Setaria_viridis_SEVIR_2G400900v2:0.0718924)n16:0.038638)n13:0.0201702)n9:0.0180885)n8:0.0133791)n7:0.0109709)n6:0.0810666)n4:0.0313634)n2:0.0227103)n0;
```
