## Supplementary Dataset S1 for "Gene turnover and contingency facilitated the repeated evolution of C_4_ photosynthesis in grasses": OG0020954_tree.txt

```
(((Leersia_perrieri_LPERR09G14640:0.11715,Oryza_sativa_LOC_Os09g37790:0.0745601)n2:0.0616986,(Leersia_perrieri_LPERR09G14630:0.101429,(Oryza_sativa_LOC_Os09g02410:0.320986,Oryza_sativa_LOC_Os09g37780:0.0296058)n4:0.0311952)n3:0.0725007)n1:0.0378495,((Phragmites_australis_Phragmites_australis_PaChr20_25439133_25442342_evm.model.PaChr20.1113_1_CDS_4362424150_13689:0.0763043,(ASEM_RSA5_H_RSA5chrom2004767.1:0.0963078,(Chasmanthium_laxum_Chala.01G028900:0.0742311,(Echinocloa_haploclada_eh_chr3.3236:0.062551,(Setaria_viridis_SEVIR_2G310300v2:0.0306338,(Digitaria_exilis_H_Dex2A-003037.1:0.00888118,Digitaria_exilis_H_Dex2B-002979.1:0.0103426)n11:0.0710851)n10:0.00700868)n9:0.0342673)n8:0.0319268)n7:0.0142161)n6:0.0152089,(Eragrostis_curvula_EJB05_43850:0.0741903,((Eleusine_coracana_ELECO.r07.6BG0480920:0.0276944,Eleusine_coracana_ELECO.r07.6AG0527070:0.0276087)n14:0.122658,(Eleusine_coracana_ELECO.r07.6BG0480940:0.152428,(Eleusine_coracana_ELECO.r07.6BG0480930:0.00734937,Eleusine_coracana_ELECO.r07.6AG0527080:0.0144632)n16:0.0614312)n15:0.00614312)n13:0.000682569)n12:0.0240665)n5:0.025287)n0;
```
