## Supplementary Dataset S1 for "Gene turnover and contingency facilitated the repeated evolution of C_4_ photosynthesis in grasses": OG0020955_tree.txt

```
(Brachypodium_distachyon_BRADI_4g31046v3:0.238381,((((Aristida_adscensionis_H_Aadptg000066l000620.1:0.227569,Stipagrostis_hirtigluma_H_Shi_ptg000012l_000550.1:0.167316)n4:0.0649327,Eragrostis_curvula_EJB05_43162:0.339356)n3:0.0355374,(Phragmites_australis_Phragmites_australis_PaChr20_19199674_19205096_evm.model.PaChr20.553_1_CDS_4362425362_13695:0.192628,(Sorghum_bicolor_SORBI_3002G213100:0.334457,((Dichantelium_oligosantes_H_DolKV768139.1000012.1:0.151515,ASEM_RSA5_H_RSA5chrom2001396.1:0.125539)n8:0.03283,((Urochloa_fusta_Urofu.2G221300:0.188619,(Setaria_viridis_SEVIR_2G224800v2:0.0726763,Echinocloa_haploclada_eh_chr3.2681:0.101215)n11:0.0552538)n10:0.0317407,(Digitaria_exilis_H_Dex2A-003453.1:0.24527,(Panicum_hallii_Pahal.2G275000:0.0622814,(Panicum_virgatum_Pavir.J461100:0.0678945,Panicum_virgatum_Pavir.6NG037900:0.0839032)n14:0.0744331)n13:0.0489386)n12:0.0433997)n9:0.0306205)n7:0.0434145)n6:0.0498383)n5:0.0417562)n2:0.0828419,((Sorghum_bicolor_SORBI_3002G212400:0.339108,Urochloa_fusta_Urofu.2G221200:0.291857)n16:0.145621,Stipagrostis_hirtigluma_H_Shi_ptg000012l_000551.1:0.289955)n15:0.0322172)n1:0.238381)n0;
```
