## Supplementary Dataset S1 for "Gene turnover and contingency facilitated the repeated evolution of C_4_ photosynthesis in grasses": OG0020956_tree.txt

```
((Brachypodium_distachyon_BRADI_4g27940v3:0.112248,Hordeum_spontaneum_WB01_002695_0363582:0.134653)n1:0.0805296,((Aristida_adscensionis_H_Aadptg000066l000472.1:0.157853,((Sorghum_bicolor_SORBI_3002G168000:0.102503,(Dichantelium_oligosantes_H_DolKV766802.1000001.1:0.0439674,((Echinocloa_haploclada_eh_chr3.1826:0.0456395,((Digitaria_radicosa_Dra02G0193700:0.028858,(Digitaria_exilis_H_Dex2A-003699.1:0.0142018,Digitaria_exilis_H_Dex2B-003638.1:0.0134743)n11:0.0300845)n10:0.025591,(Setaria_viridis_SEVIR_2G179900v2:0.0459055,Urochloa_fusta_Urofu.2G172300:0.0410638)n12:0.00757919)n9:0.00425658)n8:0.00709983,(ASEM_RSA5_H_RSA5chrom2003955.1:0.00751514,ASEM_RSA5_H_RSA5chrom2003954.1:0.00565932)n13:0.0696706)n7:0.00904216)n6:0.0238617)n5:0.0586005,(Phragmites_australis_Phragmites_australis_PaChr17_13763900_13765086_evm.model.PaChr17.231_1_CDS_4362404344_9403:0.104019,(Sorghum_bicolor_SORBI_3002G167800:0.101263,Chasmanthium_laxum_Chala.01G057900:0.0725859)n15:0.0337388)n14:0.0258645)n4:0.00287383)n3:0.02064,(Stipagrostis_hirtigluma_H_Shi_ptg000012l_000798.1:0.00382719,Stipagrostis_hirtigluma_H_Shi_ptg000111l_000012.1:5e-09)n16:0.124802)n2:0.0805296)n0;
```
