## Supplementary Dataset S1 for "Gene turnover and contingency facilitated the repeated evolution of C_4_ photosynthesis in grasses": OG0020957_tree.txt

```
((Oryza_sativa_LOC_Os09g08570:0.137282,Oryza_sativa_LOC_Os09g08580:0.150819)n1:0.0996258,((Stipagrostis_hirtigluma_H_Shi_ptg000074l_000026.1:0.0110918,(Stipagrostis_hirtigluma_H_Shi_ptg000063l_000024.1:0.00317986,Stipagrostis_hirtigluma_H_Shi_ptg000136l_000021.1:0.00733854)n4:0.00462049)n3:0.167854,((Echinocloa_haploclada_eh_chr3.1616:0.0399521,((Setaria_viridis_SEVIR_2G162200v2:0.0530593,Urochloa_fusta_Urofu.2G152700:0.0743115)n8:0.0103488,(ASEM_RSA5_H_RSA5chrom2003860.1:0.0815504,(ASEM_RSA5_H_RSA5chrom2003861.1:0.0498728,(Digitaria_radicosa_Dra02G0181000:0.198632,(Digitaria_exilis_H_Dex2A-003763.1:0.00420759,(Digitaria_exilis_H_Dex2A-003762.1:0.0933096,Digitaria_exilis_H_Dex2B-003706.1:6e-09)n13:0.00581034)n12:0.0554033)n11:0.040529)n10:0.0104357)n9:0.00115953)n7:0.00766927)n6:0.0246398,((Eragrostis_curvula_EJB05_44613:0.0775293,(Eragrostis_curvula_EJB05_44612:0.333244,Eragrostis_curvula_EJB05_44601:0.0400889)n16:0.0310838)n15:0.205961,Eragrostis_curvula_EJB05_44595:0.176684)n14:0.0196316)n5:0.0341554)n2:0.0736196)n0;
```
