## Supplementary Dataset S1 for "Gene turnover and contingency facilitated the repeated evolution of C_4_ photosynthesis in grasses": OG0020958_tree.txt

```
(Chasmanthium_laxum_Chala.10G070600:0.0990378,(((Zea_mays_Zm00001eb096930:0.112818,(Sorghum_bicolor_SORBI_3002G087500:0.0279177,Sorghum_bicolor_SORBI_3005G182701:0.0750649)n4:0.133313)n3:0.0974898,((((Digitaria_radicosa_Dra02G0133100:5e-09,Digitaria_radicosa_Dra02G0133200:5e-09)n8:0.167342,(Digitaria_exilis_H_Dex2A-004037.1:0.0477537,Digitaria_exilis_H_Dex2B-000475.1:0.0489475)n9:0.150015)n7:0.14003,(Panicum_hallii_Pahal.2G081100:0.069146,(Panicum_virgatum_Pavir.2NG107100:0.101092,(Panicum_virgatum_Pavir.2KG139500:0.00393155,Panicum_virgatum_Pavir.2KG142000:0.0058051)n12:0.0556375)n11:0.0347042)n10:0.0444337)n6:0.040872,(Dichantelium_oligosantes_H_DolKV781781.1000001.1:0.132436,ASEM_RSA5_H_RSA5chrom2003528.1:0.131476)n13:0.0353773)n5:0.0386516)n2:0.0470732,((Panicum_hallii_Pahal.2G081000:0.0460026,(Panicum_virgatum_Pavir.2KG139300:0.0256729,Panicum_virgatum_Pavir.2NG107200:0.0858491)n16:0.00953879)n15:0.0242205,ASEM_RSA5_H_RSA5chrom2003529.1:0.205191)n14:0.022799)n1:0.0990378)n0;
```
