## Supplementary Dataset S1 for "Gene turnover and contingency facilitated the repeated evolution of C_4_ photosynthesis in grasses": OG0020959_tree.txt

```
(ASEM_RSA5_H_RSA5chrom2003357.1:0.144162,((Cenchrus_americanus_H_CamCM007988.2002597.1:0.943156,(Sorghum_bicolor_SORBI_3002G060101:0.105561,(Zea_mays_Zm00001eb115740:0.00779784,(Zea_mays_Zm00001eb116670:0.00834267,Zea_mays_Zm00001eb116720:0.00466924)n5:0.00534459)n4:0.15868)n3:0.0675905)n2:0.0356956,(((Sorghum_bicolor_SORBI_3002G089900:0.0983061,Sorghum_bicolor_SORBI_3006G091850:0.120187)n8:0.113277,(Sorghum_bicolor_SORBI_3002G060000:0.173749,Sorghum_bicolor_SORBI_3003G132700:0.154615)n9:0.0654161)n7:0.0235546,(((Panicum_hallii_Pahal.2G058300:0.105481,Setaria_viridis_SEVIR_2G067700v2:0.128598)n12:0.0679248,((Setaria_viridis_SEVIR_2G070000v2:0.0812393,(Cenchrus_americanus_H_CamCM007988.2001276.1:0.0777078,Cenchrus_americanus_H_CamCM007988.2002599.1:0.106749)n15:0.011861)n14:0.0279885,Panicum_hallii_Pahal.2G058600:0.329723)n13:0.0425936)n11:0.00473263,(Cenchrus_americanus_H_CamCM007988.2001277.1:0.0859571,Setaria_viridis_SEVIR_2G067800v2:0.0500191)n16:0.215633)n10:0.0239592)n6:0.0230215)n1:0.00255794)n0;
```
