## Supplementary Dataset S1 for "Gene turnover and contingency facilitated the repeated evolution of C_4_ photosynthesis in grasses": OG0020960_tree.txt

```
((Olyra_latifolia_Ola019005:0.517409,((Leersia_perrieri_LPERR10G01070:0.276309,Oryza_sativa_LOC_Os02g17210:0.233322)n3:0.0611591,((Oryza_sativa_LOC_Os10g04030:0.237922,Oryza_sativa_LOC_Os10g04020:0.139143)n5:0.0555474,Leersia_perrieri_LPERR10G01060:0.283126)n4:0.067069)n2:0.0938242)n1:0.05343,((Eragrostis_curvula_EJB05_35163:0.173731,Eragrostis_curvula_EJB05_35165:0.12249)n7:0.197835,((Setaria_viridis_SEVIR_3G276300v2:0.164151,((ASEM_RSA5_H_RSA5chrom3004821.1:0.126807,ASEM_RSA5_H_RSA5chrom3000945.1:0.197919)n11:0.021991,ASEM_RSA5_H_RSA5chrom3004825.1:0.145172)n10:0.0161302)n9:0.0316267,((Panicum_hallii_Pahal.3G309700:0.0577468,(Panicum_virgatum_Pavir.3KG230100:0.0857989,Panicum_virgatum_Pavir.3NG134300:0.0326646)n14:0.0036294)n13:0.0232683,(Digitaria_radicosa_Dra03G0249500:0.112543,(Digitaria_exilis_H_Dex3A-002825.1:0.185381,Digitaria_exilis_H_Dex3A-002824.1:0.117719)n16:0.0130799)n15:0.0432835)n12:0.0324275)n8:0.0825231)n6:0.05343)n0;
```
