## Supplementary Dataset S1 for "Gene turnover and contingency facilitated the repeated evolution of C_4_ photosynthesis in grasses": OG0020961_tree.txt

```
(Aristida_adscensionis_H_Aadptg000042l000235.1:0.149303,(Chasmanthium_laxum_Chala.07G074500:0.0967643,(Eleusine_coracana_ELECO.r07.5BG0450140:0.388529,((Sorghum_bicolor_SORBI_3009G079200:0.0644501,Zea_mays_Zm00001eb350670:0.0694117)n4:0.145243,(Dichantelium_oligosantes_H_DolKV778243.1000021.1:0.0765509,((((Cenchrus_americanus_H_CamCM007982.2003080.1:0.0657952,Setaria_viridis_SEVIR_3G077500v2:0.0277792)n9:0.0320156,(Urochloa_fusta_Urofu.3G079100:0.126503,Echinocloa_haploclada_eh_chr5.1053:0.0885921)n10:0.0193653)n8:0.0125464,(Panicum_hallii_Pahal.3G079500:0.0814687,(Panicum_virgatum_Pavir.3NG040400:0.0507256,Panicum_virgatum_Pavir.3KG085800:0.06715)n12:0.00746111)n11:0.0262513)n7:0.0164378,(ASEM_RSA5_H_RSA5chrom3002115.1:0.0765346,((Digitaria_radicosa_Dra03G0063900.2:5e-09,Digitaria_radicosa_Dra03G0063900:5e-09)n15:0.0874959,(Digitaria_exilis_H_Dex3B-000400.1:0.0683294,Digitaria_exilis_H_Dex3A-000392.1:0.0994685)n16:0.050635)n14:0.0262554)n13:0.0153512)n6:0.0299159)n5:0.0416181)n3:0.0200699)n2:0.0331754)n1:0.149303)n0;
```
