## Supplementary Dataset S1 for "Gene turnover and contingency facilitated the repeated evolution of C_4_ photosynthesis in grasses": OG0020962_tree.txt

```
((Panicum_virgatum_Pavir.3KG035600:0.0337968,Panicum_virgatum_Pavir.3NG034000:0.0260235)n1:0.0710798,(((Dichantelium_oligosantes_H_DolKV780892.1000003.1:0.0534159,((Digitaria_radicosa_Dra03G0030000:0.073656,(Digitaria_exilis_H_Dex3A-004139.1:0.00532836,Digitaria_exilis_H_Dex3B-004138.1:0.0174711)n7:0.0632748)n6:0.0685142,((Echinocloa_haploclada_eh_chr5.618:0.0406177,Echinocloa_haploclada_eh_chr5.619:0.0347335)n9:0.0718669,(ASEM_RSA5_H_RSA5chrom3003213.1:0.0901672,(Urochloa_fusta_Urofu.3G036400:0.111167,(Cenchrus_americanus_H_CamCM007982.2002531.1:0.0373042,Setaria_viridis_SEVIR_7G308000v2:0.0388679)n12:0.0399277)n11:0.0557607)n10:0.0303142)n8:0.017434)n5:0.00751472)n4:0.0378458,(Zea_mays_Zm00001eb139550:0.193285,(Sorghum_bicolor_SORBI_3008G043400:0.177873,(Sorghum_bicolor_SORBI_3008G043200:0.154287,Sorghum_bicolor_SORBI_3008G043300:0.049247)n15:0.0049247)n14:0.000547189)n13:0.0663115)n3:0.0142462,(Zea_mays_Zm00001eb407140:0.343963,ASEM_RSA5_H_RSA5chrom3003212.1:0.182875)n16:0.0548792)n2:0.00609769)n0;
```
