## Supplementary Dataset S1 for "Gene turnover and contingency facilitated the repeated evolution of C_4_ photosynthesis in grasses": OG0020963_tree.txt

```
(Ampelocalamus_luodianensis_Alu06Cg00050.1:0.082874,((Aristida_adscensionis_H_Aadptg000037l000161.1:0.134438,Stipagrostis_hirtigluma_H_Shi_ptg000059l_000698.1:0.0829026)n2:0.0561472,(Phragmites_australis_Phragmites_australis_PaChr13_33266832_33268602_evm.model.PaChr13.1665_1_CDS_4362387125_31207:0.0880359,((Eragrostis_curvula_EJB05_40856:0.0969406,(Eleusine_coracana_ELECO.r07.6BG0505310:0.0415373,Eleusine_coracana_ELECO.r07.6AG0551730:0.0310565)n6:0.0783601)n5:0.0812543,(Sorghum_bicolor_SORBI_3010G279200:0.123167,(ASEM_RSA5_H_RSA5chrom4000006.1:0.0704003,(((Panicum_hallii_Pahal.4G001500:0.0101259,(Panicum_virgatum_Pavir.J126900:0.0346113,Panicum_virgatum_Pavir.4NG344500:0.0188765)n12:0.0111805)n11:0.0495554,(Digitaria_radicosa_Dra04G0232800:0.0203789,(Digitaria_exilis_H_Dex4A-001392.1:0.00586946,Digitaria_exilis_H_Dex4B-001348.1:0.00820146)n14:0.054957)n13:0.0577413)n10:0.011059,(Echinocloa_haploclada_eh_chr6.19:0.0875615,(Cenchrus_americanus_H_CamCM007986.2003777.1:0.0493071,Setaria_viridis_SEVIR_4G303700v2:0.0230733)n16:0.0548817)n15:0.0102397)n9:0.017161)n8:0.0231101)n7:0.0847972)n4:0.0101331)n3:0.0319613)n1:0.082874)n0;
```
