## Supplementary Dataset S1 for "Gene turnover and contingency facilitated the repeated evolution of C_4_ photosynthesis in grasses": OG0020964_tree.txt

```
((Stipagrostis_hirtigluma_H_Shi_ptg000039l_000042.1:5e-09,Stipagrostis_hirtigluma_H_Shi_ptg000055l_000057.1:0.000705621)n1:0.0707309,(Phragmites_australis_Phragmites_australis_PaChr8_12372681_12374129_evm.model.PaChr8.681_1_CDS_4362481500_6290:0.0932966,((Sorghum_bicolor_SORBI_3010G108200:0.134077,(Echinocloa_haploclada_eh_chr6.1944:0.0871271,((((Urochloa_fusta_Urofu.9G284400:0.0602169,Urochloa_fusta_Urofu.4G182300:0.0572986)n9:0.0257742,(Cenchrus_americanus_H_CamCM007983.2001778.1:0.0780485,Setaria_viridis_SEVIR_4G116600v2:0.0192482)n10:0.0329119)n8:0.0111471,(Digitaria_radicosa_Dra04G0090400:0.091684,ASEM_RSA5_H_RSA5chrom4002417.1:0.0852587)n11:0.00625077)n7:0.0121344,(Panicum_hallii_Pahal.4G280900:0.0395701,(Panicum_virgatum_Pavir.4NG118900:0.0434403,Panicum_virgatum_Pavir.4NG118100:0.111719)n13:0.0124133)n12:0.0243637)n6:0.00954674)n5:0.0550983)n4:0.0256262,(Sorghum_bicolor_SORBI_3010G108100:0.218776,(Urochloa_fusta_Urofu.4G182400:0.623512,(Eleusine_coracana_ELECO.r07.6BG0468050:0.00508739,Eleusine_coracana_ELECO.r07.6AG0516400:0.00436389)n16:0.118839)n15:0.049145)n14:0.00546056)n3:0.0722359)n2:0.00802622)n0;
```
