## Supplementary Dataset S1 for "Gene turnover and contingency facilitated the repeated evolution of C_4_ photosynthesis in grasses": OG0020965_tree.txt

```
(Brachypodium_distachyon_BRADI_2g00881v3:0.274131,(ASEM_RSA5_H_RSA5chrom5004774.1:0.0317678,((((Eragrostis_curvula_EJB05_31930:0.160884,Stipagrostis_hirtigluma_H_Shi_ptg000044l_001410.1:0.120685)n5:0.054837,(Chasmanthium_laxum_Chala.08G172800:0.0921755,(Phragmites_australis_Phragmites_australis_PaChr2_3963258_3964206_evm.model.PaChr2.314_1_CDS_4362421145_24181:0.102832,Phragmites_australis_Phragmites_australis_PaChr1_8092519_8093482_evm.model.PaChr1.560_1_CDS_4362368189_10552:0.13803)n7:0.0440877)n6:0.038015)n4:0.0948592,(Sorghum_bicolor_SORBI_3003G100900:0.0653745,Zea_mays_Zm00001eb126390:0.0731452)n8:0.073007)n3:0.0249224,(((Setaria_viridis_SEVIR_5G072600v2:0.0544389,Dichantelium_oligosantes_H_DolKV775453.1000007.1:0.0915427)n11:0.0182808,(Panicum_hallii_Pahal.5G445100:0.0422623,(Panicum_virgatum_Pavir.5KG145100:0.0432403,Panicum_virgatum_Pavir.5NG149800:0.0341555)n13:0.00848781)n12:0.0171398)n10:0.0195058,(Echinocloa_haploclada_eh_chr2.1094:0.0946465,(Urochloa_fusta_Urofu.5G402600:0.0851472,(Digitaria_exilis_H_Dex5A-000492.1:0.0558978,Digitaria_exilis_H_Dex5B-000504.1:0.0978418)n16:0.125202)n15:0.0532504)n14:0.0254859)n9:0.0227311)n2:0.0463298)n1:0.274131)n0;
```
