## Supplementary Dataset S1 for "Gene turnover and contingency facilitated the repeated evolution of C_4_ photosynthesis in grasses": OG0020966_tree.txt

```
(Chasmanthium_laxum_Chala.08G220300:0.075365,(((ASEM_RSA5_H_RSA5chrom5004275.1:0,ASEM_RSA5_H_RSA5chrom8001566.1:0)n3:0.083765,(Digitaria_exilis_H_Dex5B-004436.1:0.0807834,Digitaria_radicosa_Dra07G0287000:0.0558052)n4:0.0465574)n2:0.0155339,(((Panicum_virgatum_Pavir.5NG040600:0.061698,Panicum_virgatum_Pavir.5KG056900:0.0201707)n7:0.0523187,(Cenchrus_americanus_H_CamCM007987.2002042.1:0.108496,Urochloa_fusta_Urofu.5G463400:0.0949609)n8:0.0286894)n6:0.0177242,(((Panicum_hallii_Pahal.5G503100:0.0513846,(Panicum_virgatum_Pavir.5KG057000:0.0622036,(Panicum_virgatum_Pavir.5NG040700:0,Panicum_virgatum_Pavir.5NG119300:0)n13:0.056155)n12:0.0124261)n11:0.172347,(Sorghum_bicolor_SORBI_3003G037100:0.139228,(Zea_mays_Zm00001eb121560:0.161726,Zea_mays_Zm00001eb337260:0.12792)n15:0.0142133)n14:0.0266969)n10:0.0295925,(Urochloa_fusta_Urofu.5G463300:0.100008,Setaria_viridis_SEVIR_5G131000v2:0.121328)n16:0.0413283)n9:0.00459203)n5:0.0166636)n1:0.00185151)n0;
```
