## Supplementary Dataset S1 for "Gene turnover and contingency facilitated the repeated evolution of C_4_ photosynthesis in grasses": OG0020967_tree.txt

```
((Stipagrostis_hirtigluma_H_Shi_ptg000044l_001215.1:0.125176,Stipagrostis_hirtigluma_H_Shi_ptg000044l_001216.1:0.0822363)n1:0.0361652,((ASEM_RSA5_H_RSA5chrom5004182.1:0.268488,((Eleusine_coracana_ELECO.r07.1BG0059440:0.120848,Eragrostis_curvula_EJB05_31321:0.131999)n5:0.0484004,(Phragmites_australis_Phragmites_australis_PaChr1_6555620_6556624_evm.model.PaChr1.470_1_CDS_4362367989_11397:0.0740398,(Eragrostis_curvula_EJB05_31318:0.20815,(Eleusine_coracana_ELECO.r07.1BG0059430:0.0917356,(Eleusine_coracana_ELECO.r07.1BG0059420:0.0838705,(Eleusine_coracana_ELECO.r07.1AG0010850:0.0234091,Eleusine_coracana_ELECO.r07.1BG0059310:0.0389764)n10:0.0273907)n9:0.0338859)n8:0.0699644)n7:0.0421369)n6:0.0185762)n4:0.00206402)n3:0.0225918,((Sorghum_bicolor_SORBI_3003G056400:0.0962723,Sorghum_bicolor_SORBI_3003G056300:0.127741)n12:0.0502219,(Echinocloa_haploclada_eh_chr2.622:0.14756,((Urochloa_fusta_Urofu.5G450800:0.156774,(Cenchrus_americanus_H_CamCM007987.2001934.1:0.113304,Setaria_viridis_SEVIR_5G107700v2:0.0338306)n16:0.109073)n15:0.032178,Panicum_virgatum_Pavir.5NG078800:0.138378)n14:0.0240992)n13:0.0532441)n11:0.0397785)n2:0.0181057)n0;
```
