## Supplementary Dataset S1 for "Gene turnover and contingency facilitated the repeated evolution of C_4_ photosynthesis in grasses": OG0020968_tree.txt

```
((Streptochaeta_angustifolia_strangu_014047:0.100652,Pharus_latifolius_Phala.03G195500:0.119525)n1:0.019953,(Hordeum_spontaneum_WB01_003518_0833558:0.294954,((Zizania_latifolia_GWHTBFHI012410:0.049876,(((Chasmanthium_laxum_Chala.01G186100:0.0450954,((Dichantelium_oligosantes_H_DolKV771136.1000008.1:0.0305612,(ASEM_RSA5_H_RSA5chrom5003898.1:0.0437203,Urochloa_fusta_Urofu.5G204200:0.0573763)n10:0.00441039)n9:0.0322991,(Stipagrostis_hirtigluma_H_Shi_ptg000050l_000978.1:0.0597392,Phragmites_australis_Phragmites_australis_PaChr1_38515423_38518854_evm.model.PaChr1.1750_1_CDS_4362364811_34076:0.0366208)n11:0.00869785)n8:0.00701904)n7:0.0294655,((Ampelocalamus_luodianensis_Alu01Dg17850.4:0.0272779,(Olyra_latifolia_Ola006921:0.0580109,Dendrocalamus_sinicus_Dendrocalamus_sinicus_Dsi01A_42547515_42551815_Dsi01Ag16460.1_-1_CDS_4147689679_25340:0.0286241)n14:0.007258)n13:0.0117454,(Leersia_perrieri_LPERR12G06560:0.754638,Ampelocalamus_luodianensis_Alu01Cg22960.1:0.16661)n15:0.0585113)n12:0.00650126)n6:0.0175297,(Leersia_perrieri_LPERR01G23580:0.0488439,Oryza_sativa_LOC_Os01g50050:0.0421175)n16:0.0146638)n5:0.00162931)n4:0.0549557,Brachypodium_distachyon_BRADI_2g47310v3:0.107405)n3:0.0234741)n2:0.019953)n0;
```
