## Supplementary Dataset S1 for "Gene turnover and contingency facilitated the repeated evolution of C_4_ photosynthesis in grasses": OG0020969_tree.txt

```
((Aristida_adscensionis_H_Aadptg000053l000493.1:0.099862,Stipagrostis_hirtigluma_H_Shi_ptg000050l_000596.1:0.103214)n1:0.0220725,(Chasmanthium_laxum_Chala.01G257000:0.049476,((Zea_mays_Zm00001eb369180:0.145878,Sorghum_bicolor_SORBI_3003G331900:0.0340473)n4:0.0808447,((ASEM_RSA5_H_RSA5chrom5002549.1:0.0377848,(Urochloa_fusta_Urofu.5G121000:0.0346035,(Echinocloa_haploclada_eh_chr2.3790:0.0566362,(Dichantelium_oligosantes_H_DolKV776847.1000004.1:0.0363486,((Cenchrus_americanus_H_CamCM007987.2000618.1:0.0234462,Setaria_viridis_SEVIR_5G361100v2:0.0332694)n11:0.0212453,(Panicum_hallii_Pahal.5G116800:0.015554,(Panicum_virgatum_Pavir.5NG549100:0.0307772,(Panicum_virgatum_Pavir.5KG513200:5e-09,Panicum_virgatum_Pavir.5KG593200:0.016798)n14:5.4e-09)n13:6e-10)n12:0.00985708)n10:0.00768862)n9:0.00829442)n8:0.00409547)n7:0.00693097)n6:0.0043067,(Digitaria_radicosa_Dra05G0146000:0.0314563,(Digitaria_exilis_H_Dex5B-002859.1:0.0204641,Digitaria_exilis_H_Dex5A-002836.1:0.00871994)n16:0.000968882)n15:0.0122856)n5:0.0292196)n3:0.0334544)n2:0.0220725)n0;
```
