## Supplementary Dataset S1 for "Gene turnover and contingency facilitated the repeated evolution of C_4_ photosynthesis in grasses": OG0020970_tree.txt

```
(((((Digitaria_exilis_H_Dex6B-000599.1:0.0325323,(Digitaria_exilis_H_Dex6A-001992.1:0.0154143,Digitaria_exilis_H_Dex6B-001954.1:0.0174706)n5:0.0307966)n4:0.107583,((Setaria_viridis_SEVIR_6G130000v2:0.0978439,Echinocloa_haploclada_eh_chr8.1505:0.0913368)n7:0.0147143,(ASEM_RSA5_H_RSA5chrom6000807.1:0.0916919,Dichantelium_oligosantes_H_DolKV777819.1000001.1:0.0782254)n8:0.0111557)n6:0.0170995)n3:0.0459057,(((Eragrostis_curvula_EJB05_15145:0.568551,Eragrostis_curvula_EJB05_13212:0.600944)n11:0.173232,(Eragrostis_curvula_EJB05_49902:0.111187,Eragrostis_curvula_EJB05_49903:0.109597)n12:0.067131)n10:0.007459,Eragrostis_curvula_EJB05_49899:0.848564)n9:0.0942849)n2:0.0451401,Eleusine_coracana_ELECO.r07.8AG0626720:0.212069)n1:0.036858,(Aristida_adscensionis_H_Aadptg000080l000048.1:0.179397,((Stipagrostis_hirtigluma_H_Shi_ptg000021l_002321.1:0.0148637,Stipagrostis_hirtigluma_H_Shi_ptg000028l_000013.1:0.0037863)n15:0.125999,(Stipagrostis_hirtigluma_H_Shi_ptg000021l_000092.1:0.0354069,Stipagrostis_hirtigluma_H_Shi_ptg000028l_000205.1:0.0301183)n16:0.0883843)n14:0.00982048)n13:0.0445924)n0;
```
