## Supplementary Dataset S1 for "Gene turnover and contingency facilitated the repeated evolution of C_4_ photosynthesis in grasses": OG0020971_tree.txt

```
((Eragrostis_curvula_EJB05_37833:0.174666,((((Stipagrostis_hirtigluma_H_Shi_ptg000016l_002540.1:0.292298,Echinocloa_haploclada_eh_chr9.1300:0.109864)n5:0.0467909,((Panicum_virgatum_Pavir.7KG166900:0.0712722,Panicum_virgatum_Pavir.7NG195700:0.057613)n7:0.00640145,(Panicum_virgatum_Pavir.7NG195600:0.0827114,(Cenchrus_americanus_H_CamCM007984.2003456.1:0.0672128,Setaria_viridis_SEVIR_7G114800v2:0.0395214)n9:0.0274605)n8:0.0137773)n6:0.00153082)n4:0.0274977,Panicum_hallii_Pahal.7G159700:0.0443555)n3:0.019415,(Aristida_adscensionis_H_Aadptg000102l000089.1:0.124919,Stipagrostis_hirtigluma_H_Shi_ptg000016l_002538.1:0.0964572)n10:0.0678098)n2:0.00753442)n1:0.0343738,(Dichantelium_oligosantes_H_DolKV778465.1000013.1:0.0529769,((Digitaria_radicosa_Dra07G0075500:0.0606743,((Digitaria_exilis_H_Dex7A-002437.1:0.00822304,Digitaria_exilis_H_Dex7B-002478.1:0.00657193)n15:0.0661572,(Digitaria_exilis_H_Dex7A-002438.1:0.0265788,Digitaria_exilis_H_Dex7B-002479.1:0.0159699)n16:0.0366145)n14:0.0152174)n13:0.0500966,ASEM_RSA5_H_RSA5chrom7003028.1:0.0893682)n12:0.0114256)n11:0.0370356)n0;
```
