## Supplementary Dataset S1 for "Gene turnover and contingency facilitated the repeated evolution of C_4_ photosynthesis in grasses": OG0020972_tree.txt

```
(((Leersia_perrieri_LPERR01G13320:0.261452,Oryza_sativa_LOC_Os01g24810:0.115361)n2:0.161439,(Brachypodium_distachyon_BRADI_5g25691v3:0.247185,Hordeum_spontaneum_WB01_009022_0154931:0.121116)n3:0.0577869)n1:0.0211016,(Eleusine_coracana_ELECO.r07.4AG0299920:0.332798,((Stipagrostis_hirtigluma_H_Shi_ptg000016l_001430.1:0.075182,Aristida_adscensionis_H_Aadptg000072l000210.1:0.0885182)n6:0.0249732,(Chasmanthium_laxum_Chala.06G274400:0.116025,((Zea_mays_Zm00001eb433380:0.158178,Sorghum_bicolor_SORBI_3006G261000:0.0792131)n9:0.0601977,(((Panicum_virgatum_Pavir.7NG433800:0.0305327,Panicum_virgatum_Pavir.7KG383700:0.0434494)n12:0.0375796,ASEM_RSA5_H_RSA5chrom7001794.1:0.0906284)n11:0.0137148,(Urochloa_fusta_Urofu.7G329800:0.0857942,((Cenchrus_americanus_H_CamCM007984.2002419.1:0.195013,Setaria_viridis_SEVIR_3G034400v2:0.0542935)n15:0.0180343,(Digitaria_exilis_H_Dex7A-001336.1:0.0249159,Digitaria_exilis_H_Dex7B-001378.1:0.0243696)n16:0.104967)n14:0.0111471)n13:0.0143921)n10:0.00871321)n8:0.0276033)n7:0.0163542)n5:0.0219255)n4:0.0211016)n0;
```
