## Supplementary Dataset S1 for "Gene turnover and contingency facilitated the repeated evolution of C_4_ photosynthesis in grasses": OG0020973_tree.txt

```
((((Eleusine_coracana_ELECO.r07.9AG0684280:0.293948,(Eragrostis_curvula_EJB05_27498:0.0298653,Eragrostis_curvula_EJB05_27472:0.0365171)n4:0.135896)n3:0.0972077,(Phragmites_australis_Phragmites_australis_PaChr21_21681232_21682475_evm.model.PaChr21.842_1_CDS_4362429169_650:0.198278,(ASEM_RSA5_H_RSA5chrom8002222.1:0.155698,Dichantelium_oligosantes_H_DolKV771356.1000018.1:0.106053)n6:0.0967463)n5:0.0631379)n2:0.0354272,(Aristida_adscensionis_H_Aadptg000092l000065.1:0.257347,Stipagrostis_hirtigluma_H_Shi_ptg000013l_000130.1:0.248505)n7:0.0727244)n1:0.0349825,((Olyra_latifolia_Ola018932:0.24273,(Dendrocalamus_sinicus_Dendrocalamus_sinicus_Dsi11A_30812180_30812649_Dsi11Ag08660.1_1_CDS_4147832341_53957:0.0720952,(Ampelocalamus_luodianensis_Alu05Cg03650.2:0.0522043,Ampelocalamus_luodianensis_Alu11Dg04890.2:0.0345427)n11:0.00383807)n10:0.00924004)n9:0.0302237,((Brachypodium_distachyon_BRADI_4g15300v3:0.165767,(Brachypodium_distachyon_BRADI_4g15260v3:0.0603498,Brachypodium_distachyon_BRADI_4g15290v3:0.0533555)n14:0.104467)n13:0.169374,((Leersia_perrieri_LPERR11G14680:0.163629,Oryza_sativa_LOC_Os11g37280:0.0832173)n16:0.0588472,Zizania_latifolia_GWHTBFHI029063:0.141344)n15:0.0688489)n12:0.0600311)n8:0.0349825)n0;
```
