## Supplementary Dataset S1 for "Gene turnover and contingency facilitated the repeated evolution of C_4_ photosynthesis in grasses": OG0020974_tree.txt

```
((Pharus_latifolius_Phala.01G177600:0,Pharus_latifolius_Phala.01G177600.2:0)n1:0.0548917,(((Ampelocalamus_luodianensis_Alu03Dg17880.1:0.0723551,Dendrocalamus_sinicus_Dendrocalamus_sinicus_Dsi06C_10620677_10626444_Dsi06Cg01820.1_1_CDS_4147783747_46477:0.0509852)n4:0.0567537,Leersia_perrieri_LPERR12G07730:0.12236)n3:0.00872679,((Sorghum_bicolor_SORBI_3001G323300:0.0202332,Zea_mays_Zm00001eb404670:0.0562687)n6:0.0532555,((Dichantelium_oligosantes_H_DolKV776677.1000003.1:0.028879,(Urochloa_fusta_Urofu.9G374800:0.0410699,ASEM_RSA5_H_RSA5chrom9005201.1:0.0259804)n9:0.00582874)n8:0.0107946,((Cenchrus_americanus_H_CamCM007986.2001028.1:0.0304758,Setaria_viridis_SEVIR_9G357600v2:0.00818415)n11:0.0119281,((Panicum_hallii_Pahal.9G413400:0.00851853,(Panicum_virgatum_Pavir.9KG366400:0.0160613,Panicum_virgatum_Pavir.9NG501000:0.0129863)n14:0.00295823)n13:0.00730561,(Digitaria_radicosa_Dra09G0289100:0.0334038,(Digitaria_exilis_H_Dex9A-001670.1:0.00658261,Digitaria_exilis_H_Dex9B-001675.1:0.00849099)n16:0.0208245)n15:0.0199002)n12:0.00439078)n10:0.00320498)n7:0.0107182)n5:0.0497209)n2:0.0548917)n0;
```
