## Supplementary Dataset S1 for "Gene turnover and contingency facilitated the repeated evolution of C_4_ photosynthesis in grasses": OG0020975_tree.txt

```
((Olyra_latifolia_Ola038927:0.231909,(Brachypodium_distachyon_BRADI_2g41620v3:0.173592,Hordeum_spontaneum_WB01_003969_0921306:0.131845)n2:0.0729938)n1:0.0397602,((Aristida_adscensionis_H_Aadptg000052l000065.1:0.168091,(Stipagrostis_hirtigluma_H_Shi_ptg000025l_000010.1:0.00415803,Stipagrostis_hirtigluma_H_Shi_ptg000046l_000651.1:0.00897715)n5:0.0619202)n4:0.0443496,((Chasmanthium_laxum_Chala.03G116600:0.148038,(Sorghum_bicolor_SORBI_3003G411100:0.0843279,Zea_mays_Zm00001eb027660:0.0732848)n8:0.106139)n7:0.0394748,(Urochloa_fusta_Urofu.9G400600:0.644217,(((Cenchrus_americanus_H_CamCM007986.2000742.1:0.0469889,Setaria_viridis_SEVIR_9G300800v2:0.0369162)n12:0.0611797,(Dichantelium_oligosantes_H_DolKV776410.1000007.1:0.0694106,(ASEM_RSA5_H_RSA5chrom9001628.1:0.0414953,(Panicum_hallii_Pahal.9G282800:0.0306293,Panicum_virgatum_Pavir.9KG261900:0.0345903)n15:0.102038)n14:0.0240977)n13:0.0256479)n11:0.0155296,(Urochloa_fusta_Urofu.9G316300:0.142906,Echinocloa_haploclada_eh_chr8.1500:0.0707521)n16:0.0181864)n10:0.0422977)n9:0.00469974)n6:0.0330614)n3:0.0155071)n0;
```
