## Supplementary Dataset S1 for "Gene turnover and contingency facilitated the repeated evolution of C_4_ photosynthesis in grasses": OG0020976_tree.txt

```
(((Brachypodium_distachyon_BRADI_1g20635v3:0.416428,((Eragrostis_curvula_EJB05_35374:0.223569,Eragrostis_curvula_EJB05_35371:0.096301)n4:0.152778,Eragrostis_curvula_EJB05_35368:0.787299)n3:0.0874777)n2:0.229054,((Chasmanthium_laxum_Chala.10G196000:0.0973978,Stipagrostis_hirtigluma_H_Shi_ptg000011l_000464.1:0.103109)n6:0.045893,Dendrocalamus_sinicus_Dendrocalamus_sinicus_Dsi07B_3438638_3440055_Dsi07Bg02650.1_-1_CDS_4147793560_55518:0.176042)n5:0.0376541)n1:0.0217422,(((Digitaria_exilis_H_Dex9A-004755.1:0.029541,(Digitaria_exilis_H_Dex9A-004753.1:0.0479701,Digitaria_exilis_H_Dex9B-004622.1:0.0330853)n10:0.0123026)n9:0.132915,(((Panicum_virgatum_Pavir.9KG123800:0.0419114,Panicum_virgatum_Pavir.9NG234400:0.0384095)n13:0.0702254,(ASEM_RSA5_H_RSA5chrom9002153.1:0.0923491,Dichantelium_oligosantes_H_DolKV782243.1000011.1:0.0770466)n14:0.0204932)n12:0.013634,(Dichantelium_oligosantes_H_DolKV782243.1000012.1:0.068192,ASEM_RSA5_H_RSA5chrom9002154.1:0.119929)n15:0.00942227)n11:0.00104692)n8:0.025478,(Urochloa_fusta_Urofu.9G193700:0.0753188,Setaria_viridis_SEVIR_9G185566v2:0.0671755)n16:0.0291194)n7:0.0217422)n0;
```
