## Supplementary Dataset S1 for "Gene turnover and contingency facilitated the repeated evolution of C_4_ photosynthesis in grasses": OG0020977_tree.txt

```
((Olyra_latifolia_Ola023985:0.146681,Oryza_sativa_LOC_Os03g46060:0.232892)n1:0.0764019,((((Chasmanthium_laxum_Chala.03G166800:0.0341222,Chasmanthium_laxum_Chala.03G166700:0.0403457)n5:0.0251187,(((Sorghum_bicolor_SORBI_3001G145600:0.0280848,Zea_mays_Zm00001eb217970:0.0561462)n8:0.0272494,(Dichantelium_oligosantes_H_DolKV777117.1000004.1:0.0370388,ASEM_RSA5_H_RSA5chrom9003964.1:0.0784045)n9:0.0104212)n7:0.0158841,(Setaria_viridis_SEVIR_9G146900v2:0.0746172,Echinocloa_haploclada_eh_chr1.1370:0.0823753)n10:0.0423306)n6:0.0406951)n4:0.0175692,((Eleusine_coracana_ELECO.r07.3BG0267880:0.0194704,Eleusine_coracana_ELECO.r07.3AG0222890:0.03091)n12:0.104434,(Phragmites_australis_Phragmites_australis_PaChr3_37932612_37933346_evm.model.PaChr3.1990_1_CDS_4362445011_36872:0.0569508,Phragmites_australis_Phragmites_australis_PaChr4_35495660_35496310_evm.model.PaChr4.1728_1_CDS_4362452995_39009:0.0763438)n13:0.00848264)n11:0.0138585)n3:0.0138659,((Aristida_adscensionis_H_Aadptg000018l001080.1:0.0855701,Stipagrostis_hirtigluma_H_Shi_ptg000037l_000737.1:0.0382397)n15:0.0255784,(Stipagrostis_hirtigluma_H_Shi_ptg000037l_000739.1:0.0923657,Aristida_adscensionis_H_Aadptg000018l001081.1:0.0893479)n16:0.0169058)n14:0.00187842)n2:0.0268873)n0;
```
