## Supplementary Dataset S1 for "Gene turnover and contingency facilitated the repeated evolution of C_4_ photosynthesis in grasses": OG0020978_tree.txt

```
(Juncus_effusus_H_Juncus_Jeff_scaffold_15_000572.1:0.259997,(((Streptochaeta_angustifolia_strangu_032943:0.172655,(Pharus_latifolius_Phala.05G096900:5e-09,Pharus_latifolius_Phala.05G096900.2:0.00343803)n4:0.150409)n3:0.0523868,((Zizania_latifolia_GWHTBFHI037529:0.111637,(Oryza_sativa_LOC_Os07g35580:0.0646748,(Leersia_perrieri_LPERR07G14970:0.22528,Leersia_perrieri_LPERR07G14950:0.0717443)n8:0.00797159)n7:0.0388615)n6:0.0242478,(((Dendrocalamus_sinicus_Dendrocalamus_sinicus_Dsi07A_9009566_9018966_Dsi07Ag05890.1_-1_CDS_4147790557_13857:0.0299145,(Dendrocalamus_sinicus_Dendrocalamus_sinicus_DsiCtg00075_90013_104734_DsiCtg00075g00020.1_-1_CDS_4147847152_33738:0.0335377,Dendrocalamus_sinicus_Dendrocalamus_sinicus_Dsi07A_8511996_8515540_Dsi07Ag05720.1_1_CDS_4147790506_41996:0.0207362)n12:0.00855066)n11:0.00450647,((Ampelocalamus_luodianensis_Alu07Cg06010.2:0.0405724,Ampelocalamus_luodianensis_Alu07Cg06020.1:0.0341165)n14:0.0293391,Ampelocalamus_luodianensis_Alu07Dg07770.1:0.0911542)n13:0.0101282)n10:0.00792888,(Olyra_latifolia_Ola016899:0.0227239,Olyra_latifolia_Ola016900:0.0196814)n15:0.0661003)n9:0.0153099)n5:0.0455464)n2:0.116504,(Streptochaeta_angustifolia_strangu_044018:0.254461,Oryza_sativa_LOC_Os08g08100:0.58588)n16:0.0650977)n1:0.259997)n0;
```
