## Supplementary Dataset S1 for "Gene turnover and contingency facilitated the repeated evolution of C_4_ photosynthesis in grasses": OG0020979_tree.txt

```
((((Brachypodium_distachyon_BRADI_1g57657v3:0.0636722,(Hordeum_vulgareMorex_HORVU.MOREX.r3.3HG0291740:5e-09,(Hordeum_spontaneum_WB01_002593_0660564:0.0277372,Hordeum_spontaneum_WB01_002593_0659239:4.5e-09)n5:5e-10)n4:0.00530094)n3:0.0499781,(Ampelocalamus_luodianensis_Alu07Cg08980.1:0.0362386,(Zizania_latifolia_GWHTBFHI036913:0.112702,(Oryza_sativa_LOC_Os07g03849:0.556784,Ampelocalamus_luodianensis_Alu07Cg09040.2:0.267261)n8:0.0317721)n7:0.024252)n6:0.00269466)n2:0.00898524,Dendrocalamus_sinicus_Dendrocalamus_sinicus_Dsi07B_34119391_34121409_Dsi07Bg12030.1_1_CDS_4147796374_47645:0.0483187)n1:0.0242138,((Eleusine_coracana_ELECO.r07.4BG0355040:0.145186,Stipagrostis_hirtigluma_H_Shi_ptg000055l_000300.1:0.0624879)n10:0.0170056,((Chasmanthium_laxum_Chala.02G152300:0.00470366,Chasmanthium_laxum_Chala.02G121100:0.00415318)n12:0.0739346,((Sorghum_bicolor_SORBI_3010G127300:0.0257898,Zea_mays_Zm00001eb381250:0.0289136)n14:0.062329,(Panicum_virgatum_Pavir.5KG366000:0.0372908,(Digitaria_exilis_H_Dex4A-000676.1:0.0655101,Cenchrus_americanus_H_CamCM007983.2001855.1:0.0536985)n16:0.0105569)n15:0.0401925)n13:0.0171881)n11:0.0119805)n9:0.0242138)n0;
```
