## Supplementary Dataset S1 for "Gene turnover and contingency facilitated the repeated evolution of C_4_ photosynthesis in grasses": OG0020980_tree.txt

```
(Ananas_comosus_H_Ananas_contig1_000425.1:0.243516,(Streptochaeta_angustifolia_strangu_034422:0.105467,((Pharus_latifolius_Phala.07G022800:0.167868,(((Oryza_sativa_LOC_Os05g04500:0.157881,Zizania_latifolia_GWHTBFHI032257:0.0668012)n6:0.0678624,(Brachypodium_distachyon_BRADI_2g37000v3:0.172346,(Hordeum_spontaneum_WB01_005711_0033803:0.00567086,Hordeum_vulgareMorex_HORVU.MOREX.r3.1HG0017620:0.00591215)n8:0.152315)n7:0.0851988)n5:0.0278307,(Olyra_latifolia_Ola022139:0.0954246,((Ampelocalamus_luodianensis_Alu05Dg17370.2:0.0286524,Ampelocalamus_luodianensis_Alu09Cg21400.2:0.0402173)n11:0.00946608,(Dendrocalamus_sinicus_Dendrocalamus_sinicus_Dsi05A_1595595_1596765_Dsi05Ag01140.1_1_CDS_4147762276_13201:0.0448733,Dendrocalamus_sinicus_Dendrocalamus_sinicus_Dsi05B_2038299_2039477_Dsi05Bg01520.1_1_CDS_4147766677_45858:0.055616)n12:0.00617956)n10:0.00613742)n9:0.0285285)n4:0.0549774)n3:0.0367823,(Pharus_latifolius_Phala.05G187600:0.0982205,((Ampelocalamus_luodianensis_Alu01Cg33950.1:0.0014393,Ampelocalamus_luodianensis_Alu01Cg34450.2:5e-09)n15:0.016984,(Dendrocalamus_sinicus_Dendrocalamus_sinicus_Dsi01B_13519124_13520283_Dsi01Bg06850.1_-1_CDS_4147695388_55194:0.0669617,Dendrocalamus_sinicus_Dendrocalamus_sinicus_DsiCtg00103_82955_83185_DsiCtg00103g00090.1_-1_CDS_4147847536_22485:0.0427973)n16:0.00475526)n14:0.0213926)n13:0.042533)n2:0.00472589)n1:0.0228029)n0;
```
