## Supplementary Dataset S1 for "Gene turnover and contingency facilitated the repeated evolution of C_4_ photosynthesis in grasses": OG0020981_tree.txt

```
(Streptochaeta_angustifolia_strangu_019182:0.151256,((Zizania_latifolia_GWHTBFHI001078:0.167513,Zizania_latifolia_GWHTBFHI032088:0.0313191)n2:0.0337639,(Leersia_perrieri_LPERR05G04620:0.0620731,(Olyra_latifolia_Ola010619:0.0544239,((Brachypodium_distachyon_BRADI_2g34048v3:0.0496528,(Dendrocalamus_sinicus_Dendrocalamus_sinicus_Dsi05B_5204609_5205941_Dsi05Bg03120.1_-1_CDS_4147767157_31785:5e-09,(Ampelocalamus_luodianensis_Alu05Dg15310.2:0.0252937,Ampelocalamus_luodianensis_Alu09Cg19570.2:0.0387291)n8:0.0254353)n7:0.10147)n6:0.0351985,(Aristida_adscensionis_H_Aadptg000014l000138.1:0.0316578,(Stipagrostis_hirtigluma_H_Shi_ptg000053l_000035.1:0.0479637,(Chasmanthium_laxum_Chala.07G060000:0.0260649,((Setaria_viridis_SEVIR_3G106200v2:0.037101,Urochloa_fusta_Urofu.3G134900:0.0133772)n13:0.0445138,(Panicum_hallii_Pahal.3G138100:5e-09,(Panicum_virgatum_Pavir.3KG187400:0.0225272,(Panicum_virgatum_Pavir.3KG183300:5e-09,Panicum_virgatum_Pavir.3KG158600:5e-09)n16:0.0133894)n15:0.0127758)n14:0.0208867)n12:0.0291977)n11:0.0419862)n10:0.0297363)n9:0.0429916)n5:0.043034)n4:0.148171)n3:0.0277105)n1:0.151256)n0;
```
