## Supplementary Dataset S1 for "Gene turnover and contingency facilitated the repeated evolution of C_4_ photosynthesis in grasses": OG0020982_tree.txt

```
((Zizania_latifolia_GWHTBFHI033771:0.106113,(((Pharus_latifolius_Phala.04G225100:0,Pharus_latifolius_Phala.04G225100.12:0,Pharus_latifolius_Phala.04G225100.11:0,Pharus_latifolius_Phala.04G225100.9:0,Pharus_latifolius_Phala.04G225100.10:0,Pharus_latifolius_Phala.04G225100.8:0,Pharus_latifolius_Phala.04G225100.7:0,Pharus_latifolius_Phala.04G225100.6:0,Pharus_latifolius_Phala.04G225100.5:0,Pharus_latifolius_Phala.04G225100.3:0,Pharus_latifolius_Phala.04G225100.4:0,Pharus_latifolius_Phala.04G225100.2:0)n4:0.113788,Streptochaeta_angustifolia_strangu_027167:0.119883)n3:0.0740712,Streptochaeta_angustifolia_strangu_018679:0.485548)n2:0.0539497)n1:0.0178632,(Dendrocalamus_sinicus_Dendrocalamus_sinicus_Dsi06B_1227488_1229710_Dsi06Bg01010.1_1_CDS_4147779130_5942:0.0376637,(Ampelocalamus_luodianensis_Alu06Dg17780.2:0.0485316,Ampelocalamus_luodianensis_Alu06Cg01320.2:0.0339956)n6:0.0072457)n5:0.0364716)n0;
```
