## Supplementary Dataset S1 for "Gene turnover and contingency facilitated the repeated evolution of C_4_ photosynthesis in grasses": OG0020983_tree.txt

```
((((Pharus_latifolius_Phala.05G076600:5e-09,(Pharus_latifolius_Phala.05G076600.3:0.000665743,Pharus_latifolius_Phala.05G076600.4:5e-09)n4:6e-09)n3:0.00492833,(Pharus_latifolius_Phala.05G076600.5:5e-09,(Pharus_latifolius_Phala.05G076600.2:0.00234566,(Pharus_latifolius_Phala.05G076500:5e-09,Pharus_latifolius_Phala.05G076500.2:5e-09)n7:0.0532668)n6:6e-09)n5:0.0206444)n2:0.0716419,(((Oryza_sativa_LOC_Os06g30440:0.0759181,Zizania_latifolia_GWHTBFHI014702:0.0446522)n10:0.0807973,(Brachypodium_distachyon_BRADI_1g23840v3:0.156518,((Ampelocalamus_luodianensis_Alu07Cg14460.1:0.0152525,Ampelocalamus_luodianensis_Alu07Cg14470.4:0.0081624)n13:0.125929,(Ampelocalamus_luodianensis_Alu07Dg05990.1:0.26011,(Dendrocalamus_sinicus_Dendrocalamus_sinicus_Dsi07B_6938482_6943199_Dsi07Bg04620.1_-1_CDS_4147794151_47075:0.138049,Dendrocalamus_sinicus_Dendrocalamus_sinicus_Dsi07A_5618408_5627143_Dsi07Ag04270.1_-1_CDS_4147790071_24546:0.0776402)n15:0.0112542)n14:0.0154799)n12:0.00171998)n11:0.0203654)n9:0.0339819,Ampelocalamus_luodianensis_Alu03Dg23440.1:0.741341)n8:0.0823712)n1:0.0185089,(Streptochaeta_angustifolia_strangu_021726:0.0582006,Streptochaeta_angustifolia_strangu_021727:0.15641)n16:0.0870828)n0;
```
