## Supplementary Dataset S1 for "Gene turnover and contingency facilitated the repeated evolution of C_4_ photosynthesis in grasses": OG0020984_tree.txt

```
((((Pharus_latifolius_Phala.05G236800.3:0.0394935,(Pharus_latifolius_Phala.05G236800:0.00661446,Pharus_latifolius_Phala.05G236800.2:5e-09)n4:0.00373101)n3:0.113942,(Streptochaeta_angustifolia_strangu_022404:0.0667067,Streptochaeta_angustifolia_strangu_002058:0.0730706)n5:0.0259306)n2:0.026272,(((Chasmanthium_laxum_Chala.08G231700:0.0984024,Phragmites_australis_Phragmites_australis_PaChr2_1812470_1816493_evm.model.PaChr2.152_1_CDS_4362417881_10710:0.0782256)n8:0.120422,(Zizania_latifolia_GWHTBFHI003963:0.0761065,(Leersia_perrieri_LPERR01G06560:0.179115,Oryza_sativa_LOC_Os01g11110:0.0921699)n10:0.0229262)n9:0.0877227)n7:0.0277224,(Olyra_latifolia_Ola036726:0.0772219,((Ampelocalamus_luodianensis_Alu01Cg05600.1:0.0239196,Ampelocalamus_luodianensis_Alu01Dg05010.1:0.028392)n13:0.00275654,(Dendrocalamus_sinicus_Dendrocalamus_sinicus_Dsi01B_5904921_5908550_Dsi01Bg03750.2_1_CDS_4147694458_43368:0.0518199,Dendrocalamus_sinicus_Dendrocalamus_sinicus_Dsi01A_7343092_7347224_Dsi01Ag04780.1_1_CDS_4147686175_42777:0.0297566)n14:0.00330628)n12:0.00653773)n11:0.0134799)n6:0.0533522)n1:0.0817626,(Tillandsia_fasciculata_H_Tillandsia_CM054941.1_000123.1:0.0502428,(Ananas_comosus_H_Ananas_contig6_000141.1:0.278303,Ananas_comosus_H_Ananas_contig11_000124.1:0.0501396)n16:0.00557107)n15:0.0787377)n0;
```
