## Supplementary Dataset S1 for "Gene turnover and contingency facilitated the repeated evolution of C_4_ photosynthesis in grasses": OG0020985_tree.txt

```
((Aristida_adscensionis_H_Aadptg000097l000013.1:0.203152,((Hordeum_spontaneum_WB01_000017_0244853:0,Hordeum_vulgareMorex_HORVU.MOREX.r3.2HG0106460:0)n3:0.179203,((Ampelocalamus_luodianensis_Alu04Dg19340.1:0.146911,(Olyra_latifolia_Ola035722:0.133282,Dendrocalamus_sinicus_Dendrocalamus_sinicus_Dsi04B_10902218_10902490_Dsi04Bg01780.1_1_CDS_4147753393_15985:0.0710764)n6:0.0207797)n5:0.0730114,(Oryza_sativa_LOC_Os04g13190:0.113068,Zizania_latifolia_GWHTBFHI016411:0.185946)n7:0.028449)n4:0.0234762)n2:0.0656139)n1:0.0158068,((Chasmanthium_laxum_Chala.06G032900:0.171648,Phragmites_australis_Phragmites_australis_PaChr7_31541848_31542141_evm.model.PaChr7.1703_1_CDS_4362474770_21841:0.118771)n9:0.039263,(Urochloa_fusta_Urofu.7G033600:0.142592,((Setaria_viridis_SEVIR_7G027100v2:0.10763,(Echinocloa_haploclada_eh_chr9.351:0.154389,(Brachypodium_distachyon_BRADI_5g03455v3:0.334334,(Sorghum_bicolor_SORBI_3006G022301:0.0827148,Zea_mays_Zm00001eb419750:0.143233)n15:0.0548668)n14:0.0551462)n13:0.007654)n12:0.0182417,(Panicum_hallii_Pahal.7G067200:0.0791922,Panicum_virgatum_Pavir.7KG026600:0.090279)n16:0.0189872)n11:0.0211872)n10:0.0383869)n8:0.0158068)n0;
```
