## Supplementary Dataset S1 for "Gene turnover and contingency facilitated the repeated evolution of C_4_ photosynthesis in grasses": OG0020986_tree.txt

```
((Streptochaeta_angustifolia_strangu_029414:0.155132,Pharus_latifolius_Phala.02G037800:0.186821)n1:0.116643,(((Brachypodium_distachyon_BRADI_3g04395v3:0.378645,(Hordeum_vulgareMorex_HORVU.MOREX.r3.6HG0564240:0.295064,(Zizania_latifolia_GWHTBFHI025229:0.191304,(Leersia_perrieri_LPERR02G03840:0.228581,Oryza_sativa_LOC_Os02g06320:0.121286)n7:0.0628948)n6:0.139497)n5:0.0528443)n4:0.0357372,(Olyra_latifolia_Ola005470:0.184282,(((Ampelocalamus_luodianensis_Alu02Cg03790.1:0.0485799,Dendrocalamus_sinicus_Dendrocalamus_sinicus_Dsi02C_17702396_17704207_Dsi02Cg05380.1_-1_CDS_4147722757_54158:0.0670001)n11:0.0282247,(Dendrocalamus_sinicus_Dendrocalamus_sinicus_Dsi02B_2489757_2491312_Dsi02Bg02040.1_1_CDS_4147715260_41184:0.108548,Ampelocalamus_luodianensis_Alu02Dg24490.2:0.0677593)n12:0.0498335)n10:0.0485624,Ampelocalamus_luodianensis_Alu07Dg08840.1:0.822621)n9:0.0914023)n8:0.0479124)n3:0.0841388,((Stipagrostis_hirtigluma_H_Shi_ptg000043l_000959.1:0.208977,(Chasmanthium_laxum_Chala.11G152900:0.181351,Phragmites_australis_Phragmites_australis_PaChr5_2613585_2615957_evm.model.PaChr5.254_1_CDS_4362462183_37778:0.127043)n15:0.0604701)n14:0.0704446,(Aristida_adscensionis_H_Aadptg000021l000586.1:0.29015,Eragrostis_curvula_EJB05_24401:0.351851)n16:0.0764215)n13:0.080581)n2:0.116643)n0;
```
