## Supplementary Dataset S1 for "Gene turnover and contingency facilitated the repeated evolution of C_4_ photosynthesis in grasses": OG0020987_tree.txt

```
((Olyra_latifolia_Ola023706:0.174036,(Ampelocalamus_luodianensis_Alu07Dg04250.1:0.0679018,(Dendrocalamus_sinicus_Dendrocalamus_sinicus_Dsi07A_3754025_3754312_Dsi07Ag03050.1_-1_CDS_4147789705_45934:0.053448,Dendrocalamus_sinicus_Dendrocalamus_sinicus_Dsi07B_4336327_4336611_Dsi07Bg03210.1_-1_CDS_4147793728_36376:0.0565147)n3:0.00627941)n2:0.0372431)n1:0.0444792,(Stipagrostis_hirtigluma_H_Shi_ptg000011l_000407.1:0.191747,(Phragmites_australis_Phragmites_australis_PaChr16_3939646_3939966_evm.model.PaChr16.381_1_CDS_4362401211_8550:0.113432,(Chasmanthium_laxum_Chala.10G185700:0.0793375,(((Dichantelium_oligosantes_H_DolKV778131.1000004.1:0.0469739,(Zea_mays_Zm00001eb327360:0.253929,(Urochloa_fusta_Urofu.2G405300:0.105111,(Digitaria_radicosa_Dra02G0375100:0.0357524,(Digitaria_exilis_H_Dex2A-002002.1:0.0508391,Digitaria_exilis_H_Dex2B-001938.1:0.0438235)n13:0.0448525)n12:0.0398453)n11:0.0102746)n10:0.025856)n9:0.0159934,(Cenchrus_americanus_H_CamCM007988.2003587.1:0.071394,Setaria_viridis_SEVIR_2G397600v2:0.0309026)n14:0.0143808)n8:0.0208788,(Panicum_hallii_Pahal.2G444900:0.0389978,(Panicum_virgatum_Pavir.2KG556700:0.0258846,Panicum_virgatum_Pavir.2NG585900:0.0178769)n16:0.0337798)n15:0.0234652)n7:0.0709518)n6:0.0242731)n5:0.0430171)n4:0.0444792)n0;
```
