## Supplementary Dataset S1 for "Gene turnover and contingency facilitated the repeated evolution of C_4_ photosynthesis in grasses": OG0020988_tree.txt

```
(Carex_scoparia_H_Carex_Csco_scaffold_2_000814.1:0.132833,(Streptochaeta_angustifolia_strangu_016737:0.0355653,((Pharus_latifolius_Phala.01G105800:0,Pharus_latifolius_Phala.01G105800.3:0,Pharus_latifolius_Phala.01G105800.2:0)n3:0.0554498,((Brachypodium_distachyon_BRADI_1g11290v3:0.0922566,(Hordeum_spontaneum_WB01_001922_0341732:0.00115844,Hordeum_vulgareMorex_HORVU.MOREX.r3.4HG0337050:0.00339298)n6:0.0353871)n5:0.0325771,((((Zizania_latifolia_GWHTBFHI014358:0.0216586,Zizania_latifolia_GWHTBFHI023306:0.0264564)n10:0.0179165,(Leersia_perrieri_LPERR03G26210:0.0462419,Oryza_sativa_LOC_Os03g50290:0.0306986)n11:0.00944479)n9:0.0317501,Olyra_latifolia_Ola009883:0.0517569)n8:0.00634471,(Dendrocalamus_sinicus_Dendrocalamus_sinicus_Dsi03B_9518427_9520156_Dsi03Bg06460.1_-1_CDS_4147736047_30557:0.0386099,((Ampelocalamus_luodianensis_Alu03Cg08900.6:0.0198749,Dendrocalamus_sinicus_Dendrocalamus_sinicus_Dsi03C_26061836_26063566_Dsi03Cg12620.2_1_CDS_4147744900_10893:0.0299164)n14:0.00573725,(Ampelocalamus_luodianensis_Alu03Dg22310.5:0.0326083,Dendrocalamus_sinicus_Dendrocalamus_sinicus_Dsi03A_9010959_9012822_Dsi03Ag06520.1_-1_CDS_4147728676_31658:0.0324976)n15:0.00361085)n13:0.00479815)n12:0.00671304)n7:0.0107364)n4:0.0573155)n2:0.0347095)n1:0.132833)n0;
```
