## Supplementary Dataset S1 for "Gene turnover and contingency facilitated the repeated evolution of C_4_ photosynthesis in grasses": OG0020989_tree.txt

```
((Juncus_effusus_H_Juncus_Jeff_scaffold_2_001879.1:0.170753,Ananas_comosus_H_Ananas_contig11_000750.1:0.093833)n1:0.0383412,(Streptochaeta_angustifolia_strangu_038045:0.0457758,(Pharus_latifolius_Phala.05G213600:0.0345487,((Oryza_sativa_LOC_Os01g14580:0.0356145,(Leersia_perrieri_LPERR01G08890:0.0372253,Zizania_latifolia_GWHTBFHI004213:0.0307081)n6:0.00551061)n5:0.0272283,((Brachypodium_distachyon_BRADI_2g08700v3:0.0307342,((Hordeum_vulgareMorex_HORVU.MOREX.r3.3HG0252110:0,Hordeum_vulgareMorex_HORVU.MOREX.r3.3HG0252110.2:0,Hordeum_vulgareMorex_HORVU.MOREX.r3.3HG0252110.3:0,Hordeum_vulgareMorex_HORVU.MOREX.r3.3HG0252110.4:0,Hordeum_vulgareMorex_HORVU.MOREX.r3.3HG0252110.5:0)n10:0.00165662,Hordeum_spontaneum_WB01_001448_1674515:0.00166289)n9:0.0465374)n8:0.018376,((Ampelocalamus_luodianensis_Alu01Dg06820.2:0.0129563,(Dendrocalamus_sinicus_Dendrocalamus_sinicus_Dsi01B_9032252_9044537_Dsi01Bg05170.1_1_CDS_4147694884_55755:0.0332571,Dendrocalamus_sinicus_Dendrocalamus_sinicus_Dsi08C_1424131_1428614_Dsi08Cg01080.1_1_CDS_4147808293_48247:0.0127755)n13:0.0014195)n12:0.00789646,Olyra_latifolia_Ola022452:0.0508594)n11:0.00439338)n7:0.00703991)n4:0.036026)n3:0.0130938)n2:0.0383412)n0;
```
