## Supplementary Dataset S1 for "Gene turnover and contingency facilitated the repeated evolution of C_4_ photosynthesis in grasses": OG0020990_tree.txt

```
(((Eragrostis_curvula_EJB05_43912:0.133499,(Aristida_adscensionis_H_Aadptg000018l000135.1:0.140015,(Stipagrostis_hirtigluma_H_Shi_ptg000018l_000588.1:0.0152929,(Stipagrostis_hirtigluma_H_Shi_ptg000012l_000871.1:0.138943,Stipagrostis_hirtigluma_H_Shi_ptg000038l_001703.1:5.4e-09)n5:5.4e-10)n4:6e-11)n3:0.00514326)n2:0.0357022,(((Ampelocalamus_luodianensis_Alu09CXg04160.2:0.110351,Ampelocalamus_luodianensis_Alu05Dg00800.1:0.00463941)n8:0.0952059,((Digitaria_radicosa_Dra08G0088800:0.0200023,(Digitaria_radicosa_Dra04G0125300:0.0117991,Digitaria_radicosa_Dra09G0187200:0.00431356)n11:0.00217854)n10:0.00610979,((Digitaria_exilis_H_Dex9A-001693.1:0.00546662,Digitaria_exilis_H_Dex8A-000079.1:0.00149393)n13:5e-09,(Digitaria_exilis_H_Dex5A-002481.1:0.00340427,Digitaria_exilis_H_Dex4A-001838.1:0.00346414)n14:0.00113641)n12:0.0104305)n9:0.0877323)n7:0.02817,(Ampelocalamus_luodianensis_Alu09Cg05660.1:0.0990657,Ampelocalamus_luodianensis_Alu09Cg05680.2:0.0909604)n15:0.147851)n6:0.0164278)n1:0.034952,(Phragmites_australis_Phragmites_australis_PaChr3_30320390_30321277_evm.model.PaChr3.1693_1_CDS_4362444351_14170:0.0764857,Dendrocalamus_sinicus_Dendrocalamus_sinicus_Dsi03B_48804837_48806900_Dsi03Bg20130.1_1_CDS_4147740148_8064:0.155974)n16:0.0203032)n0;
```
