## Supplementary Dataset S1 for "Gene turnover and contingency facilitated the repeated evolution of C_4_ photosynthesis in grasses": OG0020991_tree.txt

```
(Pharus_latifolius_Phala.04G173500:0.121861,(((Oryza_sativa_LOC_Os06g41510:0.106049,Oryza_sativa_LOC_Os06g41500:0.0871957)n3:0.129703,(Dendrocalamus_sinicus_Dendrocalamus_sinicus_Dsi06B_6471734_6479482_Dsi06Bg04320.1_1_CDS_4147780123_53221:0.0806907,(Hordeum_vulgareMorex_HORVU.MOREX.r3.7HG0724380:0.200451,((Hordeum_spontaneum_WB01_001673_0016627:0.000934862,Hordeum_vulgareMorex_HORVU.MOREX.r3.7HG0724190:0.000869132)n7:0.123329,(Hordeum_spontaneum_WB01_004658_0056221:0.0988931,Hordeum_vulgareMorex_HORVU.MOREX.r3.7HG0724260:0.0907014)n8:0.0423315)n6:0.0728362)n5:0.0470429)n4:0.0534482)n2:0.0657643,(Oryza_sativa_LOC_Os06g41570:0.521962,((Ampelocalamus_luodianensis_Alu06Dg13420.2:0.0472534,(Ampelocalamus_luodianensis_Alu06Dg13410.2:0.0266585,Ampelocalamus_luodianensis_Alu06Dg13440.2:0.011826)n12:0.00319293)n11:0.0285811,(Dendrocalamus_sinicus_Dendrocalamus_sinicus_Dsi06B_6395143_6396173_Dsi06Bg04270.1_-1_CDS_4147780108_44776:0.00989605,(Dendrocalamus_sinicus_Dendrocalamus_sinicus_Dsi06B_6392264_6393272_Dsi06Bg04260.1_-1_CDS_4147780105_43087:0.0196928,(Dendrocalamus_sinicus_Dendrocalamus_sinicus_DsiCtg00546_60111_61682_DsiCtg00546g00020.1_1_CDS_4147853572_9001:0.00166599,(Dendrocalamus_sinicus_Dendrocalamus_sinicus_Dsi06B_6426774_6430592_Dsi06Bg04290.1_-1_CDS_4147780114_48154:5e-09,Dendrocalamus_sinicus_Dendrocalamus_sinicus_DsiCtg00546_25280_29543_DsiCtg00546g00010.1_1_CDS_4147853569_7313:0.00154241)n16:0.00500703)n15:0.00760733)n14:0.00315151)n13:0.0354222)n10:0.150521)n9:0.0167246)n1:0.121861)n0;
```
