## Supplementary Dataset S1 for "Gene turnover and contingency facilitated the repeated evolution of C_4_ photosynthesis in grasses": OG0020992_tree.txt

```
((Stipagrostis_hirtigluma_H_Shi_ptg000059l_000033.1:0.389609,Olyra_latifolia_Ola002924:0.283799)n1:0.091158,((Eragrostis_curvula_EJB05_08446:0.307771,(Aristida_adscensionis_H_Aadptg000076l000187.1:0.18753,(Stipagrostis_hirtigluma_H_Shi_ptg000002l_001269.1:0.0295338,Stipagrostis_hirtigluma_H_Shi_ptg000008l_000522.1:0.0271848)n5:0.111314)n4:0.0861769)n3:0.0414859,((Dendrocalamus_sinicus_Dendrocalamus_sinicus_Dsi08A_13265331_13265993_Dsi08Ag04750.1_-1_CDS_4147801615_41469:0.0363128,Dendrocalamus_sinicus_Dendrocalamus_sinicus_Dsi08A_13323829_13324587_Dsi08Ag04780.1_-1_CDS_4147801624_46536:0.0467191)n7:0.0291652,((Olyra_latifolia_Ola030276:0.149581,Olyra_latifolia_Ola030277:0.170873)n9:0.0306856,(Ampelocalamus_luodianensis_Alu08Cg02930.1:0.199527,((Ampelocalamus_luodianensis_Alu08Cg10520.2:0.00286078,Ampelocalamus_luodianensis_Alu08Cg10540.2:0.0686386)n12:0.0592901,((Ampelocalamus_luodianensis_Alu08Cg10590.2:0.00794687,Ampelocalamus_luodianensis_Alu08Cg10610.2:0.00484459)n14:0.0725011,((Ampelocalamus_luodianensis_Alu08Dg10120.2:0.0637526,Ampelocalamus_luodianensis_Alu08Dg10130.1:0.0398365)n16:0.0288986,Ampelocalamus_luodianensis_Alu08Cg10560.2:0.059403)n15:0.0059403)n13:0.00059403)n11:5.9403e-05)n10:6.60033e-06)n8:0.00551301)n6:0.00505346)n2:0.091158)n0;
```
