## Supplementary Dataset S1 for "Gene turnover and contingency facilitated the repeated evolution of C_4_ photosynthesis in grasses": OG0020993_tree.txt

```
((Streptochaeta_angustifolia_strangu_015737:0.214651,Pharus_latifolius_Phala.03G271200:0.187484)n1:0.0213545,((((Zizania_latifolia_GWHTBFHI005948:0.0780915,Zizania_latifolia_GWHTBFHI012894:0.0550709)n5:0.0374676,(Leersia_perrieri_LPERR01G30480:0.110296,Oryza_sativa_LOC_Os01g60520:0.114492)n6:0.0415629)n4:0.0899763,((Brachypodium_distachyon_BRADI_2g53495v3:0.153131,(Hordeum_spontaneum_WB01_003516_0068204:0.00148753,Hordeum_vulgareMorex_HORVU.MOREX.r3.3HG0297470:5e-09)n9:0.101862)n8:0.064819,(Olyra_latifolia_Ola017797:0.0943636,(Ampelocalamus_luodianensis_Alu01Dg23700.2:0.0400104,(Ampelocalamus_luodianensis_Alu01Cg16310.2:0.0207492,(Dendrocalamus_sinicus_Dendrocalamus_sinicus_Dsi01A_51659716_51667312_Dsi01Ag21300.1_1_CDS_4147691131_46735:0.0470266,Dendrocalamus_sinicus_Dendrocalamus_sinicus_Dsi01C_15000393_15005660_Dsi01Cg10780.1_-1_CDS_4147704469_50157:0.0182384)n13:0.00202649)n12:0.013238)n11:0.00147089)n10:0.011812)n7:0.00501158)n3:0.0221262,(Phragmites_australis_Phragmites_australis_PaChr2_41477790_41499011_evm.model.PaChr2.2191_1_CDS_4362419373_1031:0.0733703,(Aristida_adscensionis_H_Aadptg000053l000273.1:0.109328,(Stipagrostis_hirtigluma_H_Shi_ptg000016l_002461.1:0.311117,Stipagrostis_hirtigluma_H_Shi_ptg000050l_000554.1:0.0797797)n16:0.00886441)n15:0.0728477)n14:0.0496309)n2:0.0213545)n0;
```
