## Supplementary Dataset S1 for "Gene turnover and contingency facilitated the repeated evolution of C_4_ photosynthesis in grasses": OG0020994_tree.txt

```
(((Ampelocalamus_luodianensis_AluCtg00104g00060.1:0.0235335,((Ampelocalamus_luodianensis_Alu06Dg03680.1:0.0195682,Ampelocalamus_luodianensis_Alu06Dg03710.2:0.0369348)n4:0.00470206,Ampelocalamus_luodianensis_AluCtg00104g00050.1:0.0246544)n3:0.00272081)n2:0.0796021,((Leersia_perrieri_LPERR06G04650:0.10545,Oryza_sativa_LOC_Os06g08154:0.0908402)n6:0.0872683,(Brachypodium_distachyon_BRADI_1g47610v3:0.172542,Brachypodium_distachyon_BRADI_1g47618v3:0.161759)n7:0.159557)n5:0.0298678)n1:0.0289998,(((Panicum_virgatum_Pavir.4KG072000:0.00211297,Panicum_virgatum_Pavir.4KG092300:0.000966433)n10:0.121976,((Dichantelium_oligosantes_H_DolKV779357.1000004.1:0.0776728,Dichantelium_oligosantes_H_DolKV779357.1000003.1:0.0684195)n12:0.00760217,(Chasmanthium_laxum_Chala.02G057300:0.0898868,(Dichantelium_oligosantes_H_DolKV769371.1000002.1:0.130322,(Stipagrostis_hirtigluma_H_Shi_ptg000055l_000333.1:0.0366831,(Digitaria_exilis_H_Dex8A-001783.1:0.0134358,Digitaria_exilis_H_Dex8B-001701.1:0.0149926)n16:0.0458698)n15:0.0962078)n14:0.0208394)n13:0.00908852)n11:0.00100984)n9:0.0245391,Setaria_viridis_SEVIR_4G050100v2:0.051558)n8:0.0289998)n0;
```
