## Supplementary Dataset S1 for "Gene turnover and contingency facilitated the repeated evolution of C_4_ photosynthesis in grasses": OG0020995_tree.txt

```
(((Pharus_latifolius_Phala.12G061700:0,Pharus_latifolius_Phala.12G061700.5:0,Pharus_latifolius_Phala.12G061700.7:0,Pharus_latifolius_Phala.12G061700.3:0,Pharus_latifolius_Phala.12G061700.4:0,Pharus_latifolius_Phala.12G061700.6:0,Pharus_latifolius_Phala.12G061700.2:0)n2:0.127007,Streptochaeta_angustifolia_strangu_037978:0.13068)n1:0.0475206,((Leersia_perrieri_LPERR09G05400:0.107251,Oryza_sativa_LOC_Os09g20340:0.0749144)n4:0.105821,((Brachypodium_distachyon_BRADI_4g29000v3:0.11415,(Hordeum_spontaneum_WB01_016210_0025749:0.00264579,Hordeum_vulgareMorex_HORVU.MOREX.r3.5HG0476500:0.00143357)n7:0.122278)n6:0.0585272,(Olyra_latifolia_Ola014576:0.114088,((Dendrocalamus_sinicus_Dendrocalamus_sinicus_Dsi09B_10987757_11001898_Dsi09Bg07050.1_-1_CDS_4147816996_1000:0.0311649,Dendrocalamus_sinicus_Dendrocalamus_sinicus_Dsi09A_22314096_22319003_Dsi09Ag04420.1_1_CDS_4147812421_40942:0.0274871)n10:0.0197304,(Ampelocalamus_luodianensis_Alu09DXg18030.2:0.046994,Ampelocalamus_luodianensis_Alu09Cg05400.1:0.0432014)n11:0.00561056)n9:0.00432192)n8:0.0164039)n5:0.0267455)n3:0.0475206)n0;
```
