## Supplementary Dataset S1 for "Gene turnover and contingency facilitated the repeated evolution of C_4_ photosynthesis in grasses": OG0020996_tree.txt

```
((Pharus_latifolius_Phala.06G017400:0.0915977,((Ampelocalamus_luodianensis_Alu04Cg00930.2:0.0430364,(Olyra_latifolia_Ola006610:0.0663018,Dendrocalamus_sinicus_Dendrocalamus_sinicus_Dsi04A_52933095_52936073_Dsi04Ag19780.1_-1_CDS_4147752721_35678:0.0495683)n4:0.0195671)n3:0.0221912,((Stipagrostis_hirtigluma_H_Shi_ptg000016l_000105.1:0.171338,Aristida_adscensionis_H_Aadptg000023l000164.1:0.0842054)n6:0.0652735,((Brachypodium_distachyon_BRADI_5g01836v3:0.111725,((Hordeum_spontaneum_WB01_004439_0074580:0.00222791,Hordeum_vulgareMorex_HORVU.MOREX.r3.2HG0096210:0.000822068)n10:0.0160918,((Hordeum_spontaneum_WB01_003614_0286625:5e-09,Hordeum_spontaneum_WB01_003614_0292892:0.0760171)n12:0.00465048,(Hordeum_vulgareMorex_HORVU.MOREX.r3.5HG0493150:0.0153288,Hordeum_vulgareMorex_HORVU.MOREX.r3.7HG0691700:0.0214476)n13:0.00238307)n11:0.0483072)n9:0.0875875)n8:0.0474252,(Oryza_sativa_LOC_Os07g09890:0.0814523,Zizania_latifolia_GWHTBFHI020014:0.0569709)n14:0.0608007)n7:0.0192483)n5:0.0152004)n2:0.0474155)n1:0.0589501,(Ananas_comosus_H_Ananas_contig9_000010.1:0.0312777,(Tillandsia_fasciculata_H_Tillandsia_CM054947.1_000352.1:0.213143,Tillandsia_fasciculata_H_Tillandsia_CM054934.1_000596.1:0.0498229)n16:0.00553587)n15:0.111859)n0;
```
