## Supplementary Dataset S1 for "Gene turnover and contingency facilitated the repeated evolution of C_4_ photosynthesis in grasses": OG0020997_tree.txt

```
((Oryza_sativa_LOC_Os02g18370:0.113664,Zizania_latifolia_GWHTBFHI025638:0.0895754)n1:0.105156,((Ampelocalamus_luodianensis_Alu02Cg09640.1:0.0242694,Dendrocalamus_sinicus_Dendrocalamus_sinicus_Dsi02A_12540937_12541227_Dsi02Ag06620.1_-1_CDS_4147709824_51300:0.0764603)n3:0.487646,((Brachypodium_distachyon_BRADI_3g10416v3:0.0937705,(Hordeum_spontaneum_WB01_001229_0784331:0.00328672,Hordeum_vulgareMorex_HORVU.MOREX.r3.1HG0078480:0.00205894)n6:0.138773)n5:0.0597034,((((Hordeum_spontaneum_WB01_004605_0285875:0.0251837,Hordeum_vulgareMorex_HORVU.MOREX.r3.5HG0426060:0.0076677)n10:0.139078,Brachypodium_distachyon_BRADI_3g10450v3:0.0834954)n9:0.0153025,(Brachypodium_distachyon_BRADI_3g10437v3:0.123781,(Hordeum_spontaneum_WB01_006928_0211932:5e-09,Hordeum_vulgareMorex_HORVU.MOREX.r3.5HG0437710:5e-09)n12:0.120676)n11:0.0230897)n8:0.0979605,(Brachypodium_distachyon_BRADI_3g10422v3:0.0754601,((Hordeum_spontaneum_WB01_001229_0906116:0.00527442,Hordeum_vulgareMorex_HORVU.MOREX.r3.1HG0078520:0.00170271)n15:0.132835,(Hordeum_spontaneum_WB01_001229_0938640:0.0300004,Hordeum_vulgareMorex_HORVU.MOREX.r3.1HG0078550:0.0251972)n16:0.0804232)n14:0.0941552)n13:0.0874677)n7:0.00874677)n4:0.000971863)n2:0.0406089)n0;
```
