## Supplementary Dataset S1 for "Gene turnover and contingency facilitated the repeated evolution of C_4_ photosynthesis in grasses": OG0020998_tree.txt

```
((Pharus_latifolius_Phala.05G050500:0.248306,(Streptochaeta_angustifolia_strangu_025558:0.141494,Streptochaeta_angustifolia_strangu_024600:0.226338)n2:0.0587937)n1:0.0661512,(((Leersia_perrieri_LPERR07G19530:0.291748,Zizania_latifolia_GWHTBFHI037831:0.100465)n5:0.08095,(Olyra_latifolia_Ola038703:0.117247,((Ampelocalamus_luodianensis_Alu07Dg06070.1:0.0137692,Ampelocalamus_luodianensis_Alu07Dg03760.1:0.0103477)n8:0.0401448,(Dendrocalamus_sinicus_Dendrocalamus_sinicus_Dsi07C_3319228_3320328_Dsi07Cg02960.1_-1_CDS_4147797550_27384:0.0544201,Dendrocalamus_sinicus_Dendrocalamus_sinicus_Dsi07B_3802925_3804118_Dsi07Bg02890.1_-1_CDS_4147793632_39191:0.0893063)n9:0.00992292)n7:0.0110901)n6:0.0325814)n4:0.0278269,((Phragmites_australis_Phragmites_australis_PaChr16_3562189_3562608_evm.model.PaChr16.346_1_CDS_4362401133_18242:0.11599,Chasmanthium_laxum_Chala.10G190800:0.0928727)n11:0.0241324,((Panicum_hallii_Pahal.2G450000:0.0905123,((Setaria_viridis_SEVIR_2G404400v2:0.204378,(Echinocloa_haploclada_eh_chr3.4221:0.0902782,Urochloa_fusta_Urofu.2G411900:0.110333)n16:0.0203157)n15:0.00808447,Setaria_viridis_SEVIR_2G404450v2:0.283929)n14:0.0315477)n13:0.0180984,Dichantelium_oligosantes_H_DolKV774701.1000009.1:0.0816994)n12:0.0498612)n10:0.0526816)n3:0.0661512)n0;
```
