## Supplementary Dataset S1 for "Gene turnover and contingency facilitated the repeated evolution of C_4_ photosynthesis in grasses": OG0020999_tree.txt

```
(((Pharus_latifolius_Phala.02G092800:0.105321,(Streptochaeta_angustifolia_strangu_037691:0.0223767,Streptochaeta_angustifolia_strangu_015401:0.032252)n3:0.0675735)n2:0.0425503,(((Eragrostis_curvula_EJB05_25076:0.0819278,(Eleusine_coracana_ELECO.r07.2AG0108050:0.0448723,Eleusine_coracana_ELECO.r07.2BG0161680:0.0250181)n7:0.0828186)n6:0.0814557,(Aristida_adscensionis_H_Aadptg000021l000909.1:0.0854358,Stipagrostis_hirtigluma_H_Shi_ptg000043l_000523.1:0.0620911)n8:0.0397008)n5:0.0567762,((Brachypodium_distachyon_BRADI_3g09490v3:0.12893,(Hordeum_spontaneum_WB01_006927_0035927:0.00541091,Hordeum_vulgareMorex_HORVU.MOREX.r3.2HG0180850:0.0016457)n11:0.119234)n10:0.124167,((Ampelocalamus_luodianensis_Alu02Cg08660.1:0.0186905,(Dendrocalamus_sinicus_Dendrocalamus_sinicus_Dsi02B_10092931_10093576_Dsi02Bg05340.1_1_CDS_4147716250_29929:0.10978,Dendrocalamus_sinicus_Dendrocalamus_sinicus_Dsi02C_10434416_10435138_Dsi02Cg02120.1_-1_CDS_4147721779_15318:0.0302368)n14:0.00335964)n13:0.0259308,Olyra_latifolia_Ola032151:0.140507)n12:0.0430758)n9:0.0175786)n4:0.0709475)n1:0.16561,(Ananas_comosus_H_Ananas_contig11_000146.1:0.0326678,(Tillandsia_fasciculata_H_Tillandsia_CM054949.1_000262.1:0.295542,Tillandsia_fasciculata_H_Tillandsia_CM054941.1_000149.1:0.031639)n16:0.00351545)n15:0.0701675)n0;
```
