## Supplementary Dataset S1 for "Gene turnover and contingency facilitated the repeated evolution of C_4_ photosynthesis in grasses": OG0021000_tree.txt

```
(Streptochaeta_angustifolia_strangu_000898:0.209417,(((Olyra_latifolia_Ola014198:0.14381,(Dendrocalamus_sinicus_Dendrocalamus_sinicus_Dsi09B_4532281_4533255_Dsi09Bg03810.1_-1_CDS_4147816024_22381:0.0654318,(Ampelocalamus_luodianensis_Alu09Cg10370.1:0.0497762,Ampelocalamus_luodianensis_Alu09DXg22180.1:0.0706093)n5:0.00784548)n4:0.013232)n3:0.0358533,((Brachypodium_distachyon_BRADI_4g33300v3:0.195285,(Hordeum_spontaneum_WB01_001817_0119027:0.00607784,Hordeum_vulgareMorex_HORVU.MOREX.r3.5HG0489630:0.0062682)n8:0.156513)n7:0.0845165,((Zizania_latifolia_GWHTBFHI027430:0.0836609,Zizania_latifolia_GWHTBFHI032899:0.113453)n10:0.0585885,(Leersia_perrieri_LPERR09G10340:0.152518,Oryza_sativa_LOC_Os09g30320:0.0803524)n11:0.0713678)n9:0.066948)n6:0.0156059)n2:0.0350472,(Aristida_adscensionis_H_Aadptg000071l000152.1:0.217916,(Phragmites_australis_Phragmites_australis_PaChr20_21911554_21912464_evm.model.PaChr20.757_1_CDS_4362425814_33863:0.0887404,((Chasmanthium_laxum_Chala.08G045100:0.148025,Zea_mays_Zm00001eb316270:0.232582)n15:0.0216831,(Stipagrostis_hirtigluma_H_Shi_ptg000012l_001247.1:0.164291,Eragrostis_curvula_EJB05_43471:0.224083)n16:0.025783)n14:0.0237427)n13:0.0252272)n12:0.0402592)n1:0.209417)n0;
```
