## Supplementary Dataset S1 for "Gene turnover and contingency facilitated the repeated evolution of C_4_ photosynthesis in grasses": OG0021001_tree.txt

```
((Pharus_latifolius_Phala.11G149600:0,Pharus_latifolius_Phala.11G149600.2:0)n1:0.0591596,(((Zizania_latifolia_GWHTBFHI002324:0.041195,Zizania_latifolia_GWHTBFHI008004:0.0478545)n4:0.0317394,(Leersia_perrieri_LPERR12G06160:0.631088,((Leersia_perrieri_LPERR10G00500:0.00715792,Leersia_perrieri_LPERR10G00510:0.0177699)n7:0.0931505,(Oryza_sativa_LOC_Os10g02620:0.0704015,(Oryza_sativa_LOC_Os10g02584:5e-09,Oryza_sativa_LOC_Os10g02509:0.00233964)n9:0.0715231)n8:0.0702056)n6:0.0523872)n5:0.0058208)n3:0.0742408,((Brachypodium_distachyon_BRADI_3g21390v3:0.052306,Brachypodium_distachyon_BRADI_3g21380v3:0.0429953)n11:0.154605,(Olyra_latifolia_Ola021965:0.087227,(Dendrocalamus_sinicus_Dendrocalamus_sinicus_Dsi10A_25201820_25202839_Dsi10Ag08390.1_1_CDS_4147823902_22407:0.0433772,((Ampelocalamus_luodianensis_Alu10Cg00860.1:0.0179618,Dendrocalamus_sinicus_Dendrocalamus_sinicus_Dsi08C_25005754_25006758_Dsi08Cg09980.1_-1_CDS_4147810963_16175:0.0355709)n15:0.0095254,(Dendrocalamus_sinicus_Dendrocalamus_sinicus_Dsi10B_1453431_1454411_Dsi10Bg00360.1_-1_CDS_4147824112_26909:0.0440665,Ampelocalamus_luodianensis_Alu10Dg09730.3:0.035534)n16:0.00394822)n14:0.00324255)n13:0.00963666)n12:0.0261255)n10:0.0231479)n2:0.0581082)n0;
```
