## Supplementary Dataset S1 for "Gene turnover and contingency facilitated the repeated evolution of C_4_ photosynthesis in grasses": OG0021002_tree.txt

```
((Streptochaeta_angustifolia_strangu_030048:0.200181,(Pharus_latifolius_Phala.02G006400.2:6e-09,(Pharus_latifolius_Phala.02G006400.3:5e-09,Pharus_latifolius_Phala.02G006400:5e-09)n3:5e-09)n2:0.0933997)n1:0.0355974,((Ampelocalamus_luodianensis_Alu02Dg26990.1:0.113572,((Zizania_latifolia_GWHTBFHI034873:0.0470623,(Leersia_perrieri_LPERR02G00330:0.0727674,Oryza_sativa_LOC_Os02g01326:0.0445476)n8:0.0431391)n7:0.0841537,(Olyra_latifolia_Ola031075:0.0739586,Dendrocalamus_sinicus_Dendrocalamus_sinicus_Dsi08C_272062_278327_Dsi08Cg00260.1_-1_CDS_4147808047_23480:0.0322425)n9:0.00757296)n6:0.00650079)n5:0.00877713,((Chasmanthium_laxum_Chala.11G115700:0.0662675,(Phragmites_australis_Phragmites_australis_PaChr6_286481_289763_evm.model.PaChr6.27_1_CDS_4362469660_39067:0.0718098,((Aristida_adscensionis_H_Aadptg000061l000094.1:0.130004,Aristida_adscensionis_H_Aadptg000061l000095.1:0.127378)n14:0.0540654,Stipagrostis_hirtigluma_H_Shi_ptg000043l_000439.1:0.063644)n13:0.014209)n12:0.0215804)n11:0.0988523,(Brachypodium_distachyon_BRADI_3g00570v3:0.0755428,(Hordeum_spontaneum_WB01_009064_0130717:0.0648644,Hordeum_vulgareMorex_HORVU.MOREX.r3.6HG0540510:0.0120753)n16:0.131316)n15:0.0527312)n10:0.0286241)n4:0.0355974)n0;
```
