## Supplementary Dataset S1 for "Gene turnover and contingency facilitated the repeated evolution of C_4_ photosynthesis in grasses": OG0021003_tree.txt

```
(Ananas_comosus_H_Ananas_contig3_000210.1:0.226422,((Ampelocalamus_luodianensis_Alu09Cg03660.1:0.372409,Streptochaeta_angustifolia_strangu_030754:0.280762)n2:0.186517,((Oryza_sativa_LOC_Os04g53430:0.366288,(Dendrocalamus_sinicus_Dendrocalamus_sinicus_Dsi04A_4344250_4345353_Dsi04Ag03350.1_-1_CDS_4147747792_46922:0.206263,(Hordeum_spontaneum_WB01_002730_0004915:0.198709,Hordeum_spontaneum_WB01_002730_0098373:0.162829)n6:0.121145)n5:0.155819)n4:0.107598,((Eleusine_coracana_ELECO.r07.3BG0294740:0.51196,Dendrocalamus_sinicus_Dendrocalamus_sinicus_DsiCtg00140a_164198_165508_DsiCtg00140ag00040.1_-1_CDS_4147848019_10108:0.381584)n8:0.151877,(((Phragmites_australis_Phragmites_australis_PaChr25_12139435_12140902_evm.model.PaChr25.374_1_CDS_4362438479_8250:0.423649,(Eragrostis_curvula_EJB05_22804:0.563827,Leersia_perrieri_LPERR10G07300:0.448275)n12:0.091898)n11:0.0672569,(Brachypodium_distachyon_BRADI_1g77791v3:0.26596,(Chasmanthium_laxum_Chala.06G081600:0.0239669,(Chasmanthium_laxum_Chala.06G081200:0.0200643,Chasmanthium_laxum_Chala.06G081300:0.0143497)n15:0.0153728)n14:0.265299)n13:0.105239)n10:0.0647201,(Zizania_latifolia_GWHTBFHI002130:0.378271,Oryza_sativa_LOC_Os11g40490:0.319116)n16:0.0801687)n9:0.0925965)n7:0.0601232)n3:0.0889865)n1:0.226422)n0;
```
