## Supplementary Dataset S1 for "Gene turnover and contingency facilitated the repeated evolution of C_4_ photosynthesis in grasses": OG0021004_tree.txt

```
(Streptochaeta_angustifolia_strangu_031699:0.223979,((((Dendrocalamus_sinicus_Dendrocalamus_sinicus_Dsi12B_20842659_20843138_Dsi12Bg05760.1_1_CDS_4147845472_54563:0.0409241,Olyra_latifolia_Ola026962:0.143871)n4:0.0201045,(Olyra_latifolia_Ola026963:0.188674,(Ampelocalamus_luodianensis_Alu12Cg03390.2:0.058914,Dendrocalamus_sinicus_Dendrocalamus_sinicus_Dsi03C_20401038_20401514_Dsi03Cg08730.1_1_CDS_4147743733_36211:0.0242016)n6:0.0135968)n5:0.00151076)n3:0.0567251,((Zizania_latifolia_GWHTBFHI009153:0.0432113,Zizania_latifolia_GWHTBFHI028723:0.0464443)n8:0.0837179,(Leersia_perrieri_LPERR12G13490:0.260837,Oryza_sativa_LOC_Os12g38140:0.105725)n9:0.120426)n7:0.101201)n2:0.0439973,(((Eleusine_coracana_ELECO.r07.5BG0442860:0.13626,(Eleusine_coracana_ELECO.r07.5BG0442870:0.0379391,Eleusine_coracana_ELECO.r07.5AG0394640:0.0247101)n13:0.0401447)n12:0.109111,((Stipagrostis_hirtigluma_H_Shi_ptg000046l_000149.1:0.10253,(Aristida_adscensionis_H_Aadptg000052l000018.1:0.206532,Aristida_adscensionis_H_Aadptg000065l000511.1:0.233652)n16:0.0259613)n15:0.0941669,Stipagrostis_hirtigluma_H_Shi_ptg000046l_000148.1:0.139183)n14:0.0154648)n11:0.0492022,Phragmites_australis_Phragmites_australis_PaChr22_5502122_5502613_evm.model.PaChr22.378_1_CDS_4362431563_30513:0.169152)n10:0.0698038)n1:0.223979)n0;
```
