## Supplementary Dataset S1 for "Gene turnover and contingency facilitated the repeated evolution of C_4_ photosynthesis in grasses": OG0021005_tree.txt

```
((Tillandsia_fasciculata_H_Tillandsia_CM054942.1_000157.1:0.0262125,(Ananas_comosus_H_Ananas_contig15_000642.1:0.00666958,Ananas_comosus_H_Ananas_contig15_000631.1:0.0470847)n2:0.0388532)n1:0.124953,((Streptochaeta_angustifolia_strangu_032478:0.0604175,(Streptochaeta_angustifolia_strangu_042739:0.282266,Streptochaeta_angustifolia_strangu_015663:0.0225628)n5:0.047265)n4:0.0783058,((Pharus_latifolius_Phala.01G015200:5e-09,Pharus_latifolius_Phala.01G015200.2:5e-09)n7:0.090262,(Brachypodium_distachyon_BRADI_2g41451v3:0.21485,((Ampelocalamus_luodianensis_Alu03Cg01010.2:0.0215663,(Dendrocalamus_sinicus_Dendrocalamus_sinicus_Dsi03B_841585_848303_Dsi03Bg00760.1_-1_CDS_4147734337_34491:0.0499838,(Dendrocalamus_sinicus_Dendrocalamus_sinicus_Dsi04B_29741292_29741821_Dsi04Bg08060.1_-1_CDS_4147755277_53139:0.0479956,Dendrocalamus_sinicus_Dendrocalamus_sinicus_Dsi03C_32346468_32353510_Dsi03Cg18270.1_1_CDS_4147746595_55363:0.00842307)n12:0.0230869)n11:0.00256521)n10:0.0326104,(Zizania_latifolia_GWHTBFHI014059:0.0849446,((Leersia_perrieri_LPERR02G13650:0.0232485,Leersia_perrieri_LPERR09G16310:0.0271879)n15:0.116057,(Oryza_sativa_LOC_Os08g06600:0.0179743,Oryza_sativa_LOC_Os03g38010:0.0241218)n16:0.108351)n14:0.0293906)n13:0.0769044)n9:0.0103304)n8:0.0798337)n6:0.0592059)n3:0.124953)n0;
```
