## Supplementary Dataset S1 for "Gene turnover and contingency facilitated the repeated evolution of C_4_ photosynthesis in grasses": OG0021006_tree.txt

```
((Olyra_latifolia_Ola027011:0.135186,(Ampelocalamus_luodianensis_Alu12Cg00420.2:0.0261575,(Dendrocalamus_sinicus_Dendrocalamus_sinicus_Dsi12A_331383_331994_Dsi12Ag00220.1_-1_CDS_4147841047_8397:0.0793438,Dendrocalamus_sinicus_Dendrocalamus_sinicus_Dsi06C_979994_980803_Dsi06Cg00270.1_-1_CDS_4147783282_12145:0.0352513)n3:0.00391681)n2:0.0187238)n1:0.0562692,((Eleusine_coracana_ELECO.r07.5AG0399570:0.243008,Phragmites_australis_Phragmites_australis_PaChr22_446484_447080_evm.model.PaChr22.32_1_CDS_4362431435_19183:0.110575)n5:0.0426855,(Chasmanthium_laxum_Chala.03G005800:0.12402,((Sorghum_bicolor_SORBI_3008G189000:0.0923957,Zea_mays_Zm00001eb032960:0.201535)n8:0.158244,(Echinocloa_haploclada_eh_chr5.5043:0.146176,(Urochloa_fusta_Urofu.3G466100:0.0762094,(Setaria_viridis_SEVIR_3G423100v2:0.0794487,((Digitaria_exilis_H_DexUA-000074.1:0.0454918,Digitaria_radicosa_Dra03G0309700:0.0753976)n13:0.0713663,(Panicum_hallii_Pahal.3G511600:0.0421028,((Panicum_virgatum_Pavir.J455100:0,Panicum_virgatum_Pavir.3NG262500:0)n16:0.0369438,Panicum_virgatum_Pavir.3KG570400:0.0432042)n15:0.0191891)n14:0.032142)n12:0.00557376)n11:0.0126662)n10:0.0194563)n9:0.0554253)n7:0.0326344)n6:0.0287477)n4:0.0562692)n0;
```
