## Supplementary Dataset S1 for "Gene turnover and contingency facilitated the repeated evolution of C_4_ photosynthesis in grasses": OG0021007_tree.txt

```
((Ananas_comosus_H_Ananas_contig10_000474.1:0.0541269,Tillandsia_fasciculata_H_Tillandsia_CM054937.1_001076.1:0.0408241)n1:0.0420293,((Tillandsia_fasciculata_H_Tillandsia_CM054937.1_001079.1:0.0843946,(Tillandsia_fasciculata_H_Tillandsia_CM054937.1_001078.1:0.0813295,(Tillandsia_fasciculata_H_Tillandsia_CM054937.1_001075.1:0.0508691,(Tillandsia_fasciculata_H_Tillandsia_CM054937.1_001071.1:0.0211271,(Tillandsia_fasciculata_H_Tillandsia_CM054937.1_001069.1:0.0205779,(Tillandsia_fasciculata_H_Tillandsia_CM054937.1_001072.1:0.00692001,((Tillandsia_fasciculata_H_Tillandsia_CM054937.1_001074.1:0.0181214,Tillandsia_fasciculata_H_Tillandsia_CM054937.1_001073.1:0.00760569)n10:0.00891578,Tillandsia_fasciculata_H_Tillandsia_CM054937.1_001070.1:0.0120282)n9:0.00809109)n8:0.0140173)n7:0.00740138)n6:0.0447231)n5:0.0158562)n4:0.0113269)n3:0.0194652,(Ananas_comosus_H_Ananas_contig10_000472.1:0.0652313,((Ananas_comosus_H_Ananas_contig10_000473.1:0.0678829,Ananas_comosus_H_Ananas_contig10_000471.1:0.0505454)n13:0.021078,((Ananas_comosus_H_Ananas_contig21_000643.1:0.0207552,Ananas_comosus_H_Ananas_contig21_000627.1:0.0224517)n15:0.0717585,(Ananas_comosus_H_Ananas_contig10_000475.1:0.0831945,Ananas_comosus_H_Ananas_contig10_000476.1:0.071099)n16:0.014989)n14:0.0100187)n12:0.0147282)n11:0.02695)n2:0.0420293)n0;
```
