## Supplementary Dataset S1 for "Gene turnover and contingency facilitated the repeated evolution of C_4_ photosynthesis in grasses": OG0021008_tree.txt

```
((Olyra_latifolia_Ola018571:0.154257,(Hordeum_spontaneum_WB01_002334_0303244:0.00728454,Hordeum_vulgareMorex_HORVU.MOREX.r3.1HG0017700:0.00528247)n2:0.170252)n1:0.017989,(Chasmanthium_laxum_Chala.10G032300:0.214168,(Echinocloa_haploclada_eh_chr9.665:0.32022,(Aristida_adscensionis_H_Aadptg000008l000245.1:0.149494,(Eragrostis_curvula_EJB05_23162:0.203567,(Stipagrostis_hirtigluma_H_Shi_ptg000025l_000685.1:0.098718,((Sorghum_bicolor_SORBI_3001G279800:0.208654,Zea_mays_Zm00001eb025570:0.059627)n9:0.0542978,(Dichantelium_oligosantes_H_DolKV778323.1000001.1:0.0690753,((Digitaria_radicosa_Dra09G0249700:0.0760371,(Digitaria_exilis_H_Dex9B-004092.1:0.0502873,(Digitaria_exilis_H_Dex9B-004093.1:0.0499358,Digitaria_exilis_H_Dex9A-004105.1:0.0166329)n14:0.0127135)n13:0.0829056)n12:0.0329298,(Panicum_virgatum_Pavir.9KG238800:0.0913886,(Urochloa_fusta_Urofu.9G323700:0.10637,Cenchrus_americanus_H_CamCM007986.2003683.1:0.0887422)n16:0.0217031)n15:0.0105872)n11:0.0236082)n10:0.0342541)n8:0.0242258)n7:0.0144983)n6:0.0239141)n5:0.0334207)n4:0.0705497)n3:0.017989)n0;
```
