## Supplementary Dataset S1 for "Gene turnover and contingency facilitated the repeated evolution of C_4_ photosynthesis in grasses": OG0021009_tree.txt

```
(Dendrocalamus_sinicus_Dendrocalamus_sinicus_Dsi06C_11286844_11288206_Dsi06Cg01940.1_1_CDS_4147783783_9896:0.176381,(Aristida_adscensionis_H_Aadptg000012l000131.1:0.194904,(((Eragrostis_curvula_EJB05_05491:0.0506375,(Eragrostis_curvula_EJB05_14198:0.0848979,Eragrostis_curvula_EJB05_14182:0.0473753)n5:0.106292)n4:0.0311056,((Digitaria_exilis_H_Dex2B-000220.1:0.103303,(Panicum_hallii_Pahal.4G175000:0.116919,Panicum_hallii_Pahal.1G110400:0.041453)n8:0.0406815)n7:0.044158,(Panicum_hallii_Pahal.2G407600:0.0855879,((Digitaria_exilis_H_Dex9A-004756.1:0.0739332,(Aristida_adscensionis_H_Aadptg000024l000190.1:0.121764,(Aristida_adscensionis_H_Aadptg000070l000061.1:0.0345765,Aristida_adscensionis_H_Aadptg000049l000143.1:0.0239998)n13:0.0457216)n12:0.00508018)n11:0.00874343,Stipagrostis_hirtigluma_H_Shi_ptg000031l_000463.1:0.0495026)n10:0.0220522)n9:0.0391585)n6:0.0129627)n3:0.0749152,(Aristida_adscensionis_H_Aadptg000021l000179.1:0.0280509,(Eragrostis_curvula_EJB05_12889:0.605905,(Aristida_adscensionis_H_Aadptg000052l000035.1:0.00303171,Aristida_adscensionis_H_Aadptg000052l000034.1:0.226753)n16:0.0251948)n15:0.101853)n14:0.011317)n2:0.0342392)n1:0.176381)n0;
```
