## Supplementary Dataset S1 for "Gene turnover and contingency facilitated the repeated evolution of C_4_ photosynthesis in grasses": OG0021010_tree.txt

```
(((Dendrocalamus_sinicus_Dendrocalamus_sinicus_Dsi02B_32269261_32269506_Dsi02Bg10740.1_-1_CDS_4147717870_32185:0.104642,Olyra_latifolia_Ola020977:0.138389)n2:0.0628699,(Zizania_latifolia_GWHTBFHI021364:0.192621,(Oryza_sativa_LOC_Os02g36690:0.247912,Leersia_perrieri_LPERR02G17540:0.277609)n4:0.0658678)n3:0.0351335)n1:0.0431382,(Aristida_adscensionis_H_Aadptg000012l000660.1:0.23068,((Echinocloa_haploclada_eh_chr7.2161:0.250954,(((Digitaria_exilis_H_Dex1A-002605.1:0.0326611,Digitaria_exilis_H_Dex1B-002549.1:0.0742975)n10:0.171079,(Setaria_viridis_SEVIR_1G210400v2:0.0866029,Urochloa_fusta_Urofu.1G232400:0.0486001)n11:0.0494924)n9:0.0345857,(Chasmanthium_laxum_Chala.05G168100:0.125423,(Panicum_hallii_Pahal.1G279400:0.0471543,(Panicum_virgatum_Pavir.1NG316500:0.0867765,Panicum_virgatum_Pavir.1KG345700:0.0845315)n14:0.0160881)n13:0.0894865)n12:0.0240406)n8:0.0246777)n7:0.0250358,(Zea_mays_Zm00001eb244940:0.0555146,(Sorghum_bicolor_SORBI_3004G190300:0.232529,Sorghum_bicolor_SORBI_3004G190400:0.0788034)n16:0.00875594)n15:0.0469391)n6:0.0619152)n5:0.0431382)n0;
```
