## Supplementary Dataset S1 for "Gene turnover and contingency facilitated the repeated evolution of C_4_ photosynthesis in grasses": OG0021011_tree.txt

```
(((Oryza_sativa_LOC_Os06g07650:0.0619034,Oryza_sativa_LOC_Os06g07660:0.123207)n2:0.233526,(Zizania_latifolia_GWHTBFHI006828:0.0843401,(Zizania_latifolia_GWHTBFHI006829:0.0428124,Zizania_latifolia_GWHTBFHI006830:0.0116982)n4:0.106276)n3:0.15079)n1:0.103155,((Zea_mays_Zm00001eb417830:0.293995,Zea_mays_Zm00001eb108630:0.208295)n6:0.0758111,((Aristida_adscensionis_H_Aadptg000013l000096.1:0.132758,Stipagrostis_hirtigluma_H_Shi_ptg000055l_000356.1:0.124855)n8:0.0885801,((Chasmanthium_laxum_Chala.02G053700:0.115824,(Chasmanthium_laxum_Chala.02G053800:0.102339,Chasmanthium_laxum_Chala.02G053600:0.0568231)n11:0.0235388)n10:0.0518569,((Eragrostis_curvula_EJB05_32813:0.221892,Eragrostis_curvula_EJB05_45983:0.112466)n13:0.170827,(Phragmites_australis_Phragmites_australis_PaChr13_2936743_2938701_evm.model.PaChr13.295_1_CDS_4362387435_34155:0.107617,(Phragmites_australis_Phragmites_australis_PaChr13_2925590_2926742_evm.model.PaChr13.294_1_CDS_4362387433_33312:0.0972836,(Phragmites_australis_Phragmites_australis_PaChr8_4192895_4199205_evm.model.PaChr8.322_1_CDS_4362480704_11348:0.0610718,Phragmites_australis_Phragmites_australis_PaChr8_4218337_4220203_evm.model.PaChr8.324_1_CDS_4362480708_13035:0.0478182)n16:0.0314643)n15:0.011149)n14:0.00123878)n12:0.0137784)n9:0.0358968)n7:0.0634627)n5:0.103155)n0;
```
