## Supplementary Dataset S1 for "Gene turnover and contingency facilitated the repeated evolution of C_4_ photosynthesis in grasses": OG0021012_tree.txt

```
(Aristida_adscensionis_H_Aadptg000039l000137.1:0.00710191,((Aristida_adscensionis_H_Aadptg000039l000127.1:0.00113123,(Aristida_adscensionis_H_Aadptg000039l000134.1:5e-09,Aristida_adscensionis_H_Aadptg000039l000120.1:0.00804232)n3:5e-09)n2:0.0211138,((Aristida_adscensionis_H_Aadptg000039l000140.1:0.00227446,Aristida_adscensionis_H_Aadptg000039l000139.1:0.00470387)n5:0.00471364,((Aristida_adscensionis_H_Aadptg000039l000123.1:0.0048639,Aristida_adscensionis_H_Aadptg000039l000130.1:5e-09)n7:0.0174837,((Aristida_adscensionis_H_Aadptg000039l000138.1:0.00496607,((Aristida_adscensionis_H_Aadptg000039l000132.1:5e-09,Aristida_adscensionis_H_Aadptg000039l000125.1:0.00335084)n11:0.0128922,((Aristida_adscensionis_H_Aadptg000039l000136.1:0.00866807,(Aristida_adscensionis_H_Aadptg000039l000119.1:0.153399,Aristida_adscensionis_H_Aadptg000039l000141.1:0.0089556)n14:0.0296089)n13:0.00169723,(Aristida_adscensionis_H_Aadptg000039l000122.1:0,Aristida_adscensionis_H_Aadptg000039l000129.1:0)n15:0.00413839)n12:5e-09)n10:5e-09)n9:0.000562666,(Aristida_adscensionis_H_Aadptg000039l000126.1:0,Aristida_adscensionis_H_Aadptg000039l000133.1:0)n16:0.00709157)n8:1.602e-06)n6:0.00078501)n4:0.0106939)n1:0.00710191)n0;
```
