## Supplementary Dataset S1 for "Gene turnover and contingency facilitated the repeated evolution of C_4_ photosynthesis in grasses": OG0021013_tree.txt

```
((Hordeum_vulgareMorex_HORVU.MOREX.r3.2HG0098680:0.0290555,(Hordeum_vulgareMorex_HORVU.MOREX.r3.2HG0098680.2:0.00302441,(Hordeum_vulgareMorex_HORVU.MOREX.r3.2HG0098680.4:0.00726096,Hordeum_vulgareMorex_HORVU.MOREX.r3.2HG0098680.3:5e-09)n3:0.017764)n2:0.00539781)n1:0.117448,((Dichantelium_oligosantes_H_DolKV778026.1000003.1:0.148043,((Stipagrostis_hirtigluma_H_Shi_ptg000049l_001411.1:0.827342,Panicum_virgatum_Pavir.2KG261400:0.433833)n7:0.273821,(Aristida_adscensionis_H_Aadptg000039l000275.1:0.264221,(((Panicum_hallii_Pahal.2G149800:0.350774,Panicum_virgatum_Pavir.2NG294900:0.0119393)n11:0.0261512,(Panicum_virgatum_Pavir.2KG261500:0.0816656,Panicum_hallii_Pahal.2G149700:0.0170846)n12:0.00189829)n10:0.175215,((Stipagrostis_hirtigluma_H_Shi_ptg000063l_000185.1:0.243825,Stipagrostis_hirtigluma_H_Shi_ptg000079l_000133.1:0.068866)n14:0.0469395,(Stipagrostis_hirtigluma_H_Shi_ptg000030l_000111.1:0.0703402,Stipagrostis_hirtigluma_H_Shi_ptg000032l_000112.1:0.0929264)n15:0.0453747)n13:0.00504163)n9:0.100365)n8:0.0445589)n6:0.00495099)n5:0.0466272,(Digitaria_exilis_H_Dex3A-001727.1:0.459192,Urochloa_fusta_Urofu.2G082700:0.231822)n16:0.0745383)n4:0.0824318)n0;
```
