## Supplementary Dataset S1 for "Gene turnover and contingency facilitated the repeated evolution of C_4_ photosynthesis in grasses": OG0021014_tree.txt

```
(Streptochaeta_angustifolia_strangu_027469:0.135246,((Dendrocalamus_sinicus_Dendrocalamus_sinicus_Dsi05A_11511111_11511473_Dsi05Ag04350.1_-1_CDS_4147763239_43595:0.149343,(((Stipagrostis_hirtigluma_H_Shi_ptg000045l_000144.1:0.00180397,Stipagrostis_hirtigluma_H_Shi_ptg000049l_000868.1:0.00142044)n5:0.0592022,(Phragmites_australis_Phragmites_australis_PaChr12_9985456_9985833_evm.model.PaChr12.520_1_CDS_4362382906_40890:0.101473,(Chasmanthium_laxum_Chala.07G090200:0.078985,(Dichantelium_oligosantes_H_DolKV773312.1000001.1:0.0578729,((Setaria_viridis_SEVIR_3G331200v2:0.0471197,Urochloa_fusta_Urofu.3G346300:0.0683337)n10:0.0150233,((Panicum_hallii_Pahal.3G372800:0.0209404,(Panicum_virgatum_Pavir.3NG078800:0.0444582,Panicum_virgatum_Pavir.3KG238100:0.0338837)n13:0.0109932)n12:0.0364532,(Digitaria_radicosa_Dra03G0269400:0.0386865,(Digitaria_exilis_H_Dex3A-001524.1:0.00648375,Digitaria_exilis_H_Dex3B-001526.1:0.021323)n15:0.0329618)n14:0.0201069)n11:0.00383807)n9:0.0169309)n8:0.0674684)n7:0.037369)n6:0.0221004)n4:0.0212664,Phragmites_australis_Phragmites_australis_PaChr12_9896143_9896544_evm.model.PaChr12.519_1_CDS_4362382902_39204:0.172868)n3:0.0192075)n2:0.0410241,(Aristida_adscensionis_H_Aadptg000042l000164.1:0.171738,Aristida_adscensionis_H_Aadptg000042l000161.1:0.0874461)n16:0.0652452)n1:0.135246)n0;
```
