## Supplementary Dataset S1 for "Gene turnover and contingency facilitated the repeated evolution of C_4_ photosynthesis in grasses": OG0021015_tree.txt

```
(((Leersia_perrieri_LPERR08G06300:0.113673,Oryza_sativa_LOC_Os08g13800:0.128121)n2:0.0786769,((((Aristida_adscensionis_H_Aadptg000076l000145.1:0.217405,Panicum_virgatum_Pavir.6NG195800:0.0665014)n6:0.0264904,(Panicum_virgatum_Pavir.6KG188300:0.111524,Aristida_adscensionis_H_Aadptg000076l000146.1:0.139721)n7:0.0155246)n5:0.032303,(Phragmites_australis_Phragmites_australis_PaChr14_8492173_8495078_evm.model.PaChr14.516_1_CDS_4362392445_17371:0.129289,(Chasmanthium_laxum_Chala.11G069400:0.0967271,(((Cenchrus_americanus_H_CamCM007985.2000994.1:0.0254703,Setaria_viridis_SEVIR_6G015401v2:0.0161891)n12:0.0104791,(Urochloa_fusta_Urofu.6G061400:0.151638,Urochloa_fusta_Urofu.6G061300:0.0286726)n13:0.00318585)n11:0.0363347,(Digitaria_radicosa_Dra06G0064700:0.122187,(Dichantelium_oligosantes_H_DolKV777207.1000002.1:0.0321252,Panicum_hallii_Pahal.6G080900:0.0359027)n15:5e-09)n14:0.0180724)n10:0.00754628)n9:0.0276115)n8:0.0268261)n4:0.0614758,(Echinocloa_haploclada_eh_chr8.1097:0.730306,Panicum_virgatum_Pavir.6NG196000:0.586175)n16:0.222148)n3:0.0246831)n1:0.0284972,Dendrocalamus_sinicus_Dendrocalamus_sinicus_Dsi08A_13170851_13174166_Dsi08Ag04720.1_1_CDS_4147801606_36402:0.126064)n0;
```
