## Supplementary Dataset S1 for "Gene turnover and contingency facilitated the repeated evolution of C_4_ photosynthesis in grasses": OG0021016_tree.txt

```
(((Chasmanthium_laxum_Chala.07G135400:0.106357,((Aristida_adscensionis_H_Aadptg000077l000001.1:0.0954424,(Stipagrostis_hirtigluma_H_Shi_ptg000049l_000663.1:5e-09,Stipagrostis_hirtigluma_H_Shi_ptg000052l_000666.1:0.00245996)n5:0.0728098)n4:0.0539636,(Stipagrostis_hirtigluma_H_Shi_ptg000049l_001568.1:0.0118242,Stipagrostis_hirtigluma_H_Shi_ptg000052l_000805.1:0.0101832)n6:0.127059)n3:0.0141177)n2:0.0409224,Phragmites_australis_Phragmites_australis_PaChr12_22065092_22065601_evm.model.PaChr12.834_1_CDS_4362383602_36254:0.200052)n1:0.0436008,((Digitaria_radicosa_Dra03G0238400:0.0958002,(Digitaria_exilis_H_Dex3A-002894.1:0.0390251,Digitaria_exilis_H_Dex3B-002908.1:0.0861939)n9:0.0751927)n8:0.0293615,((Echinocloa_haploclada_eh_chr5.3117:0.0757029,Dichantelium_oligosantes_H_DolKV783796.1000012.1:0.123513)n11:0.0143024,(Urochloa_fusta_Urofu.3G296200:0.107101,(Setaria_viridis_SEVIR_3G260800v2:0.122916,(Panicum_hallii_Pahal.3G292700:0.051484,((Panicum_virgatum_Pavir.5NG113700:0,Panicum_virgatum_Pavir.9NG350000:0)n16:0.0484838,Panicum_virgatum_Pavir.3NG077900:0.177607)n15:0.0197341)n14:0.0429838)n13:0.0179686)n12:0.0143239)n10:0.0111902)n7:0.0436008)n0;
```
