## Supplementary Dataset S1 for "Gene turnover and contingency facilitated the repeated evolution of C_4_ photosynthesis in grasses": OG0021017_tree.txt

```
(Aristida_adscensionis_H_Aadptg000078l000045.1:0.115061,(Olyra_latifolia_Ola016895:0.0766354,((Zizania_latifolia_GWHTBFHI035956:0.147119,(Zizania_latifolia_GWHTBFHI035958:0.173539,((Zizania_latifolia_GWHTBFHI037526:0.0893979,Zizania_latifolia_GWHTBFHI037527:0.0762634)n6:0.0818472,(Zizania_latifolia_GWHTBFHI035951:0.100811,(Zizania_latifolia_GWHTBFHI035950:0.0575154,Zizania_latifolia_GWHTBFHI035955:0.0431434)n8:0.10787)n7:0.0565237)n5:0.0274917)n4:0.0328567)n3:0.0434406,((Leersia_perrieri_LPERR07G14900:0.200385,((Oryza_sativa_LOC_Os07g35560:0.163978,Oryza_sativa_LOC_Os07g35520:0.143181)n12:0.0925474,((Oryza_sativa_LOC_Os08g14700:0.0335954,Oryza_sativa_LOC_Os07g35510:0.0324132)n14:0.119868,Oryza_sativa_LOC_Os07g35480:0.147907)n13:0.0147907)n11:0.00164341)n10:0.0485245,((Leersia_perrieri_LPERR07G14940:0.131237,Leersia_perrieri_LPERR07G14920:0.162947)n16:0.0496245,Oryza_sativa_LOC_Os07g35350:0.164031)n15:0.0182257)n9:0.0389594)n2:0.00432882)n1:0.115061)n0;
```
