## Supplementary Dataset S1 for "Gene turnover and contingency facilitated the repeated evolution of C_4_ photosynthesis in grasses": OG0021018_tree.txt

```
((((Urochloa_fusta_Urofu.4G111000:0.123879,(Digitaria_exilis_H_Dex4A-000873.1:0.0129396,Digitaria_exilis_H_Dex4B-000830.1:0.0151701)n4:0.0436085)n3:0.0813839,(Eragrostis_curvula_EJB05_41552:0.146332,(Aristida_adscensionis_H_Aadptg000090l000001.1:0.0671522,Stipagrostis_hirtigluma_H_Shi_ptg000059l_000152.1:0.0652681)n6:0.0168739)n5:0.0346283)n2:0.0652814,(Olyra_latifolia_Ola019055:0.168214,(Hordeum_spontaneum_WB01_001829_0096452:0.00116661,Hordeum_vulgareMorex_HORVU.MOREX.r3.3HG0234370:0.00301174)n8:0.18544)n7:0.0372613)n1:0.0270315,(Eragrostis_curvula_EJB05_41556:0.808436,(Olyra_latifolia_Ola019054:0.15085,(Eragrostis_curvula_EJB05_01227:0.112619,(Dichantelium_oligosantes_H_DolKV773896.1000013.1:0.0944724,(Chasmanthium_laxum_Chala.12G123500:0.0768077,(Panicum_hallii_Pahal.3G455600:0.0721649,(Digitaria_exilis_H_Dex3B-002489.1:0.0393284,(Digitaria_exilis_H_Dex3B-002490.1:0.0138284,Digitaria_exilis_H_Dex3A-002505.1:0.0178817)n16:0.0178481)n15:0.0811677)n14:0.0239984)n13:0.0161033)n12:0.0375574)n11:0.054199)n10:0.028159)n9:0.0270315)n0;
```
