## Supplementary Dataset S1 for "Gene turnover and contingency facilitated the repeated evolution of C_4_ photosynthesis in grasses": OG0021019_tree.txt

```
(Brachypodium_distachyon_BRADI_5g16865v3:0.0144725,(Brachypodium_distachyon_BRADI_3g18451v3:0.0109248,((Brachypodium_distachyon_BRADI_1g42330v3:0.00731667,Brachypodium_distachyon_BRADI_2g22715v3:0.0135545)n3:0.00810941,((Brachypodium_distachyon_BRADI_1g14186v3:0.00239591,Brachypodium_distachyon_BRADI_5g15126v3:0.00659012)n5:0.00783365,(Brachypodium_distachyon_BRADI_5g08721v3:0.00609499,((((Brachypodium_distachyon_BRADI_3g27232v3:0.0370566,Brachypodium_distachyon_BRADI_5g09762v3:0.0130672)n10:0.00467692,(Brachypodium_distachyon_BRADI_1g67301v3:0.0177736,Brachypodium_distachyon_BRADI_2g30547v3:0.0128598)n11:0.00236867)n9:0.0105114,(Brachypodium_distachyon_BRADI_2g51741v3:0.0309047,Brachypodium_distachyon_BRADI_2g33136v3:0.0446793)n12:0.0140901)n8:0.0302517,(Brachypodium_distachyon_BRADI_4g08851v3:0.0271941,((Brachypodium_distachyon_BRADI_3g55076v3:0.00776874,Brachypodium_distachyon_BRADI_3g55080v3:0.0110197)n15:1.065e-06,(Brachypodium_distachyon_BRADI_4g21611v3:0.0061381,Brachypodium_distachyon_BRADI_4g31982v3:5e-09)n16:0.00583858)n14:0.043442)n13:0.0119747)n7:0.0530803)n6:0.00438078)n4:0.00258502)n2:5e-09)n1:0.0144725)n0;
```
