## Supplementary Dataset S1 for "Gene turnover and contingency facilitated the repeated evolution of C_4_ photosynthesis in grasses": OG0021020_tree.txt

```
(((Brachypodium_distachyon_BRADI_1g05775v3:5e-09,Brachypodium_distachyon_BRADI_3g03949v3:0.00819779)n2:0.0333414,(((Panicum_hallii_Pahal.8G180600:0.00847622,(Sorghum_bicolor_SORBI_3004G337850:0.0309786,(Chasmanthium_laxum_Chala.04G026200:0.0086449,(Chasmanthium_laxum_Chala.02G127400:0.0170869,(Chasmanthium_laxum_Chala.09G061200:0,Chasmanthium_laxum_Chala.09G059300:0,Chasmanthium_laxum_Chala.03G138600:0,Chasmanthium_laxum_Chala.10G002700:0)n9:4.5e-09)n8:4.5e-10)n7:5e-11)n6:5e-09)n5:5e-09,(Pharus_latifolius_Phala.08G124700:0.00984586,(Pharus_latifolius_Phala.01G125000:0.00981481,(Pharus_latifolius_Phala.03G095100:0,Pharus_latifolius_Phala.06G053400:0,Pharus_latifolius_Phala.05G135800:0,Pharus_latifolius_Phala.10G079700:0)n12:4.5e-09)n11:4.5e-10)n10:5e-11)n4:5e-09,Pharus_latifolius_Phala.11G021200:4.5e-09)n3:5e-10)n1:2.5e-09,Setaria_viridis_SEVIR_4G124500v2:0.00834369)n0;
```
