## Supplementary Dataset S1 for "Gene turnover and contingency facilitated the repeated evolution of C_4_ photosynthesis in grasses": OG0021021_tree.txt

```
((Brachypodium_distachyon_BRADI_3g00773v3:0.161849,(Brachypodium_distachyon_BRADI_3g00852v3:0.115562,Brachypodium_distachyon_BRADI_5g22675v3:0.675035)n2:0.0595614)n1:0.0414103,((Hordeum_spontaneum_WB01_016504_0004880:0,Hordeum_vulgareMorex_HORVU.MOREX.r3.6HG0543500:0)n4:0.191831,(((Hordeum_spontaneum_WB01_016504_0008815:0.00394348,Hordeum_vulgareMorex_HORVU.MOREX.r3.6HG0543490:0.00114438)n7:0.0858841,(Hordeum_spontaneum_WB01_006261_0170010:0.000583756,(Hordeum_vulgareMorex_HORVU.MOREX.r3.6HG0543460:0.0117137,Hordeum_vulgareMorex_HORVU.MOREX.r3.6HG0543450:4.5e-09)n9:5e-10)n8:0.000753941)n6:0.061984,(Hordeum_spontaneum_WB01_007159_0160203:0.138391,((Hordeum_spontaneum_WB01_007159_0163901:0.00685808,Hordeum_vulgareMorex_HORVU.MOREX.r3.6HG0543360:0.0034216)n12:0.0109671,((Hordeum_spontaneum_WB01_003094_0593453:0.00576364,Hordeum_vulgareMorex_HORVU.MOREX.r3.2HG0118320:0.00229505)n14:0.00515889,(Hordeum_spontaneum_WB01_000975_1409786:5e-09,(Hordeum_vulgareMorex_HORVU.MOREX.r3.6HG0611830:0.00346605,Hordeum_vulgareMorex_HORVU.MOREX.r3.6HG0582740:4.5e-09)n16:5e-10)n15:5e-09)n13:0.0105324)n11:0.0711526)n10:0.0585083)n5:0.0428489)n3:0.0414103)n0;
```
