## Supplementary Dataset S1 for "Gene turnover and contingency facilitated the repeated evolution of C_4_ photosynthesis in grasses": OG0021022_tree.txt

```
((Brachypodium_distachyon_BRADI_3g15950v3:0.127554,Brachypodium_distachyon_BRADI_3g18630v3:0.115673)n1:0.106253,((Panicum_hallii_Pahal.2G016100:0.0275637,(Panicum_virgatum_Pavir.2NG025400:0.074809,Panicum_virgatum_Pavir.2KG037000:0.0321447)n4:0.00859082)n3:0.0398209,(Sorghum_bicolor_SORBI_3002G020000:0.113407,(Setaria_viridis_SEVIR_2G025500v2:0.0865651,((Echinocloa_haploclada_eh_chr3.248:0.133883,Dichantelium_oligosantes_H_DolKV783399.1000002.1:0.0521499)n8:0.0245675,((Digitaria_exilis_H_Dex2A-004393.1:0.0359086,((Digitaria_exilis_H_Dex2A-000124.1:0.0237436,Digitaria_exilis_H_Dex2B-000126.1:0.0236192)n12:0.0205732,Digitaria_exilis_H_Dex2B-004295.1:0.033841)n11:0.0124705)n10:0.0388825,((Eragrostis_curvula_EJB05_06240:0.00447814,Eragrostis_curvula_EJB05_06246:0.0109719)n14:0.0408004,((Digitaria_radicosa_Dra09G0402700.2:5e-09,Digitaria_radicosa_Dra09G0402700:5e-09)n16:0.127546,Digitaria_radicosa_Dra09G0402500:0.0490343)n15:0.00544826)n13:0.00796992)n9:0.0202552)n7:0.0179486)n6:0.0116055)n5:0.0178412)n2:0.106253)n0;
```
