## Supplementary Dataset S1 for "Gene turnover and contingency facilitated the repeated evolution of C_4_ photosynthesis in grasses": OG0021023_tree.txt

```
(Carex_scoparia_H_Carex_Csco_scaffold_11_000184.1:0.0189432,((Carex_scoparia_H_Carex_Csco_scaffold_11_000185.1:0.0417151,Carex_scoparia_H_Carex_Csco_scaffold_11_000186.1:0.0248051)n2:0.0114149,((((Carex_scoparia_H_Carex_Csco_scaffold_33_000108.1:0.245296,(Carex_scoparia_H_Carex_Csco_scaffold_9_000826.1:0.456284,(Carex_scoparia_H_Carex_Csco_scaffold_3_000800.1:0.169112,(Carex_scoparia_H_Carex_Csco_scaffold_11_000739.1:0.030726,Carex_scoparia_H_Carex_Csco_scaffold_11_000735.1:0.0223499)n9:0.288017)n8:0.308405)n7:0.12872)n6:0.0472368,Carex_scoparia_H_Carex_Csco_scaffold_33_000109.1:0.0730175)n5:0.0863157,(Carex_scoparia_H_Carex_Csco_scaffold_1_001172.1:0.189705,Carex_scoparia_H_Carex_Csco_scaffold_4_000816.1:0.144981)n10:0.0311491)n4:0.0150992,(((Carex_scoparia_H_Carex_Csco_scaffold_3_000309.1:0.142551,(Carex_scoparia_H_Carex_Csco_scaffold_21_000468.1:0.159817,Carex_scoparia_H_Carex_Csco_scaffold_15_000656.1:0.180344)n14:0.0265823)n13:0.0143692,(Carex_scoparia_H_Carex_Csco_scaffold_2_000077.1:0.176077,(Carex_scoparia_H_Carex_Csco_scaffold_32_000430.1:0.108659,Carex_scoparia_H_Carex_Csco_scaffold_13_000088.1:0.170474)n16:0.0211038)n15:0.00729172)n12:0.0093419,Carex_scoparia_H_Carex_Csco_scaffold_4_000815.1:0.114894)n11:0.00961608)n3:0.10411)n1:0.0189432)n0;
```
