## Supplementary Dataset S1 for "Gene turnover and contingency facilitated the repeated evolution of C_4_ photosynthesis in grasses": OG0021024_tree.txt

```
(Carex_scoparia_H_Carex_Csco_scaffold_2_000467.1:0.0438391,(((Carex_scoparia_H_Carex_Csco_scaffold_1_000942.1:0.0600069,Carex_scoparia_H_Carex_Csco_scaffold_3_000134.1:0.0560195)n3:0.0509401,(Carex_scoparia_H_Carex_Csco_scaffold_32_000443.1:0.0827628,Carex_scoparia_H_Carex_Csco_scaffold_32_000444.1:0.0696063)n4:0.0146533)n2:0.0171068,((Carex_scoparia_H_Carex_Csco_scaffold_1_000331.1:0.0515777,((Carex_scoparia_H_Carex_Csco_scaffold_1_000327.1:0.0193276,(Carex_scoparia_H_Carex_Csco_scaffold_1_000329.1:0.0168891,(Carex_scoparia_H_Carex_Csco_scaffold_1_000324.1:0.00579216,Carex_scoparia_H_Carex_Csco_scaffold_1_000322.1:0.00471328)n10:0.00543887)n9:0.00541473)n8:0.0267438,(Carex_scoparia_H_Carex_Csco_scaffold_1_000330.1:0.0371535,(Carex_scoparia_H_Carex_Csco_scaffold_1_000323.1:0.00858587,Carex_scoparia_H_Carex_Csco_scaffold_1_000325.1:0.00920806)n12:0.0260267)n11:0.0119051)n7:0.00796375)n6:0.00649887,(Carex_scoparia_H_Carex_Csco_scaffold_1_000333.1:0.0472186,(Carex_scoparia_H_Carex_Csco_scaffold_1_000321.1:0.0241244,((Carex_scoparia_H_Carex_Csco_scaffold_1_000332.1:0.046438,Carex_scoparia_H_Carex_Csco_scaffold_1_000326.1:0.0190037)n16:0.0147246,Carex_scoparia_H_Carex_Csco_scaffold_1_000328.1:0.0371191)n15:0.00454029)n14:0.0182699)n13:0.010291)n5:0.0497601)n1:0.0438391)n0;
```
