## Supplementary Dataset S1 for "Gene turnover and contingency facilitated the repeated evolution of C_4_ photosynthesis in grasses": OG0021025_tree.txt

```
(Juncus_effusus_H_Juncus_Jeff_scaffold_14_000734.1:0.313351,(Carex_scoparia_H_Carex_Csco_scaffold_1_000419.1:0.138866,(Carex_scoparia_H_Carex_Csco_scaffold_18_000092.1:0.250779,(Carex_scoparia_H_Carex_Csco_scaffold_15_000477.1:0.0827077,(Carex_scoparia_H_Carex_Csco_scaffold_3_000399.1:0.0782865,(((Carex_scoparia_H_Carex_Csco_scaffold_24_000223.1:0.0867378,((Carex_scoparia_H_Carex_Csco_scaffold_13_000733.1:0.0363905,(Carex_scoparia_H_Carex_Csco_scaffold_13_000732.1:0.0113337,(Carex_scoparia_H_Carex_Csco_scaffold_13_000728.1:0.0739042,Carex_scoparia_H_Carex_Csco_scaffold_13_000727.1:0.0460567)n11:0.00423919)n10:0.0110562)n9:0.00659498,Carex_scoparia_H_Carex_Csco_scaffold_13_000734.1:0.34349)n8:0.00756774)n7:0.012788,Carex_scoparia_H_Carex_Csco_scaffold_4_000770.1:0.0567426)n6:0.0426662,((Carex_scoparia_H_Carex_Csco_scaffold_20_000620.1:0.113451,Carex_scoparia_H_Carex_Csco_scaffold_4_000760.1:0.0757463)n13:0.0265621,((Carex_scoparia_H_Carex_Csco_scaffold_4_000761.1:0.0981648,Carex_scoparia_H_Carex_Csco_scaffold_4_000766.1:0.0210211)n15:0.0551215,(Carex_scoparia_H_Carex_Csco_scaffold_13_000731.1:0.0419485,Carex_scoparia_H_Carex_Csco_scaffold_4_000757.1:0.0475131)n16:0.017228)n14:0.0115856)n12:0.00928072)n5:0.0117078)n4:0.0167257)n3:0.0283311)n2:0.0433031)n1:0.313351)n0;
```
