## Supplementary Dataset S1 for "Gene turnover and contingency facilitated the repeated evolution of C_4_ photosynthesis in grasses": OG0021026_tree.txt

```
(Carex_scoparia_H_Carex_Csco_scaffold_24_000380.1:0.025506,(Carex_scoparia_H_Carex_Csco_scaffold_13_000239.1:0.0449987,((((Carex_scoparia_H_Carex_Csco_scaffold_10_000240.1:0.0486299,Carex_scoparia_H_Carex_Csco_scaffold_10_000241.1:0.0506451)n5:0.0687012,(Carex_scoparia_H_Carex_Csco_scaffold_13_000224.1:0.0736049,(((Carex_scoparia_H_Carex_Csco_scaffold_9_000588.1:0.0275438,Carex_scoparia_H_Carex_Csco_scaffold_9_000587.1:0.0350633)n9:0.077476,(Carex_scoparia_H_Carex_Csco_scaffold_10_000764.1:0.0428124,Carex_scoparia_H_Carex_Csco_scaffold_10_000185.1:0.0214271)n10:0.0290277)n8:0.0246942,Carex_scoparia_H_Carex_Csco_scaffold_10_000763.1:0.0665912)n7:0.0115852)n6:0.0198769)n4:0.031558,((Carex_scoparia_H_Carex_Csco_scaffold_2_000105.1:0.0301672,(Carex_scoparia_H_Carex_Csco_scaffold_2_000903.1:0.0125895,Carex_scoparia_H_Carex_Csco_scaffold_2_000902.1:0.00442813)n13:0.0149141)n12:0.0625812,(Carex_scoparia_H_Carex_Csco_scaffold_5_000580.1:0.0290964,(Carex_scoparia_H_Carex_Csco_scaffold_2_000069.1:0.0390195,Carex_scoparia_H_Carex_Csco_scaffold_2_000065.1:0.0238343)n15:0.0175315)n14:0.0318034)n11:0.0234166)n3:0.0179694,(Carex_scoparia_H_Carex_Csco_scaffold_9_000589.1:0.0740107,Carex_scoparia_H_Carex_Csco_scaffold_24_000381.1:0.05117)n16:0.00779607)n2:0.00824267)n1:0.025506)n0;
```
