## Supplementary Dataset S1 for "Gene turnover and contingency facilitated the repeated evolution of C_4_ photosynthesis in grasses": OG0021027_tree.txt

```
(Carex_scoparia_H_Carex_Csco_scaffold_16_000531.1:0.0613102,((Carex_scoparia_H_Carex_Csco_scaffold_16_000435.1:0.0269704,(Carex_scoparia_H_Carex_Csco_scaffold_4_000327.1:0.0184594,(Carex_scoparia_H_Carex_Csco_scaffold_4_000784.1:0.0164964,Carex_scoparia_H_Carex_Csco_scaffold_4_000328.1:0.0203831)n4:0.0108289)n3:0.0200134)n2:0.0884746,((Carex_scoparia_H_Carex_Csco_scaffold_4_000853.1:0.0940506,Carex_scoparia_H_Carex_Csco_scaffold_4_000348.1:0.0864673)n6:0.0275613,((Carex_scoparia_H_Carex_Csco_scaffold_13_000791.1:0.117244,Carex_scoparia_H_Carex_Csco_scaffold_13_000531.1:0.0616916)n8:0.0411098,(((Carex_scoparia_H_Carex_Csco_scaffold_13_000504.1:0.105228,(Carex_scoparia_H_Carex_Csco_scaffold_2_000878.1:0.0325931,Carex_scoparia_H_Carex_Csco_scaffold_2_000877.1:0.0324587)n12:0.0620524)n11:0.0318065,((Carex_scoparia_H_Carex_Csco_scaffold_2_000544.1:0.101744,Carex_scoparia_H_Carex_Csco_scaffold_20_000423.1:0.0932794)n14:0.0166986,(Carex_scoparia_H_Carex_Csco_scaffold_4_000216.1:0.114018,(Carex_scoparia_H_Carex_Csco_scaffold_13_000505.1:0.079567,Carex_scoparia_H_Carex_Csco_scaffold_15_000525.1:0.127975)n16:0.0991152)n15:0.0356359)n13:0.0112107)n10:0.0185586,Carex_scoparia_H_Carex_Csco_scaffold_24_000523.1:0.124769)n9:0.0130609)n7:0.00719271)n5:0.017152)n1:0.0613102)n0;
```
