## Supplementary Dataset S1 for "Gene turnover and contingency facilitated the repeated evolution of C_4_ photosynthesis in grasses": OG0021028_tree.txt

```
(Carex_scoparia_H_Carex_Csco_scaffold_24_000448.1:0.0280253,((Carex_scoparia_H_Carex_Csco_scaffold_15_000578.1:0.0365814,Carex_scoparia_H_Carex_Csco_scaffold_15_000258.1:0.0100522)n2:0.0580242,(((Carex_scoparia_H_Carex_Csco_scaffold_6_000423.1:0.00197462,(Carex_scoparia_H_Carex_Csco_scaffold_6_000422.1:0.00470725,(Carex_scoparia_H_Carex_Csco_scaffold_6_000424.1:0,Carex_scoparia_H_Carex_Csco_scaffold_6_000425.1:0)n7:0.000931185)n6:0.00176508)n5:0.0250776,(Carex_scoparia_H_Carex_Csco_scaffold_9_000246.1:0.026049,(Carex_scoparia_H_Carex_Csco_scaffold_9_000586.1:0.000893426,Carex_scoparia_H_Carex_Csco_scaffold_9_000585.1:0.00281173)n9:0.026495)n8:0.00901669)n4:0.0682951,((Carex_scoparia_H_Carex_Csco_scaffold_5_000906.1:5e-09,(Carex_scoparia_H_Carex_Csco_scaffold_5_000905.1:0,Carex_scoparia_H_Carex_Csco_scaffold_5_000904.1:0,Carex_scoparia_H_Carex_Csco_scaffold_5_000903.1:0)n12:0.00371258)n11:0.0237277,(Carex_scoparia_H_Carex_Csco_scaffold_4_000701.1:0.0248695,(Carex_scoparia_H_Carex_Csco_scaffold_4_000704.1:0.027637,(Carex_scoparia_H_Carex_Csco_scaffold_4_000702.1:0.0253407,Carex_scoparia_H_Carex_Csco_scaffold_4_000412.1:0.025621)n15:0.00305808)n14:0.00304993)n13:0.00594027)n10:0.115243)n3:0.077968)n1:0.0280253)n0;
```
