## Supplementary Dataset S1 for "Gene turnover and contingency facilitated the repeated evolution of C_4_ photosynthesis in grasses": OG0021029_tree.txt

```
(Carex_scoparia_H_Carex_Csco_scaffold_25_000204.1:0.00220699,(Carex_scoparia_H_Carex_Csco_scaffold_25_000205.1:0.00774029,((Carex_scoparia_H_Carex_Csco_scaffold_25_000206.1:0.0747671,((Carex_scoparia_H_Carex_Csco_scaffold_6_000733.1:0.108318,(Carex_scoparia_H_Carex_Csco_scaffold_30_000167.1:0.651683,(Carex_scoparia_H_Carex_Csco_scaffold_6_000728.1:0.287017,Carex_scoparia_H_Carex_Csco_scaffold_4_000518.1:0.239394)n7:0.165363)n6:0.133423)n5:0.0579286,((Carex_scoparia_H_Carex_Csco_scaffold_30_000165.1:0.048592,(Carex_scoparia_H_Carex_Csco_scaffold_30_000166.1:0.0382377,Carex_scoparia_H_Carex_Csco_scaffold_31_000416.1:0.0305066)n10:0.0166999)n9:0.140946,(Carex_scoparia_H_Carex_Csco_scaffold_13_000017.1:0.0188491,(Carex_scoparia_H_Carex_Csco_scaffold_13_000015.1:0.00271837,Carex_scoparia_H_Carex_Csco_scaffold_13_000016.1:0.0028352)n12:0.0369208)n11:0.132374)n8:0.0297312)n4:0.0638817)n3:0.0189054,(Carex_scoparia_H_Carex_Csco_scaffold_15_000331.1:0.0375967,(Carex_scoparia_H_Carex_Csco_scaffold_15_000330.1:0.0449316,((Carex_scoparia_H_Carex_Csco_scaffold_15_000327.1:0.0262772,Carex_scoparia_H_Carex_Csco_scaffold_15_000333.1:0.0172151)n16:0.0154366,Carex_scoparia_H_Carex_Csco_scaffold_15_000332.1:0.0377767)n15:0.0115582)n14:0.005157)n13:0.0323663)n2:0.0705187)n1:0.00220699)n0;
```
