## Supplementary Dataset S1 for "Gene turnover and contingency facilitated the repeated evolution of C_4_ photosynthesis in grasses": OG0021030_tree.txt

```
((Tillandsia_fasciculata_H_Tillandsia_CM054939.1_000222.1:0.27983,Carex_scoparia_H_Carex_Csco_scaffold_5_000743.1:0.414952)n1:0.0368304,(Carex_scoparia_H_Carex_Csco_scaffold_16_000281.1:0.534801,((Tillandsia_fasciculata_H_Tillandsia_CM054939.1_000229.1:0.219682,Tillandsia_fasciculata_H_Tillandsia_CM054939.1_000225.1:0.0574298)n4:0.124666,((Tillandsia_fasciculata_H_Tillandsia_CM054939.1_000226.1:0.0384253,(Tillandsia_fasciculata_H_Tillandsia_CM054939.1_000223.1:0.0234337,((Tillandsia_fasciculata_H_Tillandsia_CM054939.1_000220.1:0.0135233,(Tillandsia_fasciculata_H_Tillandsia_CM054939.1_000837.1:5e-09,Tillandsia_fasciculata_H_Tillandsia_CM054939.1_000218.1:0.152001)n10:0.0103917)n9:5e-09,Tillandsia_fasciculata_H_Tillandsia_CM054939.1_000839.1:0.0182937)n8:0.00970495)n7:0.0398979)n6:0.071303,(Tillandsia_fasciculata_H_Tillandsia_CM054939.1_000227.1:0.124763,((Tillandsia_fasciculata_H_Tillandsia_CM054939.1_000217.1:0.028745,Tillandsia_fasciculata_H_Tillandsia_CM054939.1_000221.1:0.0231819)n13:0.0445995,((Tillandsia_fasciculata_H_Tillandsia_CM054939.1_000835.1:0.0434517,Tillandsia_fasciculata_H_Tillandsia_CM054939.1_000838.1:0.0186094)n15:0.00930365,(Tillandsia_fasciculata_H_Tillandsia_CM054939.1_000219.1:0.00563096,Tillandsia_fasciculata_H_Tillandsia_CM054939.1_000836.1:0.0102664)n16:0.0245819)n14:0.07633)n12:0.0532522)n11:0.0748158)n5:0.106003)n3:0.231265)n2:0.0368304)n0;
```
