## Supplementary Dataset S1 for "Gene turnover and contingency facilitated the repeated evolution of C_4_ photosynthesis in grasses": OG0021031_tree.txt

```
(Juncus_effusus_H_Juncus_Jeff_scaffold_12_000841.1:0.143545,(Carex_scoparia_H_Carex_Csco_scaffold_23_000516.1:0.0764485,((Carex_scoparia_H_Carex_Csco_scaffold_13_000276.1:0.0637059,(Carex_scoparia_H_Carex_Csco_scaffold_14_000199.1:0.0530388,(Carex_scoparia_H_Carex_Csco_scaffold_14_000200.1:0.0374555,(Carex_scoparia_H_Carex_Csco_scaffold_14_000202.1:0.0180185,Carex_scoparia_H_Carex_Csco_scaffold_14_000203.1:0.0109306)n6:0.0202971)n5:0.0189423)n4:0.0128841)n3:0.00890736,((Carex_scoparia_H_Carex_Csco_scaffold_14_000629.1:0.0291977,Carex_scoparia_H_Carex_Csco_scaffold_14_000628.1:0.0331216)n8:0.0144268,((Carex_scoparia_H_Carex_Csco_scaffold_14_000201.1:0.0184733,(Carex_scoparia_H_Carex_Csco_scaffold_14_000627.1:0.0282789,(Carex_scoparia_H_Carex_Csco_scaffold_14_000633.1:0.00163365,Carex_scoparia_H_Carex_Csco_scaffold_14_000631.1:5e-09)n12:0.0127215)n11:0.0159438)n10:0.0142076,(Carex_scoparia_H_Carex_Csco_scaffold_14_000635.1:0.0471641,((Carex_scoparia_H_Carex_Csco_scaffold_14_000632.1:5e-09,Carex_scoparia_H_Carex_Csco_scaffold_14_000630.1:0.00161566)n15:0.0401717,(Carex_scoparia_H_Carex_Csco_scaffold_14_000207.1:0.0137355,Carex_scoparia_H_Carex_Csco_scaffold_14_000634.1:0.0125292)n16:0.0169015)n14:0.00845052)n13:0.00838995)n9:0.00917087)n7:0.00951405)n2:0.0497012)n1:0.143545)n0;
```
