## Supplementary Dataset S1 for "Gene turnover and contingency facilitated the repeated evolution of C_4_ photosynthesis in grasses": OG0021032_tree.txt

```
(Cenchrus_americanus_H_CamCM007985.2000040.1:0.0101596,(((Cenchrus_americanus_H_CamCM007986.2000722.1:5e-09,Cenchrus_americanus_H_CamCM007986.2000721.1:0.0041132)n3:0.0416443,(Cenchrus_americanus_H_CamCM007983.2004934.1:0.0236027,(Cenchrus_americanus_H_CamCM007984.2004033.1:0.0209712,(Cenchrus_americanus_H_CamCM007983.2002193.1:0.0484012,Cenchrus_americanus_H_CamLKME02020810.1000006.1:0.0230563)n6:0.00298575)n5:0.00449378)n4:0.0055444)n2:5e-09,(Cenchrus_americanus_H_CamCM007985.2002811.1:0.0195522,((((Cenchrus_americanus_H_CamCM007986.2004108.1:0.0527937,Cenchrus_americanus_H_CamCM007983.2002417.1:0.0427124)n11:0.0110685,((Cenchrus_americanus_H_CamCM007982.2005148.1:0.300627,Cenchrus_americanus_H_CamCM007986.2000659.1:0.0252832)n13:0.00615115,Cenchrus_americanus_H_CamCM007986.2000840.1:0.0336817)n12:0.00396933)n10:0.00648703,Cenchrus_americanus_H_CamCM007988.2003394.1:0.0309755)n9:0.00323951,((Cenchrus_americanus_H_CamCM007983.2001797.1:0.0226968,Cenchrus_americanus_H_CamCM007983.2001798.1:0.0138723)n15:0.0344074,(Cenchrus_americanus_H_CamCM007988.2003022.1:0.0373109,Cenchrus_americanus_H_CamCM007982.2002159.1:0.0281044)n16:0.0102672)n14:0.00496209)n8:0.010296)n7:5e-09)n1:0.0101596)n0;
```
