## Supplementary Dataset S1 for "Gene turnover and contingency facilitated the repeated evolution of C_4_ photosynthesis in grasses": OG0021033_tree.txt

```
(Cenchrus_americanus_H_CamCM007984.2003096.1:0.0115375,(Cenchrus_americanus_H_CamCM007986.2004221.1:0.0439047,((((Cenchrus_americanus_H_CamCM007982.2004803.1:0.132169,Cenchrus_americanus_H_CamCM007982.2004806.1:0.00683122)n5:0.228594,Cenchrus_americanus_H_CamCM007982.2002887.1:0.242574)n4:0.0557173,((Cenchrus_americanus_H_CamCM007988.2001178.1:0.0341053,(Cenchrus_americanus_H_CamCM007983.2002756.1:0.0347177,((((Cenchrus_americanus_H_CamCM007988.2000812.1:0.0348719,(Cenchrus_americanus_H_CamCM007985.2001088.1:0.0503655,Cenchrus_americanus_H_CamCM007986.2004327.1:0.0403882)n13:5e-09)n12:0.00579168,Cenchrus_americanus_H_CamCM007988.2000813.1:0.0526617)n11:0.0134517,(Cenchrus_americanus_H_CamCM007983.2002755.1:0.0410552,Cenchrus_americanus_H_CamLKME02018556.1000016.1:0.107444)n14:0.00841088)n10:0.00407579,Cenchrus_americanus_H_CamCM007985.2003159.1:0.0547787)n9:0.00608662)n8:0.00206095)n7:0.00935008,(Cenchrus_americanus_H_CamCM007988.2001002.1:0.0425909,Cenchrus_americanus_H_CamCM007982.2002287.1:0.0357694)n15:0.00483294)n6:0.0011338)n3:0.00361776,(Cenchrus_americanus_H_CamCM007985.2002262.1:0.0407679,Cenchrus_americanus_H_CamCM007982.2000304.1:0.0382407)n16:0.00361718)n2:0.00859084)n1:0.0115375)n0;
```
