## Supplementary Dataset S1 for "Gene turnover and contingency facilitated the repeated evolution of C_4_ photosynthesis in grasses": OG0021034_tree.txt

```
(Cenchrus_americanus_H_CamCM007982.2001498.1:2.5e-09,(Cenchrus_americanus_H_CamCM007982.2003853.1:0.00485503,((Cenchrus_americanus_H_CamCM007988.2002871.1:0.786515,Cenchrus_americanus_H_CamCM007985.2002276.1:0.00909859)n3:0.00953765,((Cenchrus_americanus_H_CamCM007982.2003852.1:0.00973733,Cenchrus_americanus_H_CamCM007983.2000886.1:0.00226942)n5:0.00544167,((Cenchrus_americanus_H_CamCM007983.2000881.1:5e-09,Cenchrus_americanus_H_CamCM007984.2002584.1:0.00478891)n7:0.00911016,((Cenchrus_americanus_H_CamCM007982.2002054.1:0.00941595,(((Cenchrus_americanus_H_CamCM007982.2002254.1:0.0333481,Cenchrus_americanus_H_CamCM007985.2002277.1:0.0138861)n12:0.0376721,(Cenchrus_americanus_H_CamCM007985.2002275.1:0.024384,Cenchrus_americanus_H_CamCM007982.2001038.1:0.0089851)n13:0.0157057)n11:0.00311801,Cenchrus_americanus_H_CamCM007984.2000723.1:0.0111803)n10:0.00879404)n9:0.0039062,(Cenchrus_americanus_H_CamCM007984.2001144.1:0.172255,(Cenchrus_americanus_H_CamCM007984.2001717.1:0.440851,(Cenchrus_americanus_H_CamCM007984.2003242.1:0.0232896,Cenchrus_americanus_H_CamCM007985.2002278.1:0.0298269)n16:0.00262283)n15:0.0279766)n14:0.171422)n8:0.0014245)n6:0.00241234)n4:0.00141296)n2:0.00337198)n1:2.5e-09)n0;
```
