## Supplementary Dataset S1 for "Gene turnover and contingency facilitated the repeated evolution of C_4_ photosynthesis in grasses": OG0021035_tree.txt

```
(((Dendrocalamus_sinicus_Dendrocalamus_sinicus_Dsi09A_12857572_12859472_Dsi09Ag02350.1_1_CDS_4147811800_32495:0.0789758,Dendrocalamus_sinicus_Dendrocalamus_sinicus_Dsi09A_12885861_12887506_Dsi09Ag02370.1_1_CDS_4147811806_35873:0.0775409)n2:0.141669,(Oryza_sativa_LOC_Os05g33150:0.0985317,(Zizania_latifolia_GWHTBFHI031160:0.0915682,Leersia_perrieri_LPERR05G12410:0.225296)n4:0.026481)n3:0.0907834)n1:0.0324065,((Phragmites_australis_Phragmites_australis_PaChr9_22388375_22389772_evm.model.PaChr9.828_1_CDS_4362486857_7992:0.10576,((Eleusine_coracana_ELECO.r07.5BG0422350:0.0598656,Eleusine_coracana_ELECO.r07.5AG0373910:0.0462085)n8:0.147193,(Eragrostis_curvula_EJB05_35443:0.0861745,Eragrostis_curvula_EJB05_35444:0.0345907)n9:0.0348939)n7:0.0827737)n6:0.0364815,((Panicum_virgatum_Pavir.5NG592800:0,Panicum_virgatum_Pavir.2NG245000:0)n11:0.894483,(Chasmanthium_laxum_Chala.07G139500:0.0828868,(Panicum_hallii_Pahal.3G288200:0.0860678,((Digitaria_exilis_H_Dex3A-002925.1:0.0547224,Digitaria_exilis_H_Dex3B-002937.1:0.0468969)n15:0.0767731,(Cenchrus_americanus_H_CamCM007982.2004046.1:0.0488487,Setaria_viridis_SEVIR_3G256200v2:0.0458237)n16:0.033019)n14:0.0229337)n13:0.0560344)n12:0.0130929)n10:0.0222099)n5:0.0324065)n0;
```
