## Supplementary Dataset S1 for "Gene turnover and contingency facilitated the repeated evolution of C_4_ photosynthesis in grasses": OG0021036_tree.txt

```
(Cenchrus_americanus_H_CamLKME02000237.1000001.1:0.0026344,(Cenchrus_americanus_H_CamLKME02031616.1000001.1:0.015055,(Cenchrus_americanus_H_CamLKME02038463.1000001.1:0.0217094,(((Cenchrus_americanus_H_CamCM007984.2002696.1:0.0157994,((Cenchrus_americanus_H_CamLKME02003373.1000001.1:0.0163165,(Cenchrus_americanus_H_CamLKME02010616.1000001.1:5e-09,Cenchrus_americanus_H_CamLKME02007971.1000001.1:0.00442543)n8:0.0211023)n7:0.00540856,(Cenchrus_americanus_H_CamCM007982.2003913.1:0.0279275,(Cenchrus_americanus_H_CamCM007985.2000408.1:0.0508489,((Cenchrus_americanus_H_CamLKME02047646.1000001.1:0.555387,Cenchrus_americanus_H_CamLKME02051247.1000001.1:0.55014)n12:0.117783,Cenchrus_americanus_H_CamCM007988.2001585.1:0.333203)n11:0.122003)n10:0.00683377)n9:0.0141507)n6:0.00783655)n5:0.0069007,((Cenchrus_americanus_H_CamCM007987.2000408.1:0.0448605,((Cenchrus_americanus_H_CamLKME02032318.1000001.1:0.00324196,Cenchrus_americanus_H_CamLKME02008076.1000001.1:0.0217705)n16:0.0145712,Cenchrus_americanus_H_CamLKME02003951.1000001.1:0.0174708)n15:0.00769262)n14:0.00235114,Cenchrus_americanus_H_CamLKME02032878.1000001.1:0.0171298)n13:0.00487205)n4:0.00419218,Cenchrus_americanus_H_CamLKME02007971.1000002.1:0.0144947)n3:5e-09)n2:5e-09)n1:0.0026344)n0;
```
