## Supplementary Dataset S1 for "Gene turnover and contingency facilitated the repeated evolution of C_4_ photosynthesis in grasses": OG0021037_tree.txt

```
(Cenchrus_americanus_H_CamCM007986.2000432.1:0.00309901,((Cenchrus_americanus_H_CamCM007984.2001891.1:0.00392164,(Cenchrus_americanus_H_CamCM007984.2001018.1:2.5797e-05,(Cenchrus_americanus_H_CamLKME02016810.1000014.1:0.0671743,Cenchrus_americanus_H_CamCM007988.2000766.1:0.00404769)n4:0.00335527)n3:0.00917934)n2:0.00473125,(Cenchrus_americanus_H_CamCM007988.2001985.1:0.00199474,(((((Cenchrus_americanus_H_CamCM007988.2000767.1:0.00209523,Cenchrus_americanus_H_CamCM007987.2001975.1:0.00301556)n10:5e-09,(Cenchrus_americanus_H_CamLKME02040794.1000001.1:0.0049855,(Cenchrus_americanus_H_CamCM007985.2000146.1:0.0059101,Cenchrus_americanus_H_CamCM007986.2000433.1:0.00869069)n12:0.0124733)n11:0.00586148)n9:0.000391317,Cenchrus_americanus_H_CamCM007987.2004331.1:0.00585037)n8:9.5447e-05,(Cenchrus_americanus_H_CamCM007982.2002444.1:0.00407251,Cenchrus_americanus_H_CamCM007982.2002583.1:0.00399154)n13:0.000754015)n7:0.000868303,(Cenchrus_americanus_H_CamCM007984.2001019.1:5e-09,((Cenchrus_americanus_H_CamCM007984.2001892.1:0.000664467,Cenchrus_americanus_H_CamCM007987.2003257.1:0.000375979)n16:0.000376271,Cenchrus_americanus_H_CamCM007985.2002050.1:0.00158273)n15:0.00114408)n14:0.000573816)n6:0.000393118)n5:0.000899298)n1:0.00309901)n0;
```
