## Supplementary Dataset S1 for "Gene turnover and contingency facilitated the repeated evolution of C_4_ photosynthesis in grasses": OG0021038_tree.txt

```
((Dendrocalamus_sinicus_Dendrocalamus_sinicus_Dsi06C_12201784_12206155_Dsi06Cg02090.1_-1_CDS_4147783828_35218:0.232822,(Leersia_perrieri_LPERR04G03200:0.0969696,Oryza_sativa_LOC_Os03g32040:0.0659805)n2:0.0720211)n1:0.021271,(Stipagrostis_hirtigluma_H_Shi_ptg000038l_001115.1:0.092978,((Eleusine_coracana_ELECO.r07.3BG0270850:0.0169526,Eleusine_coracana_ELECO.r07.3AG0225620:0.0161537)n5:0.125868,(Sorghum_bicolor_SORBI_3001G328000:0.0889518,((Cenchrus_americanus_H_CamCM007986.2001090.1:0.045916,Setaria_viridis_SEVIR_9G361400v2:0.0209668)n8:0.0259435,((Digitaria_radicosa_Dra09G0292300:0.0503359,(Digitaria_exilis_H_Dex9A-001691.1:0.0251971,Digitaria_exilis_H_Dex9B-001696.1:0.0163448)n11:0.0230846)n10:0.0221657,(Echinocloa_haploclada_eh_chr1.3620:0.0464197,((Urochloa_fusta_Urofu.9G379100:0.0527129,Dichantelium_oligosantes_H_DolKV772281.1000007.1:0.0371005)n14:0.00686956,(Panicum_hallii_Pahal.9G417500:0.0276219,(Panicum_virgatum_Pavir.9NG509100:0.036723,Panicum_virgatum_Pavir.9KG371100:0.0201101)n16:0.00223446)n15:0.00454321)n13:0.0126044)n12:0.0047616)n9:0.00938952)n7:0.0240404)n6:0.069061)n4:0.0250618)n3:0.021271)n0;
```
