## Supplementary Dataset S1 for "Gene turnover and contingency facilitated the repeated evolution of C_4_ photosynthesis in grasses": OG0021039_tree.txt

```
((Cenchrus_americanus_H_CamCM007987.2001921.1:0.215943,Dendrocalamus_sinicus_Dendrocalamus_sinicus_Dsi01B_4154979_4155251_Dsi01Bg02780.1_-1_CDS_4147694167_50123:0.45645)n1:0.0503004,(Digitaria_exilis_H_Dex2B-000115.1:0.221717,(((Zizania_latifolia_GWHTBFHI003730:0.0651684,(Zizania_latifolia_GWHTBFHI003728:0.0475477,(Zizania_latifolia_GWHTBFHI003696:0.0110968,Zizania_latifolia_GWHTBFHI003703:0.00583735)n7:0.034109)n6:0.0250328)n5:0.0805837,(Oryza_sativa_LOC_Os01g06760:0.117699,Oryza_sativa_LOC_Os01g06730:0.117976)n8:0.0406238)n4:0.0589732,((Olyra_latifolia_Ola029513:0.120279,(Olyra_latifolia_Ola029509:0.051947,Olyra_latifolia_Ola029512:0.034454)n11:0.0693189)n10:0.0692751,(Hordeum_spontaneum_WB01_000076_0516433:0.00490685,(((Hordeum_vulgareMorex_HORVU.MOREX.r3.7HG0639440:0,Hordeum_vulgareMorex_HORVU.MOREX.r3.7HG0639470:0,Hordeum_vulgareMorex_HORVU.MOREX.r3.7HG0639530:0)n15:5e-09,Hordeum_vulgareMorex_HORVU.MOREX.r3.7HG0639500:0.000337799)n14:0.0934048,Hordeum_vulgareMorex_HORVU.MOREX.r3.7HG0639560:0.0052013)n13:0.000577922)n12:0.0717174)n9:0.0311071)n3:0.0606358)n2:0.0503004)n0;
```
