## Supplementary Dataset S1 for "Gene turnover and contingency facilitated the repeated evolution of C_4_ photosynthesis in grasses": OG0021040_tree.txt

```
(Cenchrus_americanus_H_CamCM007988.2000097.1:0.107425,((Eleusine_coracana_ELECO.r07.5BG0416170:0.0570599,(Eleusine_coracana_ELECO.r07.5AG0368540:0.0213667,Eleusine_coracana_ELECO.r07.5BG0416160:0.107322)n3:0.033041)n2:0.0857012,(Eragrostis_curvula_EJB05_52376:0.714299,((Eragrostis_curvula_EJB05_52377:0.039845,(Eragrostis_curvula_EJB05_36179:0.00640193,(Eragrostis_curvula_EJB05_36169:0.00598431,Eragrostis_curvula_EJB05_57429:0.0127513)n8:0.0233299)n7:0.0413544)n6:0.0966429,((Eragrostis_curvula_EJB05_36171:0.199003,Eragrostis_curvula_EJB05_52910:0.170141)n10:0.0121006,((Eragrostis_curvula_EJB05_36187:0.0761336,((Eragrostis_curvula_EJB05_36188:0.169692,Eragrostis_curvula_EJB05_36195:6e-09)n14:0.173376,(Eragrostis_curvula_EJB05_36152:0.0745489,(Eragrostis_curvula_EJB05_52373:0.0588224,Eragrostis_curvula_EJB05_36170:0.0425145)n16:0.0337414)n15:0.0298186)n13:0.0177413)n12:0.00430244,Eragrostis_curvula_EJB05_36176:0.0632684)n11:0.0163291)n9:0.0189678)n5:0.0322406)n4:0.00358229)n1:0.0579428)n0;
```
