## Supplementary Dataset S1 for "Gene turnover and contingency facilitated the repeated evolution of C_4_ photosynthesis in grasses": OG0021041_tree.txt

```
(Stipagrostis_hirtigluma_H_Shi_ptg000011l_001045.1:0.0841109,((Setaria_viridis_SEVIR_2G405201v2:0.0537933,Cenchrus_americanus_H_CamCM007988.2000291.1:0.152185)n2:0.149089,(((Eragrostis_curvula_EJB05_11202:0.0141123,Eragrostis_curvula_EJB05_11178:0.0175593)n5:0.139301,((Eragrostis_curvula_EJB05_11199:0.00294346,Eragrostis_curvula_EJB05_11175:0.000962812)n7:0.128176,(Eragrostis_curvula_EJB05_11177:0.114151,(Eragrostis_curvula_EJB05_11179:0.0259685,Eragrostis_curvula_EJB05_11200:0.0102457)n9:0.0883627)n8:0.0422706)n6:0.0540397)n4:0.0332098,((Eragrostis_curvula_EJB05_11176:0.0694312,Eragrostis_curvula_EJB05_11203:0.0580885)n11:0.165117,((Eragrostis_curvula_EJB05_11174:0.104672,(Eragrostis_curvula_EJB05_11162:0.006301,Eragrostis_curvula_EJB05_11218:0.00668573)n14:0.115704)n13:0.0155739,(Eragrostis_curvula_EJB05_11224:0.0979321,(Eragrostis_curvula_EJB05_11222:0.0467806,Eragrostis_curvula_EJB05_11160:0.0629156)n16:0.0176234)n15:0.0159569)n12:0.0644576)n10:0.0596835)n3:0.0661039)n1:0.0841109)n0;
```
