## Supplementary Dataset S1 for "Gene turnover and contingency facilitated the repeated evolution of C_4_ photosynthesis in grasses": OG0021042_tree.txt

```
(Eragrostis_curvula_EJB05_44279:0.263286,(Echinocloa_haploclada_eh_chr3.161:0.163225,((((Digitaria_radicosa_Dra09G0406900.2:5e-09,(Digitaria_radicosa_Dra09G0406900.3:5e-09,Digitaria_radicosa_Dra09G0406900:5e-09)n6:5e-09)n5:0.0544602,(Digitaria_exilis_H_Dex2A-004459.1:0.00993466,Digitaria_exilis_H_Dex2B-004358.1:0.0123762)n7:0.0561559)n4:0.124224,((Setaria_viridis_SEVIR_2G015500v2:0.0386397,(Setaria_viridis_SEVIR_2G041200v2:0.0437019,(Setaria_viridis_SEVIR_4G285500v2:0.298884,Setaria_viridis_SEVIR_2G017200v2:0.016078)n11:0.0155258)n10:0.0368261)n9:6e-09,(Setaria_viridis_SEVIR_2G016201v2:0.0213601,Setaria_viridis_SEVIR_2G015600v2:0.0203948)n12:0.0800059)n8:0.0615351)n3:0.0396069,(Digitaria_exilis_H_Dex2B-000072.1:0.143423,(Cenchrus_americanus_H_CamCM007988.2001733.1:0.138063,(Setaria_viridis_SEVIR_2G017800v2:0.0947956,(Setaria_viridis_SEVIR_2G017500v2:0.142577,Setaria_viridis_SEVIR_2G017401v2:0.00904229)n16:0.0363721)n15:0.0655603)n14:0.0313086)n13:0.00347874)n2:0.0656286)n1:0.00729207)n0;
```
