## Supplementary Dataset S1 for "Gene turnover and contingency facilitated the repeated evolution of C_4_ photosynthesis in grasses": OG0021043_tree.txt

```
((Chasmanthium_laxum_Chala.02G154500:0.0425686,(Dichantelium_oligosantes_H_DolKV767805.1000013.1:0.118656,Dichantelium_oligosantes_H_DolKV769770.1000008.1:0.213531)n2:0.0432363)n1:0.0107721,(Dichantelium_oligosantes_H_DolKV782555.1000002.1:0.192276,((Chasmanthium_laxum_Chala.12G086400:0.0752419,Chasmanthium_laxum_Chala.01G356800:0.0410135)n5:0.0164862,(Chasmanthium_laxum_Chala.01G360000:0.503096,(Chasmanthium_laxum_Chala.08G118100:0.044499,((Chasmanthium_laxum_Chala.05G106700:0.0893381,Chasmanthium_laxum_Chala.02G123400:0.0567209)n9:0.0616727,(Chasmanthium_laxum_Chala.03G090100:0.0492933,(Chasmanthium_laxum_Chala.09G035100:0.0380744,(Chasmanthium_laxum_Chala.12G066700:0.0242747,((Chasmanthium_laxum_Chala.02G030800:0.0458512,(Chasmanthium_laxum_Chala.11G112800:1.22257,Chasmanthium_laxum_Chala.02G130000:0.0149093)n15:0.0307217)n14:0.00215969,(Chasmanthium_laxum_Chala.10G085200:0.00782878,Chasmanthium_laxum_Chala.01G075700:0.0104903)n16:0.00696382)n13:0.025594)n12:0.0171754)n11:0.00557041)n10:0.050558)n8:0.0106611)n7:0.0237258)n6:0.00237258)n4:0.00026362)n3:0.0171132)n0;
```
