## Supplementary Dataset S1 for "Gene turnover and contingency facilitated the repeated evolution of C_4_ photosynthesis in grasses": OG0021044_tree.txt

```
((Zizania_latifolia_GWHTBFHI036390:0.10826,Zizania_latifolia_GWHTBFHI037238:0.11878)n1:0.0878226,(Eleusine_coracana_ELECO.r07.7AG0561640:0.263516,((Chasmanthium_laxum_Chala.10G071700:0.104963,(Phragmites_australis_Phragmites_australis_PaChr16_21696976_21697450_evm.model.PaChr16.1072_1_CDS_4362399695_8120:0.107547,Phragmites_australis_Phragmites_australis_PaChr15_9076618_9077103_evm.model.PaChr15.451_1_CDS_4362396789_17805:0.0650629)n5:0.0311027)n4:0.0225141,((Sorghum_bicolor_SORBI_3002G089200:0.19372,(Zea_mays_Zm00001eb304190:0.0149449,(Zea_mays_Zm00001eb304180:0.00234529,Zea_mays_Zm00001eb304230:0.0191374)n9:0.00184123)n8:0.10138)n7:0.0920947,((Urochloa_fusta_Urofu.2G093700:0.102788,Setaria_viridis_SEVIR_2G098000v2:0.0556547)n11:0.0398472,((Panicum_hallii_Pahal.2G080100:0.0337272,(Panicum_virgatum_Pavir.2NG108200:0.0478193,(Panicum_virgatum_Pavir.2KG140300:5e-09,Panicum_virgatum_Pavir.2KG138400:0.00244546)n15:0.0343801)n14:0.014833)n13:0.0570883,(Digitaria_radicosa_Dra02G0134100:0.17802,Echinocloa_haploclada_eh_chr3.993:0.122374)n16:0.0236276)n12:0.0210457)n10:0.0304625)n6:0.0460057)n3:0.0586954)n2:0.0878226)n0;
```
