## Supplementary Dataset S1 for "Gene turnover and contingency facilitated the repeated evolution of C_4_ photosynthesis in grasses": OG0021045_tree.txt

```
(Tillandsia_fasciculata_H_Tillandsia_JAQOTM010000536.1_000008.1:0.115947,(((Panicum_hallii_Pahal.3G359300:5e-09,(Panicum_virgatum_Pavir.4NG177800:0.054817,Panicum_virgatum_Pavir.3NG010500:0.0105286)n4:0.00116984)n3:5e-09,((Pharus_latifolius_Phala.04G058400:0.0849213,((Pharus_latifolius_Phala.01G123000:0.0058161,Pharus_latifolius_Phala.05G137900:0.0179392)n8:0.00151379,Pharus_latifolius_Phala.01G192000:5e-09)n7:5e-09)n6:0.00680193,Pharus_latifolius_Phala.03G088300:0.00514249)n5:0.000571388)n2:0.0072888,(((Zizania_latifolia_GWHTBFHI036509:0.00625406,(Zizania_latifolia_GWHTBFHI038554:0.0016321,Zizania_latifolia_GWHTBFHI038609:0.00368234)n12:0.0103568)n11:0.00818654,((Oryza_sativa_LOC_Os10g21238:0,Oryza_sativa_LOC_Os10g38272:0,Oryza_sativa_LOC_Os04g16748:0)n14:5e-09,Oryza_sativa_LOC_Os09g08464:0.0159144)n13:0.00710636)n10:0.00648286,(Dendrocalamus_sinicus_Dendrocalamus_sinicus_DsiCtg00248_42386_43789_DsiCtg00248g00090.1_-1_CDS_4147849810_51762:0.0146581,Chasmanthium_laxum_Chala.10G157800:0.0107503)n15:0.000783042)n9:0.00297043)n1:0.115947)n0;
```
