## Supplementary Dataset S1 for "Gene turnover and contingency facilitated the repeated evolution of C_4_ photosynthesis in grasses": OG0021046_tree.txt

```
(Panicum_virgatum_Pavir.J529300:0.220165,((Chasmanthium_laxum_Chala.08G062000:0.662472,Chasmanthium_laxum_Chala.04G056500:0.0570558)n2:0.0456024,(Chasmanthium_laxum_Chala.06G035200:0.0596056,((Chasmanthium_laxum_Chala.01G165300:0.0454289,Chasmanthium_laxum_Chala.05G119300:0.063814)n5:0.0274462,((Chasmanthium_laxum_Chala.10G036700:0.0419461,(Chasmanthium_laxum_Chala.04G030300:0.0766151,Chasmanthium_laxum_Chala.10G119300:0.101606)n8:0.00587646)n7:0.00407697,(Chasmanthium_laxum_Chala.10G117400:0.0559177,((((Chasmanthium_laxum_Chala.06G258700:0.0732959,(Chasmanthium_laxum_Chala.10G073800:0.0589362,Chasmanthium_laxum_Chala.05G173300:0.0683142)n14:0.00693918)n13:0.0137168,Chasmanthium_laxum_Chala.04G168400:0.0352005)n12:0.00309139,Chasmanthium_laxum_Chala.08G081000:0.801179)n11:0.00279799,(Chasmanthium_laxum_Chala.01G193100:0.0625514,(Chasmanthium_laxum_Chala.12G065600:0.0280951,Chasmanthium_laxum_Chala.05G063600:0.0416279)n16:0.0152024)n15:0.00935737)n10:0.0584732)n9:0.024585)n6:0.0118196)n4:0.0116206)n3:0.0351584)n1:0.220165)n0;
```
