## Supplementary Dataset S1 for "Gene turnover and contingency facilitated the repeated evolution of C_4_ photosynthesis in grasses": OG0021047_tree.txt

```
(((Stipagrostis_hirtigluma_H_Shi_ptg000008l_000080.1:0.0551781,Stipagrostis_hirtigluma_H_Shi_ptg000008l_000081.1:0.0715264)n2:0.166427,(Chasmanthium_laxum_Chala.05G016000:0.224437,((Eleusine_coracana_ELECO.r07.5AG0375840:0.200528,((Eragrostis_curvula_EJB05_08589:0.0109657,Eragrostis_curvula_EJB05_08606:0.01088)n7:0.118962,((Eragrostis_curvula_EJB05_10196:0.0790455,Eragrostis_curvula_EJB05_10193:0.0824866)n9:0.00759417,(Eragrostis_curvula_EJB05_10194:0.039123,(Eragrostis_curvula_EJB05_10210:0.0370094,(Eragrostis_curvula_EJB05_10208:0.0558916,Eragrostis_curvula_EJB05_10195:0.0542983)n12:0.0138972)n11:0.0194757)n10:0.0469307)n8:0.0412033)n6:0.0468742)n5:0.0343502,((Eleusine_coracana_ELECO.r07.8BG0644280:0.0244781,Eleusine_coracana_ELECO.r07.8AG0615080:0.0549798)n14:0.200665,Eragrostis_curvula_EJB05_08586:0.546267)n13:0.0606963)n4:0.061454)n3:0.0402945)n1:0.0716957,(Hordeum_vulgareMorex_HORVU.MOREX.r3.6HG0549500:0.00997157,(Hordeum_spontaneum_WB01_001006_0173455:0.127596,Hordeum_spontaneum_WB01_000125_0553306:0.0216616)n16:0.00240684)n15:0.102752)n0;
```
