## Supplementary Dataset S1 for "Gene turnover and contingency facilitated the repeated evolution of C_4_ photosynthesis in grasses": OG0021048_tree.txt

```
(((Pharus_latifolius_Phala.03G211500:0,Pharus_latifolius_Phala.03G211500.2:0)n2:0.00188018,((Pharus_latifolius_Phala.03G242400:0,Pharus_latifolius_Phala.03G242400.3:0,Pharus_latifolius_Phala.03G242400.2:0)n4:5e-09,(Pharus_latifolius_Phala.03G242400.4:5e-09,(Pharus_latifolius_Phala.03G242400.5:5e-09,Pharus_latifolius_Phala.03G242400.6:6e-09)n6:5e-09)n5:6e-09)n3:0.0023878)n1:0.0645219,((Leersia_perrieri_LPERR01G25180:0.0611839,Oryza_sativa_LOC_Os01g52470:0.0576815)n8:0.0642263,((Phragmites_australis_Phragmites_australis_PaChr2_35749644_35752373_evm.model.PaChr2.1757_1_CDS_4362418407_19559:0.072927,Chasmanthium_laxum_Chala.01G203800:0.0401884)n10:0.0109075,(Sorghum_bicolor_SORBI_3003G280500:0.0636048,(Dichantelium_oligosantes_H_DolKV782043.1000001.1:0.0398508,(Panicum_hallii_Pahal.5G176400:0.0196768,(Panicum_virgatum_Pavir.5NG473100:0.0291856,(Panicum_virgatum_Pavir.5NG470600:0.0172459,Panicum_virgatum_Pavir.5KG515200:0.0203306)n15:0.017907)n14:0.0103766)n13:0.0178707)n12:0.0197908)n11:0.0140795)n9:0.0639315)n7:0.0645219)n0;
```
