## Supplementary Dataset S1 for "Gene turnover and contingency facilitated the repeated evolution of C_4_ photosynthesis in grasses": OG0021049_tree.txt

```
(((Oryza_sativa_LOC_Os10g19160:0.0772034,Leersia_perrieri_LPERR10G04370:0.0809546)n2:0.105296,((Eragrostis_curvula_EJB05_22288:0.00241534,Eragrostis_curvula_EJB05_22429:0.00254864)n4:0.163061,(Panicum_virgatum_Pavir.6NG045500:0.139767,(Panicum_virgatum_Pavir.J500700:0.126569,(Panicum_virgatum_Pavir.J500400:0.0890083,(Panicum_virgatum_Pavir.J500500:0.0662237,Panicum_virgatum_Pavir.8KG150300:0.0443895)n8:0.0161342)n7:0.0293374)n6:0.0404117)n5:0.100132)n3:0.0547932)n1:0.00756871,((Olyra_latifolia_Ola004883:0.0728087,(Olyra_latifolia_Ola029784:0.0310879,(Olyra_latifolia_Ola004884:0.0743947,Olyra_latifolia_Ola038936:0.0241717)n12:0.0220203)n11:0.0481125)n10:0.0525526,((Zea_mays_Zm00001eb165960:0.311727,(Dendrocalamus_sinicus_Dendrocalamus_sinicus_Dsi10B_11885983_11889337_Dsi10Bg02010.1_-1_CDS_4147824607_21284:0.00175599,Dendrocalamus_sinicus_Dendrocalamus_sinicus_DsiCtg00266a_131652_135008_DsiCtg00266ag00030.1_-1_CDS_4147850119_55141:0.00193045)n15:0.131809)n14:0.0703809,(Hordeum_spontaneum_WB01_001585_0151258:0.00175017,Hordeum_vulgareMorex_HORVU.MOREX.r3.1HG0068020:0.00292305)n16:0.22497)n13:0.0281457)n9:0.00756871)n0;
```
