## Supplementary Dataset S1 for "Gene turnover and contingency facilitated the repeated evolution of C_4_ photosynthesis in grasses": OG0021050_tree.txt

```
((Dichantelium_oligosantes_H_DolKV782219.1000001.1:0.32992,Stipagrostis_hirtigluma_H_Shi_ptg000100l_000036.1:0.316988)n1:0.083221,((Dendrocalamus_sinicus_Dendrocalamus_sinicus_Dsi11A_53335767_53343951_Dsi11Ag14890.1_1_CDS_4147834210_25817:0.274475,Oryza_sativa_LOC_Os11g45380:0.22602)n3:0.14357,(Olyra_latifolia_Ola031205:0.732777,(((Olyra_latifolia_Ola009399:0.135144,Olyra_latifolia_Ola009400:0.148765)n7:0.39627,((Olyra_latifolia_Ola033400:0.480741,Olyra_latifolia_Ola009416:0.350602)n9:0.0784477,(Olyra_latifolia_Ola009417:0.0862682,((Olyra_latifolia_Ola031204:0.0373745,Olyra_latifolia_Ola031199:0.102787)n12:0.047391,(Olyra_latifolia_Ola009415:0.0337834,Olyra_latifolia_Ola031202:0.270348)n13:0.0417275)n11:0.037477)n10:0.049944)n8:0.0391255)n6:0.0593637,((Olyra_latifolia_Ola031200:0.244527,(Olyra_latifolia_Ola009414:0.359298,Olyra_latifolia_Ola031206:0.0195881)n16:0.0690445)n15:0.059502,Olyra_latifolia_Ola009413:0.170733)n14:0.0647604)n5:0.00647604)n4:0.00071956)n2:0.131182)n0;
```
