## Supplementary Dataset S1 for "Gene turnover and contingency facilitated the repeated evolution of C_4_ photosynthesis in grasses": OG0021051_tree.txt

```
((Zea_mays_Zm00001eb385360:0.0017237,(Zea_mays_Zm00001eb176130:0.00172004,(Zea_mays_Zm00001eb091610:0,Zea_mays_Zm00001eb277500:0)n3:5e-09)n2:5e-09)n1:0.0906619,((Echinocloa_haploclada_eh_chr4.1232:0.0100689,(Echinocloa_haploclada_eh_chr6.1870:5e-09,Echinocloa_haploclada_eh_chr6.1853:0.0015043)n6:0.0136239)n5:0.070177,((Digitaria_exilis_H_Dex1A-000730.1:0.00449127,Digitaria_exilis_H_Dex6A-001620.1:0.00247139)n8:6e-09,(Digitaria_exilis_H_Dex9B-004648.1:0.00100791,(((Digitaria_exilis_H_Dex3A-002610.1:0.000510413,(Digitaria_exilis_H_Dex8B-001047.1:5e-09,Digitaria_exilis_H_DexUA-004722.1:5e-09)n13:0.000979436)n12:6.347e-06,Digitaria_exilis_H_DexUA-000717.1:0.0278328)n11:5e-09,((Digitaria_exilis_H_Dex7A-002729.1:6e-09,Digitaria_exilis_H_Dex8A-000564.1:0.000866218)n15:5e-09,(Digitaria_exilis_H_Dex7A-002728.1:0.0379015,Digitaria_exilis_H_Dex8B-001041.1:0.00292961)n16:5e-09)n14:0.000224244)n10:5e-09)n9:0.0028369)n7:0.0882835)n4:0.0906619)n0;
```
