## Supplementary Dataset S1 for "Gene turnover and contingency facilitated the repeated evolution of C_4_ photosynthesis in grasses": OG0021052_tree.txt

```
(Digitaria_exilis_H_Dex2A-000226.1:0.00814049,(Digitaria_exilis_H_Dex3A-003871.1:0.00361398,(Digitaria_exilis_H_Dex8A-000641.1:0.0112734,(((Digitaria_exilis_H_Dex4B-001858.1:0.00366507,(Digitaria_exilis_H_Dex4A-002679.1:0.00742742,(((Digitaria_exilis_H_Dex8A-001679.1:5e-09,Digitaria_exilis_H_DexUA-003088.1:0.0209214)n9:0.492493,(Digitaria_exilis_H_Dex1A-001540.1:0.023148,Digitaria_exilis_H_Dex3B-001579.1:0.0282409)n10:0.422051)n8:0.162516,(Digitaria_exilis_H_Dex8A-000588.1:5e-09,Digitaria_exilis_H_DexUA-001864.1:5e-09)n11:0.0492743)n7:0.0261408)n6:0.0278185)n5:0.00247408,Digitaria_exilis_H_Dex2A-000225.1:0.00648286)n4:0.000881098,((Digitaria_exilis_H_Dex3A-003870.1:6e-09,(Digitaria_exilis_H_Dex1A-001541.1:0.0222291,(Digitaria_exilis_H_Dex8A-000587.1:0,Digitaria_exilis_H_DexUA-001863.1:0)n15:0.0119355)n14:0.022177)n13:0.00623993,(Digitaria_exilis_H_Dex3B-001580.1:0.00692824,Digitaria_exilis_H_Dex4B-000129.1:0.00596094)n16:0.000952898)n12:0.0043011)n3:5e-09)n2:5e-09)n1:0.00814049)n0;
```
