## Supplementary Dataset S1 for "Gene turnover and contingency facilitated the repeated evolution of C_4_ photosynthesis in grasses": OG0021053_tree.txt

```
(Pharus_latifolius_Phala.01G355400:0.336397,(Digitaria_exilis_H_Dex2A-000510.1:0.386597,((((Eragrostis_curvula_EJB05_13975:0.14987,(Eragrostis_curvula_EJB05_42403:0.084363,Eragrostis_curvula_EJB05_42402:0.077656)n6:0.0650246)n5:0.27244,(Eragrostis_curvula_EJB05_42399:0.163769,Eragrostis_curvula_EJB05_14011:0.122973)n7:0.0944231)n4:0.128199,(Eragrostis_curvula_EJB05_13995:0.0300455,(Eragrostis_curvula_EJB05_13996:5e-09,Eragrostis_curvula_EJB05_57084:5e-09)n9:0.00180906)n8:0.0638756)n3:0.145955,(Eragrostis_curvula_EJB05_49783:0.0124531,((Eragrostis_curvula_EJB05_29009:0.00051847,((Eragrostis_curvula_EJB05_50349:5e-09,(Eragrostis_curvula_EJB05_29034:0.00681411,Eragrostis_curvula_EJB05_20921:5e-09)n15:5e-09)n14:5e-09,Eragrostis_curvula_EJB05_22095:5e-09)n13:5e-09)n12:5e-09,(Eragrostis_curvula_EJB05_53584:0.00814161,Eragrostis_curvula_EJB05_08521:0.163755)n16:0.00545344)n11:0.00700963)n10:0.0727248)n2:0.00808053)n1:0.156323)n0;
```
