## Supplementary Dataset S1 for "Gene turnover and contingency facilitated the repeated evolution of C_4_ photosynthesis in grasses": OG0021054_tree.txt

```
(Digitaria_exilis_H_Dex8B-000792.1:0.0672802,((Digitaria_exilis_H_Dex2A-000937.1:0.0422732,((Digitaria_exilis_H_Dex2A-000936.1:0.0162708,(Digitaria_exilis_H_Dex3A-002747.1:0.0136569,Digitaria_exilis_H_Dex2A-000935.1:0.0238853)n5:0.00494559)n4:0.00300083,(Digitaria_exilis_H_Dex4A-000756.1:0.019995,(Digitaria_exilis_H_Dex2A-000840.1:0.0142973,Digitaria_exilis_H_Dex2A-000934.1:0.0213524)n7:0.00697684)n6:0.00155712)n3:0.0015351)n2:0.00509152,((Digitaria_exilis_H_Dex8B-000789.1:0.0900298,((Digitaria_exilis_H_Dex9B-001375.1:0.461248,(Digitaria_exilis_H_Dex9B-001377.1:0.0823449,(Digitaria_exilis_H_Dex2A-000841.1:0.0477621,Digitaria_exilis_H_Dex2A-000938.1:0.0188213)n13:0.103663)n12:0.458761)n11:0.130578,Digitaria_exilis_H_Dex8B-000791.1:0.061143)n10:0.00378456)n9:0.0208873,((Digitaria_exilis_H_Dex7B-000296.1:0.0391889,(Digitaria_exilis_H_Dex9B-001376.1:0.0159183,Digitaria_exilis_H_Dex3B-001715.1:0.0254986)n16:0.00197423)n15:0.00816579,Digitaria_exilis_H_Dex8B-000790.1:0.114233)n14:0.00306445)n8:0.00450941)n1:0.0672802)n0;
```
