## Supplementary Dataset S1 for "Gene turnover and contingency facilitated the repeated evolution of C_4_ photosynthesis in grasses": OG0021055_tree.txt

```
(Digitaria_radicosa_Dra04G0148400:0.0788287,((Digitaria_exilis_H_Dex5A-001495.1:0.0142388,Digitaria_exilis_H_Dex5B-001508.1:0.0178753)n2:0.108417,((Digitaria_exilis_H_Dex3A-000313.1:0.0318497,Digitaria_exilis_H_Dex3B-000322.1:0.0197452)n4:0.122873,(Digitaria_exilis_H_Dex2A-000859.1:0.798094,(Digitaria_exilis_H_Dex9B-001330.1:0.453372,(((Digitaria_exilis_H_Dex4B-002078.1:0.0114066,Digitaria_exilis_H_DexUA-003427.1:0.277745)n9:0.156217,((Digitaria_exilis_H_Dex8A-000259.1:0.0681169,Digitaria_exilis_H_Dex3B-002605.1:0.0798247)n11:0.0336899,(Digitaria_exilis_H_Dex2B-001289.1:0.0350639,(Digitaria_exilis_H_Dex5B-000067.1:0.0826559,Digitaria_exilis_H_Dex9B-002690.1:0.052931)n13:0.145091)n12:0.0707774)n10:0.125913)n8:0.115472,(Digitaria_exilis_H_Dex4A-001432.1:0.487072,((Digitaria_exilis_H_Dex5A-004316.1:0.0363772,Digitaria_exilis_H_Dex5B-000287.1:0.247339)n16:0.301247,Digitaria_exilis_H_Dex7B-001932.1:0.0800396)n15:0.0852172)n14:0.137074)n7:0.0533039)n6:0.168028)n5:0.300598)n3:0.0733252)n1:0.0788287)n0;
```
