## Supplementary Dataset S1 for "Gene turnover and contingency facilitated the repeated evolution of C_4_ photosynthesis in grasses": OG0021056_tree.txt

```
((Digitaria_radicosa_Dra01G0104100:0.0561487,Digitaria_radicosa_Dra02G0390200:0.0417601)n1:0.0336097,((Digitaria_exilis_H_Dex4A-002357.1:0.0380611,Digitaria_exilis_H_Dex3B-002317.1:0.0444539)n3:0.319636,(Digitaria_exilis_H_Dex7A-002688.1:0.0103568,(Digitaria_exilis_H_Dex2A-002807.1:0.00408064,(Digitaria_exilis_H_Dex2A-002699.1:5e-09,(Digitaria_exilis_H_Dex9A-002181.1:0.00942259,((Digitaria_exilis_H_Dex6B-002272.1:0.00923939,Digitaria_exilis_H_Dex4A-000497.1:0.00737082)n9:0.00184573,(Digitaria_exilis_H_Dex4A-002358.1:0.00182953,(Digitaria_exilis_H_Dex4A-000663.1:0.00550881,(Digitaria_exilis_H_Dex2B-003716.1:0.00365985,(Digitaria_exilis_H_Dex7B-002356.1:0.00368144,((Digitaria_exilis_H_Dex5B-004236.1:0.00366183,Digitaria_exilis_H_Dex9A-000938.1:5e-09)n15:0.00368576,(Digitaria_exilis_H_Dex9A-005287.1:0.0080527,Digitaria_exilis_H_Dex3B-002318.1:0.00365882)n16:0.00182394)n14:5e-09)n13:6e-09)n12:6e-09)n11:5e-09)n10:5e-09)n8:5e-09)n7:5e-09)n6:5e-09)n5:0.00663257)n4:0.0320232)n2:0.0336097)n0;
```
