## Supplementary Dataset S1 for "Gene turnover and contingency facilitated the repeated evolution of C_4_ photosynthesis in grasses": OG0021057_tree.txt

```
((Sorghum_bicolor_SORBI_3003G016700:0.192442,((Leersia_perrieri_LPERR01G26760:0.170825,Oryza_sativa_LOC_Os01g54770:0.104102)n3:0.0818238,Oryza_sativa_LOC_Os10g12200:0.107915)n2:0.0119905)n1:0.0424508,((((Stipagrostis_hirtigluma_H_Shi_ptg000090l_000091.1:0.293263,((Stipagrostis_hirtigluma_H_Shi_ptg000063l_000316.1:5e-09,Stipagrostis_hirtigluma_H_Shi_ptg000090l_000055.1:0.00186382)n9:0.0561961,((Stipagrostis_hirtigluma_H_Shi_ptg000063l_000049.1:0,Stipagrostis_hirtigluma_H_Shi_ptg000090l_000092.1:0)n11:0.109277,(Stipagrostis_hirtigluma_H_Shi_ptg000090l_000058.1:0.0219429,(Stipagrostis_hirtigluma_H_Shi_ptg000063l_000317.1:5e-09,Stipagrostis_hirtigluma_H_Shi_ptg000090l_000056.1:5e-09)n13:0.0154669)n12:0.0406816)n10:0.029396)n8:0.0449013)n7:0.14084,(Digitaria_exilis_H_Dex8B-001624.1:0.321969,Phragmites_australis_Phragmites_australis_PaChr18_4974584_4975960_evm.model.PaChr18.197_1_CDS_4362407851_40129:0.129902)n14:0.0371733)n6:0.037557,(Eleusine_coracana_ELECO.r07.3BG0266740:0.23226,Eragrostis_curvula_EJB05_55178:0.179232)n15:0.0771526)n5:0.0360553,(Digitaria_exilis_H_Dex9B-001369.1:0.223343,Eragrostis_curvula_EJB05_28195:0.315067)n16:0.0350074)n4:0.21548)n0;
```
