## Supplementary Dataset S1 for "Gene turnover and contingency facilitated the repeated evolution of C_4_ photosynthesis in grasses": OG0021058_tree.txt

```
((Digitaria_radicosa_Dra09G0361600:0.384014,((Eragrostis_curvula_EJB05_14078:0.421871,(((Eragrostis_curvula_EJB05_43910:0.0252695,Eragrostis_curvula_EJB05_13851:0.0526021)n6:0.159478,(Eragrostis_curvula_EJB05_13845:0.305605,Eragrostis_curvula_EJB05_50591:0.0412688)n7:0.140019)n5:0.106547,(Eragrostis_curvula_EJB05_13846:0.268864,(((Eragrostis_curvula_EJB05_50595:0.00416799,Eragrostis_curvula_EJB05_13855:0.0239087)n11:0.140837,(Eragrostis_curvula_EJB05_40819:0.00193623,Eragrostis_curvula_EJB05_13809:5e-09)n12:0.058717)n10:0.0734267,((Eragrostis_curvula_EJB05_50596:0.122998,(Eragrostis_curvula_EJB05_50594:0.00122537,Eragrostis_curvula_EJB05_13849:0.00214122)n15:0.0987097)n14:0.0260344,(Eragrostis_curvula_EJB05_13857:0.846745,Eragrostis_curvula_EJB05_50592:5e-09)n16:0.0278981)n13:0.0503041)n9:0.0646648)n8:0.0945919)n4:0.100755)n3:0.0557543,Eragrostis_curvula_EJB05_29080:0.292192)n2:0.0324657)n1:0.0248381,Panicum_virgatum_Pavir.9KG594600:0.573826)n0;
```
