## Supplementary Dataset S1 for "Gene turnover and contingency facilitated the repeated evolution of C_4_ photosynthesis in grasses": OG0021059_tree.txt

```
(Echinocloa_haploclada_eh_chr8.1971:0.0144604,(Echinocloa_haploclada_eh_scaffold69.2:0.00713352,((Echinocloa_haploclada_eh_chr4.847:0.437959,(((Echinocloa_haploclada_eh_chr3.4501:0.336403,Echinocloa_haploclada_eh_chr6.1623:0.253349)n6:0.124338,(Echinocloa_haploclada_eh_chr5.3022:0.449064,(Echinocloa_haploclada_eh_chr2.1404:0.0134757,Echinocloa_haploclada_eh_chr2.1405:0.0188006)n8:0.823824)n7:0.0779276)n5:0.0325933,Echinocloa_haploclada_eh_scaffold709.7:0.40285)n4:0.0682201)n3:0.0505491,(((Echinocloa_haploclada_eh_chr5.3653:0.104815,(Echinocloa_haploclada_eh_chr6.884:0.00108473,Echinocloa_haploclada_eh_chr6.883:0.00683639)n12:0.0634854)n11:0.07602,(Echinocloa_haploclada_eh_scaffold72.16:0.108798,Echinocloa_haploclada_eh_chr1.2223:0.330002)n13:0.0668289)n10:0.12901,((Echinocloa_haploclada_eh_chr4.1315:0.168927,Echinocloa_haploclada_eh_chr6.1806:0.0439444)n15:0.140657,(Echinocloa_haploclada_eh_chr1.2942:0.29361,Echinocloa_haploclada_eh_chr8.1013:0.197087)n16:0.134549)n14:0.0982175)n9:0.0710181)n2:0.288473)n1:0.0144604)n0;
```
