## Supplementary Dataset S1 for "Gene turnover and contingency facilitated the repeated evolution of C_4_ photosynthesis in grasses": OG0021060_tree.txt

```
(Eleusine_coracana_ELECO.r07.6BG0477220:0.00254829,((Eleusine_coracana_ELECO.r07.3BG0273000:0.028232,Eleusine_coracana_ELECO.r07.7BG0592560:0.0115095)n2:0.048359,(((Eleusine_coracana_ELECO.r07.9BG0703390:0.00481284,((Eleusine_coracana_ELECO.r07.1AG0018480:0.0224034,(Eleusine_coracana_ELECO.r07.4AG0324800:0.00597323,(Eleusine_coracana_ELECO.r07.4AG0324620:0.00118976,Eleusine_coracana_ELECO.r07.4AG0324760:0.00476241)n9:5e-09)n8:0.015946)n7:0.00475038,((Eleusine_coracana_ELECO.r07.1BG0066870:0.0126779,Eleusine_coracana_ELECO.r07.2BG0178920:0.00659728)n11:0.0017991,(Eleusine_coracana_ELECO.r07.1BG0065230:0.0161363,(Eleusine_coracana_ELECO.r07.9BG0703880:0.00846713,Eleusine_coracana_ELECO.r07.7BG0592570:0.00721725)n13:5e-09)n12:5e-09)n10:6e-09)n6:5e-09)n5:0.00480516,Eleusine_coracana_ELECO.r07.9AG0681350:0.00413556)n4:5e-09,((Eleusine_coracana_ELECO.r07.7BG0600300:0.00588885,Eleusine_coracana_ELECO.r07.UnG0723540:0.00410584)n15:0.000637351,(Eleusine_coracana_ELECO.r07.2AG0118520:0.00586989,Eleusine_coracana_ELECO.r07.9BG0704800:0.00711774)n16:0.000537926)n14:5e-09)n3:0.00170764)n1:0.00254829)n0;
```
