## Supplementary Dataset S1 for "Gene turnover and contingency facilitated the repeated evolution of C_4_ photosynthesis in grasses": OG0021061_tree.txt

```
((Eleusine_coracana_ELECO.r07.9AG0687740:0.0332109,Eleusine_coracana_ELECO.r07.9BG0716100:0.0173179)n1:0.0581694,(Eragrostis_curvula_EJB05_27750:0.279757,((Eragrostis_curvula_EJB05_27756:0.00770406,Eragrostis_curvula_EJB05_27764:0.0171838)n4:0.0285004,((((Eragrostis_curvula_EJB05_27757:0.128146,(Eragrostis_curvula_EJB05_27747:0.0986278,((Eragrostis_curvula_EJB05_27758:5e-09,Eragrostis_curvula_EJB05_27769:0.00479657)n11:0.143839,(Eragrostis_curvula_EJB05_57866:0.0630744,(Eragrostis_curvula_EJB05_27752:0.0515567,(Eragrostis_curvula_EJB05_57879:0.00574481,Eragrostis_curvula_EJB05_27795:5e-09)n14:0.116293)n13:0.0257795)n12:0.0483835)n10:0.129194)n9:0.0347918)n8:0.027491,Eragrostis_curvula_EJB05_57863:0.0461552)n7:0.0521245,Eragrostis_curvula_EJB05_27793:0.164449)n6:0.0186271,((Eragrostis_curvula_EJB05_27760:0.436277,Eragrostis_curvula_EJB05_57878:0.112447)n16:0.0165791,Eragrostis_curvula_EJB05_27792:0.116706)n15:6e-09)n5:0.0181185)n3:0.106029)n2:0.0581694)n0;
```
