## Supplementary Dataset S1 for "Gene turnover and contingency facilitated the repeated evolution of C_4_ photosynthesis in grasses": OG0021062_tree.txt

```
(Eleusine_coracana_ELECO.r07.4AG0317950:0.0924723,(Eragrostis_curvula_EJB05_52781:0.0851249,(((Eragrostis_curvula_EJB05_38057:0.00418338,Eragrostis_curvula_EJB05_52788:0.117056)n4:0.15097,((Eragrostis_curvula_EJB05_38061:0.0272415,Eragrostis_curvula_EJB05_52787:0.0283643)n6:0.0614262,(Eragrostis_curvula_EJB05_38064:0.129717,(Eragrostis_curvula_EJB05_38046:0.289074,Eragrostis_curvula_EJB05_52792:0.196389)n8:0.0346844)n7:0.0531721)n5:0.0438671)n3:0.0616239,(Eragrostis_curvula_EJB05_38056:0.0647829,(Eragrostis_curvula_EJB05_38060:0.168122,(((Eragrostis_curvula_EJB05_38050:0.00279214,Eragrostis_curvula_EJB05_52775:0.00423563)n13:0.870371,Eragrostis_curvula_EJB05_10790:0.787322)n12:0.0958155,((Eragrostis_curvula_EJB05_38063:0.080745,Eragrostis_curvula_EJB05_38051:0.0425603)n15:0.254481,(Eragrostis_curvula_EJB05_38052:5e-09,Eragrostis_curvula_EJB05_38048:0.0121286)n16:0.0273634)n14:0.0422386)n11:0.0464033)n10:0.162605)n9:0.0548567)n2:0.015192)n1:0.0924723)n0;
```
