## Supplementary Dataset S1 for "Gene turnover and contingency facilitated the repeated evolution of C_4_ photosynthesis in grasses": OG0021063_tree.txt

```
(Eragrostis_curvula_EJB05_50455:0.0174767,(Eragrostis_curvula_EJB05_54819:0.00335858,(Eragrostis_curvula_EJB05_26091:0.249556,((Eragrostis_curvula_EJB05_34614:0.000794841,Eragrostis_curvula_EJB05_39189:0.00169255)n4:0.00318893,((Eragrostis_curvula_EJB05_20178:0.285343,(Eragrostis_curvula_EJB05_09293:0.0107941,((Eragrostis_curvula_EJB05_40006:0.0802133,(Eragrostis_curvula_EJB05_18081:0.0170369,Eragrostis_curvula_EJB05_09294:0.473144)n10:0.0320068)n9:0.0319284,Eragrostis_curvula_EJB05_25781:0.0221792)n8:0.00241484)n7:0.00821588)n6:0.0594296,((Eragrostis_curvula_EJB05_21432:0.121977,(((Eragrostis_curvula_EJB05_47071:0.0410534,Eragrostis_curvula_EJB05_04223:0.0701326)n15:0.215089,(Eragrostis_curvula_EJB05_27100:0.466197,Eragrostis_curvula_EJB05_21368:0.611999)n16:0.0853205)n14:0.0754672,Eragrostis_curvula_EJB05_27986:0.447567)n13:0.0669525)n12:0.0330962,Eragrostis_curvula_EJB05_08768:0.4961)n11:0.0469691)n5:0.0538218)n3:0.00995368)n2:0.00162546)n1:0.0174767)n0;
```
