## Supplementary Dataset S1 for "Gene turnover and contingency facilitated the repeated evolution of C_4_ photosynthesis in grasses": OG0021064_tree.txt

```
(Eragrostis_curvula_EJB05_42162:2.5e-09,(Eragrostis_curvula_EJB05_23947:5e-09,(Eragrostis_curvula_EJB05_00994:5e-09,(((((Eragrostis_curvula_EJB05_44541:0.00817328,(Eragrostis_curvula_EJB05_01156:0.041595,(Eragrostis_curvula_EJB05_56849:0.650307,Eragrostis_curvula_EJB05_36966:0.171725)n9:0.14634)n8:0.0650334)n7:0.00756468,(Eragrostis_curvula_EJB05_49896:0.0214338,Eragrostis_curvula_EJB05_27200:0.083376)n10:0.00691038)n6:0.0255147,(Eragrostis_curvula_EJB05_47551:0.00391219,(Eragrostis_curvula_EJB05_37153:0.0929462,Eragrostis_curvula_EJB05_53961:0.00607592)n12:0.00973031)n11:5e-09)n5:0.0345507,((Eragrostis_curvula_EJB05_22444:0.0728294,(Eragrostis_curvula_EJB05_56850:0.277761,Eragrostis_curvula_EJB05_57017:0.0132487)n15:0.00968831)n14:0.0383395,Eragrostis_curvula_EJB05_52299:0.00453374)n13:0.0077612)n4:0.047098,(Eragrostis_curvula_EJB05_51558:6e-09,Eragrostis_curvula_EJB05_54405:0.00577764)n16:0.112809)n3:0.02553)n2:6e-09)n1:2.5e-09)n0;
```
