## Supplementary Dataset S1 for "Gene turnover and contingency facilitated the repeated evolution of C_4_ photosynthesis in grasses": OG0021065_tree.txt

```
(Eragrostis_curvula_EJB05_01792:0.00742222,(((Eragrostis_curvula_EJB05_24443:0.00169818,(Eragrostis_curvula_EJB05_04447:0.00168588,Eragrostis_curvula_EJB05_02176:0.00515131)n4:0.00685064)n3:0.00516213,(Eragrostis_curvula_EJB05_51711:0.00339489,Eragrostis_curvula_EJB05_46766:0.00511891)n5:5e-09)n2:0.00340933,(Eragrostis_curvula_EJB05_53165:0.00879309,(Eragrostis_curvula_EJB05_12556:0.0214633,((Eragrostis_curvula_EJB05_05173:0.0225324,(Eragrostis_curvula_EJB05_56663:0.0212944,(Eragrostis_curvula_EJB05_38204:0.137701,(Eragrostis_curvula_EJB05_48973:0.0978861,(Eragrostis_curvula_EJB05_13758:0.0903901,(Eragrostis_curvula_EJB05_25766:0.0226425,(Eragrostis_curvula_EJB05_00478:5e-09,Eragrostis_curvula_EJB05_56106:0.00809189)n15:0.00394135)n14:0.0889129)n13:0.0162456)n12:0.00970516)n11:0.00871846)n10:0.03136)n9:0.00393743,(Eragrostis_curvula_EJB05_45683:0.014002,Eragrostis_curvula_EJB05_41721:0.00829883)n16:0.00274253)n8:6e-09)n7:5e-09)n6:0.00539331)n1:0.00742222)n0;
```
