## Supplementary Dataset S1 for "Gene turnover and contingency facilitated the repeated evolution of C_4_ photosynthesis in grasses": OG0021066_tree.txt

```
(Hordeum_spontaneum_WB01_000440_0054597:0.00728197,(((Hordeum_spontaneum_WB01_006193_0254346:0.155233,Hordeum_spontaneum_WB01_007201_0137935:0.0147256)n3:0.0099,((Hordeum_spontaneum_WB01_012587_0012306:0.0198831,(Hordeum_spontaneum_WB01_005268_0317504:0.0333207,(Hordeum_spontaneum_WB01_000693_0052691:0.0225646,((Hordeum_spontaneum_WB01_004154_0357723:0.0283367,(Hordeum_spontaneum_WB01_000421_0908017:0.0443026,(Hordeum_spontaneum_WB01_013133_0029187:0.0929537,Hordeum_spontaneum_WB01_002175_0184603:0.0447076)n11:0.00115507)n10:0.0135377)n9:0.0171659,((Hordeum_spontaneum_WB01_001918_0579679:0.0865533,(Hordeum_spontaneum_WB01_003974_0129774:0.706038,Hordeum_spontaneum_WB01_003795_0026999:0.024123)n14:0.0387276)n13:0.0112691,Hordeum_spontaneum_WB01_001159_1371004:0.052927)n12:0.00998563)n8:0.133777)n7:0.031833)n6:0.0309769)n5:5e-09,Hordeum_spontaneum_WB01_005840_0415137:0.019987)n4:0.00135381)n2:0.00199971,(Hordeum_spontaneum_WB01_002522_1383951:0.0176965,(Hordeum_spontaneum_WB01_003658_0169435:0.0279222,Hordeum_spontaneum_WB01_000047_2185562:0.0177823)n16:0.00827734)n15:0.00336365)n1:0.00728197)n0;
```
