## Supplementary Dataset S1 for "Gene turnover and contingency facilitated the repeated evolution of C_4_ photosynthesis in grasses": OG0021067_tree.txt

```
(Hordeum_vulgareMorex_HORVU.MOREX.r3.4HG0408310:0.0351168,((Hordeum_spontaneum_WB01_001588_0270175:0.00233205,Hordeum_spontaneum_WB01_004351_0131564:0.0203304)n2:0.000625863,(Hordeum_spontaneum_WB01_002395_0191524:0.00836319,(((Hordeum_spontaneum_WB01_002410_4167641:0.00919395,Hordeum_spontaneum_WB01_009007_0188827:0.0080017)n6:0.00086711,Hordeum_spontaneum_WB01_002809_0059809:0.0158442)n5:0.00141128,(Hordeum_spontaneum_WB01_003168_0761435:0.0319761,(Hordeum_spontaneum_WB01_001606_0793056:0.0201879,(Hordeum_spontaneum_WB01_007201_0052192:0.0150263,((Hordeum_spontaneum_WB01_002805_0937334:0.00852394,Hordeum_spontaneum_WB01_005173_0256670:0.00357589)n11:0.00149876,((Hordeum_spontaneum_WB01_004832_0563389:0.00484376,Hordeum_spontaneum_WB01_008458_0043065:0.00308284)n13:0.000453074,(Hordeum_spontaneum_WB01_000156_0209177:0.00948041,((Hordeum_spontaneum_WB01_003398_0015867:0.00684463,Hordeum_spontaneum_WB01_008959_0134338:0.00297864)n16:0.00103273,Hordeum_spontaneum_WB01_009945_0025538:0.00377783)n15:0.00113292)n14:0.00111357)n12:0.000757414)n10:0.0101819)n9:0.00275757)n8:0.010346)n7:0.0365258)n4:0.00112113)n3:0.000797594)n1:0.0351168)n0;
```
