## Supplementary Dataset S1 for "Gene turnover and contingency facilitated the repeated evolution of C_4_ photosynthesis in grasses": OG0021068_tree.txt

```
((Hordeum_vulgareMorex_HORVU.MOREX.r3.1HG0013340:0.0198005,Hordeum_spontaneum_WB01_004154_0400184:0.0132815)n1:2.5e-09,((Hordeum_spontaneum_WB01_008067_0130212:0,Hordeum_spontaneum_WB01_008067_0042406:0,Hordeum_spontaneum_WB01_008523_0005991:0,Hordeum_vulgareMorex_HORVU.MOREX.r3.1HG0013310:0,Hordeum_vulgareMorex_HORVU.MOREX.r3.1HG0013330:0)n3:5e-09,(((Hordeum_spontaneum_WB01_004154_0061006:5e-09,Hordeum_vulgareMorex_HORVU.MOREX.r3.1HG0013450:0.0166805)n6:0.0236862,(Hordeum_spontaneum_WB01_001376_0620115:5e-09,Hordeum_vulgareMorex_HORVU.MOREX.r3.1HG0013590:0.0132935)n7:0.0100908)n5:0.00325458,((Hordeum_spontaneum_WB01_000194_0019310:0.00669416,((Hordeum_vulgareMorex_HORVU.MOREX.r3.1HG0013510:0,Hordeum_vulgareMorex_HORVU.MOREX.r3.1HG0013480:0,Hordeum_vulgareMorex_HORVU.MOREX.r3.1HG0013490:0)n11:5e-09,Hordeum_vulgareMorex_HORVU.MOREX.r3.1HG0013570:0.0152665)n10:0.00169628)n9:5e-09,(Hordeum_vulgareMorex_HORVU.MOREX.r3.1HG0013540:0.00334603,Hordeum_spontaneum_WB01_007259_0025359:0.00604931)n12:0.000672145)n8:0.0101168)n4:0.0133872)n2:2.5e-09)n0;
```
