## Supplementary Dataset S1 for "Gene turnover and contingency facilitated the repeated evolution of C_4_ photosynthesis in grasses": OG0021069_tree.txt

```
(Hordeum_spontaneum_WB01_000261_0232462:0.0257306,((Hordeum_spontaneum_WB01_002457_0506349:0.0433747,(Hordeum_spontaneum_WB01_001222_1019764:0.0787271,Hordeum_spontaneum_WB01_003199_0480371:0.0593169)n3:0.00387338)n2:0.00640318,((Hordeum_spontaneum_WB01_003274_0996914:0.143964,((Hordeum_spontaneum_WB01_001797_0547821:0.024447,(Hordeum_spontaneum_WB01_001010_1136693:0.023188,(Hordeum_spontaneum_WB01_000320_0201091:0.0432594,Hordeum_spontaneum_WB01_005712_0081821:0.0179178)n9:0.00315364)n8:0.00908979)n7:0.066437,((Hordeum_spontaneum_WB01_004666_0022045:0.262668,Hordeum_spontaneum_WB01_002604_0727221:0.0254122)n11:0.0245404,Hordeum_spontaneum_WB01_002463_0276129:0.0446613)n10:0.228531)n6:0.0571539)n5:0.0289624,((Hordeum_spontaneum_WB01_002572_1063274:0.0593141,Hordeum_spontaneum_WB01_008281_0260477:0.0601452)n13:0.0129085,(Hordeum_spontaneum_WB01_001593_0013579:0.0499533,(Hordeum_spontaneum_WB01_007543_0330301:0.0463419,(Hordeum_spontaneum_WB01_004192_0142351:0.047007,Hordeum_spontaneum_WB01_001050_1950368:0.0651032)n16:0.0433824)n15:0.0611247)n14:0.0255542)n12:0.0297934)n4:0.00442048)n1:0.0257306)n0;
```
