## Supplementary Dataset S1 for "Gene turnover and contingency facilitated the repeated evolution of C_4_ photosynthesis in grasses": OG0021070_tree.txt

```
(Hordeum_vulgareMorex_HORVU.MOREX.r3.5HG0531100:0.0026414,(Hordeum_vulgareMorex_HORVU.MOREX.r3.4HG0348780:0.00263559,(Hordeum_vulgareMorex_HORVU.MOREX.r3.1HG0091780:0.00131098,(Hordeum_vulgareMorex_HORVU.MOREX.r3.7HG0746200:0.00530407,(Hordeum_vulgareMorex_HORVU.MOREX.r3.1HG0024060:0.0221836,(((Hordeum_vulgareMorex_HORVU.MOREX.r3.3HG0320100:0.00909694,(Hordeum_vulgareMorex_HORVU.MOREX.r3.6HG0619810:0.0207931,(((Hordeum_vulgareMorex_HORVU.MOREX.r3.4HG0377290:0.0141559,((Hordeum_vulgareMorex_HORVU.MOREX.r3.5HG0500790:0.0152415,Hordeum_vulgareMorex_HORVU.MOREX.r3.6HG0624560:0.00782895)n13:0.00381543,(Hordeum_vulgareMorex_HORVU.MOREX.r3.5HG0537070:0.00205268,Hordeum_vulgareMorex_HORVU.MOREX.r3.2HG0119980:0.0113054)n14:0.00373169)n12:0.00453273)n11:0.00723754,Hordeum_vulgareMorex_HORVU.MOREX.r3.4HG0360120:0.00772813)n10:0.00971948,Hordeum_vulgareMorex_HORVU.MOREX.r3.1HG0040770:0.299633)n9:0.00962513)n8:0.0269803)n7:0.00122499,((Hordeum_vulgareMorex_HORVU.MOREX.r3.6HG0600170:0.00659499,Hordeum_vulgareMorex_HORVU.MOREX.r3.4HG0415620:0.00774972)n16:0.00128884,Hordeum_vulgareMorex_HORVU.MOREX.r3.7HG0637020:0.00570298)n15:5e-09)n6:0.00127896,Hordeum_vulgareMorex_HORVU.MOREX.r3.2HG0096160:0.0051428)n5:0.00135278)n4:5e-09)n3:6e-09)n2:5e-09)n1:0.0026414)n0;
```
