## Supplementary Dataset S1 for "Gene turnover and contingency facilitated the repeated evolution of C_4_ photosynthesis in grasses": OG0021071_tree.txt

```
(Hordeum_vulgareMorex_HORVU.MOREX.r3.4HG0413330:0.0138109,((Hordeum_vulgareMorex_HORVU.MOREX.r3.2HG0184960:0.0244337,Hordeum_vulgareMorex_HORVU.MOREX.r3.3HG0283540:0.0175118)n2:0.0177095,(Hordeum_vulgareMorex_HORVU.MOREX.r3.5HG0474820:0.0202738,(Hordeum_vulgareMorex_HORVU.MOREX.r3.3HG0281690:0.0448893,((Hordeum_vulgareMorex_HORVU.MOREX.r3.3HG0274030:0.0256495,(Hordeum_vulgareMorex_HORVU.MOREX.r3.3HG0237980:0.0420736,(Hordeum_vulgareMorex_HORVU.MOREX.r3.6HG0553750:0.0640588,(Hordeum_vulgareMorex_HORVU.MOREX.r3.6HG0631970:0.0754381,Hordeum_vulgareMorex_HORVU.MOREX.r3.3HG0221890:0.0532963)n9:0.0112354)n8:0.068327)n7:0.0221566)n6:0.0280994,(Hordeum_vulgareMorex_HORVU.MOREX.r3.7HG0714450:0.0223499,((Hordeum_vulgareMorex_HORVU.MOREX.r3.1HG0069300:0.0401978,(Hordeum_vulgareMorex_HORVU.MOREX.r3.2HG0154340:0.0149551,(Hordeum_vulgareMorex_HORVU.MOREX.r3.3HG0280620:0.0362294,(Hordeum_vulgareMorex_HORVU.MOREX.r3.7HG0709140:0.0247024,Hordeum_vulgareMorex_HORVU.MOREX.r3.1HG0095010:0.0187965)n15:0.0141639)n14:0.00580088)n13:0.0150281)n12:0.00456085,(Hordeum_vulgareMorex_HORVU.MOREX.r3.4HG0348360:0.0341683,Hordeum_vulgareMorex_HORVU.MOREX.r3.1HG0050320:0.0215328)n16:0.00432466)n11:0.0100616)n10:5e-09)n5:0.00248199)n4:0.0031612)n3:0.00246601)n1:0.0138109)n0;
```
