## Supplementary Dataset S1 for "Gene turnover and contingency facilitated the repeated evolution of C_4_ photosynthesis in grasses": OG0021072_tree.txt

```
(Juncus_effusus_H_Juncus_Jeff_scaffold_16_000390.1:0.0171079,(Juncus_effusus_H_Juncus_Jeff_scaffold_16_000404.1:0.0112483,(Juncus_effusus_H_Juncus_Jeff_scaffold_16_000396.1:0.0769803,((Juncus_effusus_H_Juncus_Jeff_scaffold_16_000391.1:0.0433308,(Juncus_effusus_H_Juncus_Jeff_scaffold_16_000408.1:0.0150857,Juncus_effusus_H_Juncus_Jeff_scaffold_16_000401.1:0.0432818)n5:0.0349171)n4:0.00955464,(((Juncus_effusus_H_Juncus_Jeff_scaffold_16_000400.1:0.140089,(((Juncus_effusus_H_Juncus_Jeff_scaffold_16_000398.1:0.123823,(Juncus_effusus_H_Juncus_Jeff_scaffold_16_000389.1:0.0535563,Juncus_effusus_H_Juncus_Jeff_scaffold_16_000394.1:0.0960261)n12:0.077949)n11:0.00691532,Juncus_effusus_H_Juncus_Jeff_scaffold_16_000399.1:0.129693)n10:0.0460938,Juncus_effusus_H_Juncus_Jeff_scaffold_16_000395.1:0.0336942)n9:0.00289499)n8:0.0276754,(Juncus_effusus_H_Juncus_Jeff_scaffold_16_000407.1:0.0378147,(Juncus_effusus_H_Juncus_Jeff_scaffold_16_000393.1:0.00726406,(Juncus_effusus_H_Juncus_Jeff_scaffold_16_000392.1:0.00242378,Juncus_effusus_H_Juncus_Jeff_scaffold_16_000403.1:5e-09)n15:0.00719889)n14:0.0433339)n13:0.0242873)n7:0.0187827,(Juncus_effusus_H_Juncus_Jeff_scaffold_16_000402.1:0.038686,Juncus_effusus_H_Juncus_Jeff_scaffold_16_000405.1:0.0413188)n16:0.0218677)n6:0.00510674)n3:0.0205454)n2:0.0130091)n1:0.0171079)n0;
```
