## Supplementary Dataset S1 for "Gene turnover and contingency facilitated the repeated evolution of C_4_ photosynthesis in grasses": OG0021073_tree.txt

```
(Leersia_perrieri_LPERR06G09890:0.181151,((Pharus_latifolius_Phala.04G098500:0.0344879,Pharus_latifolius_Phala.04G098100:0.0244615)n2:0.00970406,(Pharus_latifolius_Phala.04G097700:0.0454037,(Pharus_latifolius_Phala.04G097900:0.0426283,(Pharus_latifolius_Phala.04G097300:0.0329401,((Pharus_latifolius_Phala.04G097400:6e-09,Pharus_latifolius_Phala.04G097400.2:5e-09)n7:0.0788315,((Pharus_latifolius_Phala.04G098600:5e-09,Pharus_latifolius_Phala.04G098600.2:5e-09)n9:0.0566388,((Pharus_latifolius_Phala.04G098700.2:5e-09,Pharus_latifolius_Phala.04G098700:5e-09)n11:0.00766006,((Pharus_latifolius_Phala.04G098200:0,Pharus_latifolius_Phala.04G098200.2:0)n13:6e-09,(Pharus_latifolius_Phala.04G098200.3:5e-09,(Pharus_latifolius_Phala.04G098200.4:5e-09,(Pharus_latifolius_Phala.04G098700.3:5e-09,Pharus_latifolius_Phala.04G098200.5:5e-09)n16:5e-09)n15:5e-09)n14:5e-09)n12:0.00371275)n10:0.0450488)n8:0.0115463)n6:0.0200928)n5:0.0158213)n4:0.0214686)n3:0.00897706)n1:0.181151)n0;
```
