## Supplementary Dataset S1 for "Gene turnover and contingency facilitated the repeated evolution of C_4_ photosynthesis in grasses": OG0021074_tree.txt

```
(Olyra_latifolia_Ola006057:0.0297409,((Olyra_latifolia_Ola013882:0.0229912,(Olyra_latifolia_Ola019411:0.0179321,((Olyra_latifolia_Ola014827:0.325191,((Olyra_latifolia_Ola006336:0.0345347,(Olyra_latifolia_Ola036659:0.120915,Olyra_latifolia_Ola011461:0.0401118)n8:0.0149222)n7:0.0166487,(Olyra_latifolia_Ola016560:0.078851,(Olyra_latifolia_Ola006337:0.691341,Olyra_latifolia_Ola035301:0.26011)n10:0.0485609)n9:0.0267474)n6:0.0836975)n5:0.073845,(Olyra_latifolia_Ola020277:0.0436816,(Olyra_latifolia_Ola026821:0.0199724,(Olyra_latifolia_Ola019593:0.0104415,Olyra_latifolia_Ola033814:0.0304785)n13:0.0610123)n12:5e-09)n11:0.01464)n4:0.0240229)n3:0.076292)n2:0.00975771,((Olyra_latifolia_Ola010081:0.229922,Olyra_latifolia_Ola021132:0.172831)n15:0.0159261,(Olyra_latifolia_Ola018183:0.0299549,Olyra_latifolia_Ola036847:0.0373886)n16:0.00263719)n14:0.00828473)n1:0.0297409)n0;
```
