## Supplementary Dataset S1 for "Gene turnover and contingency facilitated the repeated evolution of C_4_ photosynthesis in grasses": OG0021075_tree.txt

```
(Olyra_latifolia_Ola012579:0.0269163,(Olyra_latifolia_Ola019985:0.0926065,(Olyra_latifolia_Ola023049:0.0345859,(Olyra_latifolia_Ola022693:0.023821,(((Olyra_latifolia_Ola010589:0.0578719,(Olyra_latifolia_Ola021884:0.14771,Olyra_latifolia_Ola022094:0.0127229)n7:0.00752478)n6:0.0277527,Olyra_latifolia_scaffold537_46542_47488_+:0.581547)n5:0.0163036,((Olyra_latifolia_Ola010018:0.0100362,(Olyra_latifolia_Ola024543:0.0566054,Olyra_latifolia_Ola020840:0.254033)n10:0.0586251)n9:0.00688492,(((Olyra_latifolia_Ola013158:0.290293,Olyra_latifolia_Ola016791:0.0983523)n13:0.283468,((Olyra_latifolia_Ola020838:0.267315,Olyra_latifolia_Ola022037:0.250476)n15:0.164284,(Olyra_latifolia_Ola008813:0.00932692,Olyra_latifolia_Ola022880:0.0751122)n16:5e-09)n14:0.0882833)n12:0.032444,Olyra_latifolia_Ola025996:0.0189059)n11:0.0963252)n8:0.0542542)n4:0.0298524)n3:0.0240236)n2:0.0282086)n1:0.0269163)n0;
```
