## Supplementary Dataset S1 for "Gene turnover and contingency facilitated the repeated evolution of C_4_ photosynthesis in grasses": OG0021076_tree.txt

```
(Olyra_latifolia_Ola010963:0.00534092,(Olyra_latifolia_Ola027592:0.00938338,(((Olyra_latifolia_Ola029688:0.0308747,Olyra_latifolia_Ola036261:0.00552435)n4:0.00633263,(Olyra_latifolia_Ola028763:0.0225317,Olyra_latifolia_Ola016168:0.00928804)n5:6e-09)n3:0.00166004,(Olyra_latifolia_Ola031244:0.00743653,(Olyra_latifolia_Ola014382:0.0132372,(Olyra_latifolia_Ola034252:0.0130613,(Olyra_latifolia_Ola039085:0.0057062,((((Olyra_latifolia_Ola028589:0.00667475,Olyra_latifolia_Ola003065:0.479005)n13:0.0393671,(Olyra_latifolia_Ola009694:0.00691197,(Olyra_latifolia_Ola023915:0.0111312,Olyra_latifolia_Ola025568:0.00731888)n15:0.00444141)n14:0.0420536)n12:0.0159697,(Olyra_latifolia_Ola013780:0.014592,Olyra_latifolia_Ola017899:0.0149523)n16:5e-09)n11:5e-09,Olyra_latifolia_Ola037167:0.0149131)n10:1.219e-06)n9:0.00375454)n8:0.00212258)n7:5e-09)n6:0.00226049)n2:0.00800564)n1:0.00534092)n0;
```
