## Supplementary Dataset S1 for "Gene turnover and contingency facilitated the repeated evolution of C_4_ photosynthesis in grasses": OG0021077_tree.txt

```
(Olyra_latifolia_Ola020143:0.0243557,(((Olyra_latifolia_Ola034656:0.329784,((((Olyra_latifolia_Ola001108:0.376005,Olyra_latifolia_Ola033632:0.207279)n7:0.0688471,(Olyra_latifolia_Ola009255:0.00747192,Olyra_latifolia_Ola004538:0.0310433)n8:0.0380652)n6:0.0530501,Olyra_latifolia_Ola034282:0.586735)n5:0.171771,Olyra_latifolia_Ola002963:0.0350369)n4:0.0189654)n3:0.00424759,Olyra_latifolia_Ola037454:0.0321834)n2:0.0452126,((Olyra_latifolia_Ola011479:0.0407718,Olyra_latifolia_Ola039072:0.16956)n10:0.128654,(Olyra_latifolia_Ola010985:0.122458,(Olyra_latifolia_Ola003111:0.27398,(((Olyra_latifolia_Ola038141:0.0280834,Olyra_latifolia_Ola009722:0.23232)n15:0.0197556,Olyra_latifolia_Ola035078:0.0292435)n14:0.00944213,(Olyra_latifolia_Ola008391:0.00993164,Olyra_latifolia_Ola020046:0.05275)n16:0.156384)n13:0.124364)n12:0.127413)n11:0.132754)n9:0.0147607)n1:0.0243557)n0;
```
