## Supplementary Dataset S1 for "Gene turnover and contingency facilitated the repeated evolution of C_4_ photosynthesis in grasses": OG0021078_tree.txt

```
(Olyra_latifolia_Ola030231:0.0132738,((Olyra_latifolia_Ola037523:0.0903205,Olyra_latifolia_Ola025690:0.0456676)n2:0.0130918,(Olyra_latifolia_Ola023668:0.444351,((Olyra_latifolia_Ola026217:0.0130579,Olyra_latifolia_Ola006705:0.0050192)n5:0.0287869,(((Olyra_latifolia_Ola008394:0.384836,Olyra_latifolia_Ola030014:0.634468)n8:0.136249,Olyra_latifolia_Ola002911:0.318722)n7:0.101921,((Olyra_latifolia_Ola022022:0.285682,((Olyra_latifolia_Ola002821:0.0264824,Olyra_latifolia_Ola030218:0.0520013)n12:0.0356314,(Olyra_latifolia_Ola035123:0.0655656,(Olyra_latifolia_Ola033530:0.16463,Olyra_latifolia_Ola023522:0.00613678)n14:0.162143)n13:0.123818)n11:0.0774633)n10:0.0816274,(Olyra_latifolia_Ola023023:0.0602497,(Olyra_latifolia_Ola030238:0.0349565,Olyra_latifolia_Ola011376:0.399263)n16:0.0262943)n15:0.0316065)n9:0.0377095)n6:0.0446177)n4:0.00857587)n3:0.00931844)n1:0.0132738)n0;
```
