## Supplementary Dataset S1 for "Gene turnover and contingency facilitated the repeated evolution of C_4_ photosynthesis in grasses": OG0021079_tree.txt

```
(Olyra_latifolia_Ola025472:0.0311269,(Olyra_latifolia_Ola015392:0.833716,(((Olyra_latifolia_Ola015353:0.104222,(Olyra_latifolia_Ola011254:0.0755407,(Olyra_latifolia_Ola011338:0.176968,(Olyra_latifolia_Ola018186:0.121325,(Olyra_latifolia_Ola017890:0.0954626,Olyra_latifolia_Ola016483:0.0965785)n8:0.0480362)n7:0.0394884)n6:0.0326642)n5:0.0257484)n4:0.024178,(((((Olyra_latifolia_Ola009205:0.19,(Olyra_latifolia_Ola023092:0.169229,Olyra_latifolia_Ola025027:0.0876444)n14:0.0209637)n13:0.0274516,Olyra_latifolia_Ola027745:0.107642)n12:0.0437553,Olyra_latifolia_Ola014284:0.0972959)n11:0.0286497,Olyra_latifolia_Ola018542:0.203358)n10:0.00462516,(Olyra_latifolia_Ola033888:0.075581,Olyra_latifolia_Ola030568:0.0708941)n15:0.00733021)n9:0.0311131)n3:0.0384061,(Olyra_latifolia_Ola011251:0.279026,Olyra_latifolia_Ola003456:0.918039)n16:0.120854)n2:0.0690031)n1:0.0311269)n0;
```
