## Supplementary Dataset S1 for "Gene turnover and contingency facilitated the repeated evolution of C_4_ photosynthesis in grasses": OG0021080_tree.txt

```
(Olyra_latifolia_Ola013792:0.0108491,(Olyra_latifolia_Ola024331:0.0219893,(Olyra_latifolia_Ola028100:0.0341287,((((Olyra_latifolia_Ola026110:0.441308,Olyra_latifolia_Ola035746:0.101264)n6:0.0409394,(Olyra_latifolia_Ola022960:0.0863666,((Olyra_latifolia_Ola034495:0.0364518,((Olyra_latifolia_Ola028358:0.45864,Olyra_latifolia_Ola037037:0.396713)n11:0.165586,((Olyra_latifolia_Ola033435:0.226688,(Olyra_latifolia_Ola033433:0.370465,Olyra_latifolia_Ola025688:0.247642)n14:0.174136)n13:0.21582,Olyra_latifolia_Ola022118:0.172895)n12:0.113772)n10:0.0885579)n9:0.055088,Olyra_latifolia_Ola029050:0.405292)n8:0.0484065)n7:0.0328226)n5:0.0434893,(Olyra_latifolia_Ola038315:0.0501157,Olyra_latifolia_Ola013421:0.193719)n15:0.0155129)n4:0.0238279,(Olyra_latifolia_Ola038313:0.0674776,Olyra_latifolia_Ola027798:0.0547424)n16:0.0158513)n3:0.0611745)n2:0.00901335)n1:0.0108491)n0;
```
