## Supplementary Dataset S1 for "Gene turnover and contingency facilitated the repeated evolution of C_4_ photosynthesis in grasses": OG0021081_tree.txt

```
(Panicum_virgatum_Pavir.3NG065600:0.00630621,(Panicum_virgatum_Pavir.2KG013800:0.0196431,((Panicum_virgatum_Pavir.1KG064000:0.0127642,(Panicum_virgatum_Pavir.9NG627300:0.0437641,(Panicum_virgatum_Pavir.8NG168600:0.064323,Panicum_virgatum_Pavir.3NG208000:0.301428)n5:0.035196)n4:0.0325267)n3:0.0026337,((Panicum_virgatum_Pavir.4KG085700:0.0120296,Panicum_virgatum_Pavir.5NG307300:0.0698926)n7:0.226011,((((Panicum_virgatum_Pavir.J577000:0.0146242,Panicum_virgatum_Pavir.J571500:0.032182)n11:0.00682415,(Panicum_virgatum_Pavir.6KG371200:0.0502489,((Panicum_virgatum_Pavir.1NG546700:0.0167402,Panicum_virgatum_Pavir.9KG648100:0.00484302)n14:0.00691786,(Panicum_virgatum_Pavir.3NG065000:0.00680534,Panicum_virgatum_Pavir.8NG306200:0.77702)n15:0.019163)n13:0.0100278)n12:0.0027462)n10:0.0158152,Panicum_virgatum_Pavir.3NG065700:0.0597507)n9:0.0252374,(Panicum_virgatum_Pavir.J271700:0.0479885,Panicum_virgatum_Pavir.8KG057000:0.0186101)n16:0.0130743)n8:0.00494738)n6:5e-09)n2:5e-09)n1:0.00630621)n0;
```
