## Supplementary Dataset S1 for "Gene turnover and contingency facilitated the repeated evolution of C_4_ photosynthesis in grasses": OG0021082_tree.txt

```
(Pharus_latifolius_Phala.01G179800:0.0234081,((Pharus_latifolius_Phala.11G115900:0.0344825,(Pharus_latifolius_Phala.06G068000:0.0381168,Pharus_latifolius_Phala.02G112600:0.0444162)n3:0.0100445)n2:0.00760728,(Pharus_latifolius_Phala.06G021200:0.169909,(Pharus_latifolius_Phala.08G140000:0.0362679,((((Pharus_latifolius_Phala.09G074000:0.0154495,Pharus_latifolius_Phala.10G092300:0.00704582)n9:0.0248049,((Pharus_latifolius_Phala.07G069400:0.0101221,(Pharus_latifolius_Phala.09G071800:0.0255765,Pharus_latifolius_Phala.11G077000:0.0240512)n12:0.00525134)n11:0.0351513,(Pharus_latifolius_Phala.01G134100:0.0280524,(Pharus_latifolius_Phala.04G122700:0.0290104,Pharus_latifolius_Phala.06G056600:0.0211306)n14:0.00684206)n13:0.00958992)n10:0.0210353)n8:0.0310318,(Pharus_latifolius_Phala.07G074600:0.0328692,Pharus_latifolius_Phala.M052300:0.0291466)n15:0.0133775)n7:0.0376083,(Pharus_latifolius_Phala.07G066700:0.0423586,Pharus_latifolius_Phala.01G174600:0.0312377)n16:0.00788913)n6:0.0111038)n5:0.0136303)n4:0.00789432)n1:0.0234081)n0;
```
