## Supplementary Dataset S1 for "Gene turnover and contingency facilitated the repeated evolution of C_4_ photosynthesis in grasses": OG0021083_tree.txt

```
(Pharus_latifolius_Phala.07G059500:0.0273128,(Pharus_latifolius_Phala.10G083500:0.0467388,((Pharus_latifolius_Phala.11G087300:0.040426,(Pharus_latifolius_Phala.02G241900:0.221749,Pharus_latifolius_Phala.05G306000:0.0256934)n4:0.016801)n3:0.0804433,(Pharus_latifolius_Phala.12G034600:0.047806,(Pharus_latifolius_Phala.06G013600:0.0553392,(Pharus_latifolius_Phala.09G162500:0.402969,(Pharus_latifolius_Phala.06G037200:0.4926,(Pharus_latifolius_Phala.06G039900:0.616221,((Pharus_latifolius_Phala.02G214700:0.17075,(Pharus_latifolius_Phala.07G093500:0.153378,(Pharus_latifolius_Phala.02G185200:0.0546597,(Pharus_latifolius_Phala.03G219700:0,Pharus_latifolius_Phala.03G219700.2:0)n14:0.0666176)n13:0.0672203)n12:0.0298246)n11:0.0637399,(Pharus_latifolius_Phala.09G049700:0.288844,(Pharus_latifolius_Phala.02G339100:0.01671,Pharus_latifolius_Phala.06G030200:0.0266365)n16:0.152271)n15:0.1295)n10:0.180862)n9:0.588787)n8:0.305958)n7:0.0997219)n6:0.0286358)n5:0.00618819)n2:0.0161466)n1:0.0273128)n0;
```
