## Supplementary Dataset S1 for "Gene turnover and contingency facilitated the repeated evolution of C_4_ photosynthesis in grasses": OG0021084_tree.txt

```
(Streptochaeta_angustifolia_strangu_002427:0.163226,((Pharus_latifolius_Phala.03G153400.5:0,Pharus_latifolius_Phala.03G153400.2:0)n2:5e-09,(Pharus_latifolius_Phala.03G153400.8:5e-09,(Pharus_latifolius_Phala.03G153400.4:5e-09,(((Pharus_latifolius_Phala.03G153400.9:0.0054404,(Pharus_latifolius_Phala.03G153400.7:0.00521153,(Pharus_latifolius_Phala.03G153400.17:5e-09,Pharus_latifolius_Phala.03G153400.11:5e-09)n9:0.000859594)n8:0.0019254)n7:0.015801,(Pharus_latifolius_Phala.03G153400.10:0.0153314,(Pharus_latifolius_Phala.03G153400.13:5e-09,(Pharus_latifolius_Phala.03G153400.16:5e-09,(Pharus_latifolius_Phala.03G153400.15:0,Pharus_latifolius_Phala.03G153400.14:0,Pharus_latifolius_Phala.03G153400.6:0)n13:5e-09)n12:5e-09)n11:5e-09)n10:0.0154466)n6:0.0388684,((Pharus_latifolius_Phala.03G153400:0,Pharus_latifolius_Phala.03G153400.12:0)n15:5e-09,Pharus_latifolius_Phala.03G153400.3:5e-09)n14:5e-09)n5:5e-09)n4:5e-09)n3:5e-09)n1:0.163226)n0;
```
