## Supplementary Dataset S1 for "Gene turnover and contingency facilitated the repeated evolution of C_4_ photosynthesis in grasses": OG0021085_tree.txt

```
(Pharus_latifolius_Phala.09G163400.6:0.00077053,(Pharus_latifolius_Phala.09G163400.4:5e-09,((Pharus_latifolius_Phala.09G163400.3:0,Pharus_latifolius_Phala.09G163400:0)n3:5e-09,(Pharus_latifolius_Phala.09G163400.5:5e-09,(Pharus_latifolius_Phala.09G163400.7:5e-09,(Pharus_latifolius_Phala.09G163400.2:5e-09,(Pharus_latifolius_Phala.09G163300:0.20992,(Pharus_latifolius_Phala.09G163600:0.119344,((((Pharus_latifolius_Phala.09G163200.3:6e-09,((Pharus_latifolius_Phala.09G163200.4:5e-09,(Pharus_latifolius_Phala.09G163200:5e-09,Pharus_latifolius_Phala.09G163200.2:5e-09)n15:5e-09)n14:0.00076748,Pharus_latifolius_Phala.09G163200.5:5e-09)n13:0.0014343)n12:0.0186936,Pharus_latifolius_Phala.09G111700:0.0152489)n11:0.00956606,(Pharus_latifolius_Phala.09G111800.2:0.0688025,Pharus_latifolius_Phala.09G111800:5e-09)n16:0.0841038)n10:0.0345479,Pharus_latifolius_Phala.09G112000:0.200189)n9:0.0534331)n8:0.0645368)n7:0.277394)n6:5e-09)n5:5e-09)n4:5e-09)n2:5e-09)n1:0.00077053)n0;
```
