## Supplementary Dataset S1 for "Gene turnover and contingency facilitated the repeated evolution of C_4_ photosynthesis in grasses": OG0021086_tree.txt

```
(Pharus_latifolius_Phala.07G067800:0.287365,(Pharus_latifolius_Phala.08G126700:0.487534,((Pharus_latifolius_Phala.01G167700:0.663558,(Pharus_latifolius_Phala.08G132100:0.679889,(Pharus_latifolius_Phala.08G127000:0.509906,((((Pharus_latifolius_Phala.06G093900:5e-09,Pharus_latifolius_Phala.06G093900.2:5e-09)n9:0.37519,(Pharus_latifolius_Phala.08G112800:0.527406,(Pharus_latifolius_Phala.04G130600:0.585368,Pharus_latifolius_Phala.05G131400:0.419513)n11:0.142773)n10:0.0843483)n8:0.0956693,(Pharus_latifolius_Phala.06G054500:0.128392,(Pharus_latifolius_Phala.05G142600:0.00776311,Pharus_latifolius_Phala.05G142600.2:0.0779367)n13:0.100966)n12:0.199866)n7:0.111385,Pharus_latifolius_Phala.09G077900:0.512711)n6:0.131433)n5:0.30077)n4:0.112581)n3:0.128586,(Pharus_latifolius_Phala.11G110000:0.54433,(Pharus_latifolius_Phala.05G148700:0.481356,(Pharus_latifolius_Phala.11G125500:0.539235,Pharus_latifolius_Phala.05G139500:0.417247)n16:0.124492)n15:0.0868352)n14:0.0907846)n2:0.129108)n1:0.287365)n0;
```
