## Supplementary Dataset S1 for "Gene turnover and contingency facilitated the repeated evolution of C_4_ photosynthesis in grasses": OG0021087_tree.txt

```
(Pharus_latifolius_Phala.08G161200:0.00148334,(Pharus_latifolius_Phala.08G160900:5e-09,((Pharus_latifolius_Phala.08G160700:0.00128386,Pharus_latifolius_Phala.08G160500:0.00583572)n3:5e-09,((Pharus_latifolius_Phala.08G161000:0.00582969,((Pharus_latifolius_Phala.05G288100:0.0330471,Pharus_latifolius_Phala.05G288600:5e-09)n7:0.0165747,((Pharus_latifolius_Phala.08G174300:0.0131599,((Pharus_latifolius_Phala.08G167700:0,Pharus_latifolius_Phala.08G167800:0)n11:0.00940097,(Pharus_latifolius_Phala.08G166600:0.0066246,(Pharus_latifolius_Phala.08G166700:0.00759788,Pharus_latifolius_Phala.08G166500:0.00283047)n13:0.00094223)n12:0.00474188)n10:0.00249221)n9:0.00872351,(Pharus_latifolius_Phala.05G289800:0.0252191,(Pharus_latifolius_Phala.12G017300:0.0358296,(Pharus_latifolius_Phala.06G075900:0.0880884,Pharus_latifolius_Phala.08G183300:0.0476446)n16:0.0116802)n15:0.00694117)n14:5e-09)n8:0.0019957)n6:0.0139099)n5:0.0011298,Pharus_latifolius_Phala.08G160200:0.00655774)n4:0.001861)n2:0.000930927)n1:0.00148334)n0;
```
