## Supplementary Dataset S1 for "Gene turnover and contingency facilitated the repeated evolution of C_4_ photosynthesis in grasses": OG0021088_tree.txt

```
(Setaria_viridis_SEVIR_1G072333v2:0.281759,((Setaria_viridis_SEVIR_8G097200v2:0.55262,(Setaria_viridis_SEVIR_2G161518v2:0.502417,(Setaria_viridis_SEVIR_3G343232v2:0.0429971,Setaria_viridis_SEVIR_8G115300v2:0.0111008)n4:0.365162)n3:0.104503)n2:0.0436349,((Setaria_viridis_SEVIR_2G166200v2:0.00880018,(Setaria_viridis_SEVIR_9G277633v2:5e-09,Setaria_viridis_SEVIR_9G277666v2:5e-09)n7:0.00813692)n6:0.173289,((Setaria_viridis_SEVIR_9G133200v2:0.0909637,Setaria_viridis_SEVIR_4G092800v2:0.106615)n9:0.0342286,((Setaria_viridis_SEVIR_2G238832v2:0.114985,(Setaria_viridis_SEVIR_6G097733v2:0.0152789,(Setaria_viridis_SEVIR_8G202400v2:0.135168,Setaria_viridis_SEVIR_6G099966v2:0.0234545)n13:0.180925)n12:0.195196)n11:0.0462969,((Setaria_viridis_SEVIR_1G216350v2:0.00212006,Setaria_viridis_SEVIR_1G200301v2:5e-09)n15:0.111461,(Setaria_viridis_SEVIR_6G125454v2:0.117611,Setaria_viridis_SEVIR_2G137901v2:0.0889736)n16:0.0431994)n14:0.0226837)n10:0.0486049)n8:0.138492)n5:0.125346)n1:0.281759)n0;
```
