## Supplementary Dataset S1 for "Gene turnover and contingency facilitated the repeated evolution of C_4_ photosynthesis in grasses": OG0021089_tree.txt

```
(Setaria_viridis_SEVIR_1G149000v2:0.0205467,(Setaria_viridis_SEVIR_1G136200v2:0.00986876,((Setaria_viridis_SEVIR_4G169800v2:0.0319982,(Setaria_viridis_SEVIR_9G283400v2:0.024563,Setaria_viridis_SEVIR_9G280600v2:0.0367588)n4:0.054259)n3:0.0105066,(Setaria_viridis_SEVIR_7G017100v2:5e-09,(((Setaria_viridis_SEVIR_8G103700v2:0.0304033,((Setaria_viridis_SEVIR_9G280900v2:0.00984765,Setaria_viridis_SEVIR_9G280500v2:5e-09)n10:0.0210591,(Setaria_viridis_SEVIR_1G155500v2:0.0210505,Setaria_viridis_SEVIR_3G274400v2:0.0422767)n11:0.0199702)n9:0.010049)n8:0.0208637,((Setaria_viridis_SEVIR_4G119500v2:0.0319431,Setaria_viridis_SEVIR_9G257600v2:0.0336037)n13:0.0308134,(Setaria_viridis_SEVIR_9G288500v2:0.042075,(Setaria_viridis_SEVIR_9G278600v2:0.0426352,Setaria_viridis_SEVIR_6G125800v2:0.0318128)n15:0.0103923)n14:0.010355)n12:5e-09)n7:0.0204653,(Setaria_viridis_SEVIR_4G121200v2:0.0407973,Setaria_viridis_SEVIR_6G134500v2:0.0316566)n16:0.010402)n6:5e-09)n5:5e-09)n2:0.0217024)n1:0.0205467)n0;
```
