## Supplementary Dataset S1 for "Gene turnover and contingency facilitated the repeated evolution of C_4_ photosynthesis in grasses": OG0021090_tree.txt

```
(Setaria_viridis_SEVIR_4G235100v2:0.0595126,(Setaria_viridis_SEVIR_2G175300v2:0.0540322,((Setaria_viridis_SEVIR_9G401900v2:0.144319,Setaria_viridis_SEVIR_9G327400v2:0.0449052)n3:0.108401,((Setaria_viridis_SEVIR_7G030900v2:0.140381,(((Setaria_viridis_SEVIR_7G050700v2:0.10287,Setaria_viridis_SEVIR_8G064900v2:0.0611057)n8:0.0144891,(Setaria_viridis_SEVIR_8G065900v2:0.106622,(Setaria_viridis_SEVIR_2G255600v2:0.0515522,(Setaria_viridis_SEVIR_3G314500v2:0.136919,(Setaria_viridis_SEVIR_2G255500v2:0.150012,Setaria_viridis_SEVIR_3G400800v2:0.0916078)n12:0.0236622)n11:0.0244136)n10:0.0600397)n9:0.0429698)n7:0.0709156,Setaria_viridis_SEVIR_4G127700v2:0.0553926)n6:0.0191031)n5:0.0141277,(Setaria_viridis_SEVIR_1G120900v2:0.134384,((Setaria_viridis_SEVIR_3G333100v2:0.550827,Setaria_viridis_SEVIR_2G184301v2:0.338055)n15:0.160125,(Setaria_viridis_SEVIR_4G186000v2:0.635837,Setaria_viridis_SEVIR_4G134501v2:0.535837)n16:0.0834213)n14:0.168496)n13:0.0338548)n4:0.0067138)n2:0.0105231)n1:0.0595126)n0;
```
