## Supplementary Dataset S1 for "Gene turnover and contingency facilitated the repeated evolution of C_4_ photosynthesis in grasses": OG0021091_tree.txt

```
(Streptochaeta_angustifolia_strangu_015247:0.0204613,((Streptochaeta_angustifolia_strangu_025108:0.0324275,(((Streptochaeta_angustifolia_strangu_013684:0.542235,(Streptochaeta_angustifolia_strangu_013960:0.550886,(Streptochaeta_angustifolia_strangu_012549:0.262018,(Streptochaeta_angustifolia_strangu_035055:0.0784628,((Streptochaeta_angustifolia_strangu_005051:0.0669446,(Streptochaeta_angustifolia_strangu_015000:0.0972719,Streptochaeta_angustifolia_strangu_018941:0.0717206)n11:0.0384458)n10:0.0175431,Streptochaeta_angustifolia_strangu_008335:0.0387323)n9:0.0688898)n8:0.120062)n7:0.230441)n6:0.101843)n5:0.223915,(Streptochaeta_angustifolia_strangu_022150:0.0667384,(Streptochaeta_angustifolia_strangu_003831:0.0325562,Streptochaeta_angustifolia_strangu_005053:0.0503216)n13:0.0180465)n12:0.0229689)n4:0.0627504,(Streptochaeta_angustifolia_strangu_019143:0.0448537,Streptochaeta_angustifolia_strangu_018942:0.0347215)n14:0.0335284)n3:0.0262894)n2:0.0266792,(Streptochaeta_angustifolia_strangu_024851:0.0354194,(Streptochaeta_angustifolia_strangu_015536:0.125875,Streptochaeta_angustifolia_strangu_032289:0.0539493)n16:0.0194659)n15:0.0066169)n1:0.0204613)n0;
```
