## Supplementary Dataset S1 for "Gene turnover and contingency facilitated the repeated evolution of C_4_ photosynthesis in grasses": OG0021092_tree.txt

```
(Streptochaeta_angustifolia_strangu_020955:0.0132068,((Streptochaeta_angustifolia_strangu_026430:0.0713203,Streptochaeta_angustifolia_strangu_027319:0.0769899)n2:0.0579298,(Streptochaeta_angustifolia_strangu_015925:0.0182043,(Streptochaeta_angustifolia_strangu_044454:0.264668,(((Streptochaeta_angustifolia_strangu_025282:0.129174,Streptochaeta_angustifolia_strangu_030575:0.0356223)n7:0.0320078,Streptochaeta_angustifolia_strangu_033361:0.124637)n6:0.02486,((Streptochaeta_angustifolia_strangu_033796:0.116842,((((Streptochaeta_angustifolia_strangu_024297:0.150714,(Streptochaeta_angustifolia_strangu_043144:0.0278706,Streptochaeta_angustifolia_strangu_022321:0.0296497)n14:0.0170116)n13:0.0210109,(Streptochaeta_angustifolia_strangu_037044:0.287758,Streptochaeta_angustifolia_strangu_044626:0.16542)n15:0.0646412)n12:0.0958597,Streptochaeta_angustifolia_strangu_037472:0.10591)n11:0.0622272,Streptochaeta_angustifolia_strangu_041001:0.182327)n10:0.0386947)n9:0.0235659,(Streptochaeta_angustifolia_strangu_015846:0.000694586,Streptochaeta_angustifolia_strangu_039363:0.00224901)n16:1.669e-05)n8:0.0161775)n5:0.00623456)n4:0.0238377)n3:0.0451835)n1:0.0132068)n0;
```
