## Supplementary Dataset S1 for "Gene turnover and contingency facilitated the repeated evolution of C_4_ photosynthesis in grasses": OG0021093_tree.txt

```
(Streptochaeta_angustifolia_strangu_016759:0.0806485,(Streptochaeta_angustifolia_strangu_010841:0.138326,(Streptochaeta_angustifolia_strangu_022772:0.133513,((Streptochaeta_angustifolia_strangu_022702:0.0744745,(((Streptochaeta_angustifolia_strangu_040932:0.0341696,(Streptochaeta_angustifolia_strangu_042053:0.00323244,Streptochaeta_angustifolia_strangu_042291:0.00336686)n8:0.015284)n7:0.0214091,(Streptochaeta_angustifolia_strangu_022696:0.0170678,(Streptochaeta_angustifolia_strangu_022699:0.0345368,Streptochaeta_angustifolia_strangu_042054:0.0786643)n10:0.074552)n9:0.0325106)n6:0.014936,((Streptochaeta_angustifolia_strangu_022694:0.0407292,((Streptochaeta_angustifolia_strangu_016502:0.125055,Streptochaeta_angustifolia_strangu_010842:0.256419)n14:0.218276,(Streptochaeta_angustifolia_strangu_022697:0.0211729,Streptochaeta_angustifolia_strangu_022695:0.0280896)n15:0.0267657)n13:0.0531954)n12:0.277549,(Streptochaeta_angustifolia_strangu_022698:0.0998682,Streptochaeta_angustifolia_strangu_042055:0.0552394)n16:0.0279735)n11:0.0589605)n5:0.0171993)n4:0.0535708,Streptochaeta_angustifolia_strangu_016758:0.405509)n3:0.0531424)n2:0.019307)n1:0.0806485)n0;
```
