## Supplementary Dataset S1 for "Gene turnover and contingency facilitated the repeated evolution of C_4_ photosynthesis in grasses": OG0021094_tree.txt

```
(Streptochaeta_angustifolia_strangu_038300:0.0121079,((Streptochaeta_angustifolia_strangu_034438:0.0150183,(Streptochaeta_angustifolia_strangu_022777:0.0196456,(Streptochaeta_angustifolia_strangu_019512:0.0137041,((Streptochaeta_angustifolia_strangu_032627:0.543632,((Streptochaeta_angustifolia_strangu_030331:0.103357,(((Streptochaeta_angustifolia_strangu_026378:0.0743345,Streptochaeta_angustifolia_strangu_041701:0.106013)n11:0.0338361,(Streptochaeta_angustifolia_strangu_038299:0.0275672,Streptochaeta_angustifolia_strangu_034439:0.0103896)n12:0.00276088)n10:0.19243,Streptochaeta_angustifolia_strangu_000748:0.101398)n9:0.0515499)n8:0.240408,(Streptochaeta_angustifolia_strangu_035320:0.687749,(Streptochaeta_angustifolia_strangu_005168:0.151032,Streptochaeta_angustifolia_strangu_034437:0.0741643)n14:0.579068)n13:0.10538)n7:0.185903)n6:0.111619,(Streptochaeta_angustifolia_strangu_038915:0.515427,Streptochaeta_angustifolia_strangu_014791:0.396232)n15:0.137565)n5:0.477092)n4:0.00829129)n3:5e-09)n2:5e-09,(Streptochaeta_angustifolia_strangu_007961:0.0297682,Streptochaeta_angustifolia_strangu_030330:0.0378044)n16:0.00980522)n1:0.0121079)n0;
```
