## Supplementary Dataset S1 for "Gene turnover and contingency facilitated the repeated evolution of C_4_ photosynthesis in grasses": OG0021095_tree.txt

```
(Tillandsia_fasciculata_H_Tillandsia_CM054953.1_000711.1:0.011355,((Tillandsia_fasciculata_H_Tillandsia_CM054932.1_000965.1:0.00785006,Tillandsia_fasciculata_H_Tillandsia_CM054953.1_000710.1:0.034657)n2:5e-09,(((((Tillandsia_fasciculata_H_Tillandsia_CM054951.1_000809.1:0.290497,Tillandsia_fasciculata_H_Tillandsia_CM054951.1_000806.1:0.148203)n7:0.447303,(Tillandsia_fasciculata_H_Tillandsia_CM054951.1_000814.1:0.0607059,Tillandsia_fasciculata_H_Tillandsia_JAQOTM010000103.1_000003.1:0.0439098)n8:0.239978)n6:0.107177,(Tillandsia_fasciculata_H_Tillandsia_JAQOTM010001266.1_000002.1:0.0424815,(Tillandsia_fasciculata_H_Tillandsia_JAQOTM010000347.1_000005.1:0.00235262,(Tillandsia_fasciculata_H_Tillandsia_JAQOTM010000103.1_000001.1:0.0153216,Tillandsia_fasciculata_H_Tillandsia_JAQOTM010000646.1_000008.1:7e-08)n11:0.00088036)n10:0.0524496)n9:0.0502668)n5:0.102248,Tillandsia_fasciculata_H_Tillandsia_JAQOTM010000347.1_000003.1:0.41872)n4:0.0542457,((Tillandsia_fasciculata_H_Tillandsia_CM054951.1_000808.1:0.109503,(Tillandsia_fasciculata_H_Tillandsia_CM054936.1_000743.1:0.0292875,((Tillandsia_fasciculata_H_Tillandsia_CM054938.1_000605.1:0.297044,Tillandsia_fasciculata_H_Tillandsia_CM054944.1_000769.1:0.436797)n16:0.148936,Tillandsia_fasciculata_H_Tillandsia_CM054936.1_000329.1:0.00559192)n15:0.0225781)n14:0.0435653)n13:0.111485,Tillandsia_fasciculata_H_Tillandsia_CM054934.1_000782.1:0.47642)n12:0.0261307)n3:0.0176732)n1:0.011355)n0;
```
