## Supplementary Dataset S1 for "Gene turnover and contingency facilitated the repeated evolution of C_4_ photosynthesis in grasses": OG0021096_tree.txt

```
(Zea_mays_Zm00001eb093620:0,(Zea_mays_Zm00001eb395830:0,((Zea_mays_Zm00001eb418710:0.00275087,Zea_mays_Zm00001eb353020:0.0969207)n3:5e-09,(((Zea_mays_Zm00001eb183520:5e-09,Zea_mays_Zm00001eb425690:5e-09)n6:5e-09,Zea_mays_Zm00001eb198040:0.150284)n5:5e-09,((((Zea_mays_Zm00001eb348350:0.00405129,(Zea_mays_Zm00001eb129880:0.00405204,(Zea_mays_Zm00001eb377820:0.27226,(Zea_mays_Zm00001eb227840:0.150049,Zea_mays_Zm00001eb133190:0.01181)n13:0.277705)n12:0.0414743)n11:5e-09)n10:5e-09,Zea_mays_Zm00001eb259780:0.00404749)n9:5e-09,Zea_mays_Zm00001eb372760:5e-09)n8:0.0260819,((Zea_mays_Zm00001eb317880:0.0231062,(Zea_mays_Zm00001eb034640:0.154187,Zea_mays_Zm00001eb274730:0.00542799)n16:0.0769352)n15:0.024177,Zea_mays_Zm00001eb433920:0.0170403)n14:0.0373416)n7:0.112709)n4:0.0907801)n2:5e-09)n1:0)n0;
```
