## Supplementary Dataset S1 for "Gene turnover and contingency facilitated the repeated evolution of C_4_ photosynthesis in grasses": OG0021097_tree.txt

```
(Zizania_latifolia_GWHTBFHI001996:0.0266384,(Zizania_latifolia_GWHTBFHI035020:0.0386499,(Zizania_latifolia_GWHTBFHI013591:0.0610478,(((Zizania_latifolia_GWHTBFHI003434:0.0295988,Zizania_latifolia_GWHTBFHI036985:0.0293462)n5:0.00415583,((Zizania_latifolia_GWHTBFHI009831:0.218195,Zizania_latifolia_GWHTBFHI013954:0.1554)n7:0.0743387,((Zizania_latifolia_GWHTBFHI006719:0.171081,(((Zizania_latifolia_GWHTBFHI009653:0.00757206,Zizania_latifolia_GWHTBFHI036831:0.0126962)n12:0.00272085,Zizania_latifolia_GWHTBFHI022461:0.107215)n11:0.00847636,(Zizania_latifolia_GWHTBFHI035197:0.0168926,(Zizania_latifolia_GWHTBFHI020415:0.0232537,Zizania_latifolia_GWHTBFHI016449:0.0176175)n14:0.00287485)n13:0.0596315)n10:0.030793)n9:0.0138183,Zizania_latifolia_GWHTBFHI024651:0.0360563)n8:0.00421815)n6:0.00148632)n4:0.0013162,(Zizania_latifolia_GWHTBFHI004700:0.0423336,(Zizania_latifolia_GWHTBFHI002180:0.021393,Zizania_latifolia_GWHTBFHI012661:0.0271753)n16:0.014257)n15:0.00925959)n3:0.012894)n2:0.00611596)n1:0.0266384)n0;
```
