## Supplementary Dataset S1 for "Gene turnover and contingency facilitated the repeated evolution of C_4_ photosynthesis in grasses": OG0021098_tree.txt

```
(Panicum_hallii_Pahal.9G611400:0.0530591,((Setaria_viridis_SEVIR_4G302800v2:0.0245583,Sorghum_bicolor_SORBI_3010G198400:0.0431707)n2:0.0425086,(((Sorghum_bicolor_SORBI_3001G325850:0.0782014,(Panicum_virgatum_Pavir.J087100:0.0572769,Panicum_virgatum_Pavir.2KG454000:0.0227219)n6:0.0368245)n5:0.156675,(Digitaria_exilis_H_Dex4A-002579.1:0.202923,(ASEM_RSA5_H_RSA5chrom6002083.1:0.0303479,(ASEM_AUS1_H_AUS1CM014270.1004265.1:0.143804,ASEM_AUS1_H_AUS1CM014275.1002204.1:0.0180632)n9:0.00200702)n8:0.130845)n7:0.0530368)n4:0.0703673,((Digitaria_exilis_H_Dex4A-000098.1:0.301662,Panicum_virgatum_Pavir.1NG097500:0.0937997)n11:0.0280328,((Urochloa_fusta_Urofu.9G577200:0.106664,(Setaria_viridis_SEVIR_9G550700v2:0.0727034,(Digitaria_exilis_H_Dex4B-000108.1:0.0777141,Digitaria_exilis_H_Dex4B-000109.1:0.062415)n15:0.0522034)n14:0.0211094)n13:0.0113204,Panicum_virgatum_Pavir.9KG582700:0.0985269)n12:0.0109474)n10:0.0125262)n3:0.00125262)n1:0.00013918)n0;
```
