## Supplementary Dataset S1 for "Gene turnover and contingency facilitated the repeated evolution of C_4_ photosynthesis in grasses": OG0021099_tree.txt

```
(Dendrocalamus_sinicus_Dendrocalamus_sinicus_Dsi05B_3491964_3492831_Dsi05Bg02290.1_1_CDS_4147766908_5339:0.204912,((Eragrostis_curvula_EJB05_40713:5e-09,(Eragrostis_curvula_EJB05_13681:5e-09,Eragrostis_curvula_EJB05_13668:5e-09)n3:0.00257075)n2:0.257571,(Echinocloa_haploclada_eh_chr5.1508:0.18421,((ASEM_AUS1_H_AUS1CM014270.1000357.1:0.142618,ASEM_RSA5_H_RSA5chrom1000399.1:0.0904202)n6:0.327345,((ASEM_AUS1_H_AUS1CM014272.1003793.1:0.037786,(ASEM_RSA5_H_RSA5chrom3003710.1:0.0595972,ASEM_RSA5_H_RSA5chrom3003713.1:0.0145082)n9:0.0386534)n8:0.109299,(Urochloa_fusta_Urofu.3G121200:0.193271,((Panicum_hallii_Pahal.3G122100:0.0934528,Panicum_virgatum_Pavir.3KG152100:0.0792719)n12:0.0805246,(Setaria_viridis_SEVIR_7G277000v2:0.110612,(Digitaria_radicosa_Dra03G0100600:0.125989,(Digitaria_exilis_H_Dex3A-000623.1:0.0226512,Digitaria_exilis_H_Dex3B-000622.1:0.0239356)n15:0.110982)n14:0.0602101)n13:0.0264657)n11:0.0205444)n10:0.0222781)n7:0.0317195)n5:0.00352439)n4:0.114572)n1:0.0843979)n0;
```
