## Supplementary Dataset S1 for "Gene turnover and contingency facilitated the repeated evolution of C_4_ photosynthesis in grasses": OG0021100_tree.txt

```
(((Panicum_virgatum_Pavir.2NG233700:0.0577891,Panicum_virgatum_Pavir.8KG228100:0.0839379)n2:0.0124106,(Panicum_virgatum_Pavir.6KG083800:0.0924264,Panicum_virgatum_Pavir.5KG234000:0.0475803)n3:0.0290537)n1:0.100811,(ASEM_RSA5_H_RSA5chrom3004802.1:0.0179758,(ASEM_RSA5_H_RSA5chrom6002532.1:0.0320606,((ASEM_RSA5_H_RSA5scaff139000006.1:0.0168204,((ASEM_AUS1_H_AUS1CM014271.1004213.1:0.0169397,ASEM_RSA5_H_RSA5chrom2004323.1:0.00235896)n9:0.00953104,((ASEM_RSA5_H_RSA5chrom2001312.1:5e-09,ASEM_RSA5_H_RSA5chrom1000934.1:0.023662)n11:0.00666344,ASEM_AUS1_H_AUS1CM014275.1000756.1:0.0152217)n10:0.0016913)n8:5e-09)n7:0.0143931,(ASEM_AUS1_H_AUS1CM014270.1004008.1:0.024046,((ASEM_AUS1_H_AUS1CM014270.1000963.1:0.0277907,ASEM_RSA5_H_RSA5chrom2001418.1:0.00595156)n14:0.00541344,(ASEM_AUS1_H_AUS1CM014277.1002775.1:0.037161,ASEM_RSA5_H_RSA5chrom3002348.1:0.00859074)n15:0.000954526)n13:5e-09)n12:0.00679259)n6:0.0102466)n5:0.0393013)n4:0.100811)n0;
```
