## Supplementary Dataset S1 for "Gene turnover and contingency facilitated the repeated evolution of C_4_ photosynthesis in grasses": OG0021101_tree.txt

```
((Urochloa_fusta_Urofu.1G161700:0.234038,ASEM_AUS1_H_AUS1CM014271.1004402.1:0.549394)n1:0.0467839,(Urochloa_fusta_Urofu.9G275600:0.231235,(ASEM_AUS1_H_AUS1CM014270.1002438.1:0.0152298,((ASEM_AUS1_H_AUS1CM014276.1000572.1:0.00685791,(((ASEM_AUS1_H_AUS1CM014273.1001771.1:5e-09,ASEM_AUS1_H_AUS1CM014271.1001158.1:5e-09)n8:0.0613101,ASEM_AUS1_H_AUS1CM014270.1003739.1:0.00554427)n7:0.022675,ASEM_AUS1_H_AUS1CM014275.1002963.1:0.00288615)n6:0.0467059)n5:0.216856,((ASEM_RSA5_H_RSA5chrom2003443.1:0.0239018,(((ASEM_AUS1_H_AUS1CM014276.1000063.1:6e-09,ASEM_AUS1_H_AUS1CM014274.1004027.1:0.0166296)n13:0.00356885,ASEM_AUS1_H_AUS1CM014277.1003042.1:0.0221398)n12:0.00587316,ASEM_AUS1_H_AUS1CM014272.1004186.1:0.0285261)n11:0.00588008)n10:0.00424291,((ASEM_AUS1_H_AUS1CM014277.1001665.1:0.0787707,ASEM_AUS1_H_AUS1CM014274.1002441.1:0.126707)n15:0.0306906,ASEM_RSA5_H_RSA5chrom6001167.1:0.00386301)n14:0.000429224)n9:4.05e-09)n4:4.05e-10)n3:4.5e-11)n2:5e-10)n0;
```
