## Supplementary Dataset S1 for "Gene turnover and contingency facilitated the repeated evolution of C_4_ photosynthesis in grasses": OG0021102_tree.txt

```
((Panicum_virgatum_Pavir.9NG341400:0.494074,Cenchrus_americanus_H_CamCM007986.2001928.1:0.327672)n1:0.0736419,((((ASEM_AUS1_H_AUS1CM014273.1001140.1:0.00133814,((ASEM_AUS1_H_AUS1CM014278.1003430.1:0.00150023,ASEM_AUS1_H_AUS1CM014274.1004918.1:5e-09)n7:0.00147521,(ASEM_AUS1_H_AUS1CM014278.1002930.1:0.00333093,ASEM_AUS1_H_AUS1CM014278.1005104.1:0.0216516)n8:0.00548263)n6:0.000857379)n5:0.0210919,(ASEM_RSA5_H_RSA5chrom4002082.1:0.0182232,ASEM_RSA5_H_RSA5chrom4002083.1:4.5e-09)n9:5e-10)n4:0.00438464,(ASEM_RSA5_H_RSA5chrom4002084.1:0.00689716,(ASEM_AUS1_H_AUS1CM014277.1003494.1:0.0250222,ASEM_AUS1_H_AUS1CM014270.1002692.1:0.0248628)n11:0.0452727)n10:0.0050303)n3:0.0743826,(ASEM_RSA5_H_RSA5chrom3001284.1:0.0210404,(ASEM_AUS1_H_AUS1CM014275.1000299.1:0.0892194,((ASEM_AUS1_H_AUS1CM014275.1000297.1:0.0034629,ASEM_AUS1_H_AUS1CM014270.1003637.1:0.00178083)n15:0.00668419,ASEM_AUS1_H_AUS1CM014272.1004009.1:0.0390999)n14:0.00390999)n13:0.000434444)n12:0.0184259)n2:0.0736419)n0;
```
