## Supplementary Dataset S1 for "Gene turnover and contingency facilitated the repeated evolution of C_4_ photosynthesis in grasses": OG0021103_tree.txt

```
((Oryza_sativa_LOC_Os06g16040:0.079117,((((ASEM_RSA5_H_RSA5chrom7000308.1:0.0523116,ASEM_AUS1_H_AUS1CM014270.1000916.1:0.0635561)n5:0.00298667,((ASEM_RSA5_H_RSA5chrom7000310.1:0.325505,((ASEM_AUS1_H_AUS1CM014275.1002004.1:5e-09,ASEM_AUS1_H_AUS1CM014272.1000624.1:0.172751)n9:0.19912,ASEM_AUS1_H_AUS1CM014277.1002938.1:0.543906)n8:0.060434)n7:0.0961373,(((ASEM_AUS1_H_AUS1CM014272.1000626.1:0,ASEM_AUS1_H_AUS1CM014275.1002409.1:0)n12:0.00236085,ASEM_AUS1_H_AUS1QPGU01000113.1000002.1:0.00249415)n11:0.0180902,ASEM_RSA5_H_RSA5chrom7000309.1:0.0644942)n10:0.00716602)n6:5e-09)n4:0.0202321,(Zizania_latifolia_GWHTBFHI028264:0.0195779,(Zizania_latifolia_GWHTBFHI001663:0.0181395,(Zizania_latifolia_GWHTBFHI019371:0.0318542,Zizania_latifolia_GWHTBFHI002062:0.0192777)n15:0.000888216)n14:0.00168273)n13:0.0550472)n3:0.047564,ASEM_AUS1_H_AUS1CM014277.1002939.1:0.0701737)n2:0.00779707)n1:0.0320053,Cenchrus_americanus_H_CamCM007984.2000973.1:0.244382)n0;
```
