## Supplementary Dataset S1 for "Gene turnover and contingency facilitated the repeated evolution of C_4_ photosynthesis in grasses": OG0021104_tree.txt

```
((Aristida_adscensionis_H_Aadptg000024l000003.1:0.297697,Stipagrostis_hirtigluma_H_Shi_ptg000044l_001747.1:0.18281)n1:0.0272683,((Phragmites_australis_Phragmites_australis_PaChr1_19750228_19751136_evm.model.PaChr1.1052_1_CDS_4362363261_19372:0.144463,(Eragrostis_curvula_EJB05_30351:0.809319,(Eragrostis_curvula_EJB05_30356:0.0957477,Eragrostis_curvula_EJB05_30353:0.097484)n5:0.116158)n4:0.0129064)n3:0.0390237,(Chasmanthium_laxum_Chala.08G101600:0.168209,((Sorghum_bicolor_SORBI_3007G199101:0.168559,Zea_mays_Zm00001eb174860:0.221738)n8:0.141253,((Panicum_hallii_Pahal.5G367900:0.0749799,Panicum_virgatum_Pavir.5KG312300:0.100026)n10:0.0845759,((ASEM_AUS1_H_AUS1CM014270.1003482.1:0.0305114,ASEM_RSA5_H_RSA5chrom1001047.1:0.0195788)n12:0.0810025,(Dichantelium_oligosantes_H_DolKV769482.1000003.1:0.0757649,(Cenchrus_americanus_H_CamCM007986.2003726.1:0.221423,(Echinocloa_haploclada_eh_chr9.696:0.138652,Urochloa_fusta_Urofu.5G321000:0.120476)n15:0.0214783)n14:0.014679)n13:0.00660761)n11:0.0162435)n9:0.0796623)n7:0.0730833)n6:0.0343121)n2:0.0643525)n0;
```
