## Supplementary Dataset S1 for "Gene turnover and contingency facilitated the repeated evolution of C_4_ photosynthesis in grasses": OG0021105_tree.txt

```
(Oryza_sativa_LOC_Os02g30540:0.142732,(((Eleusine_coracana_ELECO.r07.2AG0131820:0.0314798,Eleusine_coracana_ELECO.r07.2BG0187250:0.0365618)n3:0.204167,(((Panicum_virgatum_Pavir.7KG052000:0.0390911,Panicum_virgatum_Pavir.2NG079600:0.0201517)n6:0.138215,((ASEM_AUS1_H_AUS1CM014270.1003475.1:0.0162934,ASEM_RSA5_H_RSA5chrom1001058.1:0.0155945)n8:0.156551,((Digitaria_exilis_H_Dex1A-002806.1:0.0128985,Digitaria_exilis_H_Dex1B-002750.1:0.0220986)n10:0.125086,(Setaria_viridis_SEVIR_1G171801v2:0.0864732,(Dichantelium_oligosantes_H_DolKV779694.1000002.1:0.0546253,(ASEM_AUS1_H_AUS1CM014270.1003476.1:0.0118182,ASEM_RSA5_H_RSA5chrom1001059.1:0.0136606)n13:0.0850175)n12:0.0171388)n11:0.039652)n9:0.0191498)n7:0.00212776)n5:0.016529,Chasmanthium_laxum_Chala.05G134000:0.0832917)n4:0.0146186)n2:0.0227481,(Stipagrostis_hirtigluma_H_Shi_ptg000038l_001210.1:0.0877139,(Aristida_adscensionis_H_Aadptg000012l000816.1:0.22136,Aristida_adscensionis_H_Aadptg000012l000819.1:0.109339)n15:0.0121488)n14:0.0095925)n1:0.142732)n0;
```
