## Supplementary Dataset S1 for "Gene turnover and contingency facilitated the repeated evolution of C_4_ photosynthesis in grasses": OG0021106_tree.txt

```
((Aristida_adscensionis_H_Aadptg000012l000055.1:0.171982,(Olyra_latifolia_Ola015119:0.562475,(Olyra_latifolia_Ola022132:0.228826,(Olyra_latifolia_Ola022131:0.0180154,Olyra_latifolia_Ola009579:0.0319585)n4:0.0390263)n3:0.106598)n2:0.0118442)n1:0.0286409,(ASEM_AUS1_H_AUS1CM014270.1000975.1:0.0663585,((Echinocloa_haploclada_eh_chr7.1765:0.108627,Echinocloa_haploclada_eh_chr7.1764:0.0241333)n7:0.0723786,(Dichantelium_oligosantes_H_DolKV783314.1000001.1:0.0536832,(Setaria_viridis_SEVIR_1G172900v2:0.0515301,((Digitaria_radicosa_Dra01G0132100:5e-09,Digitaria_radicosa_Dra01G0132100.2:5e-09)n11:0.0612286,(Digitaria_exilis_H_Dex1B-000769.1:0.0168127,((Digitaria_exilis_H_Dex1A-000828.1:0,Digitaria_exilis_H_Dex1A-000827.1:0)n14:0.0130592,(Digitaria_exilis_H_Dex1A-000826.1:0.00250477,Digitaria_exilis_H_DexUA-004188.1:5e-09)n15:0.000110745)n13:0.0258656)n12:0.0540911)n10:0.0528314)n9:0.0178412)n8:0.0105873)n6:0.0284121)n5:0.0404536)n0;
```
