## Supplementary Dataset S1 for "Gene turnover and contingency facilitated the repeated evolution of C_4_ photosynthesis in grasses": OG0021107_tree.txt

```
((Oryza_sativa_LOC_Os02g32450:0.292285,Panicum_hallii_Pahal.1G250400:0.830404)n1:0.0498998,(Aristida_adscensionis_H_Aadptg000012l000803.1:0.163793,((Brachypodium_distachyon_BRADI_3g44596v3:0.132239,Dendrocalamus_sinicus_Dendrocalamus_sinicus_Dsi02A_25401046_25401303_Dsi02Ag09420.1_-1_CDS_4147710664_12468:0.102379)n4:0.166126,(Sorghum_bicolor_SORBI_3004G161751:0.195356,((Digitaria_radicosa_Dra01G0136600:0.0610787,(Digitaria_exilis_H_Dex1A-002768.1:0.0598811,Digitaria_exilis_H_Dex1B-002717.1:0.0298106)n8:0.0336168)n7:0.0330704,(Urochloa_fusta_Urofu.1G197800:0.0576866,(Cenchrus_americanus_H_CamCM007984.2001021.1:0.0719256,(((ASEM_AUS1_H_AUS1CM014270.1003441.1:0.0167559,ASEM_RSA5_H_RSA5chrom1001132.1:0.0163836)n13:0.0643517,(Panicum_virgatum_Pavir.1KG304600:0.062143,Panicum_virgatum_Pavir.5NG290900:0.00435963)n14:0.0179342)n12:0.00908428,(Echinocloa_haploclada_eh_chr7.1829:0.0604736,Setaria_viridis_SEVIR_1G179750v2:0.0269833)n15:0.0160162)n11:0.00964356)n10:0.0253546)n9:0.0148069)n6:0.0434082)n5:0.0485856)n3:0.0385406)n2:0.0498998)n0;
```
