## Supplementary Dataset S1 for "Gene turnover and contingency facilitated the repeated evolution of C_4_ photosynthesis in grasses": OG0021108_tree.txt

```
((((Dichantelium_oligosantes_H_DolKV781198.1000009.1:0.125634,Dichantelium_oligosantes_H_DolKV775003.1000007.1:0.20687)n3:0.183912,(Panicum_hallii_Pahal.1G263100:0.0250496,(Panicum_virgatum_Pavir.1KG331800:0.0556262,Panicum_virgatum_Pavir.1NG307900:0.044312)n5:0.00492356)n4:0.0127167)n2:0.0282076,(((Echinocloa_haploclada_eh_chr7.1983:0.0588454,Echinocloa_haploclada_eh_chr7.1993:0.0510863)n8:0.119313,Digitaria_exilis_H_Dex1B-000858.1:0.112538)n7:0.0244524,(Digitaria_exilis_H_Dex5A-001006.1:0.0996967,(Setaria_viridis_SEVIR_1G193900v2:0.0754223,(Cenchrus_americanus_H_CamCM007986.2000055.1:0.00242676,(Cenchrus_americanus_H_CamCM007984.2000920.1:0.00461553,Cenchrus_americanus_H_CamCM007986.2000054.1:0.0412065)n12:0.0125534)n11:0.108483)n10:0.0250968)n9:0.0238973)n6:0.00265526)n1:0.00756875,(ASEM_AUS1_H_AUS1CM014270.1001090.1:0.0155214,(ASEM_RSA5_H_RSA5chrom5004465.1:0.603321,(ASEM_RSA5_H_RSA5chrom1001166.1:0.0235441,ASEM_RSA5_H_RSA5chrom7003646.1:0.00741555)n15:0.00554091)n14:0.000615657)n13:0.0717018)n0;
```
