## Supplementary Dataset S1 for "Gene turnover and contingency facilitated the repeated evolution of C_4_ photosynthesis in grasses": OG0021109_tree.txt

```
(Leersia_perrieri_LPERR10G07060:0.0691627,(Eleusine_coracana_ELECO.r07.6AG0540260:0.2223,(((ASEM_AUS1_H_AUS1CM014270.1003319.1:0.00318553,ASEM_AUS1_H_AUS1CM014270.1003318.1:0.0342821)n4:0.0842075,(Panicum_virgatum_Pavir.1KG337900:0.0385874,(Panicum_virgatum_Pavir.5NG039500:0.024405,Panicum_virgatum_Pavir.1NG290700:0.0192322)n6:0.0293117)n5:0.0585899)n3:0.0954222,((Stipagrostis_hirtigluma_H_Shi_ptg000055l_000442.1:0.0794962,(ASEM_AUS1_H_AUS1CM014271.1004354.1:0.0280191,ASEM_RSA5_H_RSA5chrom2004472.1:0.0316476)n9:0.0550786)n8:0.00797671,(Dichantelium_oligosantes_H_DolKV780631.1000015.1:0.0868807,((Panicum_virgatum_Pavir.8NG034000:0.0222971,(Panicum_virgatum_Pavir.J389300:0.00271686,Panicum_virgatum_Pavir.3KG001800:0.00234653)n13:0.00909543)n12:0.0882273,(Digitaria_exilis_H_Dex2A-003340.1:0.062495,(Digitaria_exilis_H_Dex2A-001339.1:0.0284218,Digitaria_exilis_H_Dex2B-001234.1:0.0213152)n15:0.0540641)n14:0.0459825)n11:0.014798)n10:0.00940883)n7:0.0514227)n2:0.0257102)n1:0.0691627)n0;
```
