## Supplementary Dataset S1 for "Gene turnover and contingency facilitated the repeated evolution of C_4_ photosynthesis in grasses": OG0021110_tree.txt

```
(Streptochaeta_angustifolia_strangu_042142:0.0875472,(((Urochloa_fusta_Urofu.1G223300:0.0557446,(Panicum_hallii_Pahal.1G271200:0.110367,(Digitaria_exilis_H_Dex1A-000964.1:0.107611,(ASEM_AUS1_H_AUS1CM014270.1001146.1:0.018791,(ASEM_RSA5_H_RSA5chrom1001208.1:5e-09,ASEM_RSA5_H_RSA5chrom1002467.1:0.00751313)n7:0.0131971)n6:0.0327745)n5:0.0110104)n4:0.00994301)n3:0.0406457,(Chasmanthium_laxum_Chala.05G160100:0.0521789,Phragmites_australis_Phragmites_australis_PaChr6_27645772_27646203_evm.model.PaChr6.1207_1_CDS_4362466782_18032:0.0626389)n8:0.00789738)n2:0.0589291,(((Zizania_latifolia_GWHTBFHI021309:0.0493308,Zizania_latifolia_GWHTBFHI025806:0.0431958)n11:0.0366214,(Leersia_perrieri_LPERR02G16820:0.0690384,Oryza_sativa_LOC_Os02g35460:0.0335851)n12:0.0425094)n10:0.0700719,((Dendrocalamus_sinicus_Dendrocalamus_sinicus_Dsi02C_22103125_22103544_Dsi02Cg08440.1_1_CDS_4147723675_2381:0.0395433,Ampelocalamus_luodianensis_Alu09CXg14510.1:0.031066)n14:0.0120943,(Ampelocalamus_luodianensis_Alu02Dg14340.1:0.035295,Dendrocalamus_sinicus_Dendrocalamus_sinicus_Dsi02A_28077030_28077461_Dsi02Ag10540.1_1_CDS_4147711000_31037:0.0304956)n15:0.00806156)n13:0.0197841)n9:0.0189081)n1:0.0875472)n0;
```
