## Supplementary Dataset S1 for "Gene turnover and contingency facilitated the repeated evolution of C_4_ photosynthesis in grasses": OG0021111_tree.txt

```
((Aristida_adscensionis_H_Aadptg000027l000092.1:0.305324,Stipagrostis_hirtigluma_H_Shi_ptg000038l_000890.1:0.159228)n1:0.0274705,(Eragrostis_curvula_EJB05_21168:0.230537,((Sorghum_bicolor_SORBI_3004G187400:0.172136,Chasmanthium_laxum_Chala.05G164900:0.102444)n4:0.0448656,(((Digitaria_radicosa_Dra01G0159200:0.104315,(Digitaria_exilis_H_Dex1A-002624.1:0.0257105,Digitaria_exilis_H_Dex1B-002573.1:0.0177956)n8:0.12173)n7:0.0425429,(Echinocloa_haploclada_eh_chr7.2130:0.155278,Urochloa_fusta_Urofu.1G228900:0.160865)n9:0.0472066)n6:0.0207132,((ASEM_AUS1_H_AUS1CM014270.1001197.1:0.0207616,ASEM_RSA5_H_RSA5chrom1003118.1:0.0379629)n11:0.102893,(Dichantelium_oligosantes_H_DolKV775808.1000001.1:0.0989868,(Panicum_hallii_Pahal.1G276000:0.0976277,(Panicum_virgatum_Pavir.1KG382100:0.109531,(Panicum_virgatum_Pavir.1NG309600:0.041472,Panicum_virgatum_Pavir.1KG363800:0.0532599)n15:0.0177342)n14:0.00197046)n13:0.0164318)n12:0.0259291)n10:0.0158865)n5:0.0362047)n3:0.048035)n2:0.0274705)n0;
```
