## Supplementary Dataset S1 for "Gene turnover and contingency facilitated the repeated evolution of C_4_ photosynthesis in grasses": OG0021112_tree.txt

```
((Oryza_sativa_LOC_Os02g38386:0.274749,ASEM_RSA5_H_RSA5chrom1003020.1:0.185897)n1:0.0262555,(Oryza_sativa_LOC_Os02g38392:0.254641,((Setaria_viridis_SEVIR_1G224100v2:0.269124,((Digitaria_radicosa_Dra01G0173200:0.0300195,(Digitaria_exilis_H_Dex1A-002530.1:0.0452547,Digitaria_exilis_H_Dex1B-002480.1:0.0553098)n7:0.00614553)n6:0.00878637,(Panicum_hallii_Pahal.1G293100:0.0278481,(Panicum_virgatum_Pavir.1NG331000:0.0391949,Panicum_virgatum_Pavir.1NG329200:0.0330267)n9:0.00366963)n8:0.00668371)n5:0.031513)n4:0.00950278,(Sorghum_bicolor_SORBI_3008G189400:0.133646,((ASEM_AUS1_H_AUS1CM014270.1003131.1:0.0138125,(ASEM_RSA5_H_RSA5chrom1003022.1:0.0375595,ASEM_RSA5_H_RSA5chrom1003021.1:0.00752544)n13:0.00083616)n12:0.00491251,(Dichantelium_oligosantes_H_DolKV777128.1000005.1:0.114303,(Dichantelium_oligosantes_H_DolKV777128.1000004.1:0.0698857,Dichantelium_oligosantes_H_DolKV777128.1000003.1:0.0612434)n15:0.00475115)n14:0.000527906)n11:0.0129416)n10:0.0241785)n3:0.0327193)n2:0.0262555)n0;
```
