## Supplementary Dataset S1 for "Gene turnover and contingency facilitated the repeated evolution of C_4_ photosynthesis in grasses": OG0021113_tree.txt

```
((Aristida_adscensionis_H_Aadptg000012l000276.1:0.181745,(Stipagrostis_hirtigluma_H_Shi_ptg000016l_000014.1:0.124303,Stipagrostis_hirtigluma_H_Shi_ptg000038l_001428.1:0.0966931)n2:0.0553881)n1:0.0266233,(Phragmites_australis_Phragmites_australis_PaChr5_29356261_29361267_evm.model.PaChr5.1292_1_CDS_4362459757_36921:0.0924628,(Chasmanthium_laxum_Chala.05G180900:0.11108,(Dichantelium_oligosantes_H_DolKV776468.1000005.1:0.054561,(Echinocloa_haploclada_eh_chr7.2326:0.111013,(((Panicum_hallii_Pahal.1G293600:0.0268582,(Panicum_virgatum_Pavir.1NG331600:0.0344477,Panicum_virgatum_Pavir.1KG364700:0.038254)n10:0.0185671)n9:0.0510097,((Digitaria_exilis_H_Dex1A-002528.1:0.00878314,Digitaria_exilis_H_Dex1B-002478.1:0.00606261)n12:0.100269,(Urochloa_fusta_Urofu.1G247400:0.0687603,(Cenchrus_americanus_H_CamCM007984.2000759.1:0.0568589,Setaria_viridis_SEVIR_1G224600v2:0.0281746)n14:0.0384088)n13:0.00804731)n11:0.0122049)n8:0.012337,(ASEM_AUS1_H_AUS1CM014270.1003128.1:0.00960098,ASEM_RSA5_H_RSA5chrom1003018.1:0.00410346)n15:0.0855923)n7:0.00451981)n6:0.00648206)n5:0.125435)n4:0.020949)n3:0.0266233)n0;
```
