## Supplementary Dataset S1 for "Gene turnover and contingency facilitated the repeated evolution of C_4_ photosynthesis in grasses": OG0021114_tree.txt

```
(Dendrocalamus_sinicus_Dendrocalamus_sinicus_Dsi07C_5313897_5314556_Dsi07Cg04460.1_1_CDS_4147798000_53280:0.147492,(Phragmites_australis_Phragmites_australis_PaChr16_5711488_5712210_evm.model.PaChr16.518_1_CDS_4362401515_8974:0.255618,(Chasmanthium_laxum_Chala.10G167300:0.174539,((Sorghum_bicolor_SORBI_3002G353100:0.106815,Zea_mays_Zm00001eb325540:0.187743)n4:0.112911,((ASEM_AUS1_H_AUS1CM014270.1002963.1:0.103964,(Panicum_hallii_Pahal.2G425800:0.0659717,(Panicum_virgatum_Pavir.2KG507700:0.0402139,Panicum_virgatum_Pavir.2NG557800:0.0378893)n8:0.0335564)n7:0.0898258)n6:0.0215469,(Echinocloa_haploclada_eh_chr3.3946:0.169595,((Digitaria_radicosa_Dra02G0358100:0.0697765,(Digitaria_exilis_H_Dex2A-002660.1:0.0349779,Digitaria_exilis_H_Dex2B-002608.1:0.0250596)n12:0.0757434)n11:0.0526843,((Cenchrus_americanus_H_CamCM007988.2000446.1:5e-09,Cenchrus_americanus_H_CamCM007988.2000447.1:5e-09)n14:0.0627093,(Setaria_viridis_SEVIR_2G378600v2:0.0387317,Urochloa_fusta_Urofu.2G382600:0.116478)n15:0.0261601)n13:0.0516244)n10:0.0370172)n9:0.023438)n5:0.0689024)n3:0.105651)n2:0.0635185)n1:0.147492)n0;
```
