## Supplementary Dataset S1 for "Gene turnover and contingency facilitated the repeated evolution of C_4_ photosynthesis in grasses": OG0021115_tree.txt

```
((Stipagrostis_hirtigluma_H_Shi_ptg000038l_001618.1:0.126136,Aristida_adscensionis_H_Aadptg000001l000716.1:0.11442)n1:0.027602,(Phragmites_australis_Phragmites_australis_PaChr6_33100376_33101041_evm.model.PaChr6.1562_1_CDS_4362467570_9612:0.0954572,(Chasmanthium_laxum_Chala.05G212600:0.119729,((Urochloa_fusta_Urofu.1G284900:0.107312,(Panicum_hallii_Pahal.1G330000:0.0672563,(Panicum_virgatum_Pavir.1NG376100:0.0456938,Panicum_virgatum_Pavir.1KG415900:0.0393609)n7:0.0257825)n6:0.0306008)n5:0.00569847,(((Digitaria_exilis_H_Dex1A-001212.1:0.0773301,Digitaria_radicosa_Dra01G0203100:0.0393504)n10:0.0623527,(Dichantelium_oligosantes_H_DolKV775979.1000007.1:0.0698123,(Cenchrus_americanus_H_CamCM007984.2004384.1:0.101945,Setaria_viridis_SEVIR_1G259400v2:0.0247862)n12:0.0418852)n11:0.0133)n9:0.010927,(ASEM_AUS1_H_AUS1CM014270.1001483.1:0.0977889,(Echinocloa_haploclada_eh_chr7.2672:0.106853,(Sorghum_bicolor_SORBI_3004G298700:0.126885,Zea_mays_Zm00001eb249090:0.153345)n15:0.0709759)n14:0.0276961)n13:0.0126795)n8:0.0108294)n4:0.0895557)n3:0.0458554)n2:0.027602)n0;
```
