## Supplementary Dataset S1 for "Gene turnover and contingency facilitated the repeated evolution of C_4_ photosynthesis in grasses": OG0021116_tree.txt

```
((Olyra_latifolia_Ola038211:0.0555108,Olyra_latifolia_Ola009546:0.031773)n1:0.101878,((Aristida_adscensionis_H_Aadptg000001l000630.1:0.139822,Stipagrostis_hirtigluma_H_Shi_ptg000038l_000595.1:0.090786)n3:0.0418908,((Phragmites_australis_Phragmites_australis_PaChr5_34295189_34295533_evm.model.PaChr5.1585_1_CDS_4362460407_12965:0.0562208,(Eleusine_coracana_ELECO.r07.2BG0195790:0.188253,(Eragrostis_curvula_EJB05_20330:0,Eragrostis_curvula_EJB05_20361:0)n7:0.0611727)n6:0.0412207)n5:0.0239555,(Chasmanthium_laxum_Chala.05G221500:0.0254677,(Sorghum_bicolor_SORBI_3004G289300:0.120435,((Echinocloa_haploclada_eh_chr7.2775:0.0923705,ASEM_AUS1_H_AUS1CM014270.1002848.1:0.080466)n11:0.0107533,((Urochloa_fusta_Urofu.1G294900:0.0694774,Dichantelium_oligosantes_H_DolKV778054.1000001.1:0.0378761)n13:0.00982376,(Panicum_hallii_Pahal.1G339100:0.0214293,(Panicum_virgatum_Pavir.1KG432400:0.028666,Panicum_virgatum_Pavir.1NG391700:0.0423837)n15:0.00470929)n14:0.00790489)n12:0.0102118)n10:0.0298388)n9:0.00840703)n8:0.0285395)n4:0.0505464)n2:0.101878)n0;
```
