## Supplementary Dataset S1 for "Gene turnover and contingency facilitated the repeated evolution of C_4_ photosynthesis in grasses": OG0021117_tree.txt

```
((ASEM_RSA5_H_RSA5chrom8000716.1:0.0154139,(ASEM_RSA5_H_RSA5chrom6001586.1:0.284212,ASEM_RSA5_H_RSA5chrom9001460.1:0.29195)n2:0.105061)n1:0.00620702,(ASEM_AUS1_H_AUS1CM014271.1003987.1:0.0438603,(ASEM_AUS1_H_AUS1CM014272.1001944.1:0.00740919,((((ASEM_AUS1_H_AUS1CM014277.1002527.1:0.00291559,(ASEM_AUS1_H_AUS1CM014272.1005156.1:0.00855785,ASEM_AUS1_H_AUS1CM014272.1003367.1:0.0180523)n9:0.000886361)n8:0.0872319,ASEM_AUS1_H_AUS1CM014277.1002553.1:0.0109517)n7:5e-09,(ASEM_AUS1_H_AUS1CM014270.1002829.1:0.00482553,ASEM_AUS1_H_AUS1CM014278.1004510.1:5e-09)n10:5e-09)n6:0.101121,((((ASEM_AUS1_H_AUS1CM014272.1005040.1:0.0158472,ASEM_AUS1_H_AUS1CM014278.1004509.1:5e-09)n14:5e-09,ASEM_AUS1_H_AUS1CM014277.1002053.1:0.0242045)n13:5e-09,ASEM_AUS1_H_AUS1CM014272.1004849.1:0.00404523)n12:0.0120612,(ASEM_AUS1_H_AUS1CM014275.1001858.1:0.00677778,ASEM_AUS1_H_AUS1CM014275.1001857.1:5e-09)n15:0.0140433)n11:0.0145443)n5:0.00694574)n4:0.0145057)n3:0.00620702)n0;
```
