## Supplementary Dataset S1 for "Gene turnover and contingency facilitated the repeated evolution of C_4_ photosynthesis in grasses": OG0021118_tree.txt

```
(Zizania_latifolia_GWHTBFHI004082:0.0791087,((Sorghum_bicolor_SORBI_3001G534066:0.120963,((Echinocloa_haploclada_eh_chr6.559:0.00244002,Echinocloa_haploclada_eh_chr8.1538:0.00328868)n4:0.0141193,(Echinocloa_haploclada_eh_chr1.2731:0.03472,Echinocloa_haploclada_eh_chr9.272:0.00372157)n5:0.00606427)n3:0.0850465)n2:0.0426959,(((ASEM_AUS1_H_AUS1CM014271.1004466.1:5e-09,(ASEM_AUS1_H_AUS1CM014270.1002158.1:0.000531533,(ASEM_AUS1_H_AUS1CM014270.1002821.1:0,ASEM_AUS1_H_AUS1CM014271.1002304.1:0,ASEM_AUS1_H_AUS1CM014272.1003351.1:0,ASEM_AUS1_H_AUS1CM014276.1001569.1:0)n10:5e-09)n9:5e-09)n8:0.000555727,(ASEM_AUS1_H_AUS1CM014272.1000377.1:0.000621422,ASEM_AUS1_H_AUS1CM014278.1002963.1:0.00137407)n11:0.000702799)n7:0.0014274,(ASEM_AUS1_H_AUS1CM014275.1000945.1:5e-09,(ASEM_AUS1_H_AUS1CM014274.1001678.1:5e-09,ASEM_AUS1_H_AUS1CM014275.1000791.1:0.000512464)n13:2.369e-06)n12:5e-09)n6:0.083482)n1:0.0791087)n0;
```
