## Supplementary Dataset S1 for "Gene turnover and contingency facilitated the repeated evolution of C_4_ photosynthesis in grasses": OG0021119_tree.txt

```
(Zea_mays_Zm00001eb251550:0.0499165,(Echinocloa_haploclada_eh_chr7.2975:0.0810858,(Digitaria_radicosa_Dra01G0226400:0.0673143,(Dichantelium_oligosantes_H_DolKV777009.1000011.1:0.161924,((((Cenchrus_americanus_H_CamCM007984.2000169.1:0.0387511,Setaria_viridis_SEVIR_1G289800v2:0.0190976)n7:0.0467989,((Panicum_virgatum_Pavir.1KG463200:0.0209924,(Panicum_virgatum_Pavir.J405400:5e-09,(Panicum_virgatum_Pavir.J381900:5e-09,Panicum_virgatum_Pavir.J058300:5e-09)n11:0.00612279)n10:0.0280216)n9:0.00311351,(Panicum_virgatum_Pavir.1NG440300:0.729771,Urochloa_fusta_Urofu.1G398400:0.0608064)n12:0.0393656)n8:0.00437396)n6:0.010862,Panicum_hallii_Pahal.1G359400:0.0157552)n5:0.0111058,(Dichantelium_oligosantes_H_DolKV777009.1000012.1:0.0554532,(ASEM_AUS1_H_AUS1CM014270.1001635.1:0.00885011,(ASEM_RSA5_H_RSA5chrom1001693.1:0.000749352,ASEM_RSA5_H_RSA5chrom1001698.1:0.00167402)n15:0.00736862)n14:0.0578649)n13:0.00953305)n4:0.00631827)n3:0.00070203)n2:0.0121627)n1:0.0306137)n0;
```
