## Supplementary Dataset S1 for "Gene turnover and contingency facilitated the repeated evolution of C_4_ photosynthesis in grasses": OG0021120_tree.txt

```
((Hordeum_spontaneum_WB01_000296_1393414:0.542809,(((Cenchrus_americanus_H_CamCM007982.2003631.1:0.0616886,(Phragmites_australis_Phragmites_australis_PaChr3_15848134_15849148_evm.model.PaChr3.1184_1_CDS_4362443221_6155:0.422698,(ASEM_RSA5_H_RSA5chrom4000013.1:0.0333016,(Digitaria_exilis_H_Dex1A-000960.1:0.0521408,(ASEM_AUS1_H_AUS1CM014278.1006117.1:0.137048,ASEM_AUS1_H_AUS1CM014275.1002513.1:0.184576)n8:0.0205085)n7:0.00906328)n6:0.0127757)n5:0.0493202)n4:0.0106164,(Cenchrus_americanus_H_CamCM007988.2002107.1:0.118462,((ASEM_AUS1_H_AUS1CM014275.1000238.1:0.0102565,ASEM_RSA5_H_RSA5chrom7000570.1:0.00408875)n11:0.0776199,(Ampelocalamus_luodianensis_Alu08Dg01630.1:0.116471,Digitaria_exilis_H_Dex7B-002561.1:0.165705)n12:0.0310305)n10:0.0306863)n9:0.00340959)n3:0.0529145,(Ampelocalamus_luodianensis_Alu05Cg17600.1:0.206743,(ASEM_AUS1_H_AUS1CM014270.1002176.1:0.0964523,(Digitaria_exilis_H_Dex9B-004384.1:0.483394,Digitaria_exilis_H_Dex1A-000959.1:0.0459078)n15:0.00510087)n14:0.122796)n13:0.276748)n2:0.0307497)n1:0.0712643,Chasmanthium_laxum_Chala.09G081300:0.144984)n0;
```
