## Supplementary Dataset S1 for "Gene turnover and contingency facilitated the repeated evolution of C_4_ photosynthesis in grasses": OG0021121_tree.txt

```
(((Zizania_latifolia_GWHTBFHI035375:0.0693934,(Leersia_perrieri_LPERR07G23630:0.0694329,Oryza_sativa_LOC_Os07g48690:0.0555853)n3:0.0421409)n2:0.0871196,(Olyra_latifolia_Ola026717:0.0903573,(Dendrocalamus_sinicus_Dendrocalamus_sinicus_Dsi07B_541193_544298_Dsi07Bg00470.1_-1_CDS_4147792906_28494:0.0361233,(Ampelocalamus_luodianensis_Alu09Cg00710.1:0.135248,Ampelocalamus_luodianensis_Alu07Dg00580.2:0.0363968)n6:0.00404409)n5:0.00638194)n4:0.00265362)n1:0.0267009,((Phragmites_australis_Phragmites_australis_PaChr16_483093_485571_evm.model.PaChr16.54_1_CDS_4362401563_29156:0.0675902,((Panicum_virgatum_Pavir.2NG616500:0.533806,ASEM_AUS1_H_AUS1CM014271.1000027.1:0.107432)n10:0.0793564,(Chasmanthium_laxum_Chala.02G211400:0.0716465,(Sorghum_bicolor_SORBI_3002G425101:0.120472,(Zea_mays_Zm00001eb262610:0.422492,(Setaria_viridis_SEVIR_2G452000v2:0.0441309,(Panicum_virgatum_Pavir.2KG569200:0.0711682,Urochloa_fusta_Urofu.2G459800:0.0697999)n15:0.00627383)n14:0.0288191)n13:0.0224238)n12:0.0168939)n11:0.0102803)n9:0.00114226)n8:0.0148144,Stipagrostis_hirtigluma_H_Shi_ptg000011l_000679.1:0.0935712)n7:0.0267009)n0;
```
