## Supplementary Dataset S1 for "Gene turnover and contingency facilitated the repeated evolution of C_4_ photosynthesis in grasses": OG0021122_tree.txt

```
(Eragrostis_curvula_EJB05_10608:0.0949948,(Chasmanthium_laxum_Chala.10G222300:0.0911497,(Phragmites_australis_Phragmites_australis_PaChr15_29143474_29145238_evm.model.PaChr15.1391_1_CDS_4362395885_19907:0.0792712,((ASEM_AUS1_H_AUS1CM014271.1005327.1:0.0110864,ASEM_RSA5_H_RSA5chrom2005059.1:0.00276303)n4:0.11114,((Echinocloa_haploclada_eh_chr3.4569:0.0883544,Dichantelium_oligosantes_H_DolKV782576.1000017.1:0.0735502)n6:0.0132375,((Urochloa_fusta_Urofu.2G446500:0.10101,(Zea_mays_Zm00001eb330280:0.13287,Sorghum_bicolor_SORBI_3002G411800:0.0621562)n9:0.0927629)n8:0.00327832,((Setaria_viridis_SEVIR_2G438300v2:0.137335,Cenchrus_americanus_H_CamCM007988.2003806.1:0.046795)n11:0.0346925,((Digitaria_radicosa_Dra02G0408700:0.0403811,(Digitaria_exilis_H_Dex2A-002216.1:0.0358536,Digitaria_exilis_H_Dex2B-002136.1:0.0238932)n14:0.0329378)n13:0.0540498,(Panicum_virgatum_Pavir.2KG594400:0.0257697,Panicum_virgatum_Pavir.2NG627500:0.0220916)n15:0.075839)n12:0.00305258)n10:0.00391214)n7:0.0094212)n5:0.0266656)n3:0.0477982)n2:0.0281949)n1:0.0949948)n0;
```
