## Supplementary Dataset S1 for "Gene turnover and contingency facilitated the repeated evolution of C_4_ photosynthesis in grasses": OG0021123_tree.txt

```
(Eleusine_coracana_ELECO.r07.7AG0580690:0.304849,(((((((ASEM_AUS1_H_AUS1CM014271.1005321.1:0.069637,ASEM_RSA5_H_RSA5chrom2005083.1:0.0151136)n7:0.192597,Dichantelium_oligosantes_H_DolKV775879.1000006.1:0.18361)n6:0.0541868,((Digitaria_radicosa_Dra05G0012400.2:5e-09,Digitaria_radicosa_Dra05G0012400:5e-09)n9:0.113227,((Digitaria_radicosa_Dra05G0012500:0.202127,ASEM_RSA5_H_RSA5chrom2005084.1:0.13137)n11:0.0213122,Dichantelium_oligosantes_H_DolKV775879.1000007.1:0.327662)n10:0.0263218)n8:0.00292465)n5:0.0223012,(Digitaria_exilis_H_Dex5A-003607.1:0.0350708,Digitaria_exilis_H_Dex5B-003628.1:0.0338776)n12:0.0846897)n4:0.0272928,(Urochloa_fusta_Urofu.2G443900:0.131414,Urochloa_fusta_Urofu.2G443700:0.12711)n13:0.0141234)n3:0.0234171,(Cenchrus_americanus_H_CamCM007988.2000076.1:0.0954159,Setaria_viridis_SEVIR_2G435900v2:0.029576)n14:0.096772)n2:0.0359805,(Echinocloa_haploclada_eh_chr3.4536:0.198452,Echinocloa_haploclada_eh_chr3.4535:0.215626)n15:0.0239584)n1:0.0607188)n0;
```
