## Supplementary Dataset S1 for "Gene turnover and contingency facilitated the repeated evolution of C_4_ photosynthesis in grasses": OG0021124_tree.txt

```
(((Eragrostis_curvula_EJB05_10779:0.125248,Aristida_adscensionis_H_Aadptg000089l000111.1:0.152191)n2:0.0744704,(Aristida_adscensionis_H_Aadptg000064l000018.1:0.141033,((Eragrostis_curvula_EJB05_31536:0.0596296,Eragrostis_curvula_EJB05_31459:0.0161187)n5:0.107917,(Digitaria_exilis_H_Dex2B-002361.1:0.0843759,(Sorghum_bicolor_SORBI_3002G400151:0.0469686,(Sorghum_bicolor_SORBI_3002G400101:0.0317784,Sorghum_bicolor_SORBI_3002G400050:0.0281426)n8:0.0289881)n7:0.0645929)n6:0.0414432)n4:0.0292767)n3:0.0183442)n1:0.00757034,((Aristida_adscensionis_H_Aadptg000089l000158.1:0.0896729,Stipagrostis_hirtigluma_H_Shi_ptg000011l_000916.1:0.106121)n10:0.0463317,(Digitaria_exilis_H_Dex2B-002360.1:0.0856034,(Dichantelium_oligosantes_H_DolKV778694.1000006.1:0.0385794,((ASEM_AUS1_H_AUS1CM014271.1000170.1:0.00943962,ASEM_RSA5_H_RSA5chrom2005153.1:0.00212632)n14:0.0360971,(Urochloa_fusta_Urofu.2G434800:0.054326,Panicum_virgatum_Pavir.2NG642100:0.0385586)n15:0.0112103)n13:0.00881506)n12:0.00832929)n11:0.0640359)n9:0.00757034)n0;
```
