## Supplementary Dataset S1 for "Gene turnover and contingency facilitated the repeated evolution of C_4_ photosynthesis in grasses": OG0021125_tree.txt

```
(Sorghum_bicolor_SORBI_3010G062200:0.115357,((Cenchrus_americanus_H_CamCM007983.2003789.1:0.0852825,Setaria_viridis_SEVIR_4G050900v2:0.0233448)n2:0.0716236,(((ASEM_RSA5_H_RSA5chrom4001286.1:0.00280785,(ASEM_AUS1_H_AUS1CM014273.1002006.1:0.00671374,ASEM_AUS1_H_AUS1CM014271.1005126.1:0.0676651)n6:0.00190544)n5:0.135792,(Echinocloa_haploclada_eh_chr2.714:0.233302,Echinocloa_haploclada_eh_chr6.2504:0.0507836)n7:0.13826)n4:0.0329042,((Digitaria_radicosa_Dra04G0021700:0.0883525,((Digitaria_exilis_H_Dex4A-002468.1:0.00273347,Digitaria_exilis_H_Dex4B-000266.1:0.00915296)n11:0.0631156,(Digitaria_exilis_H_Dex4A-001943.1:0.00541389,Digitaria_exilis_H_Dex4B-001892.1:0.00759379)n12:0.0775187)n10:0.0993356)n9:0.0896481,(Panicum_hallii_Pahal.4G306300:0.0242555,((Panicum_virgatum_Pavir.4KG091100:0,Panicum_virgatum_Pavir.4KG071100:0)n15:0.0351071,Panicum_virgatum_Pavir.J408700:0.0421196)n14:0.00467996)n13:0.00910283)n8:0.0207239)n3:0.0333709)n1:0.115357)n0;
```
