## Supplementary Dataset S1 for "Gene turnover and contingency facilitated the repeated evolution of C_4_ photosynthesis in grasses": OG0021126_tree.txt

```
(Olyra_latifolia_Ola019481:0.167944,((Digitaria_exilis_H_Dex2A-001975.1:0.056188,Digitaria_exilis_H_Dex2B-001913.1:0.0710472)n2:0.073861,(Echinocloa_haploclada_eh_chr3.4125:0.346305,(((((Eragrostis_curvula_EJB05_11389:0,Eragrostis_curvula_EJB05_11382:0)n8:0.0226058,(Eragrostis_curvula_EJB05_11392:0.0398004,Eragrostis_curvula_EJB05_54516:0.0140287)n9:0.0455947)n7:0.234276,((Stipagrostis_hirtigluma_H_Shi_ptg000011l_000387.1:0.123891,Aristida_adscensionis_H_Aadptg000089l000283.1:0.222443)n11:0.0498632,Stipagrostis_hirtigluma_H_Shi_ptg000011l_000389.1:0.120876)n10:0.0134306)n6:0.120028,(Sorghum_bicolor_SORBI_3002G369000:0.217116,Cenchrus_americanus_H_CamCM007988.2003562.1:0.365818)n12:0.0624142)n5:0.161884,((ASEM_AUS1_H_AUS1CM014271.1004987.1:5e-09,ASEM_AUS1_H_AUS1CM014278.1006079.1:5e-09)n14:0.373482,(Panicum_hallii_Pahal.2G441700:0.0914761,Panicum_virgatum_Pavir.2KG531600:0.141233)n15:0.105238)n13:0.0929084)n4:0.0402742)n3:0.0423155)n1:0.167944)n0;
```
