## Supplementary Dataset S1 for "Gene turnover and contingency facilitated the repeated evolution of C_4_ photosynthesis in grasses": OG0021127_tree.txt

```
((Ampelocalamus_luodianensis_Alu07Dg07510.2:0.0317586,Dendrocalamus_sinicus_Dendrocalamus_sinicus_Dsi07C_6611354_6612306_Dsi07Cg05470.2_-1_CDS_4147798303_53281:0.0510967)n1:0.0129876,(Chasmanthium_laxum_Chala.03G028800:0.141814,(Phragmites_australis_Phragmites_australis_PaChr16_8002103_8003055_evm.model.PaChr16.663_1_CDS_4362401837_16981:0.0641636,((Eragrostis_curvula_EJB05_11968:0.257782,Stipagrostis_hirtigluma_H_Shi_ptg000011l_000177.1:0.0586533)n5:0.0399792,(Sorghum_bicolor_SORBI_3002G331700:0.0581905,((Digitaria_radicosa_Dra02G0338900:0.0385376,(Digitaria_exilis_H_Dex2A-001789.1:0.00579055,Digitaria_exilis_H_Dex2B-001721.1:0.015377)n9:0.0280969)n8:0.0206117,(((Panicum_hallii_Pahal.2G402200:0.02226,Panicum_virgatum_Pavir.2NG537900:0.0286388)n12:0.0241763,(Echinocloa_haploclada_eh_chr3.3724:0.100579,(ASEM_AUS1_H_AUS1CM014271.1000445.1:0.00129949,ASEM_AUS1_H_AUS1CM014271.1004800.1:5e-09)n14:0.0330805)n13:0.0167078)n11:0.00339682,(Setaria_viridis_SEVIR_2G355601v2:0.0253872,Urochloa_fusta_Urofu.2G358400:0.035795)n15:0.00618669)n10:0.00913945)n7:0.0346808)n6:0.0740011)n4:0.0146391)n3:0.0626946)n2:0.0129876)n0;
```
