## Supplementary Dataset S1 for "Gene turnover and contingency facilitated the repeated evolution of C_4_ photosynthesis in grasses": OG0021128_tree.txt

```
(Sorghum_bicolor_SORBI_3008G056600:0.129394,(Urochloa_fusta_Urofu.3G048700:0.341498,(((Panicum_hallii_Pahal.2G413000:0.0503639,(Panicum_virgatum_Pavir.2KG493900:0.101205,(Panicum_virgatum_Pavir.2NG535100:0.0209227,Panicum_virgatum_Pavir.2NG536500:0.0141417)n6:0.0678454)n5:0.0188754)n4:0.120226,((ASEM_AUS1_H_AUS1CM014271.1004854.1:0.013188,ASEM_RSA5_H_RSA5chrom2000157.1:0.022137)n8:0.125561,(Digitaria_radicosa_Dra02G0348000:0.136607,(Digitaria_exilis_H_Dex2A-001844.1:0.0325225,Digitaria_exilis_H_Dex2B-001770.1:0.0162345)n10:0.0901089)n9:0.095953)n7:0.0567807)n3:0.122896,((Panicum_hallii_Pahal.3G047000:0.383738,(ASEM_RSA5_H_RSA5chrom3003276.1:0.14688,(Digitaria_exilis_H_Dex2A-001843.1:0.293734,Digitaria_exilis_H_Dex2B-001771.1:0.637094)n14:0.0707882)n13:0.104618)n12:0.0116243,(Panicum_virgatum_Pavir.2NG536300:0.202551,Panicum_virgatum_Pavir.2NG535000:0.134043)n15:0.223705)n11:0.0248561)n2:0.048947)n1:0.129394)n0;
```
