## Supplementary Dataset S1 for "Gene turnover and contingency facilitated the repeated evolution of C_4_ photosynthesis in grasses": OG0021129_tree.txt

```
((Sorghum_bicolor_SORBI_3006G176000:0.0575709,Sorghum_bicolor_SORBI_3007G220500:0.148576)n1:0.0638437,((ASEM_AUS1_H_AUS1CM014271.1000691.1:0.0264899,(ASEM_RSA5_H_RSA5chrom2004901.1:0.0512044,ASEM_RSA5_H_RSA5chrom2004894.1:0.0238825)n4:0.0182658)n3:0.149188,((Echinocloa_haploclada_eh_chr9.2209:0.206593,(Panicum_virgatum_Pavir.4KG101200:0.0442416,(Panicum_hallii_Pahal.5G368100:0.050716,(Panicum_hallii_Pahal.8G096400:0.0472436,(Panicum_hallii_Pahal.7G250200:5e-09,Panicum_hallii_Pahal.8G023400:0.00893471)n10:5e-09)n9:0.0369594)n8:0.00461064)n7:0.0566257)n6:0.0132882,(((Digitaria_radicosa_Dra07G0155400:0.102985,(Digitaria_exilis_H_Dex7A-001951.1:0.00957492,Digitaria_exilis_H_Dex7B-002005.1:0.0117732)n14:0.0884927)n13:0.0513138,Dichantelium_oligosantes_H_DolKV778122.1000001.1:0.0673025)n12:0.0136239,(Setaria_viridis_SEVIR_7G207800v2:0.0745661,Urochloa_fusta_Urofu.7G231700:0.0664414)n15:0.0179339)n11:0.00787657)n5:0.0335434)n2:0.0638437)n0;
```
