## Supplementary Dataset S1 for "Gene turnover and contingency facilitated the repeated evolution of C_4_ photosynthesis in grasses": OG0021130_tree.txt

```
((Stipagrostis_hirtigluma_H_Shi_ptg000012l_000992.1:0.00594108,Stipagrostis_hirtigluma_H_Shi_ptg000099l_000055.1:0.012977)n1:0.033685,(Phragmites_australis_Phragmites_australis_PaChr18_17281655_17281968_evm.model.PaChr18.534_1_CDS_4362408601_15741:0.132722,(Sorghum_bicolor_SORBI_3K044405:0.0939812,(Chasmanthium_laxum_Chala.01G143400:0.04781,((Panicum_virgatum_Pavir.6NG106400:0.0511441,((Panicum_virgatum_Pavir.5KG149700:0.555029,(ASEM_RSA5_H_RSA5chrom9002370.1:0.0152203,ASEM_RSA5_H_RSA5scaff738000003.1:0.10729)n9:0.0397074)n8:0.058615,(ASEM_AUS1_H_AUS1CM014271.1004470.1:0.0310902,(Panicum_virgatum_Pavir.9NG702700:0.062095,(Digitaria_exilis_H_Dex9B-001549.1:0.0066712,((Digitaria_exilis_H_Dex3B-000515.1:0.00945584,Digitaria_exilis_H_DexUA-001740.1:0.00569008)n14:5e-09,Digitaria_exilis_H_Dex3B-003792.1:0.00950124)n13:0.00352469)n12:0.0318722)n11:0.00731434)n10:0.0356158)n7:0.0222639)n6:0.0751146,(Echinocloa_haploclada_eh_chr9.36:0.0666507,Panicum_virgatum_Pavir.8KG209500:0.0393716)n15:0.0393858)n5:0.0043762)n4:0.0208872)n3:0.0680737)n2:0.033685)n0;
```
