## Supplementary Dataset S1 for "Gene turnover and contingency facilitated the repeated evolution of C_4_ photosynthesis in grasses": OG0021131_tree.txt

```
(Hordeum_vulgareMorex_HORVU.MOREX.r3.5HG0496980:0.287381,((Chasmanthium_laxum_Chala.08G018600:0.121861,(Stipagrostis_hirtigluma_H_Shi_ptg000012l_000253.1:0.134653,(Eragrostis_curvula_EJB05_42332:0.258699,(Phragmites_australis_Phragmites_australis_PaChr20_23778052_23778381_evm.model.PaChr20.940_1_CDS_4362426222_35552:0.0944514,Stipagrostis_hirtigluma_H_Shi_ptg000012l_000252.1:0.310613)n5:0.025896)n4:0.0248971)n3:0.00276635)n2:0.0793958,((Setaria_viridis_SEVIR_2G287200v2:0.0486416,Urochloa_fusta_Urofu.2G283600:0.0940362)n7:0.0217865,((Sorghum_bicolor_SORBI_3002G266700:0.112607,(ASEM_AUS1_H_AUS1CM014271.1000918.1:0.00497984,ASEM_RSA5_H_RSA5chrom2004641.1:0.03487)n10:0.0559402)n9:0.0892084,((Digitaria_radicosa_Dra02G0279200:0.0421428,(Digitaria_exilis_H_Dex2A-003173.1:5e-09,Digitaria_exilis_H_Dex2B-003102.1:0.0217204)n13:0.0234248)n12:0.0372112,(Panicum_hallii_Pahal.2G334200:0.0636256,(Panicum_virgatum_Pavir.2NG440200:0.0505178,Panicum_virgatum_Pavir.9NG343500:0.00783552)n15:0.000870614)n14:0.02335)n11:0.0250529)n8:0.0101789)n6:0.0732108)n1:0.0826973)n0;
```
