## Supplementary Dataset S1 for "Gene turnover and contingency facilitated the repeated evolution of C_4_ photosynthesis in grasses": OG0021132_tree.txt

```
(Streptochaeta_angustifolia_strangu_026712:0.0653773,(Sorghum_bicolor_SORBI_3002G265166:0.46569,(((Chasmanthium_laxum_Chala.08G020100:0.109611,(Aristida_adscensionis_H_Aadptg000066l000872.1:0.181595,(Stipagrostis_hirtigluma_H_Shi_ptg000012l_000265.1:0.00585212,Stipagrostis_hirtigluma_H_Shi_ptg000060l_000539.1:0.0112374)n6:0.060875)n5:0.0453234)n4:0.0306828,((Eragrostis_curvula_EJB05_42338:0.09378,Eragrostis_curvula_EJB05_42335:5e-09)n8:5e-09,Eragrostis_curvula_EJB05_42333:5e-09)n7:0.156863)n3:0.0263989,(Panicum_virgatum_Pavir.2NG435500:0.663861,(((ASEM_AUS1_H_AUS1CM014271.1000929.1:0.0285258,ASEM_RSA5_H_RSA5chrom2001026.1:0.0115474)n12:0.0410468,((Panicum_virgatum_Pavir.2NG437900:0.0535234,(Urochloa_fusta_Urofu.2G281900:0.170495,Panicum_hallii_Pahal.2G332600:0.0627196)n15:0.00332971)n14:0.00922916,Panicum_hallii_Pahal.2G332700:0.0430193)n13:0.00477992)n11:0.015111,Digitaria_exilis_H_Dex2B-003121.1:0.0846569)n10:0.0349653)n9:0.00388504)n2:0.0674786)n1:0.0730303)n0;
```
