## Supplementary Dataset S1 for "Gene turnover and contingency facilitated the repeated evolution of C_4_ photosynthesis in grasses": OG0021133_tree.txt

```
(((Oryza_sativa_LOC_Os12g17550:0.0970238,Leersia_perrieri_LPERR12G07170:0.108908)n2:0.115834,(Olyra_latifolia_Ola019541:0.137799,Dendrocalamus_sinicus_Dendrocalamus_sinicus_Dsi12B_10876712_10879573_Dsi12Bg03430.1_-1_CDS_4147844773_2218:0.0892868)n3:0.0363591)n1:0.0150294,(Chasmanthium_laxum_Chala.08G023100:0.0685769,((Aristida_adscensionis_H_Aadptg000028l000432.1:0.124112,(Eragrostis_curvula_EJB05_51380:0.0592407,(Eragrostis_curvula_EJB05_51375:0.034575,Eragrostis_curvula_EJB05_51382:0.248003)n8:0.031986)n7:0.135957)n6:0.0394546,(Zea_mays_Zm00001eb102660:0.176012,((((Panicum_virgatum_Pavir.6KG346100:0.106235,(Panicum_virgatum_Pavir.2KG372400:0.0702417,Panicum_virgatum_Pavir.2NG428200:0.0310513)n14:0.00510237)n13:0.0515913,(ASEM_RSA5_H_RSA5chrom2002465.1:0.0424382,Urochloa_fusta_Urofu.2G278600:0.0780249)n15:0.0234876)n12:0.0117317,Zea_mays_Zm00001eb102670:0.131552)n11:0.0177686,ASEM_AUS1_H_AUS1CM014271.1000955.1:0.147543)n10:0.0143751)n9:0.00159723)n5:0.0142876)n4:0.0470619)n0;
```
