## Supplementary Dataset S1 for "Gene turnover and contingency facilitated the repeated evolution of C_4_ photosynthesis in grasses": OG0021134_tree.txt

```
((Streptochaeta_angustifolia_strangu_035802:0.202508,Streptochaeta_angustifolia_strangu_035803:0.216041)n1:0.0854222,((Dendrocalamus_sinicus_Dendrocalamus_sinicus_Dsi09A_30568708_30569901_Dsi09Ag08250.1_1_CDS_4147813570_5493:0.0925715,(Oryza_sativa_LOC_Os09g30180:0.117733,Zizania_latifolia_GWHTBFHI032911:0.0927525)n4:0.0879263)n3:0.0424621,(Stipagrostis_hirtigluma_H_Shi_ptg000012l_001230.1:0.158064,((Echinocloa_haploclada_eh_chr3.2397:0.111792,(((ASEM_AUS1_H_AUS1CM014271.1004322.1:0.0126466,ASEM_RSA5_H_RSA5chrom2004427.1:0.0125554)n10:0.0717394,(Cenchrus_americanus_H_CamCM007988.2002038.1:0.128042,(Panicum_hallii_Pahal.2G305200:0.0494182,(Panicum_virgatum_Pavir.2KG407000:0.0408633,Panicum_virgatum_Pavir.2NG366200:0.0371369)n13:0.00888713)n12:0.0549565)n11:0.0206811)n9:0.0118409,(Cenchrus_americanus_H_CamCM007988.2001657.1:0.104735,(Digitaria_exilis_H_Dex2A-001296.1:0.0209743,Digitaria_exilis_H_Dex2B-001190.1:0.0169636)n15:0.0947055)n14:0.0310762)n8:0.00345291)n7:0.115409,Dichantelium_oligosantes_H_DolKV774991.1000004.1:0.0506577)n6:0.0282344)n5:0.077268)n2:0.0854222)n0;
```
