## Supplementary Dataset S1 for "Gene turnover and contingency facilitated the repeated evolution of C_4_ photosynthesis in grasses": OG0021135_tree.txt

```
((Aristida_adscensionis_H_Aadptg000066l000397.1:0.191978,Stipagrostis_hirtigluma_H_Shi_ptg000012l_001180.1:0.0883272)n1:0.0223525,(Chasmanthium_laxum_Chala.08G058700:0.0459828,((Digitaria_exilis_H_Dex2A-001249.1:0.0041681,Digitaria_exilis_H_Dex2B-001139.1:0.0254348)n4:0.128659,(((Urochloa_fusta_Urofu.2G239200:0.183105,Setaria_viridis_SEVIR_2G243500v2:0.0536904)n7:0.0317206,(Panicum_hallii_Pahal.2G292600:0.0529866,(Panicum_virgatum_Pavir.2KG354600:0.0742462,Panicum_virgatum_Pavir.2NG359800:0.0667221)n9:0.059144)n8:0.0108966)n6:0.0763205,((Cenchrus_americanus_H_CamLKME02010300.1000012.1:0.0403423,Setaria_viridis_SEVIR_2G243400v2:0.0456897)n11:0.0211388,((Panicum_hallii_Pahal.2G292500:0.0215479,(Panicum_virgatum_Pavir.2KG354500:0.0255564,Panicum_virgatum_Pavir.2NG359700:0.0196657)n14:0.0164011)n13:0.0626228,(ASEM_AUS1_H_AUS1CM014271.1004240.1:0.0210155,ASEM_RSA5_H_RSA5chrom2004358.1:0.0118865)n15:0.0443639)n12:0.013353)n10:0.0301031)n5:0.00334479)n3:0.0405802)n2:0.0223525)n0;
```
