## Supplementary Dataset S1 for "Gene turnover and contingency facilitated the repeated evolution of C_4_ photosynthesis in grasses": OG0021136_tree.txt

```
((ASEM_AUS1_H_AUS1CM014271.1001947.1:0.00880039,(ASEM_AUS1_H_AUS1CM014271.1003034.1:0.01732,ASEM_AUS1_H_AUS1CM014274.1004837.1:0.00673647)n2:0.0066324)n1:0.00560203,(ASEM_RSA5_H_RSA5chrom7003490.1:0.00677475,(((ASEM_RSA5_H_RSA5chrom3001606.1:0.00670463,(ASEM_RSA5_H_RSA5chrom9004528.1:5e-09,(ASEM_RSA5_H_RSA5chrom3000442.1:0.00439861,((ASEM_RSA5_H_RSA5chrom5005025.1:0,ASEM_RSA5_H_RSA5chrom5001934.1:0)n10:5e-09,ASEM_RSA5_H_RSA5chrom1001659.1:0.00219876)n9:5e-09)n8:0.00220046)n7:0.00442948)n6:6e-09,(ASEM_RSA5_H_RSA5chrom3001860.1:0,ASEM_RSA5_H_RSA5chrom9005399.1:0)n11:5e-09)n5:5e-09,(ASEM_RSA5_H_RSA5chrom2003044.1:5e-09,(ASEM_RSA5_H_RSA5chrom2004048.1:0.00446539,(ASEM_RSA5_H_RSA5chrom7001269.1:0.0191974,(ASEM_RSA5_H_RSA5chrom2000548.1:0.0554083,ASEM_RSA5_H_RSA5chrom6001983.1:0.0238209)n15:0.0210241)n14:0.0321012)n13:6e-09)n12:5e-09)n4:5e-09)n3:0.00560203)n0;
```
