## Supplementary Dataset S1 for "Gene turnover and contingency facilitated the repeated evolution of C_4_ photosynthesis in grasses": OG0021137_tree.txt

```
((Hordeum_spontaneum_WB01_001539_1632980:0.00269568,Hordeum_vulgareMorex_HORVU.MOREX.r3.5HG0439690:0.00275676)n1:0.0827338,(Sorghum_bicolor_SORBI_3002G060200:0.167709,(((Echinocloa_haploclada_eh_chr3.717:0.118004,Cenchrus_americanus_H_CamCM007987.2002597.1:0.149844)n5:0.0498373,((Stipagrostis_hirtigluma_H_Shi_ptg000018l_000346.1:0.272189,Aristida_adscensionis_H_Aadptg000028l000635.1:0.191549)n7:0.040225,((Eleusine_coracana_ELECO.r07.7AG0558750:0.0283747,Eleusine_coracana_ELECO.r07.7BG0589960:0.00558063)n9:0.153694,(Eragrostis_curvula_EJB05_34373:0.221168,Eragrostis_curvula_EJB05_15529:0.151667)n10:0.0168519)n8:0.0812644)n6:0.0420571)n4:0.0562923,((Panicum_virgatum_Pavir.2NG069900:6e-09,Panicum_virgatum_Pavir.9NG186900:5e-09)n12:0.120534,(ASEM_AUS1_H_AUS1CM014271.1002265.1:0.0150155,(ASEM_RSA5_H_RSA5chrom2002428.1:0.00862588,(ASEM_RSA5_H_RSA5chrom2002424.1:5e-09,ASEM_RSA5_H_RSA5chrom2002427.1:0.0203859)n15:0.0103947)n14:0.00115497)n13:0.00674636)n11:0.0297285)n3:0.0200626)n2:0.0827338)n0;
```
