## Supplementary Dataset S1 for "Gene turnover and contingency facilitated the repeated evolution of C_4_ photosynthesis in grasses": OG0021138_tree.txt

```
(Brachypodium_distachyon_BRADI_2g03520v3:0.365851,(Eragrostis_curvula_EJB05_15525:0.286157,(Dichantelium_oligosantes_H_DolKV774492.1000005.1:0.0801601,(((((Panicum_virgatum_Pavir.2KG027500:0.0456158,Panicum_virgatum_Pavir.2NG069300:0.0344365)n7:0.0660332,(Panicum_virgatum_Pavir.2NG083600:0.0217515,Panicum_virgatum_Pavir.2NG069200:0.0178019)n8:0.0283378)n6:0.0793195,(Setaria_viridis_SEVIR_2G067400v2:0.0405518,Cenchrus_americanus_H_CamCM007988.2001284.1:0.136107)n9:0.0584795)n5:0.0128981,(ASEM_AUS1_H_AUS1CM014271.1002269.1:0.0473891,(ASEM_RSA5_H_RSA5chrom2002437.1:0.127776,ASEM_RSA5_H_RSA5chrom2002438.1:0.0477586)n11:0.00530651)n10:0.0744793)n4:0.0736008,(ASEM_RSA5_H_RSA5chrom2002439.1:0.114667,((Cenchrus_americanus_H_CamCM007988.2002584.1:0.158778,Setaria_viridis_SEVIR_2G068800v2:0.0450419)n14:0.0477863,(Setaria_viridis_SEVIR_2G067201v2:0.0641357,Cenchrus_americanus_H_CamCM007988.2001285.1:0.101897)n15:0.0803155)n13:0.00892394)n12:0.0418597)n3:0.00465108)n2:0.0521859)n1:0.365851)n0;
```
