## Supplementary Dataset S1 for "Gene turnover and contingency facilitated the repeated evolution of C_4_ photosynthesis in grasses": OG0021139_tree.txt

```
((ASEM_AUS1_H_AUS1CM014271.1002320.1:0.66351,((Dendrocalamus_sinicus_Dendrocalamus_sinicus_Dsi07B_30600143_30603330_Dsi07Bg10460.1_-1_CDS_4147795903_9936:0.00723137,(Dendrocalamus_sinicus_Dendrocalamus_sinicus_Dsi01A_34481695_34482713_Dsi01Ag13420.1_-1_CDS_4147688767_23649:0.0110874,Dendrocalamus_sinicus_Dendrocalamus_sinicus_Dsi12B_14157989_14158771_Dsi12Bg03760.1_1_CDS_4147844872_1092:0.0415981)n4:0.00222119)n3:0.00285383,Dendrocalamus_sinicus_Dendrocalamus_sinicus_Dsi01B_49231128_49232887_Dsi01Bg18850.1_-1_CDS_4147698988_34938:0.012682)n2:0.0450585)n1:0.0254469,((Digitaria_exilis_H_Dex4B-002395.1:0.0722696,(ASEM_AUS1_H_AUS1CM014271.1003117.1:0.00697399,ASEM_AUS1_H_AUS1CM014271.1003113.1:0.0140776)n7:0.0482029)n6:0.0366443,(((Ampelocalamus_luodianensis_Alu04Dg15600.1:0.134347,(Ampelocalamus_luodianensis_Alu04Dg08980.1:5e-09,Ampelocalamus_luodianensis_Alu04Dg09170.1:0.0106025)n11:0.00198487)n10:0.0118615,Ampelocalamus_luodianensis_Alu09Cg11760.1:0.0149611)n9:0.0688812,(Dendrocalamus_sinicus_Dendrocalamus_sinicus_Dsi02A_14989075_14991604_Dsi02Ag07290.1_-1_CDS_4147710025_50738:0.0214315,(Dendrocalamus_sinicus_Dendrocalamus_sinicus_Dsi03A_4718600_4721192_Dsi03Ag03930.1_1_CDS_4147727899_49108:0.0123942,(Dendrocalamus_sinicus_Dendrocalamus_sinicus_Dsi01B_22576813_22579427_Dsi01Bg08870.1_1_CDS_4147695994_55196:5e-09,(Dendrocalamus_sinicus_Dendrocalamus_sinicus_Dsi04B_40049002_40051641_Dsi04Bg15530.1_1_CDS_4147757518_6996:0.00394703,Dendrocalamus_sinicus_Dendrocalamus_sinicus_Dsi06C_35887494_35889475_Dsi06Cg15990.1_-1_CDS_4147787998_51558:0.0392702)n15:0.0123528)n14:0.00459679)n13:0.00163239)n12:0.0191989)n8:0.0366999)n5:0.0254469)n0;
```
