## Supplementary Dataset S1 for "Gene turnover and contingency facilitated the repeated evolution of C_4_ photosynthesis in grasses": OG0021140_tree.txt

```
((Hordeum_spontaneum_WB01_001587_0325301:0.222384,Hordeum_spontaneum_WB01_001587_0315087:0.289979)n1:0.0355597,(Urochloa_fusta_Urofu.2G027600:0.339943,((ASEM_AUS1_H_AUS1CM014271.1002950.1:0.0309971,ASEM_RSA5_H_RSA5chrom2003114.1:0.0312383)n4:0.0931073,(Panicum_hallii_Pahal.2G021400:0.0703597,(Panicum_virgatum_Pavir.2KG046600:0.0559049,(Panicum_virgatum_Pavir.2NG018200:0.215325,(Panicum_virgatum_Pavir.2NG080800:0.0210675,(Panicum_virgatum_Pavir.2NG383400:0.0360718,((Panicum_virgatum_Pavir.J254300:0.0161533,Panicum_virgatum_Pavir.J398800:0.0203581)n11:0.00389693,((Panicum_virgatum_Pavir.2NG017000:0.0330863,Panicum_virgatum_Pavir.2NG094600:0.0122521)n13:0.0310309,(Panicum_virgatum_Pavir.2NG081500:0.0343024,(Panicum_virgatum_Pavir.J281800:0.0556483,Panicum_virgatum_Pavir.2NG080900:0.0192818)n15:0.00726118)n14:0.0029536)n12:0.00309961)n10:5e-09)n9:0.00908698)n8:0.0166637)n7:0.0541369)n6:0.0368749)n5:0.0842978)n3:0.119663)n2:0.0355597)n0;
```
