## Supplementary Dataset S1 for "Gene turnover and contingency facilitated the repeated evolution of C_4_ photosynthesis in grasses": OG0021141_tree.txt

```
(Chasmanthium_laxum_Chala.10G016800:0.0798963,(((Setaria_viridis_SEVIR_2G031400v2:0.0620718,(Cenchrus_americanus_H_CamCM007988.2002280.1:0.00350572,Cenchrus_americanus_H_CamCM007988.2002277.1:5e-09)n4:0.0844794)n3:0.0148746,((Dichantelium_oligosantes_H_DolKV773652.1000002.1:0.0887309,(ASEM_RSA5_H_RSA5chrom2003109.1:0.0107782,(ASEM_AUS1_H_AUS1CM014271.1002942.1:0.0223926,ASEM_AUS1_H_AUS1CM014271.1002941.1:0.0185917)n8:0.00206575)n7:0.0179059)n6:0.0161319,((Panicum_hallii_Pahal.2G020000:0.028261,(Panicum_virgatum_Pavir.2KG045600:0.0419874,Panicum_virgatum_Pavir.2NG032000:0.0425991)n11:0.0273009)n10:0.0687942,(Digitaria_radicosa_Dra09G0398200:0.0603033,(Digitaria_exilis_H_Dex2A-000156.1:0.0128085,Digitaria_exilis_H_Dex2B-000149.1:0.0126883)n13:0.0537952)n12:0.0561848)n9:0.00928158)n5:0.0033137)n2:0.00672231,(Urochloa_fusta_Urofu.2G026400:0.315232,(Urochloa_fusta_Urofu.2G026500:0.132269,Urochloa_fusta_Urofu.2G026600:0.113677)n15:0.00687297)n14:0.000763664)n1:0.065951)n0;
```
