## Supplementary Dataset S1 for "Gene turnover and contingency facilitated the repeated evolution of C_4_ photosynthesis in grasses": OG0021142_tree.txt

```
(Sorghum_bicolor_SORBI_3002G022300:0.236916,(((Panicum_virgatum_Pavir.2KG056300:0,Panicum_virgatum_Pavir.2KG074600:0)n3:0.108945,(Panicum_virgatum_Pavir.2KG028500:0.00872662,Panicum_virgatum_Pavir.2KG023800:0.0129068)n4:0.139755)n2:0.115182,(ASEM_AUS1_H_AUS1CM014271.1002630.1:0.0456828,((ASEM_RSA5_H_RSA5chrom5000535.1:0.00921281,ASEM_RSA5_H_RSA5scaff375000001.1:0.00531057)n7:0.0137018,(((ASEM_RSA5_H_RSA5chrom2001879.1:0.00212383,ASEM_RSA5_H_RSA5scaff570000001.1:0.00435327)n10:0.0123683,(ASEM_RSA5_H_RSA5chrom9001746.1:0.0165018,ASEM_RSA5_H_RSA5chrom2001878.1:0.01611)n11:0.00411063)n9:0.00448632,(ASEM_RSA5_H_RSA5chrom1000379.1:0.0232496,(ASEM_RSA5_H_RSA5chrom5000536.1:0.0336846,(ASEM_RSA5_H_RSA5chrom2002162.1:0.0888939,(ASEM_RSA5_H_RSA5chrom1003456.1:0.0145265,ASEM_RSA5_H_RSA5chrom5002205.1:0.0122065)n15:0.00122065)n14:0.000122065)n13:1.22065e-05)n12:1.22065e-06)n8:1.22065e-07)n6:1.35628e-08)n5:0.00510889)n1:0.236916)n0;
```
