## Supplementary Dataset S1 for "Gene turnover and contingency facilitated the repeated evolution of C_4_ photosynthesis in grasses": OG0021143_tree.txt

```
((((Chasmanthium_laxum_Chala.09G120500:0.166731,ASEM_AUS1_H_AUS1CM014278.1004520.1:0.351535)n3:0.0690636,Phragmites_australis_Phragmites_australis_PaChr21_6983031_6984521_evm.model.PaChr21.397_1_CDS_4362428179_9061:0.13763)n2:0.058959,(Stipagrostis_hirtigluma_H_Shi_ptg000003l_000064.1:0.00192038,Stipagrostis_hirtigluma_H_Shi_ptg000009l_000550.1:0.00308933)n4:0.187466)n1:0.0490407,((ASEM_AUS1_H_AUS1CM014271.1002791.1:1.00006,Aristida_adscensionis_H_Aadptg000040l000050.1:0.213795)n6:0.0968523,(((Stipagrostis_hirtigluma_H_Shi_ptg000003l_000063.1:0.00559944,Stipagrostis_hirtigluma_H_Shi_ptg000009l_000549.1:0.00337367)n9:0.133784,(Stipagrostis_hirtigluma_H_Shi_ptg000009l_000079.1:0.201993,Stipagrostis_hirtigluma_H_Shi_ptg000009l_000544.1:0.036379)n10:0.110228)n8:0.0364085,((Stipagrostis_hirtigluma_H_Shi_ptg000022l_000317.1:0.0354013,(Stipagrostis_hirtigluma_H_Shi_ptg000003l_000062.1:0.00697379,Stipagrostis_hirtigluma_H_Shi_ptg000009l_000548.1:0.00641223)n13:0.00608577)n12:0.162372,(Stipagrostis_hirtigluma_H_Shi_ptg000003l_000060.1:0.0439673,(Stipagrostis_hirtigluma_H_Shi_ptg000003l_000061.1:0.0140857,Stipagrostis_hirtigluma_H_Shi_ptg000009l_000547.1:0.0196439)n15:0.02769)n14:0.139048)n11:0.030384)n7:0.0482733)n5:0.0490407)n0;
```
