## Supplementary Dataset S1 for "Gene turnover and contingency facilitated the repeated evolution of C_4_ photosynthesis in grasses": OG0021144_tree.txt

```
(Phragmites_australis_Phragmites_australis_PaChr22_5573207_5573876_evm.model.PaChr22.385_1_CDS_4362431579_37256:0.0723823,(Chasmanthium_laxum_Chala.12G113300:0.370308,((((Dichantelium_oligosantes_H_DolKV777876.1000007.1:0.131892,(Echinocloa_haploclada_eh_chr5.4471:0.10846,(ASEM_AUS1_H_AUS1CM014272.1004860.1:0.0422783,ASEM_RSA5_H_RSA5chrom3005483.1:0.0309369)n7:0.0422631)n6:0.0149664)n5:0.00973874,(Panicum_hallii_Pahal.3G468500:0.0369455,(Panicum_virgatum_Pavir.9NG800400:0.0681844,Panicum_virgatum_Pavir.3KG519500:0.0426595)n9:0.0180701)n8:0.0746932)n4:0.0190068,Urochloa_fusta_Urofu.3G419400:0.137148)n3:0.0174814,((Cenchrus_americanus_H_CamCM007985.2003282.1:0.112135,Setaria_viridis_SEVIR_3G338810v2:0.0420687)n11:0.0356301,((Sorghum_bicolor_SORBI_3008G136400:0.0737907,Zea_mays_Zm00001eb136430:0.106704)n13:0.158234,(Digitaria_radicosa_Dra03G0342800:0.109309,(Digitaria_exilis_H_Dex3A-001914.1:0.0816901,Digitaria_exilis_H_Dex3B-001875.1:0.0547521)n15:0.0476484)n14:0.0630577)n12:0.0234893)n10:0.0122605)n2:0.0911844)n1:0.0723823)n0;
```
