## Supplementary Dataset S1 for "Gene turnover and contingency facilitated the repeated evolution of C_4_ photosynthesis in grasses": OG0021145_tree.txt

```
(Dendrocalamus_sinicus_Dendrocalamus_sinicus_DsiCtg00225_284573_285981_DsiCtg00225g00130.1_1_CDS_4147849228_8424:0.107616,(Stipagrostis_hirtigluma_H_Shi_ptg000009l_000193.1:0.309826,((Chasmanthium_laxum_Chala.09G133300:0.0955584,(Chasmanthium_laxum_Chala.09G133000:0.0398463,Chasmanthium_laxum_Chala.09G132600:0.0278357)n4:0.095209)n3:0.0779672,((Aristida_adscensionis_H_Aadptg000040l000178.1:0.014293,Aristida_adscensionis_H_Aadptg000040l000177.1:0.0085322)n6:0.228668,(Eragrostis_curvula_EJB05_28828:0.276771,(Echinocloa_haploclada_eh_chr5.4080:0.221804,(Setaria_viridis_SEVIR_8G067900v2:0.27117,((Setaria_viridis_SEVIR_3G375200v2:0.305059,(Digitaria_exilis_H_Dex3A-001734.1:0.0294027,Digitaria_exilis_H_Dex3B-001726.1:0.0237062)n12:0.10584)n11:0.0701644,((Digitaria_exilis_H_Dex2A-004024.1:0.0866154,(ASEM_AUS1_H_AUS1CM014272.1000548.1:0.0193895,ASEM_RSA5_H_RSA5chrom3005190.1:0.0102611)n15:0.0576522)n14:0.102569,Setaria_viridis_SEVIR_3G375400v2:0.133445)n13:0.0214151)n10:0.0317786)n9:0.00353096)n8:0.12033)n7:0.0310879)n5:0.0348322)n2:0.0764199)n1:0.107616)n0;
```
