## Supplementary Dataset S1 for "Gene turnover and contingency facilitated the repeated evolution of C_4_ photosynthesis in grasses": OG0021146_tree.txt

```
((Ampelocalamus_luodianensis_Alu09Cg18020.2:0.0917204,(Leersia_perrieri_LPERR05G07620:0.136818,Zizania_latifolia_GWHTBFHI031915:0.111397)n2:0.100535)n1:0.0390354,(Eleusine_coracana_ELECO.r07.5AG0400530:0.230302,(Chasmanthium_laxum_Chala.07G086500:0.0881888,(Sorghum_bicolor_SORBI_3009G090800:0.1278,((Cenchrus_americanus_H_CamCM007985.2000476.1:0.0929909,Urochloa_fusta_Urofu.3G347200:0.0514363)n7:0.018926,((Panicum_hallii_Pahal.3G369600:0.0457756,(Panicum_virgatum_Pavir.3KG268400:0.0451886,Panicum_virgatum_Pavir.3NG167700:0.0349342)n10:0.00891263)n9:0.0414987,(Echinocloa_haploclada_eh_chr5.3616:0.077163,((ASEM_AUS1_H_AUS1CM014272.1004478.1:0.0117201,ASEM_RSA5_H_RSA5chrom3005101.1:0.00620967)n13:0.0802602,(Digitaria_exilis_H_Dex3B-001536.1:0.0547719,(Digitaria_radicosa_Dra03G0270000.2:5e-09,Digitaria_radicosa_Dra03G0270000:5e-09)n15:0.0419872)n14:0.0550641)n12:0.00687826)n11:0.00515228)n8:0.0201663)n6:0.0236847)n5:0.037185)n4:0.0713044)n3:0.0390354)n0;
```
