## Supplementary Dataset S1 for "Gene turnover and contingency facilitated the repeated evolution of C_4_ photosynthesis in grasses": OG0021147_tree.txt

```
((Aristida_adscensionis_H_Aadptg000001l000735.1:0.180181,(Eragrostis_curvula_EJB05_01724:0.276014,(Chasmanthium_laxum_Chala.12G148500:0.130746,(Phragmites_australis_Phragmites_australis_PaChr22_18030446_18031539_evm.model.PaChr22.742_1_CDS_4362432373_31358:0.0999478,Phragmites_australis_Phragmites_australis_PaChr23_15256887_15257916_evm.model.PaChr23.517_1_CDS_4362434897_30944:0.112665)n4:0.0125183)n3:0.0173208)n2:0.0189171)n1:0.0160745,((Stipagrostis_hirtigluma_H_Shi_ptg000022l_000108.1:0.0235545,Stipagrostis_hirtigluma_H_Shi_ptg000046l_000882.1:0.0181645)n6:0.114492,((ASEM_AUS1_H_AUS1CM014272.1004467.1:0.0229539,ASEM_RSA5_H_RSA5chrom3005071.1:0.0318094)n8:0.0969659,((Urochloa_fusta_Urofu.3G373500:0.142385,Digitaria_radicosa_Dra03G0286300:0.124702)n10:0.0348629,(Panicum_virgatum_Pavir.3KG397600:0.903346,((Setaria_viridis_SEVIR_3G328200v2:0.00126824,Setaria_viridis_SEVIR_3G328203v2:0.00129287)n13:0.0929659,(Panicum_hallii_Pahal.3G424800:0.114221,(Panicum_virgatum_Pavir.8KG394600:0.0464245,Panicum_virgatum_Pavir.3NG205600:0.0496134)n15:0.0104542)n14:0.0561291)n12:0.0165071)n11:0.00183412)n9:0.0194865)n7:0.0344443)n5:0.0160745)n0;
```
