## Supplementary Dataset S1 for "Gene turnover and contingency facilitated the repeated evolution of C_4_ photosynthesis in grasses": OG0021148_tree.txt

```
(Aristida_adscensionis_H_Aadptg000028l000273.1:0.164876,((Cenchrus_americanus_H_CamLKME02012402.1000020.1:0.123065,(((Panicum_virgatum_Pavir.2KG000900:0.0495393,Panicum_virgatum_Pavir.2NG003400:0.0412337)n5:0.0474613,(Digitaria_radicosa_Dra09G0410300:0.0928681,(Digitaria_exilis_H_Dex2B-004379.1:0.0518197,Digitaria_exilis_H_Dex2A-004476.1:0.0544217)n7:0.130743)n6:0.071245)n4:0.036114,(Echinocloa_haploclada_eh_chr3.98:0.185164,(Dichantelium_oligosantes_H_DolKV777276.1000005.1:0.0509401,(Panicum_virgatum_Pavir.2KG001000:0.147427,(ASEM_AUS1_H_AUS1CM014272.1000839.1:0.0547238,ASEM_RSA5_H_RSA5chrom2002852.1:0.0103863)n11:0.110866)n10:0.0142585)n9:0.0181677)n8:0.035912)n3:0.0247456)n2:0.00274952,((Cenchrus_americanus_H_CamLKME02012402.1000019.1:0.330227,(Zea_mays_Zm00001eb118130:0.259092,(Digitaria_exilis_H_DexUA-001363.1:0.1078,Digitaria_exilis_H_Dex9B-000876.1:0.0614485)n15:0.791719)n14:0.118771)n13:0.0341702,Dichantelium_oligosantes_H_DolKV777276.1000006.1:0.166945)n12:0.0185494)n1:0.164876)n0;
```
