## Supplementary Dataset S1 for "Gene turnover and contingency facilitated the repeated evolution of C_4_ photosynthesis in grasses": OG0021149_tree.txt

```
((Ampelocalamus_luodianensis_AluCtg02366g00020.1:0.0763697,Olyra_latifolia_Ola017435:0.140758)n1:0.0538399,((Stipagrostis_hirtigluma_H_Shi_ptg000040l_000069.1:0.0171522,Stipagrostis_hirtigluma_H_Shi_ptg000049l_000794.1:0.0111947)n3:0.157562,(((Eleusine_coracana_ELECO.r07.5BG0424050:0.125818,Eragrostis_curvula_EJB05_35041:0.0749145)n6:0.119328,(Chasmanthium_laxum_Chala.07G111900:0.110065,((Sorghum_bicolor_SORBI_3009G103300:0.0393944,Zea_mays_Zm00001eb351200:0.072035)n9:0.110808,(ASEM_AUS1_H_AUS1CM014272.1004246.1:0.0926025,((Digitaria_exilis_H_Dex3A-001461.1:0.0167334,Digitaria_exilis_H_Dex3B-001467.1:0.0211398)n12:0.0948067,(Urochloa_fusta_Urofu.3G325800:0.0438254,(Cenchrus_americanus_H_CamCM007982.2004222.1:0.065187,Setaria_viridis_SEVIR_3G286200v2:0.0270848)n14:0.0192447)n13:0.0133213)n11:0.011388)n10:0.0407194)n8:0.0581721)n7:0.0181303)n5:0.00606821,(Phragmites_australis_Phragmites_australis_PaChr9_17671437_17672393_evm.model.PaChr9.665_1_CDS_4362486495_25659:0.0978217,Phragmites_australis_Phragmites_australis_PaChr12_17871555_17872886_evm.model.PaChr12.681_1_CDS_4362383262_20706:0.0942224)n15:0.0104692)n4:0.0135672)n2:0.0538399)n0;
```
