## Supplementary Dataset S1 for "Gene turnover and contingency facilitated the repeated evolution of C_4_ photosynthesis in grasses": OG0021150_tree.txt

```
((Stipagrostis_hirtigluma_H_Shi_ptg000049l_001505.1:0.00459199,Stipagrostis_hirtigluma_H_Shi_ptg000052l_000734.1:0.00162035)n1:0.119129,((Phragmites_australis_Phragmites_australis_PaChr12_20028865_20030196_evm.model.PaChr12.742_1_CDS_4362383398_35409:0.00468024,(Phragmites_australis_Phragmites_australis_PaChr12_20003387_20004721_evm.model.PaChr12.740_1_CDS_4362383394_33723:0.0102535,Phragmites_australis_Phragmites_australis_PaChr12_20017849_20019180_evm.model.PaChr12.741_1_CDS_4362383396_34567:0.00637424)n4:0.0065351)n3:0.172048,(((Sorghum_bicolor_SORBI_3009G117800:0.134458,Zea_mays_Zm00001eb285410:0.0929457)n7:0.201137,Chasmanthium_laxum_Chala.07G123600:0.0970461)n6:0.0381875,(Chasmanthium_laxum_Chala.07G123300:0.139894,(Sorghum_bicolor_SORBI_3009G117700:0.244562,(((ASEM_AUS1_H_AUS1CM014272.1000990.1:0.0261166,ASEM_RSA5_H_RSA5chrom3004841.1:0.0188834)n12:0.103976,Echinocloa_haploclada_eh_chr5.3240:0.196044)n11:0.024756,(Urochloa_fusta_Urofu.3G310200:0.1682,(Setaria_viridis_SEVIR_3G273300v2:0.103182,(Digitaria_exilis_H_Dex3A-002835.1:0.0177734,Digitaria_exilis_H_Dex3B-002849.1:0.0295825)n15:0.22839)n14:0.0397645)n13:0.0272998)n10:0.0604229)n9:0.0372945)n8:0.00414384)n5:0.0416436)n2:0.119129)n0;
```
