## Supplementary Dataset S1 for "Gene turnover and contingency facilitated the repeated evolution of C_4_ photosynthesis in grasses": OG0021151_tree.txt

```
(Chasmanthium_laxum_Chala.07G230200:0.0775302,(Echinocloa_haploclada_eh_chr5.2090:0.0919375,(((Panicum_hallii_Pahal.3G187500:0.0242447,(Panicum_virgatum_Pavir.J206700:0.0336259,Panicum_virgatum_Pavir.3KG291600:0.0456206)n5:0.0106824)n4:0.0464184,(Setaria_viridis_SEVIR_3G155800v2:0.0767816,(Urochloa_fusta_Urofu.3G184400:0.0641134,Urochloa_fusta_Urofu.3G184200:0.0369125)n7:0.0347581)n6:0.0187956)n3:0.0248646,(((ASEM_AUS1_H_AUS1CM014272.1001402.1:0.0389749,ASEM_RSA5_H_RSA5chrom3003853.1:0.0283829)n10:0.0547017,((Digitaria_radicosa_Dra03G0151800:0.113741,(Digitaria_exilis_H_Dex3A-003385.1:0.0269319,Digitaria_exilis_H_Dex3B-003402.1:0.101548)n13:0.109432)n12:0.0623334,Digitaria_radicosa_Dra03G0151700:0.0801232)n11:0.00890258)n9:0.0184925,(Sorghum_bicolor_SORBI_3009G225800:0.0958293,(Zea_mays_Zm00001eb343180:0.182701,Zea_mays_Zm00001eb295250:0.153842)n15:0.0170936)n14:0.0439851)n8:0.0203017)n2:0.0218496)n1:0.0775302)n0;
```
