## Supplementary Dataset S1 for "Gene turnover and contingency facilitated the repeated evolution of C_4_ photosynthesis in grasses": OG0021152_tree.txt

```
(((Zizania_latifolia_GWHTBFHI035479:0.100947,Zizania_latifolia_GWHTBFHI035480:0.0658008)n2:0.148135,(Oryza_sativa_LOC_Os07g47170:0.130938,Oryza_sativa_LOC_Os07g47160:0.131859)n3:0.204895)n1:0.148638,(Dichantelium_oligosantes_H_DolKV776342.1000002.1:0.188792,((Digitaria_exilis_H_Dex6B-000413.1:0.363365,Eleusine_coracana_ELECO.r07.5AG0361210:0.347539)n6:0.0645765,(((Cenchrus_americanus_H_CamCM007985.2002579.1:0.241462,Sorghum_bicolor_SORBI_3001G218701:0.191071)n9:0.0624822,(ASEM_AUS1_H_AUS1CM014272.1001468.1:0.186822,((Echinocloa_haploclada_eh_chr5.1976:0.146962,(Setaria_viridis_SEVIR_3G142600v2:0.0846498,(Panicum_hallii_Pahal.3G175000:0.0463401,Panicum_virgatum_Pavir.3KG312000:0.0509438)n14:0.124912)n13:0.0539468)n12:0.11167,(Echinocloa_haploclada_eh_chr5.1975:0.121053,Panicum_virgatum_Pavir.3KG218300:0.0786934)n15:0.0221959)n11:0.00246621)n10:0.0901769)n8:0.0341003,Stipagrostis_hirtigluma_H_Shi_ptg000049l_002097.1:0.170635)n7:0.0553288)n5:0.0846226)n4:0.148638)n0;
```
