## Supplementary Dataset S1 for "Gene turnover and contingency facilitated the repeated evolution of C_4_ photosynthesis in grasses": OG0021153_tree.txt

```
(Dendrocalamus_sinicus_Dendrocalamus_sinicus_Dsi04A_7349888_7350505_Dsi04Ag05080.1_-1_CDS_4147748311_54805:0.0740174,(((Stipagrostis_hirtigluma_H_Shi_ptg000063l_000332.1:0,Stipagrostis_hirtigluma_H_Shi_ptg000090l_000074.1:0)n3:5e-09,Stipagrostis_hirtigluma_H_Shi_ptg000136l_000053.1:0.00213513)n2:0.128302,((ASEM_AUS1_H_AUS1CM014272.1001554.1:0.0413126,ASEM_RSA5_H_RSA5chrom3004020.1:0.0488147)n5:0.0468543,(Echinocloa_haploclada_eh_chr3.1624:0.0609761,(((Dichantelium_oligosantes_H_DolKV776046.1000001.1:0.0332778,(Urochloa_fusta_Urofu.2G150900:0.0663924,(Cenchrus_americanus_H_CamCM007984.2000261.1:0.0492122,Setaria_viridis_SEVIR_2G155700v2:0.0462547)n11:0.0305381)n10:0.0163191)n9:0.068841,(Digitaria_radicosa_Dra02G0180600:0.0859728,Eragrostis_curvula_EJB05_47594:0.932798)n12:0.0621315)n8:0.0915435,(Panicum_hallii_Pahal.2G169700:0.0642022,((Digitaria_radicosa_Dra08G0120900:0.0968018,Urochloa_fusta_Urofu.2G151400:0.0360374)n15:0.0097574,Setaria_viridis_SEVIR_2G155500v2:0.0652194)n14:0.00756961)n13:0.00675822)n7:0.000750913)n6:0.0175756)n4:0.103013)n1:0.0740174)n0;
```
