## Supplementary Dataset S1 for "Gene turnover and contingency facilitated the repeated evolution of C_4_ photosynthesis in grasses": OG0021154_tree.txt

```
(((Eleusine_coracana_ELECO.r07.5BG0451600:0.0130379,Eleusine_coracana_ELECO.r07.5AG0403180:0.181933)n2:0.119037,(Eragrostis_curvula_EJB05_33291:0.00590191,Eragrostis_curvula_EJB05_33348:0.0139318)n3:0.108839)n1:0.0291671,(Chasmanthium_laxum_Chala.07G056900:0.0702088,(ASEM_AUS1_H_AUS1CM014272.1001646.1:0.0235779,(Dichantelium_oligosantes_H_DolKV774965.1000005.1:0.0271825,(((Digitaria_exilis_H_Dex3A-003608.1:0.00962959,Digitaria_exilis_H_Dex3B-003627.1:0.0273111)n9:0.0520457,(((Panicum_virgatum_Pavir.3KG180200:5e-09,Panicum_virgatum_Pavir.3KG155500:0.00750051)n12:0.0279431,Panicum_virgatum_Pavir.7NG102100:0.0039092)n11:0.00755919,(Panicum_hallii_Pahal.3G135700:0.0114819,Echinocloa_haploclada_eh_chr5.1604:0.056046)n13:0.00383638)n10:0.0117082)n8:0.00379552,(Urochloa_fusta_Urofu.3G132200:0.0504127,(Cenchrus_americanus_H_CamCM007982.2001989.1:0.033165,Setaria_viridis_SEVIR_3G101900v2:0.0184124)n15:0.032758)n14:5e-09)n7:0.0115663)n6:6e-09)n5:0.0342753)n4:0.0291671)n0;
```
