## Supplementary Dataset S1 for "Gene turnover and contingency facilitated the repeated evolution of C_4_ photosynthesis in grasses": OG0021155_tree.txt

```
((Panicum_virgatum_Pavir.5NG245900:1.0698,(((Cenchrus_americanus_H_CamCM007987.2004156.1:0.192484,((Digitaria_radicosa_Dra03G0141200:0.135271,Digitaria_radicosa_Dra03G0294200:0.213533)n6:0.147528,Digitaria_radicosa_Dra08G0058000:0.265774)n5:0.0295304)n4:0.0571145,((Sorghum_bicolor_SORBI_3004G139800:0.205719,(Sorghum_bicolor_SORBI_3006G035950:0.157737,Sorghum_bicolor_SORBI_3002G430601:0.144439)n9:0.0354512)n8:0.0178814,(Sorghum_bicolor_SORBI_3007G116150:0.13995,(Sorghum_bicolor_SORBI_3005G153700:0.032033,Sorghum_bicolor_SORBI_3005G158901:0.0646577)n11:0.0780352)n10:0.0421635)n7:0.00468483)n3:0.0188875,ASEM_AUS1_H_AUS1CM014272.1003356.1:0.11412)n2:0.0408428)n1:0.0361053,(Chasmanthium_laxum_Chala.11G102400:0.002652,(Chasmanthium_laxum_Chala.05G090800:0.00956738,(Chasmanthium_laxum_Chala.05G152400:0.00260233,(Chasmanthium_laxum_Chala.04G238600:0.00488183,Chasmanthium_laxum_Chala.10G100900:0.00337022)n15:5e-09)n14:0.00212699)n13:5e-09)n12:0.0361053)n0;
```
