## Supplementary Dataset S1 for "Gene turnover and contingency facilitated the repeated evolution of C_4_ photosynthesis in grasses": OG0021156_tree.txt

```
((Olyra_latifolia_Ola035396:0.161847,(Ampelocalamus_luodianensis_Alu05Cg10260.1:0.0146481,((Ampelocalamus_luodianensis_Alu05Dg06230.2:0.0644199,(Dendrocalamus_sinicus_Dendrocalamus_sinicus_DsiCtg00658_71131_71403_DsiCtg00658g00050.1_-1_CDS_4147854871_1125:0,Dendrocalamus_sinicus_Dendrocalamus_sinicus_Dsi05B_29766213_29766485_Dsi05Bg09970.1_1_CDS_4147769212_51496:0)n5:0.0439492)n4:0.0161626,(Dendrocalamus_sinicus_Dendrocalamus_sinicus_Dsi05A_27615884_27616159_Dsi05Ag09590.1_1_CDS_4147764811_18836:0.0228536,Ampelocalamus_luodianensis_Alu02Cg12730.1:0.0189634)n6:0.00210705)n3:0.0226282)n2:0.105302)n1:0.0898757,((Digitaria_exilis_H_Dex3A-003154.1:0.113017,(Panicum_virgatum_Pavir.2NG182900:0.116412,Sorghum_bicolor_SORBI_3009G178850:0.309717)n9:0.0590514)n8:0.0817654,(Echinocloa_haploclada_eh_chr5.2547:0.0835547,((ASEM_AUS1_H_AUS1CM014272.1003310.1:0.0286418,ASEM_RSA5_H_RSA5chrom3001425.1:0.0373272)n12:0.0526074,(Dichantelium_oligosantes_H_DolKV776012.1000006.1:0.0999545,(Urochloa_fusta_Urofu.3G233500:0.0630646,(Cenchrus_americanus_H_CamCM007982.2001492.1:0.0519621,Setaria_viridis_SEVIR_3G202900v2:0.0689499)n15:0.0663529)n14:0.0449256)n13:0.00823268)n11:0.0270419)n10:0.0510355)n7:0.0898757)n0;
```
