## Supplementary Dataset S1 for "Gene turnover and contingency facilitated the repeated evolution of C_4_ photosynthesis in grasses": OG0021157_tree.txt

```
((Oryza_sativa_LOC_Os05g14360:0.436689,Ampelocalamus_luodianensis_Alu09Cg18360.1:0.178411)n1:0.0743706,(Phragmites_australis_Phragmites_australis_PaChr12_8648547_8649878_evm.model.PaChr12.480_1_CDS_4362382816_3018:0.121739,(Sorghum_bicolor_SORBI_3009G086300:0.189962,((Dichantelium_oligosantes_H_DolKV770580.1000026.1:0.067105,(ASEM_AUS1_H_AUS1CM014272.1003190.1:0.0105366,(ASEM_RSA5_H_RSA5chrom3003670.1:0.00680564,ASEM_RSA5_H_RSA5chrom3003666.1:0.0111732)n7:0.00771146)n6:0.0803092)n5:0.0116228,((Urochloa_fusta_Urofu.3G071700:0.0746668,(Cenchrus_americanus_H_CamLKME02034395.1000001.1:0.0671154,Setaria_viridis_SEVIR_3G084400v2:0.0212129)n10:0.0313363)n9:0.00752024,((Echinocloa_haploclada_eh_chr5.993:0.097463,(Digitaria_radicosa_Dra03G0059200:0.0698532,(Digitaria_exilis_H_Dex3A-003947.1:0.0164905,Digitaria_exilis_H_Dex3B-003950.1:0.0170076)n14:0.0771979)n13:0.0397841)n12:0.0109553,(Panicum_virgatum_Pavir.3KG079200:0.0340302,Panicum_virgatum_Pavir.3NG047600:0.0387381)n15:0.0649924)n11:0.00319992)n8:0.00441644)n4:0.0251927)n3:0.11527)n2:0.0743706)n0;
```
