## Supplementary Dataset S1 for "Gene turnover and contingency facilitated the repeated evolution of C_4_ photosynthesis in grasses": OG0021158_tree.txt

```
((Aristida_adscensionis_H_Aadptg000042l000744.1:0.0719279,(Stipagrostis_hirtigluma_H_Shi_ptg000045l_000026.1:0.0259031,Stipagrostis_hirtigluma_H_Shi_ptg000049l_001128.1:0.0083231)n2:0.0210579)n1:0.025133,(Eragrostis_curvula_EJB05_34193:0.247781,(Chasmanthium_laxum_Chala.07G023600:0.0404058,((Sorghum_bicolor_SORBI_3009G023801:0.0804309,Zea_mays_Zm00001eb265740:0.0550254)n6:0.0401529,((Digitaria_exilis_H_Dex3A-003798.1:0.00692267,Digitaria_exilis_H_Dex3B-003807.1:0.013798)n8:0.0743241,(((Panicum_hallii_Pahal.3G099300:0.00976089,(Panicum_virgatum_Pavir.3KG119300:0.0132292,Panicum_virgatum_Pavir.3KG116700:0.0172685)n12:0.0137386)n11:0.0988965,(ASEM_AUS1_H_AUS1CM014272.1003035.1:0.124792,Dichantelium_oligosantes_H_DolKV775637.1000002.1:0.0626854)n13:0.0395527)n10:0.0321573,(Urochloa_fusta_Urofu.3G098800:0.0976088,(Echinocloa_haploclada_eh_chr5.1261:0.32207,Setaria_viridis_SEVIR_3G044500v2:0.0593768)n15:0.0565056)n14:0.0399887)n9:0.0521115)n7:0.129413)n5:0.182446)n4:0.0422692)n3:0.025133)n0;
```
