## Supplementary Dataset S1 for "Gene turnover and contingency facilitated the repeated evolution of C_4_ photosynthesis in grasses": OG0021159_tree.txt

```
(Brachypodium_distachyon_BRADI_1g53470v3:0.125077,(Chasmanthium_laxum_Chala.12G066900:0.200818,((Phragmites_australis_Phragmites_australis_PaChr22_11558435_11559427_evm.model.PaChr22.620_1_CDS_4362432103_2761:0.223389,(Phragmites_australis_Phragmites_australis_PaChr23_6452259_6453023_evm.model.PaChr23.367_1_CDS_4362434563_17932:0.203329,Phragmites_australis_Phragmites_australis_PaChr3_25842340_25843287_evm.model.PaChr3.1615_1_CDS_4362444179_26772:0.144975)n4:0.0417224)n3:0.0410405,((Panicum_hallii_Pahal.3G063100:0.181075,(((ASEM_AUS1_H_AUS1CM014272.1002309.1:0.161412,(Cenchrus_americanus_H_CamCM007982.2002392.1:0.16357,(Setaria_viridis_SEVIR_3G093250v2:0.104906,Urochloa_fusta_Urofu.3G063500:0.11077)n11:0.0331594)n10:0.0198001)n9:0.0258225,(Echinocloa_haploclada_eh_chr5.912:0.139033,(Panicum_virgatum_Pavir.3KG068900:0.128794,Panicum_virgatum_Pavir.3NG058400:0.105742)n13:0.0470394)n12:0.0484876)n8:0.0365542,(Digitaria_radicosa_Dra03G0052600:0.221734,Setaria_viridis_SEVIR_3G093200v2:0.193999)n14:0.991129)n7:0.110125)n6:0.0409179,(Digitaria_exilis_H_Dex3A-003994.1:0.0825024,Digitaria_exilis_H_Dex3B-003994.1:0.0678167)n15:0.112549)n5:0.0458226)n2:0.0364427)n1:0.125077)n0;
```
