## Supplementary Dataset S1 for "Gene turnover and contingency facilitated the repeated evolution of C_4_ photosynthesis in grasses": OG0021160_tree.txt

```
((Ampelocalamus_luodianensis_Alu09Cg04260.4:0.0484851,Dendrocalamus_sinicus_Dendrocalamus_sinicus_Dsi09A_13301873_13303353_Dsi09Ag02490.1_-1_CDS_4147811842_56141:0.0571903)n1:0.0725736,(Phragmites_australis_Phragmites_australis_PaChr21_13941697_13943503_evm.model.PaChr21.558_1_CDS_4362428537_32187:0.0875385,(Chasmanthium_laxum_Chala.12G045200:0.061739,((Echinocloa_haploclada_eh_chr5.688:0.0696838,(ASEM_AUS1_H_AUS1CM014272.1002442.1:0.00530094,ASEM_RSA5_H_RSA5chrom3002542.1:0.00284347)n6:0.064441)n5:0.00826639,(Dichantelium_oligosantes_H_DolKV775799.1000001.1:0.0519054,((Urochloa_fusta_Urofu.3G043600:0.0588323,(Cenchrus_americanus_H_CamCM007982.2002495.1:0.0462041,Setaria_viridis_SEVIR_7G299100v2:0.0248463)n10:0.0323507)n9:0.0118634,((Digitaria_radicosa_Dra03G0036100:0.040227,(Digitaria_exilis_H_Dex3A-004097.1:0.0321071,Digitaria_exilis_H_Dex3B-004097.1:0.034259)n13:0.0130554)n12:0.0527355,(Panicum_hallii_Pahal.3G044500:0.0229919,(Panicum_virgatum_Pavir.3NG030600:0.039699,Panicum_virgatum_Pavir.J779700:0.0300028)n15:0.00268783)n14:0.037447)n11:0.00527487)n8:0.00308222)n7:0.00446942)n4:0.0585655)n3:0.0335303)n2:0.0725736)n0;
```
