## Supplementary Dataset S1 for "Gene turnover and contingency facilitated the repeated evolution of C_4_ photosynthesis in grasses": OG0021161_tree.txt

```
((Eleusine_coracana_ELECO.r07.3BG0271720:0.0336749,Eleusine_coracana_ELECO.r07.6BG0470640:0.0418709)n1:0.0170898,((ASEM_RSA5_H_RSA5chrom5000573.1:0.418435,(Cenchrus_americanus_H_CamCM007982.2002983.1:0.0380883,(Digitaria_exilis_H_Dex2A-000678.1:0.0560492,(Sorghum_bicolor_SORBI_3010G242600:0.0708524,(Digitaria_exilis_H_Dex1A-000998.1:0.0774045,ASEM_AUS1_H_AUS1CM014273.1000116.1:0.0533706)n7:0.00802625)n6:0.0776451)n5:0.00862723)n4:0.478434)n3:0.171733,((Digitaria_exilis_H_Dex5A-000992.1:0.0468908,(ASEM_AUS1_H_AUS1CM014276.1000283.1:0.0149685,(ASEM_RSA5_H_RSA5chrom8002872.1:0.0358888,(ASEM_RSA5_H_RSA5chrom5000576.1:0.00275909,ASEM_RSA5_H_RSA5chrom5000574.1:0.0038606)n12:0.00486701)n11:0.0103132)n10:0.0425595)n9:0.00472884,(Cenchrus_americanus_H_CamCM007988.2002504.1:0.128672,((Cenchrus_americanus_H_CamCM007987.2000949.1:0.0628159,Cenchrus_americanus_H_CamCM007984.2003950.1:5e-09)n15:5e-09,Cenchrus_americanus_H_CamCM007982.2000611.1:5e-09)n14:0.0280871)n13:0.0627808)n8:0.00697564)n2:0.0170898)n0;
```
