## Supplementary Dataset S1 for "Gene turnover and contingency facilitated the repeated evolution of C_4_ photosynthesis in grasses": OG0021162_tree.txt

```
((Ampelocalamus_luodianensis_Alu06Dg17440.2:0.31021,Ampelocalamus_luodianensis_Alu06Dg17450.2:0.0716655)n1:0.0177751,(Stipagrostis_hirtigluma_H_Shi_ptg000059l_000566.1:0.105962,(Phragmites_australis_Phragmites_australis_PaChr13_31711347_31720507_evm.model.PaChr13.1500_1_CDS_4362386761_5553:0.0746981,((Zea_mays_Zm00001eb227070:0.120765,Chasmanthium_laxum_Chala.02G246700:0.0566697)n5:0.0240558,((Panicum_virgatum_Pavir.2NG098200:0.0767464,(Digitaria_exilis_H_Dex3A-002853.1:0.0012113,((Digitaria_exilis_H_Dex9A-001327.1:0,Digitaria_exilis_H_Dex9A-001348.1:0)n10:0.000268879,((Digitaria_exilis_H_Dex9A-001322.1:0,Digitaria_exilis_H_Dex9A-001343.1:0)n12:5e-09,(Digitaria_exilis_H_Dex9A-001336.1:5e-09,Digitaria_exilis_H_Dex9A-001337.1:0.00141319)n13:2.81e-07)n11:5e-09)n9:0.000990842)n8:0.0491697)n7:0.0085497,(ASEM_AUS1_H_AUS1CM014273.1003235.1:0.0103163,(ASEM_RSA5_H_RSA5chrom4000087.1:0.0273159,ASEM_RSA5_H_RSA5chrom4000089.1:0.0104655)n15:0.00116283)n14:0.00839873)n6:0.0522618)n4:0.0197447)n3:0.0187856)n2:0.0177751)n0;
```
