## Supplementary Dataset S1 for "Gene turnover and contingency facilitated the repeated evolution of C_4_ photosynthesis in grasses": OG0021163_tree.txt

```
((Aristida_adscensionis_H_Aadptg000037l000205.1:0.0483659,Stipagrostis_hirtigluma_H_Shi_ptg000059l_000747.1:0.142041)n1:0.0784406,(Sorghum_bicolor_SORBI_3010G270500:0.183347,((Dichantelium_oligosantes_H_DolKV779569.1000004.1:0.091604,((Digitaria_radicosa_Dra04G0225900:0.0877353,(Digitaria_exilis_H_Dex4A-001439.1:0.0287558,Digitaria_exilis_H_Dex4B-001383.1:0.0411161)n7:0.0608774)n6:0.0968955,Panicum_virgatum_Pavir.4NG329400:0.179829)n5:0.0266535)n4:0.0297101,(((ASEM_AUS1_H_AUS1CM014273.1000211.1:0.141062,Dichantelium_oligosantes_H_DolKV779569.1000003.1:0.0802721)n10:0.039195,(Panicum_hallii_Pahal.4G009700:0.0648871,(Panicum_virgatum_Pavir.4NG329500:0.0709953,Panicum_virgatum_Pavir.9KG352400:0.0538206)n12:0.0308945)n11:0.0450123)n9:0.013965,(Echinocloa_haploclada_eh_chr6.105:0.111791,(Digitaria_radicosa_Dra04G0226000:0.108829,(Digitaria_exilis_H_Dex4A-001438.1:0.0363584,Digitaria_exilis_H_Dex4B-001382.1:0.0412725)n15:0.0380172)n14:0.0524312)n13:0.0214316)n8:0.0202517)n3:0.00225019)n2:0.0651594)n0;
```
