## Supplementary Dataset S1 for "Gene turnover and contingency facilitated the repeated evolution of C_4_ photosynthesis in grasses": OG0021164_tree.txt

```
(Pharus_latifolius_Phala.01G221400:0.122141,(Dendrocalamus_sinicus_Dendrocalamus_sinicus_DsiCtg00535_66697_69553_DsiCtg00535g00010.1_1_CDS_4147853413_33195:0.184314,(Ampelocalamus_luodianensis_Alu06Dg13460.1:0.235522,((Setaria_viridis_SEVIR_4G223105v2:0.687334,Brachypodium_distachyon_BRADI_1g35954v3:0.685801)n4:0.123494,(Chasmanthium_laxum_Chala.02G196400:0.152896,((Panicum_hallii_Pahal.4G081000:0.146401,(Cenchrus_americanus_H_CamCM007986.2000258.1:0.121614,Dichantelium_oligosantes_H_DolKV772602.1000006.1:0.0807446)n8:0.0787158)n7:0.0420122,((Panicum_virgatum_Pavir.4KG313400:0.115877,(ASEM_AUS1_H_AUS1CM014273.1002923.1:0.220161,(ASEM_RSA5_H_RSA5chrom4000429.1:6e-09,(ASEM_AUS1_H_AUS1CM014273.1002921.1:0.00712214,ASEM_AUS1_H_AUS1CM014273.1002922.1:0.0134967)n13:0.00149963)n12:0.000515837)n11:5.73152e-05)n10:0.0966184,(Phragmites_australis_Phragmites_australis_PaChr8_30433197_30433970_evm.model.PaChr8.1224_1_CDS_4362479272_3759:0.0702336,(Eleusine_coracana_ELECO.r07.6AG0545160:0.150556,Phragmites_australis_Phragmites_australis_PaChr8_30431455_30432873_evm.model.PaChr8.1223_1_CDS_4362479270_2916:0.0721186)n15:0.0264876)n14:0.00294307)n9:0.0244409)n6:0.00995256)n5:0.0656152)n3:0.102164)n2:0.0993993)n1:0.122141)n0;
```
