## Supplementary Dataset S1 for "Gene turnover and contingency facilitated the repeated evolution of C_4_ photosynthesis in grasses": OG0021165_tree.txt

```
(((((Panicum_virgatum_Pavir.4KG292000:0.0127104,(Panicum_virgatum_Pavir.4KG291900:0.0105714,Panicum_virgatum_Pavir.6KG207100:0.00474101)n5:0.0159964)n4:0.00849745,Setaria_viridis_SEVIR_4G244500v2:0.0556559)n3:0.00703804,(ASEM_AUS1_H_AUS1CM014273.1002791.1:0.0299918,(ASEM_RSA5_H_RSA5chrom4002903.1:0.0106464,ASEM_RSA5_H_RSA5chrom4000577.1:5e-09)n7:0.0197857)n6:0.021892)n2:0.11264,(Chasmanthium_laxum_Chala.06G100600:0.109422,Phragmites_australis_Phragmites_australis_PaChr7_15639299_15642861_evm.model.PaChr7.1281_1_CDS_4362473832_9634:0.0728783)n8:0.0469647)n1:0.0177245,(Olyra_latifolia_Ola005672:0.0883251,(Ampelocalamus_luodianensis_Alu04Dg15440.1:0.150666,(Dendrocalamus_sinicus_Dendrocalamus_sinicus_Dsi04B_24384694_24394134_Dsi04Bg04740.1_1_CDS_4147754281_4171:0.0335954,((Brachypodium_distachyon_BRADI_5g10000v3:0.077541,Brachypodium_distachyon_BRADI_5g09992v3:0.0913491)n13:0.0846246,(Zizania_latifolia_GWHTBFHI019629:0.0791964,(Leersia_perrieri_LPERR04G09310:0.0476735,Oryza_sativa_LOC_Os04g34530:0.0764734)n15:0.0257371)n14:0.0584041)n12:0.0229548)n11:0.00845918)n10:0.00920596)n9:0.0177245)n0;
```
