## Supplementary Dataset S1 for "Gene turnover and contingency facilitated the repeated evolution of C_4_ photosynthesis in grasses": OG0021166_tree.txt

```
(Chasmanthium_laxum_Chala.08G026100:0.0307165,((Dichantelium_oligosantes_H_DolKV770589.1000001.1:0.134452,Dichantelium_oligosantes_H_DolKV771588.1000004.1:0.0481351)n2:0.207323,(Panicum_virgatum_Pavir.4NG138900:0.067607,(Digitaria_radicosa_Dra04G0122500:0.0661703,((ASEM_AUS1_H_AUS1CM014278.1000476.1:0.292847,((ASEM_AUS1_H_AUS1CM014274.1003777.1:0.0582742,((ASEM_RSA5_H_RSA5chrom1000879.1:0.0845002,ASEM_RSA5_H_RSA5chrom9001627.1:0.0320787)n10:0.0548173,(ASEM_RSA5_H_RSA5chrom8000602.1:0.0415823,(ASEM_RSA5_H_RSA5chrom5000293.1:0.0110933,ASEM_RSA5_H_RSA5scaff596000001.1:0.010778)n12:0.0165009)n11:0.0158661)n9:0.0118296)n8:0.143188,(ASEM_RSA5_H_RSA5chrom8002616.1:0.196637,(ASEM_AUS1_H_AUS1CM014273.1000845.1:0.0294553,ASEM_AUS1_H_AUS1CM014278.1006096.1:0.0141936)n14:0.0666177)n13:0.00740196)n7:0.207467)n6:0.46774,(Echinocloa_haploclada_eh_chr6.1429:0.182054,Echinocloa_haploclada_eh_chr7.265:0.334877)n15:0.0372085)n5:0.24141)n4:0.0243207)n3:0.0579389)n1:0.0307165)n0;
```
