## Supplementary Dataset S1 for "Gene turnover and contingency facilitated the repeated evolution of C_4_ photosynthesis in grasses": OG0021167_tree.txt

```
((Oryza_sativa_LOC_Os12g23310:0.407935,Leersia_perrieri_LPERR12G08590:0.224143)n1:0.0605098,((Phragmites_australis_Phragmites_australis_PaChr8_15010701_15011867_evm.model.PaChr8.758_1_CDS_4362481670_35312:0.296821,Stipagrostis_hirtigluma_H_Shi_ptg000080l_000039.1:0.279881)n3:0.133486,(Sorghum_bicolor_SORBI_3010G122533:0.936341,((ASEM_AUS1_H_AUS1CM014273.1002381.1:0.0229658,(ASEM_RSA5_H_RSA5chrom4002521.1:0.00398727,(ASEM_RSA5_H_RSA5chrom4002520.1:0.00136981,ASEM_RSA5_H_RSA5chrom3003633.1:0.00269688)n8:0.00140169)n7:0.0212913)n6:0.0536688,(Echinocloa_haploclada_eh_chr6.1786:0.203611,((Dichantelium_oligosantes_H_DolKV778210.1000001.1:0.245764,(Panicum_hallii_Pahal.4G220300:0.0757505,(Panicum_virgatum_Pavir.4KG134300:0.0418306,Panicum_virgatum_Pavir.4NG153000:0.0425446)n13:0.040705)n12:0.0862014)n11:0.0474965,(Cenchrus_americanus_H_CamCM007983.2001825.1:0.120379,(Urochloa_fusta_Urofu.4G168300:0.134931,Setaria_viridis_SEVIR_4G188100v2:0.0816369)n15:0.0359333)n14:0.047668)n10:0.102776)n9:0.0863458)n5:0.0666767)n4:0.0937316)n2:0.0605098)n0;
```
