## Supplementary Dataset S1 for "Gene turnover and contingency facilitated the repeated evolution of C_4_ photosynthesis in grasses": OG0021168_tree.txt

```
((((Dichantelium_oligosantes_H_DolKV783752.1000005.1:0.324008,Echinocloa_haploclada_eh_chr5.3744:0.0904294)n3:0.0299196,((Panicum_virgatum_Pavir.5NG225500:0.0209679,Panicum_virgatum_Pavir.9KG322600:0.0117421)n5:0.0869873,Panicum_virgatum_Pavir.5NG545000:0.223867)n4:0.0248741)n2:0.0193241,((((Digitaria_exilis_H_Dex3B-002357.1:0.0412186,Digitaria_exilis_H_Dex3B-002678.1:0.0115198)n9:0.00808562,Digitaria_exilis_H_Dex5A-001155.1:0.0281098)n8:0.00713861,Digitaria_exilis_H_Dex4A-001009.1:0.270522)n7:0.0705547,((ASEM_RSA5_H_RSA5chrom2002151.1:0.00850066,ASEM_AUS1_H_AUS1CM014273.1002270.1:0.00853504)n11:0.0732151,(ASEM_AUS1_H_AUS1CM014273.1002271.1:0.00911569,(ASEM_RSA5_H_RSA5chrom2001864.1:0.0248618,ASEM_RSA5_H_RSA5chrom2002152.1:5e-09)n13:0.0102356)n12:0.0428476)n10:0.00476084)n6:0.0383703)n1:0.0206369,(Setaria_viridis_SEVIR_6G103100v2:0.0662546,(Setaria_viridis_SEVIR_7G328500v2:0.0755423,Setaria_viridis_SEVIR_8G061800v2:0.0429492)n15:0.022911)n14:0.0206369)n0;
```
