## Supplementary Dataset S1 for "Gene turnover and contingency facilitated the repeated evolution of C_4_ photosynthesis in grasses": OG0021169_tree.txt

```
((Dendrocalamus_sinicus_Dendrocalamus_sinicus_Dsi06B_27040126_27041601_Dsi06Bg09410.1_1_CDS_4147781650_3135:0.15086,((Leersia_perrieri_LPERR06G08500:0.166493,(Zizania_latifolia_GWHTBFHI034759:0.0942464,Oryza_sativa_LOC_Os06g14200:0.0645245)n4:0.0306543)n3:0.0932181,(Brachypodium_distachyon_BRADI_1g44262v3:0.162877,Ampelocalamus_luodianensis_Alu06Cg12310.1:0.0642896)n5:0.0196886)n2:0.0216099)n1:0.0280988,((Stipagrostis_hirtigluma_H_Shi_ptg000055l_000091.1:0.140196,Aristida_adscensionis_H_Aadptg000046l000573.1:0.135)n7:0.0555306,((Chasmanthium_laxum_Chala.02G095900:0.0371215,Chasmanthium_laxum_Chala.02G095700:0.0196281)n9:0.0542185,(Phragmites_australis_Phragmites_australis_PaChr13_7864621_7865582_evm.model.PaChr13.617_1_CDS_4362388151_37955:0.0613759,(Eragrostis_curvula_EJB05_45422:0.179211,(Sorghum_bicolor_SORBI_3010G104200:0.121215,((ASEM_AUS1_H_AUS1CM014273.1001079.1:0.0488332,ASEM_RSA5_H_RSA5chrom4001006.1:0.0336598)n14:0.0596491,(Setaria_viridis_SEVIR_4G111100v2:0.0520797,Urochloa_fusta_Urofu.4G187800:0.0664424)n15:0.0138798)n13:0.046533)n12:0.032002)n11:0.0254953)n10:0.0117192)n8:0.0370651)n6:0.0280988)n0;
```
