## Supplementary Dataset S1 for "Gene turnover and contingency facilitated the repeated evolution of C_4_ photosynthesis in grasses": OG0021170_tree.txt

```
(Brachypodium_distachyon_BRADI_1g45430v3:0.20537,(Eleusine_coracana_ELECO.r07.6BG0466060:0.264456,((Phragmites_australis_Phragmites_australis_PaChr13_4826866_4827696_evm.model.PaChr13.440_1_CDS_4362387759_511:0.10925,(Aristida_adscensionis_H_Aadptg000046l000138.1:0.116707,Stipagrostis_hirtigluma_H_Shi_ptg000055l_001157.1:0.104487)n4:0.0590313)n3:0.0369018,(Chasmanthium_laxum_Chala.02G082100:0.0590391,((Zea_mays_Zm00001eb372620:0.141306,Sorghum_bicolor_SORBI_3010G090000:0.0604563)n7:0.0630866,(((Echinocloa_haploclada_eh_chr6.2135:0.0859065,(ASEM_AUS1_H_AUS1CM014273.1002188.1:0.0208243,ASEM_RSA5_H_RSA5chrom4002321.1:0.00780843)n11:0.0694018)n10:0.0264428,(Urochloa_fusta_Urofu.4G205800:0.119167,(Cenchrus_americanus_H_CamCM007983.2001690.1:0.104084,Setaria_viridis_SEVIR_4G092600v2:0.0283193)n13:0.0240018)n12:0.0156464)n9:0.0123526,(Digitaria_exilis_H_Dex4A-000491.1:0.149564,(Panicum_hallii_Pahal.4G260000:0.0324497,Panicum_virgatum_Pavir.4NG076600:0.0525991)n15:0.0306908)n14:0.0116712)n8:0.0246352)n6:0.0497862)n5:0.0513273)n2:0.0621499)n1:0.20537)n0;
```
