## Supplementary Dataset S1 for "Gene turnover and contingency facilitated the repeated evolution of C_4_ photosynthesis in grasses": OG0021171_tree.txt

```
(Phragmites_australis_Phragmites_australis_PaChr18_562891_564697_evm.model.PaChr18.12_1_CDS_4362407681_11104:0.0992043,((((ASEM_AUS1_H_AUS1CM014273.1001177.1:0.0203786,(ASEM_RSA5_H_RSA5chrom4001111.1:0.00199212,ASEM_RSA5_H_RSA5chrom4001113.1:0.00307899)n5:0.028325)n4:0.0784985,(ASEM_AUS1_H_AUS1CM014273.1001178.1:0.0308968,ASEM_RSA5_H_RSA5chrom4001114.1:0.0281737)n6:0.0684783)n3:0.0860794,(Panicum_virgatum_Pavir.4NG073400:0.129308,(Urochloa_fusta_Urofu.4G209000:0.102337,Setaria_viridis_SEVIR_4G089800v2:0.0657934)n8:0.0286059)n7:0.0280298)n2:0.0250958,((Digitaria_radicosa_Dra04G0071800:0.0806092,Digitaria_radicosa_Dra04G0071900:0.0812303)n10:0.0422223,(((Digitaria_exilis_H_Dex4A-002342.1:0.02825,Digitaria_exilis_H_Dex4B-002274.1:0.0318954)n13:0.0922752,Digitaria_exilis_H_Dex4B-002275.1:0.0977832)n12:0.0243815,((Digitaria_exilis_H_Dex4A-002341.1:0.0373214,Digitaria_exilis_H_Dex4B-002272.1:0.0281653)n15:0.099706,Digitaria_exilis_H_Dex4B-002273.1:0.106581)n14:0.0106581)n11:0.00118423)n9:0.0176113)n1:0.0992043)n0;
```
