## Supplementary Dataset S1 for "Gene turnover and contingency facilitated the repeated evolution of C_4_ photosynthesis in grasses": OG0021172_tree.txt

```
((Dendrocalamus_sinicus_Dendrocalamus_sinicus_DsiCtg00012_69611_70345_DsiCtg00012g00040.2_1_CDS_4147846249_37113:0.18677,(Leersia_perrieri_LPERR06G06860:0.188303,Oryza_sativa_LOC_Os06g11420:0.107296)n2:0.116968)n1:0.021327,(Stipagrostis_hirtigluma_H_Shi_ptg000055l_001137.1:0.14952,(Eleusine_coracana_ELECO.r07.6BG0465620:0.241308,(Chasmanthium_laxum_Chala.02G077400:0.0690787,(Sorghum_bicolor_SORBI_3010G086100:0.135398,((Dichantelium_oligosantes_H_DolKV778215.1000002.1:0.0544895,(Digitaria_exilis_H_Dex4B-000458.1:0.0595558,(Digitaria_exilis_H_Dex4B-000457.1:0.00663628,Digitaria_exilis_H_Dex4A-000466.1:0.022541)n10:0.0255832)n9:0.132222)n8:0.0147996,(Setaria_viridis_SEVIR_4G087000v2:0.0892929,(Echinocloa_haploclada_eh_chr6.2181:0.10192,(ASEM_AUS1_H_AUS1CM014273.1002163.1:0.0281679,(ASEM_RSA5_H_RSA5chrom4002303.1:0.00369605,(ASEM_RSA5_H_RSA5chrom9003873.1:0.0230833,ASEM_RSA5_H_RSA5scaff56000002.1:0.0189367)n15:0.0966388)n14:0.037106)n13:0.0447238)n12:0.011368)n11:0.00848585)n7:0.0159093)n6:0.0269138)n5:0.0213253)n4:0.0414794)n3:0.021327)n0;
```
