## Supplementary Dataset S1 for "Gene turnover and contingency facilitated the repeated evolution of C_4_ photosynthesis in grasses": OG0021173_tree.txt

```
((Streptochaeta_angustifolia_strangu_003207:0.187986,Pharus_latifolius_Phala.04G056300:0.124381)n1:0.0366566,(((((Panicum_hallii_Pahal.4G292600:0.0478468,(Panicum_virgatum_Pavir.4KG098600:0.026621,Panicum_virgatum_Pavir.4NG066700:0.032891)n7:0.0139392)n6:0.018346,ASEM_AUS1_H_AUS1CM014273.1001256.1:0.273243)n5:0.0510456,(Chasmanthium_laxum_Chala.02G064200:0.078557,(Phragmites_australis_Phragmites_australis_PaChr8_7609143_7610653_evm.model.PaChr8.505_1_CDS_4362481110_12194:0.0857088,Phragmites_australis_Phragmites_australis_PaChr13_4131256_4132986_evm.model.PaChr13.402_1_CDS_4362387675_7661:0.0736222)n9:0.00818025)n8:0.0110427)n4:0.0224455,Stipagrostis_hirtigluma_H_Shi_ptg000055l_000252.1:0.105572)n3:0.0517633,((Leersia_perrieri_LPERR06G05800:0.115934,(Zizania_latifolia_GWHTBFHI008934:0.0614986,Zizania_latifolia_GWHTBFHI035208:0.117536)n12:0.0521974)n11:0.0816082,(Olyra_latifolia_Ola009433:0.0987989,(Ampelocalamus_luodianensis_Alu06Cg14570.2:0.0312033,(Dendrocalamus_sinicus_Dendrocalamus_sinicus_Dsi06B_31654625_31666114_Dsi06Bg11080.1_1_CDS_4147782151_885:0.0772224,Dendrocalamus_sinicus_Dendrocalamus_sinicus_Dsi03C_14869385_14870805_Dsi03Cg04310.1_1_CDS_4147742407_28890:0.038961)n15:0.004329)n14:0.0243457)n13:0.0222164)n10:0.0330493)n2:0.0366566)n0;
```
