## Supplementary Dataset S1 for "Gene turnover and contingency facilitated the repeated evolution of C_4_ photosynthesis in grasses": OG0021174_tree.txt

```
(Oryza_sativa_LOC_Os06g08890:0.169764,((Eragrostis_curvula_EJB05_45884:0.101273,(Eleusine_coracana_ELECO.r07.6BG0463770:0.0109936,Eleusine_coracana_ELECO.r07.6AG0511870:0.0135228)n3:0.0904626)n2:0.088183,((Phragmites_australis_Phragmites_australis_PaChr8_5400563_5405052_evm.model.PaChr8.394_1_CDS_4362480862_35308:0.0847354,(Dichantelium_oligosantes_H_DolKV777401.1000001.1:0.153683,(Sorghum_bicolor_SORBI_3010G068900:0.143042,((ASEM_AUS1_H_AUS1CM014273.1001296.1:0.0179783,(ASEM_RSA5_H_RSA5chrom4001250.1:0.0150038,(ASEM_RSA5_H_RSA5chrom4001251.1:0.0420969,ASEM_RSA5_H_RSA5chrom5001302.1:0.00509746)n11:0.00625423)n10:0.00367313)n9:0.0472829,(Echinocloa_haploclada_eh_chr6.2407:0.0921939,(Urochloa_fusta_Urofu.4G235300:0.0857203,(Urochloa_fusta_Urofu.4G235200:0.0664379,Urochloa_fusta_Urofu.4G235100:0.0687148)n14:0.00687148)n13:0.000763498)n12:0.0132634)n8:0.00890375)n7:0.0140577)n6:0.0158852)n5:0.0133024,(Stipagrostis_hirtigluma_H_Shi_ptg000055l_000287.1:0.150143,Stipagrostis_hirtigluma_H_Shi_ptg000055l_000285.1:0.104803)n15:0.0116448)n4:0.0240284)n1:0.169764)n0;
```
