## Supplementary Dataset S1 for "Gene turnover and contingency facilitated the repeated evolution of C_4_ photosynthesis in grasses": OG0021175_tree.txt

```
(Stipagrostis_hirtigluma_H_Shi_ptg000055l_000824.1:0.0942002,(Zea_mays_Zm00001eb378120:0.831899,(((ASEM_AUS1_H_AUS1CM014273.1001824.1:0.0343761,ASEM_RSA5_H_RSA5chrom4001847.1:0.0394728)n4:0.0212805,(Urochloa_fusta_Urofu.4G282200:0.0539944,(Sorghum_bicolor_SORBI_3010G023200:0.264116,(Panicum_hallii_Pahal.4G338200:0.0417282,(Panicum_virgatum_Pavir.J385100:0.0156752,Panicum_virgatum_Pavir.4NG035400:0.0510822)n8:0.0268249)n7:0.0222077)n6:0.0212557)n5:0.0150054)n3:0.0094165,((Setaria_viridis_SEVIR_4G022400v2:0.0205351,(Cenchrus_americanus_H_CamLKME02014656.1000020.1:0.0981061,((Cenchrus_americanus_H_CamCM007983.2001368.1:0,Cenchrus_americanus_H_CamCM007983.2001369.1:0)n13:0.0277538,Cenchrus_americanus_H_CamCM007983.2001370.1:0.0358463)n12:0.015334)n11:0.0170692)n10:0.0217218,(Digitaria_radicosa_Dra04G0050800:0.10926,(Digitaria_exilis_H_Dex4A-000110.1:0.0419265,Digitaria_exilis_H_Dex4B-000123.1:0.0318276)n15:0.0765899)n14:0.0241212)n9:0.0113368)n2:0.0422011)n1:0.0942002)n0;
```
