## Supplementary Dataset S1 for "Gene turnover and contingency facilitated the repeated evolution of C_4_ photosynthesis in grasses": OG0021176_tree.txt

```
((Zizania_latifolia_GWHTBFHI033266:0.16606,Phragmites_australis_Phragmites_australis_PaChr1_54738660_54740228_evm.model.PaChr1.2985_1_CDS_4362367553_40419:0.0621763)n1:0.0172089,((Olyra_latifolia_Ola020195:0.128874,(Ampelocalamus_luodianensis_Alu01Dg31600.1:0.0737758,Dendrocalamus_sinicus_Dendrocalamus_sinicus_Dsi01B_61571522_61573135_Dsi01Bg26170.1_1_CDS_4147701184_20314:0.0263877)n4:0.0165614)n3:0.0547479,(Eragrostis_curvula_EJB05_19028:0.168943,(Stipagrostis_hirtigluma_H_Shi_ptg000050l_003107.1:0.0954625,(Chasmanthium_laxum_Chala.01G360600:0.0750929,(Sorghum_bicolor_SORBI_3003G444700:0.0762425,((Panicum_hallii_Pahal.5G001600:0.062216,(Panicum_virgatum_Pavir.5KG780400:0.0148725,Panicum_virgatum_Pavir.5NG010200:0.031055)n11:0.00583623)n10:0.0796624,((Setaria_viridis_SEVIR_5G475600v2:0.0848275,Urochloa_fusta_Urofu.5G001100:0.0328892)n13:0.0241683,(Echinocloa_haploclada_eh_chr2.4926:0.0388349,(ASEM_AUS1_H_AUS1CM014274.1005531.1:0.00802782,ASEM_RSA5_H_RSA5chrom5003810.1:0.0143974)n15:0.161828)n14:0.0306253)n12:0.0557752)n9:0.0252013)n8:0.0257145)n7:0.0275745)n6:0.0170969)n5:0.0143259)n2:0.0172089)n0;
```
