## Supplementary Dataset S1 for "Gene turnover and contingency facilitated the repeated evolution of C_4_ photosynthesis in grasses": OG0021177_tree.txt

```
(Stipagrostis_hirtigluma_H_Shi_ptg000050l_003027.1:0.136133,(((Echinocloa_haploclada_eh_chr2.4810:0.254465,Setaria_viridis_SEVIR_2G355200v2:0.198145)n3:0.0806286,((Cenchrus_americanus_H_CamCM007987.2000083.1:0.000133636,Cenchrus_americanus_H_CamCM007987.2000084.1:0.0027211)n5:0.181028,(Panicum_hallii_Pahal.5G013800:0.110531,Panicum_virgatum_Pavir.5KG769300:0.175154)n6:0.088222)n4:0.0589862)n2:0.095217,(Echinocloa_haploclada_eh_chr2.4812:0.377461,((Phragmites_australis_Phragmites_australis_PaChr1_54085624_54086880_evm.model.PaChr1.2900_1_CDS_4362367367_4652:0.282654,(Dichantelium_oligosantes_H_DolKV782922.1000002.1:0.321353,Urochloa_fusta_Urofu.1G028700:0.339768)n10:0.128948)n9:0.0597132,((Cenchrus_americanus_H_CamCM007985.2002745.1:0.433877,ASEM_AUS1_H_AUS1CM014274.1005463.1:0.245411)n12:0.109589,((Eragrostis_curvula_EJB05_15202:0.062451,(Eragrostis_curvula_EJB05_36333:0.0377143,Eragrostis_curvula_EJB05_36352:0.00654259)n15:0.0777296)n14:0.261499,Digitaria_radicosa_Dra08G0066900:0.448801)n13:0.0394533)n11:0.0633569)n8:0.0937989)n7:0.0104221)n1:0.136133)n0;
```
