## Supplementary Dataset S1 for "Gene turnover and contingency facilitated the repeated evolution of C_4_ photosynthesis in grasses": OG0021178_tree.txt

```
(Chasmanthium_laxum_Chala.01G332500:0.0767085,((Sorghum_bicolor_SORBI_3003G413400:0.161617,Zea_mays_Zm00001eb363710:0.145423)n2:0.100407,((Dichantelium_oligosantes_H_DolKV770114.1000007.1:0.130908,((Setaria_viridis_SEVIR_5G445800v2:0.069048,Urochloa_fusta_Urofu.5G032200:0.08225)n6:0.0134515,((ASEM_AUS1_H_AUS1CM014274.1005381.1:5e-09,ASEM_AUS1_H_AUS1CM014276.1000807.1:5e-09)n8:0.00475597,(ASEM_RSA5_H_RSA5chrom5002095.1:0.0239988,ASEM_RSA5_H_RSA5chrom5002096.1:0.00520974)n9:0.000578859)n7:0.0119358)n5:0.0187962)n4:0.0195156,((Panicum_hallii_Pahal.5G031500:0.0626418,(Panicum_virgatum_Pavir.5NG614600:0.0304524,Panicum_virgatum_Pavir.5KG748800:0.0737287)n12:0.0364502)n11:0.052321,((Digitaria_radicosa_Dra05G0218700:0.0654571,(Digitaria_exilis_H_Dex5A-002436.1:0.00174982,Digitaria_exilis_H_Dex5B-002469.1:0.00139026)n15:0.103158)n14:0.118352,Echinocloa_haploclada_eh_chr2.4610:0.155111)n13:0.0294191)n10:0.0440623)n3:0.0741492)n1:0.0767085)n0;
```
