## Supplementary Dataset S1 for "Gene turnover and contingency facilitated the repeated evolution of C_4_ photosynthesis in grasses": OG0021179_tree.txt

```
((Hordeum_vulgareMorex_HORVU.MOREX.r3.3HG0301650:0.484785,Ampelocalamus_luodianensis_Alu01Cg14380.2:0.221341)n1:0.0414218,(Dichantelium_oligosantes_H_DolKV768749.1000011.1:0.129595,(((Echinocloa_haploclada_eh_chr2.4056:0.113956,Echinocloa_haploclada_eh_chr2.4057:0.221367)n5:0.099561,(((Digitaria_radicosa_Dra05G0170100:0.0950739,(Digitaria_exilis_H_Dex5A-001857.1:0.0526644,Digitaria_exilis_H_Dex5B-001878.1:0.0112403)n9:0.0732958)n8:0.0857981,(Panicum_virgatum_Pavir.5KG636700:0.194379,((ASEM_AUS1_H_AUS1CM014274.1005048.1:0.0045284,ASEM_AUS1_H_AUS1CM014277.1003019.1:5e-09)n12:0.115813,(Cenchrus_americanus_H_CamCM007987.2003999.1:0.149162,Setaria_viridis_SEVIR_5G389800v2:0.0377159)n13:0.0817064)n11:0.016929)n10:0.0380387)n7:0.0299061,(Panicum_hallii_Pahal.5G087600:0.0813272,(Panicum_virgatum_Pavir.5KG636600:0.0824523,Panicum_virgatum_Pavir.5KG535200:0.131337)n15:0.0145929)n14:0.0308211)n6:0.00342456)n4:0.0599253,Sorghum_bicolor_SORBI_3003G359000:0.222493)n3:0.0533633)n2:0.0414218)n0;
```
