## Supplementary Dataset S1 for "Gene turnover and contingency facilitated the repeated evolution of C_4_ photosynthesis in grasses": OG0021180_tree.txt

```
(Stipagrostis_hirtigluma_H_Shi_ptg000050l_000468.1:0.190774,(Dichantelium_oligosantes_H_DolKV775285.1000002.1:0.119422,(((Panicum_hallii_Pahal.5G090800:0.0675846,Panicum_virgatum_Pavir.5KG626900:0.024519)n4:0.0120537,((ASEM_AUS1_H_AUS1CM014274.1000516.1:5e-09,(ASEM_RSA5_H_RSA5chrom5002434.1:0.0100574,ASEM_RSA5_H_RSA5chrom5002433.1:0.019408)n7:0.00215644)n6:0.00815203,(ASEM_AUS1_H_AUS1CM014274.1000514.1:0.0158584,ASEM_RSA5_H_RSA5chrom5002432.1:5e-09)n8:0.0951338)n5:0.0105704)n3:0.0161209,((Digitaria_radicosa_Dra05G0167400:0.0527859,(Digitaria_exilis_H_Dex5A-002716.1:0.0109376,Digitaria_exilis_H_Dex5B-002748.1:5e-09)n11:0.0753186)n10:0.045119,(Echinocloa_haploclada_eh_chr2.4026:0.183161,((Urochloa_fusta_Urofu.5G093500:0.0827327,Cenchrus_americanus_H_CamCM007987.2000501.1:0.148003)n14:0.030812,(Chasmanthium_laxum_Chala.01G280900:0.130788,Setaria_viridis_SEVIR_9G201900v2:0.16802)n15:0.132664)n13:0.0118423)n12:0.0263743)n9:0.0483284)n2:0.0465815)n1:0.190774)n0;
```
