## Supplementary Dataset S1 for "Gene turnover and contingency facilitated the repeated evolution of C_4_ photosynthesis in grasses": OG0021181_tree.txt

```
(Stipagrostis_hirtigluma_H_Shi_ptg000050l_002385.1:0.0461176,((Chasmanthium_laxum_Chala.01G224000:0.0671403,(Phragmites_australis_Phragmites_australis_PaChr2_38100675_38100899_evm.model.PaChr2.1921_1_CDS_4362418773_3553:0.0674024,Phragmites_australis_Phragmites_australis_PaChr1_42482746_42482967_evm.model.PaChr1.2007_1_CDS_4362365383_19804:0.0608796)n3:0.0067644)n2:0.0289114,(Sorghum_bicolor_SORBI_3003G300701:0.10294,(Urochloa_fusta_Urofu.5G157400:0.0569656,(((Echinocloa_haploclada_eh_chr2.3460:0.0418094,(ASEM_RSA5_H_RSA5chrom5003003.1:0.0219809,(ASEM_AUS1_H_AUS1CM014274.1004641.1:0.0051886,ASEM_AUS1_H_AUS1CM014274.1004640.1:5e-09)n10:0.0268159)n9:0.0216042)n8:0.00539681,(Panicum_hallii_Pahal.5G153700:0.0651336,(Panicum_virgatum_Pavir.5KG549800:0.022139,Panicum_virgatum_Pavir.5NG503600:0.00971076)n12:0.00107897)n11:0.0164584)n7:0.0105458,(Setaria_viridis_SEVIR_5G326850v2:0.022128,(Digitaria_radicosa_Dra05G0115300:0.0343706,(Digitaria_exilis_H_Dex5A-001555.1:0.0216306,Digitaria_exilis_H_Dex5B-001570.1:0.0205421)n15:0.0217878)n14:0.0226783)n13:5e-09)n6:0.00532867)n5:0.0364102)n4:0.0217062)n1:0.0461176)n0;
```
