## Supplementary Dataset S1 for "Gene turnover and contingency facilitated the repeated evolution of C_4_ photosynthesis in grasses": OG0021182_tree.txt

```
((Aristida_adscensionis_H_Aadptg000072l000319.1:0.188116,Stipagrostis_hirtigluma_H_Shi_ptg000016l_001537.1:0.0919611)n1:0.040397,((Chasmanthium_laxum_Chala.06G293800:0.0459138,Chasmanthium_laxum_Chala.01G231500:0.045119)n3:0.0681426,(Sorghum_bicolor_SORBI_3003G387400:0.281768,(((Urochloa_fusta_Urofu.5G187700:0.0616604,(Setaria_viridis_SEVIR_5G300900v2:0.117391,Cenchrus_americanus_H_CamCM007987.2000869.1:0.0840333)n8:0.0473618)n7:0.00684874,(Panicum_hallii_Pahal.5G179900:0.043028,(Panicum_virgatum_Pavir.5NG589700:0.0495715,Panicum_virgatum_Pavir.5KG472000:0.0441567)n10:0.0049063)n9:0.0116795)n6:0.0130688,((Digitaria_exilis_H_Dex5A-003135.1:0.0183991,Digitaria_exilis_H_Dex5B-003167.1:0.0204581)n12:0.0923196,(Echinocloa_haploclada_eh_chr2.3207:0.0814515,(Dichantelium_oligosantes_H_DolKV775065.1000017.1:0.0969967,(ASEM_AUS1_H_AUS1CM014274.1000975.1:0.0101933,ASEM_RSA5_H_RSA5chrom5002929.1:0.0184628)n15:0.0755749)n14:0.00984521)n13:0.00694595)n11:0.00459187)n5:0.0419547)n4:0.0537722)n2:0.040397)n0;
```
