## Supplementary Dataset S1 for "Gene turnover and contingency facilitated the repeated evolution of C_4_ photosynthesis in grasses": OG0021183_tree.txt

```
((Stipagrostis_hirtigluma_H_Shi_ptg000041l_000080.1:0.0490979,Stipagrostis_hirtigluma_H_Shi_ptg000077l_000220.1:0.0198176)n1:0.0683274,(Digitaria_exilis_H_Dex1B-002161.1:0.991078,((((Echinocloa_haploclada_eh_chr5.273:0.131921,(ASEM_AUS1_H_AUS1CM014274.1001317.1:0.0148903,(ASEM_RSA5_H_RSA5chrom4003502.1:0.00907597,ASEM_RSA5_H_RSA5chrom5000019.1:0.00346398)n8:0.0123949)n7:0.0840733)n6:0.0964554,(Panicum_hallii_Pahal.3G164700:0.197793,(Panicum_virgatum_Pavir.2KG151800:0.0657763,(Panicum_virgatum_Pavir.2NG148100:0.267695,Panicum_virgatum_Pavir.5NG603500:0.0310122)n11:0.0495761)n10:0.0255244)n9:0.0621003)n5:0.0413575,(Urochloa_fusta_Urofu.5G442600:0.0881235,(Digitaria_exilis_H_Dex8B-000455.1:0.282669,Cenchrus_americanus_H_CamCM007987.2001929.1:0.0749508)n13:0.0418515)n12:0.0470272)n4:0.115913,(Panicum_virgatum_Pavir.1KG479700:0.168921,(Digitaria_exilis_H_Dex1A-002207.1:0.0215321,Digitaria_exilis_H_Dex1B-002160.1:0.0348083)n15:0.251419)n14:0.0279355)n3:0.0554009)n2:0.0683274)n0;
```
