## Supplementary Dataset S1 for "Gene turnover and contingency facilitated the repeated evolution of C_4_ photosynthesis in grasses": OG0021184_tree.txt

```
(Aristida_adscensionis_H_Aadptg000062l000141.1:0.110459,(Echinocloa_haploclada_eh_chr2.861:0.192757,(((ASEM_AUS1_H_AUS1CM014274.1003577.1:0.0202194,ASEM_AUS1_H_AUS1CM014277.1000426.1:0.0203489)n4:0.182987,((Setaria_viridis_SEVIR_5G092001v2:0.180911,(Panicum_virgatum_Pavir.5KG312100:0.124059,(Panicum_hallii_Pahal.5G466000:0.0931919,((Panicum_virgatum_Pavir.5NG104400:0.0700468,Panicum_virgatum_Pavir.5NG290300:0.0810639)n10:0.0350649,Panicum_virgatum_Pavir.5KG103100:0.177912)n9:0.019768)n8:0.0518574)n7:0.00576193)n6:0.0212354,(Panicum_virgatum_Pavir.8NG241200:0.927676,(((Panicum_virgatum_Pavir.5KG666100:0.0223659,(Panicum_virgatum_Pavir.7KG055000:5e-09,Panicum_virgatum_Pavir.5NG136900:0.00427301)n15:0.0175622)n14:0.100797,Panicum_virgatum_Pavir.5KG112400:0.048144)n13:0.00653033,Panicum_virgatum_Pavir.5KG102500:0.0375319)n12:0.2242)n11:0.100264)n5:0.0111404)n3:0.0472697,Urochloa_fusta_Urofu.5G425500:0.146092)n2:0.0381089)n1:0.110459)n0;
```
