## Supplementary Dataset S1 for "Gene turnover and contingency facilitated the repeated evolution of C_4_ photosynthesis in grasses": OG0021185_tree.txt

```
((Oryza_sativa_LOC_Os01g17396:0.171501,Zizania_latifolia_GWHTBFHI004261:0.129949)n1:0.102493,(Chasmanthium_laxum_Chala.08G142900:0.134556,((Zea_mays_Zm00001eb332560:0.206658,Sorghum_bicolor_SORBI_3003G134400:0.139854)n4:0.136318,(Panicum_virgatum_Pavir.5KG209000:0.800326,(Echinocloa_haploclada_eh_chr2.1455:0.168149,((ASEM_AUS1_H_AUS1CM014274.1003499.1:0.0267037,ASEM_RSA5_H_RSA5chrom5000683.1:0.0111305)n8:0.0725894,((Digitaria_exilis_H_Dex5A-003871.1:0.00622335,Digitaria_exilis_H_Dex5B-003884.1:0.00563901)n10:0.141606,((Panicum_hallii_Pahal.5G408400:0.0374555,(Panicum_virgatum_Pavir.5NG167800:0.0497497,Panicum_virgatum_Pavir.5KG209100:0.110002)n13:0.033419)n12:0.0883612,(Dichantelium_oligosantes_H_DolKV776565.1000012.1:0.0495116,(Cenchrus_americanus_H_CamCM007987.2001514.1:0.0624072,Setaria_viridis_SEVIR_5G036400v2:0.0541801)n15:0.0903587)n14:0.0166483)n11:0.0234765)n9:0.011933)n7:0.0307229)n6:0.0469845)n5:0.0052205)n3:0.0463695)n2:0.084715)n0;
```
