## Supplementary Dataset S1 for "Gene turnover and contingency facilitated the repeated evolution of C_4_ photosynthesis in grasses": OG0021186_tree.txt

```
((Phragmites_australis_Phragmites_australis_PaChr1_10051194_10052385_evm.model.PaChr1.682_1_CDS_4362368459_39157:0.104806,(Chasmanthium_laxum_Chala.08G155100:0.100038,(Sorghum_bicolor_SORBI_3003G120400:0.157827,(((Digitaria_exilis_H_Dex5A-003945.1:0.0434611,(Digitaria_exilis_H_Dex5B-003957.1:0.069392,(Digitaria_exilis_H_Dex5A-000590.1:0.0320936,Digitaria_exilis_H_Dex5B-000610.1:0.025781)n8:0.0108332)n7:0.0121945)n6:0.122321,(Panicum_hallii_Pahal.5G423100:0.0574052,Panicum_virgatum_Pavir.J508100:0.0410248)n9:0.0476448)n5:0.0101894,((Urochloa_fusta_Urofu.5G380800:0.0857263,(Echinocloa_haploclada_eh_chr2.1316:0.100263,(ASEM_AUS1_H_AUS1CM014274.1003420.1:0.0134527,ASEM_RSA5_H_RSA5chrom5004888.1:0.00712285)n13:0.0599271)n12:0.0312325)n11:0.00849205,Dichantelium_oligosantes_H_DolKV775507.1000004.1:0.105381)n10:0.0114409)n4:0.0417112)n3:0.0622012)n2:0.0355304)n1:0.068654,(Dendrocalamus_sinicus_Dendrocalamus_sinicus_Dsi08B_7267595_7268911_Dsi08Bg03250.1_-1_CDS_4147805158_45985:0.0911546,(Ampelocalamus_luodianensis_Alu08Cg12620.2:0.242423,Ampelocalamus_luodianensis_Alu08Cg12630.2:0.0797007)n15:0.00885563)n14:0.135909)n0;
```
