## Supplementary Dataset S1 for "Gene turnover and contingency facilitated the repeated evolution of C_4_ photosynthesis in grasses": OG0021187_tree.txt

```
((Sorghum_bicolor_SORBI_3003G094800:0.0739025,Zea_mays_Zm00001eb125900:0.0974083)n1:0.0691499,((Digitaria_exilis_H_Dex5A-000455.1:0.0291259,Digitaria_exilis_H_Dex5B-000476.1:0.0214023)n3:0.0620791,(((Panicum_hallii_Pahal.5G451900:0.0275985,((Panicum_virgatum_Pavir.5KG133600:0.0428102,(Panicum_virgatum_Pavir.5KG126900:0.0348764,(Panicum_virgatum_Pavir.5NG134000:0.0172498,Panicum_virgatum_Pavir.5NG137600:0.0179412)n10:0.0130753)n9:0.00803675)n8:0.00240296,(Panicum_virgatum_Pavir.3NG031700:0.373686,Panicum_virgatum_Pavir.5NG137500:0.0214314)n11:0.0105098)n7:0.0104522)n6:0.0666152,(Echinocloa_haploclada_eh_chr2.1021:0.0723262,(ASEM_AUS1_H_AUS1CM014274.1003268.1:0.03193,ASEM_RSA5_H_RSA5chrom5004721.1:0.029316)n13:0.073635)n12:0.0173099)n5:0.010076,(Urochloa_fusta_Urofu.5G409900:0.0554273,(Cenchrus_americanus_H_CamCM007987.2002959.1:0.0747399,Setaria_viridis_SEVIR_5G079400v2:0.0297594)n15:0.0471217)n14:0.00873695)n4:0.0204706)n2:0.0691499)n0;
```
