## Supplementary Dataset S1 for "Gene turnover and contingency facilitated the repeated evolution of C_4_ photosynthesis in grasses": OG0021188_tree.txt

```
((Zizania_latifolia_GWHTBFHI003931:0.293665,(Olyra_latifolia_Ola027616:0.101299,Olyra_latifolia_Ola027617:0.0837049)n2:0.0819001)n1:0.0399405,((Aristida_adscensionis_H_Aadptg000058l000252.1:0.158383,((Sorghum_bicolor_SORBI_3003G020200:0.134,(Urochloa_fusta_Urofu.5G481600:0.0786618,((Dichantelium_oligosantes_H_DolKV778902.1000003.1:0.0792614,(ASEM_AUS1_H_AUS1CM014274.1003022.1:0.0257857,ASEM_RSA5_H_RSA5chrom4001403.1:0.0692656)n10:0.0591979)n9:0.0307259,((Digitaria_exilis_H_Dex5B-004514.1:0.0152344,(Digitaria_exilis_H_Dex5A-004503.1:6e-09,Digitaria_exilis_H_Dex5A-004502.1:0.0329289)n13:0.0216854)n12:0.0387427,(Digitaria_radicosa_Dra07G0302000:0.0601332,Digitaria_radicosa_Dra07G0301900:0.04262)n14:0.0235327)n11:0.050386)n8:0.016507)n7:0.0349744)n6:0.0601618,(ASEM_AUS1_H_AUS1CM014274.1003024.1:0.11575,Dichantelium_oligosantes_H_DolKV778902.1000004.1:0.0673623)n15:0.0928366)n5:0.0103152)n4:0.0425435,Stipagrostis_hirtigluma_H_Shi_ptg000044l_000808.1:0.127197)n3:0.0399405)n0;
```
