## Supplementary Dataset S1 for "Gene turnover and contingency facilitated the repeated evolution of C_4_ photosynthesis in grasses": OG0021189_tree.txt

```
((ASEM_RSA5_H_RSA5chrom3005510.1:0.0729905,(((Dendrocalamus_sinicus_Dendrocalamus_sinicus_Dsi10B_3765129_3767681_Dsi10Bg00750.1_-1_CDS_4147824229_35914:0.0744888,((Dendrocalamus_sinicus_Dendrocalamus_sinicus_Dsi04A_48873734_48876255_Dsi04Ag19070.1_1_CDS_4147752508_29486:0.00758726,Dendrocalamus_sinicus_Dendrocalamus_sinicus_Dsi11B_13655430_13657952_Dsi11Bg04240.1_-1_CDS_4147836247_35391:0.00641551)n6:0.0692937,((Stipagrostis_hirtigluma_H_Shi_ptg000013l_000428.1:0.130455,Dendrocalamus_sinicus_Dendrocalamus_sinicus_Dsi04A_44969924_44972505_Dsi04Ag18240.1_-1_CDS_4147752259_3038:0.0463381)n8:0.0152054,((Sorghum_bicolor_SORBI_3008G090200:0.136916,((Dendrocalamus_sinicus_Dendrocalamus_sinicus_Dsi04B_8540154_8542686_Dsi04Bg01390.1_-1_CDS_4147753276_6982:0.00613635,(Dendrocalamus_sinicus_Dendrocalamus_sinicus_Dsi06C_2387041_2389572_Dsi06Cg00570.1_1_CDS_4147783372_5956:0.0132773,Dendrocalamus_sinicus_Dendrocalamus_sinicus_Dsi02A_15233504_15235931_Dsi02Ag07380.1_1_CDS_4147710052_9090:0.0121957)n13:0.00192992)n12:0.102122,Dendrocalamus_sinicus_Dendrocalamus_sinicus_Dsi02B_11598968_11599425_Dsi02Bg05840.1_1_CDS_4147716400_668:0.0481426)n11:0.00534918)n10:0.273005,(Panicum_virgatum_Pavir.7KG023100:0.302781,Eragrostis_curvula_EJB05_06080:0.700476)n14:0.042906)n9:0.095816)n7:0.0240468)n5:0.0481023)n4:0.0197618,Dendrocalamus_sinicus_Dendrocalamus_sinicus_Dsi01B_29447666_29450250_Dsi01Bg10170.1_1_CDS_4147696384_47315:0.0251048)n3:0.00278942,(Dendrocalamus_sinicus_Dendrocalamus_sinicus_Dsi05A_9407409_9409966_Dsi05Ag03830.1_-1_CDS_4147763083_12641:0.0122016,Dendrocalamus_sinicus_Dendrocalamus_sinicus_Dsi05A_9444948_9447512_Dsi05Ag03840.1_1_CDS_4147763086_14329:0.0127718)n15:0.0164315)n2:0.00182572)n1:0.00362636,ASEM_AUS1_H_AUS1CM014274.1002589.1:0.117227)n0;
```
