## Supplementary Dataset S1 for "Gene turnover and contingency facilitated the repeated evolution of C_4_ photosynthesis in grasses": OG0021190_tree.txt

```
(Stipagrostis_hirtigluma_H_Shi_ptg000044l_001251.1:0.189711,(Urochloa_fusta_Urofu.5G439500:0.673475,(((Phragmites_australis_Phragmites_australis_PaChr2_6603506_6604060_evm.model.PaChr2.483_1_CDS_4362421519_11574:0.159997,Chasmanthium_laxum_Chala.08G206300:0.17126)n4:0.021778,(((Dichantelium_oligosantes_H_DolKV783908.1000009.1:0.081712,(ASEM_AUS1_H_AUS1CM014274.1002812.1:0.0383564,(ASEM_RSA5_H_RSA5chrom5001152.1:0.0131293,ASEM_RSA5_H_RSA5chrom5001157.1:0.00554649)n9:0.0589521)n8:0.0672235)n7:0.018233,(Panicum_hallii_Pahal.5G480400:0.0227705,(Panicum_virgatum_Pavir.5KG082800:0.0316886,Panicum_virgatum_Pavir.5NG086800:0.0185513)n11:0.00206125)n10:0.00798592)n6:0.0834805,((Panicum_virgatum_Pavir.5NG087000:0.0277634,Panicum_virgatum_Pavir.5NG090700:0.0539277)n13:0.0485877,(Dichantelium_oligosantes_H_DolKV783908.1000008.1:0.11056,ASEM_RSA5_H_RSA5chrom5001151.1:0.101398)n14:0.0145191)n12:0.0432614)n5:0.0388204)n3:0.0559047,(Phragmites_australis_Phragmites_australis_PaChr19_7762773_7763327_evm.model.PaChr19.467_1_CDS_4362412570_28353:0.246798,Panicum_hallii_Pahal.5G479500:0.527719)n15:0.0586354)n2:0.0810054)n1:0.0090006)n0;
```
