## Supplementary Dataset S1 for "Gene turnover and contingency facilitated the repeated evolution of C_4_ photosynthesis in grasses": OG0021191_tree.txt

```
((Panicum_hallii_Pahal.5G480200:0.0331415,(Panicum_virgatum_Pavir.5NG090800:0.0469453,Panicum_virgatum_Pavir.5NG087100:0.0350351)n2:0.0162492)n1:0.0135132,(((Digitaria_exilis_H_Dex5A-000267.1:0.276533,(Digitaria_exilis_H_Dex5A-000270.1:0.0285691,Digitaria_exilis_H_Dex5B-004316.1:0.0171458)n6:0.206115)n5:0.0287254,(Dichantelium_oligosantes_H_DolKV774968.1000011.1:0.132362,Dichantelium_oligosantes_H_DolKV783908.1000014.1:0.0217036)n7:0.0951388)n4:0.0102194,(((ASEM_RSA5_H_RSA5chrom5001133.1:0.0212916,ASEM_AUS1_H_AUS1CM014274.1002785.1:0.0123225)n10:0.00416697,(ASEM_RSA5_H_RSA5chrom5004560.1:0.0111848,ASEM_AUS1_H_AUS1CM014274.1002781.1:0.0355569)n11:0.00377371)n9:0.115104,(Urochloa_fusta_Urofu.5G439300:0.145124,(Cenchrus_americanus_H_CamCM007987.2002608.1:0.183889,(Cenchrus_americanus_H_CamCM007987.2002564.1:0.046606,(Cenchrus_americanus_H_CamCM007987.2002611.1:0.0449031,Cenchrus_americanus_H_CamCM007987.2002569.1:0.309023)n15:0.0130638)n14:0.0462771)n13:0.064877)n12:0.0235302)n8:0.0219808)n3:0.0135132)n0;
```
