## Supplementary Dataset S1 for "Gene turnover and contingency facilitated the repeated evolution of C_4_ photosynthesis in grasses": OG0021192_tree.txt

```
(((Aristida_adscensionis_H_Aadptg000016l000223.1:0.162448,(Stipagrostis_hirtigluma_H_Shi_ptg000031l_000380.1:0.0243015,Stipagrostis_hirtigluma_H_Shi_ptg000031l_000340.1:0.0384458)n3:0.0862408)n2:0.078241,((Sorghum_bicolor_SORBI_3002G304801:0.147242,(Dichantelium_oligosantes_H_DolKV777021.1000006.1:0.119127,(ASEM_AUS1_H_AUS1CM014275.1000003.1:0.0116656,ASEM_RSA5_H_RSA5chrom2004878.1:0.0168556)n7:0.0615954)n6:0.0286373)n5:0.0308668,(Echinocloa_haploclada_eh_chr3.3436:0.101284,((Digitaria_exilis_H_Dex2A-002924.1:0.0173253,Digitaria_exilis_H_Dex2B-002861.1:0.00990517)n10:0.126246,(Setaria_viridis_SEVIR_6G092600v2:0.0646574,(Cenchrus_americanus_H_CamCM007988.2000689.1:0.0953943,Cenchrus_americanus_H_CamCM007988.2000687.1:0.0757454)n12:0.00841616)n11:0.0139028)n9:0.0146226)n8:0.0320897)n4:0.0373548)n1:0.0205506,(Oryza_sativa_LOC_Os12g36000:0.142033,((Leersia_perrieri_LPERR02G13880:0.501302,Leersia_perrieri_LPERR12G08950:0.110558)n15:0.0833054,Leersia_perrieri_LPERR03G25130:0.140295)n14:0.0155884)n13:0.0342303)n0;
```
