## Supplementary Dataset S1 for "Gene turnover and contingency facilitated the repeated evolution of C_4_ photosynthesis in grasses": OG0021193_tree.txt

```
(Pharus_latifolius_Phala.08G053500:0.244709,((Phragmites_australis_Phragmites_australis_PaChr19_24213693_24214307_evm.model.PaChr19.1013_1_CDS_4362411040_22052:0.0928714,Phragmites_australis_Phragmites_australis_PaChr14_26363583_26364185_evm.model.PaChr14.1111_1_CDS_4362390757_29539:0.0630158)n2:0.0418007,((Sorghum_bicolor_SORBI_3007G222700:0.108496,(Zea_mays_Zm00001eb199310:0.190989,Zea_mays_Zm00001eb033710:0.0956693)n5:0.0425514)n4:0.0687693,((Dichantelium_oligosantes_H_DolKV779553.1000001.1:0.0651932,(ASEM_AUS1_H_AUS1CM014275.1003047.1:0.00616376,ASEM_RSA5_H_RSA5chrom6000361.1:0.0127222)n8:0.0697611)n7:0.0157954,((Digitaria_exilis_H_Dex6A-000975.1:0.0173299,Digitaria_exilis_H_Dex6B-000968.1:0.0250505)n10:0.131713,(Echinocloa_haploclada_eh_chr8.2301:0.0979752,((Urochloa_fusta_Urofu.6G180600:0.0959303,Setaria_viridis_SEVIR_6G199500v2:0.0436637)n13:0.021437,(Panicum_hallii_Pahal.6G245800:0.0217803,(Panicum_virgatum_Pavir.6KG333300:0.0353642,Panicum_virgatum_Pavir.6NG267900:0.0242912)n15:0.00269902)n14:0.00891091)n12:0.00811696)n11:0.0115797)n9:0.0113942)n6:0.0478044)n3:0.0510012)n1:0.244709)n0;
```
