## Supplementary Dataset S1 for "Gene turnover and contingency facilitated the repeated evolution of C_4_ photosynthesis in grasses": OG0021194_tree.txt

```
(Stipagrostis_hirtigluma_H_Shi_ptg000018l_000527.1:0.0436516,(Eleusine_coracana_ELECO.r07.8BG0662570:0.115983,(((Digitaria_exilis_H_DexUA-000214.1:0.0138411,(Digitaria_exilis_H_Dex6B-000888.1:5e-09,Digitaria_exilis_H_Dex6A-000960.1:5e-09)n5:0.0151573)n4:0.219705,Echinocloa_haploclada_eh_chr8.2132:0.0741757)n3:0.0109966,(Dichantelium_oligosantes_H_DolKV777220.1000004.1:0.0696959,(Chasmanthium_laxum_Chala.05G065100:0.0470438,(ASEM_AUS1_H_AUS1CM014275.1000395.1:0.0511232,((Eragrostis_curvula_EJB05_48772:0.290952,Chasmanthium_laxum_Chala.05G065000:0.0731253)n10:0.0446793,(Urochloa_fusta_Urofu.6G162900:0.118256,((Urochloa_fusta_Urofu.6G162800:0.257375,Setaria_viridis_SEVIR_6G181466v2:0.181298)n13:0.0455313,(ASEM_AUS1_H_AUS1CM014275.1000394.1:0.0362526,(ASEM_RSA5_H_RSA5chrom6000240.1:0.0197588,ASEM_RSA5_H_RSA5chrom6000241.1:0.0328667)n15:0.00365186)n14:0.0281229)n12:0.0206759)n11:0.00229733)n9:0.0196514)n8:0.00196514)n7:0.000218349)n6:0.00831147)n2:0.00940632)n1:0.0436516)n0;
```
