## Supplementary Dataset S1 for "Gene turnover and contingency facilitated the repeated evolution of C_4_ photosynthesis in grasses": OG0021195_tree.txt

```
((Leersia_perrieri_LPERR08G05560:0.235941,Oryza_sativa_LOC_Os06g13280:0.127616)n1:0.060651,((Phragmites_australis_Phragmites_australis_PaChr23_155258_156480_evm.model.PaChr23.4_1_CDS_4362434635_5712:0.151567,(Eragrostis_curvula_EJB05_28851:0.183633,Eragrostis_curvula_EJB05_04479:0.239981)n4:0.0266646)n3:0.101479,(Zea_mays_Zm00001eb040570:0.196082,(Dichantelium_oligosantes_H_DolKV777220.1000006.1:0.121463,(((Cenchrus_americanus_H_CamCM007982.2000726.1:0.0707583,Setaria_viridis_SEVIR_6G181100v2:0.0303663)n9:0.0479979,((ASEM_RSA5_H_RSA5chrom6000246.1:0.0557669,ASEM_AUS1_H_AUS1CM014275.1000397.1:0.0935701)n11:0.0703345,(ASEM_RSA5_H_RSA5chrom6000247.1:0.00959121,(ASEM_AUS1_H_AUS1CM014275.1000399.1:0.0304938,ASEM_AUS1_H_AUS1CM014275.1000398.1:0.0118686)n13:0.00131874)n12:0.0185137)n10:0.00205707)n8:0.0141375,(Urochloa_fusta_Urofu.6G162700:0.0796358,(Digitaria_exilis_H_Dex6A-001045.1:0.0327243,Digitaria_exilis_H_Dex6B-001685.1:0.025987)n15:0.0809506)n14:0.0066709)n7:0.0146831)n6:0.0261679)n5:0.0652248)n2:0.0518367)n0;
```
