## Supplementary Dataset S1 for "Gene turnover and contingency facilitated the repeated evolution of C_4_ photosynthesis in grasses": OG0021196_tree.txt

```
((Stipagrostis_hirtigluma_H_Shi_ptg000018l_000570.1:0.0415392,(Stipagrostis_hirtigluma_H_Shi_ptg000082l_000065.1:0.0205634,Stipagrostis_hirtigluma_H_Shi_ptg000002l_000526.1:0.0222826)n2:0.0434797)n1:0.0502732,(Sorghum_bicolor_SORBI_3007G141600:0.12745,((Panicum_virgatum_Pavir.6KG280800:0.0460328,Panicum_virgatum_Pavir.6NG147900:0.0608881)n5:0.0343006,(Setaria_viridis_SEVIR_6G169600v2:0.203912,((Echinocloa_haploclada_eh_chr8.2022:0.0688139,(ASEM_AUS1_H_AUS1CM014275.1000462.1:0.0163965,ASEM_RSA5_H_RSA5chrom6003028.1:0.0188744)n9:0.0514228)n8:0.0143907,((Cenchrus_americanus_H_CamCM007982.2000782.1:0.069388,Setaria_viridis_SEVIR_6G169500v2:0.0288387)n11:0.0333161,((Digitaria_radicosa_Dra06G0122600:0.0657171,(Digitaria_exilis_H_Dex6A-001791.1:0.0214443,Digitaria_exilis_H_Dex6B-001734.1:0.0403107)n14:0.056434)n13:0.0414907,(Urochloa_fusta_Urofu.6G149500:0.0675009,Dichantelium_oligosantes_H_DolKV781797.1000001.1:0.089524)n15:0.0153415)n12:0.00893103)n10:0.0103574)n7:0.00790767)n6:0.00087863)n4:0.0377208)n3:0.076138)n0;
```
