## Supplementary Dataset S1 for "Gene turnover and contingency facilitated the repeated evolution of C_4_ photosynthesis in grasses": OG0021197_tree.txt

```
(((ASEM_AUS1_H_AUS1CM014275.1000661.1:0.026801,ASEM_RSA5_H_RSA5chrom6002618.1:0.0212271)n2:0.0590266,Dichantelium_oligosantes_H_DolKV775874.1000009.1:0.0818617)n1:0.0078645,((Digitaria_radicosa_Dra06G0160300:0.0832041,(((Digitaria_exilis_H_DexUA-001354.1:0.211752,Urochloa_fusta_Urofu.6G230600:0.104955)n7:0.239587,(Panicum_hallii_Pahal.6G295700:0.0509265,(Panicum_virgatum_Pavir.6KG400700:0.0832028,Panicum_virgatum_Pavir.J673200:0.0591831)n9:0.0065759)n8:0.0244849)n6:0.0200205,(((Digitaria_exilis_H_Dex6A-001275.1:0,Digitaria_exilis_H_Dex6A-001283.1:0)n12:0.00636596,Digitaria_exilis_H_Dex6B-001233.1:5e-09)n11:0.041374,(Digitaria_exilis_H_DexUA-000095.1:0.0110149,Digitaria_exilis_H_DexUA-003821.1:0.0223972)n13:9.6788e-05)n10:0.0599227)n5:0.00665808)n4:0.0277935,(Setaria_viridis_SEVIR_6G245650v2:0.142981,(Cenchrus_americanus_H_CamCM007985.2002175.1:0.156647,Cenchrus_americanus_H_CamCM007985.2002176.1:0.0987548)n15:0.0109728)n14:0.0854324)n3:0.0078645)n0;
```
