## Supplementary Dataset S1 for "Gene turnover and contingency facilitated the repeated evolution of C_4_ photosynthesis in grasses": OG0021198_tree.txt

```
((Aristida_adscensionis_H_Aadptg000080l000042.1:0.173435,(Stipagrostis_hirtigluma_H_Shi_ptg000021l_000082.1:0.00487754,Stipagrostis_hirtigluma_H_Shi_ptg000028l_000193.1:0.00293244)n2:0.0866222)n1:0.0441824,(Chasmanthium_laxum_Chala.05G097600:0.109673,((Sorghum_bicolor_SORBI_3007G119101:0.0699485,Zea_mays_Zm00001eb178610:0.0686834)n5:0.0885883,((ASEM_AUS1_H_AUS1CM014275.1000790.1:0.0200922,ASEM_RSA5_H_RSA5chrom6002544.1:0.0158449)n7:0.0655242,(((Digitaria_radicosa_Dra06G0098700:0.0716936,(Digitaria_exilis_H_Dex6A-001927.1:0.0147807,Digitaria_exilis_H_Dex6B-001887.1:0.025348)n11:0.0723227)n10:0.0377127,(Urochloa_fusta_Urofu.6G119200:0.108,(Cenchrus_americanus_H_CamCM007982.2001072.1:0.0481942,Setaria_viridis_SEVIR_6G096400v2:0.0314829)n13:0.0375867)n12:0.0314195)n9:0.0169742,(Panicum_hallii_Pahal.6G181100:0.0430234,(Panicum_virgatum_Pavir.6NG086400:0.028446,Panicum_virgatum_Pavir.6KG231800:0.0182485)n15:0.00202761)n14:0.00676932)n8:0.0152565)n6:0.0287648)n4:0.0654871)n3:0.0441824)n0;
```
