## Supplementary Dataset S1 for "Gene turnover and contingency facilitated the repeated evolution of C_4_ photosynthesis in grasses": OG0021199_tree.txt

```
(Phragmites_australis_Phragmites_australis_PaChr19_7761812_7762423_evm.model.PaChr19.466_1_CDS_4362412568_27514:0.12141,(Chasmanthium_laxum_Chala.02G007700:0.0453484,(Dichantelium_oligosantes_H_DolKV776063.1000001.1:0.167402,((((Urochloa_fusta_Urofu.6G072400:0.238982,((ASEM_AUS1_H_AUS1CM014275.1002411.1:0.0211795,ASEM_RSA5_H_RSA5chrom6002330.1:0.00519311)n8:0.210515,ASEM_RSA5_H_RSA5chrom6000931.1:0.204806)n7:0.0227562)n6:0.0524802,Echinocloa_haploclada_eh_chr8.1228:0.274484)n5:0.0157826,((Panicum_virgatum_Pavir.J734900:0.0405256,Panicum_virgatum_Pavir.6KG176200:0.0999041)n10:0.15024,(ASEM_AUS1_H_AUS1CM014275.1001004.1:0.0359102,ASEM_RSA5_H_RSA5chrom6000928.1:0.0411157)n11:0.169946)n9:0.0188829)n4:0.0145642,(Echinocloa_haploclada_eh_chr8.1230:0.243914,((Digitaria_exilis_H_Dex6A-002107.1:0.0416331,Digitaria_exilis_H_Dex6B-002014.1:0.0350767)n14:0.202667,(Panicum_virgatum_Pavir.J735100:0.0690803,Panicum_virgatum_Pavir.6KG176000:0.0495135)n15:0.131369)n13:0.0374336)n12:0.0337727)n3:0.00375252)n2:0.0304893)n1:0.12141)n0;
```
