## Supplementary Dataset S1 for "Gene turnover and contingency facilitated the repeated evolution of C_4_ photosynthesis in grasses": OG0021200_tree.txt

```
((Eragrostis_curvula_EJB05_08415:0.523086,Aristida_adscensionis_H_Aadptg000076l000128.1:0.244498)n1:0.0612539,(Stipagrostis_hirtigluma_H_Shi_ptg000008l_000576.1:0.149471,(Chasmanthium_laxum_Chala.11G067300:0.0916012,(((Sorghum_bicolor_SORBI_3007G081800:0.129514,(Panicum_hallii_Pahal.6G075600:0.0208938,(Panicum_virgatum_Pavir.6NG198600:0.0124149,(Panicum_virgatum_Pavir.1KG299000:0.0283162,Panicum_virgatum_Pavir.9KG375400:0.0427743)n9:0.0434559)n8:0.0237998)n7:0.0633111)n6:0.0287784,(ASEM_AUS1_H_AUS1CM014275.1001138.1:0.0189696,(ASEM_RSA5_H_RSA5chrom6002218.1:0.0300485,ASEM_RSA5_H_RSA5chrom6002241.1:0.0171785)n11:0.00190873)n10:0.0118072)n5:0.0171011,((Cenchrus_americanus_H_CamCM007985.2002651.1:0.0641935,Setaria_viridis_SEVIR_6G019200v2:0.0452313)n13:0.0624529,(Digitaria_radicosa_Dra06G0061500:0.0758996,(Digitaria_exilis_H_Dex6A-002177.1:0.0230151,Digitaria_exilis_H_Dex6B-002090.1:0.0315722)n15:0.0761231)n14:0.0729258)n12:0.0231407)n4:0.0496016)n3:0.0416038)n2:0.0612539)n0;
```
