## Supplementary Dataset S1 for "Gene turnover and contingency facilitated the repeated evolution of C_4_ photosynthesis in grasses": OG0021201_tree.txt

```
(Chasmanthium_laxum_Chala.11G065900:0.0564468,(Zea_mays_Zm00001eb414060:0.282414,(Dichantelium_oligosantes_H_DolKV779054.1000008.1:0.077168,(ASEM_AUS1_H_AUS1CM014275.1001174.1:0.101542,(Echinocloa_haploclada_eh_chr8.999:0.0700736,((ASEM_AUS1_H_AUS1CM014275.1001175.1:0.028432,(ASEM_RSA5_H_RSA5chrom5000635.1:0.00398947,ASEM_RSA5_H_RSA5chrom6002178.1:5e-09)n7:0.0230973)n6:0.0615829,((Cenchrus_americanus_H_CamCM007985.2002817.1:0.0668213,Setaria_viridis_SEVIR_6G020400v2:0.047043)n9:0.032886,((Panicum_hallii_Pahal.6G073000:0.0349476,(Panicum_virgatum_Pavir.6KG108900:0.0246224,Panicum_virgatum_Pavir.6NG105400:0.0137926)n12:0.0171981)n11:0.0439582,(Urochloa_fusta_Urofu.6G053900:0.0428975,(Digitaria_radicosa_Dra06G0059900:0.0389427,(Digitaria_exilis_H_Dex6A-002183.1:5e-09,Digitaria_exilis_H_Dex6B-002095.1:0.00253303)n15:0.0403265)n14:0.0648197)n13:0.0140604)n10:0.0142585)n8:0.022259)n5:0.0163557)n4:0.00485989)n3:0.000539988)n2:0.027466)n1:0.014182)n0;
```
