## Supplementary Dataset S1 for "Gene turnover and contingency facilitated the repeated evolution of C_4_ photosynthesis in grasses": OG0021202_tree.txt

```
((Aristida_adscensionis_H_Aadptg000049l000234.1:0.234655,Stipagrostis_hirtigluma_H_Shi_ptg000008l_000002.1:0.170076)n1:0.0969928,((Phragmites_australis_Phragmites_australis_PaChr14_144680_145159_evm.model.PaChr14.10_1_CDS_4362390507_9355:0.177942,Chasmanthium_laxum_Chala.05G001900:0.138007)n3:0.0459156,((Sorghum_bicolor_SORBI_3007G000600:0.0607788,Zea_mays_Zm00001eb259880:0.180165)n5:0.0981199,(Setaria_viridis_SEVIR_6G001400v2:0.19589,(((ASEM_AUS1_H_AUS1CM014275.1001405.1:0.00249552,ASEM_RSA5_H_RSA5chrom6001661.1:0.0144706)n9:0.057335,((Panicum_virgatum_Pavir.6KG263300:0.209014,(Digitaria_exilis_H_Dex6A-000007.1:0.024286,Digitaria_exilis_H_Dex6B-000002.1:0.0297886)n12:0.0138662)n11:0.0292597,(Echinocloa_haploclada_eh_chr8.8:0.139716,(Panicum_hallii_Pahal.6G000900:0.0591557,Panicum_virgatum_Pavir.6NG003700:0.11055)n14:0.0512721)n13:0.0194939)n10:0.00216599)n8:0.0273567,(Digitaria_radicosa_Dra06G0000800:5e-09,Digitaria_radicosa_Dra06G0000800.2:6e-09)n15:0.121474)n7:0.0274715)n6:0.0302188)n4:0.0462801)n2:0.0969928)n0;
```
