## Supplementary Dataset S1 for "Gene turnover and contingency facilitated the repeated evolution of C_4_ photosynthesis in grasses": OG0021203_tree.txt

```
(((Digitaria_exilis_H_Dex6A-000123.1:0.0106722,Digitaria_exilis_H_Dex6B-000101.1:0.03317)n2:0.0637903,(Leersia_perrieri_LPERR08G01610:0.0682199,Oryza_sativa_LOC_Os08g02530:0.0527244)n3:0.128011)n1:0.0226383,((ASEM_AUS1_H_AUS1CM014275.1001746.1:0.00547627,ASEM_RSA5_H_RSA5chrom3002730.1:0.012736)n5:0.026693,((Panicum_hallii_Pahal.6G017300:0.0208401,(Panicum_virgatum_Pavir.6NG019300:0.0286021,Panicum_virgatum_Pavir.J378500:0.0351076)n8:0.0249011)n7:0.0303243,((Cenchrus_americanus_H_CamCM007985.2000601.1:0.0374864,Setaria_viridis_SEVIR_6G082600v2:0.0553266)n10:0.0530484,(Brachypodium_distachyon_BRADI_3g13892v3:0.335882,(Chasmanthium_laxum_Chala.05G019600:0.0419859,((Eleusine_coracana_ELECO.r07.8BG0643360:0.0301323,Eleusine_coracana_ELECO.r07.8AG0615730:0.00934529)n14:0.0280272,(Eleusine_coracana_ELECO.r07.8BG0643350:0.0278578,Eleusine_coracana_ELECO.r07.8AG0615740:0.0281901)n15:0.0336535)n13:0.092225)n12:0.0104964)n11:0.0300932)n9:0.0103392)n6:0.00342549)n4:0.0226383)n0;
```
