## Supplementary Dataset S1 for "Gene turnover and contingency facilitated the repeated evolution of C_4_ photosynthesis in grasses": OG0021204_tree.txt

```
(Ananas_comosus_H_Ananas_contig8_000282.1:0.313303,(Oryza_sativa_LOC_Os04g02880:0.205289,(Chasmanthium_laxum_Chala.06G022900:0.064544,(((Setaria_viridis_SEVIR_7G040605v2:0.00915049,Cenchrus_americanus_H_CamCM007986.2004262.1:0.0189149)n5:0.0306135,(Dichantelium_oligosantes_H_DolKV775562.1000002.1:0.0101163,Echinocloa_haploclada_eh_chr9.145:0.0592955)n6:0.00800743)n4:0.00466055,((ASEM_AUS1_H_AUS1CM014276.1000084.1:0.0414782,(Digitaria_radicosa_Dra07G0009000:0.0599016,(Digitaria_exilis_H_Dex7B-000081.1:0.0188666,Digitaria_exilis_H_DexUA-001610.1:0.035232)n10:0.0132326)n9:0.00982836)n8:0.00899667,((Sorghum_bicolor_SORBI_3006G011100:0.040005,(Panicum_virgatum_Pavir.7NG022000:0.0523607,Panicum_virgatum_Pavir.J622400:5e-09)n13:0.0308114)n12:0.010039,(Aristida_adscensionis_H_Aadptg000023l000179.1:0.0996337,(Phragmites_australis_Phragmites_australis_PaChr11_29253225_29253561_evm.model.PaChr11.1743_1_CDS_4362376528_34542:0.046472,Phragmites_australis_Phragmites_australis_PaChr7_35188491_35188861_evm.model.PaChr7.1799_1_CDS_4362474980_25199:0.0303741)n15:0.0033749)n14:0.0245212)n11:0.0094677)n7:5e-09)n3:0.0237808)n2:0.110408)n1:0.313303)n0;
```
