## Supplementary Dataset S1 for "Gene turnover and contingency facilitated the repeated evolution of C_4_ photosynthesis in grasses": OG0021205_tree.txt

```
((Eleusine_coracana_ELECO.r07.6AG0549570:0.231192,(Hordeum_spontaneum_WB01_002403_0208485:0.191163,Hordeum_spontaneum_WB01_011075_0021209:0.0770748)n2:0.188605)n1:0.0346867,((Aristida_adscensionis_H_Aadptg000066l000365.1:0.321279,Stipagrostis_hirtigluma_H_Shi_ptg000025l_001672.1:0.149223)n4:0.0482017,(((Panicum_virgatum_Pavir.7NG076600:0.0863592,Sorghum_bicolor_SORBI_3005G206601:0.0567711)n7:0.109841,((Leersia_perrieri_LPERR06G10730:0.161085,(ASEM_AUS1_H_AUS1CM014276.1003387.1:0.134934,ASEM_RSA5_H_RSA5chrom7003478.1:0.0211434)n10:0.058342)n9:0.0460894,(Digitaria_radicosa_Dra07G0026200:0.0615425,(Digitaria_exilis_H_Dex7A-002750.1:0.0364869,(Digitaria_exilis_H_Dex7B-000181.1:0.0127443,Digitaria_exilis_H_Dex7A-002751.1:0.0324622)n13:0.00414519)n12:0.0420374)n11:0.0933572)n8:0.0166042)n6:0.0117867,(Urochloa_fusta_Urofu.7G060600:0.138542,(Cenchrus_americanus_H_CamCM007984.2001193.1:0.104258,Echinocloa_haploclada_eh_chr9.500:0.102227)n15:0.0229054)n14:0.0293885)n5:0.0799821)n3:0.0346867)n0;
```
