## Supplementary Dataset S1 for "Gene turnover and contingency facilitated the repeated evolution of C_4_ photosynthesis in grasses": OG0021206_tree.txt

```
(Eragrostis_curvula_EJB05_37131:0.224524,((Dichantelium_oligosantes_H_DolKV775127.1000005.1:0.128173,Eleusine_coracana_ELECO.r07.4BG0358100:0.261189)n2:0.0402028,(((Panicum_virgatum_Pavir.7NG021200:0.126759,(Panicum_virgatum_Pavir.7KG167300:0.0256905,Panicum_virgatum_Pavir.7NG021100:0.0149914)n6:0.06069)n5:0.00913397,(Dichantelium_oligosantes_H_DolKV773564.1000009.1:0.0873684,((ASEM_AUS1_H_AUS1CM014276.1003303.1:0.0129535,(ASEM_RSA5_H_RSA5chrom7003370.1:0.00946665,ASEM_RSA5_H_RSA5chrom7003368.1:0.00708689)n10:0.00331897)n9:0.0726827,((Cenchrus_americanus_H_CamCM007984.2003712.1:0.0682021,((Setaria_viridis_SEVIR_7G059800v2:0.0580205,Setaria_viridis_SEVIR_6G033500v2:0.0430896)n14:5e-09,Setaria_viridis_SEVIR_7G060300v2:0.100348)n13:0.00997387)n12:0.0341406,Urochloa_fusta_Urofu.7G070000:0.0695422)n11:0.0120028)n8:0.00995558)n7:0.0104993)n4:0.0399303,(Eleusine_coracana_ELECO.r07.4AG0322290:0.179857,Urochloa_fusta_Urofu.7G070200:0.118004)n15:0.0414621)n3:0.0046069)n1:0.0359373)n0;
```
