## Supplementary Dataset S1 for "Gene turnover and contingency facilitated the repeated evolution of C_4_ photosynthesis in grasses": OG0021207_tree.txt

```
(Eragrostis_curvula_EJB05_50904:0.266147,(Digitaria_radicosa_Dra07G0032800:0.41401,(Digitaria_exilis_H_Dex7B-002732.1:0.150214,(((Setaria_viridis_SEVIR_7G061400v2:0.0945503,Cenchrus_americanus_H_CamCM007984.2001253.1:0.0616545)n5:0.0569969,((Panicum_hallii_Pahal.7G105300:0.0585999,Panicum_virgatum_Pavir.7KG131400:0.0399264)n7:0.138786,(Panicum_hallii_Pahal.7G105400:0.023314,(Panicum_virgatum_Pavir.7KG131300:0.0539848,Panicum_virgatum_Pavir.7NG076100:0.0241704)n9:0.00924666)n8:0.025677)n6:0.0207618)n4:0.0125202,(Echinocloa_haploclada_eh_chr9.677:0.0967235,((ASEM_AUS1_H_AUS1CM014276.1003290.1:0.0187243,ASEM_RSA5_H_RSA5chrom7000386.1:0.0166395)n12:0.177568,((ASEM_AUS1_H_AUS1CM014276.1003292.1:0.0225159,ASEM_RSA5_H_RSA5chrom7000389.1:0.00656729)n14:0.0570559,(ASEM_AUS1_H_AUS1CM014276.1003291.1:0.0187801,ASEM_RSA5_H_RSA5chrom7000388.1:0.00629336)n15:0.0471693)n13:0.0221206)n11:0.00245785)n10:0.0295025)n3:0.0250546)n2:0.0424511)n1:0.266147)n0;
```
