## Supplementary Dataset S1 for "Gene turnover and contingency facilitated the repeated evolution of C_4_ photosynthesis in grasses": OG0021208_tree.txt

```
(Stipagrostis_hirtigluma_H_Shi_ptg000016l_002784.1:0.0879894,((Dichantelium_oligosantes_H_DolKV778169.1000001.1:0.249475,(Urochloa_fusta_Urofu.7G083100:0.00182115,Urochloa_fusta_Urofu.7G100600:0.00392866)n3:0.140954)n2:0.046755,(Eragrostis_curvula_EJB05_10004:0.178038,(Chasmanthium_laxum_Chala.06G069500:0.0890941,(Sorghum_bicolor_SORBI_3008G151000:0.127553,(ASEM_AUS1_H_AUS1CM014276.1003238.1:0.124902,((Echinocloa_haploclada_eh_chr9.773:0.10208,((Setaria_viridis_SEVIR_7G067700v2:0.0246894,(Setaria_viridis_SEVIR_7G068690v2:0.0180159,Setaria_viridis_SEVIR_7G069600v2:0.0031313)n12:0.0114775)n11:0.0583674,(Panicum_hallii_Pahal.7G112900:0.0361502,(Panicum_virgatum_Pavir.7KG378800:0.0115205,Panicum_virgatum_Pavir.7KG107200:0.0257419)n14:0.0253901)n13:0.0449754)n10:0.030181)n9:0.0157929,(Echinocloa_haploclada_eh_scaffold724.13:0.115436,Setaria_viridis_SEVIR_7G068700v2:0.0784132)n15:0.0276941)n8:0.00307712)n7:0.0318038)n6:0.0381593)n5:0.0271002)n4:0.0278459)n1:0.0879894)n0;
```
