## Supplementary Dataset S1 for "Gene turnover and contingency facilitated the repeated evolution of C_4_ photosynthesis in grasses": OG0021209_tree.txt

```
(((Eleusine_coracana_ELECO.r07.4BG0356200:0.232552,(Eragrostis_curvula_EJB05_37087:0.078458,(Eragrostis_curvula_EJB05_37089:0.236712,Eragrostis_curvula_EJB05_37088:0.0873302)n4:0.0333103)n3:0.04846)n2:0.0344873,(Oryza_sativa_LOC_Os10g21670:0.0323066,Oryza_sativa_LOC_Os10g21790:0.0516026)n5:0.129942)n1:0.0205658,((Setaria_viridis_SEVIR_7G055100v2:0.20965,(Digitaria_radicosa_Dra07G0042900:0.0786807,(Digitaria_exilis_H_Dex7A-000235.1:0.0293313,Digitaria_exilis_H_Dex7B-000286.1:0.0150654)n9:0.0637467)n8:0.109058)n7:0.0546795,((Zizania_latifolia_GWHTBFHI008148:5e-09,Zizania_latifolia_GWHTBFHI008149:5e-09)n11:0.192466,(ASEM_AUS1_H_AUS1CM014276.1000345.1:0.0323815,((ASEM_RSA5_H_RSA5chrom7000458.1:0.0186854,ASEM_RSA5_H_RSA5scaff10000003.1:0.00538166)n14:0.00779773,(ASEM_RSA5_H_RSA5chrom9005060.1:0.0267092,ASEM_RSA5_H_RSA5chrom7003274.1:0.00244817)n15:0.000244817)n13:2.72019e-05)n12:0.0114041)n10:0.035491)n6:0.0205658)n0;
```
