## Supplementary Dataset S1 for "Gene turnover and contingency facilitated the repeated evolution of C_4_ photosynthesis in grasses": OG0021210_tree.txt

```
(Streptochaeta_angustifolia_strangu_041935:0.408941,(Stipagrostis_hirtigluma_H_Shi_ptg000016l_002812.1:0.0845294,(((Eleusine_coracana_ELECO.r07.4AG0318000:0.158459,Chasmanthium_laxum_Chala.06G099700:0.0580672)n4:0.0166382,(Sorghum_bicolor_SORBI_3006G076800:0.137962,((ASEM_AUS1_H_AUS1CM014276.1000505.1:0.0161667,ASEM_RSA5_H_RSA5chrom7003130.1:0.0138254)n7:0.075409,((Panicum_hallii_Pahal.7G147000:0.0238578,Panicum_virgatum_Pavir.7KG148100:0.0499524)n9:0.0338626,(Setaria_viridis_SEVIR_7G103500v2:0.038374,Urochloa_fusta_Urofu.7G119100:0.049782)n10:0.0163514)n8:0.0268966)n6:0.0172766)n5:0.0197902)n3:0.0337122,(Ampelocalamus_luodianensis_Alu04Cg08240.1:0.100114,((Leersia_perrieri_LPERR04G09190:0.210844,Dendrocalamus_sinicus_Dendrocalamus_sinicus_Dsi04C_15566701_15569097_Dsi04Cg10900.1_1_CDS_4147760845_3630:0.0809192)n13:0.0316817,(Dendrocalamus_sinicus_Dendrocalamus_sinicus_Dsi04A_19396309_19398705_Dsi04Ag12730.1_1_CDS_4147750606_39049:0.055222,(Leersia_perrieri_LPERR04G09120:0.433217,Olyra_latifolia_Ola005657:0.0850569)n15:0.0551622)n14:0.0535729)n12:0.00595254)n11:0.0419591)n2:0.033265)n1:0.408941)n0;
```
