## Supplementary Dataset S1 for "Gene turnover and contingency facilitated the repeated evolution of C_4_ photosynthesis in grasses": OG0021211_tree.txt

```
((Aristida_adscensionis_H_Aadptg000022l000041.1:0.166721,(((Digitaria_exilis_H_Dex7A-000437.1:0.0916037,Digitaria_radicosa_Dra07G0073100:0.065984)n4:0.0428162,((Ampelocalamus_luodianensis_Alu04Dg14770.1:0.880742,Urochloa_fusta_Urofu.7G129400:0.0452062)n6:0.0408079,(((Panicum_virgatum_Pavir.7KG162200:0.183934,Panicum_virgatum_Pavir.J379200:0.0466584)n9:0.00991964,Panicum_hallii_Pahal.7G156000:0.0633459)n8:0.035443,((Setaria_viridis_SEVIR_7G112100v2:0.0555698,(ASEM_AUS1_H_AUS1CM014276.1000620.1:0.0256156,ASEM_RSA5_H_RSA5chrom7000718.1:0.0252872)n12:0.0501574)n11:0.0126283,(Dichantelium_oligosantes_H_DolKV775643.1000009.1:0.0565337,Echinocloa_haploclada_eh_chr9.1267:0.0665982)n13:0.0244594)n10:0.00477492)n7:0.0132828)n5:0.0145296)n3:0.0259999,(Olyra_latifolia_Ola019376:0.1197,(Ampelocalamus_luodianensis_Alu04Dg14750.2:0.0993528,Dendrocalamus_sinicus_Dendrocalamus_sinicus_Dsi04A_17492639_17493052_Dsi04Ag11870.1_1_CDS_4147750348_7535:0.0388986)n15:0.0488067)n14:0.085518)n2:0.00950201)n1:0.0181526,Chasmanthium_laxum_Chala.06G110100:0.119468)n0;
```
