## Supplementary Dataset S1 for "Gene turnover and contingency facilitated the repeated evolution of C_4_ photosynthesis in grasses": OG0021212_tree.txt

```
(Aristida_adscensionis_H_Aadptg000124l000056.1:0.100195,(Eragrostis_curvula_EJB05_37751:0.181389,(Dichantelium_oligosantes_H_DolKV775917.1000007.1:0.0854192,(Zea_mays_Zm00001eb423390:0.64963,(Echinocloa_haploclada_eh_chr9.1360:0.0622042,((Setaria_viridis_SEVIR_7G120900v2:0.0567626,Urochloa_fusta_Urofu.7G140000:0.0730748)n6:0.0124979,(ASEM_AUS1_H_AUS1CM014276.1002856.1:0.0606987,(((Panicum_virgatum_Pavir.7KG175700:0.0125747,Panicum_virgatum_Pavir.3KG255500:0.0184386)n10:0.052867,(Sorghum_bicolor_SORBI_3006G094800:0.0934489,(Panicum_hallii_Pahal.7G165500:0.724548,(Zea_mays_Zm00001eb423380:0.15041,Zea_mays_Zm00001eb081690:0.0783164)n13:0.00870182)n12:0.0195817)n11:0.0130984)n9:0.018811,(Digitaria_radicosa_Dra07G0080400:0.102111,(Digitaria_exilis_H_Dex7A-002399.1:0.0606211,Digitaria_exilis_H_Dex7B-002437.1:0.0313767)n15:0.0609035)n14:0.0362952)n8:0.0138601)n7:0.0192587)n5:0.0239437)n4:0.019841)n3:0.00220456)n2:0.0285446)n1:0.0776362)n0;
```
