## Supplementary Dataset S1 for "Gene turnover and contingency facilitated the repeated evolution of C_4_ photosynthesis in grasses": OG0021213_tree.txt

```
(Aristida_adscensionis_H_Aadptg000009l000262.1:0.0903654,(Chasmanthium_laxum_Chala.06G145900:0.089092,((Urochloa_fusta_Urofu.7G175300:0.0712884,((Cenchrus_americanus_H_CamCM007984.2003253.1:0.0630214,Setaria_viridis_SEVIR_7G154203v2:0.0327108)n5:0.0234539,(Cenchrus_americanus_H_CamCM007984.2003252.1:0.062239,Setaria_viridis_SEVIR_7G154300v2:0.0308181)n6:0.0115546)n4:0.0183121)n3:0.0164079,((Echinocloa_haploclada_eh_chr9.1689:0.0864974,(Digitaria_radicosa_Dra07G0109400:0.0595723,(Digitaria_exilis_H_Dex7A-002219.1:0.0450555,(Digitaria_exilis_H_Dex7B-002264.1:0.0233008,Digitaria_exilis_H_Dex7A-002220.1:0.0200617)n11:1.1182e-05)n10:0.0426823)n9:0.0472809)n8:0.0175442,((ASEM_AUS1_H_AUS1CM014276.1000865.1:0.0196148,(ASEM_RSA5_H_RSA5scaff678000002.1:0.010185,(ASEM_RSA5_H_RSA5chrom7002804.1:0.00277031,ASEM_RSA5_H_RSA5scaff678000001.1:0.00275215)n15:0.00116871)n14:0.019629)n13:0.0708107,Dichantelium_oligosantes_H_DolKV775421.1000010.1:0.077946)n12:0.010304)n7:0.00818612)n2:0.0354902)n1:0.0903654)n0;
```
