## Supplementary Dataset S1 for "Gene turnover and contingency facilitated the repeated evolution of C_4_ photosynthesis in grasses": OG0021214_tree.txt

```
((Aristida_adscensionis_H_Aadptg000009l000121.1:0.136078,Stipagrostis_hirtigluma_H_Shi_ptg000016l_002172.1:0.0821995)n1:0.0376958,(Chasmanthium_laxum_Chala.06G172800:0.147959,((Sorghum_bicolor_SORBI_3006G155400:0.0503727,Zea_mays_Zm00001eb075970:0.0798388)n4:0.0760847,((Digitaria_exilis_H_Dex7A-002059.1:0.0346325,Digitaria_exilis_H_Dex7B-002108.1:0.0290889)n6:0.0962563,((Urochloa_fusta_Urofu.7G207400:0.0864645,(Cenchrus_americanus_H_CamCM007984.2003093.1:0.0510951,Setaria_viridis_SEVIR_7G185000v2:0.030452)n9:0.0366773)n8:0.0413982,(((ASEM_AUS1_H_AUS1CM014276.1002483.1:0.0173141,ASEM_RSA5_H_RSA5chrom7001130.1:0.0134197)n12:0.0909979,Echinocloa_haploclada_eh_chr9.2002:0.0825849)n11:0.0118775,(Dichantelium_oligosantes_H_DolKV769792.1000006.1:0.0698976,(Panicum_hallii_Pahal.7G228700:0.0430716,(Panicum_virgatum_Pavir.7KG257000:0.0342042,Panicum_virgatum_Pavir.7NG335600:0.0294517)n15:0.022703)n14:0.0558743)n13:0.00741239)n10:0.00444973)n7:0.0112386)n5:0.024045)n3:0.0751755)n2:0.0376958)n0;
```
