## Supplementary Dataset S1 for "Gene turnover and contingency facilitated the repeated evolution of C_4_ photosynthesis in grasses": OG0021215_tree.txt

```
(Pharus_latifolius_Phala.06G174000:0.0577856,(((((Digitaria_exilis_H_Dex7A-000807.1:0.010155,Digitaria_exilis_H_Dex7B-000832.1:0.00924109)n5:0.0136006,((Urochloa_fusta_Urofu.7G208400:0.0397379,(Panicum_hallii_Pahal.7G229700:0.051396,(Panicum_virgatum_Pavir.7KG259100:0.0642319,Panicum_virgatum_Pavir.7NG337000:0.00914762)n9:0.00968121)n8:0.00741603)n7:0.00431578,Urochloa_fusta_Urofu.7G208500:4.5e-09)n6:5e-10)n4:0.0242944,(Setaria_viridis_SEVIR_7G186475v2:0.110279,(ASEM_AUS1_H_AUS1CM014276.1001179.1:0.0553112,ASEM_AUS1_H_AUS1CM014276.1001036.1:0.129506)n11:0.166055)n10:0.0627506)n3:0.0553031,(Aristida_adscensionis_H_Aadptg000009l000406.1:0.129024,Stipagrostis_hirtigluma_H_Shi_ptg000016l_000920.1:0.0690214)n12:0.020453)n2:0.0456947,((Ampelocalamus_luodianensis_Alu04Dg09420.2:0.0435977,(Dendrocalamus_sinicus_Dendrocalamus_sinicus_Dsi04A_11810702_11815809_Dsi04Ag08000.1_-1_CDS_4147749187_36229:0.158638,Dendrocalamus_sinicus_Dendrocalamus_sinicus_Dsi04C_8994193_8996373_Dsi04Cg06550.1_-1_CDS_4147759540_8128:0.139182)n15:0.0154647)n14:0.0181038,Oryza_sativa_LOC_Os04g44730:0.126676)n13:0.0273961)n1:0.0577856)n0;
```
