## Supplementary Dataset S1 for "Gene turnover and contingency facilitated the repeated evolution of C_4_ photosynthesis in grasses": OG0021216_tree.txt

```
(Sorghum_bicolor_SORBI_3008G031700:0.173018,((((Digitaria_exilis_H_Dex3A-000040.1:0.01577,Digitaria_exilis_H_Dex8A-000040.1:0.00404935)n4:0.0402735,(Digitaria_exilis_H_Dex3B-000053.1:0.0774509,Digitaria_exilis_H_Dex8B-000040.1:0.0446556)n5:0.0469395)n3:0.234821,(Setaria_viridis_SEVIR_2G198700v2:0.177587,((Panicum_virgatum_Pavir.3KG042900:0,Panicum_virgatum_Pavir.8KG004700:0,Panicum_virgatum_Pavir.8KG021300:0)n8:0.0529167,Panicum_virgatum_Pavir.8NG021400:0.10731)n7:0.127287)n6:0.0435947)n2:0.0383059,(ASEM_AUS1_H_AUS1CM014277.1000089.1:0.0223836,(ASEM_RSA5_H_RSA5scaff10000053.1:0.291282,((ASEM_RSA5_H_RSA5chrom3003022.1:0,ASEM_RSA5_H_RSA5chrom3002829.1:0)n12:0.0491282,(ASEM_RSA5_H_RSA5chrom3003008.1:0.0106009,(ASEM_RSA5_H_RSA5chrom3003024.1:0.00732048,ASEM_RSA5_H_RSA5chrom3002831.1:0.0110948)n14:0.0221204)n13:0.018725)n11:0.0018725)n10:0.000208056)n9:0.0367967)n1:0.0802015)n0;
```
