## Supplementary Dataset S1 for "Gene turnover and contingency facilitated the repeated evolution of C_4_ photosynthesis in grasses": OG0021217_tree.txt

```
(((ASEM_AUS1_H_AUS1CM014277.1001152.1:0.0289399,(ASEM_RSA5_H_RSA5chrom8000903.1:0.04699,ASEM_RSA5_H_RSA5chrom8000905.1:0.0190424)n3:0.00211582)n2:0.00574477,(ASEM_RSA5_H_RSA5chrom8000904.1:0.0818937,(Dichantelium_oligosantes_H_DolKV779498.1000008.1:0.109241,(Dichantelium_oligosantes_H_DolKV779498.1000007.1:0.146507,(ASEM_AUS1_H_AUS1CM014277.1000515.1:0.00904095,ASEM_AUS1_H_AUS1CM014277.1000518.1:0.00455335)n7:0.0826694)n6:0.0280645)n5:0.0444072)n4:0.00493413)n1:0.00974092,(Setaria_viridis_SEVIR_8G160500v2:0.0666809,((Panicum_hallii_Pahal.8G205400:0.0512712,(Panicum_virgatum_Pavir.8KG270500:0.057939,Panicum_virgatum_Pavir.8KG270000:0.0390086)n11:0.0272799)n10:0.0631591,(Digitaria_radicosa_Dra08G0101600:0.0961572,((Digitaria_exilis_H_Dex3A-000921.1:0.139212,Digitaria_exilis_H_Dex3B-000931.1:0.0311398)n14:0.0817167,(Digitaria_exilis_H_Dex8A-000670.1:0.116393,Digitaria_exilis_H_Dex8B-000628.1:0.166839)n15:0.0135158)n13:0.0329029)n12:0.0446294)n9:0.0225389)n8:0.00974092)n0;
```
