## Supplementary Dataset S1 for "Gene turnover and contingency facilitated the repeated evolution of C_4_ photosynthesis in grasses": OG0021218_tree.txt

```
(Streptochaeta_angustifolia_strangu_021442:0.197164,((Panicum_virgatum_Pavir.8KG133500:0.15805,(Sorghum_bicolor_SORBI_3001G369600:0.0616992,(Zea_mays_Zm00001eb017030:0.00921092,Zea_mays_Zm00001eb017110:0.006211)n4:0.0753914)n3:0.0695891)n2:0.0225958,(((ASEM_AUS1_H_AUS1CM014277.1001013.1:0.0260483,ASEM_RSA5_H_RSA5chrom8002447.1:0.0099882)n7:0.0187396,(ASEM_RSA5_H_RSA5chrom8002446.1:0.032838,ASEM_AUS1_H_AUS1CM014277.1001007.1:0.0411315)n8:0.0129686)n6:0.117171,(Dichantelium_oligosantes_H_DolKV773234.1000009.1:0.0712375,((Echinocloa_haploclada_eh_chr4.1135:0.0189163,(Echinocloa_haploclada_eh_chr4.1134:0.0109028,Echinocloa_haploclada_eh_chr4.1129:0.0100739)n12:0.00666705)n11:0.101295,(Panicum_hallii_Pahal.2G098100:0.0836503,(Cenchrus_americanus_H_CamCM007988.2002846.1:0.152854,(Digitaria_radicosa_Dra06G0012400.2:0.00079215,Digitaria_radicosa_Dra06G0012400:0.00158104)n15:0.11654)n14:0.0331098)n13:0.0142471)n10:0.016832)n9:0.028729)n5:0.0194446)n1:0.197164)n0;
```
