## Supplementary Dataset S1 for "Gene turnover and contingency facilitated the repeated evolution of C_4_ photosynthesis in grasses": OG0021219_tree.txt

```
(Chasmanthium_laxum_Chala.09G077100:0.0750723,((Sorghum_bicolor_SORBI_3005G133000:0.149979,((Sorghum_bicolor_SORBI_3005G133266:0.0382758,Sorghum_bicolor_SORBI_3005G133300:0.0103984)n4:0.0458569,(Sorghum_bicolor_SORBI_3005G133133:0.04644,Sorghum_bicolor_SORBI_3005G133100:0.0434528)n5:0.0134485)n3:0.144013)n2:0.116836,((Dichantelium_oligosantes_H_DolKV783981.1000001.1:0.119251,(ASEM_AUS1_H_AUS1CM014277.1001024.1:0.0326734,ASEM_RSA5_H_RSA5chrom8002434.1:0.0242119)n8:0.0766857)n7:0.0161057,(((Urochloa_fusta_Urofu.8G141800:0.19482,(Cenchrus_americanus_H_CamCM007982.2004698.1:0.130979,Setaria_viridis_SEVIR_8G147500v2:0.0517784)n12:0.0708172)n11:0.0428629,(Echinocloa_haploclada_eh_chr4.1651:0.170509,Echinocloa_haploclada_eh_chr4.1647:0.146982)n13:0.120969)n10:0.0309379,(Panicum_hallii_Pahal.8G193300:0.0560127,(Panicum_virgatum_Pavir.J776700:0.0270556,Panicum_virgatum_Pavir.8KG256800:0.0606016)n15:0.00673351)n14:0.00813156)n9:0.0131587)n6:0.0596517)n1:0.0750723)n0;
```
