## Supplementary Dataset S1 for "Gene turnover and contingency facilitated the repeated evolution of C_4_ photosynthesis in grasses": OG0021220_tree.txt

```
(Chasmanthium_laxum_Chala.09G075700:0.0810069,((Sorghum_bicolor_SORBI_3005G138000:0.0769938,Zea_mays_Zm00001eb198010:0.0837878)n2:0.111776,((Dichantelium_oligosantes_H_DolKV775333.1000003.1:0.094711,(((ASEM_AUS1_H_AUS1CM014277.1001059.1:0.0211411,ASEM_RSA5_H_RSA5chrom8000839.1:0.0184319)n7:0.10067,((Panicum_hallii_Pahal.8G195900:0.0509481,(Panicum_virgatum_Pavir.J235900:0.0537644,Panicum_virgatum_Pavir.8NG119700:0.0363703)n10:0.0188015)n9:0.0463674,(Urochloa_fusta_Urofu.8G144100:0.0843607,(Cenchrus_americanus_H_CamCM007982.2000529.1:0.0774032,Setaria_viridis_SEVIR_8G150200v2:0.033063)n12:0.0413891)n11:0.0268857)n8:0.0110233)n6:0.0121105,((Digitaria_radicosa_Dra08G0095000:0.0611688,(Digitaria_exilis_H_Dex8A-000630.1:0.0100032,Digitaria_exilis_H_Dex8B-000594.1:0.0170531)n15:0.0558024)n14:0.0609366,Panicum_virgatum_Pavir.5KG692000:0.189388)n13:0.020072)n5:0.00223022)n4:0.0139857,Echinocloa_haploclada_eh_chr4.1670:0.116794)n3:0.0346911)n1:0.0810069)n0;
```
