## Supplementary Dataset S1 for "Gene turnover and contingency facilitated the repeated evolution of C_4_ photosynthesis in grasses": OG0021221_tree.txt

```
(Stipagrostis_hirtigluma_H_Shi_ptg000013l_000044.1:0.144927,((Eleusine_coracana_ELECO.r07.9BG0716590:0.273129,(Eragrostis_curvula_EJB05_54041:0.168729,Eragrostis_curvula_EJB05_26840:0.190967)n3:0.045542)n2:0.090883,(Panicum_virgatum_Pavir.J717200:0.197986,((Sorghum_bicolor_SORBI_3005G181100:0.198163,((Digitaria_exilis_H_Dex8A-001386.1:0,Digitaria_exilis_H_DexUA-000445.1:0)n8:0.0366396,Digitaria_exilis_H_DexUA-001278.1:0.0275022)n7:0.13317)n6:0.0237548,(Echinocloa_haploclada_eh_chr4.2203:0.138345,(((ASEM_AUS1_H_AUS1CM014277.1002321.1:0,ASEM_AUS1_H_AUS1CM014278.1004021.1:0)n12:0.0427001,ASEM_AUS1_H_AUS1CM014278.1000553.1:0.0267745)n11:0.00849975,(ASEM_RSA5_H_RSA5scaff103000004.1:0.0438841,((ASEM_RSA5_H_RSA5chrom8001157.1:0.0536583,ASEM_RSA5_H_RSA5chrom2003814.1:0.0312661)n15:0.00537744,ASEM_RSA5_H_RSA5chrom8002076.1:0.0307451)n14:0.00307451)n13:0.000341613)n10:0.0135222)n9:0.0264096)n5:0.0212262)n4:0.108011)n1:0.144927)n0;
```
