## Supplementary Dataset S1 for "Gene turnover and contingency facilitated the repeated evolution of C_4_ photosynthesis in grasses": OG0021222_tree.txt

```
((ASEM_AUS1_H_AUS1CM014277.1002241.1:0.0340972,ASEM_RSA5_H_RSA5chrom8001444.1:0.0405417)n1:0.110567,(((Eragrostis_curvula_EJB05_57139:0.0134052,Eragrostis_curvula_EJB05_26053:0.0200131)n4:0.0884679,(Eragrostis_curvula_EJB05_26047:0.0430856,(Eragrostis_curvula_EJB05_26050:0.00233276,Eragrostis_curvula_EJB05_57145:0.00577236)n6:0.00755606)n5:0.123161)n3:0.0805084,(((Eragrostis_curvula_EJB05_57144:0.00674076,Eragrostis_curvula_EJB05_26027:0.00438271)n9:0.1406,(Eragrostis_curvula_EJB05_43646:0.0256516,Eragrostis_curvula_EJB05_36596:0.00993538)n10:0.18634)n8:0.0369388,((Eragrostis_curvula_EJB05_57140:5e-09,Eragrostis_curvula_EJB05_26025:0.00175621)n12:0.102416,((Eragrostis_curvula_EJB05_57135:0.0129011,Eragrostis_curvula_EJB05_26015:0.0118526)n14:0.0625065,(Eragrostis_curvula_EJB05_57141:0.0141911,Eragrostis_curvula_EJB05_26026:0.0119946)n15:0.0718852)n13:0.0216446)n11:0.0307849)n7:0.0797895)n2:0.110567)n0;
```
