## Supplementary Dataset S1 for "Gene turnover and contingency facilitated the repeated evolution of C_4_ photosynthesis in grasses": OG0021223_tree.txt

```
(((Digitaria_radicosa_Dra08G0136800:0.0482707,(Digitaria_exilis_H_Dex8B-001225.1:0.0180626,(Digitaria_exilis_H_Dex8A-001239.1:5e-09,Digitaria_exilis_H_DexUA-004072.1:5e-09)n4:0.00813915)n3:0.039117)n2:0.0897195,Stipagrostis_hirtigluma_H_Shi_ptg000013l_000649.1:0.173254)n1:0.00625445,(Eleusine_coracana_ELECO.r07.9BG0717020:0.224073,(((ASEM_AUS1_H_AUS1CM014277.1002156.1:0.158581,Chasmanthium_laxum_Chala.09G030400:0.0746521)n8:0.0391421,((((Eragrostis_curvula_EJB05_26482:0.00117742,Eragrostis_curvula_EJB05_26483:0.00105879)n12:0.00982268,Eragrostis_curvula_EJB05_26480:0.00952847)n11:0.0978873,(Phragmites_australis_Phragmites_australis_PaChr21_23142004_23143279_evm.model.PaChr21.951_1_CDS_4362429411_17493:0.0598801,Aristida_adscensionis_H_Aadptg000006l000153.1:0.117974)n13:0.0176254)n10:0.0209628,(Phragmites_australis_Phragmites_australis_PaChr21_23130935_23132131_evm.model.PaChr21.950_1_CDS_4362429409_16651:0.0623875,Aristida_adscensionis_H_Aadptg000006l000322.1:0.167776)n14:0.0186418)n9:0.0208003)n7:0.0191739,(Setaria_viridis_SEVIR_8G135200v2:0.159872,Setaria_viridis_SEVIR_9G302900v2:0.16124)n15:0.0179155)n6:0.0453085)n5:0.00625445)n0;
```
