## Supplementary Dataset S1 for "Gene turnover and contingency facilitated the repeated evolution of C_4_ photosynthesis in grasses": OG0021224_tree.txt

```
((Pharus_latifolius_Phala.11G130900:0.165382,Pharus_latifolius_Phala.11G130700:0.0948205)n1:0.0532113,(Oryza_sativa_LOC_Os10g09090:0.310586,(Dendrocalamus_sinicus_Dendrocalamus_sinicus_Dsi10A_21218188_21219759_Dsi10Ag07450.1_1_CDS_4147823620_34223:0.0754828,((Olyra_latifolia_Ola035017:0.0312491,Olyra_latifolia_Ola035023:0.0128315)n5:0.0945656,(Panicum_virgatum_Pavir.J415300:0.563879,((Sorghum_bicolor_SORBI_3005G214900:0.105253,((Dichantelium_oligosantes_H_DolKV779109.1000006.1:0.0838941,(ASEM_AUS1_H_AUS1CM014277.1001725.1:0.0371879,ASEM_RSA5_H_RSA5chrom8001514.1:0.0275364)n11:0.0451585)n10:0.0200775,ASEM_RSA5_H_RSA5chrom1002761.1:0.0556011)n9:0.0061779)n8:0.0660873,((Setaria_viridis_SEVIR_8G244200v2:0.0784552,Urochloa_fusta_Urofu.8G216100:0.0572221)n13:0.0244583,(Digitaria_radicosa_Dra08G0149400:0.089881,(Digitaria_exilis_H_Dex8A-001592.1:0.0169091,Digitaria_exilis_H_Dex8B-001509.1:0.0131184)n15:0.0838603)n14:0.0570422)n12:0.0137618)n7:0.027291)n6:0.0762129)n4:0.0338847)n3:0.0448819)n2:0.0532113)n0;
```
