## Supplementary Dataset S1 for "Gene turnover and contingency facilitated the repeated evolution of C_4_ photosynthesis in grasses": OG0021225_tree.txt

```
(((Cenchrus_americanus_H_CamCM007982.2000614.1:0.0942676,Setaria_viridis_SEVIR_8G133500v2:0.0646157)n2:0.0360575,(Hordeum_spontaneum_WB01_003574_0579960:0.226707,(Oryza_sativa_LOC_Os12g10140:0.14919,(Zizania_latifolia_GWHTBFHI020958:0.0281647,(Zizania_latifolia_GWHTBFHI020959:0.0318393,Zizania_latifolia_GWHTBFHI020954:0.0254731)n6:0.00731776)n5:0.0884142)n4:0.0314292)n3:0.0992786)n1:0.00670995,(((Dichantelium_oligosantes_H_DolKV779710.1000003.1:0.0914904,(Digitaria_radicosa_Dra08G0082500:0.0867707,(Panicum_hallii_Pahal.8G176900:0.0929945,(Panicum_hallii_Pahal.8G175900:0.0270233,Panicum_hallii_Pahal.8G165600:0.0201667)n12:0.0344099)n11:0.0543543)n10:0.0144904)n9:0.00565709,Leersia_perrieri_LPERR03G21880:0.128421)n8:0.00995118,((ASEM_RSA5_H_RSA5chrom8001771.1:0.00303355,ASEM_RSA5_H_RSA5chrom8001770.1:0.00202279)n14:0.0086933,(ASEM_AUS1_H_AUS1CM014277.1001727.1:0.152843,ASEM_AUS1_H_AUS1CM014277.1001728.1:0.00145691)n15:0.000161879)n13:0.00774411)n7:0.00670995)n0;
```
