## Supplementary Dataset S1 for "Gene turnover and contingency facilitated the repeated evolution of C_4_ photosynthesis in grasses": OG0021226_tree.txt

```
(Phragmites_australis_Phragmites_australis_PaChr18_5218643_5218981_evm.model.PaChr18.211_1_CDS_4362407885_11949:0.0795345,(Chasmanthium_laxum_Chala.04G019800:0.141826,(((Sorghum_bicolor_SORBI_3001G264901:0,Sorghum_bicolor_SORBI_3005G127500:0)n4:0.0473438,Zea_mays_Zm00001eb026600:0.11517)n3:0.0881069,(((ASEM_AUS1_H_AUS1CM014278.1006208.1:0.018075,ASEM_RSA5_H_RSA5chrom9004805.1:0.0180889)n7:0.0950479,(Digitaria_radicosa_Dra09G0238100:0.105012,(Digitaria_exilis_H_Dex9A-001362.1:0.0375776,Digitaria_exilis_H_Dex9B-001353.1:0.0527305)n9:0.109981)n8:0.0276431)n6:0.0163193,(Panicum_virgatum_Pavir.6KG179500:0.232015,((Dichantelium_oligosantes_H_DolKV776768.1000001.1:0.112434,(Panicum_hallii_Pahal.9G326700:0.0323278,(Panicum_virgatum_Pavir.9NG420500:0.0662107,Panicum_virgatum_Pavir.9KG260400:0.033328)n14:0.0136808)n13:0.042475)n12:0.01335,(Echinocloa_haploclada_eh_chr1.2901:0.0844842,Setaria_viridis_SEVIR_9G290200v2:0.0710526)n15:0.0112611)n11:0.0249891)n10:0.00277657)n5:0.0483588)n2:0.0286459)n1:0.0795345)n0;
```
