## Supplementary Dataset S1 for "Gene turnover and contingency facilitated the repeated evolution of C_4_ photosynthesis in grasses": OG0021227_tree.txt

```
((Leersia_perrieri_LPERR11G09790:0.432989,Ampelocalamus_luodianensis_Alu10Cg05500.2:0.305618)n1:0.0550295,(Chasmanthium_laxum_Chala.03G086300:0.252255,((Panicum_hallii_Pahal.9G243600:0.0376159,Panicum_virgatum_Pavir.9KG207700:0.0501993)n4:0.0278517,(((Dichantelium_oligosantes_H_DolKV781442.1000008.1:0.128323,(ASEM_AUS1_H_AUS1CM014278.1005993.1:0.0106681,ASEM_RSA5_H_RSA5chrom9001773.1:0.0164011)n8:0.10223)n7:0.0440117,(Dichantelium_oligosantes_H_DolKV781442.1000010.1:0.097086,(Cenchrus_americanus_H_CamCM007983.2001108.1:0.241127,(ASEM_AUS1_H_AUS1CM014278.1005994.1:0.0281177,ASEM_RSA5_H_RSA5chrom9001777.1:0.0218293)n11:0.102707)n10:0.0373604)n9:0.0600829)n6:0.144331,((ASEM_AUS1_H_AUS1CM014278.1005961.1:0.106722,ASEM_RSA5_H_RSA5chrom9001803.1:6e-09)n13:0.097292,(Sorghum_bicolor_SORBI_3001G242700:0.219544,(Dichantelium_oligosantes_H_DolKV781686.1000001.1:0.0557499,Dichantelium_oligosantes_H_DolKV781686.1000002.1:0.148576)n15:0.0276395)n14:0.0300206)n12:0.0296366)n5:0.00329296)n3:0.131657)n2:0.0550295)n0;
```
