## Supplementary Dataset S1 for "Gene turnover and contingency facilitated the repeated evolution of C_4_ photosynthesis in grasses": OG0021228_tree.txt

```
(Aristida_adscensionis_H_Aadptg000001l001079.1:0.186693,(Echinocloa_haploclada_eh_chr7.2986:0.143126,((((Chasmanthium_laxum_Chala.05G242500:0.183429,ASEM_AUS1_H_AUS1CM014278.1000410.1:0.0737468)n5:0.0377806,(Zea_mays_Zm00001eb251890:0.356188,Sorghum_bicolor_SORBI_3004G269500:0.189715)n6:0.225105)n4:0.0289464,(Eragrostis_curvula_EJB05_19655:0.112734,(Eleusine_coracana_ELECO.r07.2AG0142270:0.0375103,Eleusine_coracana_ELECO.r07.2BG0197760:0.0766183)n8:0.122581)n7:0.0817314)n3:0.0415001,(Urochloa_fusta_Urofu.1G395700:0.185457,(Setaria_viridis_SEVIR_1G292600v2:0.0682025,((Digitaria_exilis_H_Dex1A-002253.1:0.114433,(Digitaria_radicosa_Dra01G0228400.2:5e-09,Digitaria_radicosa_Dra01G0228400:5e-09)n13:0.0572367)n12:0.310034,(Panicum_hallii_Pahal.1G361700:0.0513436,(Panicum_virgatum_Pavir.1KG465800:0.055613,Panicum_virgatum_Pavir.1NG443200:0.0921797)n15:0.035686)n14:0.178943)n11:0.0346629)n10:0.0224564)n9:0.0200047)n2:0.0732396)n1:0.186693)n0;
```
