## Supplementary Dataset S1 for "Gene turnover and contingency facilitated the repeated evolution of C_4_ photosynthesis in grasses": OG0021229_tree.txt

```
(Zizania_latifolia_GWHTBFHI002056:0.203304,((Eragrostis_curvula_EJB05_22130:0.200068,(Phragmites_australis_Phragmites_australis_PaChr25_13407306_13407953_evm.model.PaChr25.447_1_CDS_4362438641_33903:0.103237,Stipagrostis_hirtigluma_H_Shi_ptg000025l_002316.1:0.130938)n3:0.0401988)n2:0.0278917,(Chasmanthium_laxum_Chala.03G076300:0.093452,((Zea_mays_Zm00001eb046920:0.133806,Sorghum_bicolor_SORBI_3001G233200:0.0401665)n6:0.091087,(ASEM_AUS1_H_AUS1CM014278.1005875.1:0.0708605,((Panicum_hallii_Pahal.9G233100:0.0723754,(Panicum_virgatum_Pavir.9KG218100:0.0297099,Panicum_virgatum_Pavir.9NG335400:0.0503887)n10:0.0256214)n9:0.022557,((Cenchrus_americanus_H_CamCM007983.2001041.1:0.0465389,Setaria_viridis_SEVIR_9G235300v2:0.0469765)n12:0.0194954,(Urochloa_fusta_Urofu.9G249100:0.0288966,(Digitaria_radicosa_Dra09G0139400:0.0449334,(Digitaria_exilis_H_Dex9A-001126.1:0.0175124,Digitaria_exilis_H_Dex9B-001126.1:0.0427445)n15:0.0217603)n14:0.0447097)n13:0.0166172)n11:0.0111942)n8:0.029142)n7:0.0352607)n5:0.0197886)n4:0.0357857)n1:0.203304)n0;
```
