## Supplementary Dataset S1 for "Gene turnover and contingency facilitated the repeated evolution of C_4_ photosynthesis in grasses": OG0021230_tree.txt

```
((Stipagrostis_hirtigluma_H_Shi_ptg000025l_002314.1:0.0525312,Stipagrostis_hirtigluma_H_Shi_ptg000025l_002311.1:0.0409441)n1:0.080649,(Chasmanthium_laxum_Chala.03G076100:0.0886783,(Echinocloa_haploclada_eh_chr1.2323:0.231794,((Zea_mays_Zm00001eb046910:0.0947372,(Sorghum_bicolor_SORBI_3001G232500:0.0456323,Sorghum_bicolor_SORBI_3001G232200:0.0340322)n6:0.0490976)n5:0.0924193,(((Panicum_hallii_Pahal.9G232800:0.0492761,Panicum_virgatum_Pavir.9KG218700:0.0368786)n9:0.0581216,(Cenchrus_americanus_H_CamCM007983.2001037.1:0.102579,Setaria_viridis_SEVIR_9G235000v2:0.0458089)n10:0.0199788)n8:0.0243381,((ASEM_AUS1_H_AUS1CM014278.1005873.1:0.0186369,ASEM_RSA5_H_RSA5chrom9004507.1:0.0234511)n12:0.0566318,(Digitaria_radicosa_Dra09G0139700:0.0479694,((Digitaria_exilis_H_Dex9A-001121.1:0.0122014,Digitaria_exilis_H_Dex9B-001120.1:0.00995933)n15:0.100436,Digitaria_exilis_H_Dex9A-001120.1:0.0570643)n14:0.00634048)n13:0.0367367)n11:0.0132916)n7:0.00813278)n4:0.0161285)n3:0.0251382)n2:0.080649)n0;
```
