## Supplementary Dataset S1 for "Gene turnover and contingency facilitated the repeated evolution of C_4_ photosynthesis in grasses": OG0021231_tree.txt

```
(Aristida_adscensionis_H_Aadptg000018l000216.1:0.180152,(Echinocloa_haploclada_eh_chr1.1226:0.10828,((ASEM_AUS1_H_AUS1CM014278.1001040.1:0.0711559,(((Panicum_hallii_Pahal.9G133400:0.0307235,(((Panicum_virgatum_Pavir.9KG047700:0.00251337,Panicum_virgatum_Pavir.J224400:0.0107057)n9:0.0504699,(Panicum_virgatum_Pavir.J190000:0.0714719,Panicum_virgatum_Pavir.9NG156500:0.00173621)n10:0.0446991)n8:0.0505855,(Panicum_virgatum_Pavir.9KG047600:0.00306543,Panicum_virgatum_Pavir.9KG054300:0.00304111)n11:0.0298915)n7:0.00332128)n6:0.0326895,ASEM_RSA5_H_RSA5chrom9002471.1:0.708219)n5:0.0475145,ASEM_RSA5_H_RSA5chrom9002472.1:0.00648515)n4:0.000720572)n3:0.096838,((Digitaria_exilis_H_Dex9B-004736.1:0.0923784,(Digitaria_exilis_H_Dex9A-005011.1:0.0215895,Digitaria_exilis_H_Dex9B-000760.1:0.0531061)n14:0.0565794)n13:0.121071,(Cenchrus_americanus_H_CamCM007983.2000548.1:0.0488026,Setaria_viridis_SEVIR_9G136501v2:0.0427742)n15:0.0737962)n12:0.0603495)n2:0.0229444)n1:0.180152)n0;
```
