## Supplementary Dataset S1 for "Gene turnover and contingency facilitated the repeated evolution of C_4_ photosynthesis in grasses": OG0021232_tree.txt

```
((Streptochaeta_angustifolia_strangu_026760:0.0770907,(Pharus_latifolius_Phala.01G101300:0,Pharus_latifolius_Phala.01G101300.3:0,Pharus_latifolius_Phala.01G101300.2:0)n2:0.064215)n1:0.0297055,((Ampelocalamus_luodianensis_Alu03Dg22670.1:0.0805039,((Ampelocalamus_luodianensis_Alu03Cg08500.2:0.0153713,Dendrocalamus_sinicus_Dendrocalamus_sinicus_Dsi03C_26419422_26421785_Dsi03Cg12910.6_-1_CDS_4147744987_3014:0.017915)n6:0.00952471,(Dendrocalamus_sinicus_Dendrocalamus_sinicus_Dsi03B_8824001_8826491_Dsi03Bg06180.1_1_CDS_4147735963_40127:0.0374144,Ampelocalamus_luodianensis_Alu03Dg22680.2:0.031265)n7:0.00347389)n5:0.00159379)n4:0.0155958,((Oryza_sativa_LOC_Os03g50900:0.0463523,Zizania_latifolia_GWHTBFHI014396:0.032203)n9:0.0462572,((Setaria_viridis_SEVIR_9G114000v2:0.0598774,(ASEM_AUS1_H_AUS1CM014278.1005165.1:0.0512908,(Sorghum_bicolor_SORBI_3001G112550:0.119277,Panicum_virgatum_Pavir.9NG129200:0.0911848)n13:0.0132635)n12:0.00834506)n11:0.039852,(Phragmites_australis_Phragmites_australis_PaChr4_40188174_40190537_evm.model.PaChr4.1947_1_CDS_4362453481_31002:0.0470584,Chasmanthium_laxum_Chala.03G197200:0.0439178)n14:0.00990533)n10:0.0371706)n8:0.00998255)n3:0.0297055)n0;
```
