## Supplementary Dataset S1 for "Gene turnover and contingency facilitated the repeated evolution of C_4_ photosynthesis in grasses": OG0021233_tree.txt

```
(Streptochaeta_angustifolia_strangu_012346:0.0807389,(Leersia_perrieri_LPERR03G29540:0.39234,((Hordeum_vulgareMorex_HORVU.MOREX.r3.5HG0512670:0.167847,(Olyra_latifolia_Ola036193:0.0902059,((Dendrocalamus_sinicus_Dendrocalamus_sinicus_Dsi03A_5180414_5183809_Dsi03Ag04260.1_1_CDS_4147727998_47982:0.0303942,Dendrocalamus_sinicus_Dendrocalamus_sinicus_Dsi03C_28577497_28578526_Dsi03Cg14770.1_-1_CDS_4147745545_32839:0.0267051)n6:0.00296723,(Ampelocalamus_luodianensis_Alu03Dg25150.1:0.0725091,(Ampelocalamus_luodianensis_Alu03Dg25160.2:0.0355242,Ampelocalamus_luodianensis_Alu03Cg05910.1:0.0168325)n8:0.00168325)n7:0.000187028)n5:0.0135729)n4:0.00972223)n3:0.0232857,((Aristida_adscensionis_H_Aadptg000018l000568.1:0.115132,Stipagrostis_hirtigluma_H_Shi_ptg000037l_000424.1:0.095953)n10:0.0263521,(Phragmites_australis_Phragmites_australis_PaChr3_44385160_44388953_evm.model.PaChr3.2421_1_CDS_4362445971_15860:0.05,((Echinocloa_haploclada_eh_chr1.693:0.0669293,Cenchrus_americanus_H_CamCM007983.2000278.1:0.0586964)n13:0.00728993,(ASEM_AUS1_H_AUS1CM014278.1004990.1:0.0492758,(Digitaria_exilis_H_Dex9A-000363.1:0.0433167,Digitaria_radicosa_Dra09G0066200:0.0400165)n15:0.0309534)n14:0.00467284)n12:0.0504442)n11:0.0114289)n9:0.0545053)n2:0.0319229)n1:0.0807389)n0;
```
