## Supplementary Dataset S1 for "Gene turnover and contingency facilitated the repeated evolution of C_4_ photosynthesis in grasses": OG0021234_tree.txt

```
((Brachypodium_distachyon_BRADI_1g05530v3:0.274658,Oryza_sativa_LOC_Os03g58180:0.252799)n1:0.0352089,((Phragmites_australis_Phragmites_australis_PaChr4_45742764_45743267_evm.model.PaChr4.2333_1_CDS_4362454341_10415:0.141001,Stipagrostis_hirtigluma_H_Shi_ptg000037l_000321.1:0.100244)n3:0.0225754,((Eleusine_coracana_ELECO.r07.3AG0212720:0.179219,Eragrostis_curvula_EJB05_04054:0.0787103)n5:0.0690718,(Chasmanthium_laxum_Chala.03G246200:0.0809137,((Sorghum_bicolor_SORBI_3001G057500:0.0947644,Zea_mays_Zm00001eb060700:0.106153)n8:0.0591619,(Urochloa_fusta_Urofu.9G053900:0.0815455,((Setaria_viridis_SEVIR_9G055666v2:0.0608661,(Digitaria_radicosa_Dra09G0046300:0.0585573,(Digitaria_exilis_H_Dex9A-000250.1:0.0232806,Digitaria_exilis_H_Dex9B-000250.1:0.0434696)n13:0.0599341)n12:0.0362586)n11:0.0281407,(ASEM_AUS1_H_AUS1CM014278.1004872.1:0.0853362,(Echinocloa_haploclada_eh_chr1.493:0.0695859,Dichantelium_oligosantes_H_DolKV770026.1000010.1:0.0497922)n15:0.00748806)n14:0.00959842)n10:0.0118939)n9:0.0126291)n7:0.0367224)n6:0.0246217)n4:0.0203355)n2:0.0352089)n0;
```
