## Supplementary Dataset S1 for "Gene turnover and contingency facilitated the repeated evolution of C_4_ photosynthesis in grasses": OG0021235_tree.txt

```
(Tillandsia_fasciculata_H_Tillandsia_CM054939.1_000437.1:0.113026,(Brachypodium_distachyon_BRADI_1g03700v3:0.0530772,((Zizania_latifolia_GWHTBFHI022808:0.129588,(((Ampelocalamus_luodianensis_Alu03Cg02610.1:0.0729336,Dendrocalamus_sinicus_Dendrocalamus_sinicus_Dsi03C_31243634_31246999_Dsi03Cg17200.1_-1_CDS_4147746274_45228:0.0530699)n6:0.0609397,(Dichantelium_oligosantes_H_DolKV767994.1000002.1:0.200669,(Stipagrostis_hirtigluma_H_Shi_ptg000037l_000189.1:0.116608,(Sorghum_bicolor_SORBI_3001G034200:0.121903,((ASEM_RSA5_H_RSA5chrom9002770.1:0.104182,ASEM_AUS1_H_AUS1CM014278.1004749.1:0.143048)n11:0.0706042,(Urochloa_fusta_Urofu.9G031500:0.109642,(Cenchrus_americanus_H_CamCM007988.2002543.1:0.108964,Setaria_viridis_SEVIR_9G032500v2:0.0636356)n13:0.054775)n12:0.0240947)n10:0.0251397)n9:0.0476627)n8:0.0185112)n7:0.0265335)n5:0.0261316,(Dendrocalamus_sinicus_Dendrocalamus_sinicus_Dsi03A_2027090_2030586_Dsi03Ag01710.1_1_CDS_4147727233_15336:0.300696,(Phragmites_australis_Phragmites_australis_PaChr3_47613547_47613746_evm.model.PaChr3.2735_1_CDS_4362446667_11235:0.0991596,Stipagrostis_hirtigluma_H_Shi_ptg000037l_000190.1:0.354627)n15:0.0142147)n14:0.0771112)n4:0.00856792)n3:0.0157207,Chasmanthium_laxum_Chala.03G265700:0.135135)n2:0.0622973)n1:0.113026)n0;
```
