## Supplementary Dataset S1 for "Gene turnover and contingency facilitated the repeated evolution of C_4_ photosynthesis in grasses": OG0021236_tree.txt

```
((Eragrostis_curvula_EJB05_03622:0.182129,Eleusine_coracana_ELECO.r07.3BG0253220:0.262356)n1:0.057809,(Chasmanthium_laxum_Chala.03G284800:0.22146,((Sorghum_bicolor_SORBI_3001G011100:0.191378,((Digitaria_radicosa_Dra09G0007800.2:5e-09,Digitaria_radicosa_Dra09G0007800:5e-09)n6:0.19746,(Digitaria_exilis_H_Dex9A-000044.1:0.0268927,Digitaria_exilis_H_Dex9B-000044.1:0.0256357)n7:0.0669024)n5:0.0663075)n4:0.05834,(((ASEM_AUS1_H_AUS1CM014278.1004603.1:0.0125202,ASEM_RSA5_H_RSA5chrom9003697.1:0.020437)n10:0.065942,Echinocloa_haploclada_eh_chr1.74:0.104792)n9:0.0129976,((Setaria_viridis_SEVIR_9G009400v2:0.0478946,((Panicum_virgatum_Pavir.9NG010800:0.0373485,Panicum_virgatum_Pavir.9KG017100:0.0781084)n14:0.00867871,(Cenchrus_americanus_H_CamLKME02014686.1000114.1:0.216816,Panicum_virgatum_Pavir.9NG142900:0.794627)n15:0.0413828)n13:0.00459809)n12:0.0567804,Panicum_hallii_Pahal.9G009600:0.0460792)n11:0.0311297)n8:0.0327918)n3:0.135323)n2:0.057809)n0;
```
