## Supplementary Dataset S1 for "Gene turnover and contingency facilitated the repeated evolution of C_4_ photosynthesis in grasses": OG0021237_tree.txt

```
(Phragmites_australis_Phragmites_australis_PaChr4_14716488_14717402_evm.model.PaChr4.1076_1_CDS_4362451547_24697:0.0719286,(Chasmanthium_laxum_Chala.04G101600:0.0768601,((((Digitaria_radicosa_Dra09G0350700:0.256866,Echinocloa_haploclada_eh_chr1.4248:0.181025)n5:0.057914,(Digitaria_exilis_H_Dex9A-003484.1:0.032949,Digitaria_exilis_H_Dex9B-003505.1:0.0247777)n6:0.0573775)n4:0.03416,(Zea_mays_Zm00001eb395990:0.264541,Sorghum_bicolor_SORBI_3001G394100:0.0688617)n7:0.0315483)n3:0.0189129,(Dichantelium_oligosantes_H_DolKV773785.1000001.1:0.0618675,(Urochloa_fusta_Urofu.9G449900:0.0582633,((ASEM_AUS1_H_AUS1CM014278.1003957.1:0.0266104,ASEM_RSA5_H_RSA5chrom5005264.1:0.0222436)n11:0.0446019,(Setaria_viridis_SEVIR_9G431900v2:0.042097,(Panicum_hallii_Pahal.9G489800:0.0368595,(Panicum_virgatum_Pavir.9KG418400:0.036031,(Panicum_virgatum_Pavir.J650400:0.00278387,Panicum_virgatum_Pavir.9NG674100:0.0137753)n15:0.0156949)n14:0.0144925)n13:0.0414285)n12:0.00794818)n10:0.01098)n9:0.00537876)n8:0.00910389)n2:0.0314812)n1:0.0719286)n0;
```
