## Supplementary Dataset S1 for "Gene turnover and contingency facilitated the repeated evolution of C_4_ photosynthesis in grasses": OG0021238_tree.txt

```
(((Eragrostis_curvula_EJB05_07424:0.243873,((Aristida_adscensionis_H_Aadptg000064l000118.1:0.0978586,Stipagrostis_hirtigluma_H_Shi_ptg000021l_001128.1:0.0646104)n4:0.0519276,((((Stipagrostis_hirtigluma_H_Shi_ptg000017l_000565.1:0.00527581,Stipagrostis_hirtigluma_H_Shi_ptg000017l_000564.1:0.0108445)n8:0.00847326,Stipagrostis_hirtigluma_H_Shi_ptg000082l_000340.1:0.0199242)n7:0.00595268,Stipagrostis_hirtigluma_H_Shi_ptg000082l_000341.1:0.00930412)n6:0.0947296,(Stipagrostis_hirtigluma_H_Shi_ptg000017l_000566.1:0.0128849,Stipagrostis_hirtigluma_H_Shi_ptg000082l_000342.1:0.0202985)n9:0.137073)n5:0.0200477)n3:0.00222752)n2:0.0243232,(Digitaria_exilis_H_Dex9B-002369.1:0.128563,(Panicum_virgatum_Pavir.3KG372700:5e-09,Panicum_virgatum_Pavir.1KG222400:5e-09)n11:0.111147)n10:0.0586989)n1:0.0323961,(Digitaria_radicosa_Dra02G0088400:0.0983215,((ASEM_AUS1_H_AUS1CM014278.1002650.1:0.0160482,ASEM_RSA5_H_RSA5chrom9000849.1:0.014681)n14:0.0582606,(Setaria_viridis_SEVIR_9G482400v2:0.0548683,Dichantelium_oligosantes_H_DolKV775021.1000003.1:0.0684607)n15:0.00884483)n13:0.0162367)n12:0.0323961)n0;
```
