## Supplementary Dataset S1 for "Gene turnover and contingency facilitated the repeated evolution of C_4_ photosynthesis in grasses": OG0021239_tree.txt

```
((Pharus_latifolius_Phala.M001600:0,Pharus_latifolius_Phala.M002600:0,Pharus_latifolius_Phala.M018800:0,Pharus_latifolius_Phala.M029100:0,Pharus_latifolius_Phala.M051100:0,Pharus_latifolius_Phala.M069600:0)n1:0.00129024,(((ASEM_AUS1_H_AUS1QPGU01000688.1000055.1:5e-09,(Urochloa_fusta_Urofu.1G051900:0.154836,Panicum_hallii_Pahal.8G257400:0.310504)n5:0.0313582)n4:0.00355752,((Ampelocalamus_luodianensis_AluCtg02330g00290.2:0,Chasmanthium_laxum_Chala.01G080800:0,Dendrocalamus_sinicus_Dendrocalamus_sinicus_DsiCtg00122_127376_127753_DsiCtg00122g00120.1_1_CDS_4147847671_41621:0,Panicum_virgatum_Pavir.4KG103700:0,Setaria_viridis_SEVIR_1G145520v2:0)n7:5e-09,Setaria_viridis_SEVIR_9G164500v2:0.013234)n6:0.00147044)n3:6e-09,(Oryza_sativa_LOC_Os12g34062:0.00514634,Zizania_latifolia_GWHTBFHI020063:6e-09)n8:0.00257744)n2:0.00129024)n0;
```
