## Supplementary Dataset S1 for "Gene turnover and contingency facilitated the repeated evolution of C_4_ photosynthesis in grasses": OG0021240_tree.txt

```
((Aristida_adscensionis_H_Aadptg000018l000722.1:0.176316,Stipagrostis_hirtigluma_H_Shi_ptg000037l_001497.1:0.190131)n1:0.0464411,((Chasmanthium_laxum_Chala.03G229800:0.121347,(Phragmites_australis_Phragmites_australis_PaChr3_44809754_44813089_evm.model.PaChr3.2459_1_CDS_4362446053_7853:0.0886033,(Eleusine_coracana_ELECO.r07.3AG0214310:0.19553,Eragrostis_curvula_EJB05_04284:0.0932368)n5:0.0561421)n4:0.0310021)n3:0.021372,(Digitaria_radicosa_Dra09G0062300:0.191256,((ASEM_RSA5_H_RSA5chrom1000022.1:0.0115034,ASEM_RSA5_H_RSA5chrom9003330.1:0.0111666)n8:0.1217,(Echinocloa_haploclada_eh_chr1.653:0.154921,((Urochloa_fusta_Urofu.9G073200:0.0897024,(Cenchrus_americanus_H_CamCM007983.2005225.1:0.0920482,Setaria_viridis_SEVIR_9G073800v2:0.0254751)n12:0.045291)n11:0.0250494,(Panicum_hallii_Pahal.9G071000:0.033612,((Panicum_virgatum_Pavir.2KG205500:0.0026535,Panicum_virgatum_Pavir.1KG442400:6e-09)n15:0.061388,Panicum_virgatum_Pavir.9NG074600:0.0462189)n14:0.00513544)n13:0.00877716)n10:0.0175909)n9:0.0229913)n7:0.030554)n6:0.0957565)n2:0.0464411)n0;
```
