## Supplementary Dataset S1 for "Gene turnover and contingency facilitated the repeated evolution of C_4_ photosynthesis in grasses": OG0021241_tree.txt

```
(Stipagrostis_hirtigluma_H_Shi_ptg000055l_000454.1:0.0927491,(Phragmites_australis_Phragmites_australis_PaChr8_2768619_2769044_evm.model.PaChr8.209_1_CDS_4362480452_32777:0.078051,(Chasmanthium_laxum_Chala.02G036100:0.184441,(((Panicum_hallii_Pahal.4G327900:0.0551982,(Panicum_virgatum_Pavir.4NG052900:0.25021,(Panicum_virgatum_Pavir.4NG053000:0.0587963,(Panicum_virgatum_Pavir.4KG033700:0.00302777,Panicum_virgatum_Pavir.4KG057300:0.00331549)n8:0.0232334)n7:0.020999)n6:0.0466918)n5:0.0546136,(Echinocloa_haploclada_eh_chr6.2738:0.0808794,(Dichantelium_oligosantes_H_DolKV782610.1000001.1:0.079197,(Cenchrus_americanus_H_CamCM007983.2003900.1:0.131881,Setaria_viridis_SEVIR_4G034100v2:0.0290689)n11:0.0190999)n10:0.0151915)n9:0.0313993)n4:0.0127903,((Setaria_viridis_SEVIR_4G034301v2:0.105341,(Echinocloa_haploclada_eh_chr6.2737:0.137869,(ASEM_RSA5_H_RSA5chrom1004269.1:0,ASEM_RSA5_H_RSA5chrom4001444.1:0)n15:0.0945188)n14:0.0297054)n13:0.0033006,Panicum_virgatum_Pavir.4KG033500:0.796419)n12:0.088491)n3:0.0326769)n2:0.0595496)n1:0.0927491)n0;
```
