## Supplementary Dataset S1 for "Gene turnover and contingency facilitated the repeated evolution of C_4_ photosynthesis in grasses": OG0021242_tree.txt

```
((Aristida_adscensionis_H_Aadptg000012l000829.1:0.0830631,((Phragmites_australis_Phragmites_australis_PaChr3_16586637_16587015_evm.model.PaChr3.1210_1_CDS_4362443281_31386:0.171188,(((Eragrostis_curvula_EJB05_36813:0.0456103,Eragrostis_curvula_EJB05_42483:0.120554)n6:0.0182568,(Eragrostis_curvula_EJB05_25715:0.0468576,Eragrostis_curvula_EJB05_40450:0.0297346)n7:0.00594979)n5:0.105897,(Digitaria_radicosa_Dra02G0246300:0.222393,((Digitaria_exilis_H_Dex2A-004011.1:0.189953,(Digitaria_exilis_H_Dex1B-002716.1:0.0415882,Digitaria_exilis_H_Dex9B-005384.1:0.0343533)n11:0.0387793)n10:0.0220572,(ASEM_RSA5_H_RSA5chrom1004206.1:0.0330355,(ASEM_RSA5_H_RSA5chrom5004135.1:5e-09,ASEM_RSA5_H_RSA5chrom6002014.1:0.00196059)n13:0.0220637)n12:0.0267483)n9:0.0653457)n8:0.0319147)n4:0.0146346)n3:0.0222067,Digitaria_exilis_H_Dex4A-001837.1:0.0747131)n2:0.00830145)n1:0.0201913,(Stipagrostis_hirtigluma_H_Shi_ptg000018l_000587.1:0.0137098,(Stipagrostis_hirtigluma_H_Shi_ptg000012l_000870.1:0.0224826,Stipagrostis_hirtigluma_H_Shi_ptg000038l_001702.1:0.017634)n15:0.0208616)n14:0.082376)n0;
```
