## Supplementary Dataset S1 for "Gene turnover and contingency facilitated the repeated evolution of C_4_ photosynthesis in grasses": OG0021243_tree.txt

```
((ASEM_RSA5_H_RSA5chrom1004037.1:0.0563541,(Setaria_viridis_SEVIR_4G272000v2:0.0288269,Setaria_viridis_SEVIR_9G509100v2:0.0310861)n2:0.00823413)n1:0.0321657,((Echinocloa_haploclada_eh_chr2.2760:0.138153,(Digitaria_exilis_H_Dex3B-000219.1:0.106543,Digitaria_exilis_H_Dex3A-002311.1:0.105376)n5:0.0284832)n4:0.014577,((Digitaria_exilis_H_Dex3A-002312.1:0.111276,((Panicum_virgatum_Pavir.9NG718100:0.00837891,Panicum_virgatum_Pavir.1NG038500:0.0255737)n9:0.221334,(Panicum_hallii_Pahal.9G534200:0.0649048,(Panicum_hallii_Pahal.4G042700:0.00471193,(Panicum_hallii_Pahal.6G131900:0.00476153,(Panicum_hallii_Pahal.6G131400:0.00481431,(Panicum_hallii_Pahal.4G043600:5e-09,Panicum_hallii_Pahal.4G043200:5e-09)n14:0.0167826)n13:0.00578479)n12:5e-09)n11:0.0683956)n10:0.0927517)n8:0.0302332)n7:0.0053989,(Dichantelium_oligosantes_H_DolKV778787.1000003.1:0.693073,Echinocloa_haploclada_eh_chr1.2449:0.0493158)n15:0.0153211)n6:0.00170234)n3:0.00485901)n0;
```
