## Supplementary Dataset S1 for "Gene turnover and contingency facilitated the repeated evolution of C_4_ photosynthesis in grasses": OG0021244_tree.txt

```
((Dendrocalamus_sinicus_Dendrocalamus_sinicus_Dsi03A_9007175_9008765_Dsi03Ag06510.1_-1_CDS_4147728673_29970:0.00562066,Dendrocalamus_sinicus_Dendrocalamus_sinicus_Dsi04C_13057653_13058800_Dsi04Cg09500.1_-1_CDS_4147760425_51467:0.00301249)n1:0.071244,((Echinocloa_haploclada_eh_chr9.824:0.0845997,((Phragmites_australis_Phragmites_australis_PaChr14_3142907_3144137_evm.model.PaChr14.254_1_CDS_4362391863_27445:0.146144,((Panicum_hallii_Pahal.3G013800:0.072792,(Panicum_hallii_Pahal.3G508000:0.00217621,Panicum_hallii_Pahal.2G015000:0.00366306)n8:0.0215089)n7:0.183367,((ASEM_RSA5_H_RSA5chrom1003282.1:0.179227,(ASEM_RSA5_H_RSA5chrom3004473.1:0.00310796,ASEM_RSA5_H_RSA5chrom5004249.1:5e-09)n11:5e-09)n10:0.0540436,(Eragrostis_curvula_EJB05_01814:5e-09,Eragrostis_curvula_EJB05_01807:0.00105221)n12:0.097959)n9:0.0657595)n6:0.0453901)n5:0.0278206,(ASEM_RSA5_H_RSA5chrom3004321.1:0.0576421,ASEM_RSA5_H_RSA5chrom3004560.1:0.0353557)n13:0.0292867)n4:0.00325408)n3:0.0545109,(Aristida_adscensionis_H_Aadptg000033l000015.1:0.151699,(Stipagrostis_hirtigluma_H_Shi_ptg000012l_000884.1:0.0295177,Stipagrostis_hirtigluma_H_Shi_ptg000044l_001312.1:0.0203184)n15:0.106566)n14:0.0568872)n2:0.071244)n0;
```
