## Supplementary Dataset S1 for "Gene turnover and contingency facilitated the repeated evolution of C_4_ photosynthesis in grasses": OG0021245_tree.txt

```
(Olyra_latifolia_Ola015137:0.0927701,((Aristida_adscensionis_H_Aadptg000012l000194.1:0.106767,Stipagrostis_hirtigluma_H_Shi_ptg000038l_001350.1:0.0823017)n2:0.0593957,((Sorghum_bicolor_SORBI_3004G184101:0.0335733,Zea_mays_Zm00001eb182560:0.0419231)n4:0.0995616,(Chasmanthium_laxum_Chala.05G161900:0.0665283,(Echinocloa_haploclada_eh_chr7.2103:0.0524107,((Dichantelium_oligosantes_H_DolKV776043.1000004.1:0.0582838,ASEM_RSA5_H_RSA5chrom1001216.1:0.0359744)n8:0.010039,((Setaria_viridis_SEVIR_1G203500v2:0.018863,(Digitaria_radicosa_Dra01G0156000:0.0273163,(Digitaria_exilis_H_Dex1A-002646.1:0.026924,Digitaria_exilis_H_Dex1B-002589.1:0.0229975)n12:0.0328693)n11:0.0183401)n10:0.00883888,(Urochloa_fusta_Urofu.1G225300:0.0404664,(Panicum_hallii_Pahal.1G273000:0.0345451,(Panicum_virgatum_Pavir.1NG302600:0.01446,Panicum_virgatum_Pavir.1KG340700:0.0233005)n15:0.0248958)n14:0.00950263)n13:5e-09)n9:0.0187754)n7:0.0176261)n6:0.026155)n5:0.00658038)n3:0.0221967)n1:0.0927701)n0;
```
