## Supplementary Dataset S1 for "Gene turnover and contingency facilitated the repeated evolution of C_4_ photosynthesis in grasses": OG0021246_tree.txt

```
((Aristida_adscensionis_H_Aadptg000001l000538.1:0.191921,(Chasmanthium_laxum_Chala.05G207300:0.078862,(((Panicum_hallii_Pahal.1G324300:0.0499788,(Panicum_virgatum_Pavir.1NG368500:0.014349,Panicum_virgatum_Pavir.1KG409000:0.0463333)n6:0.0100704)n5:0.0138701,(Urochloa_fusta_Urofu.1G278200:0.0483902,Setaria_viridis_SEVIR_1G253600v2:0.0654377)n7:0.0281288)n4:5e-09,ASEM_RSA5_H_RSA5chrom1002865.1:0.0354588)n3:0.16494)n2:0.0723197)n1:0.0248522,(Olyra_latifolia_scaffold55_176462_176746_+:0.151577,((Zizania_latifolia_GWHTBFHI021681:0.296764,(Hordeum_vulgareMorex_HORVU.MOREX.r3.6HG0598450:0.187131,Brachypodium_distachyon_BRADI_3g49900v3:0.149434)n11:0.0522342)n10:0.036966,((Ampelocalamus_luodianensis_Alu09CXg09760.1:0.0223158,(Dendrocalamus_sinicus_Dendrocalamus_sinicus_Dsi02A_37250537_37250812_Dsi02Ag14280.1_-1_CDS_4147712122_37233:0.0933657,Dendrocalamus_sinicus_Dendrocalamus_sinicus_Dsi02C_25984119_25984388_Dsi02Cg11140.1_-1_CDS_4147724485_3510:0.0247235)n14:0.00274706)n13:0.0348157,(Dendrocalamus_sinicus_Dendrocalamus_sinicus_Dsi02B_37044132_37044416_Dsi02Bg13070.1_-1_CDS_4147718569_27686:0.0527546,Ampelocalamus_luodianensis_Alu02Dg10120.2:0.069794)n15:0.00775489)n12:0.0173213)n9:0.0331656)n8:0.0248522)n0;
```
