## Supplementary Dataset S1 for "Gene turnover and contingency facilitated the repeated evolution of C_4_ photosynthesis in grasses": OG0021247_tree.txt

```
(Chasmanthium_laxum_Chala.05G234200:0.0945434,(Sorghum_bicolor_SORBI_3004G277600:0.215025,(Echinocloa_haploclada_eh_chr7.2909:0.19934,(ASEM_RSA5_H_RSA5chrom1002712.1:0.161765,((Setaria_viridis_SEVIR_1G282400v2:0.0931317,Setaria_viridis_SEVIR_1G282300v2:0.107787)n5:0.0270717,(((Panicum_hallii_Pahal.1G352700:0.0432096,(Panicum_virgatum_Pavir.1NG430200:0.0353921,(Panicum_virgatum_Pavir.1KG453800:0.00219847,Panicum_virgatum_Pavir.1KG455300:0.00224882)n10:0.031407)n9:0.0168948)n8:0.109247,(Panicum_hallii_Pahal.1G352600:0.0746307,(((Panicum_virgatum_Pavir.1KG453700:0,Panicum_virgatum_Pavir.1KG455200:0)n14:0.0268622,Panicum_virgatum_Pavir.1NG430100:0.042847)n13:0.0370949,Panicum_virgatum_Pavir.1NG430400:0.145399)n12:0.0216234)n11:0.062112)n7:0.0332257,(Digitaria_exilis_H_Dex1B-002242.1:0.20813,Urochloa_fusta_Urofu.1G405300:0.0967973)n15:0.0331025)n6:0.0136529)n4:0.0402583)n3:0.0379451)n2:0.0368016)n1:0.0945434)n0;
```
