## Supplementary Dataset S1 for "Gene turnover and contingency facilitated the repeated evolution of C_4_ photosynthesis in grasses": OG0021248_tree.txt

```
((Digitaria_exilis_H_Dex2B-002744.1:0.161647,(Panicum_virgatum_Pavir.2KG467300:0.215284,(Echinocloa_haploclada_eh_chr3.3712:0.202801,Setaria_viridis_SEVIR_2G353900v2:0.13504)n3:0.0270063)n2:0.0433803)n1:0.0553553,(Echinocloa_haploclada_eh_chr5.2322:0.855301,((Eleusine_coracana_ELECO.r07.7BG0602720:0.313132,Aristida_adscensionis_H_Aadptg000016l000173.1:0.271069)n6:0.0721019,((Digitaria_exilis_H_Dex2A-002773.1:0.081697,Digitaria_radicosa_Dra02G0338800:0.044707)n8:0.187604,(Phragmites_australis_Phragmites_australis_PaChr15_22424125_22425452_evm.model.PaChr15.875_1_CDS_4362397729_30824:0.130349,(((Setaria_viridis_SEVIR_2G355500v2:0.210996,(Stipagrostis_hirtigluma_H_Shi_ptg000011l_001346.1:0.0787844,Stipagrostis_hirtigluma_H_Shi_ptg000011l_001344.1:0.0624737)n13:0.176194)n12:0.0801491,(Stipagrostis_hirtigluma_H_Shi_ptg000011l_001345.1:0.278278,ASEM_RSA5_H_RSA5chrom2000103.1:0.248672)n14:0.0376139)n11:0.0364839,(Stipagrostis_hirtigluma_H_Shi_ptg000017l_001996.1:0.0076186,Stipagrostis_hirtigluma_H_Shi_ptg000092l_000246.1:0.00593415)n15:0.139693)n10:0.0155215)n9:0.0579694)n7:0.0212212)n5:0.0377142)n4:0.00419046)n0;
```
