## Supplementary Dataset S1 for "Gene turnover and contingency facilitated the repeated evolution of C_4_ photosynthesis in grasses": OG0021249_tree.txt

```
(Aristida_adscensionis_H_Aadptg000050l000302.1:0.176685,((Setaria_viridis_SEVIR_2G375600v2:0.56686,Eleusine_coracana_ELECO.r07.7BG0605270:0.232593)n2:0.0734056,((((ASEM_RSA5_H_RSA5chrom2000226.1:0.00330839,ASEM_RSA5_H_RSA5chrom4003498.1:0.00331745)n6:0.0765631,(Cenchrus_americanus_H_CamCM007988.2003449.1:0.112861,(Panicum_hallii_Pahal.2G422200:0.0633166,((Panicum_virgatum_Pavir.2KG517400:5e-09,Panicum_virgatum_Pavir.2NG552300:5e-09)n10:0.0840459,Panicum_virgatum_Pavir.J659000:0.0490756)n9:0.00545284)n8:0.0110557)n7:0.0444854)n5:0.0218185,((Digitaria_radicosa_Dra02G0355500:0.0876256,(Digitaria_exilis_H_Dex2A-001876.1:0.233685,Digitaria_exilis_H_Dex2B-001800.1:0.0256947)n13:0.0584334)n12:0.0673272,(Echinocloa_haploclada_eh_chr3.3919:0.317678,Urochloa_fusta_Urofu.2G379200:0.0261249)n14:0.0419131)n11:0.0583058)n4:0.027792,(Sorghum_bicolor_SORBI_3002G350100:0.287982,Sorghum_bicolor_SORBI_3002G350200:0.160487)n15:0.0802936)n3:0.0672941)n1:0.176685)n0;
```
