## Supplementary Dataset S1 for "Gene turnover and contingency facilitated the repeated evolution of C_4_ photosynthesis in grasses": OG0021250_tree.txt

```
(Streptochaeta_angustifolia_strangu_003169:0.162488,((((ASEM_RSA5_H_RSA5chrom2004784.1:0.195272,(Dichantelium_oligosantes_H_DolKV781065.1000017.1:0.204031,Echinocloa_haploclada_eh_chr3.1679:0.13091)n5:0.0580842)n4:0.032803,Chasmanthium_laxum_Chala.01G067600:0.113489)n3:0.0280473,Phragmites_australis_Phragmites_australis_PaChr20_10258197_10258991_evm.model.PaChr20.164_1_CDS_4362424498_32590:0.127186)n2:0.0592979,(((Hordeum_spontaneum_WB01_004680_0301860:0,Hordeum_vulgareMorex_HORVU.MOREX.r3.5HG0470930:0)n8:0.155512,((Leersia_perrieri_LPERR09G02410:0.229724,(Oryza_sativa_LOC_Os09g10690:0.116152,(Zizania_latifolia_GWHTBFHI007390:0.132865,Zizania_latifolia_GWHTBFHI033526:0.0399312)n12:0.115054)n11:0.0238648)n10:0.0457498,Oryza_sativa_LOC_Os08g43460:0.861686)n9:0.0957429)n7:0.0462353,(Olyra_latifolia_Ola004509:0.138483,((Dendrocalamus_sinicus_Dendrocalamus_sinicus_Dsi09B_16853977_16854771_Dsi09Bg08400.1_-1_CDS_4147817401_1564:0.0171249,Dendrocalamus_sinicus_Dendrocalamus_sinicus_DsiCtg00549_75743_76285_DsiCtg00549g00020.1_-1_CDS_4147853584_15753:0.0714175)n15:0.0480582,Ampelocalamus_luodianensis_Alu09Cg03320.1:0.0679502)n14:0.0217844)n13:0.032554)n6:0.0370249)n1:0.162488)n0;
```
