## Supplementary Dataset S1 for "Gene turnover and contingency facilitated the repeated evolution of C_4_ photosynthesis in grasses": OG0021251_tree.txt

```
(((Stipagrostis_hirtigluma_H_Shi_ptg000012l_000576.1:0.119011,(Ampelocalamus_luodianensis_Alu09DXg20010.1:0.275791,(Echinocloa_haploclada_eh_chr3.2739:0.52434,Phragmites_australis_Phragmites_australis_PaChr17_20803916_20804710_evm.model.PaChr17.513_1_CDS_4362404970_17833:0.668803)n4:0.366005)n3:0.0842836)n2:0.0400702,(Aristida_adscensionis_H_Aadptg000066l000650.1:0.130945,Brachypodium_distachyon_BRADI_4g30681v3:0.240628)n5:0.0338185)n1:0.0240462,(Sorghum_bicolor_SORBI_3002G207100:0.13902,(Dichantelium_oligosantes_H_DolKV775599.1000012.1:0.065177,((Digitaria_radicosa_Dra02G0226700:0.058099,(Digitaria_exilis_H_Dex2A-003484.1:0.0353237,Digitaria_exilis_H_Dex2B-003429.1:0.0202961)n10:0.0608757)n9:0.0341518,(ASEM_RSA5_H_RSA5chrom2001435.1:0.0970308,((Panicum_hallii_Pahal.2G270500:0.0673242,Panicum_virgatum_Pavir.2KG342800:0.0608553)n13:0.0526304,(Setaria_viridis_SEVIR_2G219500v2:0.0251926,(Cenchrus_americanus_H_CamLKME02029319.1000001.1:0.0896443,Urochloa_fusta_Urofu.2G215700:0.0834471)n15:0.031366)n14:0.0149964)n12:0.0134166)n11:0.0152739)n8:0.0126431)n7:0.0407517)n6:0.0240462)n0;
```
