## Supplementary Dataset S1 for "Gene turnover and contingency facilitated the repeated evolution of C_4_ photosynthesis in grasses": OG0021252_tree.txt

```
(Chasmanthium_laxum_Chala.07G156100:0.116351,(((Dichantelium_oligosantes_H_DolKV770446.1000002.1:0.022139,Dichantelium_oligosantes_H_DolKV776380.1000002.1:0.0064501)n3:0.0612138,(Zea_mays_Zm00001eb115760:0.438846,Zea_mays_Zm00001eb115770:0.175771)n4:0.0195302)n2:0.0179031,((ASEM_RSA5_H_RSA5chrom3004452.1:0.0714307,Echinocloa_haploclada_eh_chr5.2772:0.0940267)n6:0.0133483,(((Digitaria_radicosa_Dra03G0209500:0.0379293,(Digitaria_exilis_H_Dex3A-001193.1:0.0183107,Digitaria_exilis_H_Dex3B-001207.1:0.024932)n10:0.0266633)n9:0.0383272,(Urochloa_fusta_Urofu.3G257200:0.0477594,(Cenchrus_americanus_H_CamCM007982.2003950.1:0.0577456,Setaria_viridis_SEVIR_3G226500v2:0.0300988)n12:0.0226183)n11:0.0188996)n8:0.00600527,(Panicum_hallii_Pahal.3G256300:0.0392347,(Panicum_virgatum_Pavir.5NG288200:0.0654937,(Panicum_virgatum_Pavir.9KG003100:0.029102,Panicum_virgatum_Pavir.6NG160300:0.032186)n15:0.00946719)n14:0.00105191)n13:0.0254199)n7:0.0219172)n5:0.0124027)n1:0.0636625)n0;
```
