## Supplementary Dataset S1 for "Gene turnover and contingency facilitated the repeated evolution of C_4_ photosynthesis in grasses": OG0021253_tree.txt

```
(((Chasmanthium_laxum_Chala.03G169700:0.0413167,Chasmanthium_laxum_Chala.03G167600:0.0512067)n2:0.278359,(Leersia_perrieri_LPERR03G23910:0.208082,Oryza_sativa_LOC_Os03g46690:0.159115)n3:0.249578)n1:0.0328441,(Olyra_latifolia_Ola024639:0.35011,((Aristida_adscensionis_H_Aadptg000058l000214.1:0.0064921,((Aristida_adscensionis_H_Aadptg000058l000409.1:0,Aristida_adscensionis_H_Aadptg000058l000408.1:0)n8:0.000812745,Aristida_adscensionis_H_Aadptg000058l000410.1:5e-09)n7:0.00171496)n6:0.259628,(((Setaria_viridis_SEVIR_3G203600v2:0.172429,(Digitaria_radicosa_Dra03G0191600:0.113611,Digitaria_exilis_H_Dex3B-001099.1:0.124843)n12:0.0826399)n11:0.0300997,(Panicum_virgatum_Pavir.9KG101300:0.300537,(Panicum_virgatum_Pavir.2NG185300:0.158124,ASEM_RSA5_H_RSA5chrom3004326.1:0.163157)n14:0.018347)n13:0.00203856)n10:0.0289434,(Dichantelium_oligosantes_H_DolKV768028.1000010.1:0.035206,Dichantelium_oligosantes_H_DolKV776012.1000011.1:0.0457729)n15:0.0787565)n9:0.108302)n5:0.0344585)n4:0.0328441)n0;
```
