## Supplementary Dataset S1 for "Gene turnover and contingency facilitated the repeated evolution of C_4_ photosynthesis in grasses": OG0021254_tree.txt

```
(Ampelocalamus_luodianensis_Alu05Dg01530.1:0.130925,((Stipagrostis_hirtigluma_H_Shi_ptg000049l_002101.1:0.0295063,Stipagrostis_hirtigluma_H_Shi_ptg000052l_000052.1:0.0909471)n2:0.100895,(Eleusine_coracana_ELECO.r07.5BG0410690:0.252102,(Phragmites_australis_Phragmites_australis_PaChr12_32721520_32721852_evm.model.PaChr12.1641_1_CDS_4362381828_12285:0.171927,(Chasmanthium_laxum_Chala.07G241600:0.116015,(((ASEM_RSA5_H_RSA5chrom3003935.1:0.110629,(Digitaria_radicosa_Dra03G0140900:0.0366832,(Digitaria_exilis_H_Dex3A-003441.1:0.00942523,Digitaria_exilis_H_Dex3B-003462.1:0.0214716)n10:0.127932)n9:0.0501376)n8:0.0234062,(Echinocloa_haploclada_eh_chr5.1961:0.0636872,(Urochloa_fusta_Urofu.3G171100:0.0708867,Dichantelium_oligosantes_H_DolKV782809.1000003.1:0.0407354)n12:0.00538271)n11:0.00907388)n7:0.0223311,(Panicum_hallii_Pahal.3G174200:0.0443934,(Panicum_virgatum_Pavir.3KG313400:0.0465948,(Panicum_virgatum_Pavir.J250700:0,Panicum_virgatum_Pavir.1NG257700:0)n15:0.0359481)n14:0.00399423)n13:0.011848)n6:0.0228791)n5:0.0637104)n4:0.0453827)n3:0.04247)n1:0.130925)n0;
```
