## Supplementary Dataset S1 for "Gene turnover and contingency facilitated the repeated evolution of C_4_ photosynthesis in grasses": OG0021255_tree.txt

```
(((ASEM_RSA5_H_RSA5chrom3003820.1:0.00637781,ASEM_RSA5_H_RSA5chrom8002261.1:0.00629047)n2:0.0519787,(((((Digitaria_radicosa_Dra08G0106000:5e-09,Digitaria_radicosa_Dra08G0106000.2:0.00191637)n7:0.0602533,(Digitaria_exilis_H_Dex8A-001525.1:0.0158629,Digitaria_exilis_H_Dex8B-001459.1:0.0249767)n8:0.0531509)n6:0.0422578,(Urochloa_fusta_Urofu.8G161400:0.066769,(Cenchrus_americanus_H_CamCM007982.2000583.1:0.0930774,Setaria_viridis_SEVIR_8G168800v2:0.0299152)n10:0.02584)n9:0.0210616)n5:0.0300579,((Panicum_virgatum_Pavir.1NG205900:0.380173,Panicum_virgatum_Pavir.8NG115100:0.558616)n12:0.194995,(Panicum_hallii_Pahal.8G212500:0.043396,(Panicum_virgatum_Pavir.8KG287100:0.0813531,(Panicum_virgatum_Pavir.8KG287200:0.059975,Panicum_virgatum_Pavir.8NG115000:0.0306384)n15:0.0133952)n14:0.0126721)n13:0.0457756)n11:0.00508618)n4:0.0207134,Panicum_virgatum_Pavir.7NG092400:0.364508)n3:0.0405009)n1:0.00627202,Echinocloa_haploclada_eh_chr4.1877:0.1193)n0;
```
