## Supplementary Dataset S1 for "Gene turnover and contingency facilitated the repeated evolution of C_4_ photosynthesis in grasses": OG0021256_tree.txt

```
((Olyra_latifolia_Ola003351:0.238269,Ampelocalamus_luodianensis_Alu06Dg11690.2:0.0611091)n1:0.0603508,((Aristida_adscensionis_H_Aadptg000104l000038.1:0.129884,(Chasmanthium_laxum_Chala.02G178600:0.0600556,(Urochloa_fusta_Urofu.4G100000:0.0563879,Sorghum_bicolor_SORBI_3010G175350:0.160913)n5:0.0605635)n4:0.0505198)n3:0.0221665,((Eragrostis_curvula_EJB05_04948:0.647465,(Eragrostis_curvula_EJB05_41354:0.0301897,Eragrostis_curvula_EJB05_41341:0.0888358)n8:0.112023)n7:0.0450809,(ASEM_RSA5_H_RSA5chrom4002919.1:0.117603,(Phragmites_australis_Phragmites_australis_PaChr13_24058941_24065680_evm.model.PaChr13.1049_1_CDS_4362385757_8073:0.0818747,((Digitaria_exilis_H_Dex4B-000876.1:0.10323,Digitaria_radicosa_Dra04G0150400:0.0245994)n12:0.0331159,((ASEM_RSA5_H_RSA5chrom4002907.1:0.000967649,ASEM_RSA5_H_RSA5scaff938000002.1:0.00283928)n14:0.050659,(Panicum_hallii_Pahal.4G101900:0.0149687,Panicum_virgatum_Pavir.4KG293400:0.0356543)n15:0.0262811)n13:0.0118619)n11:0.0816651)n10:0.0118852)n9:0.00132058)n6:0.014976)n2:0.0270525)n0;
```
