## Supplementary Dataset S1 for "Gene turnover and contingency facilitated the repeated evolution of C_4_ photosynthesis in grasses": OG0021257_tree.txt

```
((Sorghum_bicolor_SORBI_3010G083050:0.188587,Sorghum_bicolor_SORBI_3010G081300:0.146817)n1:0.0556135,((Echinocloa_haploclada_eh_chr6.2213:0.124638,(ASEM_RSA5_H_RSA5chrom4001155.1:0.0475119,ASEM_RSA5_H_RSA5chrom9004917.1:0.0615568)n4:0.116842)n3:0.0255988,((Dichantelium_oligosantes_H_DolKV775958.1000011.1:0.305386,(Setaria_viridis_SEVIR_4G082100v2:0.0933574,(Panicum_hallii_Pahal.4G284100:0.10114,Panicum_virgatum_Pavir.2NG555900:0.165115)n8:0.0162078)n7:0.0879113)n6:0.0292003,(Dichantelium_oligosantes_H_DolKV773013.1000005.1:0.136838,(Urochloa_fusta_Urofu.4G216100:0.11108,(Digitaria_radicosa_Dra04G0001100:0.186631,((Cenchrus_americanus_H_CamCM007983.2003678.1:0.00272842,(Cenchrus_americanus_H_CamCM007983.2003679.1:0.00917642,Cenchrus_americanus_H_CamCM007983.2003677.1:5e-09)n14:0.00422825)n13:0.120748,(Setaria_viridis_SEVIR_4G078200v2:0.00219646,Setaria_viridis_SEVIR_4G078700v2:0.00335328)n15:0.0371374)n12:0.0498339)n11:0.0219866)n10:0.0327542)n9:0.00363935)n5:0.0215779)n2:0.00239755)n0;
```
