## Supplementary Dataset S1 for "Gene turnover and contingency facilitated the repeated evolution of C_4_ photosynthesis in grasses": OG0021258_tree.txt

```
((ASEM_RSA5_H_RSA5chrom4001476.1:0.213367,(Panicum_virgatum_Pavir.4KG003300:0.0337319,Panicum_virgatum_Pavir.4KG028400:0.041671)n2:0.129854)n1:0.0870638,(Brachypodium_distachyon_BRADI_1g51097v3:0.117121,((Hordeum_spontaneum_WB01_014478_0014586:0.0110136,Hordeum_vulgareMorex_HORVU.MOREX.r3.7HG0649410:0.0522569)n5:0.104028,(((Hordeum_spontaneum_WB01_008715_0121703:0.0121023,Hordeum_vulgareMorex_HORVU.MOREX.r3.7HG0649420:0.00837505)n8:0.108354,(Hordeum_spontaneum_WB01_008715_0102186:0.00548174,Hordeum_vulgareMorex_HORVU.MOREX.r3.7HG0649470:0.00404823)n9:0.0858812)n7:0.0504425,((Hordeum_spontaneum_WB01_005400_0125078:0.00167568,Hordeum_vulgareMorex_HORVU.MOREX.r3.7HG0649380:5e-09)n11:0.221139,((Hordeum_spontaneum_WB01_005400_0101273:0.000792526,Hordeum_vulgareMorex_HORVU.MOREX.r3.7HG0649350:0.000525528)n13:0.0840473,(Hordeum_spontaneum_WB01_005400_0115218:0.00815075,(Hordeum_vulgareMorex_HORVU.MOREX.r3.7HG0649370.2:5e-09,Hordeum_vulgareMorex_HORVU.MOREX.r3.7HG0649370:5e-09)n15:0.00952108)n14:0.0613608)n12:0.0739333)n10:0.020864)n6:0.0020864)n4:0.000231822)n3:0.0225299)n0;
```
