## Supplementary Dataset S1 for "Gene turnover and contingency facilitated the repeated evolution of C_4_ photosynthesis in grasses": OG0021259_tree.txt

```
((Olyra_latifolia_Ola031970:0.167744,(Ampelocalamus_luodianensis_Alu01Cg27660.1:0.0280184,Dendrocalamus_sinicus_Dendrocalamus_sinicus_Dsi01A_32702744_32703331_Dsi01Ag12760.1_1_CDS_4147688569_25899:0.0483158)n2:0.0459738)n1:0.0369927,((Chasmanthium_laxum_Chala.01G125200:0.047205,(Phragmites_australis_Phragmites_australis_PaChr2_25994670_25994993_evm.model.PaChr2.1230_1_CDS_4362417239_38045:0.0733816,Phragmites_australis_Phragmites_australis_PaChr1_29598596_29598916_evm.model.PaChr1.1329_1_CDS_4362363875_22728:0.0808359)n5:0.00898177)n4:0.0188365,((Aristida_adscensionis_H_Aadptg000027l000068.1:0.113229,Sorghum_bicolor_SORBI_3003G203200:0.133815)n7:0.0318307,((Dichantelium_oligosantes_H_DolKV777337.1000003.1:0.0802277,(Urochloa_fusta_Urofu.5G277600:0.106372,Echinocloa_haploclada_eh_chr2.2307:0.0393665)n10:5e-09)n9:0.0169874,(Setaria_viridis_SEVIR_5G216725v2:0.0246052,((ASEM_RSA5_H_RSA5chrom5005411.1:0.252241,ASEM_RSA5_H_RSA5chrom5005407.1:0.025292)n13:0.0476709,(Digitaria_radicosa_Dra05G0028700:0.145575,(Digitaria_exilis_H_Dex5A-000997.1:0.0159071,Digitaria_exilis_H_Dex5B-001008.1:0.0146757)n15:0.0258045)n14:0.00864411)n12:0.0127687)n11:0.0102107)n8:0.0448127)n6:0.0180316)n3:0.0369927)n0;
```
