## Supplementary Dataset S1 for "Gene turnover and contingency facilitated the repeated evolution of C_4_ photosynthesis in grasses": OG0021260_tree.txt

```
((Brachypodium_distachyon_BRADI_2g16990v3:0.110772,Brachypodium_distachyon_BRADI_2g17035v3:0.095578)n1:0.108093,((Aristida_adscensionis_H_Aadptg000001l000937.1:0.150955,Stipagrostis_hirtigluma_H_Shi_ptg000038l_000319.1:0.203775)n3:0.332724,((Chasmanthium_laxum_Chala.02G060400:0.112867,Chasmanthium_laxum_Chala.01G312100:0.106896)n5:0.0359984,((Panicum_virgatum_Pavir.5KG701400:0.057115,(Panicum_virgatum_Pavir.3KG014500:5e-09,(Panicum_virgatum_Pavir.3KG476000:0,Panicum_virgatum_Pavir.5KG729800:0)n9:5e-09)n8:0.0440277)n7:0.0871257,(Digitaria_exilis_H_Dex5B-002057.1:0.287495,(Digitaria_exilis_H_Dex5B-002569.1:0.205893,((ASEM_RSA5_H_RSA5chrom5003553.1:0.154238,Urochloa_fusta_Urofu.5G054300:0.0645679)n13:0.0342394,(Digitaria_exilis_H_Dex5A-002031.1:0.0539938,(Digitaria_exilis_H_Dex5B-002059.1:0.0249645,Digitaria_exilis_H_Dex5A-002032.1:0.325726)n15:0.0108489)n14:0.0934544)n12:0.0195418)n11:0.00195418)n10:0.000217131)n6:0.0647623)n4:0.0455413)n2:0.108093)n0;
```
