## Supplementary Dataset S1 for "Gene turnover and contingency facilitated the repeated evolution of C_4_ photosynthesis in grasses": OG0021261_tree.txt

```
((Zizania_latifolia_GWHTBFHI009993:0.110719,(Oryza_sativa_LOC_Os08g38310:0.12288,Leersia_perrieri_LPERR08G15740:0.0969848)n2:0.0647589)n1:0.113829,(Sorghum_bicolor_SORBI_3007G221700:0.184664,((Digitaria_exilis_H_Dex6A-001730.1:0.0366741,(Digitaria_exilis_H_Dex6A-001729.1:0.111923,Digitaria_exilis_H_Dex6B-000975.1:0.00276577)n6:0.0117133)n5:0.120728,(((Cenchrus_americanus_H_CamCM007985.2001376.1:0.0672282,Setaria_viridis_SEVIR_6G200100v2:0.0251845)n9:0.0542407,(Panicum_hallii_Pahal.6G246900:0.0290495,((Panicum_virgatum_Pavir.6NG270900:0.0529985,Panicum_virgatum_Pavir.6KG334200:0.0408971)n12:0.00368505,Panicum_virgatum_Pavir.6NG272000:0.0390752)n11:0.00434169)n10:0.00951103)n8:0.016775,(Dichantelium_oligosantes_H_DolKV779553.1000009.1:0.054044,(ASEM_RSA5_H_RSA5chrom6000366.1:0.0852549,(Echinocloa_haploclada_eh_chr8.2307:0.0627821,Urochloa_fusta_Urofu.6G181200:0.0764586)n15:0.0176038)n14:0.00533009)n13:0.0097238)n7:0.0150849)n4:0.0388597)n3:0.113829)n0;
```
