## Supplementary Dataset S1 for "Gene turnover and contingency facilitated the repeated evolution of C_4_ photosynthesis in grasses": OG0021262_tree.txt

```
((Chasmanthium_laxum_Chala.07G161900:0.0778931,(Phragmites_australis_Phragmites_australis_PaChr7_36993662_36994738_evm.model.PaChr7.1871_1_CDS_4362475142_8369:0.0389828,(Phragmites_australis_Phragmites_australis_PaChr7_36952353_36953441_evm.model.PaChr7.1868_1_CDS_4362475134_5004:0.0543578,Phragmites_australis_Phragmites_australis_PaChr7_36938369_36939448_evm.model.PaChr7.1867_1_CDS_4362475132_4163:0.0314874)n3:0.0139006)n2:0.0297612)n1:0.0127938,((Stipagrostis_hirtigluma_H_Shi_ptg000025l_002236.1:0.199975,(Eragrostis_curvula_EJB05_22751:0.312605,ASEM_RSA5_H_RSA5chrom9001805.1:0.222802)n6:0.0458226)n5:0.113325,(((ASEM_RSA5_H_RSA5chrom7003702.1:0.0691991,Dichantelium_oligosantes_H_DolKV781130.1000001.1:0.051255)n9:0.0932622,((Panicum_hallii_Pahal.7G010300:0.0937822,((Cenchrus_americanus_H_CamCM007987.2003929.1:0.0729451,Setaria_viridis_SEVIR_7G045600v2:0.0427306)n13:0.0304095,(Digitaria_exilis_H_Dex6A-002065.1:0.1222,Digitaria_exilis_H_Dex6A-002064.1:0.125435)n14:0.0139372)n12:0.0011693)n11:0.0214839,(Sorghum_bicolor_SORBI_3006G006500:0.186171,Sorghum_bicolor_SORBI_3006G006300:0.115059)n15:0.045884)n10:0.0255046)n8:0.0161405,Stipagrostis_hirtigluma_H_Shi_ptg000016l_003035.1:0.158314)n7:0.0175904)n4:0.0145265)n0;
```
