## Supplementary Dataset S1 for "Gene turnover and contingency facilitated the repeated evolution of C_4_ photosynthesis in grasses": OG0021263_tree.txt

```
((Hordeum_spontaneum_WB01_005987_0380046:0.183238,(Leersia_perrieri_LPERR04G20200:0.0675172,Oryza_sativa_LOC_Os04g51820:0.0660336)n2:0.16106)n1:0.0402696,(((Chasmanthium_laxum_Chala.06G243200:0.00270612,Chasmanthium_laxum_Chala.06G226600:5e-09)n5:0.0541205,((ASEM_RSA5_H_RSA5chrom7001436.1:0.0588173,Dichantelium_oligosantes_H_DolKV779688.1000022.1:0.0324213)n7:0.00848325,(Digitaria_exilis_H_Dex7B-001809.1:0.0618025,(Echinocloa_haploclada_eh_chr9.2582:0.0893051,((Urochloa_fusta_Urofu.7G269000:0.0361127,Panicum_virgatum_Pavir.7KG416200:0.0801525)n11:0.00353665,Setaria_viridis_SEVIR_7G241900v2:0.0273733)n10:0.002414)n9:0.0114932)n8:0.00582277)n6:0.0476215)n4:0.0184996,(Phragmites_australis_Phragmites_australis_PaChr11_4292999_4295347_evm.model.PaChr11.456_1_CDS_4362377410_23199:0.0460356,((Stipagrostis_hirtigluma_H_Shi_ptg000016l_001897.1:0,Stipagrostis_hirtigluma_H_Shi_ptg000016l_001893.1:0)n14:0.0471294,(Stipagrostis_hirtigluma_H_Shi_ptg000016l_001896.1:5e-09,Stipagrostis_hirtigluma_H_Shi_ptg000016l_001892.1:5e-09)n15:0.0587852)n13:0.00653169)n12:0.000390614)n3:0.0402696)n0;
```
