## Supplementary Dataset S1 for "Gene turnover and contingency facilitated the repeated evolution of C_4_ photosynthesis in grasses": OG0021264_tree.txt

```
(Ampelocalamus_luodianensis_Alu07Dg00730.2:0.0347202,((Cenchrus_americanus_H_CamCM007986.2000868.1:0.0852887,(Panicum_virgatum_Pavir.5NG148900:5e-09,Panicum_virgatum_Pavir.5NG148400:0.0020984)n3:0.0328771)n2:0.0275161,(Panicum_virgatum_Pavir.7KG062600:0.0391304,((Sorghum_bicolor_SORBI_3001G311866:0.106663,((Cenchrus_americanus_H_CamCM007982.2000168.1:0.00766493,Cenchrus_americanus_H_CamCM007982.2003658.1:0.012549)n8:0.0695535,(((Digitaria_exilis_H_Dex7B-002828.1:0.00382755,(Digitaria_exilis_H_Dex3B-002470.1:0.00602041,Digitaria_exilis_H_Dex6B-001651.1:0.00802506)n12:0.000984213)n11:0.04748,(Urochloa_fusta_Urofu.5G010500:0.0185644,Urochloa_fusta_Urofu.5G481300:0.0212659)n13:0.0256377)n10:0.108824,(Cenchrus_americanus_H_CamCM007984.2000686.1:0.791636,ASEM_RSA5_H_RSA5chrom8000591.1:0.183952)n14:0.0671182)n9:0.0816838)n7:0.00907598)n6:0.0181325,(Setaria_viridis_SEVIR_4G103700v2:0.00737853,Setaria_viridis_SEVIR_9G109800v2:0.00701702)n15:0.0474103)n5:0.00510141)n4:0.00744585)n1:0.0347202)n0;
```
