## Supplementary Dataset S1 for "Gene turnover and contingency facilitated the repeated evolution of C_4_ photosynthesis in grasses": OG0021265_tree.txt

```
(Hordeum_vulgareMorex_HORVU.MOREX.r3.7HG0647170:0.239354,((((Sorghum_bicolor_SORBI_3010G049400:0.0622977,Zea_mays_Zm00001eb375960:0.143225)n4:0.125744,(((Echinocloa_haploclada_eh_chr6.2622:0.201743,Dichantelium_oligosantes_H_DolKV776332.1000001.1:0.0635358)n7:0.0250488,((Panicum_virgatum_Pavir.4KG052200:0.0221475,Panicum_virgatum_Pavir.9NG342900:0.0344352)n9:0.0172018,(Panicum_hallii_Pahal.4G317600:0.037462,Panicum_hallii_Pahal.4G316700:0.0440005)n10:0.0452024)n8:0.0495031)n6:0.0173183,(ASEM_RSA5_H_RSA5chrom8000607.1:0.087775,Digitaria_exilis_H_Dex4B-002382.1:0.170348)n11:0.0220691)n5:0.0588548)n3:0.0876231,(Sorghum_bicolor_SORBI_3003G147800:0.256077,Chasmanthium_laxum_Chala.02G046300:0.343598)n12:0.0468922)n2:0.0502636,(Zea_mays_Zm00001eb376010:0.110425,(Sorghum_bicolor_SORBI_3010G048000:0.171955,(Sorghum_bicolor_SORBI_3010G049300:0.0513879,Sorghum_bicolor_SORBI_3010G048700:0.0648046)n15:0.044911)n14:0.00499011)n13:0.0920695)n1:0.239354)n0;
```
