## Supplementary Dataset S1 for "Gene turnover and contingency facilitated the repeated evolution of C_4_ photosynthesis in grasses": OG0021266_tree.txt

```
(Zizania_latifolia_GWHTBFHI014887:0.121628,(Sorghum_bicolor_SORBI_3001G344600:0.232534,(Urochloa_fusta_Urofu.9G395900:0.130334,((Digitaria_radicosa_Dra09G0306700:0.11942,(Digitaria_exilis_H_Dex9A-001803.1:0.0448281,Digitaria_exilis_H_Dex9B-001805.1:0.0563692)n5:0.0565201)n4:0.0675812,((Echinocloa_haploclada_eh_chr1.3734:0.108691,ASEM_RSA5_H_RSA5chrom9005345.1:0.0743316)n7:0.0446905,((Panicum_hallii_Pahal.9G437000:0.0508188,Panicum_virgatum_Pavir.9KG389300:0.0351939)n9:0.0680035,((Cenchrus_americanus_H_CamCM007986.2001163.1:0.116177,Setaria_viridis_SEVIR_9G377900v2:0.0536109)n11:0.0732222,(Chasmanthium_laxum_Chala.04G053400:0.086731,(Phragmites_australis_Phragmites_australis_PaChr3_22771084_22771595_evm.model.PaChr3.1509_1_CDS_4362443943_12484:0.189597,(Eragrostis_curvula_EJB05_06184:0.118254,(Eleusine_coracana_ELECO.r07.3BG0276530:0.0225825,Eleusine_coracana_ELECO.r07.3AG0251540:0.044682)n15:0.102765)n14:0.0422805)n13:0.0262427)n12:0.0284427)n10:0.0142193)n8:0.0156469)n6:0.0262177)n3:0.080039)n2:0.097281)n1:0.121628)n0;
```
