## Supplementary Dataset S1 for "Gene turnover and contingency facilitated the repeated evolution of C_4_ photosynthesis in grasses": OG0021267_tree.txt

```
((Aristida_adscensionis_H_Aadptg000008l000221.1:0.118095,Stipagrostis_hirtigluma_H_Shi_ptg000025l_000663.1:0.100591)n1:0.0235923,(Phragmites_australis_Phragmites_australis_PaChr25_20139043_20145789_evm.model.PaChr25.980_1_CDS_4362439825_22151:0.102066,(((Dichantelium_oligosantes_H_DolKV777180.1000001.1:0.0564652,(Digitaria_exilis_H_Dex9B-004073.1:0.0036191,(Digitaria_exilis_H_Dex9B-004072.1:0.00714541,Digitaria_exilis_H_Dex9A-004082.1:0.00249779)n7:0.00372682)n6:0.0966214)n5:0.00507256,((Cenchrus_americanus_H_CamCM007986.2003637.1:0.053587,Setaria_viridis_SEVIR_9G314300v2:0.0139928)n9:0.0387211,(Urochloa_fusta_Urofu.9G329400:0.0551886,(Panicum_hallii_Pahal.9G370400:0.0253386,(Panicum_virgatum_Pavir.9KG234200:0.0559751,Panicum_virgatum_Pavir.9NG374200:0.0207287)n12:0.0102729)n11:0.026243)n10:0.011869)n8:0.00319113)n4:0.00544923,(ASEM_RSA5_H_RSA5chrom9004963.1:0.0715448,(Echinocloa_haploclada_eh_chr2.2193:0.0296265,(Echinocloa_haploclada_eh_chr1.3160:0.00800887,Echinocloa_haploclada_eh_chr2.2192:0.00761708)n15:0.0166305)n14:0.0520552)n13:0.00766853)n3:0.0880533)n2:0.0235923)n0;
```
