## Supplementary Dataset S1 for "Gene turnover and contingency facilitated the repeated evolution of C_4_ photosynthesis in grasses": OG0021268_tree.txt

```
(Aristida_adscensionis_H_Aadptg000025l000482.1:0.0567206,(Chasmanthium_laxum_Chala.03G105600:0.0730288,(Phragmites_australis_Phragmites_australis_PaChr18_14043711_14044310_evm.model.PaChr18.403_1_CDS_4362408311_21206:0.0996916,(Sorghum_bicolor_SORBI_3001G260600:0.0943729,(ASEM_RSA5_H_RSA5chrom9001664.1:0.0267681,((((Digitaria_radicosa_Dra09G0223200:5e-09,Digitaria_radicosa_Dra09G0223200.2:5e-09)n8:0.0515627,(Digitaria_exilis_H_Dex9A-001247.1:0.0103164,Digitaria_exilis_H_Dex9B-004229.1:0.010916)n9:0.0180152)n7:0.0315069,(Urochloa_fusta_Urofu.9G281200:0.0376233,(Cenchrus_americanus_H_CamCM007983.2004165.1:0.052378,Setaria_viridis_SEVIR_9G254100v2:0.0569389)n11:0.0389995)n10:0.0162792)n6:0.0110314,(Panicum_hallii_Pahal.9G292000:0.0264039,((Panicum_virgatum_Pavir.J585900:0,Panicum_virgatum_Pavir.9NG411500:0)n14:0.0358188,(Panicum_virgatum_Pavir.J398300:0,Panicum_virgatum_Pavir.9KG269300:0)n15:0.0304625)n13:0.00338472)n12:0.00276585)n5:0.00968316)n4:0.030055)n3:0.0495653)n2:0.0324556)n1:0.0567206)n0;
```
