## Supplementary Dataset S1 for "Gene turnover and contingency facilitated the repeated evolution of C_4_ photosynthesis in grasses": OG0021269_tree.txt

```
(Streptochaeta_angustifolia_strangu_030020:0.126512,((Oryza_sativa_LOC_Os11g38010:0.0924158,(Zizania_latifolia_GWHTBFHI029086:0.0567876,Zizania_latifolia_GWHTBFHI030501:0.066283)n3:0.0145784)n2:0.0562853,(((Hordeum_spontaneum_WB01_006436_0069047:0,Hordeum_vulgareMorex_HORVU.MOREX.r3.3HG0219790:0,Hordeum_vulgareMorex_HORVU.MOREX.r3.3HG0219790.2:0)n6:0.138319,Brachypodium_distachyon_BRADI_4g14870v3:0.0733317)n5:0.0686598,((Dendrocalamus_sinicus_Dendrocalamus_sinicus_Dsi09C_27721347_27724008_Dsi09Cg11160.1_1_CDS_4147821040_3265:0.0284796,(Ampelocalamus_luodianensis_AluCtg01685bg00020.2:0.000847729,(Ampelocalamus_luodianensis_Alu05Cg03400.4:5e-09,Ampelocalamus_luodianensis_Alu05Cg03200.4:5e-09)n10:5e-09)n9:0.0215267)n8:0.021021,((Ampelocalamus_luodianensis_Alu11Dg04400.1:0.00239227,Ampelocalamus_luodianensis_Alu11Dg04310.2:0.00316011)n12:0.034266,(Olyra_latifolia_Ola014490:0.0765021,(Dendrocalamus_sinicus_Dendrocalamus_sinicus_Dsi11B_3510954_3513614_Dsi11Bg01630.2_-1_CDS_4147835464_49463:0.0440842,Dendrocalamus_sinicus_Dendrocalamus_sinicus_Dsi11A_31642744_31645826_Dsi11Ag09060.1_1_CDS_4147832461_7806:0.0366647)n14:0.00407386)n13:0.00641496)n11:0.000712774)n7:0.00942213)n4:0.0262804)n1:0.126512)n0;
```
