## Supplementary Dataset S1 for "Gene turnover and contingency facilitated the repeated evolution of C_4_ photosynthesis in grasses": OG0021270_tree.txt

```
((Pharus_latifolius_Phala.05G007200:0,Pharus_latifolius_Phala.05G007200.3:0,Pharus_latifolius_Phala.05G007200.2:0)n1:0.10911,(((Leersia_perrieri_LPERR07G23890:0.0708613,Oryza_sativa_LOC_Os07g49030:0.048284)n4:0.0550042,(Zizania_latifolia_GWHTBFHI035354:0.0798546,Zizania_latifolia_GWHTBFHI038084:0.0896485)n5:0.0438222)n3:0.0764824,((Brachypodium_distachyon_BRADI_1g16820v3:0.139435,(Hordeum_spontaneum_WB01_000852_0418433:0.0116596,Hordeum_vulgareMorex_HORVU.MOREX.r3.2HG0109660:0.0132869)n8:0.150667)n7:0.0673554,(Dendrocalamus_sinicus_Dendrocalamus_sinicus_Dsi07B_247244_250818_Dsi07Bg00210.2_1_CDS_4147792828_41440:0.0587349,((Ampelocalamus_luodianensis_Alu09Cg00390.5:0.0251274,(Dendrocalamus_sinicus_Dendrocalamus_sinicus_Dsi11C_27148455_27152073_Dsi11Cg10600.1_-1_CDS_4147840876_25839:0.0026579,Dendrocalamus_sinicus_Dendrocalamus_sinicus_Dsi11C_27306893_27310512_Dsi11Cg10710.2_-1_CDS_4147840909_44414:0.00265388)n12:0.0258436)n11:0.0256679,(Dendrocalamus_sinicus_Dendrocalamus_sinicus_Dsi07A_360750_364387_Dsi07Ag00330.1_1_CDS_4147788889_41427:0.0383774,(Olyra_latifolia_Ola020649:0.083969,Ampelocalamus_luodianensis_Alu07Dg00340.4:0.0356207)n14:0.00914542)n13:0.00101616)n10:0.00357069)n9:0.0129778)n6:0.0242071)n2:0.10911)n0;
```
