## Supplementary Dataset S1 for "Gene turnover and contingency facilitated the repeated evolution of C_4_ photosynthesis in grasses": OG0021271_tree.txt

```
(Setaria_viridis_SEVIR_8G037900v2:0.100316,((((Ampelocalamus_luodianensis_AluCtg00084g00020.1:0.0333583,(Ampelocalamus_luodianensis_Alu11Dg09690.2:0.0300577,Ampelocalamus_luodianensis_Alu11Dg09700.1:0.0325335)n5:0.00566076)n4:0.0453334,((Dendrocalamus_sinicus_Dendrocalamus_sinicus_Dsi11A_8106873_8110903_Dsi11Ag03320.1_1_CDS_4147830739_4986:0.0327877,(Dendrocalamus_sinicus_Dendrocalamus_sinicus_Dsi11A_8346629_8350273_Dsi11Ag03370.1_1_CDS_4147830754_13427:0.0207017,Dendrocalamus_sinicus_Dendrocalamus_sinicus_Dsi11A_8698889_8702525_Dsi11Ag03450.1_1_CDS_4147830778_26931:0.0309065)n8:0.0103186)n7:0.0296836,(Olyra_latifolia_Ola037966:0.170785,(Olyra_latifolia_Ola037236:0.0103312,Olyra_latifolia_Ola037241:0.0154407)n10:0.117543)n9:0.041935)n6:0.0317235)n3:0.0186787,((Hordeum_spontaneum_WB01_004413_0056441:0.000746317,Hordeum_vulgareMorex_HORVU.MOREX.r3.4HG0344990:0.000382032)n12:0.143739,(Hordeum_spontaneum_WB01_015535_0008624:0.00386365,(Hordeum_vulgareMorex_HORVU.MOREX.r3.7HG0657880:0.0829466,Hordeum_vulgareMorex_HORVU.MOREX.r3.5HG0531050:0.00300223)n14:0.000333581)n13:0.0886179)n11:0.0220331)n2:0.0256802,(Oryza_sativa_LOC_Os11g11940:0.324088,Oryza_sativa_LOC_Os11g11790:0.124049)n15:0.0137832)n1:0.0446131)n0;
```
