## Supplementary Dataset S1 for "Gene turnover and contingency facilitated the repeated evolution of C_4_ photosynthesis in grasses": OG0021272_tree.txt

```
(Pharus_latifolius_Phala.01G257500:0.237671,(((Dendrocalamus_sinicus_Dendrocalamus_sinicus_Dsi06C_23072264_23073230_Dsi06Cg06620.1_1_CDS_4147785187_4273:0.0716428,Dendrocalamus_sinicus_Dendrocalamus_sinicus_Dsi03B_39121645_39122823_Dsi03Bg14410.1_1_CDS_4147738432_8621:0.0691157)n3:0.0408528,(Ampelocalamus_luodianensis_Alu03Dg11910.1:0.158055,Ampelocalamus_luodianensis_Alu03Cg20720.1:0.12362)n4:0.0393234)n2:0.0525919,(((Aristida_adscensionis_H_Aadptg000010l000502.1:0.135781,(Stipagrostis_hirtigluma_H_Shi_ptg000017l_000339.1:0.00330846,Stipagrostis_hirtigluma_H_Shi_ptg000021l_001565.1:0.00414541)n8:0.113771)n7:0.0658831,(Phragmites_australis_Phragmites_australis_PaChr4_13785445_13787143_evm.model.PaChr4.1026_1_CDS_4362451437_20921:0.132684,(Eleusine_coracana_ELECO.r07.3BG0283030:0.0297522,Eleusine_coracana_ELECO.r07.3AG0245060:0.0191762)n10:0.226562)n9:0.0582752)n6:0.027844,(Chasmanthium_laxum_Chala.04G108200:0.0623201,(Urochloa_fusta_Urofu.9G456000:0.10199,(Echinocloa_haploclada_eh_chr1.4303:0.149519,(Digitaria_radicosa_Dra09G0356200:0.0806284,(Digitaria_exilis_H_Dex9B-002069.1:0.0104275,Digitaria_exilis_H_DexUA-000255.1:0.0159535)n15:0.0637499)n14:0.0818426)n13:0.0120183)n12:0.0503706)n11:0.0613058)n5:0.054109)n1:0.237671)n0;
```
