## Supplementary Dataset S1 for "Gene turnover and contingency facilitated the repeated evolution of C_4_ photosynthesis in grasses": OG0021273_tree.txt

```
((Streptochaeta_angustifolia_strangu_042147:0.313705,Pharus_latifolius_Phala.06G069000:0.417655)n1:0.0592601,(((Brachypodium_distachyon_BRADI_5g06428v3:0.259969,Hordeum_vulgareMorex_HORVU.MOREX.r3.2HG0160550:0.158697)n4:0.0986753,(Olyra_latifolia_Ola017902:0.235217,(Panicum_virgatum_Pavir.7KG267300:0.867104,((Oryza_sativa_LOC_Os04g28410:0.240861,Zizania_latifolia_GWHTBFHI019810:0.252053)n8:0.176272,(Chasmanthium_laxum_Chala.06G067900:0.267646,(Phragmites_australis_Phragmites_australis_PaChr7_21303221_21303742_evm.model.PaChr7.1491_1_CDS_4362474298_35704:0.173158,(Aristida_adscensionis_H_Aadptg000056l000018.1:0.208532,Stipagrostis_hirtigluma_H_Shi_ptg000016l_000383.1:0.147832)n11:0.093488)n10:0.0542862)n9:0.0495974)n7:0.0432704)n6:0.0312095)n5:0.0306892)n3:0.0188273,(Ampelocalamus_luodianensis_Alu04Cg05480.2:0.0386669,(Dendrocalamus_sinicus_Dendrocalamus_sinicus_Dsi04B_18788223_18788830_Dsi04Bg02980.1_1_CDS_4147753753_48067:0.177493,(Dendrocalamus_sinicus_Dendrocalamus_sinicus_Dsi04A_29128649_29129384_Dsi04Ag15540.1_-1_CDS_4147751449_1910:0.0932841,(Dendrocalamus_sinicus_Dendrocalamus_sinicus_DsiCtg00270_223292_224004_DsiCtg00270g00050.1_1_CDS_4147850185_35437:0.0133808,Dendrocalamus_sinicus_Dendrocalamus_sinicus_DsiCtg00652b_153810_154525_DsiCtg00652bg00040.1_1_CDS_4147854736_38830:0.00932023)n15:0.0267767)n14:0.00267767)n13:0.000297519)n12:0.0470557)n2:0.0592601)n0;
```
