## Supplementary Dataset S1 for "Gene turnover and contingency facilitated the repeated evolution of C_4_ photosynthesis in grasses": OG0021274_tree.txt

```
((((Zizania_latifolia_GWHTBFHI002006:0.108412,Zizania_latifolia_GWHTBFHI008154:0.173629)n3:0.10287,(Leersia_perrieri_LPERR10G04780:0.202278,Oryza_sativa_LOC_Os10g21130:0.0878921)n4:0.0909574)n2:0.0883948,(Olyra_latifolia_Ola027552:0.142637,(Ampelocalamus_luodianensis_Alu10Cg03660.3:0.0953267,Dendrocalamus_sinicus_Dendrocalamus_sinicus_Dsi10A_14382244_14383012_Dsi10Ag06600.1_1_CDS_4147823365_4399:0.136222)n6:0.0620763)n5:0.0621119)n1:0.0459604,(((Eleusine_coracana_ELECO.r07.2AG0121580:0.166591,Eragrostis_curvula_EJB05_22395:0.101753)n9:0.120709,Phragmites_australis_Phragmites_australis_PaChr25_7932847_7933298_evm.model.PaChr25.225_1_CDS_4362438149_39387:0.147799)n8:0.0209726,(Stipagrostis_hirtigluma_H_Shi_ptg000025l_002410.1:0.253853,(Echinocloa_haploclada_eh_scaffold706.58:0.0982654,((Urochloa_fusta_Urofu.9G291600:0.116387,Setaria_viridis_SEVIR_9G274200v2:0.101116)n13:0.0300765,(Digitaria_radicosa_Dra09G0231000:0.127987,(Panicum_virgatum_Pavir.9NG425600:0.300883,Panicum_virgatum_Pavir.9KG276400:0.0725597)n15:0.0377953)n14:0.0207511)n12:0.0404681)n11:0.0540596)n10:0.0661693)n7:0.0459604)n0;
```
