## Supplementary Dataset S1 for "Gene turnover and contingency facilitated the repeated evolution of C_4_ photosynthesis in grasses": OG0021275_tree.txt

```
((Chasmanthium_laxum_Chala.10G010200:0.131323,(((Digitaria_exilis_H_Dex4A-000947.1:0.00630749,Digitaria_exilis_H_Dex4B-000896.1:0.0171922)n4:0.0637255,(Digitaria_radicosa_Dra04G0154200.2:5e-09,Digitaria_radicosa_Dra04G0154200:5e-09)n5:0.0468775)n3:0.0407872,(Panicum_virgatum_Pavir.4KG300900:0.115918,Dichantelium_oligosantes_H_DolKV776352.1000001.1:0.116256)n6:0.0226008)n2:0.0719065)n1:0.0233045,((Ampelocalamus_luodianensis_Alu01Dg26280.1:0.152745,((Leersia_perrieri_LPERR01G33140:0.142976,(Oryza_sativa_LOC_Os01g64840:0.118683,Oryza_sativa_LOC_Os01g64830:0.217727)n11:0.0241919)n10:0.0707756,(Brachypodium_distachyon_BRADI_1g52011v3:0.45994,((Leersia_perrieri_LPERR05G11710:0.337269,Oryza_sativa_LOC_Os05g31890:0.137312)n14:0.133982,(Leersia_perrieri_LPERR12G09820:0.357973,Oryza_sativa_LOC_Os12g26470:0.222534)n15:0.100598)n13:0.0111776)n12:0.140237)n9:0.0155819)n8:0.0339407,Zizania_latifolia_GWHTBFHI006205:0.135504)n7:0.0233045)n0;
```
