## Supplementary Dataset S1 for "Gene turnover and contingency facilitated the repeated evolution of C_4_ photosynthesis in grasses": OG0021276_tree.txt

```
((Streptochaeta_angustifolia_strangu_040275:0.146129,Pharus_latifolius_Phala.12G179900:0.0859693)n1:0.0238187,(((Urochloa_fusta_Urofu.2G130600:0.0565573,(Panicum_virgatum_Pavir.2KG267500:0.0736843,(Digitaria_radicosa_Dra02G0172800:0.0520153,(Digitaria_exilis_H_Dex2A-003821.1:0.0232386,Digitaria_exilis_H_Dex2B-003773.1:0.015331)n7:0.044658)n6:0.040447)n5:0.013243)n4:0.0820829,(Aristida_adscensionis_H_Aadptg000121l000082.1:0.0553961,(Stipagrostis_hirtigluma_H_Shi_ptg000099l_000046.1:0.00620122,(Stipagrostis_hirtigluma_H_Shi_ptg000012l_000006.1:5e-09,Stipagrostis_hirtigluma_H_Shi_ptg000060l_000292.1:0.00309127)n10:0.00473694)n9:0.0724377)n8:0.055388)n3:0.0573469,((Hordeum_spontaneum_WB01_003217_0226282:0.00265386,Hordeum_vulgareMorex_HORVU.MOREX.r3.4HG0331440:0.00103005)n12:0.202609,(Ampelocalamus_luodianensis_Alu08Cg13460.1:0.0103016,(Dendrocalamus_sinicus_Dendrocalamus_sinicus_Dsi09B_229743_230597_Dsi09Bg00150.1_1_CDS_4147814926_29692:0.0379918,(Dendrocalamus_sinicus_Dendrocalamus_sinicus_Dsi09A_36099262_36100116_Dsi09Ag12470.1_-1_CDS_4147814836_35883:0.018214,Dendrocalamus_sinicus_Dendrocalamus_sinicus_DsiCtg00124b_34838_35702_DsiCtg00124bg00010.1_-1_CDS_4147847830_17422:0.0249652)n15:0.00249652)n14:0.000277391)n13:0.00661754)n11:0.021536)n2:0.0238187)n0;
```
