## Supplementary Dataset S1 for "Gene turnover and contingency facilitated the repeated evolution of C_4_ photosynthesis in grasses": OG0021277_tree.txt

```
(((((Hordeum_spontaneum_WB01_001634_0194865:0.179202,Hordeum_vulgareMorex_HORVU.MOREX.r3.1HG0075690:0.0806349)n4:0.152998,(Hordeum_spontaneum_WB01_001634_0190020:5e-09,Hordeum_vulgareMorex_HORVU.MOREX.r3.1HG0075700:0.00494032)n5:0.181087)n3:0.073731,(Ampelocalamus_luodianensis_Alu05Dg08670.2:0.110798,Dendrocalamus_sinicus_Dendrocalamus_sinicus_Dsi05C_8044334_8046097_Dsi05Cg06250.1_-1_CDS_4147772464_5920:0.176764)n6:0.0533396)n2:0.0360551,Oryza_sativa_LOC_Os05g35960:0.203681)n1:0.0417748,(Chasmanthium_laxum_Chala.07G157900:0.11797,(Aristida_adscensionis_H_Aadptg000059l000225.1:0.186142,((Stipagrostis_hirtigluma_H_Shi_ptg000052l_000920.1:0.0626243,(Stipagrostis_hirtigluma_H_Shi_ptg000049l_001671.1:0.0461077,Stipagrostis_hirtigluma_H_Shi_ptg000052l_000913.1:0.0332494)n11:0.0152567)n10:0.0805321,((Eleusine_coracana_ELECO.r07.5BG0419430:0.0448913,Eleusine_coracana_ELECO.r07.5AG0372030:0.0288786)n13:0.204689,((Eragrostis_curvula_EJB05_35666:0.00444746,Eragrostis_curvula_EJB05_35683:0.0122697)n15:0.181323,Eragrostis_curvula_EJB05_35664:0.180418)n14:0.0200465)n12:0.0404143)n9:0.0135268)n8:0.0168355)n7:0.0417748)n0;
```
