## Supplementary Dataset S1 for "Gene turnover and contingency facilitated the repeated evolution of C_4_ photosynthesis in grasses": OG0021278_tree.txt

```
(Pharus_latifolius_Phala.07G083100:0.158124,(((Olyra_latifolia_Ola008300:0.109206,(Ampelocalamus_luodianensis_Alu05Dg12720.1:5e-09,Ampelocalamus_luodianensis_Alu05Dg12750.2:0.00961498)n4:0.0868849)n3:0.0415547,(Oryza_sativa_LOC_Os05g24760:0.115681,Zizania_latifolia_GWHTBFHI000980:0.114178)n5:0.0534231)n2:0.0287197,((Phragmites_australis_Phragmites_australis_PaChr9_13752024_13752653_evm.model.PaChr9.563_1_CDS_4362486269_15577:0.15154,(Aristida_adscensionis_H_Aadptg000042l000352.1:0.125318,(Stipagrostis_hirtigluma_H_Shi_ptg000049l_001385.1:0.013651,(Stipagrostis_hirtigluma_H_Shi_ptg000045l_000286.1:0.00236563,Stipagrostis_hirtigluma_H_Shi_ptg000096l_000015.1:0.00634126)n10:0.00629421)n9:0.0595267)n8:0.0377669)n7:0.0164346,(Chasmanthium_laxum_Chala.07G101400:0.0736272,(Urochloa_fusta_Urofu.3G337200:0.0438955,(Setaria_viridis_SEVIR_3G298900v2:0.0612934,(Echinocloa_haploclada_eh_chr5.3523:0.0659924,(Panicum_virgatum_Pavir.9NG383600:0.148472,Panicum_hallii_Pahal.3G383700:0.0379776)n15:0.0457879)n14:0.00917636)n13:0.0089024)n12:0.0341434)n11:0.0184454)n6:0.0475462)n1:0.158124)n0;
```
