## Supplementary Dataset S1 for "Gene turnover and contingency facilitated the repeated evolution of C_4_ photosynthesis in grasses": OG0021279_tree.txt

```
(((Leersia_perrieri_LPERR06G07900:0.115843,Oryza_sativa_LOC_Os06g12910:0.0592788)n2:0.099304,((Hordeum_spontaneum_WB01_001180_0870051:0.00822776,(Hordeum_vulgareMorex_HORVU.MOREX.r3.5HG0487200:0.224792,Hordeum_vulgareMorex_HORVU.MOREX.r3.7HG0667370:0.00467484)n5:0.000519427)n4:0.16542,(Ampelocalamus_luodianensis_Alu06Cg12810.1:0.0990251,(Dendrocalamus_sinicus_Dendrocalamus_sinicus_Dsi06A_8495546_8499633_Dsi06Ag05130.1_1_CDS_4147775980_52082:0.0499949,(Dendrocalamus_sinicus_Dendrocalamus_sinicus_Dsi06A_8389002_8391375_Dsi06Ag05070.1_1_CDS_4147775962_41948:0.0102932,(Dendrocalamus_sinicus_Dendrocalamus_sinicus_Dsi06A_8467942_8471250_Dsi06Ag05110.1_1_CDS_4147775974_48704:0.0224574,Dendrocalamus_sinicus_Dendrocalamus_sinicus_Dsi06A_8427963_8431709_Dsi06Ag05090.1_1_CDS_4147775968_45326:0.0104748)n9:0.0340954)n8:0.0108017)n7:0.031073)n6:0.0333673)n3:0.0409681)n1:0.0349464,((Sorghum_bicolor_SORBI_3010G097100:0.112154,((Digitaria_exilis_H_Dex4B-002206.1:0.141283,Urochloa_fusta_Urofu.4G195100:0.103777)n13:0.0146172,(Dichantelium_oligosantes_H_DolKV781054.1000004.1:0.0790348,Panicum_hallii_Pahal.4G269900:0.07797)n14:0.00707747)n12:0.0244998)n11:0.0223746,(Phragmites_australis_Phragmites_australis_PaChr13_7010143_7011258_evm.model.PaChr13.566_1_CDS_4362388037_32473:0.120756,Phragmites_australis_Phragmites_australis_PaChr13_7011395_7012438_evm.model.PaChr13.567_1_CDS_4362388039_33315:0.139587)n15:0.0155096)n10:0.0107978)n0;
```
