## Supplementary Dataset S1 for "Gene turnover and contingency facilitated the repeated evolution of C_4_ photosynthesis in grasses": OG0021280_tree.txt

```
((Streptochaeta_angustifolia_strangu_031189:0.106084,((Pharus_latifolius_Phala.04G168800:0,Pharus_latifolius_Phala.04G168800.2:0,Pharus_latifolius_Phala.04G168800.4:0)n3:5e-09,Pharus_latifolius_Phala.04G168800.3:5e-09)n2:0.117377)n1:0.023159,(((Zizania_latifolia_GWHTBFHI007464:0.0484887,Zizania_latifolia_GWHTBFHI034215:0.0374481)n6:0.0225209,(Leersia_perrieri_LPERR06G17280:0.0601166,Oryza_sativa_LOC_Os06g40710:0.0601705)n7:0.0190626)n5:0.0598289,((Brachypodium_distachyon_BRADI_1g36236v3:0.10887,(Hordeum_spontaneum_WB01_002483_0688755:0.00224112,Hordeum_vulgareMorex_HORVU.MOREX.r3.7HG0720790:6e-09)n10:0.131994)n9:0.0554187,(Olyra_latifolia_Ola009621:0.0739945,((Ampelocalamus_luodianensis_Alu06Dg13030.1:0.0384389,Ampelocalamus_luodianensis_Alu06Cg06640.1:0.0297066)n13:0.00330073,(Dendrocalamus_sinicus_Dendrocalamus_sinicus_Dsi06B_7300045_7306678_Dsi06Bg04630.1_-1_CDS_4147780216_48718:0.0525616,Dendrocalamus_sinicus_Dendrocalamus_sinicus_Dsi06A_32957752_32963407_Dsi06Ag10320.2_1_CDS_4147777537_18878:0.030774)n14:0.00341933)n12:0.00411841)n11:0.00623307)n8:0.00826005)n4:0.023159)n0;
```
