## Supplementary Dataset S1 for "Gene turnover and contingency facilitated the repeated evolution of C_4_ photosynthesis in grasses": OG0021281_tree.txt

```
((Juncus_effusus_H_Juncus_Jeff_scaffold_4_000660.1:0.356334,(Ananas_comosus_H_Ananas_contig5_000178.1:0.0300784,Tillandsia_fasciculata_H_Tillandsia_CM054930.1_000858.1:0.0415565)n2:0.272683)n1:0.0706436,(Leersia_perrieri_LPERR03G28870:0.0904497,(((Streptochaeta_angustifolia_strangu_001141:0.0957906,Pharus_latifolius_Phala.01G079300:0.0989712)n6:0.0534655,Hordeum_vulgareMorex_HORVU.MOREX.r3.5HG0510970:0.116517)n5:0.00942078,(Brachypodium_distachyon_BRADI_1g08436v3:0.126463,(((Sorghum_bicolor_SORBI_3001G087850:0.179121,(Chasmanthium_laxum_Chala.03G218200:0.0638569,(Setaria_viridis_SEVIR_9G088800v2:0.0126914,Urochloa_fusta_Urofu.9G088200:0.0526934)n12:0.0428747)n11:0.0178672)n10:0.0563161,(Dendrocalamus_sinicus_Dendrocalamus_sinicus_Dsi03C_28084741_28086694_Dsi03Cg14290.1_-1_CDS_4147745401_8644:0.0242031,Dendrocalamus_sinicus_Dendrocalamus_sinicus_Dsi03A_5825969_5827769_Dsi03Ag04730.1_1_CDS_4147728139_13651:0.0287446)n13:0.00319384)n9:0.00372115,(Ampelocalamus_luodianensis_Alu03Cg06520.2:0.084106,(Zizania_latifolia_GWHTBFHI023138:0.137228,Ampelocalamus_luodianensis_Alu03Dg24500.1:0.0150908)n15:0.0122667)n14:0.00136296)n8:0.00986327)n7:0.00410039)n4:0.0353872)n3:0.0706436)n0;
```
