## Supplementary Dataset S1 for "Gene turnover and contingency facilitated the repeated evolution of C_4_ photosynthesis in grasses": OG0021282_tree.txt

```
(((Pharus_latifolius_Phala.07G168000:0,Pharus_latifolius_Phala.07G168000.5:0,Pharus_latifolius_Phala.07G168000.4:0,Pharus_latifolius_Phala.07G168000.3:0,Pharus_latifolius_Phala.07G168000.2:0)n2:0.126703,(Streptochaeta_angustifolia_strangu_025443:0.0275159,Streptochaeta_angustifolia_strangu_019044:0.0627992)n3:0.185103)n1:0.0619009,((Zizania_latifolia_GWHTBFHI031515:0.0950752,(Leersia_perrieri_LPERR05G16720:0.151252,Oryza_sativa_LOC_Os05g40810:0.0659229)n6:0.0646334)n5:0.0847618,((Dendrocalamus_sinicus_Dendrocalamus_sinicus_Dsi05B_29600277_29603785_Dsi05Bg09890.1_-1_CDS_4147769188_37984:0.0692872,Ampelocalamus_luodianensis_Alu05Cg10410.1:0.0518424)n8:0.0214055,(Olyra_latifolia_Ola035407:0.157287,(Brachypodium_distachyon_BRADI_2g21960v3:0.319915,(Eragrostis_curvula_EJB05_36110:0.189285,(Eleusine_coracana_ELECO.r07.5BG0416560:0.0511901,Eleusine_coracana_ELECO.r07.5AG0368970:0.0575355)n12:0.108512)n11:0.141803)n10:0.0527605)n9:0.0186501)n7:0.0212934)n4:0.0619009)n0;
```
