## Supplementary Dataset S1 for "Gene turnover and contingency facilitated the repeated evolution of C_4_ photosynthesis in grasses": OG0021283_tree.txt

```
((Pharus_latifolius_Phala.11G045300:0.207629,(Streptochaeta_angustifolia_strangu_002341:0.186953,Streptochaeta_angustifolia_strangu_035376:0.240111)n2:0.0673983)n1:0.0416614,(Stipagrostis_hirtigluma_H_Shi_ptg000025l_000445.1:0.236032,(((Oryza_sativa_LOC_Os10g36660:0.142923,Zizania_latifolia_GWHTBFHI008575:0.116526)n6:0.105263,(Olyra_latifolia_Ola012183:0.103488,((Ampelocalamus_luodianensis_Alu10Dg03540.1:0.0170859,Ampelocalamus_luodianensis_Alu08Cg02920.2:0.0469525)n9:0.0363168,(Dendrocalamus_sinicus_Dendrocalamus_sinicus_Dsi10B_24378006_24378824_Dsi10Bg06560.1_1_CDS_4147825972_50558:0.0779367,Dendrocalamus_sinicus_Dendrocalamus_sinicus_Dsi10A_3508820_3509641_Dsi10Ag02560.1_-1_CDS_4147822153_4395:0.0469795)n10:0.00521995)n8:0.0186336)n7:0.0300888)n5:0.04448,((Oryza_sativa_LOC_Os10g36670:0.122461,(Zizania_latifolia_GWHTBFHI001567:0.0632987,Zizania_latifolia_GWHTBFHI008576:0.0527794)n13:0.0497097)n12:0.0925443,(Olyra_latifolia_Ola012184:0.185344,(Brachypodium_distachyon_BRADI_3g30690v3:0.241262,Ampelocalamus_luodianensis_Alu10Dg03530.1:0.119205)n15:0.031621)n14:0.0595541)n11:0.0204223)n4:0.00226914)n3:0.0169323)n0;
```
