## Supplementary Dataset S1 for "Gene turnover and contingency facilitated the repeated evolution of C_4_ photosynthesis in grasses": OG0021284_tree.txt

```
((Ampelocalamus_luodianensis_Alu08Dg14720.1:0.0497291,((Ampelocalamus_luodianensis_Alu08Dg14470.2:0.0500771,Ampelocalamus_luodianensis_Alu08Dg14500.1:0.0761277)n3:0.0411085,Ampelocalamus_luodianensis_Alu08Dg14730.2:0.0468)n2:0.0119594)n1:0.0653089,(Dendrocalamus_sinicus_Dendrocalamus_sinicus_Dsi08A_1033656_1039084_Dsi08Ag00700.1_1_CDS_4147800400_39776:0.059978,((Dendrocalamus_sinicus_Dendrocalamus_sinicus_Dsi08A_1054667_1058636_Dsi08Ag00710.1_1_CDS_4147800403_41465:0.0393148,(Dendrocalamus_sinicus_Dendrocalamus_sinicus_DsiCtg00418_142243_146945_DsiCtg00418g00080.1_1_CDS_4147851844_2804:0.0316722,Dendrocalamus_sinicus_Dendrocalamus_sinicus_DsiCtg00418_122501_129392_DsiCtg00418g00070.1_1_CDS_4147851841_1115:0.0268476)n7:0.0229528)n6:0.0194314,((Dendrocalamus_sinicus_Dendrocalamus_sinicus_Dsi08A_827472_830785_Dsi08Ag00540.1_1_CDS_4147800352_12764:0.0655007,Dendrocalamus_sinicus_Dendrocalamus_sinicus_Dsi08A_810764_814966_Dsi08Ag00520.1_1_CDS_4147800346_9388:0.0538176)n9:0.0300749,(((Dendrocalamus_sinicus_Dendrocalamus_sinicus_Dsi02A_21124958_21135675_Dsi02Ag08330.1_-1_CDS_4147710337_55806:0.0545657,Dendrocalamus_sinicus_Dendrocalamus_sinicus_DsiCtg00678b_778928_784043_DsiCtg00678bg00250.1_1_CDS_4147855213_23073:0.0341231)n12:0.00944197,(Dendrocalamus_sinicus_Dendrocalamus_sinicus_DsiCtg00418_59729_66673_DsiCtg00418g00040.1_1_CDS_4147851832_52895:0.0284193,(Dendrocalamus_sinicus_Dendrocalamus_sinicus_DsiCtg00418_41141_56077_DsiCtg00418g00030.1_1_CDS_4147851829_51206:0.0235303,Dendrocalamus_sinicus_Dendrocalamus_sinicus_DsiCtg00418_74590_83986_DsiCtg00418g00050.1_1_CDS_4147851835_54584:0.0263006)n14:0.0202165)n13:0.01027)n11:0.0206031,(Dendrocalamus_sinicus_Dendrocalamus_sinicus_Dsi08A_1108071_1111197_Dsi08Ag00720.1_1_CDS_4147800406_43154:0.0583948,Dendrocalamus_sinicus_Dendrocalamus_sinicus_DsiCtg00418_89504_116736_DsiCtg00418g00060.1_1_CDS_4147851838_56273:0.073497)n15:0.0220634)n10:0.00897216)n8:0.00747099)n5:0.0104348)n4:0.0653089)n0;
```
