## Supplementary Dataset S1 for "Gene turnover and contingency facilitated the repeated evolution of C_4_ photosynthesis in grasses": OG0021285_tree.txt

```
(Pharus_latifolius_Phala.02G216800:0.121547,((Phragmites_australis_Phragmites_australis_PaChr11_8862171_8862563_evm.model.PaChr11.835_1_CDS_4362378252_37502:0.0672269,(Stipagrostis_hirtigluma_H_Shi_ptg000016l_000916.1:0.205936,Chasmanthium_laxum_Chala.06G173000:0.0955816)n3:0.0182877)n2:0.0785951,(((Zizania_latifolia_GWHTBFHI019016:0.157104,Zizania_latifolia_GWHTBFHI017308:0.0454096)n6:0.0566885,(Leersia_perrieri_LPERR04G15720:0.126769,Oryza_sativa_LOC_Os04g44600:0.0700162)n7:0.0479178)n5:0.0719884,((Brachypodium_distachyon_BRADI_5g16390v3:0.126502,(Hordeum_spontaneum_WB01_003218_0636393:0.00394518,Hordeum_vulgareMorex_HORVU.MOREX.r3.2HG0183600:0.00617049)n10:0.150478)n9:0.0818844,(Olyra_latifolia_Ola001549:0.096156,((Dendrocalamus_sinicus_Dendrocalamus_sinicus_DsiCtg00626a_7896_8300_DsiCtg00626ag00010.1_1_CDS_4147854304_23070:0.0633969,Ampelocalamus_luodianensis_Alu04Dg09500.2:0.0455595)n13:0.00383617,(Ampelocalamus_luodianensis_Alu04Cg14330.1:0.086526,(Dendrocalamus_sinicus_Dendrocalamus_sinicus_Dsi04C_9123627_9124031_Dsi04Cg06630.1_-1_CDS_4147759564_21632:0.0465809,Dendrocalamus_sinicus_Dendrocalamus_sinicus_Dsi04A_11938621_11939025_Dsi04Ag08070.1_-1_CDS_4147749208_48052:0.0571912)n15:0.00596986)n14:0.000663318)n12:0.017375)n11:0.0292588)n8:0.0584813)n4:0.112245)n1:0.121547)n0;
```
