## Supplementary Dataset S1 for "Gene turnover and contingency facilitated the repeated evolution of C_4_ photosynthesis in grasses": OG0021286_tree.txt

```
((((Setaria_viridis_SEVIR_1G204400v2:0.227146,Urochloa_fusta_Urofu.1G226700:0.211384)n3:0.324081,(Zizania_latifolia_GWHTBFHI021325:0.347366,Zizania_latifolia_GWHTBFHI012191:0.625487)n4:0.0694985)n2:0.214193,Oryza_sativa_LOC_Os02g35730:0.299664)n1:0.0317296,((Olyra_latifolia_Ola015145:0.229459,(Dendrocalamus_sinicus_Dendrocalamus_sinicus_Dsi02C_22290794_22291228_Dsi02Cg08560.1_-1_CDS_4147723711_22639:0.0497126,(Ampelocalamus_luodianensis_Alu02Dg14100.1:0.0786362,Ampelocalamus_luodianensis_Alu09CXg14290.2:0.0414424)n8:0.00460471)n7:0.0264211)n6:0.0814238,((((Panicum_hallii_Pahal.1G273900:0.121467,Panicum_virgatum_Pavir.1NG304900:0.119575)n12:0.0682225,(Digitaria_exilis_H_Dex1A-002638.1:0.161821,Digitaria_radicosa_Dra01G0156600:0.320521)n13:0.0764218)n11:0.0873216,Chasmanthium_laxum_Chala.05G162800:0.159366)n10:0.0694845,(Phragmites_australis_Phragmites_australis_PaChr5_27369788_27370281_evm.model.PaChr5.1167_1_CDS_4362459479_4949:0.291545,(Aristida_adscensionis_H_Aadptg000012l000687.1:0.267164,Stipagrostis_hirtigluma_H_Shi_ptg000038l_000900.1:0.264032)n15:0.158683)n14:0.0563714)n9:0.0660698)n5:0.0317296)n0;
```
