## Supplementary Dataset S1 for "Gene turnover and contingency facilitated the repeated evolution of C_4_ photosynthesis in grasses": OG0021287_tree.txt

```
(((Oryza_sativa_LOC_Os02g31090:0.564184,Zizania_latifolia_GWHTBFHI019333:0.483383)n2:0.0316777,(Zizania_latifolia_GWHTBFHI017014:0.0908734,(Leersia_perrieri_LPERR04G11890:0.0777619,Oryza_sativa_LOC_Os04g38920:0.0604447)n4:0.0138479)n3:0.0348803)n1:0.0116288,((Brachypodium_distachyon_BRADI_5g12547v3:0.151628,((Hordeum_spontaneum_WB01_000289_0315575:0.000375849,Hordeum_vulgareMorex_HORVU.MOREX.r3.2HG0173630:0.00261795)n8:0.0914304,(Hordeum_spontaneum_WB01_000289_0482842:0.0376108,Hordeum_vulgareMorex_HORVU.MOREX.r3.2HG0173620:0.0224206)n9:0.0940388)n7:0.0654942)n6:0.0617873,(Olyra_latifolia_Ola019251:0.0870891,(Dendrocalamus_sinicus_Dendrocalamus_sinicus_Dsi04B_27170252_27171118_Dsi04Bg06370.1_1_CDS_4147754770_52012:0.0497148,((Ampelocalamus_luodianensis_Alu04Cg10640.2:0.0454428,Dendrocalamus_sinicus_Dendrocalamus_sinicus_Dsi04C_12723154_12724029_Dsi04Cg09250.1_-1_CDS_4147760350_9256:0.028428)n13:0.014575,(Ampelocalamus_luodianensis_Alu04Dg13070.2:0.0690343,(Dendrocalamus_sinicus_Dendrocalamus_sinicus_Dsi02B_4363470_4364764_Dsi02Bg03170.1_-1_CDS_4147715599_4606:0.121942,Dendrocalamus_sinicus_Dendrocalamus_sinicus_Dsi04A_15666263_15667129_Dsi04Ag10600.1_-1_CDS_4147749967_20475:6e-09)n15:0.0568312)n14:0.00631457)n12:0.00425499)n11:0.0118093)n10:0.0321639)n5:0.0116288)n0;
```
