## Supplementary Dataset S1 for "Gene turnover and contingency facilitated the repeated evolution of C_4_ photosynthesis in grasses": OG0021288_tree.txt

```
(Ananas_comosus_H_Ananas_contig4_001125.1:0.228329,(((Oryza_sativa_LOC_Os04g04230:0.159674,(Olyra_latifolia_Ola018414:0.0949705,Ampelocalamus_luodianensis_Alu04Dg20440.1:0.0956929)n4:0.0273563)n3:0.0183873,(Stipagrostis_hirtigluma_H_Shi_ptg000016l_002938.1:0.139522,((((Eleusine_coracana_ELECO.r07.4BG0359140:0.0341562,Eleusine_coracana_ELECO.r07.4AG0327180:0.0191933)n9:0.14943,(Eragrostis_curvula_EJB05_52939:0.00494875,Eragrostis_curvula_EJB05_47058:0.00483701)n10:0.0749157)n8:0.0621453,Aristida_adscensionis_H_Aadptg000023l000200.1:0.0999531)n7:0.0187884,(Urochloa_fusta_Urofu.7G019400:0.0824436,(Echinocloa_haploclada_eh_chr9.205:0.062054,((Dichantelium_oligosantes_H_DolKV775026.1000008.1:0.0970664,Panicum_hallii_Pahal.7G022600:0.0512776)n14:0.0214254,Digitaria_radicosa_Dra07G0009900:0.0767836)n13:0.0137029)n12:0.0119576)n11:0.0446309)n6:0.018404)n5:0.0379824)n2:0.0379722,(Streptochaeta_angustifolia_strangu_037195:0.160762,Streptochaeta_angustifolia_strangu_012437:0.866516)n15:0.0962795)n1:0.0560618)n0;
```
