## Supplementary Dataset S1 for "Gene turnover and contingency facilitated the repeated evolution of C_4_ photosynthesis in grasses": OG0021289_tree.txt

```
(Streptochaeta_angustifolia_strangu_032917:0.240218,(Panicum_virgatum_Pavir.5KG325700:0.714309,(Oryza_sativa_LOC_Os11g44570:0.382119,(((Dendrocalamus_sinicus_Dendrocalamus_sinicus_Dsi11B_1817379_1827921_Dsi11Bg00630.1_-1_CDS_4147835164_51151:0.271535,Stipagrostis_hirtigluma_H_Shi_ptg000049l_000820.1:0.403592)n5:0.178863,(Ampelocalamus_luodianensis_Alu11Dg01490.2:0.0788146,Ampelocalamus_luodianensis_Alu11Dg01550.1:0.0334499)n6:0.0934512)n4:0.0241756,(Dendrocalamus_sinicus_Dendrocalamus_sinicus_Dsi11B_1810253_1810930_Dsi11Bg00620.1_-1_CDS_4147835161_49462:0.0883615,((Panicum_hallii_Pahal.3G302800:0.20396,(Chasmanthium_laxum_Chala.06G073400:0.100728,Phragmites_australis_Phragmites_australis_PaChr9_14657605_14659075_evm.model.PaChr9.588_1_CDS_4362486323_38280:0.0516193)n10:0.0488528)n9:0.0283072,((Eleusine_coracana_ELECO.r07.5BG0414040:0.107289,Eleusine_coracana_ELECO.r07.5AG0366270:0.0526471)n12:0.26663,(Aristida_adscensionis_H_Aadptg000042l000441.1:0.242064,(Stipagrostis_hirtigluma_H_Shi_ptg000049l_000821.1:0.0404583,(Stipagrostis_hirtigluma_H_Shi_ptg000045l_000298.1:5e-09,Stipagrostis_hirtigluma_H_Shi_ptg000096l_000002.1:0.000848668)n15:0.0313255)n14:0.128475)n13:0.0407395)n11:0.0402737)n8:0.0432507)n7:0.00480563)n3:0.102539)n2:0.165721)n1:0.240218)n0;
```
