## Supplementary Dataset S1 for "Gene turnover and contingency facilitated the repeated evolution of C_4_ photosynthesis in grasses": OG0021290_tree.txt

```
(((Zizania_latifolia_GWHTBFHI029728:0.457445,(Zizania_latifolia_GWHTBFHI025117:0.135664,Zizania_latifolia_GWHTBFHI034989:0.0922081)n3:0.0473936)n2:0.058287,(Oryza_sativa_LOC_Os06g21120:0.205985,Leersia_perrieri_LPERR06G10980:0.290493)n4:0.0410506)n1:0.0499206,((Brachypodium_distachyon_BRADI_4g45022v3:0.223743,(Hordeum_spontaneum_WB01_000205_0077138:0.086305,Hordeum_vulgareMorex_HORVU.MOREX.r3.5HG0465900:0.00896037)n7:0.190205)n6:0.119676,((Olyra_latifolia_Ola031329:0.283349,Dendrocalamus_sinicus_Dendrocalamus_sinicus_Dsi11A_257494_262807_Dsi11Ag00190.1_1_CDS_4147829800_44940:0.108474)n9:0.0355831,(Olyra_latifolia_Ola010181:0.105555,((Ampelocalamus_luodianensis_Alu11Dg14050.1:0.0333093,(Dendrocalamus_sinicus_Dendrocalamus_sinicus_Dsi11B_31711998_31716157_Dsi11Bg08900.1_1_CDS_4147837645_26391:0.043888,Dendrocalamus_sinicus_Dendrocalamus_sinicus_Dsi12A_27816070_27818167_Dsi12Ag09010.1_-1_CDS_4147843684_14595:0.0677867)n13:0.000732146)n12:0.00950787,(Dendrocalamus_sinicus_Dendrocalamus_sinicus_Dsi11C_23890866_23893009_Dsi11Cg08500.1_-1_CDS_4147840246_12333:0.0496357,(Ampelocalamus_luodianensis_Alu12Cg11380.3:0.0259186,Ampelocalamus_luodianensis_Alu11Cg00190.2:0.0452671)n15:0.00502968)n14:0.00290651)n11:0.00494218)n10:0.000549131)n8:0.0558548)n5:0.0499206)n0;
```
