## Supplementary Dataset S1 for "Gene turnover and contingency facilitated the repeated evolution of C_4_ photosynthesis in grasses": OG0021291_tree.txt

```
((Streptochaeta_angustifolia_strangu_023943:0.181397,Pharus_latifolius_Phala.02G029800:0.158442)n1:0.0510204,(((Zizania_latifolia_GWHTBFHI020354:0.0377236,Zizania_latifolia_GWHTBFHI025166:0.0372802)n4:0.0195495,(Leersia_perrieri_LPERR02G02680:0.0644567,(Oryza_sativa_LOC_Os02g04325:0.0433422,Oryza_sativa_LOC_Os09g03780:0.04325)n6:0.0155349)n5:0.0120064)n3:0.0556117,(((Chasmanthium_laxum_Chala.11G140400:0.134194,Stipagrostis_hirtigluma_H_Shi_ptg000043l_000901.1:0.119796)n9:0.135175,(Brachypodium_distachyon_BRADI_3g03150v3:0.133607,(Hordeum_spontaneum_WB01_003010_0325070:5e-09,Hordeum_vulgareMorex_HORVU.MOREX.r3.6HG0555800:0.00482407)n11:0.0764496)n10:0.0725247)n8:0.0291047,(Ampelocalamus_luodianensis_Alu02Cg02880.2:0.0432287,(Olyra_latifolia_Ola017961:0.0835988,(Dendrocalamus_sinicus_Dendrocalamus_sinicus_Dsi02C_18516350_18518563_Dsi02Cg05910.1_-1_CDS_4147722916_29951:0.122872,(Dendrocalamus_sinicus_Dendrocalamus_sinicus_Dsi02B_1645237_1645933_Dsi02Bg01470.1_1_CDS_4147715089_1790:0.0395187,Dendrocalamus_sinicus_Dendrocalamus_sinicus_Dsi02A_1698851_1699540_Dsi02Ag01480.1_1_CDS_4147708282_36094:0.0318873)n15:0.00318873)n14:0.000354304)n13:0.00651653)n12:0.00502183)n7:0.00511848)n2:0.0510204)n0;
```
