## Supplementary Dataset S1 for "Gene turnover and contingency facilitated the repeated evolution of C_4_ photosynthesis in grasses": OG0021292_tree.txt

```
(Setaria_viridis_SEVIR_1G188300v2:0.14365,((Ampelocalamus_luodianensis_Alu11Dg08970.1:0.0463291,(Cenchrus_americanus_H_CamCM007985.2000186.1:0.123193,(((Urochloa_fusta_Urofu.3G338000:0.0304494,Urochloa_fusta_Urofu.6G080500:0.100758)n6:0.0130615,(Urochloa_fusta_Urofu.1G109400:0.0924987,(Urochloa_fusta_Urofu.7G051100:0.114119,(Urochloa_fusta_Urofu.5G366200:0.101869,(Urochloa_fusta_Urofu.9G301800:0.0446546,(Urochloa_fusta_Urofu.9G211900:0.0497579,Urochloa_fusta_Urofu.3G237700:0.039198)n11:0.0296604)n10:0.0192566)n9:0.0143439)n8:0.0109199)n7:0.0284818)n5:0.0711803,Urochloa_fusta_Urofu.1G109500:0.662932)n4:0.0736591)n3:0.0955765)n2:0.0513383,(((Ampelocalamus_luodianensis_Alu02Dg27250.2:0.187351,Dendrocalamus_sinicus_Dendrocalamus_sinicus_DsiCtg00675_352424_355358_DsiCtg00675g00060.1_-1_CDS_4147855084_7318:0.10633)n14:0.0633678,(Digitaria_exilis_H_Dex2B-000735.1:0.257961,Cenchrus_americanus_H_CamCM007986.2003631.1:0.248702)n15:0.0468236)n13:0.0595916,Urochloa_fusta_Urofu.7G106400:0.118551)n12:0.0131723)n1:0.0536325)n0;
```
