## Supplementary Dataset S1 for "Gene turnover and contingency facilitated the repeated evolution of C_4_ photosynthesis in grasses": OG0021293_tree.txt

```
(((Pharus_latifolius_Phala.M056200:0,Pharus_latifolius_Phala.M034700:0,Pharus_latifolius_Phala.M036900:0)n2:5e-09,(Pharus_latifolius_Phala.10G103000:0.0161491,Pharus_latifolius_Phala.09G090100:0.0108104)n3:0.00533501)n1:0.00807752,((Brachypodium_distachyon_BRADI_1g26403v3:0.0213324,(Brachypodium_distachyon_BRADI_2g07775v3:0.0212802,Brachypodium_distachyon_BRADI_4g23358v3:5e-09)n6:5e-09)n5:0.0381557,((Zizania_latifolia_GWHTBFHI038180:5e-09,Zizania_latifolia_GWHTBFHI038646:6e-09)n8:0.0221268,(Dendrocalamus_sinicus_Dendrocalamus_sinicus_Dsi10C_7372586_7374291_Dsi10Cg01330.1_1_CDS_4147827223_15666:0.0273116,(Ampelocalamus_luodianensis_Alu05Cg02760.2:0.129273,((Urochloa_fusta_Urofu.9G134100:0.0188902,((Chasmanthium_laxum_Chala.10G082400:5e-09,Chasmanthium_laxum_Chala.08G097500:4.5e-09)n14:5e-10,Chasmanthium_laxum_Chala.06G035600:0.00964358)n13:0.00107151)n12:0.00939743,Sorghum_bicolor_SORBI_3003G166400:0.133224)n11:0.0246506)n10:5e-09)n9:5e-09)n7:0.0107638)n4:0.00807752)n0;
```
