## Supplementary Dataset S1 for "Gene turnover and contingency facilitated the repeated evolution of C_4_ photosynthesis in grasses": OG0021294_tree.txt

```
(Ampelocalamus_luodianensis_Alu01Cg20550.1:0.233444,(((Aristida_adscensionis_H_Aadptg000069l000094.1:0.330124,Stipagrostis_hirtigluma_H_Shi_ptg000050l_002339.1:0.355068)n3:0.0514523,(Phragmites_australis_Phragmites_australis_PaChr2_36799335_36800180_evm.model.PaChr2.1838_1_CDS_4362418587_10292:0.169244,Phragmites_australis_Phragmites_australis_PaChr1_41303318_41305966_evm.model.PaChr1.1929_1_CDS_4362365207_30711:0.284706)n4:0.0734553)n2:0.0491953,(Chasmanthium_laxum_Chala.01G213700:0.209243,((((Digitaria_radicosa_Dra05G0106100.2:5e-09,Digitaria_radicosa_Dra05G0106100:5e-09)n9:0.130404,(Digitaria_exilis_H_Dex5A-001507.1:0.0818411,Digitaria_exilis_H_Dex5B-001522.1:0.0491072)n10:0.0748461)n8:0.0752483,(Echinocloa_haploclada_eh_chr2.3353:0.30274,Urochloa_fusta_Urofu.5G169200:0.134653)n11:0.0629207)n7:0.0301171,(Dichantelium_oligosantes_H_DolKV778909.1000011.1:0.187198,(Setaria_viridis_SEVIR_5G315200v2:0.247115,(Panicum_hallii_Pahal.5G165200:0.0627987,(Panicum_virgatum_Pavir.5NG489200:0.137923,Panicum_virgatum_Pavir.5KG527100:0.0408217)n15:0.0474832)n14:0.122747)n13:0.0558999)n12:0.0477118)n6:0.0766236)n5:0.115321)n1:0.233444)n0;
```
