## Supplementary Dataset S1 for "Gene turnover and contingency facilitated the repeated evolution of C_4_ photosynthesis in grasses": OG0021295_tree.txt

```
(((Pharus_latifolius_Phala.10G103300:0,Pharus_latifolius_Phala.10G103300.2:0)n2:5e-09,(Pharus_latifolius_Phala.10G103300.7:0,Pharus_latifolius_Phala.10G103300.6:0,Pharus_latifolius_Phala.10G103300.5:0,Pharus_latifolius_Phala.10G103300.4:0,Pharus_latifolius_Phala.10G103300.3:0)n3:5e-09)n1:0.0748735,((Phragmites_australis_Phragmites_australis_PaChr6_25425378_25428209_evm.model.PaChr6.1102_1_CDS_4362466550_5394:0.0836584,Chasmanthium_laxum_Chala.03G044600:0.0757253)n5:0.0318172,(((Leersia_perrieri_LPERR08G16590:0.0846034,Oryza_sativa_LOC_Os10g02650:0.0966108)n8:0.053169,(Zizania_latifolia_GWHTBFHI002318:0.0594513,Zizania_latifolia_GWHTBFHI007996:0.0530473)n9:0.0176058)n7:0.0717723,(Brachypodium_distachyon_BRADI_3g30440v3:0.173333,(Ampelocalamus_luodianensis_Alu08Cg02830.1:0.0372613,(Dendrocalamus_sinicus_Dendrocalamus_sinicus_Dsi10A_3568338_3571271_Dsi10Ag02630.1_-1_CDS_4147822174_16212:0.0104271,Dendrocalamus_sinicus_Dendrocalamus_sinicus_Dsi07C_4259949_4262852_Dsi07Cg03710.1_-1_CDS_4147797775_40331:0.0105011)n12:0.0328614)n11:0.0147316)n10:0.0213217)n6:0.0220889)n4:0.0748735)n0;
```
