## Supplementary Dataset S1 for "Gene turnover and contingency facilitated the repeated evolution of C_4_ photosynthesis in grasses": OG0021296_tree.txt

```
((Sorghum_bicolor_SORBI_3002G126300:0.173519,(Phragmites_australis_Phragmites_australis_PaChr22_6246952_6250378_evm.model.PaChr22.433_1_CDS_4362431687_40210:0.0735629,(Aristida_adscensionis_H_Aadptg000043l000071.1:0.136682,Stipagrostis_hirtigluma_H_Shi_ptg000016l_003077.1:0.0859621)n3:0.0288351)n2:0.0450241)n1:0.0780176,(((Hordeum_spontaneum_WB01_000635_0063791:0.00274848,Hordeum_vulgareMorex_HORVU.MOREX.r3.6HG0616730:0.00360572)n6:0.145933,(Brachypodium_distachyon_BRADI_2g03100v3:0.0815384,Brachypodium_distachyon_BRADI_2g00570v3:0.105846)n7:0.0881157)n5:0.10755,((Olyra_latifolia_Ola030936:0.0269519,Olyra_latifolia_Ola037146:0.0323616)n9:0.133146,(Ampelocalamus_luodianensis_Alu07Cg00140.1:0.0430976,(Dendrocalamus_sinicus_Dendrocalamus_sinicus_Dsi09A_2346927_2348328_Dsi09Ag00460.1_1_CDS_4147811233_54450:0.0815845,((((Dendrocalamus_sinicus_Dendrocalamus_sinicus_Dsi10C_861241_864445_Dsi10Cg00100.1_1_CDS_4147826854_35360:0.0637206,Dendrocalamus_sinicus_Dendrocalamus_sinicus_Dsi03C_444921_448835_Dsi03Cg00080.1_1_CDS_4147741138_53656:0.0675622)n15:0.0373434,Dendrocalamus_sinicus_Dendrocalamus_sinicus_Dsi12B_16305419_16308743_Dsi12Bg04180.1_1_CDS_4147844998_15162:0.105589)n14:0.0189145,Dendrocalamus_sinicus_Dendrocalamus_sinicus_Dsi09B_23645174_23652221_Dsi09Bg09310.2_-1_CDS_4147817674_41522:0.021892)n13:0.00524355,Dendrocalamus_sinicus_Dendrocalamus_sinicus_Dsi10C_766129_770439_Dsi10Cg00050.1_-1_CDS_4147826839_26918:0.0421244)n12:0.0197976)n11:0.00219973)n10:0.00795604)n8:0.0381739)n4:0.0780176)n0;
```
