## Supplementary Dataset S1 for "Gene turnover and contingency facilitated the repeated evolution of C_4_ photosynthesis in grasses": OG0021297_tree.txt

```
((Streptochaeta_angustifolia_strangu_030357:0.250503,Pharus_latifolius_Phala.02G106400:0.182895)n1:0.0638486,((Olyra_latifolia_Ola022988:0.14272,(Ampelocalamus_luodianensis_AluCtg01204g00010.1:0.0595162,Dendrocalamus_sinicus_Dendrocalamus_sinicus_Dsi02B_16508402_16509184_Dsi02Bg06970.1_1_CDS_4147716739_20928:0.0683985)n4:0.0189442)n3:0.0246597,((Zizania_latifolia_GWHTBFHI025680:0.117128,(Leersia_perrieri_LPERR02G11510:0.113128,Oryza_sativa_LOC_Os02g20560:0.130837)n7:0.0541593)n6:0.0874776,(((Eragrostis_curvula_EJB05_56507:0.0293626,Eragrostis_curvula_EJB05_56509:0.0148481)n10:0.0396139,(Eragrostis_curvula_EJB05_56513:0.0716401,(Eragrostis_curvula_EJB05_56516:0.189954,Eragrostis_curvula_EJB05_24050:0.225281)n12:0.160046)n11:0.0218499)n9:0.0978618,((Chasmanthium_laxum_Chala.11G104200:0.102968,Phragmites_australis_Phragmites_australis_PaChr6_13227348_13228145_evm.model.PaChr6.827_1_CDS_4362470898_7517:0.108326)n14:0.0167134,(Setaria_viridis_SEVIR_1G138800v2:0.139348,Sorghum_bicolor_SORBI_3002G351000:0.118736)n15:0.0160039)n13:0.0235642)n8:0.0930713)n5:0.0312441)n2:0.0638486)n0;
```
