## Supplementary Dataset S1 for "Gene turnover and contingency facilitated the repeated evolution of C_4_ photosynthesis in grasses": OG0021298_tree.txt

```
((Carex_scoparia_H_Carex_Csco_scaffold_8_000466.1:0.398759,(Ananas_comosus_H_Ananas_contig16_000836.1:0.0404707,(Tillandsia_fasciculata_H_Tillandsia_CM054944.1_000536.1:0.431536,Tillandsia_fasciculata_H_Tillandsia_CM054944.1_000389.1:0.0249576)n3:0.00277306)n2:0.120444)n1:0.0808653,(Pharus_latifolius_Phala.08G082400:0.123556,(((Olyra_latifolia_Ola030453:0.129597,Olyra_latifolia_Ola029859:0.108779)n7:0.141529,(Olyra_latifolia_Ola013470:0.0173029,(Olyra_latifolia_Ola030454:0.0492745,(Olyra_latifolia_Ola015828:0.036651,(Olyra_latifolia_scaffold151_750213_751567_+:0.0179664,Olyra_latifolia_Ola008027:0.0572186)n11:0.061038)n10:0.0215831)n9:0.00921414)n8:0.0138491)n6:0.0581695,(Dendrocalamus_sinicus_Dendrocalamus_sinicus_Dsi08C_12744504_12751139_Dsi08Cg07630.1_1_CDS_4147810258_17298:0.0310059,((Ampelocalamus_luodianensis_Alu06Dg18280.3:0.0241064,Ampelocalamus_luodianensis_Alu08Dg06740.2:0.0190011)n14:0.0130364,(Ampelocalamus_luodianensis_Alu08Dg06750.1:0.107771,Ampelocalamus_luodianensis_Alu08Cg05900.1:0.196626)n15:0.0196626)n13:0.00218473)n12:0.0265797)n5:0.0108268)n4:0.0808653)n0;
```
