## Supplementary Dataset S1 for "Gene turnover and contingency facilitated the repeated evolution of C_4_ photosynthesis in grasses": OG0021299_tree.txt

```
((Streptochaeta_angustifolia_strangu_033599:0.198755,(Pharus_latifolius_Phala.12G168000:0,Pharus_latifolius_Phala.12G168000.2:0)n2:0.104776)n1:0.0226696,((Aristida_adscensionis_H_Aadptg000071l000385.1:0.107263,(Stipagrostis_hirtigluma_H_Shi_ptg000012l_001488.1:5e-09,Stipagrostis_hirtigluma_H_Shi_ptg000060l_000198.1:0.00663882)n5:0.084639)n4:0.0587499,((Phragmites_australis_Phragmites_australis_PaChr20_25793997_25795708_evm.model.PaChr20.1146_1_CDS_4362424222_1472:0.0971162,(Eragrostis_curvula_EJB05_43942:0.100426,(Eleusine_coracana_ELECO.r07.6BG0480400:0.0260142,Eleusine_coracana_ELECO.r07.6AG0526460:0.0636399)n9:0.0613395)n8:0.0369809)n7:0.0499518,(((Zizania_latifolia_GWHTBFHI027753:0.0353645,Zizania_latifolia_GWHTBFHI032514:0.0359545)n12:0.0606652,(Leersia_perrieri_LPERR09G15140:0.0686697,Oryza_sativa_LOC_Os09g38400:0.0558094)n13:0.0369697)n11:0.0421124,(Dendrocalamus_sinicus_Dendrocalamus_sinicus_Dsi09B_730947_733040_Dsi09Bg00690.1_-1_CDS_4147815088_7186:0.0589475,(Olyra_latifolia_Ola037591:0.246546,Ampelocalamus_luodianensis_Alu09Cg14750.2:0.0188006)n15:0.0286592)n14:0.0150184)n10:0.0247679)n6:0.00975048)n3:0.0226696)n0;
```
