## Supplementary Dataset S1 for "Gene turnover and contingency facilitated the repeated evolution of C_4_ photosynthesis in grasses": OG0021300_tree.txt

```
(Ampelocalamus_luodianensis_Alu01Dg19090.2:0.164401,(((Zizania_latifolia_GWHTBFHI012508:0.0362922,(Zizania_latifolia_GWHTBFHI012506:0.0293112,Zizania_latifolia_GWHTBFHI012511:0.0256625)n4:0.0121657)n3:0.0982969,(Zizania_latifolia_GWHTBFHI005498:0.0211799,(Zizania_latifolia_GWHTBFHI005497:0.0279436,(Zizania_latifolia_GWHTBFHI005495:0.0277322,(Zizania_latifolia_GWHTBFHI005488:0.0319726,Zizania_latifolia_GWHTBFHI005496:0.0130178)n8:0.0211234)n7:0.00782565)n6:0.00624679)n5:0.0773486)n2:0.0271724,((Leersia_perrieri_LPERR02G15370:0.140805,Oryza_sativa_LOC_Os02g41760:0.142521)n10:0.0656175,(Leersia_perrieri_LPERR01G25080:0.116445,((Oryza_sativa_LOC_Os01g52340:0.146232,(Oryza_sativa_LOC_Os01g52304:0.086081,(Oryza_sativa_LOC_Os01g52380:0.0959845,Oryza_sativa_LOC_Os01g52320:0.108477)n15:0.019341)n14:0.0398992)n13:0.0131743,Oryza_sativa_LOC_Os01g52330:0.0821142)n12:0.0091238)n11:0.0394602)n9:0.00996089)n1:0.164401)n0;
```
