## Supplementary Dataset S1 for "Gene turnover and contingency facilitated the repeated evolution of C_4_ photosynthesis in grasses": OG0021301_tree.txt

```
((Ampelocalamus_luodianensis_Alu07Cg11680.1:0.300664,(Oryza_sativa_LOC_Os04g14540:0.473609,(Stipagrostis_hirtigluma_H_Shi_ptg000013l_000160.1:0.258443,Panicum_virgatum_Pavir.8NG116000:0.290676)n3:0.153522)n2:0.120501)n1:0.0631909,((Streptochaeta_angustifolia_strangu_032844:0.0483389,(Streptochaeta_angustifolia_strangu_032838:0.0328253,Streptochaeta_angustifolia_strangu_032841:0.0259661)n6:0.0137479)n5:0.137271,((Streptochaeta_angustifolia_strangu_011887:0.179336,(Streptochaeta_angustifolia_strangu_004519:0.363572,(Streptochaeta_angustifolia_strangu_044893:0.132707,Streptochaeta_angustifolia_strangu_012052:0.14715)n10:0.0252146)n9:0.0196034)n8:0.036521,((Streptochaeta_angustifolia_strangu_024200:0.0599409,(Streptochaeta_angustifolia_strangu_024199:0.0870958,Streptochaeta_angustifolia_strangu_040865:0.0330796)n13:0.0548869)n12:0.19859,(Streptochaeta_angustifolia_strangu_004522:0.129679,(Streptochaeta_angustifolia_strangu_024198:0.231674,Streptochaeta_angustifolia_strangu_004520:0.140765)n15:0.0405407)n14:0.0214102)n11:0.0450434)n7:0.0390307)n4:0.0631909)n0;
```
