## Supplementary Dataset S1 for "Gene turnover and contingency facilitated the repeated evolution of C_4_ photosynthesis in grasses": OG0021302_tree.txt

```
(Carex_scoparia_H_Carex_Csco_scaffold_7_000395.1:0.161275,((Panicum_virgatum_Pavir.1NG254200:0.452582,Oryza_sativa_LOC_Os05g38219:0.454643)n2:0.149345,(Olyra_latifolia_Ola008432:0.0806128,((Ampelocalamus_luodianensis_Alu05Cg11970.1:0.0229595,Dendrocalamus_sinicus_Dendrocalamus_sinicus_Dsi05A_25756973_25759225_Dsi05Ag08390.1_-1_CDS_4147764451_43599:0.0372917)n5:0.0142433,((Leersia_perrieri_LPERR05G14890:0.0735304,Zizania_latifolia_GWHTBFHI000599:0.0622459)n7:0.0324554,((Aristida_adscensionis_H_Aadptg000095l000120.1:0.164746,Stipagrostis_hirtigluma_H_Shi_ptg000052l_000510.1:0.0610234)n9:0.0323656,(Phragmites_australis_Phragmites_australis_PaChr12_26855671_26856421_evm.model.PaChr12.1080_1_CDS_4362380582_40458:0.0721895,(Sorghum_bicolor_SORBI_3009G160800:0.055797,(Echinocloa_haploclada_eh_chr5.2757:0.0458499,(Urochloa_fusta_Urofu.3G255700:0.0334354,(Panicum_hallii_Pahal.3G254900:0.0272927,(Digitaria_exilis_H_Dex3A-001187.1:0.0159527,Digitaria_exilis_H_Dex3B-001199.1:0.0119631)n15:0.061658)n14:0.00598341)n13:0.00918107)n12:0.0240521)n11:0.0292503)n10:0.013708)n8:0.0486361)n6:0.0286155)n4:0.041216)n3:0.136675)n1:0.161275)n0;
```
