## Supplementary Dataset S1 for "Gene turnover and contingency facilitated the repeated evolution of C_4_ photosynthesis in grasses": OG0021303_tree.txt

```
(((Dendrocalamus_sinicus_Dendrocalamus_sinicus_Dsi06A_21857215_21898739_Dsi06Ag07810.2_1_CDS_4147776784_49832:0.0525889,(Ampelocalamus_luodianensis_Alu06Cg02970.1:0.0561626,Olyra_latifolia_Ola017101:0.0987794)n3:0.0101569)n2:0.0376681,(Zizania_latifolia_GWHTBFHI034476:0.110668,(Leersia_perrieri_LPERR06G12810:0.0936353,(Oryza_sativa_LOC_Os06g23600:0.112726,Oryza_sativa_LOC_Os06g23570:0.0996103)n6:0.0110678)n5:0.00948334)n4:0.0839009)n1:0.0429079,((Eragrostis_curvula_EJB05_42465:0.169837,(Aristida_adscensionis_H_Aadptg000004l000174.1:0.165395,(Stipagrostis_hirtigluma_H_Shi_ptg000059l_000021.1:0.0976474,Stipagrostis_hirtigluma_H_Shi_ptg000059l_000020.1:0.0792536)n10:0.0318855)n9:0.045572)n8:0.00926338,(Chasmanthium_laxum_Chala.08G100500:0.0858462,(Dichantelium_oligosantes_H_DolKV778136.1000001.1:0.0540485,((Panicum_hallii_Pahal.4G200200:0.0544494,(Setaria_viridis_SEVIR_4G124700v2:0.0447618,Setaria_viridis_SEVIR_4G124600v2:0.287324)n15:0.0319249)n14:0.00481155,Urochloa_fusta_Urofu.4G141100:0.0698856)n13:0.0139491)n12:0.058711)n11:0.0157022)n7:0.0429079)n0;
```
