## Supplementary Dataset S1 for "Gene turnover and contingency facilitated the repeated evolution of C_4_ photosynthesis in grasses": OG0021304_tree.txt

```
(Ananas_comosus_H_Ananas_contig19_000711.1:0.0303744,(((Ananas_comosus_H_Ananas_contig19_000094.1:0.272286,Ananas_comosus_H_Ananas_contig1_000251.1:0.118523)n3:0.0300088,(Ananas_comosus_H_Ananas_contig11_000304.1:0.04741,Ananas_comosus_H_Ananas_contig25_000162.1:0.124773)n4:0.0210909)n2:0.127245,((((Ananas_comosus_H_Ananas_contig20_000661.1:0.18803,Ananas_comosus_H_Ananas_contig17_000188.1:0.0889524)n8:0.0486602,(Ananas_comosus_H_Ananas_contig13_000654.1:0.00779912,Ananas_comosus_H_Ananas_contig13_000653.1:0.011527)n9:0.0579546)n7:0.0482307,(Ananas_comosus_H_Ananas_contig5_000331.1:0.0838935,Ananas_comosus_H_Ananas_contig25_000161.1:0.136279)n10:0.0832553)n6:0.178031,(Ananas_comosus_H_Ananas_contig4_000297.1:0.144266,(Ananas_comosus_H_Ananas_contig14_000331.1:0.796825,((Ananas_comosus_H_Ananas_contig14_000338.1:0.144381,Ananas_comosus_H_Ananas_contig3_000199.1:0.460067)n14:0.189609,(Ananas_comosus_H_Ananas_contig1_000359.1:0.574926,Ananas_comosus_H_Ananas_contig22_000126.1:0.691128)n15:0.0890758)n13:0.152964)n12:0.149333)n11:0.129636)n5:0.0428907)n1:0.0303744)n0;
```
