## Supplementary Dataset S1 for "Gene turnover and contingency facilitated the repeated evolution of C_4_ photosynthesis in grasses": OG0021305_tree.txt

```
(Ananas_comosus_H_Ananas_contig19_000093.1:0.0497001,((((((Ananas_comosus_H_Ananas_contig7_000132.1:0.0556909,Ananas_comosus_H_Ananas_contig13_000681.1:0.140257)n6:0.009197,Ananas_comosus_H_Ananas_contig16_000542.1:0.26319)n5:0.0134598,(Ananas_comosus_H_Ananas_contig16_000543.1:0.0710958,(Ananas_comosus_H_Ananas_contig19_000092.1:0.0935509,Ananas_comosus_H_Ananas_contig3_000235.1:0.0393716)n8:0.0160511)n7:0.0107969)n4:0.0147308,((Ananas_comosus_H_Ananas_contig8_000898.1:0.55937,Ananas_comosus_H_Ananas_contig6_000572.1:0.011906)n10:0.0394431,Ananas_comosus_H_Ananas_contig20_000095.1:0.00926523)n9:0.0121037)n3:0.0057738,(Ananas_comosus_H_Ananas_contig3_001054.1:0.037577,(Ananas_comosus_H_Ananas_contig5_000960.1:0.429603,Ananas_comosus_H_Ananas_contig18_000679.1:0.0191537)n12:0.0046431)n11:0.0118454)n2:0.00385344,((Ananas_comosus_H_Ananas_contig3_000277.1:0.0337053,Ananas_comosus_H_Ananas_contig9_000856.1:0.0338176)n14:0.0237889,(Ananas_comosus_H_Ananas_contig8_000897.1:0.0663983,Ananas_comosus_H_Ananas_contig15_000342.1:0.0269945)n15:0.00851146)n13:0.0141591)n1:0.0497001)n0;
```
