## Supplementary Dataset S1 for "Gene turnover and contingency facilitated the repeated evolution of C_4_ photosynthesis in grasses": OG0021306_tree.txt

```
(Ananas_comosus_H_Ananas_contig3_000824.1:0.373359,(Streptochaeta_angustifolia_strangu_027038:0.253363,((Oryza_sativa_LOC_Os06g23950:0.209234,((Hordeum_spontaneum_WB01_009272_0006171:0.00702997,Hordeum_vulgareMorex_HORVU.MOREX.r3.1HG0008600:0.00274445)n5:0.131951,(Hordeum_spontaneum_WB01_007252_0054317:0.00695571,Hordeum_vulgareMorex_HORVU.MOREX.r3.1HG0008610:0.00424115)n6:0.110368)n4:0.107298)n3:0.024562,(((Stipagrostis_hirtigluma_H_Shi_ptg000039l_000079.1:0.00206891,Stipagrostis_hirtigluma_H_Shi_ptg000055l_001216.1:0.00443131)n9:0.130024,(Phragmites_australis_Phragmites_australis_PaChr10_32253103_32270220_evm.model.PaChr10.1095_1_CDS_4362370657_29052:0.0312504,Phragmites_australis_Phragmites_australis_PaChr8_21371037_21400323_evm.model.PaChr8.896_1_CDS_4362481976_36578:0.0383866)n10:0.056703)n8:0.0415562,((Digitaria_exilis_H_Dex9A-004426.1:0.0129271,Digitaria_exilis_H_Dex9B-004293.1:0.0246199)n12:0.116398,((Echinocloa_haploclada_eh_chr3.193:0.0566825,Echinocloa_haploclada_eh_chr3.194:0.105118)n14:0.034421,(Panicum_virgatum_Pavir.4KG106900:0.0811432,Panicum_virgatum_Pavir.4KG082400:0.11893)n15:0.0132145)n13:0.00242594)n11:0.0722925)n7:0.0656064)n2:0.065576)n1:0.373359)n0;
```
