## Supplementary Dataset S1 for "Gene turnover and contingency facilitated the repeated evolution of C_4_ photosynthesis in grasses": OG0021307_tree.txt

```
((Ananas_comosus_H_Ananas_contig8_000638.1:0.00461786,Tillandsia_fasciculata_H_Tillandsia_CM054933.1_000818.1:0.140259)n1:0.0155514,((Ananas_comosus_H_Ananas_contig9_000890.1:0.129341,(Ananas_comosus_H_Ananas_contig10_000900.1:0.0148486,(Ananas_comosus_H_Ananas_contig10_000295.1:0.0264753,Ananas_comosus_H_Ananas_contig10_000922.1:0.0136377)n5:0.00693582)n4:0.0779952)n3:0.0719826,(Tillandsia_fasciculata_H_Tillandsia_CM054948.1_000391.1:0.0271633,(Tillandsia_fasciculata_H_Tillandsia_CM054934.1_000403.1:0.164724,(Tillandsia_fasciculata_H_Tillandsia_CM054937.1_000897.1:0.326265,((Tillandsia_fasciculata_H_Tillandsia_CM054950.1_000746.1:0.0627073,Tillandsia_fasciculata_H_Tillandsia_CM054950.1_000743.1:0.0752467)n10:0.283116,(Tillandsia_fasciculata_H_Tillandsia_CM054939.1_000904.1:0.454283,(Tillandsia_fasciculata_H_Tillandsia_CM054937.1_000366.1:0.34144,(Tillandsia_fasciculata_H_Tillandsia_CM054939.1_000162.1:0.156853,(Tillandsia_fasciculata_H_Tillandsia_CM054946.1_000773.1:0.0094116,(Tillandsia_fasciculata_H_Tillandsia_CM054934.1_000404.1:0.036082,Tillandsia_fasciculata_H_Tillandsia_CM054950.1_000744.1:0.0475997)n15:0.0025371)n14:0.104102)n13:0.0289175)n12:0.00289175)n11:0.000289175)n9:2.89175e-05)n8:2.89175e-06)n7:2.89175e-07)n6:3.21306e-08)n2:0.126153)n0;
```
