## Supplementary Dataset S1 for "Gene turnover and contingency facilitated the repeated evolution of C_4_ photosynthesis in grasses": OG0021308_tree.txt

```
(Carex_scoparia_H_Carex_Csco_scaffold_20_000556.1:0.203024,((Ananas_comosus_H_Ananas_contig10_000235.1:0.172167,Ananas_comosus_H_Ananas_contig10_000234.1:0.105378)n2:0.137687,((Ananas_comosus_H_Ananas_contig21_000590.1:0.118552,(Tillandsia_fasciculata_H_Tillandsia_CM054937.1_000338.1:0.0287997,(Tillandsia_fasciculata_H_Tillandsia_CM054942.1_000339.1:0.00850047,(Tillandsia_fasciculata_H_Tillandsia_CM054950.1_000188.1:0.00485631,((Tillandsia_fasciculata_H_Tillandsia_CM054939.1_000900.1:0.0437699,Tillandsia_fasciculata_H_Tillandsia_CM054950.1_000745.1:0.127054)n9:0.128146,(((Tillandsia_fasciculata_H_Tillandsia_CM054950.1_000115.1:0.0137927,Tillandsia_fasciculata_H_Tillandsia_CM054938.1_000565.1:0.0208936)n12:0.000990519,(Tillandsia_fasciculata_H_Tillandsia_CM054952.1_000194.1:0.0234748,(Tillandsia_fasciculata_H_Tillandsia_CM054950.1_000116.1:0.0142368,Tillandsia_fasciculata_H_Tillandsia_CM054943.1_000311.1:0.0132962)n14:0.0203806)n13:0.0341128)n11:0.000264351,Tillandsia_fasciculata_H_Tillandsia_CM054941.1_000596.1:0.0702217)n10:0.00702217)n8:0.000702217)n7:7.02217e-05)n6:7.02217e-06)n5:7.80241e-07)n4:0.0311107,(Tillandsia_fasciculata_H_Tillandsia_CM054948.1_000362.1:0.326828,Ananas_comosus_H_Ananas_contig22_000650.1:0.299688)n15:0.0332987)n3:0.378507)n1:0.203024)n0;
```
