## Supplementary Dataset S1 for "Gene turnover and contingency facilitated the repeated evolution of C_4_ photosynthesis in grasses": OG0021309_tree.txt

```
((Ananas_comosus_H_Ananas_contig14_000390.1:0.0424901,(Tillandsia_fasciculata_H_Tillandsia_CM054938.1_000390.1:0.00145104,Tillandsia_fasciculata_H_Tillandsia_CM054938.1_000431.1:0.00607216)n2:0.0506573)n1:0.110111,(Juncus_effusus_H_Juncus_Jeff_scaffold_4_000168.1:0.155958,(Carex_scoparia_H_Carex_Csco_scaffold_5_000505.1:0.0710046,((((Carex_scoparia_H_Carex_Csco_scaffold_5_000507.1:0.0482199,(Carex_scoparia_H_Carex_Csco_scaffold_6_000313.1:0.423425,(Carex_scoparia_H_Carex_Csco_scaffold_5_000504.1:0.10136,((Carex_scoparia_H_Carex_Csco_scaffold_13_000203.1:0.0580024,(Carex_scoparia_H_Carex_Csco_scaffold_13_000198.1:0.011048,Carex_scoparia_H_Carex_Csco_scaffold_13_000204.1:0.0206106)n13:0.0175517)n12:0.0133258,Carex_scoparia_H_Carex_Csco_scaffold_13_000202.1:0.0620559)n11:0.0202679)n10:5e-09)n9:0.00224237)n8:0.00552723,Carex_scoparia_H_Carex_Csco_scaffold_5_000508.1:0.0764716)n7:0.0221747,((Carex_scoparia_H_Carex_Csco_scaffold_25_000721.1:0.0438552,Carex_scoparia_H_Carex_Csco_scaffold_25_000018.1:0.0397596)n15:0.0158715,Carex_scoparia_H_Carex_Csco_scaffold_5_000506.1:0.0552656)n14:0.0136526)n6:0.0332532,Carex_scoparia_H_Carex_Csco_scaffold_5_000503.1:0.118815)n5:0.00717197)n4:0.0809345)n3:0.110111)n0;
```
