## Supplementary Dataset S1 for "Gene turnover and contingency facilitated the repeated evolution of C_4_ photosynthesis in grasses": OG0021310_tree.txt

```
((Ananas_comosus_H_Ananas_contig25_000542.1:0.0582935,Tillandsia_fasciculata_H_Tillandsia_CM054945.1_000607.1:0.0721606)n1:0.00813935,(((Tillandsia_fasciculata_H_Tillandsia_CM054945.1_000610.1:0.0604041,(Tillandsia_fasciculata_H_Tillandsia_CM054945.1_000611.1:0.0285496,Tillandsia_fasciculata_H_Tillandsia_CM054945.1_000614.1:0.0269354)n5:0.0250893)n4:0.0397177,(Tillandsia_fasciculata_H_Tillandsia_CM054945.1_000616.1:0.0479227,Tillandsia_fasciculata_H_Tillandsia_CM054945.1_000613.1:0.0674508)n6:0.012203)n3:0.0301499,(Ananas_comosus_H_Ananas_contig25_000143.1:0.0712874,(((Tillandsia_fasciculata_H_Tillandsia_CM054945.1_000612.1:0.0443383,Tillandsia_fasciculata_H_Tillandsia_CM054945.1_000617.1:0.0431903)n10:0.0503715,(Ananas_comosus_H_Ananas_contig25_000144.1:0.0803204,Ananas_comosus_H_Ananas_contig25_000544.1:0.0649988)n11:0.0245534)n9:0.0342627,(((Tillandsia_fasciculata_H_Tillandsia_CM054945.1_000615.1:0.0411064,Tillandsia_fasciculata_H_Tillandsia_CM054945.1_000609.1:0.00702694)n14:0.0355366,Tillandsia_fasciculata_H_Tillandsia_CM054945.1_000635.1:0.0119344)n13:0.0410974,(Ananas_comosus_H_Ananas_contig25_000543.1:0.0704635,Ananas_comosus_H_Ananas_contig25_000558.1:0.0426687)n15:0.00474097)n12:0.071672)n8:0.00656344)n7:0.000729271)n2:0.0236603)n0;
```
