## Supplementary Dataset S1 for "Gene turnover and contingency facilitated the repeated evolution of C_4_ photosynthesis in grasses": OG0021311_tree.txt

```
(Ananas_comosus_H_Ananas_contig17_000439.1:0.0094418,(Tillandsia_fasciculata_H_Tillandsia_CM054948.1_000054.1:0.0230374,((Tillandsia_fasciculata_H_Tillandsia_CM054948.1_000734.1:0.915616,Tillandsia_fasciculata_H_Tillandsia_CM054936.1_000746.1:0.393496)n3:0.227959,(((Tillandsia_fasciculata_H_Tillandsia_CM054941.1_000435.1:0.0215467,(Tillandsia_fasciculata_H_Tillandsia_CM054937.1_000788.1:0.00289375,(Tillandsia_fasciculata_H_Tillandsia_CM054937.1_000789.1:0.00402116,(Tillandsia_fasciculata_H_Tillandsia_CM054937.1_000791.1:5e-09,Tillandsia_fasciculata_H_Tillandsia_CM054941.1_000436.1:0.00740611)n9:0.00927007)n8:0.0113363)n7:0.00870374)n6:0.0200032,(Tillandsia_fasciculata_H_Tillandsia_CM054937.1_000295.1:0.0176415,Tillandsia_fasciculata_H_Tillandsia_CM054937.1_000297.1:0.0122668)n10:0.00698049)n5:0.260672,((Tillandsia_fasciculata_H_Tillandsia_JAQOTM010000119.1_000002.1:0.0154635,(Tillandsia_fasciculata_H_Tillandsia_JAQOTM010000111.1_000007.1:0.0470711,Tillandsia_fasciculata_H_Tillandsia_CM054939.1_000998.1:0.0115554)n13:0.00333091)n12:0.129328,(Tillandsia_fasciculata_H_Tillandsia_CM054946.1_000787.1:0.00830988,(Tillandsia_fasciculata_H_Tillandsia_CM054945.1_000769.1:0.0135364,Tillandsia_fasciculata_H_Tillandsia_CM054946.1_000108.1:0.0129175)n15:0.0117881)n14:0.177514)n11:0.200322)n4:0.131676)n2:0.17773)n1:0.0094418)n0;
```
