## Supplementary Dataset S1 for "Gene turnover and contingency facilitated the repeated evolution of C_4_ photosynthesis in grasses": OG0021312_tree.txt

```
(Ananas_comosus_H_Ananas_contig24_000166.1:0.0847881,(Tillandsia_fasciculata_H_Tillandsia_CM054948.1_000367.1:0.0513333,((((Tillandsia_fasciculata_H_Tillandsia_CM054953.1_000520.1:0.00630282,(Tillandsia_fasciculata_H_Tillandsia_CM054953.1_000536.1:0.0883723,Tillandsia_fasciculata_H_Tillandsia_CM054953.1_000524.1:0.503234)n6:0.0937463)n5:0.0246865,Tillandsia_fasciculata_H_Tillandsia_CM054953.1_000528.1:0.0236168)n4:0.0140134,Tillandsia_fasciculata_H_Tillandsia_CM054948.1_000369.1:0.0301471)n3:0.0418151,((Tillandsia_fasciculata_H_Tillandsia_CM054953.1_000519.1:0.0515163,(Tillandsia_fasciculata_H_Tillandsia_CM054953.1_000518.1:0.059677,(Tillandsia_fasciculata_H_Tillandsia_CM054953.1_000535.1:0.011797,Tillandsia_fasciculata_H_Tillandsia_CM054953.1_000527.1:0.0121938)n10:0.0161786)n9:0.0297782)n8:0.0740753,((Tillandsia_fasciculata_H_Tillandsia_CM054953.1_000537.1:0.0135106,(Tillandsia_fasciculata_H_Tillandsia_CM054953.1_000529.1:0.0243477,Tillandsia_fasciculata_H_Tillandsia_CM054953.1_000521.1:0.0201611)n13:0.00965563)n12:0.0695439,(Tillandsia_fasciculata_H_Tillandsia_CM054953.1_000523.1:0.0204437,(Tillandsia_fasciculata_H_Tillandsia_CM054953.1_000538.1:0.00640979,Tillandsia_fasciculata_H_Tillandsia_CM054953.1_000530.1:0.0215031)n15:0.0150909)n14:0.0396101)n11:0.0094527)n7:0.0741945)n2:0.019255)n1:0.0847881)n0;
```
