## Supplementary Dataset S1 for "Gene turnover and contingency facilitated the repeated evolution of C_4_ photosynthesis in grasses": OG0021313_tree.txt

```
(Dendrocalamus_sinicus_Dendrocalamus_sinicus_Dsi02B_42668349_42669978_Dsi02Bg16240.1_-1_CDS_4147719520_51332:0.198645,((Aristida_adscensionis_H_Aadptg000004l000075.1:0.155532,Stipagrostis_hirtigluma_H_Shi_ptg000080l_000063.1:0.102112)n2:0.0281102,(Phragmites_australis_Phragmites_australis_PaChr8_19305332_19307099_evm.model.PaChr8.834_1_CDS_4362481840_21868:0.097842,(Chasmanthium_laxum_Chala.02G123000:0.096627,((Sorghum_bicolor_SORBI_3010G128000:0.0577244,Zea_mays_Zm00001eb381280:0.0769599)n6:0.077073,(((Digitaria_radicosa_Dra04G0104900:0.0624219,(Digitaria_exilis_H_Dex4A-000681.1:0.0120381,Digitaria_exilis_H_Dex4B-000648.1:0.0207514)n10:0.0779396)n9:0.0470303,((Urochloa_fusta_Urofu.4G163500:0.0862546,Urochloa_fusta_Urofu.4G163100:0.0417044)n12:0.0344731,(Panicum_hallii_Pahal.4G231300:0.0476277,Panicum_virgatum_Pavir.4NG144800:0.0564169)n13:0.0300575)n11:0.0204477)n8:0.0130641,(Dichantelium_oligosantes_H_DolKV770746.1000004.1:0.080311,(Echinocloa_haploclada_eh_chr6.1730:0.108665,Echinocloa_haploclada_eh_chr6.1731:0.117046)n15:0.0159045)n14:0.0144835)n7:0.0186114)n5:0.0436456)n4:0.0249919)n3:0.0340873)n1:0.198645)n0;
```
