## Supplementary Dataset S1 for "Gene turnover and contingency facilitated the repeated evolution of C_4_ photosynthesis in grasses": OG0021314_tree.txt

```
(((Cenchrus_americanus_H_CamCM007982.2000082.1:0.0627685,(Panicum_virgatum_Pavir.7KG042400:0.114044,(Setaria_viridis_SEVIR_8G235566v2:0.0344795,(Setaria_viridis_SEVIR_8G235200v2:0.0478689,Setaria_viridis_SEVIR_8G235000v2:0.0544756)n5:0.0179588)n4:0.0284083)n3:0.0206565)n2:0.0825854,(Digitaria_radicosa_Dra08G0144700:0.15791,(Digitaria_exilis_H_Dex8A-000991.1:0.129775,Digitaria_exilis_H_Dex8A-000914.1:0.111586)n7:0.0123984)n6:0.0467419)n1:0.0504951,((Eleusine_coracana_ELECO.r07.8BG0658630:0.00954514,Eleusine_coracana_ELECO.r07.8AG0629730:0.00590701)n9:0.172791,((Aristida_adscensionis_H_Aadptg000006l000384.1:0.295283,(Stipagrostis_hirtigluma_H_Shi_ptg000014l_000165.1:0.156856,(Eragrostis_curvula_EJB05_26011:0.536723,Eragrostis_curvula_EJB05_48423:0.176968)n13:0.0196631)n12:0.187441)n11:0.0695607,(Aristida_adscensionis_H_Aadptg000006l000381.1:0.109915,(Stipagrostis_hirtigluma_H_Shi_ptg000013l_000711.1:0.00343093,Stipagrostis_hirtigluma_H_Shi_ptg000014l_000148.1:0.000289052)n15:0.0757095)n14:0.0372197)n10:0.00413553)n8:0.101571)n0;
```
