## Supplementary Dataset S1 for "Gene turnover and contingency facilitated the repeated evolution of C_4_ photosynthesis in grasses": OG0021315_tree.txt

```
(((Sorghum_bicolor_SORBI_3006G123400:0.233792,(Panicum_hallii_Pahal.7G193400:0.180524,((Dichantelium_oligosantes_H_DolKV767438.1000008.1:0.120873,(Dichantelium_oligosantes_H_DolKV767438.1000011.1:0.0746541,Dichantelium_oligosantes_H_DolKV767438.1000007.1:0.0821551)n6:0.0331326)n5:0.0544307,(Urochloa_fusta_Urofu.7G170200:0.19256,((Digitaria_exilis_H_Dex7A-002246.1:0.0489246,Digitaria_exilis_H_Dex7B-002291.1:0.0394986)n9:0.0896252,(Digitaria_radicosa_Dra04G0183000:0.143751,Digitaria_radicosa_Dra07G0105400:0.110416)n10:0.0122684)n8:0.0464569)n7:0.0350688)n4:0.0199296)n3:0.0291069)n2:0.0624479,(Stipagrostis_hirtigluma_H_Shi_ptg000011l_000858.1:0.230032,(Aristida_adscensionis_H_Aadptg000016l000378.1:0.434978,(Stipagrostis_hirtigluma_H_Shi_ptg000011l_000867.1:0.159119,Stipagrostis_hirtigluma_H_Shi_ptg000011l_000863.1:0.0955203)n13:0.104406)n12:0.109157)n11:0.0121286)n1:0.0191019,(Eleusine_coracana_ELECO.r07.7BG0611860:0.175644,(Eragrostis_curvula_EJB05_56704:0.0169956,Eragrostis_curvula_EJB05_10669:0.0186431)n15:0.216113)n14:0.0811332)n0;
```
