## Supplementary Dataset S1 for "Gene turnover and contingency facilitated the repeated evolution of C_4_ photosynthesis in grasses": OG0021316_tree.txt

```
(Juncus_effusus_H_Juncus_Jeff_scaffold_14_000276.1:0.381573,(Streptochaeta_angustifolia_strangu_039483:0.190681,((Oryza_sativa_LOC_Os07g36760:0.234304,(Setaria_viridis_SEVIR_2G359050v2:0.0855495,Sorghum_bicolor_SORBI_3002G334800:0.160622)n4:0.280523)n3:0.0350549,(Olyra_latifolia_Ola015711:0.114208,(Eleusine_coracana_ELECO.r07.7AG0571720:0.122586,(Phragmites_australis_Phragmites_australis_PaChr15_22606823_22616228_evm.model.PaChr15.886_1_CDS_4362397753_40940:0.0505699,(((Chasmanthium_laxum_Chala.10G146000:0.0720278,Chasmanthium_laxum_Chala.10G145700:0.00604066)n10:0.0359257,((Zea_mays_Zm00001eb034410:0.00428617,(Zea_mays_Zm00001eb034540:0.00351457,Zea_mays_Zm00001eb034310:0.00779752)n13:0.00116853)n12:0.086412,(Echinocloa_haploclada_eh_chr3.3758:0.110815,Urochloa_fusta_Urofu.2G362500:0.0367039)n14:0.013453)n11:0.015871)n9:0.0317993,(Aristida_adscensionis_H_Aadptg000016l000257.1:0.0796948,Stipagrostis_hirtigluma_H_Shi_ptg000011l_001293.1:0.0618878)n15:0.0204691)n8:0.00314001)n7:0.0110757)n6:0.027714)n5:0.026566)n2:0.0480998)n1:0.381573)n0;
```
