## Supplementary Dataset S1 for "Gene turnover and contingency facilitated the repeated evolution of C_4_ photosynthesis in grasses": OG0021317_tree.txt

```
((((Brachypodium_distachyon_BRADI_1g56986v3:0.309915,(Eragrostis_curvula_EJB05_47037:0.532158,Hordeum_spontaneum_WB01_005923_0128096:0.316483)n4:0.0624787)n3:0.0663338,Oryza_sativa_LOC_Os04g03890:0.274615)n2:0.0318146,((Phragmites_australis_Phragmites_australis_PaChr11_29177752_29179179_evm.model.PaChr11.1740_1_CDS_4362376522_32014:0.153076,(Sorghum_bicolor_SORBI_3001G137900:0.11511,(Urochloa_fusta_Urofu.7G017900:0.0745859,((Cenchrus_americanus_H_CamCM007986.2004326.1:0.0487312,Setaria_viridis_SEVIR_7G039600v2:0.0425363)n10:0.043638,(Panicum_hallii_Pahal.7G021000:0.0948158,Dichantelium_oligosantes_H_DolKV784089.1000001.1:0.077451)n11:0.0213911)n9:0.0126817)n8:0.0187243)n7:0.0414819)n6:0.0438021,((Cenchrus_americanus_H_CamCM007982.2000269.1:0.319868,Stipagrostis_hirtigluma_H_Shi_ptg000034l_000016.1:0.247108)n13:0.0624958,(Olyra_latifolia_Ola025795:0.196114,Olyra_latifolia_Ola032487:0.30456)n14:0.0474884)n12:0.0264118)n5:0.00293465)n1:0.0349977,(Aristida_adscensionis_H_Aadptg000023l000185.1:0.0543356,Aristida_adscensionis_H_Aadptg000102l000101.1:0.07684)n15:0.107253)n0;
```
