## Supplementary Dataset S1 for "Gene turnover and contingency facilitated the repeated evolution of C_4_ photosynthesis in grasses": OG0021318_tree.txt

```
(Aristida_adscensionis_H_Aadptg000028l000540.1:0.0954767,(Chasmanthium_laxum_Chala.10G033300:0.0897406,(Phragmites_australis_Phragmites_australis_PaChr16_27386256_27386741_evm.model.PaChr16.1340_1_CDS_4362400291_3918:0.12909,(Dichantelium_oligosantes_H_DolKV779513.1000005.1:0.174099,(((Echinocloa_haploclada_eh_chr3.464:0.159575,((Digitaria_radicosa_Dra09G0388800:0.101853,(Digitaria_exilis_H_Dex2A-000220.1:0.0341789,Digitaria_exilis_H_Dex2B-000209.1:0.0291627)n9:0.15342)n8:0.0618642,(Cenchrus_americanus_H_CamCM007988.2002434.1:0.22159,(Panicum_hallii_Pahal.2G032800:0.0892441,(Panicum_virgatum_Pavir.2KG067300:0.0673451,Panicum_virgatum_Pavir.2NG045300:0.196242)n12:0.076958)n11:0.0555262)n10:0.0533439)n7:0.0233201)n6:0.00656081,(Setaria_viridis_SEVIR_2G044200v2:0.120251,Urochloa_fusta_Urofu.2G039900:0.0725071)n13:0.0339935)n5:0.0381484,(Sorghum_bicolor_SORBI_3002G040900:0.126077,(Zea_mays_Zm00001eb117290:0.233079,Zea_mays_Zm00001eb300540:0.193172)n15:0.0214635)n14:0.0405635)n4:0.0211545)n3:0.0548463)n2:0.0408085)n1:0.0954767)n0;
```
