## Supplementary Dataset S1 for "Gene turnover and contingency facilitated the repeated evolution of C_4_ photosynthesis in grasses": OG0021319_tree.txt

```
((Sorghum_bicolor_SORBI_3006G001400:0.25902,((Aristida_adscensionis_H_Aadptg000028l000250.1:0.0136078,Aristida_adscensionis_H_Aadptg000028l000253.1:0.0144046)n3:0.00600515,((Aristida_adscensionis_H_Aadptg000028l000256.1:0,Aristida_adscensionis_H_Aadptg000161l000001.1:0,Aristida_adscensionis_H_Aadptg000161l000005.1:0,Aristida_adscensionis_H_Aadptg000172l000005.1:0)n5:0.00104317,Aristida_adscensionis_H_Aadptg000028l000254.1:0.0146023)n4:0.00409164)n2:0.183329)n1:0.0226938,(Urochloa_fusta_Urofu.7G060500:0.292123,((Zea_mays_Zm00001eb115200:0.347556,((Digitaria_exilis_H_Dex7B-000013.1:0.148055,Eragrostis_curvula_EJB05_02778:0.632689)n10:0.0939564,(Echinocloa_haploclada_eh_chr3.637:0.295676,((Eragrostis_curvula_EJB05_02779:0.0388261,Eragrostis_curvula_EJB05_02777:0.0381309)n13:0.220842,Panicum_virgatum_Pavir.7NG131700:0.221383)n12:0.0285518)n11:0.0641779)n9:0.00713088)n8:0.0343255,Stipagrostis_hirtigluma_H_Shi_ptg000055l_000918.1:0.202885)n7:0.0265003)n6:0.0226938)n0;
```
