## Supplementary Dataset S1 for "Gene turnover and contingency facilitated the repeated evolution of C_4_ photosynthesis in grasses": OG0021320_tree.txt

```
(Phragmites_australis_Phragmites_australis_PaChr5_12581332_12582240_evm.model.PaChr5.742_1_CDS_4362463267_26423:0.148726,((Stipagrostis_hirtigluma_H_Shi_ptg000027l_000227.1:0.832656,(((Stipagrostis_hirtigluma_H_Shi_ptg000027l_000005.1:0.0412731,((Stipagrostis_hirtigluma_H_Shi_ptg000019l_000092.1:0.00630645,Stipagrostis_hirtigluma_H_Shi_ptg000027l_000202.1:0.00572812)n7:0.0467909,(Stipagrostis_hirtigluma_H_Shi_ptg000019l_000162.1:0.0150304,Stipagrostis_hirtigluma_H_Shi_ptg000027l_000034.1:0.0130648)n8:0.0307627)n6:0.0192841)n5:0.00591396,(Stipagrostis_hirtigluma_H_Shi_ptg000027l_000226.1:0.0373046,Stipagrostis_hirtigluma_H_Shi_ptg000019l_000144.1:0.00927082)n9:0.0197593)n4:0.0189394,(Stipagrostis_hirtigluma_H_Shi_ptg000043l_000598.1:0.039124,(Stipagrostis_hirtigluma_H_Shi_ptg000019l_000127.1:0.0233986,(Stipagrostis_hirtigluma_H_Shi_ptg000019l_000145.1:0.0272147,(Stipagrostis_hirtigluma_H_Shi_ptg000043l_000622.1:0.0347726,(Stipagrostis_hirtigluma_H_Shi_ptg000027l_000033.1:0.0257508,Stipagrostis_hirtigluma_H_Shi_ptg000019l_000160.1:0.0120212)n14:0.0163316)n13:0.00535292)n12:0.0163006)n11:0.0204462)n10:0.008317)n3:0.121928)n2:0.079546,(Aristida_adscensionis_H_Aadptg000031l000134.1:0.271855,Aristida_adscensionis_H_Aadptg000062l000445.1:0.382482)n15:0.042498)n1:0.103169)n0;
```
