## Supplementary Dataset S1 for "Gene turnover and contingency facilitated the repeated evolution of C_4_ photosynthesis in grasses": OG0021321_tree.txt

```
(Zizania_latifolia_GWHTBFHI029550:0.237331,((Eleusine_coracana_ELECO.r07.6BG0505340:0.0335051,Eleusine_coracana_ELECO.r07.6AG0551760:0.0316875)n2:0.165018,((Eragrostis_curvula_EJB05_40860:0.147354,Zea_mays_Zm00001eb303670:0.829255)n4:0.0679553,((Phragmites_australis_Phragmites_australis_PaChr13_33291237_33294386_evm.model.PaChr13.1669_1_CDS_4362387133_34577:0.187631,(Aristida_adscensionis_H_Aadptg000037l000156.1:0.159687,Stipagrostis_hirtigluma_H_Shi_ptg000059l_000695.1:0.126712)n7:0.0691679)n6:0.0624858,(Chasmanthium_laxum_Chala.02G266700:0.159012,(((Digitaria_exilis_H_Dex4A-001407.1:0,Digitaria_exilis_H_Dex4B-001347.1:0)n11:0.00405193,Digitaria_exilis_H_DexUA-004978.1:0.00567087)n10:0.158367,(((Cenchrus_americanus_H_CamCM007986.2003775.1:0.0823865,Setaria_viridis_SEVIR_4G304000v2:0.0474941)n14:0.129317,Echinocloa_haploclada_eh_chr6.15:0.197483)n13:0.0467597,(Dichantelium_oligosantes_H_DolKV772702.1000008.1:0.111451,Panicum_hallii_Pahal.4G000500:0.105467)n15:0.0253299)n12:0.0246734)n9:0.0807805)n8:0.0455716)n5:0.0629966)n3:0.0302096)n1:0.237331)n0;
```
