## Supplementary Dataset S1 for "Gene turnover and contingency facilitated the repeated evolution of C_4_ photosynthesis in grasses": OG0021322_tree.txt

```
((Leersia_perrieri_LPERR06G01830:0.159469,(Oryza_sativa_LOC_Os06g04210:0.205292,Zizania_latifolia_GWHTBFHI020114:0.2093)n2:0.0578922)n1:0.0600477,((Sorghum_bicolor_SORBI_3010G023000:0.0891583,Zea_mays_Zm00001eb378130:0.129432)n4:0.1359,((Phragmites_australis_Phragmites_australis_PaChr13_1242685_1242996_evm.model.PaChr13.133_1_CDS_4362386381_15666:0.124205,(Aristida_adscensionis_H_Aadptg000046l000335.1:0.170243,Stipagrostis_hirtigluma_H_Shi_ptg000055l_000823.1:0.126706)n7:0.0678572)n6:0.041399,(Chasmanthium_laxum_Chala.02G023600:0.0933985,((Dichantelium_oligosantes_H_DolKV777647.1000006.1:0.0674252,((Panicum_hallii_Pahal.4G338400:0.0331865,Panicum_virgatum_Pavir.J385000:0.0883912)n12:0.0584677,(Urochloa_fusta_Urofu.4G282400:0.212494,Setaria_viridis_SEVIR_4G022200v2:0.0975126)n13:0.0306338)n11:0.0222426)n10:0.0218694,(Echinocloa_haploclada_eh_chr6.2879:0.304255,(Digitaria_exilis_H_Dex4A-000108.1:0.126095,Digitaria_exilis_H_Dex4B-000121.1:0.136596)n15:0.0924521)n14:0.0236573)n9:0.0289243)n8:0.0206677)n5:0.0262139)n3:0.0600477)n0;
```
