## Supplementary Dataset S1 for "Gene turnover and contingency facilitated the repeated evolution of C_4_ photosynthesis in grasses": OG0021323_tree.txt

```
(((Pharus_latifolius_Phala.02G101100:0.08644,Pharus_latifolius_Phala.12G041200:0.110446)n2:0.350213,(Streptochaeta_angustifolia_strangu_043610:0.608633,Brachypodium_distachyon_BRADI_3g33680v3:0.350818)n3:0.124153)n1:0.0770965,(((Pharus_latifolius_Phala.03G244800:0.0857836,Pharus_latifolius_Phala.05G163100:0.0979301)n6:0.0748176,(Pharus_latifolius_Phala.03G352100:0.0170789,(Pharus_latifolius_Phala.03G354600:0.00993917,Pharus_latifolius_Phala.03G342200:0.130458)n8:0.00840444)n7:0.053166)n5:0.248324,((Stipagrostis_hirtigluma_H_Shi_ptg000044l_000625.1:0.485893,Aristida_adscensionis_H_Aadptg000046l000353.1:0.468401)n10:0.198325,((Streptochaeta_angustifolia_strangu_016742:0.0140288,(Streptochaeta_angustifolia_strangu_016741:0.00449374,Streptochaeta_angustifolia_strangu_008263:0.00150102)n13:0.0187904)n12:0.140803,(Streptochaeta_angustifolia_strangu_008264:0.261569,(Streptochaeta_angustifolia_strangu_015777:0.146808,Streptochaeta_angustifolia_strangu_004165:0.13937)n15:0.0429316)n14:0.0381758)n11:0.131249)n9:0.0297495)n4:0.00330549)n0;
```
