## Supplementary Dataset S1 for "Gene turnover and contingency facilitated the repeated evolution of C_4_ photosynthesis in grasses": OG0021324_tree.txt

```
((Aristida_adscensionis_H_Aadptg000059l000279.1:0.0702593,(Brachypodium_distachyon_BRADI_2g15270v3:0.206036,(Dendrocalamus_sinicus_Dendrocalamus_sinicus_Dsi05C_795772_796038_Dsi05Cg00640.1_1_CDS_4147770781_25045:0.0554016,Olyra_latifolia_Ola002759:0.0346371)n3:0.0452455)n2:0.0427204)n1:0.0176252,((Stipagrostis_hirtigluma_H_Shi_ptg000049l_000076.1:0.0265823,Stipagrostis_hirtigluma_H_Shi_ptg000052l_001356.1:0.00973313)n5:0.0608923,(Eleusine_coracana_ELECO.r07.5BG0410220:0.0917264,((Echinocloa_haploclada_eh_chr5.1888:0.0509944,Urochloa_fusta_Urofu.3G163600:0.0766593)n8:0.0142774,(((Leersia_perrieri_LPERR06G17720:0.142131,Zizania_latifolia_GWHTBFHI007496:0.0915107)n11:0.121998,(Panicum_hallii_Pahal.3G165700:0.0367411,((Panicum_virgatum_Pavir.4NG217600:0.140005,Panicum_virgatum_Pavir.2NG145500:5e-09)n14:0.011004,Panicum_virgatum_Pavir.3KG208400:0.084217)n13:0.00935745)n12:0.000698105)n10:0.00919171,(Setaria_viridis_SEVIR_3G134200v2:0.0531205,Digitaria_exilis_H_Dex3A-000807.1:0.0405034)n15:0.0050095)n9:0.00501439)n7:0.0417739)n6:0.0120052)n4:0.0176252)n0;
```
