## Supplementary Dataset S1 for "Gene turnover and contingency facilitated the repeated evolution of C_4_ photosynthesis in grasses": OG0021325_tree.txt

```
((Aristida_adscensionis_H_Aadptg000066l000901.1:0.161781,(Stipagrostis_hirtigluma_H_Shi_ptg000012l_001325.1:0.0596709,(Stipagrostis_hirtigluma_H_Shi_ptg000012l_001326.1:0.0245305,Stipagrostis_hirtigluma_H_Shi_ptg000060l_000029.1:5e-09)n3:0.0232374)n2:0.0730516)n1:0.0435035,(((Phragmites_australis_Phragmites_australis_PaChr17_26365424_26367045_evm.model.PaChr17.941_1_CDS_4362405920_35060:0.0159073,Phragmites_australis_Phragmites_australis_PaChr17_26370073_26371509_evm.model.PaChr17.942_1_CDS_4362405922_35904:0.0106663)n6:0.0395258,(Eleusine_coracana_ELECO.r07.6AG0541120:0.213337,Eleusine_coracana_ELECO.r07.6AG0541140:0.161035)n7:0.0178927)n5:0.0452775,(Cenchrus_americanus_H_CamCM007988.2000944.1:0.11707,(((Digitaria_exilis_H_Dex2A-003209.1:0.0725273,(Echinocloa_haploclada_eh_chr3.2877:0.00645066,Echinocloa_haploclada_eh_chr3.2874:0.00393194)n12:0.0915725)n11:0.0561592,(Panicum_virgatum_Pavir.5NG228000:0.0962531,(Digitaria_exilis_H_Dex7A-002335.1:0.0108372,Digitaria_exilis_H_Dex7B-002373.1:0.020701)n14:0.107372)n13:0.0462189)n10:0.0234324,(Digitaria_exilis_H_Dex2B-003146.1:0.0248058,Digitaria_exilis_H_Dex2B-003145.1:0.0283459)n15:0.0338923)n9:0.00376582)n8:0.0728989)n4:0.0435035)n0;
```
