## Supplementary Dataset S1 for "Gene turnover and contingency facilitated the repeated evolution of C_4_ photosynthesis in grasses": OG0021326_tree.txt

```
((Digitaria_exilis_H_Dex4B-000873.1:0.062764,((Dendrocalamus_sinicus_Dendrocalamus_sinicus_Dsi03B_2969022_2973549_Dsi03Bg02630.1_-1_CDS_4147734898_9172:0.0331239,(Dendrocalamus_sinicus_Dendrocalamus_sinicus_Dsi02C_8463765_8465611_Dsi02Cg01550.1_-1_CDS_4147721608_32760:0.0375142,(Dendrocalamus_sinicus_Dendrocalamus_sinicus_Dsi06A_27272064_27272957_Dsi06Ag08870.1_-1_CDS_4147777102_1431:0.00545467,(Dendrocalamus_sinicus_Dendrocalamus_sinicus_Dsi07A_9422177_9423730_Dsi07Ag05980.1_1_CDS_4147790584_29049:0.0106621,(Dendrocalamus_sinicus_Dendrocalamus_sinicus_Dsi10C_13728676_13730014_Dsi10Cg02820.1_-1_CDS_4147827670_39866:0.0162228,Dendrocalamus_sinicus_Dendrocalamus_sinicus_Dsi04A_28991075_28991795_Dsi04Ag15460.1_-1_CDS_4147751425_45245:0.00618386)n7:5e-09)n6:5e-09)n5:0.0135994)n4:5e-09)n3:0.0377739,((Dendrocalamus_sinicus_Dendrocalamus_sinicus_Dsi04B_27178781_27180577_Dsi04Bg06380.1_-1_CDS_4147754773_53701:0.211614,Cenchrus_americanus_H_CamCM007983.2004377.1:0.103496)n9:0.0346311,(Panicum_virgatum_Pavir.3NG209200:0.119946,(Urochloa_fusta_Urofu.8G137000:0.0644605,(Cenchrus_americanus_H_CamCM007983.2004378.1:0.52286,(Urochloa_fusta_Urofu.8G137200:0.0915515,(Panicum_virgatum_Pavir.8NG106000:0.0726323,Dendrocalamus_sinicus_Dendrocalamus_sinicus_Dsi09B_2905501_2907794_Dsi09Bg02440.1_-1_CDS_4147815613_18441:0.310436)n14:0.0157522)n13:0.191154)n12:0.0751398)n11:0.00751398)n10:0.000751398)n8:7.51398e-05)n2:8.34887e-06)n1:0.045725,(Aristida_adscensionis_H_Aadptg000076l000201.1:0.0158829,Aristida_adscensionis_H_Aadptg000076l000137.1:0.0204411)n15:0.036979)n0;
```
