## Supplementary Dataset S1 for "Gene turnover and contingency facilitated the repeated evolution of C_4_ photosynthesis in grasses": OG0021327_tree.txt

```
(Olyra_latifolia_Ola029053:0.35933,(((Setaria_viridis_SEVIR_7G022900v2:0.184299,(Digitaria_exilis_H_Dex7B-000140.1:0.150249,(Digitaria_radicosa_Dra02G0231700:0.112768,(Panicum_virgatum_Pavir.7NG066000:0.0526015,(Panicum_virgatum_Pavir.7NG065900:0.0402264,Panicum_virgatum_Pavir.7KG024100:0.0262892)n7:0.0151926)n6:0.0304572)n5:0.00960061)n4:0.0239841)n3:0.080633,(Aristida_adscensionis_H_Aadptg000102l000073.1:0.116984,((Eragrostis_curvula_EJB05_47370:0.146619,((Eleusine_coracana_ELECO.r07.8BG0648180:0.042259,Eleusine_coracana_ELECO.r07.8AG0620430:0.0374253)n12:0.108539,(Eleusine_coracana_ELECO.r07.4BG0353850:0.013523,Eleusine_coracana_ELECO.r07.4AG0325830:0.0256026)n13:0.0470934)n11:0.0434117)n10:0.114568,(Aristida_adscensionis_H_Aadptg000102l000072.1:0.149805,Stipagrostis_hirtigluma_H_Shi_ptg000016l_000248.1:0.0944073)n14:0.0458486)n9:0.0291489)n8:0.00323877)n2:0.0192188,(Stipagrostis_hirtigluma_H_Shi_ptg000016l_000246.1:0.0817671,Eragrostis_curvula_EJB05_36388:0.370285)n15:0.0411428)n1:0.0477373)n0;
```
