## Supplementary Dataset S1 for "Gene turnover and contingency facilitated the repeated evolution of C_4_ photosynthesis in grasses": OG0021328_tree.txt

```
((Aristida_adscensionis_H_Aadptg000144l000004.1:0.16543,(Stipagrostis_hirtigluma_H_Shi_ptg000008l_000778.1:0.0544675,Stipagrostis_hirtigluma_H_Shi_ptg000008l_000186.1:0.0786176)n2:0.0431843)n1:0.0508855,((Eragrostis_curvula_EJB05_52076:0.0203965,Eragrostis_curvula_EJB05_09854:0.0132533)n4:0.175515,((Phragmites_australis_Phragmites_australis_PaChr19_2456599_2457333_evm.model.PaChr19.186_1_CDS_4362411946_20798:0.168625,Phragmites_australis_Phragmites_australis_PaChr14_3009851_3010507_evm.model.PaChr14.238_1_CDS_4362391827_12318:0.111831)n6:0.0411512,(Chasmanthium_laxum_Chala.05G031300:0.0897252,(((Digitaria_radicosa_Dra06G0028100:0.164519,Digitaria_radicosa_Dra06G0028300:0.0839452)n10:0.0883212,((Panicum_hallii_Pahal.6G030300:0.071139,Panicum_virgatum_Pavir.6KG037400:0.0924784)n12:0.0257095,(Echinocloa_haploclada_eh_chr8.422:0.0884523,Dichantelium_oligosantes_H_DolKV781467.1000003.1:0.0873525)n13:0.0103857)n11:0.00376164)n9:0.0177238,(Setaria_viridis_SEVIR_6G064500v2:0.0645743,(Sorghum_bicolor_SORBI_3007G036600:0.0864465,Zea_mays_Zm00001eb416580:0.168294)n15:0.106646)n14:0.0211306)n8:0.0443628)n7:0.010051)n5:0.0397148)n3:0.0508855)n0;
```
