## Supplementary Dataset S1 for "Gene turnover and contingency facilitated the repeated evolution of C_4_ photosynthesis in grasses": OG0021329_tree.txt

```
((((Zizania_latifolia_GWHTBFHI036445:0.054902,Zizania_latifolia_GWHTBFHI036446:0.0633359)n3:0.2211,(Leersia_perrieri_LPERR04G05070:0.135795,Oryza_sativa_LOC_Os07g12100:0.159316)n4:0.197077)n2:0.110208,(Brachypodium_distachyon_BRADI_2g00940v3:0.279117,(Dendrocalamus_sinicus_Dendrocalamus_sinicus_Dsi11A_49468755_49471211_Dsi11Ag14080.1_1_CDS_4147833967_2745:0.0776643,Dendrocalamus_sinicus_Dendrocalamus_sinicus_Dsi10A_11314005_11316389_Dsi10Ag05970.1_1_CDS_4147823176_11714:0.119891)n6:0.0873221)n5:0.064263)n1:0.0253794,((Digitaria_radicosa_Dra09G0258500:0.0509389,(Digitaria_exilis_H_Dex5A-003982.1:0.0249621,Digitaria_exilis_H_Dex5B-003999.1:0.0178662)n9:0.0393593)n8:0.150828,(Chasmanthium_laxum_Chala.02G106000:0.117259,((Echinocloa_haploclada_eh_chr6.1928:0.192623,(Sorghum_bicolor_SORBI_3010G116100:0.157461,Setaria_viridis_SEVIR_3G369600v2:0.0756178)n13:0.0811615)n12:0.0621722,(Phragmites_australis_Phragmites_australis_PaChr15_12274_14622_evm.model.PaChr15.1_1_CDS_4362395013_35444:0.110195,(Stipagrostis_hirtigluma_H_Shi_ptg000003l_000010.1:0.0099879,Stipagrostis_hirtigluma_H_Shi_ptg000009l_000493.1:0.00801728)n15:0.211824)n14:0.0381285)n11:0.026917)n10:0.0203327)n7:0.0253794)n0;
```
