## Supplementary Dataset S1 for "Gene turnover and contingency facilitated the repeated evolution of C_4_ photosynthesis in grasses": OG0021330_tree.txt

```
(Eragrostis_curvula_EJB05_49612:0.187369,((Hordeum_spontaneum_WB01_007354_0124804:0.411396,((Hordeum_spontaneum_WB01_009354_0456575:0.0513612,Hordeum_vulgareMorex_HORVU.MOREX.r3.2HG0095580:0.045744)n4:0.0876002,((Hordeum_spontaneum_WB01_003218_0927114:0.182978,(((Hordeum_spontaneum_WB01_010160_0092463:0.0197126,Hordeum_vulgareMorex_HORVU.MOREX.r3.2HG0095710:0.0136272)n9:0.026092,(Hordeum_spontaneum_WB01_002511_0052146:0.0186046,Hordeum_vulgareMorex_HORVU.MOREX.r3.2HG0095590:0.0191412)n10:0.00948192)n8:0.0732793,(Hordeum_spontaneum_WB01_002511_0036865:0.0810285,Hordeum_spontaneum_WB01_002511_0032364:0.0144933)n11:0.0521426)n7:0.04747)n6:0.0361152,((Hordeum_spontaneum_WB01_002511_0012252:0.0676169,Hordeum_vulgareMorex_HORVU.MOREX.r3.2HG0095600:0.029694)n13:0.0837948,(Hordeum_spontaneum_WB01_002511_0067469:0.0529116,Hordeum_vulgareMorex_HORVU.MOREX.r3.2HG0095570:0.0554943)n14:0.0328691)n12:0.0491615)n5:0.0315655)n3:0.0794635)n2:0.0713341,(Brachypodium_distachyon_BRADI_5g00622v3:0.0704407,Brachypodium_distachyon_BRADI_5g00616v3:0.075407)n15:0.00837855)n1:0.027165)n0;
```
