## Supplementary Dataset S1 for "Gene turnover and contingency facilitated the repeated evolution of C_4_ photosynthesis in grasses": OG0021331_tree.txt

```
(Carex_scoparia_H_Carex_Csco_scaffold_13_000717.1:0.018284,(Carex_scoparia_H_Carex_Csco_scaffold_13_000716.1:0.0310772,((Carex_scoparia_H_Carex_Csco_scaffold_13_000772.1:0.0654531,(Carex_scoparia_H_Carex_Csco_scaffold_13_000769.1:0.0684685,Carex_scoparia_H_Carex_Csco_scaffold_13_000055.1:0.0483455)n4:0.0153516)n3:0.00377909,(Carex_scoparia_H_Carex_Csco_scaffold_13_000715.1:0.0465688,((((Carex_scoparia_H_Carex_Csco_scaffold_13_000771.1:0.014944,Carex_scoparia_H_Carex_Csco_scaffold_13_000060.1:0.0396356)n9:0.0452738,(Carex_scoparia_H_Carex_Csco_scaffold_13_000059.1:0.0782292,Carex_scoparia_H_Carex_Csco_scaffold_13_000714.1:0.0494465)n10:0.0321691)n8:0.00846582,((Carex_scoparia_H_Carex_Csco_scaffold_13_000766.1:0.0690408,Carex_scoparia_H_Carex_Csco_scaffold_13_000770.1:0.0645347)n12:0.0215139,Carex_scoparia_H_Carex_Csco_scaffold_1_001234.1:0.135047)n11:0.0173541)n7:0.0307084,(Carex_scoparia_H_Carex_Csco_scaffold_13_000767.1:0.0531362,((Carex_scoparia_H_Carex_Csco_scaffold_13_000053.1:0.195028,Carex_scoparia_H_Carex_Csco_scaffold_13_000718.1:0.0643282)n15:0.0226961,Carex_scoparia_H_Carex_Csco_scaffold_13_000058.1:0.0682653)n14:0.0200418)n13:0.00643035)n6:0.00907606)n5:0.0112465)n2:0.0263723)n1:0.018284)n0;
```
