## Supplementary Dataset S1 for "Gene turnover and contingency facilitated the repeated evolution of C_4_ photosynthesis in grasses": OG0021332_tree.txt

```
(Carex_scoparia_H_Carex_Csco_scaffold_8_000105.1:0.0401388,(Carex_scoparia_H_Carex_Csco_scaffold_24_000183.1:0.0743314,((((Carex_scoparia_H_Carex_Csco_scaffold_24_000177.1:0,Carex_scoparia_H_Carex_Csco_scaffold_24_000181.1:0)n5:0.105343,Carex_scoparia_H_Carex_Csco_scaffold_24_000182.1:0.0722452)n4:0.0248013,((Carex_scoparia_H_Carex_Csco_scaffold_1_000146.1:0.0759103,Carex_scoparia_H_Carex_Csco_scaffold_11_000515.1:0.174352)n7:0.113641,((Carex_scoparia_H_Carex_Csco_scaffold_24_000454.1:0.0747624,(Carex_scoparia_H_Carex_Csco_scaffold_24_000455.1:0.0607659,Carex_scoparia_H_Carex_Csco_scaffold_24_000457.1:0.0267337)n10:0.0161983)n9:0.0253904,(Carex_scoparia_H_Carex_Csco_scaffold_24_000252.1:0.113526,((Carex_scoparia_H_Carex_Csco_scaffold_24_000456.1:0.0439325,Carex_scoparia_H_Carex_Csco_scaffold_24_000450.1:0.00136057)n13:0.0614436,(Carex_scoparia_H_Carex_Csco_scaffold_24_000464.1:0.0202671,(Carex_scoparia_H_Carex_Csco_scaffold_24_000458.1:0.0730654,Carex_scoparia_H_Carex_Csco_scaffold_24_000451.1:0.0284551)n15:0.0125194)n14:0.0153759)n12:0.0182357)n11:0.0361582)n8:0.0489953)n6:0.0207416)n3:0.0196299,Carex_scoparia_H_Carex_Csco_scaffold_1_001027.1:0.176469)n2:0.0278702)n1:0.0401388)n0;
```
