## Supplementary Dataset S1 for "Gene turnover and contingency facilitated the repeated evolution of C_4_ photosynthesis in grasses": OG0021333_tree.txt

```
(Carex_scoparia_H_Carex_Csco_scaffold_3_000155.1:0.0293264,(Carex_scoparia_H_Carex_Csco_scaffold_3_000152.1:0.0515753,((Carex_scoparia_H_Carex_Csco_scaffold_3_000157.1:0.0572861,Carex_scoparia_H_Carex_Csco_scaffold_3_000970.1:0.041408)n3:0.00970557,((Carex_scoparia_H_Carex_Csco_scaffold_3_000156.1:0.0968507,(((Carex_scoparia_H_Carex_Csco_scaffold_4_000521.1:0.0112886,Carex_scoparia_H_Carex_Csco_scaffold_4_000522.1:0.0266972)n8:0.134147,(Carex_scoparia_H_Carex_Csco_scaffold_2_000766.1:0.0306893,(Carex_scoparia_H_Carex_Csco_scaffold_2_000770.1:0.0580099,Carex_scoparia_H_Carex_Csco_scaffold_2_000768.1:0.038028)n10:0.0105871)n9:0.090505)n7:0.0214796,((Carex_scoparia_H_Carex_Csco_scaffold_4_000877.1:0.154928,(Carex_scoparia_H_Carex_Csco_scaffold_1_000238.1:0.119965,Carex_scoparia_H_Carex_Csco_scaffold_11_000047.1:0.167059)n13:0.0176182)n12:0.0174865,(Carex_scoparia_H_Carex_Csco_scaffold_13_000056.1:0.15262,(Carex_scoparia_H_Carex_Csco_scaffold_24_000134.1:0.272257,Carex_scoparia_H_Carex_Csco_scaffold_11_000048.1:0.0732271)n15:0.0742883)n14:0.0257328)n11:0.0151457)n6:0.04585)n5:0.0392433,Carex_scoparia_H_Carex_Csco_scaffold_3_000154.1:0.0551696)n4:0.00513723)n2:0.00841213)n1:0.0293264)n0;
```
