## Supplementary Dataset S1 for "Gene turnover and contingency facilitated the repeated evolution of C_4_ photosynthesis in grasses": OG0021334_tree.txt

```
(Carex_scoparia_H_Carex_Csco_scaffold_5_000607.1:0.0233163,((Carex_scoparia_H_Carex_Csco_scaffold_5_000610.1:0.0461998,Carex_scoparia_H_Carex_Csco_scaffold_5_000603.1:0.0263744)n2:0.00579913,(Carex_scoparia_H_Carex_Csco_scaffold_5_000611.1:0.0409606,(Carex_scoparia_H_Carex_Csco_scaffold_5_000606.1:0.0363529,(((Carex_scoparia_H_Carex_Csco_scaffold_5_000613.1:0.0226589,(Carex_scoparia_H_Carex_Csco_scaffold_5_000614.1:0.00103338,Carex_scoparia_H_Carex_Csco_scaffold_5_000608.1:0.00289303)n8:0.0291552)n7:0.00274489,(Carex_scoparia_H_Carex_Csco_scaffold_5_000612.1:0.0392248,((Carex_scoparia_H_Carex_Csco_scaffold_1_001058.1:0.193001,Carex_scoparia_H_Carex_Csco_scaffold_4_000814.1:0.130785)n11:0.0239962,((Carex_scoparia_H_Carex_Csco_scaffold_24_000393.1:0.0482016,(Carex_scoparia_H_Carex_Csco_scaffold_24_000392.1:0.0265655,Carex_scoparia_H_Carex_Csco_scaffold_26_000045.1:0.0460371)n14:0.0132716)n13:0.0634522,(Carex_scoparia_H_Carex_Csco_scaffold_1_000778.1:0.0913622,Carex_scoparia_H_Carex_Csco_scaffold_21_000652.1:0.107056)n15:0.0397291)n12:0.0221635)n10:0.106201)n9:0.00940147)n6:0.00830906,Carex_scoparia_H_Carex_Csco_scaffold_5_000604.1:0.0248974)n5:0.00285127)n4:0.00598834)n3:0.00921595)n1:0.0233163)n0;
```
