## Supplementary Dataset S1 for "Gene turnover and contingency facilitated the repeated evolution of C_4_ photosynthesis in grasses": OG0021335_tree.txt

```
(Carex_scoparia_H_Carex_Csco_scaffold_25_000602.1:0.0193099,(((((Carex_scoparia_H_Carex_Csco_scaffold_6_000598.1:0.0138407,(Carex_scoparia_H_Carex_Csco_scaffold_30_000448.1:0.014187,Carex_scoparia_H_Carex_Csco_scaffold_19_000133.1:0.0781677)n6:6e-09)n5:0.205188,((((Carex_scoparia_H_Carex_Csco_scaffold_6_000600.1:0.60665,(Carex_scoparia_H_Carex_Csco_scaffold_16_000483.1:0.582324,Carex_scoparia_H_Carex_Csco_scaffold_16_000484.1:0.596226)n11:0.138572)n10:0.157887,(Carex_scoparia_H_Carex_Csco_scaffold_13_000638.1:0.0435329,Carex_scoparia_H_Carex_Csco_scaffold_11_000024.1:0.00345636)n12:0.0350111)n9:0.0219793,Carex_scoparia_H_Carex_Csco_scaffold_10_000042.1:0.201029)n8:0.0388245,Carex_scoparia_H_Carex_Csco_scaffold_6_000599.1:0.647998)n7:0.03543)n4:0.0222997,((Carex_scoparia_H_Carex_Csco_scaffold_25_000136.1:0.0779241,Carex_scoparia_H_Carex_Csco_scaffold_5_000472.1:0.020642)n14:0.00651866,Carex_scoparia_H_Carex_Csco_scaffold_4_000539.1:0.0102714)n13:0.013035)n3:0.0239107,Carex_scoparia_H_Carex_Csco_scaffold_26_000221.1:0.018628)n2:0.0366918,(Carex_scoparia_H_Carex_Csco_scaffold_1_000263.1:0.0685976,Carex_scoparia_H_Carex_Csco_scaffold_27_000650.1:0.0641185)n15:0.0192323)n1:0.0193099)n0;
```
