## Supplementary Dataset S1 for "Gene turnover and contingency facilitated the repeated evolution of C_4_ photosynthesis in grasses": OG0021336_tree.txt

```
(Carex_scoparia_H_Carex_Csco_scaffold_15_000513.1:0.01032,(Carex_scoparia_H_Carex_Csco_scaffold_15_000516.1:0.0183467,(Carex_scoparia_H_Carex_Csco_scaffold_15_000514.1:0.0334178,(Carex_scoparia_H_Carex_Csco_scaffold_15_000515.1:0.0331342,((Carex_scoparia_H_Carex_Csco_scaffold_1_000937.1:0.0300207,((Carex_scoparia_H_Carex_Csco_scaffold_1_000940.1:0.0262368,Carex_scoparia_H_Carex_Csco_scaffold_1_000938.1:0.228074)n7:0.00965109,Carex_scoparia_H_Carex_Csco_scaffold_1_000939.1:0.0172742)n6:0.00114224)n5:0.0490879,((Carex_scoparia_H_Carex_Csco_scaffold_3_000419.1:0.155688,((Carex_scoparia_H_Carex_Csco_scaffold_6_000387.1:0.0262178,(Carex_scoparia_H_Carex_Csco_scaffold_6_000658.1:0.0282803,(Carex_scoparia_H_Carex_Csco_scaffold_6_000386.1:0.00952731,Carex_scoparia_H_Carex_Csco_scaffold_6_000654.1:0.0114082)n13:0.0121179)n12:0.0168441)n11:0.0127149,Carex_scoparia_H_Carex_Csco_scaffold_6_000655.1:0.0440954)n10:0.0954597)n9:0.0350247,((Carex_scoparia_H_Carex_Csco_scaffold_17_000101.1:0.276508,Carex_scoparia_H_Carex_Csco_scaffold_4_000046.1:0.295233)n15:0.459919,Carex_scoparia_H_Carex_Csco_scaffold_3_000402.1:0.092693)n14:0.0468639)n8:0.0278433)n4:0.0492447)n3:0.0077503)n2:0.0146966)n1:0.01032)n0;
```
