## Supplementary Dataset S1 for "Gene turnover and contingency facilitated the repeated evolution of C_4_ photosynthesis in grasses": OG0021337_tree.txt

```
(Carex_scoparia_H_Carex_Csco_scaffold_3_000066.1:0.0194752,(((Carex_scoparia_H_Carex_Csco_scaffold_1_000672.1:0.0908827,(Carex_scoparia_H_Carex_Csco_scaffold_1_000673.1:0.0660662,(Carex_scoparia_H_Carex_Csco_scaffold_1_000667.1:0.033762,Carex_scoparia_H_Carex_Csco_scaffold_1_000665.1:0.0331408)n5:0.0222175)n4:0.136627)n3:0.0690433,(Carex_scoparia_H_Carex_Csco_scaffold_1_000674.1:0.0430395,(Carex_scoparia_H_Carex_Csco_scaffold_1_000576.1:0.0402996,(Carex_scoparia_H_Carex_Csco_scaffold_6_000429.1:0.0348016,Carex_scoparia_H_Carex_Csco_scaffold_6_000431.1:0.0338427)n8:0.0277963)n7:0.0110558)n6:0.0268457)n2:0.0459344,((Carex_scoparia_H_Carex_Csco_scaffold_1_000675.1:0.0472182,(Carex_scoparia_H_Carex_Csco_scaffold_1_000676.1:0.0204962,Carex_scoparia_H_Carex_Csco_scaffold_1_000677.1:0.026454)n11:0.0138265)n10:0.00777697,((Carex_scoparia_H_Carex_Csco_scaffold_6_000432.1:0.112155,Carex_scoparia_H_Carex_Csco_scaffold_15_000503.1:5e-09)n13:0.0419307,(Carex_scoparia_H_Carex_Csco_scaffold_1_000624.1:0.0357434,(Carex_scoparia_H_Carex_Csco_scaffold_6_000296.1:0.0150334,Carex_scoparia_H_Carex_Csco_scaffold_6_000295.1:5e-09)n15:0.0255543)n14:0.00981264)n12:0.00405037)n9:0.00573791)n1:0.0194752)n0;
```
