## Supplementary Dataset S1 for "Gene turnover and contingency facilitated the repeated evolution of C_4_ photosynthesis in grasses": OG0021338_tree.txt

```
(Carex_scoparia_H_Carex_Csco_scaffold_17_000705.1:0.00111492,(Carex_scoparia_H_Carex_Csco_scaffold_17_000704.1:0.000837967,(Carex_scoparia_H_Carex_Csco_scaffold_17_000703.1:0.00445185,(Carex_scoparia_H_Carex_Csco_scaffold_17_000706.1:0.00391081,(Carex_scoparia_H_Carex_Csco_scaffold_17_000702.1:0.0075603,(Carex_scoparia_H_Carex_Csco_scaffold_17_000033.1:0.0235937,(Carex_scoparia_H_Carex_Csco_scaffold_17_000042.1:0.0322385,(Carex_scoparia_H_Carex_Csco_scaffold_17_000043.1:0.0311277,(((Carex_scoparia_H_Carex_Csco_scaffold_3_000392.1:0.152224,Carex_scoparia_H_Carex_Csco_scaffold_3_000707.1:0.157385)n10:0.0442934,(Carex_scoparia_H_Carex_Csco_scaffold_3_000391.1:0.0944921,((Carex_scoparia_H_Carex_Csco_scaffold_3_000708.1:0.0179546,(Carex_scoparia_H_Carex_Csco_scaffold_3_000711.1:0.00521166,Carex_scoparia_H_Carex_Csco_scaffold_3_000710.1:0.0209724)n14:0.00529384)n13:0.095582,Carex_scoparia_H_Carex_Csco_scaffold_12_000575.1:0.0857747)n12:0.0287796)n11:0.0174673)n9:0.0156653,(Carex_scoparia_H_Carex_Csco_scaffold_2_000797.1:0.0811074,Carex_scoparia_H_Carex_Csco_scaffold_3_000712.1:0.611096)n15:0.0509961)n8:0.0668733)n7:0.006325)n6:0.0128676)n5:0.0123164)n4:0.00514996)n3:0.00112912)n2:0.00228745)n1:0.00111492)n0;
```
