## Supplementary Dataset S1 for "Gene turnover and contingency facilitated the repeated evolution of C_4_ photosynthesis in grasses": OG0021339_tree.txt

```
(Carex_scoparia_H_Carex_Csco_scaffold_3_000397.1:0.0488191,(((Carex_scoparia_H_Carex_Csco_scaffold_15_000350.1:0.0261195,(Carex_scoparia_H_Carex_Csco_scaffold_15_000348.1:0.00125289,Carex_scoparia_H_Carex_Csco_scaffold_15_000349.1:0.000187835)n4:0.0239389)n3:0.0635384,(Carex_scoparia_H_Carex_Csco_scaffold_21_000317.1:0.0550815,Carex_scoparia_H_Carex_Csco_scaffold_3_000699.1:0.0699714)n5:0.0193442)n2:0.0188782,((Carex_scoparia_H_Carex_Csco_scaffold_21_000320.1:0.0998599,(((Carex_scoparia_H_Carex_Csco_scaffold_3_000394.1:0.0896168,Carex_scoparia_H_Carex_Csco_scaffold_3_000396.1:0.08582)n10:0.0280229,((Carex_scoparia_H_Carex_Csco_scaffold_10_000432.1:0.00881222,(Carex_scoparia_H_Carex_Csco_scaffold_10_000433.1:0.0196399,Carex_scoparia_H_Carex_Csco_scaffold_10_000434.1:0.0124922)n13:0.00268485)n12:0.0977531,(Carex_scoparia_H_Carex_Csco_scaffold_3_000312.1:0.0674618,Carex_scoparia_H_Carex_Csco_scaffold_3_000796.1:0.0850816)n14:0.050221)n11:0.0137996)n9:0.0149523,(Carex_scoparia_H_Carex_Csco_scaffold_33_000219.1:0.146728,Carex_scoparia_H_Carex_Csco_scaffold_21_000319.1:0.118707)n15:0.0392022)n8:0.0100045)n7:0.0101871,Carex_scoparia_H_Carex_Csco_scaffold_21_000318.1:0.0694031)n6:0.0107914)n1:0.0488191)n0;
```
