## Supplementary Dataset S1 for "Gene turnover and contingency facilitated the repeated evolution of C_4_ photosynthesis in grasses": OG0021340_tree.txt

```
(Carex_scoparia_H_Carex_Csco_scaffold_4_000309.1:0.00304356,(Carex_scoparia_H_Carex_Csco_scaffold_4_000306.1:5e-09,((Carex_scoparia_H_Carex_Csco_scaffold_4_000312.1:0.00613089,Carex_scoparia_H_Carex_Csco_scaffold_4_000317.1:5e-09)n3:0.00203332,((Carex_scoparia_H_Carex_Csco_scaffold_4_000311.1:5e-09,Carex_scoparia_H_Carex_Csco_scaffold_4_000315.1:0.00493857)n5:0.0103444,(Carex_scoparia_H_Carex_Csco_scaffold_4_000305.1:0.0143936,(Carex_scoparia_H_Carex_Csco_scaffold_4_000314.1:0.0141995,(Carex_scoparia_H_Carex_Csco_scaffold_4_000304.1:0.0264216,(((Carex_scoparia_H_Carex_Csco_scaffold_4_000301.1:0.0158864,(Carex_scoparia_H_Carex_Csco_scaffold_4_000303.1:0.00534541,Carex_scoparia_H_Carex_Csco_scaffold_4_000308.1:0.00530853)n12:0.0230999)n11:0.032749,(Carex_scoparia_H_Carex_Csco_scaffold_4_000316.1:0.0060866,Carex_scoparia_H_Carex_Csco_scaffold_4_000313.1:0.0468151)n13:0.0242473)n10:0.00703345,(Carex_scoparia_H_Carex_Csco_scaffold_4_000302.1:0.0253253,(Carex_scoparia_H_Carex_Csco_scaffold_4_000310.1:0.0926249,Carex_scoparia_H_Carex_Csco_scaffold_4_000307.1:0.00561324)n15:0.0112935)n14:0.00266649)n9:0.00290306)n8:0.0400613)n7:0.0191146)n6:0.00825031)n4:5e-09)n2:5e-09)n1:0.00304356)n0;
```
