## Supplementary Dataset S1 for "Gene turnover and contingency facilitated the repeated evolution of C_4_ photosynthesis in grasses": OG0021341_tree.txt

```
(Cenchrus_americanus_H_CamCM007984.2001271.1:0.0621319,(((Cenchrus_americanus_H_CamCM007985.2003512.1:0.0501048,((Cenchrus_americanus_H_CamCM007983.2004758.1:0.0736534,Cenchrus_americanus_H_CamCM007986.2003304.1:0.184209)n5:0.00857168,Cenchrus_americanus_H_CamCM007988.2002890.1:0.0693671)n4:0.0255753)n3:0.0158098,(Cenchrus_americanus_H_CamCM007982.2000077.1:0.0535884,Cenchrus_americanus_H_CamCM007986.2003808.1:0.0997716)n6:0.0230902)n2:0.153395,(((Cenchrus_americanus_H_CamCM007983.2000018.1:0.0652075,((Cenchrus_americanus_H_CamCM007985.2001733.1:0.0219981,(Cenchrus_americanus_H_CamCM007988.2001546.1:0.0753857,(Cenchrus_americanus_H_CamCM007984.2001613.1:0.126162,(Cenchrus_americanus_H_CamLKME02004136.1000001.1:0.0838228,Cenchrus_americanus_H_CamCM007983.2003487.1:0.12665)n14:0.11748)n13:0.0932293)n12:0.482762)n11:0.0422521,(Cenchrus_americanus_H_CamCM007983.2000233.1:0.209655,Cenchrus_americanus_H_CamCM007982.2001070.1:0.0452373)n15:0.23072)n10:0.0705063)n9:0.0773371,Cenchrus_americanus_H_CamCM007986.2003586.1:0.234759)n8:0.121357,Cenchrus_americanus_H_CamCM007985.2003390.1:0.134068)n7:0.0589725)n1:0.0621319)n0;
```
