## Supplementary Dataset S1 for "Gene turnover and contingency facilitated the repeated evolution of C_4_ photosynthesis in grasses": OG0021342_tree.txt

```
(Dichantelium_oligosantes_H_DolKV778209.1000008.1:0.0945621,((Cenchrus_americanus_H_CamCM007988.2001444.1:0.0533469,Cenchrus_americanus_H_CamCM007988.2002728.1:0.00729249)n2:0.0289381,(Cenchrus_americanus_H_CamCM007985.2003009.1:0.00519959,(Cenchrus_americanus_H_CamCM007984.2004364.1:0.0210007,(Cenchrus_americanus_H_CamLKME02014117.1000001.1:0.142763,((Cenchrus_americanus_H_CamCM007986.2000794.1:0.214012,Cenchrus_americanus_H_CamCM007985.2002703.1:0.0139564)n7:0.02589,((Cenchrus_americanus_H_CamCM007987.2001579.1:0.720972,(Cenchrus_americanus_H_CamCM007988.2000357.1:0.357034,((Cenchrus_americanus_H_CamCM007987.2001238.1:0.0177718,Cenchrus_americanus_H_CamCM007988.2001435.1:0.0234317)n12:0.234191,(Cenchrus_americanus_H_CamLKME02014536.1000001.1:0.181122,Cenchrus_americanus_H_CamCM007982.2000262.1:0.0899513)n13:0.106835)n11:0.155942)n10:0.0711392)n9:0.0862794,(Cenchrus_americanus_H_CamCM007984.2003995.1:0.124378,(Cenchrus_americanus_H_CamLKME02004173.1000010.1:0.100563,Cenchrus_americanus_H_CamLKME02017163.1000001.1:0.00871399)n15:0.0221566)n14:0.418237)n8:0.212982)n6:0.064836)n5:0.111321)n4:0.00673431)n3:0.0181193)n1:0.0945621)n0;
```
