## Supplementary Dataset S1 for "Gene turnover and contingency facilitated the repeated evolution of C_4_ photosynthesis in grasses": OG0021343_tree.txt

```
(Cenchrus_americanus_H_CamCM007988.2003373.1:0.0211542,(((Cenchrus_americanus_H_CamCM007982.2004519.1:0.0476275,Cenchrus_americanus_H_CamCM007986.2001040.1:0.0291489)n3:0.0173401,(Cenchrus_americanus_H_CamCM007987.2001437.1:0.102097,Cenchrus_americanus_H_CamCM007984.2004019.1:0.0372274)n4:0.0604968)n2:0.0110402,(Cenchrus_americanus_H_CamLKME02014620.1000002.1:0.031944,(Cenchrus_americanus_H_CamLKME02020814.1000003.1:0.0641005,((((Cenchrus_americanus_H_CamCM007985.2001671.1:0.0761923,((Cenchrus_americanus_H_CamCM007984.2000239.1:0.0502592,Cenchrus_americanus_H_CamCM007987.2004032.1:0.0590918)n12:0.000164694,Cenchrus_americanus_H_CamCM007987.2004031.1:0.0568985)n11:0.0137105)n10:0.0329899,(Cenchrus_americanus_H_CamLKME02041826.1000001.1:0.0673433,Cenchrus_americanus_H_CamCM007985.2002770.1:0.0853416)n13:0.0200978)n9:0.0221362,((Cenchrus_americanus_H_CamCM007982.2003465.1:0.00593204,Cenchrus_americanus_H_CamCM007983.2001666.1:0.0184407)n15:0.00407433,Cenchrus_americanus_H_CamCM007984.2001165.1:0.369677)n14:0.0122862)n8:0.00828899,Cenchrus_americanus_H_CamCM007987.2002820.1:0.0591255)n7:0.00602744)n6:0.0125069)n5:0.0103902)n1:0.0211542)n0;
```
