## Supplementary Dataset S1 for "Gene turnover and contingency facilitated the repeated evolution of C_4_ photosynthesis in grasses": OG0021344_tree.txt

```
(Cenchrus_americanus_H_CamCM007988.2000807.1:0.0195015,((Cenchrus_americanus_H_CamCM007984.2001128.1:0.0195919,(Cenchrus_americanus_H_CamCM007987.2003072.1:0,Cenchrus_americanus_H_CamCM007987.2003071.1:0)n3:5e-09)n2:0.058972,((Cenchrus_americanus_H_CamCM007984.2003545.1:0.0365519,Cenchrus_americanus_H_CamCM007987.2002871.1:0.0237569)n5:0.00711066,((Cenchrus_americanus_H_CamCM007987.2001153.1:0.029521,Cenchrus_americanus_H_CamCM007984.2000795.1:0.0713376)n7:0.00891577,((Cenchrus_americanus_H_CamCM007987.2001078.1:0.062859,(Cenchrus_americanus_H_CamCM007987.2003080.1:0.0385939,((Cenchrus_americanus_H_CamCM007983.2001876.1:0.0977387,(Cenchrus_americanus_H_CamCM007982.2003781.1:0.110187,Cenchrus_americanus_H_CamCM007986.2001062.1:0.0391605)n13:0.0271026)n12:0.00578047,(Cenchrus_americanus_H_CamCM007984.2003534.1:0.0514745,Cenchrus_americanus_H_CamCM007982.2003782.1:0.0579621)n14:0.00815207)n11:0.0126127)n10:0.0179288)n9:0.00917882,(Cenchrus_americanus_H_CamCM007983.2002255.1:0.0523412,Cenchrus_americanus_H_CamCM007982.2001623.1:0.0550392)n15:0.00667448)n8:0.00171558)n6:5e-09)n4:0.00505107)n1:0.0195015)n0;
```
