## Supplementary Dataset S1 for "Gene turnover and contingency facilitated the repeated evolution of C_4_ photosynthesis in grasses": OG0021345_tree.txt

```
(((Digitaria_exilis_H_Dex2B-003497.1:0.0040212,Digitaria_exilis_H_Dex7B-002505.1:0.00199375)n2:0.0356098,(((Cenchrus_americanus_H_CamCM007982.2003084.1:5e-09,Cenchrus_americanus_H_CamLKME02048991.1000001.1:0.00155423)n5:0.0384161,((Panicum_virgatum_Pavir.7KG367900:0.040421,(Panicum_virgatum_Pavir.2NG106300:0.0103915,(Panicum_virgatum_Pavir.5KG492100:0.00124714,Panicum_virgatum_Pavir.9KG235600:0.00249418)n9:0.00347828)n8:0.0250557)n7:0.0208087,((Panicum_virgatum_Pavir.6KG126800:0.0305619,(Panicum_virgatum_Pavir.1KG068800:0.0167521,Panicum_virgatum_Pavir.9KG551900:0.053244)n12:0.00325539)n11:0.0155073,(Panicum_virgatum_Pavir.1KG231400:0.014383,Panicum_virgatum_Pavir.6NG132000:0.0133991)n13:0.0138738)n10:0.00138738)n6:0.000154154)n4:0.0120529,(Panicum_virgatum_Pavir.3KG185900:0.318469,(Cenchrus_americanus_H_CamCM007985.2002328.1:0.177574,Cenchrus_americanus_H_CamCM007988.2000541.1:0.00745324)n15:0.000828138)n14:0.0419974)n3:0.00466638)n1:0.00616151,Urochloa_fusta_Urofu.4G192100:0.02345)n0;
```
