## Supplementary Dataset S1 for "Gene turnover and contingency facilitated the repeated evolution of C_4_ photosynthesis in grasses": OG0021346_tree.txt

```
(Oryza_sativa_LOC_Os01g09140:0.359684,(Chasmanthium_laxum_Chala.02G002800:0.171039,((Stipagrostis_hirtigluma_H_Shi_ptg000055l_000678.1:0.276299,Zea_mays_Zm00001eb379640:0.268342)n3:0.0416485,(((Cenchrus_americanus_H_CamCM007983.2001860.1:0.148668,Setaria_viridis_SEVIR_1G134000v2:0.0330614)n6:0.137421,((Digitaria_radicosa_Dra09G0191000.2:5e-09,Digitaria_radicosa_Dra09G0191000:5e-09)n8:0.135983,(Digitaria_exilis_H_DexUA-000511.1:0.0374944,(Digitaria_exilis_H_Dex9A-004817.1:5e-09,Digitaria_exilis_H_Dex9B-000555.1:5e-09)n10:0.0520706)n9:0.0986063)n7:0.0847976)n5:0.0307501,(Dichantelium_oligosantes_H_DolKV767127.1000004.1:0.141717,(Echinocloa_haploclada_eh_chr6.1274:0.212442,(Panicum_hallii_Pahal.4G359500:0.0918132,(Panicum_virgatum_Pavir.J604100:0.509698,(Panicum_virgatum_Pavir.J065500:0.114392,Panicum_virgatum_Pavir.4NG001900:0.0911801)n15:0.0216127)n14:0.0266541)n13:0.107566)n12:0.0371633)n11:0.0316379)n4:0.0850144)n2:0.0896751)n1:0.359684)n0;
```
