## Supplementary Dataset S1 for "Gene turnover and contingency facilitated the repeated evolution of C_4_ photosynthesis in grasses": OG0021347_tree.txt

```
((Oryza_sativa_LOC_Os11g37390:0.237134,(Dendrocalamus_sinicus_Dendrocalamus_sinicus_DsiCtg00646b_40401_41770_DsiCtg00646bg00020.1_-1_CDS_4147854688_11818:0.184761,Dendrocalamus_sinicus_Dendrocalamus_sinicus_Dsi11B_3822947_3824290_Dsi11Bg01820.1_1_CDS_4147835521_24696:0.0791192)n2:0.0356547)n1:0.0293515,((Phragmites_australis_Phragmites_australis_PaChr14_8251904_8253457_evm.model.PaChr14.505_1_CDS_4362392421_7258:0.0293994,(Phragmites_australis_Phragmites_australis_PaChr14_10734824_10736377_evm.model.PaChr14.577_1_CDS_4362392579_31227:0.0153481,Phragmites_australis_Phragmites_australis_PaChr14_10741666_10743021_evm.model.PaChr14.578_1_CDS_4362392581_32069:0.0265587)n5:0.0134474)n4:0.0453786,((Dichantelium_oligosantes_H_DolKV775477.1000001.1:0.0867026,(Cenchrus_americanus_H_CamCM007985.2000897.1:0.0982692,(Urochloa_fusta_Urofu.6G058000:0.0661876,Urochloa_fusta_Urofu.6G057900:0.0652593)n9:0.0238925)n8:0.015619)n7:0.0766768,(((Stipagrostis_hirtigluma_H_Shi_ptg000021l_002330.1:0.00884091,Stipagrostis_hirtigluma_H_Shi_ptg000028l_000027.1:0.00458365)n12:0.0167837,(Stipagrostis_hirtigluma_H_Shi_ptg000021l_002331.1:0.00967636,Stipagrostis_hirtigluma_H_Shi_ptg000028l_000028.1:0.0113801)n13:0.0141997)n11:0.155231,(Stipagrostis_hirtigluma_H_Shi_ptg000008l_000414.1:0.116609,(Eragrostis_curvula_EJB05_50400:0.000841897,Eragrostis_curvula_EJB05_08937:0.00129252)n15:0.161319)n14:0.0328947)n10:0.00365496)n6:0.0131829)n3:0.0382463)n0;
```
