## Supplementary Dataset S1 for "Gene turnover and contingency facilitated the repeated evolution of C_4_ photosynthesis in grasses": OG0021348_tree.txt

```
((Urochloa_fusta_Urofu.2G157000:0.134532,(Panicum_hallii_Pahal.2G202500:0.0372493,((Panicum_virgatum_Pavir.2KG091700:0.130424,Panicum_virgatum_Pavir.2NG254500:0.070326)n4:0.0920159,(Panicum_virgatum_Pavir.2NG256700:0.0660274,Panicum_virgatum_Pavir.6KG367000:0.0836102)n5:0.00836102)n3:0.000929003)n2:0.0109325)n1:0.00555695,(Setaria_viridis_SEVIR_8G212300v2:0.215592,((Digitaria_radicosa_Dra02G0183500:0.124176,(Cenchrus_americanus_H_CamCM007986.2003641.1:0.0703115,(Digitaria_exilis_H_Dex2A-000837.1:0.0218558,Digitaria_exilis_H_Dex2B-000769.1:0.0202275)n10:0.0801011)n9:0.0193187)n8:0.0161502,(Digitaria_radicosa_Dra02G0183400:0.0774516,(((Digitaria_exilis_H_Dex2A-003682.1:0,Digitaria_exilis_H_DexUA-003674.1:0)n14:0.0176085,Digitaria_exilis_H_Dex2B-003626.1:0.0119662)n13:0.07712,(Digitaria_exilis_H_Dex2A-003767.1:0.041521,Digitaria_exilis_H_Dex2B-003712.1:0.0298099)n15:0.0672597)n12:0.0074733)n11:0.0179974)n7:0.0232757)n6:0.00555695)n0;
```
