## Supplementary Dataset S1 for "Gene turnover and contingency facilitated the repeated evolution of C_4_ photosynthesis in grasses": OG0021349_tree.txt

```
((Sorghum_bicolor_SORBI_3002G105700:0.0239893,Zea_mays_Zm00001eb304970:0.0498043)n1:0.0658544,((Digitaria_radicosa_Dra02G0143500:0.0715124,(Digitaria_exilis_H_Dex2A-000602.1:5e-09,Digitaria_exilis_H_Dex2B-000546.1:5e-09)n4:0.0863835)n3:0.138498,((Urochloa_fusta_Urofu.2G105500:0.101373,(((Panicum_virgatum_Pavir.2NG142800:0.0657986,Panicum_virgatum_Pavir.2NG132900:0.0281911)n9:0.0126393,(Panicum_virgatum_Pavir.7KG000600:0.0390988,(Panicum_virgatum_Pavir.2KG176400:0.0425487,(Panicum_virgatum_Pavir.2KG175800:0.0322307,Panicum_virgatum_Pavir.2KG175900:0.0313672)n12:0.00222513)n11:0.00810444)n10:0.0119587)n8:0.0391709,(Panicum_hallii_Pahal.2G097400:0.0524387,Panicum_hallii_Pahal.2G097700:0.043064)n13:0.00478489)n7:0.0101453)n6:0.0275435,(Cenchrus_americanus_H_CamCM007988.2002837.1:0.123742,(Setaria_viridis_SEVIR_2G110100v2:0.0807989,Setaria_viridis_SEVIR_2G110400v2:0.0376988)n15:0.00418876)n14:0.0593156)n5:0.0606445)n2:0.0658544)n0;
```
