## Supplementary Dataset S1 for "Gene turnover and contingency facilitated the repeated evolution of C_4_ photosynthesis in grasses": OG0021350_tree.txt

```
(Chasmanthium_laxum_Chala.07G064600:0.00150132,(Chasmanthium_laxum_Chala.09G101200:0.0180248,((Chasmanthium_laxum_Chala.05G048800:0.00300277,(Chasmanthium_laxum_Chala.03G141300:0.00559081,((((((Chasmanthium_laxum_Chala.04G011900:0.320966,Chasmanthium_laxum_Chala.03G067800:0.0105544)n10:0.0202091,(Chasmanthium_laxum_Chala.01G058700:0.0996635,Chasmanthium_laxum_Chala.02G180500:0.0771482)n11:0.0954317)n9:0.0410509,(Chasmanthium_laxum_Chala.06G123900:0.0140119,(Chasmanthium_laxum_Chala.03G088900:0.111226,Chasmanthium_laxum_Chala.06G061300:0.0217682)n13:0.196001)n12:0.0036151)n8:0.0157671,(Chasmanthium_laxum_Chala.03G126700:0.0709004,(Chasmanthium_laxum_Chala.12G067100:0.0472134,Chasmanthium_laxum_Chala.09G095600:0.0851609)n15:0.0135603)n14:0.0287232)n7:0.0239222,Chasmanthium_laxum_Chala.09G042100:0.0277775)n6:0.0820058,Chasmanthium_laxum_Chala.08G125400:5e-09)n5:6e-09)n4:5e-09)n3:5e-09,Chasmanthium_laxum_Chala.09G056000:0.00604494)n2:5e-09)n1:0.00150132)n0;
```
