## Supplementary Dataset S1 for "Gene turnover and contingency facilitated the repeated evolution of C_4_ photosynthesis in grasses": OG0021351_tree.txt

```
(((Chasmanthium_laxum_Chala.04G237500:0.721577,(Chasmanthium_laxum_Chala.01G082500:0.073858,(Chasmanthium_laxum_Chala.03G024800:0.0113445,Chasmanthium_laxum_Chala.05G169900:5e-09)n4:0.0391607)n3:0.312377)n2:0.30747,(Phragmites_australis_Phragmites_australis_PaChr21_10664936_10665372_evm.model.PaChr21.501_1_CDS_4362428413_22528:0.00469243,(Phragmites_australis_Phragmites_australis_PaChr20_3176897_3177331_evm.model.PaChr20.44_1_CDS_4362425110_35121:0.0115179,Phragmites_australis_Phragmites_australis_PaChr15_19143524_19143756_evm.model.PaChr15.730_1_CDS_4362397409_23684:5e-09)n6:0.00488403)n5:0.00824979)n1:0.0012272,((Chasmanthium_laxum_Chala.02G141900:0.0942815,(Chasmanthium_laxum_Chala.01G123000:0.0547791,(Chasmanthium_laxum_Chala.01G190300:0.0378083,Chasmanthium_laxum_Chala.07G065100:0.0374339)n10:0.026188)n9:0.0407478)n8:0.0670651,(Phragmites_australis_Phragmites_australis_PaChr10_5226971_5227203_evm.model.PaChr10.263_1_CDS_4362371369_31155:5e-09,(Phragmites_australis_Phragmites_australis_PaChr14_17711090_17711322_evm.model.PaChr14.731_1_CDS_4362392923_5996:0.00951959,(Phragmites_australis_Phragmites_australis_PaChr2_13834113_13834345_evm.model.PaChr2.855_1_CDS_4362422345_19156:0.00468506,(Phragmites_australis_Phragmites_australis_PaChr20_15932333_15932565_evm.model.PaChr20.404_1_CDS_4362425032_2317:0.00474029,(Phragmites_australis_Phragmites_australis_PaChr6_32248859_32249306_evm.model.PaChr6.1510_1_CDS_4362467456_4135:5e-09,Phragmites_australis_Phragmites_australis_PaChr19_11521686_11522133_evm.model.PaChr19.568_1_CDS_4362412794_37613:0.0116398)n15:0.00945085)n14:0.00387558)n13:0.000387558)n12:3.87558e-05)n11:4.3062e-06)n7:0.00374608)n0;
```
