## Supplementary Dataset S1 for "Gene turnover and contingency facilitated the repeated evolution of C_4_ photosynthesis in grasses": OG0021352_tree.txt

```
((Stipagrostis_hirtigluma_H_Shi_ptg000049l_000630.1:0,Stipagrostis_hirtigluma_H_Shi_ptg000052l_000635.1:0)n1:0.0624395,(Chasmanthium_laxum_Chala.07G141300:0.0633561,((Sorghum_bicolor_SORBI_3009G131900:0.0255254,Zea_mays_Zm00001eb349880:0.0568586)n4:0.0666524,((Dichantelium_oligosantes_H_DolKV776207.1000013.1:0.0387185,Dichantelium_oligosantes_H_DolKV777333.1000003.1:5e-09)n6:0.0653021,(((Digitaria_exilis_H_Dex3A-001327.1:0.106296,Digitaria_radicosa_Dra03G0232300.2:5e-09)n9:0.0488334,(Digitaria_radicosa_Dra03G0232300:5e-09,Digitaria_exilis_H_Dex3B-001336.1:0.0407821)n10:0.00453135)n8:0.0169511,((Setaria_viridis_SEVIR_3G254100v2:0.0381728,Urochloa_fusta_Urofu.3G289500:0.0229637)n12:0.0172613,(Panicum_hallii_Pahal.3G285500:0.0191124,((Panicum_virgatum_Pavir.3KG261400:0.0257734,Panicum_virgatum_Pavir.3KG260200:0.00995109)n15:0.0204379,Panicum_virgatum_Pavir.9NG277500:0.0265868)n14:0.00295409)n13:0.00454888)n11:0.0046298)n7:0.0176432)n5:0.0193024)n3:0.0713657)n2:0.0624395)n0;
```
