## Supplementary Dataset S1 for "Gene turnover and contingency facilitated the repeated evolution of C_4_ photosynthesis in grasses": OG0021353_tree.txt

```
((Pharus_latifolius_Phala.08G121900:0.0167167,(Pharus_latifolius_Phala.06G041500:0.0367264,Pharus_latifolius_Phala.09G089300:0.0117432)n2:6e-09)n1:0.00985423,((Urochloa_fusta_Urofu.7G075300:0.010202,(Urochloa_fusta_Urofu.7G073300:0.0172405,Urochloa_fusta_Urofu.3G270300:5e-09)n5:0.00338713)n4:0.0102868,(Panicum_hallii_Pahal.2G175400:0.660251,(((Chasmanthium_laxum_Chala.08G096200:0.0031989,Chasmanthium_laxum_Chala.05G124600:5e-09)n9:0.00319776,((Chasmanthium_laxum_Chala.10G155700:0.0261046,Chasmanthium_laxum_Chala.06G063200:0.00635848)n11:0.00321032,(Chasmanthium_laxum_Chala.03G118400:0.00319774,(Chasmanthium_laxum_Chala.10G019400:0,Chasmanthium_laxum_Chala.10G081600:0,Chasmanthium_laxum_Chala.06G175200:0,Chasmanthium_laxum_Chala.04G145600:0)n13:5e-09)n12:5e-09)n10:5e-09)n8:5e-09,Chasmanthium_laxum_Chala.02G238400:0.0139175)n7:0.00154639)n6:0.0271212)n3:0.00985423)n0;
```
