## Supplementary Dataset S1 for "Gene turnover and contingency facilitated the repeated evolution of C_4_ photosynthesis in grasses": OG0021354_tree.txt

```
(Chasmanthium_laxum_Chala.02G119000:0.156879,((((Eleusine_coracana_ELECO.r07.9AG0683740:0.111874,(Eleusine_coracana_ELECO.r07.1BG0068110:0.00632327,Eleusine_coracana_ELECO.r07.7BG0600470:0.00234276)n5:0.00673056)n4:0.157084,(Zizania_latifolia_GWHTBFHI016402:0.207421,(Streptochaeta_angustifolia_strangu_017256:0.0580671,((Streptochaeta_angustifolia_strangu_042628:0.0303476,Streptochaeta_angustifolia_strangu_033922:0.013742)n9:0.118469,Streptochaeta_angustifolia_strangu_038583:0.0662586)n8:0.0225115)n7:0.0811327)n6:0.0550657)n3:0.105486,((Streptochaeta_angustifolia_strangu_020232:0.567181,(Streptochaeta_angustifolia_strangu_042626:0.472801,(Streptochaeta_angustifolia_strangu_026811:0.381216,(Streptochaeta_angustifolia_strangu_016240:0.205547,Streptochaeta_angustifolia_strangu_042627:0.211868)n14:0.260032)n13:0.0889695)n12:0.0630118)n11:0.0801116,(Eleusine_coracana_ELECO.r07.5BG0435510:0.0777068,Eleusine_coracana_ELECO.r07.UnG0720430:0.00371499)n15:0.0221029)n10:0.00245587)n2:0.0223542,Streptochaeta_angustifolia_strangu_026810:0.168623)n1:0.0187359)n0;
```
