## Supplementary Dataset S1 for "Gene turnover and contingency facilitated the repeated evolution of C_4_ photosynthesis in grasses": OG0021355_tree.txt

```
((Pharus_latifolius_Phala.09G089400:0.0131402,Pharus_latifolius_Phala.01G176100:0.010175)n1:0.00283179,(Chasmanthium_laxum_Chala.08G096300:0.0248294,(Urochloa_fusta_Urofu.3G270200:5e-09,(((Eleusine_coracana_ELECO.r07.3BG0283710:0.0134357,Eleusine_coracana_ELECO.r07.2BG0167440:0.0410249)n6:5e-09,Eleusine_coracana_ELECO.r07.5BG0434590:0.0297898)n5:0.0130356,((((Zizania_latifolia_GWHTBFHI038445:0,Zizania_latifolia_GWHTBFHI038471:0,Zizania_latifolia_GWHTBFHI038738:0)n10:5e-09,(Zizania_latifolia_GWHTBFHI038434:0.00986428,(Zizania_latifolia_GWHTBFHI038684:5e-09,(Zizania_latifolia_GWHTBFHI038673:5e-09,Zizania_latifolia_GWHTBFHI038171:0.0142178)n13:5e-09)n12:0.00776765)n11:6e-09)n9:5e-09,Zizania_latifolia_GWHTBFHI002518:0.0146263)n8:0.00162515,(Oryza_sativa_LOC_Os04g16792:5e-09,Oryza_sativa_LOC_Os04g16794:0.0794251)n14:0.00882501)n7:0.0156268)n4:5e-09)n3:5e-09)n2:0.00283179)n0;
```
