## Supplementary Dataset S1 for "Gene turnover and contingency facilitated the repeated evolution of C_4_ photosynthesis in grasses": OG0021356_tree.txt

```
(Chasmanthium_laxum_Chala.05G009400:0.0608264,(Sorghum_bicolor_SORBI_3005G096932:0.293329,((Panicum_virgatum_Pavir.5NG194000:0.131224,Panicum_virgatum_Pavir.5KG206500:0.058695)n3:0.0874201,((Digitaria_exilis_H_Dex6A-002584.1:0.0382053,Digitaria_exilis_H_Dex6B-000050.1:0.0349798)n5:0.158379,((Setaria_viridis_SEVIR_6G008100v2:0.0894918,((Urochloa_fusta_Urofu.6G011700:0.122803,((Digitaria_radicosa_Dra06G0011000:0.0309119,Digitaria_radicosa_Dra06G0010200:0.0354551)n11:0.0283948,(Digitaria_exilis_H_Dex6B-000073.1:0.255696,(Digitaria_exilis_H_Dex6A-000082.1:0.00664095,Digitaria_exilis_H_Dex6B-000071.1:0.00843288)n13:0.0363643)n12:0.0157739)n10:0.0951737)n9:0.0262589,(Urochloa_fusta_Urofu.6G011600:0.0643516,Digitaria_exilis_H_Dex6B-000070.1:0.738769)n14:0.0229443)n8:0.00254937)n7:0.0366121,(Echinocloa_haploclada_eh_chr8.84:0.123382,Echinocloa_haploclada_eh_chr8.85:0.206442)n15:0.104505)n6:0.0204246)n4:0.0022694)n2:0.0279317)n1:0.0215442)n0;
```
