## Supplementary Dataset S1 for "Gene turnover and contingency facilitated the repeated evolution of C_4_ photosynthesis in grasses": OG0021357_tree.txt

```
(Dendrocalamus_sinicus_Dendrocalamus_sinicus_Dsi07A_17221024_17224747_Dsi07Ag08680.1_1_CDS_4147791394_30177:0.159832,((Streptochaeta_angustifolia_strangu_018764:0.203638,Streptochaeta_angustifolia_strangu_039613:0.153078)n2:0.0568999,((((((Streptochaeta_angustifolia_strangu_043072:0.176545,Streptochaeta_angustifolia_strangu_017499:0.0561383)n8:0.100009,Streptochaeta_angustifolia_strangu_043629:0.167621)n7:0.039364,Streptochaeta_angustifolia_strangu_016747:0.221238)n6:0.0180804,(Streptochaeta_angustifolia_strangu_014454:0.619999,(Streptochaeta_angustifolia_strangu_026501:0.0465255,Streptochaeta_angustifolia_strangu_010471:0.060735)n10:0.102297)n9:0.0441088)n5:0.0366193,(Streptochaeta_angustifolia_strangu_016757:0.233626,((Streptochaeta_angustifolia_strangu_015341:0.059373,Streptochaeta_angustifolia_strangu_013939:0.104768)n13:0.235399,Streptochaeta_angustifolia_strangu_044593:0.122347)n12:0.0417806)n11:0.0511893)n4:0.0218732,(Streptochaeta_angustifolia_strangu_010466:0.182523,(Streptochaeta_angustifolia_strangu_016756:0.182992,Streptochaeta_angustifolia_strangu_042414:0.139186)n15:0.0396314)n14:0.0139497)n3:0.02732)n1:0.159832)n0;
```
