## Supplementary Dataset S1 for "Gene turnover and contingency facilitated the repeated evolution of C_4_ photosynthesis in grasses": OG0021358_tree.txt

```
(Dendrocalamus_sinicus_Dendrocalamus_sinicus_Dsi04C_17545584_17546540_Dsi04Cg11800.2_1_CDS_4147761115_41899:0.24572,((Sorghum_bicolor_SORBI_3006G060900:0.133767,Zea_mays_Zm00001eb084680:0.157895)n2:0.0977022,((Panicum_hallii_Pahal.7G132600:0.0662342,(Panicum_virgatum_Pavir.7NG128300:0.0663043,((Panicum_virgatum_Pavir.J121400:0.119288,(Panicum_virgatum_Pavir.8KG129800:0.0746383,Panicum_virgatum_Pavir.7NG149500:0.0530166)n8:0.0132706)n7:0.0279953,Panicum_virgatum_Pavir.7NG069800:0.0509202)n6:0.0119113)n5:0.0253561)n4:0.0604728,(((Echinocloa_haploclada_eh_chr9.1017:0.0831761,Echinocloa_haploclada_eh_chr9.1018:0.0786659)n11:0.145942,((Digitaria_exilis_H_Dex7A-002570.1:0.155789,Digitaria_exilis_H_Dex7B-002605.1:0.107023)n13:0.067741,(Digitaria_radicosa_Dra07G0054200:0.176562,Digitaria_radicosa_Dra07G0054300:0.0675324)n14:0.0075036)n12:0.0510987)n10:0.0327953,(Setaria_viridis_SEVIR_7G089400v2:0.257135,Urochloa_fusta_Urofu.7G104600:0.228913)n15:0.0789793)n9:0.035821)n3:0.0943352)n1:0.24572)n0;
```
