## Supplementary Dataset S1 for "Gene turnover and contingency facilitated the repeated evolution of C_4_ photosynthesis in grasses": OG0021359_tree.txt

```
(Streptochaeta_angustifolia_strangu_009996:0.218369,(Zizania_latifolia_GWHTBFHI017185:0.13044,((Dichantelium_oligosantes_H_DolKV782154.1000002.1:0.174478,Dichantelium_oligosantes_H_DolKV774481.1000007.1:0.165456)n3:0.0547106,((Hordeum_spontaneum_WB01_001333_0034364:0.0573177,Hordeum_spontaneum_WB01_007322_0290158:0.0292244)n5:0.0677062,((((Hordeum_vulgareMorex_HORVU.MOREX.r3.2HG0180590:0.0227538,(Hordeum_spontaneum_WB01_001810_0214043:0.338394,Stipagrostis_hirtigluma_H_Shi_ptg000050l_001160.1:0.892994)n10:0.214895)n9:0.0249079,(Hordeum_spontaneum_WB01_001661_0247925:0.0486661,Hordeum_vulgareMorex_HORVU.MOREX.r3.4HG0346570:0.0445261)n11:0.00692398)n8:0.008785,Hordeum_vulgareMorex_HORVU.MOREX.r3.1HG0078780:0.0363057)n7:0.0265637,((Hordeum_vulgareMorex_HORVU.MOREX.r3.4HG0377420:0.0715767,(Hordeum_spontaneum_WB01_002415_0083865:0.00260348,Hordeum_spontaneum_WB01_002415_0038977:0.00281931)n14:0.0277436)n13:0.0411425,(Hordeum_spontaneum_WB01_006161_0021854:0.0505796,Hordeum_vulgareMorex_HORVU.MOREX.r3.6HG0564430:0.0450106)n15:0.00500118)n12:0.0713854)n6:0.0793844)n4:0.158663)n2:0.0513161)n1:0.218369)n0;
```
