## Supplementary Dataset S1 for "Gene turnover and contingency facilitated the repeated evolution of C_4_ photosynthesis in grasses": OG0021360_tree.txt

```
(Zizania_latifolia_GWHTBFHI030268:0.362208,(Dichantelium_oligosantes_H_DolKV775261.1000004.1:0.25988,(Panicum_hallii_Pahal.2G083500:0.0659117,(Urochloa_fusta_Urofu.3G465700:0.288064,(((Panicum_virgatum_Pavir.8KG273700:0.128428,Panicum_virgatum_Pavir.J196400:0.0588533)n6:0.0386204,(Digitaria_exilis_H_Dex3B-004176.1:0.392091,(Digitaria_radicosa_Dra09G0324900:0.135702,(Urochloa_fusta_Urofu.5G368600:0.0203201,(Urochloa_fusta_Urofu.2G165500:0.0167464,(Urochloa_fusta_Urofu.2G065200:0.0175482,Urochloa_fusta_Urofu.6G094300:0.011556)n11:5e-09)n10:0.00150441)n9:0.0505667)n8:0.0701369)n7:0.0958965)n5:0.037925,((Panicum_virgatum_Pavir.7KG218200:0.0549764,(Panicum_virgatum_Pavir.7KG061200:0.0360508,Panicum_virgatum_Pavir.9KG184700:0.0990603)n14:0.077666)n13:0.0333981,(Urochloa_fusta_Urofu.8G227900:0.0434763,Urochloa_fusta_Urofu.1G003500:0.0605057)n15:0.0238407)n12:0.00264897)n4:0.0302272)n3:0.00335858)n2:0.0388196)n1:0.066937)n0;
```
