## Supplementary Dataset S1 for "Gene turnover and contingency facilitated the repeated evolution of C_4_ photosynthesis in grasses": OG0021361_tree.txt

```
((Panicum_virgatum_Pavir.7KG173500:0.171236,Oryza_sativa_LOC_Os03g56904:0.106594)n1:0.0112204,((Setaria_viridis_SEVIR_3G030500v2:0.462956,(Phragmites_australis_Phragmites_australis_PaChr4_44905329_44906402_evm.model.PaChr4.2266_1_CDS_4362454191_32268:0.0345217,(Oryza_sativa_LOC_Os03g56724:0.142153,((Digitaria_radicosa_Dra03G0018700:0.0498244,Digitaria_exilis_H_Dex3B-004208.1:0.060849)n7:0.0295283,(Panicum_hallii_Pahal.4G130400:0.032806,Panicum_virgatum_Pavir.4KG327700:0.0512982)n8:0.0145796)n6:0.0907799)n5:0.019974)n4:0.139991)n3:0.0954224,(Phragmites_australis_Phragmites_australis_PaChr4_44909675_44912745_evm.model.PaChr4.2267_1_CDS_4362454193_33109:0.0372097,(((Panicum_virgatum_Pavir.4KG327600:0.0067688,Panicum_virgatum_Pavir.4KG256300:0.00466819)n12:0.0483921,(Digitaria_radicosa_Dra08G0019100:0.0490874,Panicum_hallii_Pahal.4G129600:0.00625071)n13:0.00778579)n11:0.036207,(Echinocloa_haploclada_eh_chr4.62:0.0814245,(Urochloa_fusta_Urofu.3G019100:0.0604735,Setaria_viridis_SEVIR_7G325900v2:0.0515554)n15:0.0197205)n14:0.00955724)n10:0.0323778)n9:0.0138401)n2:0.0112204)n0;
```
