## Supplementary Dataset S1 for "Gene turnover and contingency facilitated the repeated evolution of C_4_ photosynthesis in grasses": OG0021362_tree.txt

```
((Digitaria_exilis_H_Dex7A-002444.1:0.132683,(Urochloa_fusta_Urofu.7G133000:0.0725349,(Urochloa_fusta_Urofu.7G133200:0.010265,Urochloa_fusta_Urofu.7G133300:0.00283109)n3:0.0274438)n2:0.00304931)n1:0.00962884,(Panicum_virgatum_Pavir.7KG148300:0.0187849,((Panicum_virgatum_Pavir.7KG148900:0.0588192,(Panicum_hallii_Pahal.7G158800:0.054953,(((Panicum_hallii_Pahal.7G159500:5e-09,Panicum_hallii_Pahal.7G159600:0.00264977)n10:0.0346562,(Panicum_hallii_Pahal.7G159400:0.0220743,Panicum_hallii_Pahal.7G159200:0.0213661)n11:0.0111687)n9:0.0102576,Panicum_hallii_Pahal.7G158700:0.0686737)n8:0.00686737)n7:0.000763041)n6:0.0164347,(Panicum_hallii_Pahal.7G159300:0.0685868,((Panicum_virgatum_Pavir.8KG086000:0.121438,Panicum_virgatum_Pavir.9NG344000:0.0756283)n14:0.0158251,(Panicum_virgatum_Pavir.7KG148400:0.0412863,Panicum_virgatum_Pavir.7NG195800:0.068568)n15:0.0308985)n13:0.00343316)n12:0.0210434)n5:0.0209343)n4:0.0779025)n0;
```
