## Supplementary Dataset S1 for "Gene turnover and contingency facilitated the repeated evolution of C_4_ photosynthesis in grasses": OG0021363_tree.txt

```
(((Digitaria_radicosa_Dra08G0121600:0.0159882,Digitaria_radicosa_Dra08G0121900:0.019008)n2:0.0628985,((Digitaria_exilis_H_Dex8A-001403.1:0,Digitaria_exilis_H_DexUA-003432.1:0)n4:0.0820352,((Digitaria_exilis_H_Dex8A-001404.1:0,Digitaria_exilis_H_DexUA-003434.1:0)n6:0.0204587,Digitaria_exilis_H_Dex8B-001335.1:0.00652228)n5:0.0869682)n3:0.00966313)n1:0.0238608,((Eleusine_coracana_ELECO.r07.4AG0318260:0.0539108,(Eleusine_coracana_ELECO.r07.9AG0688350:0.0221134,Eleusine_coracana_ELECO.r07.9BG0716730:0.0253761)n9:0.0363762)n8:0.143286,(Eragrostis_curvula_EJB05_26833:0.381232,(((Eragrostis_curvula_EJB05_26876:0.191638,(Eragrostis_curvula_EJB05_26877:0.0407476,Eragrostis_curvula_EJB05_26823:0.0479889)n14:0.0168276)n13:0.0167503,Eragrostis_curvula_EJB05_26822:0.102408)n12:0.00497116,(Eragrostis_curvula_EJB05_26825:0.0857149,Eragrostis_curvula_EJB05_26835:0.187709)n15:0.0068915)n11:0.0556979)n10:0.00618866)n7:0.0733494)n0;
```
