## Supplementary Dataset S1 for "Gene turnover and contingency facilitated the repeated evolution of C_4_ photosynthesis in grasses": OG0021364_tree.txt

```
(Echinocloa_haploclada_eh_chr1.2710:0.0035433,(Echinocloa_haploclada_eh_chr3.3860:0.00427746,(Echinocloa_haploclada_eh_chr1.2341:0.00924312,(Echinocloa_haploclada_eh_chr3.2189:0.0157653,((Echinocloa_haploclada_eh_chr5.1528:0.0715286,((Echinocloa_haploclada_eh_chr8.1579:0.0193326,Echinocloa_haploclada_eh_chr4.541:0.00894287)n7:0.00704069,((Echinocloa_haploclada_eh_chr1.4797:0.00563298,(Echinocloa_haploclada_eh_chr1.3243:0.0112266,Echinocloa_haploclada_eh_chr3.2641:0.0866532)n10:0.00620336)n9:0.0136412,Echinocloa_haploclada_eh_chr1.4796:0.0100671)n8:0.0129029)n6:0.0594948)n5:0.318721,(Echinocloa_haploclada_eh_chr6.2404:0.102816,(Echinocloa_haploclada_eh_chr3.4074:0.0199195,(Echinocloa_haploclada_eh_chr5.4076:0.0151043,(Echinocloa_haploclada_eh_chr9.2855:0.108893,(Echinocloa_haploclada_eh_chr1.4943:0.0416429,Echinocloa_haploclada_eh_chr6.623:5e-09)n15:0.10333)n14:0.0224345)n13:0.0045209)n12:0.0398658)n11:0.128563)n4:0.104191)n3:0.0138477)n2:0.00350118)n1:0.0035433)n0;
```
