## Supplementary Dataset S1 for "Gene turnover and contingency facilitated the repeated evolution of C_4_ photosynthesis in grasses": OG0021365_tree.txt

```
(Eleusine_coracana_ELECO.r07.6AG0519730:0.0805327,((Eragrostis_curvula_EJB05_53530:0.000956616,Eragrostis_curvula_EJB05_54077:5e-09)n2:0.117009,((Eragrostis_curvula_EJB05_44928:0.0846763,(Eragrostis_curvula_EJB05_54383:0.106395,(Eragrostis_curvula_EJB05_54382:0.00276901,Eragrostis_curvula_EJB05_44927:0.00368803)n6:0.0747044)n5:0.0196816)n4:0.019139,(((Eragrostis_curvula_EJB05_45579:0.0146822,Eragrostis_curvula_EJB05_45578:0.044994)n9:0.0741493,((Eragrostis_curvula_EJB05_54388:0.000843057,Eragrostis_curvula_EJB05_44925:0.00210379)n11:0.0942915,(Eragrostis_curvula_EJB05_54387:0.0100253,Eragrostis_curvula_EJB05_44929:0.011074)n12:0.100508)n10:0.07092)n8:0.0328269,((Eragrostis_curvula_EJB05_54384:0.00464769,Eragrostis_curvula_EJB05_44926:0.00617782)n14:0.111969,(Eragrostis_curvula_EJB05_54381:0.0147667,Eragrostis_curvula_EJB05_44924:0.00112341)n15:0.116183)n13:0.0348908)n7:0.00554549)n3:0.0665205)n1:0.0805327)n0;
```
