## Supplementary Dataset S1 for "Gene turnover and contingency facilitated the repeated evolution of C_4_ photosynthesis in grasses": OG0021366_tree.txt

```
(Eragrostis_curvula_EJB05_24155:0.01843,((Eragrostis_curvula_EJB05_24222:0.00606722,Eragrostis_curvula_EJB05_24268:0.00242311)n2:0.0532762,(Eragrostis_curvula_EJB05_30188:0.0883895,(((Eragrostis_curvula_EJB05_30184:0.102742,Eragrostis_curvula_EJB05_30181:0.1229)n6:0.698004,((((Eragrostis_curvula_EJB05_57302:0.013532,Eragrostis_curvula_EJB05_53876:0.0119145)n10:0.0417232,((Eragrostis_curvula_EJB05_57300:5e-09,Eragrostis_curvula_EJB05_53868:0.00128538)n12:0.0439896,(Eragrostis_curvula_EJB05_30183:0.0097098,Eragrostis_curvula_EJB05_24154:0.0473582)n13:0.0207291)n11:0.102346)n9:0.0258201,Eragrostis_curvula_EJB05_57303:0.149172)n8:0.0352202,(Eragrostis_curvula_EJB05_24219:0.0129953,Eragrostis_curvula_EJB05_24266:0.0388141)n14:0.0838619)n7:0.0742531)n5:0.0786542,(Eragrostis_curvula_EJB05_30187:0.0158903,Eragrostis_curvula_EJB05_24156:0.0237134)n15:0.0265624)n4:0.0220537)n3:0.0235787)n1:0.01843)n0;
```
