## Supplementary Dataset S1 for "Gene turnover and contingency facilitated the repeated evolution of C_4_ photosynthesis in grasses": OG0021367_tree.txt

```
(Eragrostis_curvula_EJB05_29662:0.0465939,(Eragrostis_curvula_EJB05_55144:0.0442244,(((Eragrostis_curvula_EJB05_55150:0.0987245,(((Eragrostis_curvula_EJB05_29667:0,Eragrostis_curvula_EJB05_29666:0)n7:0.0908475,Eragrostis_curvula_EJB05_55167:0.062973)n6:0.0182231,Eragrostis_curvula_EJB05_55148:0.0507194)n5:0.0213121)n4:0.0229762,(Eragrostis_curvula_EJB05_55164:0.0454194,Eragrostis_curvula_EJB05_29664:0.0700379)n8:0.0158995)n3:0.0166906,((Eragrostis_curvula_EJB05_55151:0.0949647,(Eragrostis_curvula_EJB05_29660:0.0971057,((Eragrostis_curvula_EJB05_58036:0.0466655,(Eragrostis_curvula_EJB05_55156:0.00651148,Eragrostis_curvula_EJB05_29657:0.0341841)n14:0.0611656)n13:0.017807,Eragrostis_curvula_EJB05_02179:0.168099)n12:0.0288617)n11:0.0287229)n10:0.0559264,(Eragrostis_curvula_EJB05_58044:0.748,Eragrostis_curvula_EJB05_55155:0.0706614)n15:0.027774)n9:0.00973239)n2:0.0127319)n1:0.0465939)n0;
```
