## Supplementary Dataset S1 for "Gene turnover and contingency facilitated the repeated evolution of C_4_ photosynthesis in grasses": OG0021368_tree.txt

```
(Eragrostis_curvula_EJB05_08388:0.0212973,(Eragrostis_curvula_EJB05_46788:0.0217829,((Eragrostis_curvula_EJB05_08376:0.0238303,Eragrostis_curvula_EJB05_34215:0.0206079)n3:0.00291873,(((Eragrostis_curvula_EJB05_49113:0.0197753,Eragrostis_curvula_EJB05_36132:0.00575127)n6:0.155854,((Eragrostis_curvula_EJB05_08387:0.0415296,Eragrostis_curvula_EJB05_08375:0.0216247)n8:0.0819582,(Eragrostis_curvula_EJB05_30758:0.0170288,Eragrostis_curvula_EJB05_55994:0.055194)n9:0.0602325)n7:0.111627)n5:0.459997,(Eragrostis_curvula_EJB05_35029:0.030832,(Eragrostis_curvula_EJB05_15487:0.0220454,(Eragrostis_curvula_EJB05_21663:0.0386873,(Eragrostis_curvula_EJB05_33191:0.0301626,(Eragrostis_curvula_EJB05_02069:0.013052,(Eragrostis_curvula_EJB05_52854:0.00209929,Eragrostis_curvula_EJB05_14529:0.00644696)n15:0.0356606)n14:0.0299344)n13:0.0194781)n12:0.027005)n11:0.00720316)n10:0.0204612)n4:0.0092011)n2:0.0135262)n1:0.0212973)n0;
```
