## Supplementary Dataset S1 for "Gene turnover and contingency facilitated the repeated evolution of C_4_ photosynthesis in grasses": OG0021369_tree.txt

```
((Eragrostis_curvula_EJB05_13917:0.121124,(Stipagrostis_hirtigluma_H_Shi_ptg000018l_000751.1:0.0240824,Stipagrostis_hirtigluma_H_Shi_ptg000018l_000750.1:0.0032826)n2:0.150976)n1:0.0165456,(Stipagrostis_hirtigluma_H_Shi_ptg000018l_000756.1:0.196999,(((Eragrostis_curvula_EJB05_13931:0.181462,Eragrostis_curvula_EJB05_13930:0.217289)n6:0.433059,(Eragrostis_curvula_EJB05_13878:0.672358,Eragrostis_curvula_EJB05_47607:0.426726)n7:0.10726)n5:0.172663,(((Eragrostis_curvula_EJB05_13936:0.0418302,Eragrostis_curvula_EJB05_13925:0.067134)n10:0.0260804,(Eragrostis_curvula_EJB05_13941:0.0507214,Eragrostis_curvula_EJB05_13916:0.240079)n11:0.0277446)n9:0.0614126,(Eragrostis_curvula_EJB05_13927:0.0579783,(Eragrostis_curvula_EJB05_13924:0.0372104,(Eragrostis_curvula_EJB05_47517:0.00739244,(Eragrostis_curvula_EJB05_13869:0.0247148,Eragrostis_curvula_EJB05_13939:0.00536611)n15:0.00555866)n14:0.0100096)n13:0.0192921)n12:0.0822268)n8:0.0475933)n4:0.0922252)n3:0.0165456)n0;
```
