## Supplementary Dataset S1 for "Gene turnover and contingency facilitated the repeated evolution of C_4_ photosynthesis in grasses": OG0021370_tree.txt

```
(Eragrostis_curvula_EJB05_20568:0.200765,(Streptochaeta_angustifolia_strangu_028196:0.0427183,((Streptochaeta_angustifolia_strangu_028192:0.229245,Streptochaeta_angustifolia_strangu_040611:0.330212)n3:0.0760656,((((Streptochaeta_angustifolia_strangu_028195:0.0500409,(Streptochaeta_angustifolia_strangu_043468:0.107834,(Streptochaeta_angustifolia_strangu_028465:0.0377577,Streptochaeta_angustifolia_strangu_020382:0.200845)n9:0.201753)n8:0.0346132)n7:0.039732,(Streptochaeta_angustifolia_strangu_012468:0.13013,Streptochaeta_angustifolia_strangu_041082:0.0402609)n10:0.0114814)n6:0.0260398,(Streptochaeta_angustifolia_strangu_028191:0.01653,Streptochaeta_angustifolia_strangu_028189:0.0137997)n11:0.0104775)n5:0.0889169,(Streptochaeta_angustifolia_strangu_011010:0.133041,(Streptochaeta_angustifolia_strangu_039646:0.0460219,(Streptochaeta_angustifolia_strangu_012321:0.0310514,(Streptochaeta_angustifolia_strangu_016007:0.0472885,Streptochaeta_angustifolia_strangu_040609:0.022804)n15:0.00475326)n14:0.0161932)n13:0.037197)n12:0.0768541)n4:0.0507577)n2:0.0676923)n1:0.200765)n0;
```
