## Supplementary Dataset S1 for "Gene turnover and contingency facilitated the repeated evolution of C_4_ photosynthesis in grasses": OG0021371_tree.txt

```
(Eragrostis_curvula_EJB05_26263:0.326639,((Eragrostis_curvula_EJB05_26255:0.061367,((Eragrostis_curvula_EJB05_12344:0.136421,Eragrostis_curvula_EJB05_26213:0.167874)n4:0.0443511,((Eragrostis_curvula_EJB05_26270:0.000701548,Eragrostis_curvula_EJB05_12336:0.000363324)n6:0.136264,(Eragrostis_curvula_EJB05_26218:0.146465,(Eragrostis_curvula_EJB05_12345:5e-09,Eragrostis_curvula_EJB05_26260:0.00240787)n8:0.125117)n7:0.0560608)n5:0.0339159)n3:0.0985568)n2:0.0369514,(Eragrostis_curvula_EJB05_26278:0.0732657,((Eragrostis_curvula_EJB05_26257:0.0244709,(Eragrostis_curvula_EJB05_26288:0.0389997,(Eragrostis_curvula_EJB05_26259:0.00274135,Eragrostis_curvula_EJB05_26287:0.00187102)n13:0.0245304)n12:0.00279802)n11:0.0191227,(Eragrostis_curvula_EJB05_26276:0.0346435,(Eragrostis_curvula_EJB05_26284:0.253002,Eragrostis_curvula_EJB05_26272:0.0663718)n15:0.027832)n14:0.0117635)n10:0.00747095)n9:6e-09)n1:0.326639)n0;
```
