## Supplementary Dataset S1 for "Gene turnover and contingency facilitated the repeated evolution of C_4_ photosynthesis in grasses": OG0021372_tree.txt

```
(Hordeum_spontaneum_WB01_005186_0144304:0.0472896,((Hordeum_spontaneum_WB01_002014_0489104:0.00373292,Hordeum_spontaneum_WB01_002357_0066090:0.0107294)n2:0.00118955,(Hordeum_spontaneum_WB01_004206_0144615:0.00438713,(Hordeum_spontaneum_WB01_003852_0279511:0.00914384,(((Hordeum_spontaneum_WB01_001617_0390878:0.0296802,Hordeum_spontaneum_WB01_009447_0088940:0.00731565)n7:0.0293735,(Hordeum_spontaneum_WB01_011704_0009334:0.138436,((((Hordeum_spontaneum_WB01_005102_0101110:0.0622713,(Hordeum_spontaneum_WB01_006149_0060699:0.0339071,(Hordeum_spontaneum_WB01_008148_0592259:0.151015,Hordeum_spontaneum_WB01_021485_0000418:0.0745506)n14:0.0088738)n13:0.00437232)n12:0.00570864,Hordeum_spontaneum_WB01_000016_0309716:0.0911734)n11:0.00945563,(Hordeum_spontaneum_WB01_003573_0073317:0.152293,Hordeum_spontaneum_WB01_007894_0008488:0.103746)n15:0.0256109)n10:0.0153673,Hordeum_spontaneum_WB01_007675_0194439:0.0379916)n9:0.00774747)n8:0.0178258)n6:0.00933792,Hordeum_spontaneum_WB01_006416_0102425:0.0113972)n5:0.00335541)n4:0.00171101)n3:0.00062152)n1:0.0472896)n0;
```
