## Supplementary Dataset S1 for "Gene turnover and contingency facilitated the repeated evolution of C_4_ photosynthesis in grasses": OG0021373_tree.txt

```
((Hordeum_spontaneum_WB01_005721_0065572:0.0018379,Hordeum_vulgareMorex_HORVU.MOREX.r3.7HG0742040:0.00172242)n1:0.0204952,((((Hordeum_spontaneum_WB01_000186_0234117:0.00233011,Hordeum_vulgareMorex_HORVU.MOREX.r3.7HG0743510:0.000610192)n5:0.11841,(Hordeum_vulgareMorex_HORVU.MOREX.r3.7HG0743980:0.0700167,(Hordeum_spontaneum_WB01_006448_0011920:0.151088,Hordeum_spontaneum_WB01_006448_0014313:0.0674891)n7:0.00749879)n6:0.0389215)n4:0.103385,((Hordeum_vulgareMorex_HORVU.MOREX.r3.7HG0741970:5e-09,Hordeum_spontaneum_WB01_004536_0069791:0.0576444)n9:0.0336532,(Hordeum_spontaneum_WB01_007288_0091013:0.0752865,(Hordeum_vulgareMorex_HORVU.MOREX.r3.7HG0741860:5e-09,Hordeum_vulgareMorex_HORVU.MOREX.r3.7HG0741880:0.0839225)n11:0.00932472)n10:0.0354227)n8:0.0231137)n3:0.0119168,((Hordeum_spontaneum_WB01_004536_0021693:0.00406191,Hordeum_vulgareMorex_HORVU.MOREX.r3.7HG0741980:0.00319089)n13:0.0176478,(Hordeum_spontaneum_WB01_007288_0117671:0.00543219,(Hordeum_vulgareMorex_HORVU.MOREX.r3.7HG0741890:0,Hordeum_vulgareMorex_HORVU.MOREX.r3.7HG0741870:0)n15:0.00379361)n14:0.0141632)n12:0.0350278)n2:0.0204952)n0;
```
