## Supplementary Dataset S1 for "Gene turnover and contingency facilitated the repeated evolution of C_4_ photosynthesis in grasses": OG0021374_tree.txt

```
(Hordeum_spontaneum_WB01_004088_0678573:0.0099403,(Hordeum_spontaneum_WB01_005832_1084450:0.00873132,((Hordeum_spontaneum_WB01_002990_0356178:0.0363865,(Hordeum_spontaneum_WB01_005209_0075309:0.0959349,(Hordeum_spontaneum_WB01_004533_0690531:0.0419268,(Hordeum_spontaneum_WB01_004616_0327928:0.054416,((Hordeum_spontaneum_WB01_009954_0061368:0.0447933,(Hordeum_spontaneum_WB01_006667_0145039:0.0361491,((Hordeum_spontaneum_WB01_005456_0089299:0.168115,Hordeum_spontaneum_WB01_001932_0865649:0.0218852)n11:0.0693333,(Hordeum_spontaneum_WB01_000384_0150328:0.0578214,(Hordeum_spontaneum_WB01_000589_1958478:0.0345171,(Hordeum_spontaneum_WB01_006421_0216017:0.130313,(Hordeum_spontaneum_WB01_001966_1310587:0.0448008,Hordeum_spontaneum_WB01_002514_0780572:0.047616)n15:0.0119848)n14:0.00310186)n13:0.0259129)n12:0.150992)n10:0.0583825)n9:0.00526345)n8:0.0226878,Hordeum_spontaneum_WB01_005598_0078915:0.0199817)n7:0.0291299)n6:0.0421606)n5:0.0393516)n4:5e-09)n3:0.0171632,Hordeum_spontaneum_WB01_005459_0217935:0.0175513)n2:0.00874042)n1:0.0099403)n0;
```
