## Supplementary Dataset S1 for "Gene turnover and contingency facilitated the repeated evolution of C_4_ photosynthesis in grasses": OG0021375_tree.txt

```
(Hordeum_spontaneum_WB01_030171_0011481:0.000460338,(Hordeum_spontaneum_WB01_017958_0003271:5e-09,(Hordeum_spontaneum_WB01_039386_0002308:0.00661009,(((Hordeum_spontaneum_WB01_002406_0175633:0.0660474,(Hordeum_spontaneum_WB01_008016_0171226:0.0424924,Hordeum_spontaneum_WB01_006530_0140643:0.0255699)n6:0.00398943)n5:0.00918499,((Hordeum_spontaneum_WB01_009572_0039935:0.0338385,((((Hordeum_spontaneum_WB01_001688_0076170:0.0897316,(Hordeum_spontaneum_WB01_002020_0862835:0.62508,(Hordeum_spontaneum_WB01_006530_0143516:0.384286,(Hordeum_spontaneum_WB01_018063_0001203:0.42166,Hordeum_spontaneum_WB01_000457_1312972:0.0927234)n15:0.0983986)n14:0.186077)n13:0.253782)n12:0.023496,Hordeum_spontaneum_WB01_000855_1400429:0.0700337)n11:0.0159918,Hordeum_spontaneum_WB01_000457_1307084:0.0425422)n10:0.00985111,Hordeum_spontaneum_WB01_006957_0052367:0.0386815)n9:0.0580403)n8:0.00476865,Hordeum_spontaneum_WB01_009572_0043667:0.0445023)n7:0.00988661)n4:0.0310481,Hordeum_spontaneum_WB01_022769_0004764:0.0185645)n3:0.00619625)n2:5e-09)n1:0.000460338)n0;
```
