## Supplementary Dataset S1 for "Gene turnover and contingency facilitated the repeated evolution of C_4_ photosynthesis in grasses": OG0021376_tree.txt

```
(Hordeum_spontaneum_WB01_003251_0106660:0.0042087,(Hordeum_spontaneum_WB01_003445_0810918:0.0168482,(Hordeum_spontaneum_WB01_002549_0127080:0.0422766,((((((((Hordeum_spontaneum_WB01_004379_0352618:0.0800114,Hordeum_spontaneum_WB01_000993_0500750:0.0342632)n10:0.00449405,Hordeum_spontaneum_WB01_021223_0040874:0.0415046)n9:0.035519,Hordeum_spontaneum_WB01_012685_0008592:0.146121)n8:0.032938,Hordeum_spontaneum_WB01_000952_0807685:0.081287)n7:0.0951846,(Hordeum_spontaneum_WB01_002460_0142508:0.0299169,Hordeum_spontaneum_WB01_002854_0041446:0.019166)n11:0.229326)n6:0.0790444,Hordeum_spontaneum_WB01_001560_0924405:0.0832897)n5:0.0380746,Hordeum_spontaneum_WB01_006937_0244906:0.0760653)n4:0.017528,(Hordeum_spontaneum_WB01_006363_0096564:0.0353067,(((Hordeum_spontaneum_WB01_002168_0348954:0.030898,Hordeum_spontaneum_WB01_002287_0062312:0.316483)n15:0.314068,Hordeum_spontaneum_WB01_003270_0287166:0.0527732)n14:0.0115779,Hordeum_spontaneum_WB01_001742_0620863:0.0950095)n13:0.00410364)n12:0.0107895)n3:0.0255152)n2:0.00191045)n1:0.0042087)n0;
```
