## Supplementary Dataset S1 for "Gene turnover and contingency facilitated the repeated evolution of C_4_ photosynthesis in grasses": OG0021377_tree.txt

```
(Hordeum_spontaneum_WB01_010765_0103060:0.019339,(Hordeum_spontaneum_WB01_012817_0029786:0.0222775,(((Hordeum_spontaneum_WB01_004683_0036398:0.0307969,((Hordeum_spontaneum_WB01_010629_0048139:0.0288196,Hordeum_spontaneum_WB01_004163_0500950:0.0283601)n6:0.00459083,(Hordeum_spontaneum_WB01_004346_0033784:0.0765273,(Hordeum_spontaneum_WB01_003278_0378439:0.131962,Hordeum_spontaneum_WB01_003278_0363536:0.00391391)n8:0.066114)n7:0.0794235)n5:0.0663109)n4:0.0130664,((Hordeum_spontaneum_WB01_007443_0022703:0.0421511,(((Hordeum_spontaneum_WB01_011584_0068838:0.0480237,(Hordeum_spontaneum_WB01_008705_0112605:0.0745788,Hordeum_spontaneum_WB01_000958_1377312:0.0264358)n14:0.0124219)n13:0.0756467,Hordeum_spontaneum_WB01_004011_0395245:0.0563196)n12:0.0471541,Hordeum_spontaneum_WB01_006804_0327840:0.0429177)n11:0.00527601)n10:0.00524299,Hordeum_spontaneum_WB01_005827_0107543:0.336009)n9:0.0223288)n3:0.00614961,(Hordeum_spontaneum_WB01_002291_0160205:0.0183953,Hordeum_spontaneum_WB01_009546_0085080:0.0151572)n15:0.00200694)n2:0.00261708)n1:0.019339)n0;
```
