## Supplementary Dataset S1 for "Gene turnover and contingency facilitated the repeated evolution of C_4_ photosynthesis in grasses": OG0021378_tree.txt

```
((Olyra_latifolia_Ola012823:0.164836,(Leersia_perrieri_LPERR05G07750:0.212159,(Leersia_perrieri_LPERR05G07780:0.135054,(Oryza_sativa_LOC_Os05g18860:0.0541492,Oryza_sativa_LOC_Os05g18940:0.15212)n4:0.0729289)n3:0.0292438)n2:0.00324931)n1:0.0329065,((Hordeum_spontaneum_WB01_007628_0312955:0.00287492,Hordeum_vulgareMorex_HORVU.MOREX.r3.6HG0622960:5e-09)n6:0.124352,(((Hordeum_spontaneum_WB01_006458_0462793:0.0560234,Hordeum_spontaneum_WB01_006458_0402365:0.0491499)n9:0.0405212,((Hordeum_spontaneum_WB01_006458_0409030:0.00845086,Hordeum_vulgareMorex_HORVU.MOREX.r3.6HG0609300:0.0110184)n11:0.0391099,(Hordeum_spontaneum_WB01_006458_0466203:0.0113091,(Hordeum_vulgareMorex_HORVU.MOREX.r3.6HG0609280:0.050496,Hordeum_vulgareMorex_HORVU.MOREX.r3.6HG0609250:4.5e-09)n13:5e-10)n12:0.00867817)n10:0.0726607)n8:0.0202863,(Hordeum_vulgareMorex_HORVU.MOREX.r3.6HG0609310:0.00587955,(Hordeum_spontaneum_WB01_006458_0414907:0.0421371,Hordeum_spontaneum_WB01_006458_0312797:0.00516096)n15:0.00057344)n14:0.0515303)n7:0.016345)n5:0.128427)n0;
```
