## Supplementary Dataset S1 for "Gene turnover and contingency facilitated the repeated evolution of C_4_ photosynthesis in grasses": OG0021379_tree.txt

```
(Hordeum_vulgareMorex_HORVU.MOREX.r3.6HG0585620:0.0104988,(((Hordeum_vulgareMorex_HORVU.MOREX.r3.5HG0433060:0.0434523,(Hordeum_vulgareMorex_HORVU.MOREX.r3.1HG0075390:0.103255,Hordeum_vulgareMorex_HORVU.MOREX.r3.1HG0021670:0.0405311)n4:0.0138726)n3:0.0623399,(Hordeum_vulgareMorex_HORVU.MOREX.r3.3HG0278750:0.043259,Hordeum_vulgareMorex_HORVU.MOREX.r3.1HG0010690:0.0200106)n5:0.0132688)n2:0.012781,(Hordeum_vulgareMorex_HORVU.MOREX.r3.5HG0466490:0.0350616,(Hordeum_vulgareMorex_HORVU.MOREX.r3.3HG0271960:0.034595,(Hordeum_vulgareMorex_HORVU.MOREX.r3.2HG0130910:0.0266996,(((Hordeum_vulgareMorex_HORVU.MOREX.r3.7HG0726580:0.0242271,(Hordeum_vulgareMorex_HORVU.MOREX.r3.4HG0351580:0.0351269,(Hordeum_vulgareMorex_HORVU.MOREX.r3.6HG0601790:0.037244,Hordeum_vulgareMorex_HORVU.MOREX.r3.4HG0351530:0.0337383)n13:0.0125147)n12:0.0325907)n11:0.0096633,(Hordeum_vulgareMorex_HORVU.MOREX.r3.4HG0394600:0.0460307,Hordeum_vulgareMorex_HORVU.MOREX.r3.2HG0126330:0.0242929)n14:0.00362136)n10:0.0222052,(Hordeum_vulgareMorex_HORVU.MOREX.r3.2HG0159200:0.0437716,Hordeum_vulgareMorex_HORVU.MOREX.r3.3HG0269510:0.0320433)n15:0.00531038)n9:0.0257809)n8:0.0147211)n7:0.00169741)n6:5e-09)n1:0.0104988)n0;
```
