## Supplementary Dataset S1 for "Gene turnover and contingency facilitated the repeated evolution of C_4_ photosynthesis in grasses": OG0021380_tree.txt

```
(Olyra_latifolia_Ola026371:0.0117289,((Olyra_latifolia_Ola033270:0.0167043,Olyra_latifolia_Ola012259:0.0376457)n2:0.0250603,((((Olyra_latifolia_Ola032020:0.0159259,((Olyra_latifolia_Ola022301:0.0597728,(Olyra_latifolia_Ola028085:0.0541679,(Olyra_latifolia_Ola015080:0.0542755,Olyra_latifolia_Ola034990:0.0518071)n10:0.030065)n9:0.0354553)n8:0.144163,Olyra_latifolia_Ola025697:0.0100946)n7:0.00512767)n6:0.13398,(Olyra_latifolia_Ola038784:0.635051,(Olyra_latifolia_Ola032477:0.712986,Olyra_latifolia_Ola023117:0.539965)n12:0.108327)n11:0.0868804)n5:0.127727,(Olyra_latifolia_Ola033028:0.65481,Olyra_latifolia_Ola029420:0.240849)n13:0.113784)n4:0.103971,((Olyra_latifolia_Ola003734:0.190084,Olyra_latifolia_Ola026463:0.0274975)n15:0.0741105,Olyra_latifolia_Ola018521:0.0188886)n14:0.0190008)n3:0.00867719)n1:0.0117289)n0;
```
