## Supplementary Dataset S1 for "Gene turnover and contingency facilitated the repeated evolution of C_4_ photosynthesis in grasses": OG0021381_tree.txt

```
(Olyra_latifolia_Ola005730:0.206925,(Olyra_latifolia_Ola024515:0.795179,((Olyra_latifolia_Ola027366:0.00569369,Olyra_latifolia_Ola013471:0.0315411)n3:0.00723472,((Olyra_latifolia_Ola001912:0.0185057,Olyra_latifolia_Ola004635:0.0246522)n5:0.00784562,(Olyra_latifolia_Ola030259:0.0937935,(Olyra_latifolia_Ola002531:0.0692626,((((Olyra_latifolia_Ola025590:0.0188055,Olyra_latifolia_Ola038617:0.0752768)n11:0.0109522,((Olyra_latifolia_Ola038591:0.0245046,((Olyra_latifolia_Ola023909:0.176506,Olyra_latifolia_Ola011049:0.0192415)n15:0.0283485,Olyra_latifolia_Ola037328:0.0225841)n14:5e-09)n13:5e-09,Olyra_latifolia_Ola011048:0.020471)n12:0.00834354)n10:5e-09,Olyra_latifolia_Ola028071:0.0136917)n9:0.0142108,Olyra_latifolia_Ola007510:0.167377)n8:0.0218951)n7:0.00308401)n6:0.0067015)n4:0.0119124)n2:0.164122)n1:0.206925)n0;
```
