## Supplementary Dataset S1 for "Gene turnover and contingency facilitated the repeated evolution of C_4_ photosynthesis in grasses": OG0021382_tree.txt

```
((Urochloa_fusta_Urofu.4G203500:0.285332,Stipagrostis_hirtigluma_H_Shi_ptg000002l_000275.1:0.374443)n1:0.0732361,(((Olyra_latifolia_Ola004151:0.041301,Olyra_latifolia_Ola038483:0.0576643)n4:0.0104114,Olyra_latifolia_Ola013443:0.0292249)n3:0.0324796,(Olyra_latifolia_Ola005684:0.0146716,(Olyra_latifolia_Ola020742:0.0199036,(Olyra_latifolia_Ola035159:0.0150029,(Olyra_latifolia_Ola025024:0.0324875,((Olyra_latifolia_Ola033083:0.0218441,(Olyra_latifolia_Ola029264:0.0174376,Olyra_latifolia_Ola003645:0.0109132)n11:0.013061)n10:0.00379059,((Olyra_latifolia_Ola016416:0.0398531,Olyra_latifolia_Ola016635:0.0385227)n13:0.022942,(Olyra_latifolia_Ola034042:0.129195,(Olyra_latifolia_Ola002208:0.0545649,Olyra_latifolia_Ola029162:0.0156848)n15:0.00903367)n14:0.0108954)n12:0.0431404)n9:0.00387557)n8:5e-09)n7:0.020983)n6:0.0135254)n5:0.0221879)n2:0.0732361)n0;
```
