## Supplementary Dataset S1 for "Gene turnover and contingency facilitated the repeated evolution of C_4_ photosynthesis in grasses": OG0021383_tree.txt

```
(Oryza_sativa_LOC_Os08g17655:0.0442391,(Oryza_sativa_LOC_Os01g50730:0.0744385,((((Oryza_sativa_LOC_Os02g12460:0.0270015,Oryza_sativa_LOC_Os02g13020:0.0478481)n5:0.0126668,(Oryza_sativa_LOC_Os02g15050:0.0796906,Oryza_sativa_LOC_Os11g47640:0.0618811)n6:0.044763)n4:0.229728,(Oryza_sativa_LOC_Os12g12960:0.493533,(Oryza_sativa_LOC_Os01g55010:0.0298587,Oryza_sativa_LOC_Os05g50650:0.0581136)n8:0.277291)n7:0.187433)n3:0.106892,(((Oryza_sativa_LOC_Os06g28560:0.522758,Oryza_sativa_LOC_Os12g39910:0.494613)n11:0.118674,(Oryza_sativa_LOC_Os01g42890:0.569427,Oryza_sativa_LOC_Os01g50000:0.496877)n12:0.112435)n10:0.117138,(Oryza_sativa_LOC_Os06g46230:0.578824,(Oryza_sativa_LOC_Os10g37079:0.565649,(Oryza_sativa_LOC_Os02g26120:0.761872,Oryza_sativa_LOC_Os07g46470:0.619198)n15:0.148392)n14:0.103439)n13:0.162265)n9:0.0569235)n2:0.599392)n1:0.0442391)n0;
```
