## Supplementary Dataset S1 for "Gene turnover and contingency facilitated the repeated evolution of C_4_ photosynthesis in grasses": OG0021384_tree.txt

```
(Setaria_viridis_SEVIR_8G160200v2:0.0486582,(Panicum_hallii_Pahal.8G205800:0.0554319,(((Panicum_virgatum_Pavir.J253300:0.0741978,Panicum_virgatum_Pavir.8KG235100:0.0549825)n4:0.0204199,(Panicum_virgatum_Pavir.8NG138400:0.0471746,Panicum_virgatum_Pavir.4KG257100:0.0236614)n5:0.00824882)n3:0.00745308,(((((Panicum_virgatum_Pavir.8NG138600:0.380854,(Panicum_virgatum_Pavir.8KG271000:0.322482,Panicum_virgatum_Pavir.8KG270200:0.421634)n11:0.261481)n10:0.113941,(Panicum_virgatum_Pavir.J253400:0.0564553,Panicum_virgatum_Pavir.J253500:0.0189404)n12:0.00924997)n9:0.00761742,Panicum_virgatum_Pavir.8NG138500:0.0880647)n8:0.0109491,(Panicum_virgatum_Pavir.J462800:0.0827227,(Panicum_virgatum_Pavir.8KG270800:0.0564513,Panicum_virgatum_Pavir.8KG270100:0.0509337)n14:0.0373499)n13:0.00314321)n7:0.00451063,(Panicum_virgatum_Pavir.J253600:0.0508894,Panicum_virgatum_Pavir.8NG137400:0.034268)n15:0.0172281)n6:0.00172281)n2:0.000191423)n1:0.0105956)n0;
```
