## Supplementary Dataset S1 for "Gene turnover and contingency facilitated the repeated evolution of C_4_ photosynthesis in grasses": OG0021385_tree.txt

```
(Panicum_hallii_Pahal.2G050000:0.0424122,((Panicum_virgatum_Pavir.8KG201500:0.360621,Panicum_virgatum_Pavir.9KG264600:0.575874)n2:0.164492,(Panicum_virgatum_Pavir.8KG263200:0.104267,((Panicum_virgatum_Pavir.8KG062600:0.100396,Panicum_virgatum_Pavir.6KG160500:0.0658035)n5:0.0140181,(Panicum_virgatum_Pavir.8KG201600:0.0684718,((Panicum_virgatum_Pavir.7NG110100:0.0565754,((Panicum_virgatum_Pavir.4KG265200:0.0462629,Panicum_virgatum_Pavir.5KG334600:0.0291293)n10:0.00988439,(((Panicum_virgatum_Pavir.3KG406900:0.0622124,Panicum_virgatum_Pavir.2KG109200:0.0368437)n13:0.0248272,(Panicum_virgatum_Pavir.3NG179100:0.0421633,Panicum_virgatum_Pavir.4KG124800:0.221009)n14:0.00954069)n12:0.0052064,Panicum_virgatum_Pavir.6KG286500:0.0303211)n11:0.0479429)n9:0.0305993)n8:0.00962297,(Panicum_virgatum_Pavir.8KG332500:0.0433426,Panicum_virgatum_Pavir.9KG264500:0.0529068)n15:0.0123935)n7:0.0137557)n6:0.0113846)n4:0.0488365)n3:0.100119)n1:0.0424122)n0;
```
