## Supplementary Dataset S1 for "Gene turnover and contingency facilitated the repeated evolution of C_4_ photosynthesis in grasses": OG0021386_tree.txt

```
(Panicum_virgatum_Pavir.7NG425900:0.0151542,(Panicum_virgatum_Pavir.2KG054900:0.0145879,((Panicum_virgatum_Pavir.7NG379300:0.00575108,Panicum_virgatum_Pavir.2NG176000:0.0145069)n3:0.00291178,(Panicum_virgatum_Pavir.2KG381900:0.056768,((Panicum_virgatum_Pavir.1KG291800:0.0128809,(((((Panicum_virgatum_Pavir.1KG100400:0.0557135,(Panicum_virgatum_Pavir.3NG180100:0.337396,Panicum_virgatum_Pavir.1KG179400:0.0278375)n12:0.00619699)n11:5e-09,((Panicum_virgatum_Pavir.6KG101300:0.792154,Panicum_virgatum_Pavir.9KG084800:0.0031169)n14:0.00343373,Panicum_virgatum_Pavir.3KG506500:0.0825446)n13:0.00962358)n10:6e-09,Panicum_virgatum_Pavir.2KG195300:0.0276628)n9:5e-09,Panicum_virgatum_Pavir.8NG328200:0.031362)n8:5e-09,Panicum_virgatum_Pavir.J319800:0.0297257)n7:3.302e-06)n6:0.0107508,(Panicum_virgatum_Pavir.3KG008200:0.0162073,Panicum_virgatum_Pavir.7KG409100:0.019555)n15:0.00642548)n5:5e-09)n4:5e-09)n2:5e-09)n1:0.0151542)n0;
```
