## Supplementary Dataset S1 for "Gene turnover and contingency facilitated the repeated evolution of C_4_ photosynthesis in grasses": OG0021387_tree.txt

```
(Panicum_virgatum_Pavir.9NG503600:0.017884,((((Panicum_virgatum_Pavir.1NG170600:0.680734,Panicum_virgatum_Pavir.3KG083500:0.644603)n4:0.11709,(Panicum_virgatum_Pavir.3KG179200:0.384886,Panicum_virgatum_Pavir.9NG354900:0.566884)n5:0.0799211)n3:0.110361,Panicum_virgatum_Pavir.4KG091500:0.339649)n2:0.0375107,((Panicum_virgatum_Pavir.5NG214200:0.182199,(Panicum_virgatum_Pavir.1KG228200:0.133384,Panicum_virgatum_Pavir.1NG244400:0.466242)n8:0.0286283)n7:0.02307,(Panicum_virgatum_Pavir.5KG430700:0.0280915,((Panicum_virgatum_Pavir.7KG275200:0.0263893,((Panicum_virgatum_Pavir.J544000:0.027969,(Panicum_virgatum_Pavir.3KG231700:0.0442625,Panicum_virgatum_Pavir.3KG179300:0.0360322)n14:0.00685872)n13:0.00375829,Panicum_virgatum_Pavir.5NG638500:0.0362705)n12:0.00525347)n11:0.00165703,(Panicum_virgatum_Pavir.8KG395200:0.0213222,Panicum_virgatum_Pavir.6KG082000:0.0317221)n15:0.00278782)n10:0.00164072)n9:0.0180089)n6:0.0183629)n1:0.017884)n0;
```
