## Supplementary Dataset S1 for "Gene turnover and contingency facilitated the repeated evolution of C_4_ photosynthesis in grasses": OG0021388_tree.txt

```
(Panicum_virgatum_Pavir.6KG175200:0.00591821,(Panicum_virgatum_Pavir.2KG556200:0.0172093,(((((Panicum_virgatum_Pavir.J085500:0.0591854,Panicum_virgatum_Pavir.2KG173300:0.0780059)n6:0.00740619,Panicum_virgatum_Pavir.1NG270400:0.0542483)n5:0.00729847,(Panicum_virgatum_Pavir.5NG059200:0.0465612,Panicum_virgatum_Pavir.1NG223800:0.0791806)n7:0.00331647)n4:0.00555564,Panicum_virgatum_Pavir.2NG097700:0.119776)n3:0.00966775,(Panicum_virgatum_Pavir.1KG403800:0.0725593,(Panicum_virgatum_Pavir.1KG390000:0.0543116,(Panicum_virgatum_Pavir.9NG345400:0.183013,(Panicum_virgatum_Pavir.6NG307100:0.00332766,((Panicum_virgatum_Pavir.2KG556300:0.0900431,(Panicum_virgatum_Pavir.8NG247200:0.150324,Panicum_virgatum_Pavir.6NG135800:0.0974083)n14:0.018819)n13:0.0450729,(Panicum_virgatum_Pavir.J517500:0.0313591,Panicum_virgatum_Pavir.1KG403900:0.0611699)n15:0.00651757)n12:0.203351)n11:0.0466814)n10:0.161954)n9:5e-09)n8:0.0211229)n2:0.0264476)n1:0.00591821)n0;
```
