## Supplementary Dataset S1 for "Gene turnover and contingency facilitated the repeated evolution of C_4_ photosynthesis in grasses": OG0021389_tree.txt

```
(Urochloa_fusta_Urofu.1G378800:0.422581,((Panicum_virgatum_Pavir.5NG373500:0.65372,(Panicum_virgatum_Pavir.1NG463400:0.102291,((Panicum_virgatum_Pavir.3NG248900:0.0297928,Panicum_virgatum_Pavir.3NG146500:0.0535853)n5:0.06914,(Panicum_virgatum_Pavir.9KG303400:0.0125404,(Panicum_virgatum_Pavir.9KG592100:0.0136805,Panicum_virgatum_Pavir.7KG369400:0.0245047)n7:0.00756962)n6:0.0631541)n4:0.0582316)n3:0.387696)n2:0.185261,(Panicum_virgatum_Pavir.9KG303300:0.174675,(Panicum_virgatum_Pavir.2KG550800:0.0208587,((Panicum_virgatum_Pavir.1KG543000:0.0388018,Panicum_virgatum_Pavir.9NG633900:0.282705)n11:0.155591,(Panicum_virgatum_Pavir.2NG425500:0.0381288,((Panicum_virgatum_Pavir.2NG166000:0.135479,(Panicum_virgatum_Pavir.2NG294300:0.34864,Panicum_virgatum_Pavir.4NG218100:0.0853605)n15:0.0484454)n14:0.0419969,Panicum_virgatum_Pavir.1NG334700:0.024644)n13:5e-09)n12:0.033071)n10:0.0838839)n9:0.0890387)n8:0.136467)n1:0.422581)n0;
```
