## Supplementary Dataset S1 for "Gene turnover and contingency facilitated the repeated evolution of C_4_ photosynthesis in grasses": OG0021390_tree.txt

```
(Panicum_virgatum_Pavir.3KG575500:0.0115144,((Panicum_virgatum_Pavir.9KG293800:0.0185471,Panicum_virgatum_Pavir.2NG147800:0.0099544)n2:0.00244253,((Panicum_virgatum_Pavir.4KG233700:0.00384077,(Panicum_virgatum_Pavir.6NG132500:0.00899774,(Panicum_virgatum_Pavir.1NG170300:0.041601,(Panicum_virgatum_Pavir.J372500:0.0867229,(Panicum_virgatum_Pavir.9NG542500:0.230112,(Panicum_virgatum_Pavir.4KG302100:0.567649,((Panicum_virgatum_Pavir.9KG524800:0.0493999,(Panicum_virgatum_Pavir.5KG731600:5e-09,Panicum_virgatum_Pavir.5KG702100:5e-09)n12:0.0520983)n11:0.0714064,(Panicum_virgatum_Pavir.1KG348700:0.0260778,(Panicum_virgatum_Pavir.1NG195000:0.0308703,Panicum_virgatum_Pavir.9KG511800:0.0306979)n14:0.00992246)n13:0.0366905)n10:0.33414)n9:0.332972)n8:0.10171)n7:0.0497286)n6:2.0646e-05)n5:6e-09)n4:0.0101577,(Panicum_virgatum_Pavir.2KG443800:0,Panicum_virgatum_Pavir.J611100:0)n15:0.0241854)n3:0.00190792)n1:0.0115144)n0;
```
