## Supplementary Dataset S1 for "Gene turnover and contingency facilitated the repeated evolution of C_4_ photosynthesis in grasses": OG0021391_tree.txt

```
(Pharus_latifolius_Phala.01G156800:0.021138,((Pharus_latifolius_Phala.04G101600:0.0418416,(Pharus_latifolius_Phala.02G163800:0.0456096,Pharus_latifolius_Phala.05G123600:0.0419552)n3:0.0216925)n2:0.00603301,((Pharus_latifolius_Phala.04G105700:0.0516084,((Pharus_latifolius_Phala.02G110100:0.069534,(Pharus_latifolius_Phala.03G074800:0.628636,(Pharus_latifolius_Phala.06G206900:0.0613534,(Pharus_latifolius_Phala.02G125900:0.0361307,Pharus_latifolius_Phala.05G155700:0.0349874)n10:0.0216725)n9:0.0224552)n8:0.0215921)n7:0.0228235,(Pharus_latifolius_Phala.05G153100:0.0414534,(Pharus_latifolius_Phala.05G068700:0.0492245,(Pharus_latifolius_Phala.12G046900:0.0325761,Pharus_latifolius_Phala.10G073400:0.0458198)n13:0.00788239)n12:0.0164501)n11:0.00801199)n6:0.0239022)n5:0.00533877,(Pharus_latifolius_Phala.02G124800:0.041675,(Pharus_latifolius_Phala.12G025500:0.0279409,Pharus_latifolius_Phala.01G298000:0.0218222)n15:0.0197104)n14:0.00695217)n4:0.00554113)n1:0.021138)n0;
```
