## Supplementary Dataset S1 for "Gene turnover and contingency facilitated the repeated evolution of C_4_ photosynthesis in grasses": OG0021392_tree.txt

```
(Streptochaeta_angustifolia_strangu_024111:0.113952,((((Pharus_latifolius_Phala.12G004100.3:0,Pharus_latifolius_Phala.12G004100.4:0,Pharus_latifolius_Phala.12G004100.2:0)n4:5e-09,Pharus_latifolius_Phala.12G004100:5e-09)n3:5e-09,Pharus_latifolius_Phala.12G004100.5:5e-09)n2:0.00533807,((Pharus_latifolius_Phala.02G351200:5e-09,(Pharus_latifolius_Phala.M057600:0,Pharus_latifolius_Phala.M057600.10:0,Pharus_latifolius_Phala.M057600.9:0,Pharus_latifolius_Phala.M057600.3:0,Pharus_latifolius_Phala.M057600.4:0)n7:0.00857067)n6:5e-09,(Pharus_latifolius_Phala.M057600.6:0,Pharus_latifolius_Phala.M057600.7:0,Pharus_latifolius_Phala.M057600.5:0,Pharus_latifolius_Phala.M057600.8:0,Pharus_latifolius_Phala.M057600.2:0)n8:5e-09)n5:0.00666732)n1:0.113952)n0;
```
