## Supplementary Dataset S1 for "Gene turnover and contingency facilitated the repeated evolution of C_4_ photosynthesis in grasses": OG0021393_tree.txt

```
(Pharus_latifolius_Phala.05G128200:0.0498037,(((Pharus_latifolius_Phala.09G093700:0.194087,(Pharus_latifolius_Phala.10G043800:0.122807,Pharus_latifolius_Phala.08G195600:0.0929521)n4:0.0179605)n3:0.0106714,(Pharus_latifolius_Phala.07G091400:0.0809243,Pharus_latifolius_Phala.05G212500:0.117612)n5:0.0095271)n2:0.0143084,(Pharus_latifolius_Phala.05G117100:0.0888633,(((((Pharus_latifolius_Phala.01G394700:0.0985641,Pharus_latifolius_Phala.08G058000:0.104149)n11:0.0191095,Pharus_latifolius_Phala.09G169900:0.0716759)n10:0.0675426,(Pharus_latifolius_Phala.07G223800:0.0609466,((Pharus_latifolius_Phala.11G067600:0,Pharus_latifolius_Phala.11G067600.2:0)n14:0.0788781,Pharus_latifolius_Phala.11G145600:0.0656863)n13:0.00708087)n12:0.00190513)n9:0.0178185,Pharus_latifolius_Phala.05G118600:0.0710133)n8:0.0217736,(Pharus_latifolius_Phala.04G236000:0.108958,Pharus_latifolius_Phala.02G300800:0.076417)n15:0.02364)n7:0.0057389)n6:0.0111243)n1:0.0498037)n0;
```
