## Supplementary Dataset S1 for "Gene turnover and contingency facilitated the repeated evolution of C_4_ photosynthesis in grasses": OG0021394_tree.txt

```
(Pharus_latifolius_Phala.02G327500:0.16906,(((Pharus_latifolius_Phala.12G023900:0.00671388,(Pharus_latifolius_Phala.02G146100:0.0933558,Pharus_latifolius_Phala.12G024200:0.00534143)n4:0.00130699)n3:0.00731967,(Pharus_latifolius_Phala.06G068500:0.00371227,Pharus_latifolius_Phala.06G068600:0.00642251)n5:0.00321097)n2:0.18309,((Pharus_latifolius_Phala.03G009600:5e-09,(Pharus_latifolius_Phala.03G009600.2:0,Pharus_latifolius_Phala.03G009600.3:0)n8:5e-09)n7:5e-09,((Pharus_latifolius_Phala.03G009000.2:5e-09,Pharus_latifolius_Phala.03G009000.3:5e-09)n10:0.00127223,((Pharus_latifolius_Phala.03G009300.3:0,Pharus_latifolius_Phala.03G009000.5:0)n12:5e-09,((Pharus_latifolius_Phala.03G009300.2:0,Pharus_latifolius_Phala.03G009000:0)n14:5e-09,(Pharus_latifolius_Phala.03G009300:0,Pharus_latifolius_Phala.03G009000.4:0)n15:5e-09)n13:5e-09)n11:5e-09)n9:0.000607154)n6:0.174884)n1:0.16906)n0;
```
