## Supplementary Dataset S1 for "Gene turnover and contingency facilitated the repeated evolution of C_4_ photosynthesis in grasses": OG0021395_tree.txt

```
(Pharus_latifolius_Phala.10G121700.6:0.0102667,(((Pharus_latifolius_Phala.10G121700.5:0,Pharus_latifolius_Phala.10G121700.9:0,Pharus_latifolius_Phala.10G121700.2:0)n3:5e-09,Pharus_latifolius_Phala.10G121700.3:5e-09)n2:6e-09,(Pharus_latifolius_Phala.10G121700.4:5e-09,(Pharus_latifolius_Phala.10G121700.8:5e-09,((Pharus_latifolius_Phala.10G122100.3:0.0200628,((Pharus_latifolius_Phala.10G122100.7:0.00182031,Pharus_latifolius_Phala.10G122100.2:5e-09)n9:5e-09,((Pharus_latifolius_Phala.10G122100.5:5e-09,(Pharus_latifolius_Phala.10G122100:5e-09,(Pharus_latifolius_Phala.10G122100.6:0,Pharus_latifolius_Phala.10G122100.4:0)n13:5e-09)n12:5e-09)n11:0.000847866,Pharus_latifolius_Phala.10G122100.8:5e-09)n10:5e-09)n8:0.00118962)n7:0.0876708,(Pharus_latifolius_Phala.10G121700:5e-09,Pharus_latifolius_Phala.10G121700.7:5e-09)n14:5e-09)n6:5e-09)n5:0.0234015)n4:5e-09)n1:0.0102667)n0;
```
