## Supplementary Dataset S1 for "Gene turnover and contingency facilitated the repeated evolution of C_4_ photosynthesis in grasses": OG0021396_tree.txt

```
(Phragmites_australis_Phragmites_australis_PaChr14_20047655_20048998_evm.model.PaChr14.825_1_CDS_4362393131_8525:3e-09,((Phragmites_australis_Phragmites_australis_PaChr3_98097_98333_evm.model.PaChr3.4_1_CDS_4362447361_5753:0.0055924,Phragmites_australis_Phragmites_australis_PaChr14_20056856_20058199_evm.model.PaChr14.826_1_CDS_4362393133_9368:0.000999855)n2:2.99e-07,((Phragmites_australis_Phragmites_australis_PaChr20_5229071_5229533_evm.model.PaChr20.75_1_CDS_4362425798_27141:0.0101379,Phragmites_australis_Phragmites_australis_PaChr5_6568430_6570190_evm.model.PaChr5.512_1_CDS_4362462757_24320:0.197786)n4:0.0667499,(((Phragmites_australis_Phragmites_australis_PaChr5_35041675_35042796_evm.model.PaChr5.1623_1_CDS_4362460493_6635:0.0163574,(Phragmites_australis_Phragmites_australis_PaChr4_8984942_8985404_evm.model.PaChr4.708_1_CDS_4362456093_25139:0,Phragmites_australis_Phragmites_australis_PaChr4_8994221_8994683_evm.model.PaChr4.709_1_CDS_4362456095_25979:0)n8:0.00604249)n7:0.0306645,Phragmites_australis_Phragmites_australis_PaChr8_31851679_31852023_evm.model.PaChr8.1319_1_CDS_4362479482_7121:0.0180073)n6:0.00434149,(Phragmites_australis_Phragmites_australis_PaChr9_12843563_12844543_evm.model.PaChr9.547_1_CDS_4362486233_419:0.0221457,((((Phragmites_australis_Phragmites_australis_PaChr20_6088014_6088590_evm.model.PaChr20.85_1_CDS_4362426020_35551:0.14022,Phragmites_australis_Phragmites_australis_PaChr2_16337776_16338252_evm.model.PaChr2.939_1_CDS_4362422531_12422:0.113207)n13:0.0257608,Phragmites_australis_Phragmites_australis_PaChr5_6041007_6041243_evm.model.PaChr5.489_1_CDS_4362462703_1599:0.0224521)n12:0.0056288,Phragmites_australis_Phragmites_australis_PaChr25_8577540_8578116_evm.model.PaChr25.245_1_CDS_4362438193_15418:0.0493984)n11:0.0091941,(Phragmites_australis_Phragmites_australis_PaChr25_4316151_4316495_evm.model.PaChr25.140_1_CDS_4362437961_2779:0.0258063,(Phragmites_australis_Phragmites_australis_PaChr10_9805672_9806044_evm.model.PaChr10.458_1_CDS_4362371801_459:0.10937,Phragmites_australis_Phragmites_australis_PaChr20_5113910_5114337_evm.model.PaChr20.71_1_CDS_4362425710_32596:0.0274624)n15:0.0593635)n14:0.00842105)n10:0.00523412)n9:0.00541516)n5:0.120779)n3:0.158556)n1:3e-09)n0;
```
