## Supplementary Dataset S1 for "Gene turnover and contingency facilitated the repeated evolution of C_4_ photosynthesis in grasses": OG0021397_tree.txt

```
(Phragmites_australis_Phragmites_australis_PaChr9_28795868_28796157_evm.model.PaChr9.1113_1_CDS_4362484139_11776:0.00749279,((Phragmites_australis_Phragmites_australis_PaChr7_27162971_27163269_evm.model.PaChr7.1623_1_CDS_4362474592_31914:0.014562,Phragmites_australis_Phragmites_australis_PaChr17_11486242_11487251_evm.model.PaChr17.181_1_CDS_4362404232_4773:0.0192202)n2:0.00320916,((Phragmites_australis_Phragmites_australis_PaChr21_16219034_16219332_evm.model.PaChr21.612_1_CDS_4362428659_41042:0.0109159,(((Phragmites_australis_Phragmites_australis_PaChr3_20443359_20443648_evm.model.PaChr3.1410_1_CDS_4362443725_5735:0.0150046,(Phragmites_australis_Phragmites_australis_PaChr13_28272067_28272365_evm.model.PaChr13.1257_1_CDS_4362386219_32464:0.0343406,Phragmites_australis_Phragmites_australis_PaChr6_7285015_7285313_evm.model.PaChr6.610_1_CDS_4362470418_18050:0.0145284)n8:5e-09)n7:0.00361162,((Phragmites_australis_Phragmites_australis_PaChr10_14293131_14293429_evm.model.PaChr10.588_1_CDS_4362372089_36636:0.0361285,(Phragmites_australis_Phragmites_australis_PaChr20_6551844_6552142_evm.model.PaChr20.95_1_CDS_4362426242_1482:0.105341,Phragmites_australis_Phragmites_australis_PaChr18_17249491_17249789_evm.model.PaChr18.530_1_CDS_4362408593_12374:0.0415868)n11:0.0231536)n10:0.0339129,((Phragmites_australis_Phragmites_australis_PaChr10_14292799_14293057_evm.model.PaChr10.587_1_CDS_4362372087_35792:0.0734181,(Phragmites_australis_Phragmites_australis_PaChr13_28271735_28271993_evm.model.PaChr13.1256_1_CDS_4362386217_31623:0.0256415,(Phragmites_australis_Phragmites_australis_PaChr3_32791221_32791479_evm.model.PaChr3.1777_1_CDS_4362444537_7424:0.004162,Phragmites_australis_Phragmites_australis_PaChr9_28795528_28795786_evm.model.PaChr9.1112_1_CDS_4362484137_10930:0.00419801)n15:0.00518784)n14:0.116122)n13:0.753597,Phragmites_australis_Phragmites_australis_PaChr15_16241941_16242239_evm.model.PaChr15.625_1_CDS_4362397175_10225:0.0214513)n12:0.0217145)n9:0.0185179)n6:0.00728551,Phragmites_australis_Phragmites_australis_PaChr8_27003060_27003691_evm.model.PaChr8.1064_1_CDS_4362478916_23948:0.0128659)n5:5e-09)n4:0.00323626,Phragmites_australis_Phragmites_australis_PaChr3_32790849_32791147_evm.model.PaChr3.1776_1_CDS_4362444535_6581:5e-09)n3:5e-09)n1:0.00749279)n0;
```
