## Supplementary Dataset S1 for "Gene turnover and contingency facilitated the repeated evolution of C_4_ photosynthesis in grasses": OG0021398_tree.txt

```
(Phragmites_australis_Phragmites_australis_PaChr3_23954895_23955902_evm.model.PaChr3.1552_1_CDS_4362444039_10377:0.00175701,((Phragmites_australis_Phragmites_australis_PaChr7_10798437_10799444_evm.model.PaChr7.897_1_CDS_4362476824_36140:0.00117086,(Phragmites_australis_Phragmites_australis_PaChr7_13798403_13799410_evm.model.PaChr7.1142_1_CDS_4362473524_7520:0.00474388,(Phragmites_australis_Phragmites_australis_PaChr15_5391045_5392052_evm.model.PaChr15.315_1_CDS_4362396487_18227:0.00707649,(Phragmites_australis_Phragmites_australis_PaChr1_3883347_3884348_evm.model.PaChr1.252_1_CDS_4362366521_31137:0.0116188,(Phragmites_australis_Phragmites_australis_PaChr12_6763497_6764225_evm.model.PaChr12.421_1_CDS_4362382686_33297:0.0137534,(Phragmites_australis_Phragmites_australis_PaChr15_5905171_5906178_evm.model.PaChr15.332_1_CDS_4362396525_34185:0.00723136,(Phragmites_australis_Phragmites_australis_PaChr1_36268106_36268293_evm.model.PaChr1.1628_1_CDS_4362364539_4638:0.127386,(Phragmites_australis_Phragmites_australis_PaChr1_25683975_25684763_evm.model.PaChr1.1170_1_CDS_4362363523_2107:0.0186779,(Phragmites_australis_Phragmites_australis_PaChr8_1852581_1853588_evm.model.PaChr8.134_1_CDS_4362479528_26473:0.0157389,(Phragmites_australis_Phragmites_australis_PaChr2_36484438_36485445_evm.model.PaChr2.1813_1_CDS_4362418533_30045:0.00427243,(Phragmites_australis_Phragmites_australis_PaChr16_4066762_4067769_evm.model.PaChr16.390_1_CDS_4362401231_16978:0.00944801,(Phragmites_australis_Phragmites_australis_PaChr22_20197107_20198156_evm.model.PaChr22.825_1_CDS_4362432557_23801:0.0143141,Phragmites_australis_Phragmites_australis_PaChr22_9043975_9044982_evm.model.PaChr22.540_1_CDS_4362431925_12874:0.00713708)n13:0.00595108)n12:0.00525867)n11:0.00368057)n10:0.0322124)n9:0.00371604)n8:0.0262924)n7:0.00483669)n6:0.00381779)n5:0.0152496)n4:0.00233128)n3:5e-09)n2:5e-09,(Phragmites_australis_Phragmites_australis_PaChr9_32195291_32196298_evm.model.PaChr9.1396_1_CDS_4362484765_20198:0.00587232,(Phragmites_australis_Phragmites_australis_PaChr2_34412683_34413690_evm.model.PaChr2.1675_1_CDS_4362418225_27948:0.00351419,Phragmites_australis_Phragmites_australis_PaChr2_32853438_32854445_evm.model.PaChr2.1585_1_CDS_4362418025_28786:0.00254534)n15:5e-09)n14:5e-09)n1:0.00175701)n0;
```
