## Supplementary Dataset S1 for "Gene turnover and contingency facilitated the repeated evolution of C_4_ photosynthesis in grasses": OG0021399_tree.txt

```
(((Zea_mays_Zm00001eb284060:0.0617685,(Zea_mays_Zm00001eb284040:0.190658,Zea_mays_Zm00001eb284050:0.0830112)n3:0.0373844)n2:0.0858697,(Sorghum_bicolor_SORBI_3010G167200:0.246823,(Sorghum_bicolor_SORBI_3009G075000:0.0402837,Sorghum_bicolor_SORBI_3009G074900:0.0385626)n5:0.0331414)n4:0.0218334)n1:0.0136692,(Sorghum_bicolor_SORBI_3003G090700:0.502989,(((Zea_mays_Zm00001eb083100:0.112384,Zea_mays_Zm00001eb083080:0.0973915)n9:0.0234464,(Zea_mays_Zm00001eb083090:0.117151,(Zea_mays_Zm00001eb083060:0.178949,Zea_mays_Zm00001eb083050:0.0824363)n11:0.0261534)n10:0.0148498)n8:0.0647149,((Zea_mays_Zm00001eb240260:0.0422404,Zea_mays_Zm00001eb240250:0.00544596)n13:0.0328227,(Zea_mays_Zm00001eb240300:0.0205353,(Zea_mays_Zm00001eb240270:0.0073285,Zea_mays_Zm00001eb240290:0.00101397)n15:0.0120005)n14:0.0246603)n12:0.0733481)n7:0.00814979)n6:0.0287897)n0;
```
