## Supplementary Dataset S1 for "Gene turnover and contingency facilitated the repeated evolution of C_4_ photosynthesis in grasses": OG0021400_tree.txt

```
(Streptochaeta_angustifolia_strangu_043320:0.0175343,(Streptochaeta_angustifolia_strangu_012071:0.0614849,((Streptochaeta_angustifolia_strangu_042981:0.0372465,((Streptochaeta_angustifolia_strangu_001358:0,Streptochaeta_angustifolia_strangu_044263:0)n5:0.0300454,Streptochaeta_angustifolia_strangu_043321:0.0216049)n4:0.020546)n3:0.00402903,((Streptochaeta_angustifolia_strangu_042200:0.0236869,Streptochaeta_angustifolia_strangu_010159:0.197256)n7:5e-09,((Streptochaeta_angustifolia_strangu_018536:0.254614,Streptochaeta_angustifolia_strangu_000457:0.0602305)n9:0.016671,(Streptochaeta_angustifolia_strangu_042201:0.0591427,((Streptochaeta_angustifolia_strangu_042980:0.0281165,Streptochaeta_angustifolia_strangu_043352:0.00159162)n12:0.129502,(Streptochaeta_angustifolia_strangu_011461:0.101443,(Streptochaeta_angustifolia_strangu_043322:0.0311311,(Streptochaeta_angustifolia_strangu_001359:5e-09,Streptochaeta_angustifolia_strangu_044262:0.0188031)n15:0.0182901)n14:0.0985344)n13:0.889209)n11:0.066543)n10:6e-09)n8:0.130971)n6:5e-09)n2:0.118934)n1:0.0175343)n0;
```
