## Supplementary Dataset S1 for "Gene turnover and contingency facilitated the repeated evolution of C_4_ photosynthesis in grasses": OG0021401_tree.txt

```
(Streptochaeta_angustifolia_strangu_029821:0.00558526,((Streptochaeta_angustifolia_strangu_042420:0.223349,Streptochaeta_angustifolia_strangu_044048:0.105658)n2:0.0138541,((Streptochaeta_angustifolia_strangu_042419:0.0697007,((Streptochaeta_angustifolia_strangu_018365:0.238225,(((Streptochaeta_angustifolia_strangu_015017:0.570626,Streptochaeta_angustifolia_strangu_044491:0.547406)n9:0.200879,((Streptochaeta_angustifolia_strangu_000419:0.264936,(Streptochaeta_angustifolia_strangu_024695:0.276179,Streptochaeta_angustifolia_strangu_041680:0.190417)n12:0.0818899)n11:0.268415,(Streptochaeta_angustifolia_strangu_002484:0.53661,Streptochaeta_angustifolia_strangu_002483:0.417223)n13:0.125969)n10:0.103537)n8:0.161338,(Streptochaeta_angustifolia_strangu_029816:0.216564,Streptochaeta_angustifolia_strangu_042418:0.132326)n14:0.156194)n7:0.0577822)n6:0.0348576,Streptochaeta_angustifolia_strangu_043790:0.130995)n5:0.0437217)n4:0.0376518,(Streptochaeta_angustifolia_strangu_029817:0.0958366,Streptochaeta_angustifolia_strangu_039895:0.173076)n15:0.01028)n3:0.00754812)n1:0.00558526)n0;
```
