## Supplementary Dataset S1 for "Gene turnover and contingency facilitated the repeated evolution of C_4_ photosynthesis in grasses": OG0021402_tree.txt

```
(Streptochaeta_angustifolia_strangu_009090:0.00834527,(Streptochaeta_angustifolia_strangu_039218:0.156699,((Streptochaeta_angustifolia_strangu_029342:0.0202782,Streptochaeta_angustifolia_strangu_041954:0.0132457)n3:0.00180593,((Streptochaeta_angustifolia_strangu_017161:0.00745358,Streptochaeta_angustifolia_strangu_006674:0.0170379)n5:0.002484,(Streptochaeta_angustifolia_strangu_035800:0.0102189,(Streptochaeta_angustifolia_strangu_039219:0.0648167,(Streptochaeta_angustifolia_strangu_016932:0.0475574,(((((Streptochaeta_angustifolia_strangu_033643:0.00147576,Streptochaeta_angustifolia_strangu_040077:5e-09)n13:0.0678993,Streptochaeta_angustifolia_strangu_032098:0.395322)n12:0.0623835,(Streptochaeta_angustifolia_strangu_041233:0.0445181,Streptochaeta_angustifolia_strangu_015156:0.208703)n14:0.017586)n11:0.00289712,(Streptochaeta_angustifolia_strangu_015578:0.0502984,Streptochaeta_angustifolia_strangu_020443:0.0272097)n15:0.0203992)n10:0.00400014,Streptochaeta_angustifolia_strangu_016286:0.132577)n9:0.0112465)n8:0.0289859)n7:6e-09)n6:0.0015909)n4:5e-09)n2:0.00127498)n1:0.00834527)n0;
```
