## Supplementary Dataset S1 for "Gene turnover and contingency facilitated the repeated evolution of C_4_ photosynthesis in grasses": OG0021403_tree.txt

```
(Streptochaeta_angustifolia_strangu_032246:2.5e-09,(Streptochaeta_angustifolia_strangu_034910:0.0257624,((Streptochaeta_angustifolia_strangu_022633:0.268276,Streptochaeta_angustifolia_strangu_014245:0.023437)n3:0.0129467,(Streptochaeta_angustifolia_strangu_004308:0.200755,(Streptochaeta_angustifolia_strangu_040518:0.137919,((Streptochaeta_angustifolia_strangu_035395:0.619404,(Streptochaeta_angustifolia_strangu_042407:0.585022,(Streptochaeta_angustifolia_strangu_036199:0.57904,Streptochaeta_angustifolia_strangu_012712:0.516849)n9:0.133237)n8:0.0999646)n7:0.150274,(Streptochaeta_angustifolia_strangu_009155:0.229962,((Streptochaeta_angustifolia_strangu_036314:0.505733,(Streptochaeta_angustifolia_strangu_015903:0.0216565,Streptochaeta_angustifolia_strangu_036200:0.12919)n13:0.0801646)n12:0.0379022,(Streptochaeta_angustifolia_strangu_013619:0.0346352,(Streptochaeta_angustifolia_strangu_009156:0.109179,Streptochaeta_angustifolia_strangu_024016:0.0430636)n15:0.203454)n14:0.0127409)n11:0.140473)n10:0.158781)n6:0.112002)n5:0.0253008)n4:0.0275959)n2:0.0577819)n1:2.5e-09)n0;
```
