## Supplementary Dataset S1 for "Gene turnover and contingency facilitated the repeated evolution of C_4_ photosynthesis in grasses": OG0021404_tree.txt

```
(Streptochaeta_angustifolia_strangu_043624:0.177643,(Streptochaeta_angustifolia_strangu_044614:0.0252553,(((Streptochaeta_angustifolia_strangu_013094:0.0371247,(Streptochaeta_angustifolia_strangu_021528:0.0248172,Streptochaeta_angustifolia_strangu_021530:5e-09)n5:0.362055)n4:0.0340856,Streptochaeta_angustifolia_strangu_037759:0.0261622)n3:0.0217849,(((Streptochaeta_angustifolia_strangu_021843:0.0196068,Streptochaeta_angustifolia_strangu_044536:0.0337021)n8:0.0127492,Streptochaeta_angustifolia_strangu_044356:0.0597877)n7:0.0201603,((Streptochaeta_angustifolia_strangu_043018:0.0623172,Streptochaeta_angustifolia_strangu_043061:0.0270779)n10:0.00634075,(((Streptochaeta_angustifolia_strangu_003438:0.327195,Streptochaeta_angustifolia_strangu_019311:0.185378)n13:0.107555,(Streptochaeta_angustifolia_strangu_030003:0.0395807,(Streptochaeta_angustifolia_strangu_021604:0.0267702,Streptochaeta_angustifolia_strangu_043801:0.131079)n15:0.0532598)n14:0.0455658)n12:0.0499502,Streptochaeta_angustifolia_strangu_035830:0.0195605)n11:0.0370677)n9:0.00110998)n6:0.0079878)n2:0.0352509)n1:0.177643)n0;
```
