## Supplementary Dataset S1 for "Gene turnover and contingency facilitated the repeated evolution of C_4_ photosynthesis in grasses": OG0021405_tree.txt

```
(Streptochaeta_angustifolia_strangu_041709:0.0059345,(Streptochaeta_angustifolia_strangu_028808:0.135572,((Streptochaeta_angustifolia_strangu_010917:0.229116,((Streptochaeta_angustifolia_strangu_027090:0.00634606,(Streptochaeta_angustifolia_strangu_034721:0.0477011,Streptochaeta_angustifolia_strangu_030498:0.00318351)n6:0.00653517)n5:0.116347,(Streptochaeta_angustifolia_strangu_029999:0.115758,Streptochaeta_angustifolia_strangu_007739:0.0207069)n7:0.0192891)n4:0.219643)n3:0.281623,(Streptochaeta_angustifolia_strangu_026600:0.141167,(((Streptochaeta_angustifolia_strangu_019172:0.620226,Streptochaeta_angustifolia_strangu_044336:0.538099)n11:0.230388,((Streptochaeta_angustifolia_strangu_010106:0.346882,(Streptochaeta_angustifolia_strangu_005765:0.0280244,Streptochaeta_angustifolia_strangu_023162:0.209255)n14:0.123112)n13:0.0301071,(Streptochaeta_angustifolia_strangu_025556:0.0322783,Streptochaeta_angustifolia_strangu_005762:5e-09)n15:0.0183307)n12:0.126898)n10:0.1165,Streptochaeta_angustifolia_strangu_015352:0.774745)n9:0.153336)n8:0.0720484)n2:0.0846198)n1:0.0059345)n0;
```
