## Supplementary Dataset S1 for "Gene turnover and contingency facilitated the repeated evolution of C_4_ photosynthesis in grasses": OG0021406_tree.txt

```
(Streptochaeta_angustifolia_strangu_033290:0.0222269,(((Streptochaeta_angustifolia_strangu_037843:0.0545893,Streptochaeta_angustifolia_strangu_004486:0.168841)n3:0.0549917,((Streptochaeta_angustifolia_strangu_038662:5e-09,(Streptochaeta_angustifolia_strangu_033673:0.226255,Streptochaeta_angustifolia_strangu_023169:0.0194231)n6:0.177022)n5:0.0449262,Streptochaeta_angustifolia_strangu_017104:0.162204)n4:0.137896)n2:0.0224407,(((Streptochaeta_angustifolia_strangu_026159:0.0189944,Streptochaeta_angustifolia_strangu_031673:0.066405)n9:6e-09,(Streptochaeta_angustifolia_strangu_031996:0.0438267,Streptochaeta_angustifolia_strangu_012173:0.284117)n10:0.165556)n8:0.100943,((Streptochaeta_angustifolia_strangu_000997:0.322618,(Streptochaeta_angustifolia_strangu_002082:0.0403517,(Streptochaeta_angustifolia_strangu_015344:0.351442,Streptochaeta_angustifolia_strangu_014704:0.0300243)n14:0.0390012)n13:0.0613112)n12:0.0291279,(Streptochaeta_angustifolia_strangu_022233:0.0337265,Streptochaeta_angustifolia_strangu_040303:0.0675956)n15:0.0145196)n11:0.100196)n7:0.0755068)n1:0.0222269)n0;
```
