## Supplementary Dataset S1 for "Gene turnover and contingency facilitated the repeated evolution of C_4_ photosynthesis in grasses": OG0021407_tree.txt

```
(Streptochaeta_angustifolia_strangu_019539:0.00275468,(Streptochaeta_angustifolia_strangu_011878:0.0131746,(((Streptochaeta_angustifolia_strangu_011865:0.0104932,(Streptochaeta_angustifolia_strangu_012024:0.00415308,(Streptochaeta_angustifolia_strangu_040097:0.235565,(Streptochaeta_angustifolia_strangu_011866:0.0522187,Streptochaeta_angustifolia_strangu_012025:0.10511)n7:0.0693404)n6:0.0101515)n5:0.0195555)n4:0.00776091,(Streptochaeta_angustifolia_strangu_040096:0.05426,((Streptochaeta_angustifolia_strangu_024014:0.290481,(Streptochaeta_angustifolia_strangu_019538:0.0595643,(Streptochaeta_angustifolia_strangu_024013:0.165527,(Streptochaeta_angustifolia_strangu_011880:0.0107112,Streptochaeta_angustifolia_strangu_019541:0.00777858)n13:5.9108e-05)n12:0.0163752)n11:0.0285002)n10:0.0185294,(Streptochaeta_angustifolia_strangu_019540:0.0168036,(Streptochaeta_angustifolia_strangu_024010:0.0409583,Streptochaeta_angustifolia_strangu_011879:0.072874)n15:0.00248769)n14:0.0225155)n9:0.130777)n8:0.0191293)n3:0.00703482,Streptochaeta_angustifolia_strangu_011871:0.0126828)n2:0.0189981)n1:0.00275468)n0;
```
