## Supplementary Dataset S1 for "Gene turnover and contingency facilitated the repeated evolution of C_4_ photosynthesis in grasses": OG0021408_tree.txt

```
(Urochloa_fusta_Urofu.5G411900:0.00830032,((Urochloa_fusta_Urofu.6G098700:0.0241203,(Urochloa_fusta_Urofu.4G234400:0.0107465,(Urochloa_fusta_Urofu.9G569900:5e-09,(Urochloa_fusta_Urofu.6G138700:0.00108539,(Urochloa_fusta_Urofu.5G288200:0.00108413,Urochloa_fusta_Urofu.4G068200:0.00108539)n6:5e-09)n5:5e-09)n4:0.00439229)n3:0.00368663)n2:0.0108787,((Urochloa_fusta_Urofu.8G224300:0.00496225,Urochloa_fusta_Urofu.5G482600:0.00217299)n8:6e-09,(Urochloa_fusta_Urofu.4G271900:0.00435207,((Urochloa_fusta_Urofu.7G231200:0.00327124,(Urochloa_fusta_Urofu.5G012900:0.00326067,(Urochloa_fusta_Urofu.9G131800:0.0043386,(Urochloa_fusta_Urofu.2G452300:0.00719574,(Urochloa_fusta_Urofu.2G460200:0.0557386,Urochloa_fusta_Urofu.7G165500:0.00154461)n15:0.00852799)n14:0.0243365)n13:0.00364446)n12:0.00120241)n11:0.00120895,Urochloa_fusta_Urofu.1G373000:0.00605127)n10:5e-09)n9:5e-09)n7:0.005485)n1:0.00830032)n0;
```
