## Supplementary Dataset S1 for "Gene turnover and contingency facilitated the repeated evolution of C_4_ photosynthesis in grasses": OG0021409_tree.txt

```
(Zea_mays_Zm00001eb090190:0.256856,((Zea_mays_Zm00001eb341060:0.049488,(Zea_mays_Zm00001eb226630:0.0345257,Zea_mays_Zm00001eb335250:0.122501)n3:0.0124246)n2:0.252598,((Zea_mays_Zm00001eb180240:0.469562,(Zea_mays_Zm00001eb319430:0.264239,Zea_mays_Zm00001eb223830:0.158236)n6:0.149306)n5:0.0920831,((Zea_mays_Zm00001eb303100:0.313457,Zea_mays_Zm00001eb024840:0.342157)n8:0.0763582,(Zea_mays_Zm00001eb027430:0.448974,(Zea_mays_Zm00001eb268100:0.476013,((Zea_mays_Zm00001eb236300:0.0308903,Zea_mays_Zm00001eb236310:0.0563894)n12:0.0965632,((Zea_mays_Zm00001eb183900:0.226442,Zea_mays_Zm00001eb304370:0.0251262)n14:0.159109,(Zea_mays_Zm00001eb226610:0.0958561,Zea_mays_Zm00001eb303880:0.260357)n15:0.0442736)n13:0.0801591)n11:0.241595)n10:0.385826)n9:0.108767)n7:0.102617)n4:0.0754473)n1:0.256856)n0;
```
