## Supplementary Dataset S1 for "Gene turnover and contingency facilitated the repeated evolution of C_4_ photosynthesis in grasses": OG0021410_tree.txt

```
(Zea_mays_Zm00001eb076970:0.00490495,(Zea_mays_Zm00001eb219340:0.00459161,((Zea_mays_Zm00001eb113510:0.00403981,Zea_mays_Zm00001eb062610:0.0213204)n3:0.0158244,(Zea_mays_Zm00001eb255630:0.199687,(((Zea_mays_Zm00001eb043280:0.012792,((Zea_mays_Zm00001eb104440:0.151838,Zea_mays_Zm00001eb038940:0.0460248)n9:0.102096,(Zea_mays_Zm00001eb046150:0.183913,Zea_mays_Zm00001eb432680:0.00775555)n10:0.0974793)n8:0.0943082)n7:5e-09,(((Zea_mays_Zm00001eb225330:0.00316825,(Zea_mays_Zm00001eb193210:0.00597855,Zea_mays_Zm00001eb043290:0.0626194)n14:0.000504539)n13:5e-09,(Zea_mays_Zm00001eb123030:0,Zea_mays_Zm00001eb104450:0)n15:0.00898117)n12:0.0126467,Zea_mays_Zm00001eb123010:5e-09)n11:0.0045904)n6:0.00799708,Zea_mays_Zm00001eb359870:0.0297272)n5:0.0281993)n4:5e-09)n2:0.0112224)n1:0.00490495)n0;
```
