## Supplementary Dataset S1 for "Gene turnover and contingency facilitated the repeated evolution of C_4_ photosynthesis in grasses": OG0021411_tree.txt

```
((Aristida_adscensionis_H_Aadptg000061l000098.1:0.1074,Stipagrostis_hirtigluma_H_Shi_ptg000043l_000443.1:0.10395)n1:0.0309541,(Eleusine_coracana_ELECO.r07.2BG0152120:0.176846,(Urochloa_fusta_Urofu.1G002700:0.0965627,(((Sorghum_bicolor_SORBI_3004G002700:0.0954513,Zea_mays_Zm00001eb229350:0.127015)n6:0.115867,(ASEM_AUS1_H_AUS1CM014270.1004518.1:0.0140656,ASEM_RSA5_H_RSA5chrom1000029.1:0.0395895)n7:0.0989184)n5:0.0424087,((Panicum_hallii_Pahal.1G002800:0.050754,(((Digitaria_exilis_H_Dex1A-003597.1:5e-09,Digitaria_exilis_H_Dex1B-003522.1:0.0154199)n12:0.0476442,(Digitaria_radicosa_Dra01G0002300:0.0590655,Panicum_virgatum_Pavir.1NG279100:0.0620371)n13:0.0310147)n11:0.123255,Panicum_virgatum_Pavir.1KG004400:0.0502145)n10:0.00557939)n9:0.127669,(Cenchrus_americanus_H_CamCM007983.2002638.1:0.141536,Setaria_viridis_SEVIR_1G002700v2:0.045065)n14:0.0539902)n8:0.0331386)n4:0.0326552)n3:0.143625)n2:0.0309541)n0;
```
