## Supplementary Dataset S1 for "Gene turnover and contingency facilitated the repeated evolution of C_4_ photosynthesis in grasses": OG0021412_tree.txt

```
((Aristida_adscensionis_H_Aadptg000061l000044.1:0.116292,Stipagrostis_hirtigluma_H_Shi_ptg000043l_000397.1:0.0901695)n1:0.0196212,(Echinocloa_haploclada_eh_chr7.90:0.0684849,(Dichantelium_oligosantes_H_DolKV777033.1000005.1:0.0447773,((ASEM_AUS1_H_AUS1CM014270.1000053.1:0.0187739,ASEM_RSA5_H_RSA5chrom1000062.1:0.0225156)n5:0.43062,((ASEM_AUS1_H_AUS1CM014270.1004473.1:0.0146123,ASEM_RSA5_H_RSA5chrom1004278.1:0.0102235)n7:0.0425475,((Digitaria_exilis_H_DexUA-001047.1:0.00213686,(Digitaria_exilis_H_Dex1A-003552.1:0.00413376,Digitaria_exilis_H_Dex1B-003474.1:0.00330044)n10:0.00263907)n9:0.0762032,((Panicum_hallii_Pahal.1G011500:0.0324963,(Panicum_virgatum_Pavir.1NG010800:0.0198925,Panicum_virgatum_Pavir.1KG020600:0.021977)n13:0.0102031)n12:0.0384233,(Urochloa_fusta_Urofu.1G010000:0.0491068,Setaria_viridis_SEVIR_1G117000v2:0.04063)n14:0.00823444)n11:0.0126847)n8:0.0100866)n6:0.00539483)n4:0.000599425)n3:0.0124303)n2:0.0441004)n0;
```
