## Supplementary Dataset S1 for "Gene turnover and contingency facilitated the repeated evolution of C_4_ photosynthesis in grasses": OG0021413_tree.txt

```
((Zizania_latifolia_GWHTBFHI018447:0.0623203,(Oryza_sativa_LOC_Os06g45010:0.0986157,Oryza_sativa_LOC_Os06g02710:0.0988336)n2:0.0526586)n1:0.00598771,(ASEM_RSA5_H_RSA5chrom7002963.1:0.0363927,(Sorghum_bicolor_SORBI_3004G230000:0.047569,(((ASEM_AUS1_H_AUS1CM014270.1000075.1:0.025255,ASEM_AUS1_H_AUS1CM014276.1000541.1:0.0283953)n7:0.00737646,(Digitaria_exilis_H_Dex7A-001444.1:0.0808549,(Panicum_virgatum_Pavir.4NG153100:0.0317811,((Panicum_virgatum_Pavir.2KG148800:0.0196952,Panicum_virgatum_Pavir.7KG164400:0.0132875)n11:0.015806,Panicum_virgatum_Pavir.2KG169400:0.058492)n10:0.0058492)n9:0.000649911)n8:0.0280452)n6:0.00467108,(ASEM_AUS1_H_AUS1CM014276.1000540.1:0.117619,(Digitaria_exilis_H_Dex1A-002757.1:0.0636585,(Panicum_virgatum_Pavir.1NG267200:0.0228501,Panicum_virgatum_Pavir.5KG665300:0.00366891)n14:0.0616694)n13:0.0213507)n12:0.0137954)n5:0.00153283)n4:0.0108965)n3:0.00598771)n0;
```
