## Supplementary Dataset S1 for "Gene turnover and contingency facilitated the repeated evolution of C_4_ photosynthesis in grasses": OG0021414_tree.txt

```
((Eleusine_coracana_ELECO.r07.2AG0101000:0.131946,Eragrostis_curvula_EJB05_25331:0.107354)n1:0.068193,(((Digitaria_radicosa_Dra01G0025300:0.0694457,(Digitaria_exilis_H_Dex1A-000191.1:0.0406806,Digitaria_exilis_H_Dex1B-000187.1:0.0254629)n5:0.0453334)n4:0.0424832,(Zea_mays_Zm00001eb231640:0.246721,Sorghum_bicolor_SORBI_3004G033800:0.0930957)n6:0.0651029)n3:0.0124643,(Dichantelium_oligosantes_H_DolKV779442.1000017.1:0.0767586,(((ASEM_AUS1_H_AUS1CM014270.1000186.1:0.00540842,ASEM_RSA5_H_RSA5chrom1000204.1:0.0244574)n10:0.0650509,(Urochloa_fusta_Urofu.1G027900:0.0610293,Setaria_viridis_SEVIR_1G093200v2:0.0578944)n11:0.0088624)n9:0.00733756,(Cenchrus_americanus_H_CamCM007983.2002806.1:0.12509,(Panicum_hallii_Pahal.1G028600:0.0414598,(Panicum_virgatum_Pavir.1NG030800:0.0345269,Panicum_virgatum_Pavir.1KG059100:0.0465038)n14:0.0255952)n13:0.0495113)n12:0.0344226)n8:0.00533095)n7:0.00991549)n2:0.068193)n0;
```
