## Supplementary Dataset S1 for "Gene turnover and contingency facilitated the repeated evolution of C_4_ photosynthesis in grasses": OG0021415_tree.txt

```
((((ASEM_AUS1_H_AUS1CM014270.1000232.1:0.372865,(Eragrostis_curvula_EJB05_11913:0.280921,(Eragrostis_curvula_EJB05_11912:0.165974,(Eragrostis_curvula_EJB05_11905:0.122221,Eragrostis_curvula_EJB05_11899:0.152254)n6:0.0898187)n5:0.0751085)n4:0.185872)n3:0.121921,Ampelocalamus_luodianensis_Alu07Cg05670.1:0.408757)n2:0.110986,Olyra_latifolia_Ola021126:0.558687)n1:0.114713,(Hordeum_vulgareMorex_HORVU.MOREX.r3.4HG0415360:0.390107,((Digitaria_radicosa_Dra02G0311100:0.075595,(Digitaria_exilis_H_DexUA-000845.1:0.0489885,(Digitaria_exilis_H_Dex2A-001618.1:0.0133575,Digitaria_exilis_H_Dex2B-001520.1:0.00591298)n11:0.0191475)n10:0.0795579)n9:0.100894,(Panicum_hallii_Pahal.2G372400:0.0385577,((Panicum_virgatum_Pavir.J527200:0,Panicum_virgatum_Pavir.2NG483100:0)n14:0.061737,Panicum_virgatum_Pavir.2NG494200:0.0436733)n13:0.0172285)n12:0.0909926)n8:0.164823)n7:0.114713)n0;
```
