## Supplementary Dataset S1 for "Gene turnover and contingency facilitated the repeated evolution of C_4_ photosynthesis in grasses": OG0021416_tree.txt

```
((Brachypodium_distachyon_BRADI_1g56660v3:0.180628,Ampelocalamus_luodianensis_Alu07Cg10060.1:0.235477)n1:0.0268645,(Panicum_virgatum_Pavir.1KG057100:0.110551,((((ASEM_AUS1_H_AUS1CM014270.1004273.1:0.0615096,(Digitaria_exilis_H_Dex1B-003295.1:0.107659,(Panicum_hallii_Pahal.1G043100:0.0652289,Panicum_hallii_Pahal.1G043200:0.0395554)n8:0.00439505)n7:0.0083033)n6:0.0306374,(Sorghum_bicolor_SORBI_3004G046700:0.131579,Urochloa_fusta_Urofu.1G041900:0.0789899)n9:0.0397909)n5:0.0275833,(Aristida_adscensionis_H_Aadptg000021l000383.1:0.144813,Stipagrostis_hirtigluma_H_Shi_ptg000043l_000229.1:0.107634)n10:0.0202384)n4:0.0167336,((Stipagrostis_hirtigluma_H_Shi_ptg000044l_000911.1:0.092536,(Panicum_hallii_Pahal.5G261400:0.0977336,(ASEM_RSA5_H_RSA5chrom5005422.1:0.0543993,Dichantelium_oligosantes_H_DolKV780569.1000002.1:0.0457807)n14:0.010221)n13:0.0771437)n12:0.0249715,Digitaria_exilis_H_Dex5B-003586.1:0.145884)n11:0.0162094)n3:0.0333918)n2:0.0037102)n0;
```
