## Supplementary Dataset S1 for "Gene turnover and contingency facilitated the repeated evolution of C_4_ photosynthesis in grasses": OG0021417_tree.txt

```
((Sorghum_bicolor_SORBI_3004G074100:0.100846,Zea_mays_Zm00001eb234940:0.190427)n1:0.126275,((Dichantelium_oligosantes_H_DolKV783132.1000009.1:0.239884,Echinocloa_haploclada_eh_chr7.672:0.15691)n3:0.0330163,((ASEM_AUS1_H_AUS1CM014270.1004097.1:0.0511494,ASEM_RSA5_H_RSA5chrom8000044.1:0.032684)n5:0.154734,(((Cenchrus_americanus_H_CamCM007983.2002236.1:0.0637927,Setaria_viridis_SEVIR_1G054300v2:0.0401932)n8:0.0746121,(Digitaria_radicosa_Dra01G0058200:0.0968871,((Digitaria_exilis_H_Dex1A-003232.1:0,Digitaria_exilis_H_Dex1B-003167.1:0)n11:0.077665,Digitaria_exilis_H_DexUA-000389.1:0.0780338)n10:0.0595532)n9:0.0607717)n7:0.0238767,((Panicum_hallii_Pahal.1G068100:0.0470388,(Panicum_virgatum_Pavir.1NG086700:0.105654,Panicum_virgatum_Pavir.1KG097500:0.0607164)n14:0.0600949)n13:0.0312409,Urochloa_fusta_Urofu.1G072000:0.146009)n12:0.0175501)n6:0.0698142)n4:0.0383372)n2:0.126275)n0;
```
