## Supplementary Dataset S1 for "Gene turnover and contingency facilitated the repeated evolution of C_4_ photosynthesis in grasses": OG0021418_tree.txt

```
(Dendrocalamus_sinicus_Dendrocalamus_sinicus_Dsi02B_5446341_5446517_Dsi02Bg03740.1_1_CDS_4147715770_44001:0.0663116,((Stipagrostis_hirtigluma_H_Shi_ptg000043l_001119.1:5e-09,Stipagrostis_hirtigluma_H_Shi_ptg000057l_000115.1:0.0154306)n2:0.0524468,(Chasmanthium_laxum_Chala.11G183400:0.0719026,(Echinocloa_haploclada_eh_chr7.719:0.0156583,((Setaria_viridis_SEVIR_1G049200v2:0.0198509,(Sorghum_bicolor_SORBI_3004G079600:0.0406817,Zea_mays_Zm00001eb236330:0.0195076)n7:0.0561975)n6:5e-09,((Urochloa_fusta_Urofu.1G077300:0.0583641,Dichantelium_oligosantes_H_DolKV779598.1000006.1:0.0437987)n9:0.0213741,((ASEM_AUS1_H_AUS1CM014270.1000427.1:0.063875,(Digitaria_exilis_H_Dex1A-000428.1:5e-09,Digitaria_exilis_H_Dex1B-000405.1:0.00607597)n12:0.0498709)n11:0.0332579,(Panicum_hallii_Pahal.1G073000:0.00633618,(Panicum_virgatum_Pavir.1NG090900:0.0270252,Panicum_virgatum_Pavir.1NG089300:0.0126088)n14:0.00140098)n13:0.00616127)n10:0.00683172)n8:5e-09)n5:0.0256668)n4:0.0420191)n3:0.0196821)n1:0.0663116)n0;
```
