## Supplementary Dataset S1 for "Gene turnover and contingency facilitated the repeated evolution of C_4_ photosynthesis in grasses": OG0021419_tree.txt

```
((Hordeum_spontaneum_WB01_011559_0243531:0.173852,(Ampelocalamus_luodianensis_Alu02Cg08010.1:0.0117727,Dendrocalamus_sinicus_Dendrocalamus_sinicus_Dsi02C_11922169_11924000_Dsi02Cg02550.1_-1_CDS_4147721908_31073:0.017755)n2:0.0317704)n1:0.0267197,((Aristida_adscensionis_H_Aadptg000021l000854.1:0.0760607,Stipagrostis_hirtigluma_H_Shi_ptg000043l_000475.1:0.0582479)n4:0.0333151,((ASEM_AUS1_H_AUS1CM014270.1000543.1:0.00408307,ASEM_RSA5_H_RSA5chrom1000595.1:0.00759003)n6:0.0406205,((Cenchrus_americanus_H_CamCM007983.2003209.1:0.0763315,Dichantelium_oligosantes_H_DolKV777521.1000008.1:0.0405983)n8:0.0108596,(Eragrostis_curvula_EJB05_24964:0.144732,(Echinocloa_haploclada_eh_chr7.867:0.0581705,(((Digitaria_radicosa_Dra01G0081400:0,Digitaria_radicosa_Dra01G0081400.2:0)n13:0.0287856,(Digitaria_exilis_H_Dex1A-000538.1:0.00326024,Digitaria_exilis_H_Dex1B-000510.1:0.00161945)n14:0.0298955)n12:0.0260559,Eragrostis_curvula_EJB05_24967:0.63707)n11:0.0133976)n10:0.00547242)n9:0.000608047)n7:0.0117656)n5:0.0749102)n3:0.0267197)n0;
```
