## Supplementary Dataset S1 for "Gene turnover and contingency facilitated the repeated evolution of C_4_ photosynthesis in grasses": OG0021420_tree.txt

```
((((Digitaria_radicosa_Dra01G0089600:5e-09,Digitaria_radicosa_Dra01G0089600.2:5e-09)n3:0.0960318,((Digitaria_exilis_H_Dex1A-003012.1:0.00471006,Digitaria_exilis_H_Dex1B-002966.1:0.0177261)n5:0.117361,(Digitaria_exilis_H_Dex1A-003009.1:0.0321848,Digitaria_exilis_H_Dex1B-002965.1:0.0374668)n6:0.0406719)n4:0.0141042)n2:0.0454327,(Urochloa_fusta_Urofu.1G114500:0.269154,((Panicum_virgatum_Pavir.1KG154200:0.0310869,Panicum_hallii_Pahal.1G123500:0.0581136)n9:0.0114273,(Panicum_hallii_Pahal.1G123600:0.0242825,(Panicum_virgatum_Pavir.1NG147300:0.0367011,Panicum_virgatum_Pavir.1KG154300:0.0618725)n11:0.00687472)n10:0.0143758)n8:0.0294122)n7:0.0123302)n1:0.0387562,(ASEM_AUS1_H_AUS1CM014270.1003862.1:0.0511076,(ASEM_RSA5_H_RSA5chrom4001865.1:0.0508518,(ASEM_RSA5_H_RSA5chrom1003670.1:0.0193204,ASEM_RSA5_H_RSA5chrom4001866.1:0.0054597)n14:0.011516)n13:0.00127956)n12:0.0641991)n0;
```
