## Supplementary Dataset S1 for "Gene turnover and contingency facilitated the repeated evolution of C_4_ photosynthesis in grasses": OG0021421_tree.txt

```
((Sorghum_bicolor_SORBI_3002G275000:0.0912651,Zea_mays_Zm00001eb319580:0.0966676)n1:0.0697664,(((Setaria_viridis_SEVIR_2G296400v2:0.0783005,(((Digitaria_radicosa_Dra02G0285800:0.00232153,Digitaria_radicosa_Dra02G0285800.2:0.00212006)n7:0.116803,(Digitaria_exilis_H_Dex2A-001479.1:0.0357836,Digitaria_exilis_H_Dex2B-001379.1:0.0406094)n8:0.0381909)n6:0.0490719,Urochloa_fusta_Urofu.2G293600:0.0903752)n5:0.0183048)n4:0.02729,((Dichantelium_oligosantes_H_DolKV778550.1000001.1:0.105387,(ASEM_RSA5_H_RSA5chrom2004688.1:0.19657,(ASEM_AUS1_H_AUS1CM014270.1000822.1:5e-09,ASEM_AUS1_H_AUS1CM014271.1004524.1:5e-09)n12:0.0293498)n11:0.0691436)n10:0.0320321,Echinocloa_haploclada_eh_chr3.3094:0.119773)n9:0.00725859)n3:0.0213633,(Panicum_hallii_Pahal.2G343300:0.0788944,(Panicum_virgatum_Pavir.2KG379200:0.6225,Panicum_virgatum_Pavir.2NG448500:0.0469427)n14:0.00521586)n13:0.0452706)n2:0.0697664)n0;
```
