## Supplementary Dataset S1 for "Gene turnover and contingency facilitated the repeated evolution of C_4_ photosynthesis in grasses": OG0021422_tree.txt

```
(Panicum_virgatum_Pavir.3KG427300:0.100028,((ASEM_AUS1_H_AUS1CM014272.1001341.1:0.00143503,(ASEM_AUS1_H_AUS1CM014277.1001178.1:5e-09,ASEM_AUS1_H_AUS1CM014270.1003597.1:0.000503264)n3:0.00114999)n2:0.00624911,(((((ASEM_RSA5_H_RSA5chrom2003739.1:0.00101346,ASEM_RSA5_H_RSA5chrom8002460.1:0.00152041)n8:5e-09,ASEM_RSA5_H_RSA5chrom9002097.1:5e-09)n7:0.0029772,ASEM_RSA5_H_RSA5chrom9004271.1:0.0327247)n6:0.0314894,ASEM_RSA5_H_RSA5chrom3005155.1:0.024241)n5:0.00598262,((ASEM_RSA5_H_RSA5chrom9005708.1:0.00536955,(ASEM_RSA5_H_RSA5chrom2000108.1:5e-09,ASEM_RSA5_H_RSA5chrom8001832.1:0.00708163)n11:0.00842114)n10:0.00212159,(ASEM_RSA5_H_RSA5chrom3005156.1:0.071903,(ASEM_RSA5_H_RSA5chrom8001833.1:0.0145814,(ASEM_RSA5_H_RSA5chrom9003391.1:0.00293986,ASEM_RSA5_H_RSA5chrom9002936.1:0.00197406)n14:0.0352489)n13:0.00592887)n12:0.021554)n9:0.0021554)n4:0.000239488)n1:0.00460344)n0;
```
