## Supplementary Dataset S1 for "Gene turnover and contingency facilitated the repeated evolution of C_4_ photosynthesis in grasses": OG0021423_tree.txt

```
(((Aristida_adscensionis_H_Aadptg000039l000238.1:0.438235,Setaria_viridis_SEVIR_8G060400v2:0.209764)n2:0.0725579,(Stipagrostis_hirtigluma_H_Shi_ptg000055l_001061.1:0.165956,Stipagrostis_hirtigluma_H_Shi_ptg000009l_000395.1:0.149839)n3:0.0166488)n1:0.0319275,(((Digitaria_exilis_H_Dex8A-001959.1:0.0479622,(Digitaria_exilis_H_Dex8B-001851.1:0.00769586,Digitaria_exilis_H_Dex8A-001960.1:0.00810085)n7:0.0402956)n6:0.130498,(Digitaria_exilis_H_Dex8B-001852.1:0.0477396,(Digitaria_exilis_H_Dex8A-001961.1:0.0226436,Digitaria_exilis_H_Dex8B-001853.1:0.0134913)n9:0.0183432)n8:0.0545156)n5:0.117705,((ASEM_RSA5_H_RSA5chrom1003373.1:0.00656471,(ASEM_AUS1_H_AUS1CM014270.1000911.1:0.0236976,ASEM_AUS1_H_AUS1CM014270.1000910.1:0.0154644)n12:0.00171827)n11:0.00554487,(ASEM_RSA5_H_RSA5chrom1003371.1:0.0138721,(ASEM_AUS1_H_AUS1CM014270.1000908.1:0.0153427,ASEM_AUS1_H_AUS1CM014270.1000909.1:0.0149899)n14:0.00166555)n13:0.00383004)n10:0.113707)n4:0.0871769)n0;
```
