## Supplementary Dataset S1 for "Gene turnover and contingency facilitated the repeated evolution of C_4_ photosynthesis in grasses": OG0021424_tree.txt

```
(Pharus_latifolius_Phala.05G098000.2:0.0736832,(Cenchrus_americanus_H_CamCM007988.2003333.1:0.276152,(Brachypodium_distachyon_BRADI_1g25564v3:0.218099,(Ampelocalamus_luodianensis_Alu07Dg07830.1:0.077193,((Zizania_latifolia_GWHTBFHI037524:0.102229,Oryza_sativa_LOC_Os07g35280:0.122763)n5:0.0728829,((Eragrostis_curvula_EJB05_12058:0.101859,(Eleusine_coracana_ELECO.r07.7AG0570420:0.0216521,Eleusine_coracana_ELECO.r07.7BG0602190:0.0160766)n8:0.102911)n7:0.0516225,((Panicum_hallii_Pahal.2G397400:0.0709612,(((Digitaria_exilis_H_Dex2A-001764.1:0.0118495,Digitaria_exilis_H_Dex2B-001693.1:0.0111196)n13:0.0691328,(ASEM_AUS1_H_AUS1CM014270.1003491.1:0.0102897,ASEM_RSA5_H_RSA5chrom2000042.1:0.00896418)n14:0.0581269)n12:0.0404031,Digitaria_exilis_H_Dex2A-001769.1:0.0806895)n11:0.0089655)n10:0.0756447,Chasmanthium_laxum_Chala.10G139200:0.0907841)n9:0.0162648)n6:0.0640576)n4:0.0206097)n3:0.0738211)n2:0.0406983)n1:0.0736832)n0;
```
