## Supplementary Dataset S1 for "Gene turnover and contingency facilitated the repeated evolution of C_4_ photosynthesis in grasses": OG0021425_tree.txt

```
(Aristida_adscensionis_H_Aadptg000012l000262.1:0.0989596,(Sorghum_bicolor_SORBI_3004G193900:0.166966,((Chasmanthium_laxum_Chala.05G172000:0.0501317,Phragmites_australis_Phragmites_australis_PaChr5_28418774_28419174_evm.model.PaChr5.1229_1_CDS_4362459617_20533:0.139479)n3:0.0604066,((Dichantelium_oligosantes_H_DolKV779287.1000004.1:0.0908745,(ASEM_AUS1_H_AUS1CM014270.1001221.1:0.00841693,ASEM_RSA5_H_RSA5chrom1001285.1:0.00805764)n6:0.0878115)n5:0.0250376,((Digitaria_radicosa_Dra01G0165600:0.05932,(Digitaria_exilis_H_Dex1A-001022.1:0.00654512,Digitaria_exilis_H_Dex1B-000951.1:0.0120431)n9:0.0372722)n8:0.0610668,((Panicum_hallii_Pahal.1G283900:0.0294994,(Panicum_virgatum_Pavir.1NG321200:0.0592002,Panicum_virgatum_Pavir.1KG352700:0.0527843)n12:0.0340919)n11:0.0359561,(Urochloa_fusta_Urofu.1G236900:0.085284,(Cenchrus_americanus_H_CamCM007984.2004170.1:0.0756403,Setaria_viridis_SEVIR_1G214800v2:0.0244005)n14:0.0294451)n13:0.0206491)n10:0.00952166)n7:0.0177109)n4:0.0472464)n2:0.0509224)n1:0.0989596)n0;
```
