## Supplementary Dataset S1 for "Gene turnover and contingency facilitated the repeated evolution of C_4_ photosynthesis in grasses": OG0021426_tree.txt

```
((Sorghum_bicolor_SORBI_3004G215300:0.138691,(((Chasmanthium_laxum_Chala.02G097400:0.00708547,Chasmanthium_laxum_Chala.02G097200:0.00412495)n4:0.0955187,((Eleusine_coracana_ELECO.r07.2AG0137510:0.15479,(Dendrocalamus_sinicus_Dendrocalamus_sinicus_Dsi04C_7767312_7769772_Dsi04Cg05630.1_-1_CDS_4147759264_23319:0.297616,Stipagrostis_hirtigluma_H_Shi_ptg000052l_000215.1:0.367808)n7:0.124399)n6:0.0544465,(Eragrostis_curvula_EJB05_20772:0.177865,(Aristida_adscensionis_H_Aadptg000012l000542.1:0.00724101,Aristida_adscensionis_H_Aadptg000012l000541.1:0.00227681)n9:0.169706)n8:0.0301684)n5:0.0490731)n3:0.0266144,Dendrocalamus_sinicus_Dendrocalamus_sinicus_Dsi05C_2480632_2480940_Dsi05Cg02120.1_1_CDS_4147771225_47562:0.462677)n2:0.0514085)n1:0.0138503,((ASEM_AUS1_H_AUS1CM014270.1003053.1:0.0126108,ASEM_RSA5_H_RSA5chrom1002960.1:0.0155117)n11:0.0856634,((Digitaria_exilis_H_Dex1A-002474.1:0.0850469,Digitaria_radicosa_Dra01G0185100:0.0672707)n13:0.0290619,(Panicum_virgatum_Pavir.1NG349700:0.0883822,Setaria_viridis_SEVIR_1G240100v2:0.073994)n14:0.0147492)n12:0.00955406)n10:0.0290655)n0;
```
