## Supplementary Dataset S1 for "Gene turnover and contingency facilitated the repeated evolution of C_4_ photosynthesis in grasses": OG0021427_tree.txt

```
(Dendrocalamus_sinicus_Dendrocalamus_sinicus_Dsi02B_36833067_36835870_Dsi02Bg12900.1_1_CDS_4147718518_55833:0.135884,((Chasmanthium_laxum_Chala.05G205000:0.107139,(((Digitaria_exilis_H_Dex1A-002412.1:0.180213,(Digitaria_exilis_H_Dex1A-002413.1:0.028811,Digitaria_exilis_H_Dex1B-002373.1:0.0508614)n6:0.111527)n5:0.0624775,(Echinocloa_haploclada_eh_chr7.2574:0.175136,(Setaria_viridis_SEVIR_1G251600v2:0.0749374,((Panicum_hallii_Pahal.1G322000:0.040279,Panicum_virgatum_Pavir.1KG406000:0.0753118)n10:0.0274079,(Urochloa_fusta_Urofu.1G275900:0.20271,Urochloa_fusta_Urofu.1G276000:0.121592)n11:0.0135103)n9:0.0145445)n8:0.0158087)n7:0.0307751)n4:0.0687775,(Sorghum_bicolor_SORBI_3004G226300:0.216496,(Setaria_viridis_SEVIR_1G251400v2:0.139379,(ASEM_AUS1_H_AUS1CM014270.1003026.1:0.0338511,ASEM_RSA5_H_RSA5chrom1001491.1:0.0319579)n14:0.108171)n13:0.0478466)n12:0.0297488)n3:0.00330542)n2:0.0295094,Aristida_adscensionis_H_Aadptg000012l000417.1:0.164048)n1:0.135884)n0;
```
