## Supplementary Dataset S1 for "Gene turnover and contingency facilitated the repeated evolution of C_4_ photosynthesis in grasses": OG0021428_tree.txt

```
((ASEM_RSA5_H_RSA5chrom1000695.1:0.010776,(((ASEM_AUS1_H_AUS1CM014276.1002674.1:0.394603,ASEM_AUS1_H_AUS1CM014270.1002741.1:5e-09)n4:0.038646,(ASEM_AUS1_H_AUS1QPGU01000578.1000004.1:0.0103964,ASEM_AUS1_H_AUS1CM014277.1002804.1:0.00765568)n5:0.00384947)n3:0.000789407,(ASEM_AUS1_H_AUS1CM014276.1002675.1:0.00795407,ASEM_AUS1_H_AUS1QPGU01000578.1000005.1:0.0152525)n6:0.00359554)n2:0.0084259)n1:0.00708906,(ASEM_RSA5_H_RSA5chrom1000001.1:0.0149252,((ASEM_AUS1_H_AUS1CM014275.1000243.1:0.00337947,(ASEM_AUS1_H_AUS1CM014274.1005095.1:0.0179959,(ASEM_AUS1_H_AUS1CM014275.1002169.1:0.00451148,ASEM_AUS1_H_AUS1CM014271.1004096.1:0.00717209)n11:0.00149358)n10:0.000385298)n9:0.00845633,(ASEM_AUS1_H_AUS1CM014276.1000753.1:0.132203,(ASEM_AUS1_H_AUS1CM014271.1002853.1:0.00448004,(ASEM_AUS1_H_AUS1CM014271.1003865.1:5e-09,ASEM_AUS1_H_AUS1CM014276.1002363.1:0.0011635)n14:0.010287)n13:0.000761497)n12:0.00442887)n8:0.03643)n7:0.00708906)n0;
```
