## Supplementary Dataset S1 for "Gene turnover and contingency facilitated the repeated evolution of C_4_ photosynthesis in grasses": OG0021429_tree.txt

```
(((ASEM_RSA5_H_RSA5chrom8000201.1:0.0321321,(ASEM_AUS1_H_AUS1CM014271.1004596.1:0.087077,(ASEM_AUS1_H_AUS1CM014273.1001660.1:0.0316651,ASEM_AUS1_H_AUS1CM014274.1003966.1:0.00830541)n4:0.0233119)n3:0.0129745)n2:0.0491529,((ASEM_AUS1_H_AUS1CM014271.1001816.1:0.0415058,(ASEM_AUS1_H_AUS1CM014270.1001761.1:0.0250487,ASEM_AUS1_H_AUS1CM014272.1001456.1:0.0241261)n7:0.0327876)n6:0.0330264,(ASEM_RSA5_H_RSA5chrom1000614.1:0.0305779,ASEM_RSA5_H_RSA5chrom2003430.1:0.0184866)n8:0.00205407)n5:0.0163537)n1:0.046509,((Urochloa_fusta_Urofu.2G455200:0.0330545,Urochloa_fusta_Urofu.3G337700:0.0394959)n10:0.00929418,((Urochloa_fusta_Urofu.9G309600:0.0437017,(Urochloa_fusta_Urofu.1G217900:0.0391684,Urochloa_fusta_Urofu.7G207100:0.100739)n13:0.00535873)n12:0.00957535,(Urochloa_fusta_Urofu.8G099200:0.0741266,Urochloa_fusta_Urofu.2G237000:0.0313536)n14:0.0116563)n11:0.0251043)n9:0.046509)n0;
```
