## Supplementary Dataset S1 for "Gene turnover and contingency facilitated the repeated evolution of C_4_ photosynthesis in grasses": OG0021430_tree.txt

```
(ASEM_AUS1_H_AUS1CM014277.1001121.1:0.00149372,(ASEM_AUS1_H_AUS1CM014272.1004851.1:0.00420698,((ASEM_AUS1_H_AUS1CM014275.1000969.1:0.091982,((ASEM_AUS1_H_AUS1CM014272.1003369.1:0.00149541,ASEM_AUS1_H_AUS1CM014276.1001882.1:0.00234788)n5:0.00141365,(ASEM_AUS1_H_AUS1CM014277.1002562.1:0.00623341,ASEM_AUS1_H_AUS1CM014272.1000131.1:0.00196508)n6:0.000915542)n4:0.000926177)n3:0.00133476,((((ASEM_AUS1_H_AUS1CM014273.1002910.1:0.0063252,ASEM_AUS1_H_AUS1CM014272.1004638.1:0.0105922)n10:0.00216781,((ASEM_AUS1_H_AUS1CM014275.1000906.1:0.0449642,(ASEM_AUS1_H_AUS1CM014272.1002367.1:0.0118291,ASEM_AUS1_H_AUS1CM014274.1001780.1:0.00913921)n13:0.00146035)n12:0.00264955,ASEM_AUS1_H_AUS1CM014275.1000818.1:0.0090069)n11:0.00205028)n9:0.000783411,ASEM_AUS1_H_AUS1CM014274.1003697.1:0.0106016)n8:0.003494,(ASEM_AUS1_H_AUS1CM014270.1002611.1:0.0102141,ASEM_AUS1_H_AUS1QPGU01000488.1000005.1:0.0174632)n14:5e-09)n7:0.00691827)n2:0.000493715)n1:0.00149372)n0;
```
