## Supplementary Dataset S1 for "Gene turnover and contingency facilitated the repeated evolution of C_4_ photosynthesis in grasses": OG0021431_tree.txt

```
(Aristida_adscensionis_H_Aadptg000001l000944.1:0.111754,(Cenchrus_americanus_H_CamCM007984.2000303.1:0.23273,((Dichantelium_oligosantes_H_DolKV771688.1000014.1:0.0975686,Dichantelium_oligosantes_H_DolKV771688.1000013.1:0.046505)n3:0.00890191,((Setaria_viridis_SEVIR_1G324800v2:0.0931341,Sorghum_bicolor_SORBI_3004G238400:0.178494)n5:0.0119206,(ASEM_AUS1_H_AUS1CM014270.1002570.1:0.0132277,(ASEM_RSA5_H_RSA5chrom5001950.1:0.0163963,(ASEM_RSA5_H_RSA5chrom3004378.1:0.0058249,(ASEM_RSA5_H_RSA5chrom9001334.1:0.00585194,((ASEM_RSA5_H_RSA5chrom6001412.1:0,ASEM_RSA5_H_RSA5chrom7001373.1:0)n11:0.00290559,(ASEM_RSA5_H_RSA5chrom9006031.1:0.00356002,(ASEM_RSA5_H_RSA5chrom8002847.1:0.00331758,(ASEM_RSA5_H_RSA5chrom3003954.1:0.00586816,ASEM_RSA5_H_RSA5chrom1002506.1:0.00913868)n14:0.000913868)n13:9.13868e-05)n12:9.13868e-06)n10:9.13868e-07)n9:9.13868e-08)n8:9.13868e-09)n7:1.01541e-09)n6:0.031403)n4:0.0259045)n2:0.0659094)n1:0.111754)n0;
```
