## Supplementary Dataset S1 for "Gene turnover and contingency facilitated the repeated evolution of C_4_ photosynthesis in grasses": OG0021432_tree.txt

```
(Olyra_latifolia_Ola009228:0.0884101,(Eragrostis_curvula_EJB05_03713:0.137924,((Panicum_virgatum_Pavir.4KG276100:0.0514376,Panicum_virgatum_Pavir.2KG149100:0.0207251)n3:0.0805717,(ASEM_AUS1_H_AUS1CM014273.1000954.1:5e-09,((ASEM_AUS1_H_AUS1CM014271.1005218.1:5e-09,ASEM_AUS1_H_AUS1CM014276.1003036.1:0.243425)n6:0.0501324,(ASEM_AUS1_H_AUS1CM014277.1003443.1:0.0195668,(ASEM_AUS1_H_AUS1CM014277.1003241.1:5e-09,(ASEM_AUS1_H_AUS1CM014272.1000544.1:0.00607514,(ASEM_AUS1_H_AUS1CM014275.1001515.1:5e-09,(ASEM_AUS1_H_AUS1CM014277.1002293.1:0.0118761,((ASEM_AUS1_H_AUS1CM014278.1004647.1:0.0906363,ASEM_AUS1_H_AUS1CM014275.1001430.1:0.0270801)n13:0.0801715,(ASEM_AUS1_H_AUS1CM014276.1003038.1:5e-09,ASEM_AUS1_H_AUS1CM014276.1003037.1:0.0609025)n14:0.00673443)n12:0.0581103)n11:0.0087344)n10:5e-09)n9:5e-09)n8:0.0945054)n7:0.124909)n5:0.0298156)n4:0.20433)n2:0.0542799)n1:0.0884101)n0;
```
