## Supplementary Dataset S1 for "Gene turnover and contingency facilitated the repeated evolution of C_4_ photosynthesis in grasses": OG0021433_tree.txt

```
((Aristida_adscensionis_H_Aadptg000089l000154.1:0.116919,Stipagrostis_hirtigluma_H_Shi_ptg000011l_000562.1:0.106401)n1:0.0529589,((Eleusine_coracana_ELECO.r07.7AG0579940:0.167127,(Phragmites_australis_Phragmites_australis_PaChr16_1982020_1983168_evm.model.PaChr16.203_1_CDS_4362400817_12768:0.0154201,Phragmites_australis_Phragmites_australis_PaChr24_903533_904420_evm.model.PaChr24.39_1_CDS_4362436691_20881:0.0364226)n4:0.0622194)n3:0.0391007,(Chasmanthium_laxum_Chala.10G212500:0.161918,(Sorghum_bicolor_SORBI_3002G400900:0.205428,((Urochloa_fusta_Urofu.2G435500:0.0746538,(ASEM_AUS1_H_AUS1CM014271.1005205.1:0.0232655,ASEM_RSA5_H_RSA5chrom2000519.1:0.015763)n9:0.0467817)n8:0.0116352,(Digitaria_exilis_H_Dex2B-002086.1:0.179644,(Panicum_virgatum_Pavir.5NG305700:0.043079,((Panicum_virgatum_Pavir.2NG640700:0.00496533,(Panicum_virgatum_Pavir.J096100:0.0121327,Panicum_virgatum_Pavir.2NG640600:0.00433166)n14:0.000214409)n13:0.0200987,Panicum_virgatum_Pavir.2KG582000:0.0275048)n12:0.0390272)n11:0.0383695)n10:0.0180573)n7:0.0247714)n6:0.0282924)n5:0.0275343)n2:0.0529589)n0;
```
