## Supplementary Dataset S1 for "Gene turnover and contingency facilitated the repeated evolution of C_4_ photosynthesis in grasses": OG0021434_tree.txt

```
((((ASEM_AUS1_H_AUS1CM014271.1004807.1:0.0133414,ASEM_RSA5_H_RSA5chrom2000084.1:0.0109583)n3:0.0474154,(Panicum_hallii_Pahal.2G404100:0.038149,((Panicum_virgatum_Pavir.2KG471700:0.00900871,(Panicum_virgatum_Pavir.2KG479200:0.00196734,Panicum_virgatum_Pavir.J320900:0.00540093)n7:0.0481305)n6:0.000481959,Panicum_virgatum_Pavir.2NG540000:0.0165194)n5:0.00183549)n4:0.0156703)n2:0.0141823,(Digitaria_exilis_H_Dex2A-001801.1:0.0150909,Digitaria_exilis_H_Dex2B-001730.1:0.0188417)n8:0.0608764)n1:0.0308647,(Urochloa_fusta_Urofu.5G304100:0.468909,(((Eleusine_coracana_ELECO.r07.7BG0603240:0.191674,Eragrostis_curvula_EJB05_11917:0.125139)n12:0.0435852,(Stipagrostis_hirtigluma_H_Shi_ptg000011l_000189.1:0.128431,Stipagrostis_hirtigluma_H_Shi_ptg000011l_000188.1:0.136497)n13:0.0151663)n11:0.0133862,(Stipagrostis_hirtigluma_H_Shi_ptg000011l_000186.1:0.279384,Eragrostis_curvula_EJB05_11907:0.322351)n14:0.19083)n10:0.0212034)n9:0.154519)n0;
```
