## Supplementary Dataset S1 for "Gene turnover and contingency facilitated the repeated evolution of C_4_ photosynthesis in grasses": OG0021435_tree.txt

```
(Stipagrostis_hirtigluma_H_Shi_ptg000011l_000187.1:0.0671241,(Eragrostis_curvula_EJB05_11909:0.150831,((Digitaria_exilis_H_Dex2A-001800.1:0.285433,(((Panicum_hallii_Pahal.2G404000:0.0286322,((Panicum_virgatum_Pavir.2NG539700:0.129185,Panicum_virgatum_Pavir.2KG479000:0.0188516)n8:0.0135321,Panicum_virgatum_Pavir.2NG539800:0.019271)n7:0.0075071)n6:0.0417773,((Dichantelium_oligosantes_H_DolKV778721.1000012.1:0.0744544,Echinocloa_haploclada_eh_chr3.3741:0.0726292)n10:0.0127439,(ASEM_RSA5_H_RSA5chrom2000083.1:0.0218661,(ASEM_AUS1_H_AUS1CM014271.1004806.1:0.280756,ASEM_AUS1_H_AUS1CM014271.1004805.1:0.0102804)n12:0.00114226)n11:0.0173151)n9:0.0156146)n5:0.0250106,(Panicum_virgatum_Pavir.5NG413500:0.688461,(Panicum_virgatum_Pavir.2KG213000:0.713074,Panicum_virgatum_Pavir.2KG471500:0.742482)n14:0.125513)n13:0.136345)n4:0.0151494)n3:0.0360866,Sorghum_bicolor_SORBI_3002G333001:0.115389)n2:0.0340368)n1:0.0671241)n0;
```
