## Supplementary Dataset S1 for "Gene turnover and contingency facilitated the repeated evolution of C_4_ photosynthesis in grasses": OG0021436_tree.txt

```
(Olyra_latifolia_Ola022500:0.192782,((Setaria_viridis_SEVIR_3G314600v2:0.159192,((ASEM_RSA5_H_RSA5chrom2000086.1:0.142234,(Eragrostis_curvula_EJB05_49698:0.806449,((Digitaria_exilis_H_Dex2A-001803.1:0.142871,((Digitaria_exilis_H_Dex2A-001809.1:0.0536152,Digitaria_exilis_H_Dex2B-001735.1:0.0313545)n9:0.0348308,Digitaria_exilis_H_Dex2A-001807.1:0.106035)n8:0.0216876)n7:0.0337892,(Digitaria_exilis_H_Dex2B-001732.1:0.0590629,(Digitaria_exilis_H_Dex2A-001805.1:0.0162214,Digitaria_exilis_H_Dex2B-001733.1:0.0218217)n11:0.0201151)n10:0.00201151)n6:0.000223501)n5:0.0131486)n4:0.116314,Digitaria_exilis_H_Dex3B-001558.1:0.212493)n3:0.0236103)n2:0.322521,(Eragrostis_curvula_EJB05_11908:0.451395,(Eragrostis_curvula_EJB05_49947:0.508601,(ASEM_AUS1_H_AUS1CM014271.1000575.1:0.0225058,ASEM_RSA5_H_RSA5chrom2005556.1:0.00294698)n14:0.24305)n13:0.0703249)n12:0.00781388)n1:0.192782)n0;
```
