## Supplementary Dataset S1 for "Gene turnover and contingency facilitated the repeated evolution of C_4_ photosynthesis in grasses": OG0021437_tree.txt

```
(Hordeum_spontaneum_WB01_001638_0190642:0.142651,(((Aristida_adscensionis_H_Aadptg000100l000074.1:0.128019,Stipagrostis_hirtigluma_H_Shi_ptg000011l_001431.1:0.110139)n3:0.163989,(Dichantelium_oligosantes_H_DolKV783231.1000002.1:0.132998,((Echinocloa_haploclada_eh_chr3.3535:0.201929,(ASEM_AUS1_H_AUS1CM014271.1000649.1:0.0386684,ASEM_RSA5_H_RSA5chrom2000720.1:0.217633)n7:0.0518321)n6:0.0408362,((Digitaria_exilis_H_Dex2B-002811.1:0.0858814,Digitaria_exilis_H_Dex2A-002868.1:0.0585439)n9:0.149231,(Panicum_virgatum_Pavir.2KG435200:0.067932,Panicum_virgatum_Pavir.2NG507700:0.0843066)n10:0.0161565)n8:0.0290705)n5:0.0786791)n4:0.0433931)n2:0.0922276,((Eleusine_coracana_ELECO.r07.7AG0568770:0.337353,Eragrostis_curvula_EJB05_12368:0.214433)n12:0.0721524,(Eragrostis_curvula_EJB05_12364:0.139407,(Eleusine_coracana_ELECO.r07.7AG0568760:0.0319354,Eleusine_coracana_ELECO.r07.7BG0600160:0.0459361)n14:0.1331)n13:0.130262)n11:0.0144736)n1:0.0278023)n0;
```
