## Supplementary Dataset S1 for "Gene turnover and contingency facilitated the repeated evolution of C_4_ photosynthesis in grasses": OG0021438_tree.txt

```
(Olyra_latifolia_Ola031797:0.0544602,(Stipagrostis_hirtigluma_H_Shi_ptg000031l_000426.1:0.24985,(ASEM_AUS1_H_AUS1CM014271.1004611.1:0.0930785,(((((Panicum_hallii_Pahal.2G359800:0.0167395,(Panicum_virgatum_Pavir.6KG171200:0.0259511,Panicum_virgatum_Pavir.2NG479900:0.0385494)n8:0.0179083)n7:0.00765305,(Panicum_virgatum_Pavir.6KG171100:0.0450495,(Panicum_hallii_Pahal.2G371000:0,Panicum_hallii_Pahal.2G370900:0)n10:0.0366588)n9:0.0040732)n6:0.0284854,(Cenchrus_americanus_H_CamCM007988.2000711.1:0.0537526,Setaria_viridis_SEVIR_3G410900v2:0.11157)n11:0.0360173)n5:0.00999862,(Digitaria_exilis_H_Dex2A-002964.1:0.0113164,Digitaria_exilis_H_Dex2B-002900.1:0.00936016)n12:0.0879118)n4:0.0127238,(Dichantelium_oligosantes_H_DolKV781520.1000006.1:0.142297,(Eragrostis_curvula_EJB05_17440:0.0124937,Eragrostis_curvula_EJB05_17435:0.00231495)n14:0.000257217)n13:0.00312851)n3:0.0116124)n2:0.0645637)n1:0.0544602)n0;
```
