## Supplementary Dataset S1 for "Gene turnover and contingency facilitated the repeated evolution of C_4_ photosynthesis in grasses": OG0021439_tree.txt

```
((Eragrostis_curvula_EJB05_42288:0.112521,(Eleusine_coracana_ELECO.r07.6AG0529280:0.0798841,Eleusine_coracana_ELECO.r07.6BG0483310:0.0340922)n2:0.0872718)n1:0.0950465,(Dichantelium_oligosantes_H_DolKV779131.1000005.1:0.114773,(((Digitaria_exilis_H_Dex2A-003166.1:0.0316337,Digitaria_exilis_H_Dex2B-003093.1:0.0142503)n6:0.184139,((Panicum_hallii_Pahal.2G335800:0.0801108,(Panicum_virgatum_Pavir.9KG362600:0.0813432,Panicum_virgatum_Pavir.2NG443700:0.0581448)n9:0.0442258)n8:0.0424132,((Cenchrus_americanus_H_CamCM007986.2003230.1:0.588135,Setaria_viridis_SEVIR_2G288700v2:0.0642176)n11:0.0423143,Urochloa_fusta_Urofu.2G285400:0.121496)n10:0.0335988)n7:0.0175939)n5:0.0192599,(ASEM_RSA5_H_RSA5chrom2004627.1:0.0369837,((ASEM_AUS1_H_AUS1CM014271.1000904.1:0.00415445,ASEM_AUS1_H_AUS1CM014271.1000910.1:0.00196845)n14:0.0525663,ASEM_AUS1_H_AUS1CM014271.1000902.1:0.0692366)n13:0.00769295)n12:0.0437645)n4:0.0181874)n3:0.0950465)n0;
```
