## Supplementary Dataset S1 for "Gene turnover and contingency facilitated the repeated evolution of C_4_ photosynthesis in grasses": OG0021440_tree.txt

```
((ASEM_RSA5_H_RSA5chrom7001317.1:0.0150687,(ASEM_AUS1_H_AUS1CM014273.1002411.1:0.00895442,ASEM_AUS1_H_AUS1CM014278.1002219.1:0.0306887)n2:0.0107154)n1:0.00342521,((ASEM_RSA5_H_RSA5chrom5002219.1:0.0115084,ASEM_RSA5_H_RSA5chrom6000750.1:0.0518953)n4:0.00530975,(ASEM_AUS1_H_AUS1CM014273.1002409.1:0.0165969,(ASEM_AUS1_H_AUS1CM014274.1001001.1:0.0417611,((ASEM_AUS1_H_AUS1CM014274.1001000.1:0.0162621,ASEM_AUS1_H_AUS1CM014278.1002218.1:0.0119693)n8:0.00268796,((ASEM_AUS1_H_AUS1CM014271.1003231.1:0.00849504,(ASEM_AUS1_H_AUS1CM014273.1002809.1:0.00260562,ASEM_AUS1_H_AUS1CM014273.1000962.1:0.00637034)n11:0.0134706)n10:0.0011219,((ASEM_AUS1_H_AUS1CM014274.1002721.1:0.046975,(ASEM_AUS1_H_AUS1CM014276.1002154.1:0.00808845,ASEM_AUS1_H_AUS1CM014271.1003230.1:0.00146183)n14:0.00614059)n13:0.0562305,ASEM_AUS1_H_AUS1CM014271.1000906.1:0.00302505)n12:0.00117078)n9:0.0154274)n7:5e-09)n6:0.0269897)n5:0.00299886)n3:5e-09)n0;
```
