## Supplementary Dataset S1 for "Gene turnover and contingency facilitated the repeated evolution of C_4_ photosynthesis in grasses": OG0021441_tree.txt

```
(Stipagrostis_hirtigluma_H_Shi_ptg000018l_000020.1:0.132387,(Urochloa_fusta_Urofu.9G506500:0.0902766,(Panicum_hallii_Pahal.9G543400:0.0540282,((((ASEM_AUS1_H_AUS1CM014274.1001002.1:0.0268095,(ASEM_AUS1_H_AUS1CM014273.1000963.1:0.0104071,(ASEM_AUS1_H_AUS1CM014271.1000908.1:0.00222332,(ASEM_AUS1_H_AUS1CM014274.1000564.1:0.00214802,ASEM_AUS1_H_AUS1CM014276.1001904.1:5e-09)n9:0.0269213)n8:0.0149936)n7:0.0396436)n6:0.00776226,(ASEM_RSA5_H_RSA5chrom7001319.1:0.00230337,(ASEM_RSA5_H_RSA5chrom5002221.1:0.0239711,ASEM_RSA5_H_RSA5chrom6000751.1:0.0168183)n11:0.00168183)n10:0.00018687)n5:0.00258141,(ASEM_RSA5_H_RSA5chrom9000862.1:0.00361736,(ASEM_AUS1_H_AUS1CM014278.1002663.1:0.483904,Panicum_virgatum_Pavir.9NG854600:0.627772)n13:0.100473)n12:0.0111637)n4:0.304189,(ASEM_AUS1_H_AUS1CM014278.1002665.1:0.0568589,Panicum_virgatum_Pavir.9NG854500:0.0342769)n14:0.086309)n3:0.00958989)n2:0.0535652)n1:0.0898923)n0;
```
