## Supplementary Dataset S1 for "Gene turnover and contingency facilitated the repeated evolution of C_4_ photosynthesis in grasses": OG0021442_tree.txt

```
((Phragmites_australis_Phragmites_australis_PaChr10_33991356_33993420_evm.model.PaChr10.1242_1_CDS_4362370985_39587:0.0727028,(((Panicum_virgatum_Pavir.J639800:0.00321592,Panicum_virgatum_Pavir.8NG354600:5e-09)n4:0.10762,((Cenchrus_americanus_H_CamCM007982.2002607.1:0.121522,(Digitaria_radicosa_Dra03G0004000:0.0572487,(Digitaria_exilis_H_Dex3B-004336.1:0.0535016,(Digitaria_exilis_H_Dex3B-004334.1:0.0272657,Digitaria_exilis_H_Dex8B-002140.1:0.0437594)n9:0.0109531)n8:0.00121701)n7:0.016945)n6:0.0139507,(Eragrostis_curvula_EJB05_03023:0.495729,(ASEM_RSA5_H_RSA5chrom2001030.1:0.0153796,((ASEM_AUS1_H_AUS1CM014277.1003727.1:0,ASEM_AUS1_H_AUS1CM014277.1000055.1:0)n13:0.0680618,ASEM_AUS1_H_AUS1CM014271.1000932.1:0.0141686)n12:0.00157429)n11:0.0630115)n10:0.0274108)n5:0.0150661)n3:0.0661424,(Eleusine_coracana_ELECO.r07.5AG0378870:0.199666,Eragrostis_curvula_EJB05_03010:0.114268)n14:0.0466284)n2:0.00518093)n1:0.0226737,Dichantelium_oligosantes_H_DolKV781542.1000019.1:0.366125)n0;
```
