## Supplementary Dataset S1 for "Gene turnover and contingency facilitated the repeated evolution of C_4_ photosynthesis in grasses": OG0021443_tree.txt

```
((((Eragrostis_curvula_EJB05_42361:0.20054,Eragrostis_curvula_EJB05_42362:0.0942114)n3:0.106957,((Stipagrostis_hirtigluma_H_Shi_ptg000049l_001507.1:0.0143378,Stipagrostis_hirtigluma_H_Shi_ptg000052l_000736.1:6e-09)n5:0.139482,((Panicum_virgatum_Pavir.2NG426500:0.133906,Sorghum_bicolor_SORBI_3002G264900:0.141058)n7:0.033949,Chasmanthium_laxum_Chala.08G020400:0.091479)n6:0.0201481)n4:0.0393369)n2:0.0682679,(Leersia_perrieri_LPERR05G08360:0.159615,Oryza_sativa_LOC_Os05g23800:0.112147)n8:0.0826763)n1:0.0182154,((Leersia_perrieri_LPERR05G08350:0.916431,(Digitaria_exilis_H_Dex2A-003188.1:0.041293,Digitaria_exilis_H_Dex2B-003123.1:0.11225)n11:0.0356694)n10:0.0433806,(Panicum_virgatum_Pavir.2NG437000:0.11801,(Echinocloa_haploclada_eh_chr3.2978:0.0934006,(ASEM_AUS1_H_AUS1CM014271.1000933.1:0.0163043,ASEM_RSA5_H_RSA5chrom2001031.1:0.0190013)n14:0.0507042)n13:0.0166865)n12:0.0128432)n9:0.0182154)n0;
```
