## Supplementary Dataset S1 for "Gene turnover and contingency facilitated the repeated evolution of C_4_ photosynthesis in grasses": OG0021444_tree.txt

```
(Sorghum_bicolor_SORBI_3002G251600:0.108358,((Digitaria_exilis_H_Dex2A-001359.1:0.210087,((Panicum_virgatum_Pavir.8KG117700:0.142896,(Dichantelium_oligosantes_H_DolKV770957.1000015.1:0.108825,(((Urochloa_fusta_Urofu.2G269500:0.0463923,Urochloa_fusta_Urofu.2G263200:0.0386804)n8:0.020323,(Urochloa_fusta_Urofu.2G263800:0.0400318,Urochloa_fusta_Urofu.2G263000:0.13357)n9:0.00992834)n7:0.0265509,((Setaria_viridis_SEVIR_2G274000v2:0.0662882,Setaria_viridis_SEVIR_5G456900v2:0.0575586)n11:0.0221677,(Cenchrus_americanus_H_CamCM007988.2000975.1:0.274733,(Cenchrus_americanus_H_CamCM007988.2000974.1:0.0753671,Cenchrus_americanus_H_CamCM007988.2002110.1:0.0314922)n13:0.0432574)n12:0.0948701)n10:0.0121344)n6:0.0219121)n5:0.00912237)n4:0.0104355,Setaria_viridis_SEVIR_2G268600v2:0.680302)n3:0.0755891)n2:0.0598379,(Echinocloa_haploclada_eh_chr3.2266:0.158149,ASEM_AUS1_H_AUS1CM014271.1004374.1:0.1116)n14:0.0205693)n1:0.108358)n0;
```
