## Supplementary Dataset S1 for "Gene turnover and contingency facilitated the repeated evolution of C_4_ photosynthesis in grasses": OG0021445_tree.txt

```
((Streptochaeta_angustifolia_strangu_000881:0.207504,Pharus_latifolius_Phala.12G116000:0.117521)n1:0.038327,((Ampelocalamus_luodianensis_Alu09DXg22080.1:0.125181,Dendrocalamus_sinicus_Dendrocalamus_sinicus_Dsi09B_4581774_4583219_Dsi09Bg03880.1_-1_CDS_4147816045_34198:0.0447859)n3:0.0199411,(Zizania_latifolia_GWHTBFHI027437:0.0780193,(((Oryza_sativa_LOC_Os09g19210:0.609382,Phragmites_australis_Phragmites_australis_PaChr11_10349351_10350839_evm.model.PaChr11.952_1_CDS_4362378512_19433:0.282048)n7:0.0922832,((Sorghum_bicolor_SORBI_3006G074800:0.170135,Oryza_sativa_LOC_Os05g35420:0.676051)n9:0.0549658,((Panicum_hallii_Pahal.2G306500:0.0614055,(ASEM_RSA5_H_RSA5chrom2004437.1:0.02031,(ASEM_AUS1_H_AUS1CM014271.1004293.1:0.00120288,ASEM_AUS1_H_AUS1CM014276.1000378.1:5e-09)n13:0.0302229)n12:0.0227751)n11:0.014048,Dichantelium_oligosantes_H_DolKV768583.1000018.1:0.0776564)n10:0.0116121)n8:0.0397899)n6:0.0305747,(Oryza_sativa_LOC_Os06g11080:0.195575,Oryza_sativa_LOC_Os09g30240:0.0673161)n14:0.0369887)n5:0.00410985)n4:0.044497)n2:0.038327)n0;
```
