## Supplementary Dataset S1 for "Gene turnover and contingency facilitated the repeated evolution of C_4_ photosynthesis in grasses": OG0021446_tree.txt

```
((Brachypodium_distachyon_BRADI_4g32690v3:0.241761,(Leersia_perrieri_LPERR08G15290:0.0838098,Leersia_perrieri_LPERR08G15300:0.0961396)n2:0.387174)n1:0.0725972,((Panicum_hallii_Pahal.2G297200:0.0506879,(Panicum_virgatum_Pavir.2KG365500:0.0491139,Panicum_virgatum_Pavir.2NG403300:0.0489975)n5:0.0169498)n4:0.049785,(Setaria_viridis_SEVIR_2G248000v2:0.0725646,((Urochloa_fusta_Urofu.2G244600:0.12039,(ASEM_AUS1_H_AUS1CM014271.1004262.1:0.0349235,ASEM_RSA5_H_RSA5chrom2004386.1:0.0140541)n9:0.0364962)n8:0.0229523,((Dichantelium_oligosantes_H_DolKV776182.1000008.1:0.0629694,(Digitaria_radicosa_Dra02G0249700:0.0269124,(Digitaria_exilis_H_Dex2A-001268.1:0.0201315,Digitaria_exilis_H_Dex2B-001159.1:0.0205685)n13:0.0681958)n12:0.040203)n11:0.0224334,(Sorghum_bicolor_SORBI_3002G233400:0.175698,Echinocloa_haploclada_eh_chr3.2461:0.105312)n14:0.00825866)n10:0.014911)n7:0.0236004)n6:0.010881)n3:0.0725972)n0;
```
