## Supplementary Dataset S1 for "Gene turnover and contingency facilitated the repeated evolution of C_4_ photosynthesis in grasses": OG0021447_tree.txt

```
(((Chasmanthium_laxum_Chala.02G114900:0.028108,Chasmanthium_laxum_Chala.08G251700:0.0501483)n2:0.0992731,(Chasmanthium_laxum_Chala.11G094400:0.337671,Chasmanthium_laxum_Chala.08G112500:0.23952)n3:0.0307154)n1:0.0598336,((Setaria_viridis_SEVIR_5G110100v2:0.155259,(((ASEM_AUS1_H_AUS1CM014274.1004037.1:0.0630334,ASEM_RSA5_H_RSA5chrom2005413.1:0.165893)n8:0.31015,(ASEM_AUS1_H_AUS1CM014271.1001239.1:0.0160709,(ASEM_RSA5_H_RSA5chrom7001049.1:0.104908,ASEM_RSA5_H_RSA5chrom6001395.1:0.0529124)n10:0.00587916)n9:0.0232003)n7:0.0851112,(ASEM_AUS1_H_AUS1CM014276.1002945.1:0.0213747,(ASEM_RSA5_H_RSA5chrom9001120.1:0.159903,(ASEM_RSA5_H_RSA5chrom3002458.1:0.127906,ASEM_RSA5_H_RSA5chrom9001119.1:0.0315816)n13:0.00315816)n12:0.000350907)n11:0.0269425)n6:0.00299362)n5:0.019539,(Digitaria_exilis_H_Dex1A-001410.1:0.0069137,Digitaria_exilis_H_Dex6A-000055.1:0.00893869)n14:0.136387)n4:0.0261929)n0;
```
