## Supplementary Dataset S1 for "Gene turnover and contingency facilitated the repeated evolution of C_4_ photosynthesis in grasses": OG0021448_tree.txt

```
(((Stipagrostis_hirtigluma_H_Shi_ptg000012l_000573.1:0.0894011,Aristida_adscensionis_H_Aadptg000066l000647.1:0.101347)n2:0.0674525,(Aristida_adscensionis_H_Aadptg000066l000645.1:0.082801,Stipagrostis_hirtigluma_H_Shi_ptg000012l_000572.1:0.0910236)n3:0.0330965)n1:0.00878161,((Eragrostis_curvula_EJB05_43092:5e-09,Eragrostis_curvula_EJB05_43102:0.0212872)n5:0.267126,(((Digitaria_exilis_H_Dex2A-003479.1:0.0230029,Digitaria_exilis_H_Dex2B-003425.1:0.0341859)n8:0.0808535,(ASEM_AUS1_H_AUS1CM014271.1001297.1:0.0204077,ASEM_RSA5_H_RSA5chrom6000740.1:0.0209413)n9:0.0433485)n7:0.024665,(ASEM_RSA5_H_RSA5chrom2001427.1:0.0690809,((ASEM_RSA5_H_RSA5chrom6000741.1:0.005781,Urochloa_fusta_Urofu.2G216600:5e-09)n12:0.108978,(Digitaria_radicosa_Dra02G0227300:0.059371,(Digitaria_exilis_H_Dex2A-003480.1:0.0244132,Digitaria_exilis_H_Dex2B-003426.1:0.0579678)n14:0.0493829)n13:0.0510394)n11:0.0803984)n10:0.00893315)n6:0.0204241)n4:0.00878161)n0;
```
