## Supplementary Dataset S1 for "Gene turnover and contingency facilitated the repeated evolution of C_4_ photosynthesis in grasses": OG0021449_tree.txt

```
(Eragrostis_curvula_EJB05_00008:0.0436237,(((((Panicum_virgatum_Pavir.2NG358600:0.0266486,Panicum_virgatum_Pavir.2NG358100:0.0357858)n5:0.0663966,Panicum_virgatum_Pavir.6KG186000:0.0434359)n4:0.0067267,(Panicum_virgatum_Pavir.8NG056800:0.0172585,(Panicum_virgatum_Pavir.7NG009700:0.0105841,Panicum_virgatum_Pavir.5NG544000:0.00462219)n7:0.00478409)n6:0.0668389)n3:0.019786,(Panicum_virgatum_Pavir.1NG435800:0.0168341,Panicum_virgatum_Pavir.9NG504700:0.00720442)n8:0.103602)n2:0.0565493,(((Panicum_hallii_Pahal.7G019400:0.00419461,Panicum_hallii_Pahal.1G281000:0.00582401)n11:0.0509683,(ASEM_AUS1_H_AUS1CM014271.1001312.1:0.0185486,ASEM_RSA5_H_RSA5chrom7002023.1:0.00809894)n12:0.00523092)n10:0.00473071,((Digitaria_exilis_H_Dex7B-002638.1:0.13168,Digitaria_exilis_H_Dex9B-001084.1:0.0670281)n14:0.0378149,Digitaria_exilis_H_Dex8A-001257.1:0.0858827)n13:0.00954253)n9:0.0100375)n1:0.0436237)n0;
```
