## Supplementary Dataset S1 for "Gene turnover and contingency facilitated the repeated evolution of C_4_ photosynthesis in grasses": OG0021450_tree.txt

```
(Stipagrostis_hirtigluma_H_Shi_ptg000012l_001048.1:0.0697645,((Chasmanthium_laxum_Chala.08G084000:0.130966,Phragmites_australis_Phragmites_australis_PaChr20_18152485_18152826_evm.model.PaChr20.494_1_CDS_4362425230_636:0.14839)n2:0.0429705,(Eleusine_coracana_ELECO.r07.6BG0488620:0.236644,((Digitaria_radicosa_Dra02G0223500:0.0353057,Digitaria_exilis_H_Dex2A-001119.1:0.110667)n5:0.0239845,(Echinocloa_haploclada_eh_chr3.2778:0.100209,((Dichantelium_oligosantes_H_DolKV775388.1000002.1:0.07352,(ASEM_AUS1_H_AUS1CM014271.1004061.1:0.0235858,ASEM_RSA5_H_RSA5chrom2004206.1:0.0262233)n9:0.0798921)n8:0.00875717,((Panicum_hallii_Pahal.2G267300:0.0107734,(Panicum_virgatum_Pavir.J447400:0.0671676,Panicum_virgatum_Pavir.2NG335500:0.0688735)n12:0.0131118)n11:0.0291223,(Urochloa_fusta_Urofu.2G211800:0.0464343,(Setaria_viridis_SEVIR_2G215600v2:0.116399,Cenchrus_americanus_H_CamLKME02008457.1000008.1:0.0951453)n14:0.0199965)n13:0.0163511)n10:0.0103602)n7:0.00838023)n6:0.0118125)n4:0.0727703)n3:0.0256267)n1:0.0697645)n0;
```
