## Supplementary Dataset S1 for "Gene turnover and contingency facilitated the repeated evolution of C_4_ photosynthesis in grasses": OG0021451_tree.txt

```
(Eragrostis_curvula_EJB05_42963:0.0990131,(Phragmites_australis_Phragmites_australis_PaChr20_16895400_16896727_evm.model.PaChr20.446_1_CDS_4362425124_41029:0.133421,((ASEM_AUS1_H_AUS1CM014271.1004023.1:0.016334,ASEM_RSA5_H_RSA5chrom2001512.1:0.014828)n3:0.124478,(Digitaria_radicosa_Dra02G0217600:0.303745,(((Setaria_viridis_SEVIR_7G298500v2:0.08176,(Cenchrus_americanus_H_CamCM007982.2002491.1:0.122656,Cenchrus_americanus_H_CamCM007982.2002492.1:0.0778663)n8:0.00865181)n7:0.112575,Urochloa_fusta_Urofu.3G044600:0.145914)n6:0.399145,(Echinocloa_haploclada_eh_chr3.2205:0.148101,(Dichantelium_oligosantes_H_DolKV782022.1000002.1:0.0939978,((Urochloa_fusta_Urofu.2G203700:0.0944362,(Cenchrus_americanus_H_CamCM007988.2001536.1:0.0929061,Setaria_viridis_SEVIR_2G208700v2:0.0395719)n13:0.049183)n12:0.0254401,(Panicum_virgatum_Pavir.2KG298900:0.0273928,Panicum_virgatum_Pavir.2NG317300:0.114665)n14:0.0653898)n11:0.0103181)n10:0.0150872)n9:0.0157294)n5:0.00174771)n4:0.0233236)n2:0.101175)n1:0.0990131)n0;
```
