## Supplementary Dataset S1 for "Gene turnover and contingency facilitated the repeated evolution of C_4_ photosynthesis in grasses": OG0021452_tree.txt

```
(Stipagrostis_hirtigluma_H_Shi_ptg000025l_000683.1:0.0830932,((Eragrostis_curvula_EJB05_43291:0.132487,(Eleusine_coracana_ELECO.r07.6BG0490570:0.014487,Eleusine_coracana_ELECO.r07.6AG0537320:0.0226303)n3:0.0906095)n2:0.237105,(Chasmanthium_laxum_Chala.08G112900:0.143847,((Panicum_hallii_Pahal.2G257800:0.0401702,Panicum_virgatum_Pavir.2KG300700:0.0546996)n6:0.0406272,(Echinocloa_haploclada_eh_chr3.2192:0.0787925,((ASEM_RSA5_H_RSA5chrom2001516.1:0.0242484,(ASEM_AUS1_H_AUS1CM014271.1001383.1:0.0172537,ASEM_AUS1_H_AUS1CM014271.1001384.1:0.00259186)n10:0.0123134)n9:0.0555195,(Digitaria_radicosa_Dra02G0216400:0.109362,((Cenchrus_americanus_H_CamLKME02000046.1000006.1:0.0546653,(Setaria_viridis_SEVIR_2G200500v2:0.0843273,Setaria_viridis_SEVIR_2G207200v2:0.0286117)n14:0.00317907)n13:0.0258519,Urochloa_fusta_Urofu.2G202000:0.0801157)n12:0.0118683)n11:0.016573)n8:0.0184425)n7:0.0324618)n5:0.0881091)n4:0.0345361)n1:0.0830932)n0;
```
