## Supplementary Dataset S1 for "Gene turnover and contingency facilitated the repeated evolution of C_4_ photosynthesis in grasses": OG0021453_tree.txt

```
(Oryza_sativa_LOC_Os03g41130:0.142908,(Sorghum_bicolor_SORBI_3001G169500:0.183804,(Setaria_viridis_SEVIR_9G168900v2:0.080476,((Echinocloa_haploclada_eh_chr1.1626:0.0523413,(ASEM_AUS1_H_AUS1CM014271.1001403.1:0.077728,(ASEM_RSA5_H_RSA5chrom9004098.1:0.0193619,ASEM_RSA5_H_RSA5chrom9004093.1:0.0125815)n6:0.0174992)n5:0.0333235)n4:0.0224271,(((Digitaria_radicosa_Dra09G0193100:0.132472,Dichantelium_oligosantes_H_DolKV769072.1000009.1:0.0752719)n9:0.0281773,(Panicum_hallii_Pahal.9G167900:0.0303554,(Panicum_virgatum_Pavir.9KG104600:0.038742,Panicum_virgatum_Pavir.9NG210500:0.0303847)n11:0.0326983)n10:0.0341648)n8:0.0242332,(Urochloa_fusta_Urofu.9G174600:0.0644859,((Digitaria_exilis_H_Dex9A-000809.1:0,Digitaria_exilis_H_Dex9B-004926.1:0)n14:0.0379332,Digitaria_exilis_H_DexUA-001835.1:0.0246543)n13:0.101475)n12:0.013737)n7:0.00995169)n3:0.0245127)n2:0.0591901)n1:0.142908)n0;
```
