## Supplementary Dataset S1 for "Gene turnover and contingency facilitated the repeated evolution of C_4_ photosynthesis in grasses": OG0021454_tree.txt

```
(Phragmites_australis_Phragmites_australis_PaChr20_11134154_11136125_evm.model.PaChr20.189_1_CDS_4362424552_12848:0.076806,((Sorghum_bicolor_SORBI_3002G158500:0.0961332,(((Echinocloa_haploclada_eh_chr3.1772:0.0881457,(Urochloa_fusta_Urofu.2G165200:0.063318,(Cenchrus_americanus_H_CamLKME02010321.1000001.1:0.0522768,Setaria_viridis_SEVIR_2G173100v2:0.0165021)n7:0.0318273)n6:0.0144172)n5:0.00928736,(Digitaria_radicosa_Dra02G0187400:0.040965,(Digitaria_exilis_H_Dex2A-003723.1:0.0377465,Digitaria_exilis_H_Dex2B-003663.1:0.0067058)n9:0.023136)n8:0.051149)n4:0.0129974,(Dichantelium_oligosantes_H_DolKV776950.1000001.1:0.0501716,(ASEM_AUS1_H_AUS1CM014271.1001617.1:0.0259968,ASEM_RSA5_H_RSA5chrom2003945.1:0.009068)n11:0.0640137)n10:0.00657647)n3:0.113299)n2:0.014604,(ASEM_AUS1_H_AUS1CM014271.1003748.1:0.207522,((ASEM_AUS1_H_AUS1CM014271.1003749.1:0,ASEM_RSA5_H_RSA5chrom2003906.1:0)n14:0.100596,Echinocloa_haploclada_eh_chr3.1712:0.0713487)n13:0.00574598)n12:0.000638442)n1:0.076806)n0;
```
