## Supplementary Dataset S1 for "Gene turnover and contingency facilitated the repeated evolution of C_4_ photosynthesis in grasses": OG0021455_tree.txt

```
((Zea_mays_Zm00001eb097710:0.104998,(Sorghum_bicolor_SORBI_3002G156900:0.00669562,Sorghum_bicolor_SORBI_3002G160100:0.00728226)n2:0.0586672)n1:0.0333465,((Urochloa_fusta_Urofu.2G164200:0.0783963,(Panicum_hallii_Pahal.2G214500:0.0439015,(Panicum_virgatum_Pavir.2KG193300:0.00840377,Panicum_virgatum_Pavir.2NG156000:0.00696671)n6:0.0294097)n5:0.0418461)n4:0.00855606,((Cenchrus_americanus_H_CamLKME02018492.1000002.1:0.0561898,Setaria_viridis_SEVIR_2G172200v2:0.0191965)n8:0.0240476,(((Digitaria_radicosa_Dra02G0188300:0.0442553,(Digitaria_exilis_H_Dex2A-000886.1:0.0102732,Digitaria_exilis_H_Dex2B-000799.1:0.0139546)n12:0.0309123)n11:0.0269443,(ASEM_AUS1_H_AUS1CM014271.1003786.1:0.0235342,ASEM_RSA5_H_RSA5chrom2003941.1:0.0122579)n13:0.0391435)n10:0.00467241,(Echinocloa_haploclada_eh_chr3.1759:0.0831544,Dichantelium_oligosantes_H_DolKV777510.1000008.1:0.0480371)n14:0.00893591)n9:0.00500434)n7:0.00489462)n3:0.0333465)n0;
```
