## Supplementary Dataset S1 for "Gene turnover and contingency facilitated the repeated evolution of C_4_ photosynthesis in grasses": OG0021456_tree.txt

```
(((Cenchrus_americanus_H_CamCM007987.2000416.1:0.0958616,Setaria_viridis_SEVIR_5G400400v2:0.0739202)n2:0.116503,(((ASEM_AUS1_H_AUS1CM014271.1001809.1:0.0126511,(ASEM_RSA5_H_RSA5chrom2001927.1:0.00399034,ASEM_RSA5_H_RSA5scaff839000002.1:5e-09)n6:0.0176006)n5:0.112162,(ASEM_AUS1_H_AUS1CM014271.1001808.1:0.00695283,(ASEM_RSA5_H_RSA5chrom2001926.1:0.00382375,ASEM_RSA5_H_RSA5scaff839000001.1:0.00762525)n8:0.00645613)n7:0.11705)n4:0.0488205,(ASEM_RSA5_H_RSA5chrom2001924.1:0.0283846,(ASEM_RSA5_H_RSA5chrom2001925.1:0.00839979,ASEM_RSA5_H_RSA5chrom2003729.1:0.010351)n10:0.0432752)n9:0.0981001)n3:0.0109)n1:0.0142019,((Panicum_hallii_Pahal.2G123400:0.00556814,(Panicum_hallii_Pahal.2G122900:0.00184635,Panicum_hallii_Pahal.2G123100:0.00184775)n13:5e-09)n12:0.0511758,(Panicum_virgatum_Pavir.2KG221400:0.0764038,Panicum_virgatum_Pavir.2NG143600:0.0499762)n14:0.00555291)n11:0.016169)n0;
```
