## Supplementary Dataset S1 for "Gene turnover and contingency facilitated the repeated evolution of C_4_ photosynthesis in grasses": OG0021457_tree.txt

```
((Sorghum_bicolor_SORBI_3010G278900:0.388608,Hordeum_spontaneum_WB01_003856_0167398:0.272692)n1:0.100701,((Eragrostis_curvula_EJB05_55341:0.00465389,Eragrostis_curvula_EJB05_12947:0.00422992)n3:0.227253,(Olyra_latifolia_Ola025612:0.220861,(Urochloa_fusta_Urofu.4G211200:0.822714,(Aristida_adscensionis_H_Aadptg000018l000695.1:0.228726,(((ASEM_AUS1_H_AUS1CM014271.1001833.1:0.0109885,ASEM_RSA5_H_RSA5chrom2001961.1:0.026297)n9:0.164623,(Urochloa_fusta_Urofu.2G113500:0.161732,ASEM_RSA5_H_RSA5chrom2001998.1:0.12388)n10:0.0574575)n8:0.0340323,((Echinocloa_haploclada_eh_chr3.3353:0.134954,((Digitaria_radicosa_Dra09G0171000:0.225785,Digitaria_exilis_H_Dex9B-004584.1:0.102647)n14:0.0284343,ASEM_RSA5_H_RSA5chrom2000833.1:0.0889771)n13:0.032784)n12:0.105797,Phragmites_australis_Phragmites_australis_PaChr18_23712490_23713806_evm.model.PaChr18.873_1_CDS_4362409353_34653:0.130524)n11:0.0384916)n7:0.00427684)n6:0.0388206)n5:0.0043134)n4:0.0497592)n2:0.0745452)n0;
```
