## Supplementary Dataset S1 for "Gene turnover and contingency facilitated the repeated evolution of C_4_ photosynthesis in grasses": OG0021458_tree.txt

```
((Stipagrostis_hirtigluma_H_Shi_ptg000084l_000166.1:0.112467,(Eleusine_coracana_ELECO.r07.7AG0561370:0.213914,ASEM_AUS1_H_AUS1CM014271.1002041.1:0.170598)n2:0.0328868)n1:0.111049,((Eleusine_coracana_ELECO.r07.7AG0561400:0.03954,Eleusine_coracana_ELECO.r07.7BG0592430:0.0887187)n4:0.192365,(Eragrostis_curvula_EJB05_22975:0.192868,((Aristida_adscensionis_H_Aadptg000068l000019.1:0.112572,(Stipagrostis_hirtigluma_H_Shi_ptg000031l_000161.1:0.00463957,Stipagrostis_hirtigluma_H_Shi_ptg000084l_000009.1:0.00698247)n8:0.0916523)n7:0.0523794,((Aristida_adscensionis_H_Aadptg000018l000223.1:0.106018,((Aristida_adscensionis_H_Aadptg000015l000004.1:0.0315418,Aristida_adscensionis_H_Aadptg000015l000003.1:0.0379556)n12:0.0297102,(Aristida_adscensionis_H_Aadptg000015l000185.1:0.0538499,Aristida_adscensionis_H_Aadptg000015l000002.1:0.20469)n13:0.0181891)n11:0.0382961)n10:0.0579438,(Stipagrostis_hirtigluma_H_Shi_ptg000084l_000164.1:0.145801,Stipagrostis_hirtigluma_H_Shi_ptg000031l_000069.1:0.0668269)n14:0.00742521)n9:0.033851)n6:0.00376123)n5:0.0216884)n3:0.00240982)n0;
```
