## Supplementary Dataset S1 for "Gene turnover and contingency facilitated the repeated evolution of C_4_ photosynthesis in grasses": OG0021459_tree.txt

```
(Stipagrostis_hirtigluma_H_Shi_ptg000031l_000741.1:0.0861798,(Echinocloa_haploclada_eh_chr3.671:0.0676252,(((ASEM_AUS1_H_AUS1CM014271.1002210.1:0.0226027,ASEM_RSA5_H_RSA5chrom2002383.1:0.0327359)n4:0.0377287,(Sorghum_bicolor_SORBI_3002G068400:0.0700574,Cenchrus_americanus_H_CamCM007988.2001249.1:0.455535)n5:0.0286815)n3:0.0306538,((Setaria_viridis_SEVIR_2G074200v2:0.0675788,Dichantelium_oligosantes_H_DolKV777477.1000013.1:0.0872707)n7:0.0138782,((Urochloa_fusta_Urofu.2G069000:0.0790697,((Panicum_hallii_Pahal.2G064200:0.0304544,(Panicum_virgatum_Pavir.2KG107600:0.0365295,Panicum_virgatum_Pavir.2NG073700:0.0328758)n12:0.0226297)n11:0.015696,Zea_mays_Zm00001eb116390:0.591546)n10:0.00489686)n9:0.0152266,(Digitaria_radicosa_Dra09G0367500:0.0612727,(Digitaria_exilis_H_Dex2A-004146.1:0.0574483,Digitaria_exilis_H_Dex2B-004076.1:0.0389723)n14:0.0187414)n13:0.0487555)n8:0.0249756)n6:0.0103595)n2:0.0247052)n1:0.0861798)n0;
```
