## Supplementary Dataset S1 for "Gene turnover and contingency facilitated the repeated evolution of C_4_ photosynthesis in grasses": OG0021460_tree.txt

```
(Streptochaeta_angustifolia_strangu_017280:0.192759,(((Panicum_virgatum_Pavir.2NG064300:0.0411047,(Panicum_virgatum_Pavir.2KG128500:0.00254014,Panicum_virgatum_Pavir.2KG094100:0.00102981)n4:0.03528)n3:0.0398574,(ASEM_RSA5_H_RSA5chrom2002455.1:0.0190735,(ASEM_AUS1_H_AUS1CM014271.1003140.1:0.0110118,(ASEM_AUS1_H_AUS1CM014271.1003138.1:0.000973763,ASEM_AUS1_H_AUS1CM014271.1003139.1:0.00472082)n7:0.000472082)n6:5.24536e-05)n5:5e-09)n2:0.0771241,((Phragmites_australis_Phragmites_australis_PaChr19_5879725_5883026_evm.model.PaChr19.393_1_CDS_4362412406_1851:0.0629428,((Stipagrostis_hirtigluma_H_Shi_ptg000021l_002302.1:0.0060089,Stipagrostis_hirtigluma_H_Shi_ptg000002l_000031.1:0.0243726)n11:0.0309235,Stipagrostis_hirtigluma_H_Shi_ptg000002l_000030.1:0.0461987)n10:0.0573494)n9:0.0413439,(Eragrostis_curvula_EJB05_49860:0.148557,(Sorghum_bicolor_SORBI_3007G027100:0.169623,(Digitaria_exilis_H_Dex5B-002390.1:0.102257,Setaria_viridis_SEVIR_5G463100v2:0.0568884)n14:0.0533643)n13:0.0402765)n12:0.0324216)n8:0.0262927)n1:0.192759)n0;
```
