## Supplementary Dataset S1 for "Gene turnover and contingency facilitated the repeated evolution of C_4_ photosynthesis in grasses": OG0021461_tree.txt

```
(Eragrostis_curvula_EJB05_15191:0.146962,((Digitaria_radicosa_Dra09G0383400:0.0945418,(Digitaria_exilis_H_Dex2A-004255.1:0.0464504,Digitaria_exilis_H_Dex2B-004169.1:0.0336427)n3:0.0713514)n2:0.0450488,(((Panicum_hallii_Pahal.2G039400:0.0450307,Panicum_virgatum_Pavir.2KG058900:0.0895888)n6:0.0486577,(Urochloa_fusta_Urofu.2G048400:0.109023,(Setaria_viridis_SEVIR_2G051500v2:0.0330954,(Cenchrus_americanus_H_CamCM007988.2001353.1:0.00828159,Cenchrus_americanus_H_CamCM007988.2001805.1:0.00209157)n9:0.124886)n8:0.0582131)n7:0.0221437)n5:0.00969322,((ASEM_AUS1_H_AUS1CM014271.1002358.1:0.0290957,(ASEM_RSA5_H_RSA5scaff524000001.1:0.00359812,(ASEM_RSA5_H_RSA5chrom2002524.1:5e-09,ASEM_RSA5_H_RSA5chrom6002405.1:0.173108)n13:0.00617671)n12:0.0338874)n11:0.102866,(Echinocloa_haploclada_eh_chr3.528:0.123204,Dichantelium_oligosantes_H_DolKV775346.1000010.1:0.0859689)n14:0.0184857)n10:0.0163546)n4:0.0330997)n1:0.146962)n0;
```
