## Supplementary Dataset S1 for "Gene turnover and contingency facilitated the repeated evolution of C_4_ photosynthesis in grasses": OG0021462_tree.txt

```
((Aristida_adscensionis_H_Aadptg000036l000062.1:0.14538,Aristida_adscensionis_H_Aadptg000028l000198.1:0.203021)n1:0.00969603,((((Cenchrus_americanus_H_CamCM007987.2002185.1:0.0523135,Sorghum_bicolor_SORBI_3002G031400:0.034981)n5:0.124124,(Urochloa_fusta_Urofu.2G030400:0.0515882,(Setaria_viridis_SEVIR_2G034366v2:0.0807788,Setaria_viridis_SEVIR_2G034432v2:0.122137)n7:0.0135707)n6:0.036557)n4:0.0470007,Eragrostis_curvula_EJB05_14634:0.168234)n3:0.0195604,(Eragrostis_curvula_EJB05_14636:0.23499,((ASEM_AUS1_H_AUS1CM014271.1002465.1:0.0188199,ASEM_RSA5_H_RSA5chrom2002659.1:0.0125531)n10:0.0661274,(Urochloa_fusta_Urofu.2G030600:0.06337,(Panicum_hallii_Pahal.2G023500:0.0286663,(Panicum_virgatum_Pavir.2KG048600:0.0461964,(Panicum_virgatum_Pavir.2KG048700:0.0480161,Panicum_virgatum_Pavir.2NG036800:0.0339377)n14:0.00339377)n13:0.000377086)n12:0.000645391)n11:0.011277)n9:0.0742135)n8:0.0456876)n2:0.00969603)n0;
```
