## Supplementary Dataset S1 for "Gene turnover and contingency facilitated the repeated evolution of C_4_ photosynthesis in grasses": OG0021463_tree.txt

```
(((Eragrostis_curvula_EJB05_14299:0.167238,(Eleusine_coracana_ELECO.r07.7AG0554100:0.0152502,Eleusine_coracana_ELECO.r07.7BG0585190:0.0173779)n3:0.140849)n2:0.0550329,(Panicum_virgatum_Pavir.2NG189000:0.104967,(ASEM_AUS1_H_AUS1CM014271.1002615.1:0.421371,((ASEM_RSA5_H_RSA5chrom2002733.1:0.0145456,ASEM_AUS1_H_AUS1CM014271.1002616.1:0.0277349)n7:0.0175442,(ASEM_AUS1_H_AUS1CM014271.1002617.1:0.0221151,((ASEM_RSA5_H_RSA5chrom2002736.1:0.00240117,ASEM_RSA5_H_RSA5chrom2002737.1:0.0289916)n10:0.0136966,ASEM_RSA5_H_RSA5scaff799000001.1:0.0119172)n9:0.00132414)n8:0.021562)n6:0.0721386)n5:0.0080154)n4:0.173233)n1:0.028166,((Aristida_adscensionis_H_Aadptg000028l000231.1:0.143834,Stipagrostis_hirtigluma_H_Shi_ptg000018l_000184.1:0.149519)n12:0.0256886,(Aristida_adscensionis_H_Aadptg000028l000229.1:0.156368,(Stipagrostis_hirtigluma_H_Shi_ptg000018l_000181.1:0.14034,Stipagrostis_hirtigluma_H_Shi_ptg000018l_000183.1:0.101964)n14:0.0196139)n13:0.0215166)n11:0.028166)n0;
```
