## Supplementary Dataset S1 for "Gene turnover and contingency facilitated the repeated evolution of C_4_ photosynthesis in grasses": OG0021464_tree.txt

```
(((ASEM_AUS1_H_AUS1CM014271.1002785.1:0.0173235,ASEM_RSA5_H_RSA5chrom2003025.1:0.0106007)n2:0.154451,(Dichantelium_oligosantes_H_DolKV777169.1000006.1:0.257169,(Cenchrus_americanus_H_CamLKME02010400.1000015.1:0.482678,Setaria_viridis_SEVIR_2G012600v2:0.133937)n4:0.0758321)n3:0.0267228)n1:0.0284038,((ASEM_RSA5_H_RSA5chrom2003023.1:0.187141,Dichantelium_oligosantes_H_DolKV777169.1000008.1:0.172605)n6:0.0191783,((Echinocloa_haploclada_eh_chr2.1594:0.609502,(Setaria_viridis_SEVIR_3G313603v2:0.714836,(Setaria_viridis_SEVIR_6G109700v2:0.763461,Setaria_viridis_SEVIR_5G026050v2:0.521353)n10:0.0521353)n9:0.00579281)n8:0.134338,(Urochloa_fusta_Urofu.2G011400:0.159283,((Cenchrus_americanus_H_CamLKME02010400.1000017.1:0.108364,Setaria_viridis_SEVIR_2G012800v2:0.0426528)n13:0.176795,(Cenchrus_americanus_H_CamLKME02010400.1000018.1:0.166129,Setaria_viridis_SEVIR_2G012901v2:0.0353295)n14:0.0765019)n12:0.00850021)n11:0.0555258)n7:0.0071797)n5:0.000797744)n0;
```
