## Supplementary Dataset S1 for "Gene turnover and contingency facilitated the repeated evolution of C_4_ photosynthesis in grasses": OG0021465_tree.txt

```
((Aristida_adscensionis_H_Aadptg000099l000129.1:0.171534,Stipagrostis_hirtigluma_H_Shi_ptg000008l_000297.1:0.149233)n1:0.0276029,(Chasmanthium_laxum_Chala.05G040000:0.0973186,((Sorghum_bicolor_SORBI_3007G049300:0.0639108,(((Cenchrus_americanus_H_CamCM007985.2002625.1:0.153398,(Panicum_virgatum_Pavir.6KG085200:0.0569719,Panicum_virgatum_Pavir.6NG042400:0.0351374)n8:0.0265991)n7:0.0137315,((Eleusine_coracana_ELECO.r07.8BG0645670:0.0913695,Eleusine_coracana_ELECO.r07.8AG0618250:0.0966314)n10:0.158908,(Digitaria_exilis_H_Dex6A-000297.1:0.163356,Digitaria_exilis_H_Dex3B-004000.1:0.477576)n11:0.053064)n9:0.0921899)n6:0.015531,Panicum_virgatum_Pavir.J217100:0.144981)n5:0.016109)n4:0.0904379,((ASEM_RSA5_H_RSA5chrom3005495.1:0.00990189,ASEM_RSA5_H_RSA5chrom4003306.1:0.0161493)n13:0.0186123,(ASEM_AUS1_H_AUS1CM014278.1001369.1:0.389937,ASEM_AUS1_H_AUS1CM014272.1000356.1:0.00901258)n14:0.0010014)n12:0.0237412)n3:0.0295965)n2:0.0276029)n0;
```
