## Supplementary Dataset S1 for "Gene turnover and contingency facilitated the repeated evolution of C_4_ photosynthesis in grasses": OG0021466_tree.txt

```
((Stipagrostis_hirtigluma_H_Shi_ptg000022l_000560.1:0.0194995,Stipagrostis_hirtigluma_H_Shi_ptg000046l_000446.1:0.0337286)n1:0.0609295,(Phragmites_australis_Phragmites_australis_PaChr22_6880736_6881311_evm.model.PaChr22.466_1_CDS_4362431759_27997:0.186991,(Chasmanthium_laxum_Chala.12G134100:0.131784,(Eleusine_coracana_ELECO.r07.5BG0439130:0.316453,((Echinocloa_haploclada_eh_chr1.3957:0.240197,(Panicum_hallii_Pahal.3G444600:0.0786559,(Panicum_virgatum_Pavir.3KG463500:0.139171,Panicum_virgatum_Pavir.3NG224800:0.0621913)n8:0.00691014)n7:0.0289882)n6:0.0859353,((Digitaria_radicosa_Dra03G0297900:0.134379,(Digitaria_exilis_H_Dex3A-002568.1:0.127552,Digitaria_exilis_H_Dex3B-002560.1:0.0856193)n11:0.0759342)n10:0.0644618,((ASEM_AUS1_H_AUS1CM014272.1004724.1:0.105406,ASEM_RSA5_H_RSA5chrom3000515.1:0.0836099)n13:0.0987457,(Urochloa_fusta_Urofu.3G389900:0.196001,Setaria_viridis_SEVIR_3G369100v2:0.13866)n14:0.0207881)n12:0.0318918)n9:0.0915385)n5:0.0808798)n4:0.0388954)n3:0.0343124)n2:0.0609295)n0;
```
