## Supplementary Dataset S1 for "Gene turnover and contingency facilitated the repeated evolution of C_4_ photosynthesis in grasses": OG0021467_tree.txt

```
(Phragmites_australis_Phragmites_australis_PaChr8_21286156_21290814_evm.model.PaChr8.893_1_CDS_4362481970_34047:0.046104,((Echinocloa_haploclada_eh_chr6.1485:0.0897818,(((Panicum_virgatum_Pavir.2NG329400:0.085255,((Urochloa_fusta_Urofu.2G142200:0.799136,(ASEM_AUS1_H_AUS1CM014272.1000728.1:0.0188648,ASEM_RSA5_H_RSA5chrom3000779.1:0.0172537)n8:0.0491686)n7:0.0266707,(Urochloa_fusta_Urofu.4G143600:0.070464,(Cenchrus_americanus_H_CamCM007987.2003031.1:0.0525699,Setaria_viridis_SEVIR_4G122700v2:0.0256456)n10:0.0239795)n9:0.00724156)n6:0.000804618)n5:0.00963738,(Digitaria_radicosa_Dra04G0115400:0.0613593,(Digitaria_exilis_H_Dex4A-000752.1:0.0156138,Digitaria_exilis_H_Dex4B-000717.1:0.0145845)n12:0.042223)n11:0.0452364)n4:0.0070722,(Sorghum_bicolor_SORBI_3004G132700:0.182441,Dichantelium_oligosantes_H_DolKV779718.1000001.1:0.0714321)n13:0.0231849)n3:0.00957686)n2:0.0896098,(Chasmanthium_laxum_Chala.06G028800:0.275577,Chasmanthium_laxum_Chala.02G153300:0.0810349)n14:0.00900388)n1:0.0365628)n0;
```
