## Supplementary Dataset S1 for "Gene turnover and contingency facilitated the repeated evolution of C_4_ photosynthesis in grasses": OG0021468_tree.txt

```
((Oryza_sativa_LOC_Os12g17490:0.124096,Oryza_sativa_LOC_Os12g17430:0.161115)n1:0.0692218,(((Eragrostis_curvula_EJB05_03180:0.14356,Phragmites_australis_Phragmites_australis_PaChr23_8434802_8438455_evm.model.PaChr23.422_1_CDS_4362434687_27586:0.0450892)n4:0.0205105,(Chasmanthium_laxum_Chala.12G076400:0.0591525,(Sorghum_bicolor_SORBI_3008G115700:0.120698,(((ASEM_AUS1_H_AUS1CM014272.1004361.1:0.00439793,ASEM_RSA5_H_RSA5chrom3004938.1:0.00280182)n9:0.00259185,(ASEM_AUS1_H_AUS1CM014272.1004360.1:0.0105738,ASEM_RSA5_H_RSA5chrom3004939.1:0.00872526)n10:0.000969473)n8:0.0444089,((Setaria_viridis_SEVIR_3G310200v2:0.0459902,Urochloa_fusta_Urofu.3G350600:0.0526491)n12:0.00659266,(Panicum_hallii_Pahal.3G413400:0.0194686,Panicum_virgatum_Pavir.3KG383500:0.0277435)n13:0.0368398)n11:0.00997574)n7:0.0208697)n6:0.018911)n5:0.0318194)n3:0.0480943,(Stipagrostis_hirtigluma_H_Shi_ptg000025l_000783.1:0.187905,Stipagrostis_hirtigluma_H_Shi_ptg000025l_000810.1:0.171546)n14:0.0190607)n2:0.0531351)n0;
```
