## Supplementary Dataset S1 for "Gene turnover and contingency facilitated the repeated evolution of C_4_ photosynthesis in grasses": OG0021469_tree.txt

```
((Chasmanthium_laxum_Chala.09G148700:0.0177589,Chasmanthium_laxum_Chala.06G156500:0.0372082)n1:0.031364,((ASEM_AUS1_H_AUS1CM014272.1004291.1:0.0208842,ASEM_RSA5_H_RSA5chrom7001045.1:0.0129179)n3:0.0927549,((Sorghum_bicolor_SORBI_3006G138966:0.187679,((Setaria_viridis_SEVIR_7G166903v2:0.0797124,((Urochloa_fusta_Urofu.7G188600:0.095707,Urochloa_fusta_Urofu.7G188700:0.0776802)n9:0.00863113,(Panicum_hallii_Pahal.7G210700:0.0385078,(Urochloa_fusta_Urofu.7G188800:0.0826511,Panicum_virgatum_Pavir.7KG232000:0.0579264)n11:0.0212473)n10:0.00888719)n8:0.000987466)n7:0.0127857,(Digitaria_radicosa_Dra07G0120100:0.0532306,(Digitaria_exilis_H_Dex7A-002157.1:0.035332,Digitaria_exilis_H_Dex7B-002203.1:0.0438996)n13:0.0142534)n12:0.0408511)n6:0.0254495)n5:0.00864893,(Dichantelium_oligosantes_H_DolKV775310.1000014.1:0.373452,Dichantelium_oligosantes_H_DolKV767223.1000001.1:0.087699)n14:0.00974433)n4:0.0131134)n2:0.0596909)n0;
```
