## Supplementary Dataset S1 for "Gene turnover and contingency facilitated the repeated evolution of C_4_ photosynthesis in grasses": OG0021470_tree.txt

```
(Aristida_adscensionis_H_Aadptg000059l000015.1:0.125261,((Chasmanthium_laxum_Chala.07G225100:0.31391,Eragrostis_curvula_EJB05_36580:0.258946)n2:0.115225,(((Urochloa_fusta_Urofu.3G190000:0.157614,(Digitaria_radicosa_Dra03G0156000:0.107242,(Digitaria_exilis_H_Dex3A-003363.1:0.0226782,Digitaria_exilis_H_Dex3B-003377.1:0.0277693)n7:0.193776)n6:0.0584334)n5:0.0570105,(Panicum_hallii_Pahal.3G192500:0.0290521,(Panicum_virgatum_Pavir.9NG290700:0.0593357,(Panicum_virgatum_Pavir.3KG280200:0,Panicum_virgatum_Pavir.3KG280000:0)n10:0.030699)n9:0.003411)n8:0.0167756)n4:0.0369482,(Setaria_viridis_SEVIR_3G162100v2:0.138169,(Dichantelium_oligosantes_H_DolKV776442.1000001.1:0.192379,(ASEM_AUS1_H_AUS1CM014272.1001273.1:0.0160274,(ASEM_RSA5_H_RSA5chrom3003830.1:0.00471359,ASEM_RSA5_H_RSA5chrom3003827.1:0.0111247)n14:0.0104514)n13:0.0827623)n12:0.0308714)n11:0.022455)n3:0.136659)n1:0.125261)n0;
```
