## Supplementary Dataset S1 for "Gene turnover and contingency facilitated the repeated evolution of C_4_ photosynthesis in grasses": OG0021471_tree.txt

```
(Streptochaeta_angustifolia_strangu_020448:0.177323,(Hordeum_vulgareMorex_HORVU.MOREX.r3.2HG0186700:0.200158,(Oryza_sativa_LOC_Os02g29160:0.113369,((Eleusine_coracana_ELECO.r07.2AG0131280:0.0755442,Eragrostis_curvula_EJB05_21638:0.0751709)n4:0.0366772,(Stipagrostis_hirtigluma_H_Shi_ptg000038l_001082.1:0.0584413,((Digitaria_exilis_H_Dex1A-002823.1:0.0175951,Digitaria_exilis_H_Dex1B-002767.1:0.014663)n7:0.0384874,(((Echinocloa_haploclada_eh_chr7.1666:0.0187943,Echinocloa_haploclada_eh_chr7.1669:0.0490637)n10:0.0772837,((ASEM_AUS1_H_AUS1CM014272.1003461.1:0.0308526,ASEM_RSA5_H_RSA5chrom1003364.1:0.00319469)n12:0.0267437,(Panicum_virgatum_Pavir.1NG155000:0.014775,(Panicum_virgatum_Pavir.1NG514400:0.0344412,Panicum_virgatum_Pavir.1NG214700:0.0264819)n14:0.0061428)n13:0.0356598)n11:0.00272872)n9:0.00190501,Dichantelium_oligosantes_H_DolKV779120.1000005.1:0.0585445)n8:0.00325984)n6:0.0560343)n5:0.0185257)n3:0.0609721)n2:0.0833176)n1:0.177323)n0;
```
