## Supplementary Dataset S1 for "Gene turnover and contingency facilitated the repeated evolution of C_4_ photosynthesis in grasses": OG0021472_tree.txt

```
(Eleusine_coracana_ELECO.r07.5BG0415820:0.0796179,((Chasmanthium_laxum_Chala.07G195000:0.109445,((ASEM_AUS1_H_AUS1CM014272.1003342.1:0.187719,(Digitaria_exilis_H_Dex3B-003200.1:0.507697,(Dichantelium_oligosantes_H_DolKV779810.1000015.1:0.12512,(Digitaria_exilis_H_Dex3A-003189.1:0.0448747,Digitaria_exilis_H_Dex3B-003199.1:0.0535005)n7:0.209278)n6:0.0389396)n5:0.00432662)n4:0.111438,(Sorghum_bicolor_SORBI_3009G184100:0.176133,(Urochloa_fusta_Urofu.3G226800:0.0949371,((Digitaria_radicosa_Dra03G0185400:0.08254,Digitaria_exilis_H_Dex3B-001069.1:0.101149)n11:0.0394051,(Setaria_viridis_SEVIR_3G196600v2:0.0842945,(Panicum_hallii_Pahal.3G228600:0.0662538,(Panicum_virgatum_Pavir.2KG281000:0.0533714,Panicum_virgatum_Pavir.3KG372600:0.0339041)n14:0.022013)n13:0.0310528)n12:0.0245874)n10:0.0134407)n9:0.0344862)n8:0.0250347)n3:0.00278164)n2:0.0475293,Zea_mays_Zm00001eb291690:0.253371)n1:0.0796179)n0;
```
