## Supplementary Dataset S1 for "Gene turnover and contingency facilitated the repeated evolution of C_4_ photosynthesis in grasses": OG0021473_tree.txt

```
(Oryza_sativa_LOC_Os05g41230:0.183562,(Sorghum_bicolor_SORBI_3009G179000:0.180076,(ASEM_AUS1_H_AUS1CM014272.1003313.1:0.0984787,((Panicum_hallii_Pahal.3G234500:0.0251028,((Panicum_virgatum_Pavir.3KG376100:0,Panicum_virgatum_Pavir.2NG182600:0)n6:0.0721078,(Panicum_virgatum_Pavir.6KG324700:0,Panicum_virgatum_Pavir.3KG258800:0)n7:0.0280864)n5:0.0240403)n4:0.0504472,((Digitaria_radicosa_Dra03G0190600:0.0628903,(Digitaria_exilis_H_Dex3A-003156.1:0.0102416,Digitaria_exilis_H_Dex3B-003168.1:0.0218214)n10:0.0697657)n9:0.054848,(Dichantelium_oligosantes_H_DolKV776012.1000013.1:0.0951058,((Urochloa_fusta_Urofu.3G233000:0.0831468,(Setaria_viridis_SEVIR_3G202200v2:0.456806,Setaria_viridis_SEVIR_3G202400v2:0.289465)n14:0.0321628)n13:0.0381878,Cenchrus_americanus_H_CamCM007982.2001495.1:0.0514293)n12:0.0240185)n11:0.0311538)n8:0.0270603)n3:0.0218523)n2:0.0679755)n1:0.183562)n0;
```
