## Supplementary Dataset S1 for "Gene turnover and contingency facilitated the repeated evolution of C_4_ photosynthesis in grasses": OG0021474_tree.txt

```
(Olyra_latifolia_Ola016537:0.13527,((Cenchrus_americanus_H_CamCM007982.2002303.1:0.0802361,((Eragrostis_curvula_EJB05_47187:0.0263997,Eragrostis_curvula_EJB05_32929:0.0359939)n4:0.392318,(Dichantelium_oligosantes_H_DolKV770580.1000014.1:0.0503084,(Urochloa_fusta_Urofu.3G074200:0.0471209,Urochloa_fusta_Urofu.3G074100:0.0517926)n6:0.00575474)n5:0.0158412)n3:0.00888953)n2:0.048505,((Stipagrostis_hirtigluma_H_Shi_ptg000045l_000402.1:0.0109425,Stipagrostis_hirtigluma_H_Shi_ptg000049l_001313.1:0.0153533)n8:0.109403,((((Panicum_virgatum_Pavir.3NG044800:0.0190974,Panicum_virgatum_Pavir.3KG081200:0.00884768)n12:0.00756276,Panicum_virgatum_Pavir.3NG044700:0.0207375)n11:0.0439158,(Setaria_viridis_SEVIR_3G081732v2:0.0427936,Setaria_viridis_SEVIR_3G081666v2:0.0544909)n13:0.00605455)n10:0.0108329,(ASEM_AUS1_H_AUS1CM014272.1003176.1:0.0164704,ASEM_RSA5_H_RSA5chrom3003651.1:0.0113813)n14:0.0383242)n9:0.0454208)n7:0.0382035)n1:0.13527)n0;
```
