## Supplementary Dataset S1 for "Gene turnover and contingency facilitated the repeated evolution of C_4_ photosynthesis in grasses": OG0021475_tree.txt

```
((Chasmanthium_laxum_Chala.06G036800:0.368873,Chasmanthium_laxum_Chala.07G017200:0.0738534)n1:0.0775273,(((Digitaria_exilis_H_Dex3A-003841.1:0.0192641,Digitaria_exilis_H_Dex3B-003844.1:0.0187483)n4:0.0811229,(Digitaria_radicosa_Dra03G0073100.2:0.00115672,Digitaria_radicosa_Dra03G0073100:0.00468081)n5:0.0711722)n3:0.0420055,(((ASEM_AUS1_H_AUS1CM014272.1003084.1:0.0420239,ASEM_RSA5_H_RSA5chrom3003551.1:0.0266303)n8:0.0693323,(Echinocloa_haploclada_eh_chr5.1165:0.136583,(Urochloa_fusta_Urofu.3G089800:0.0717343,(Cenchrus_americanus_H_CamCM007982.2002205.1:0.0682052,Setaria_viridis_SEVIR_3G066900v2:0.0487225)n11:0.0179134)n10:0.0170956)n9:0.0102808)n7:0.00519233,(Dichantelium_oligosantes_H_DolKV775858.1000006.1:0.0597462,(Panicum_hallii_Pahal.3G090700:0.0294349,(Panicum_virgatum_Pavir.3KG100200:0.0537831,Panicum_virgatum_Pavir.1KG134300:0.039064)n14:0.0228383)n13:0.0369644)n12:0.00509045)n6:0.00835775)n2:0.0775273)n0;
```
