## Supplementary Dataset S1 for "Gene turnover and contingency facilitated the repeated evolution of C_4_ photosynthesis in grasses": OG0021476_tree.txt

```
(((Eragrostis_curvula_EJB05_34151:0.175472,(Eleusine_coracana_ELECO.r07.5BG0454530:0.0437663,Eleusine_coracana_ELECO.r07.5AG0406510:0.0247238)n3:0.117648)n2:0.109748,(Oryza_sativa_LOC_Os04g08460:0.284509,(ASEM_AUS1_H_AUS1CM014272.1003002.1:0.0430957,ASEM_RSA5_H_RSA5chrom3003481.1:0.0104802)n5:0.187057)n4:0.0324977)n1:0.0398296,(((ASEM_AUS1_H_AUS1CM014272.1003004.1:0.211346,Stipagrostis_hirtigluma_H_Shi_ptg000089l_000088.1:0.160769)n8:0.0569491,(ASEM_AUS1_H_AUS1CM014272.1002181.1:0.257181,(Stipagrostis_hirtigluma_H_Shi_ptg000089l_000087.1:0.15151,(Sorghum_bicolor_SORBI_3009G028901:0.221473,(Digitaria_exilis_H_Dex3A-000539.1:0.0863057,Digitaria_radicosa_Dra03G0085600:0.0558661)n12:0.108766)n11:0.13581)n10:0.0288197)n9:0.00320219)n7:0.0271695,(Oryza_sativa_LOC_Os05g27550:0.587514,(Aristida_adscensionis_H_Aadptg000042l000095.1:0.280897,Aristida_adscensionis_H_Aadptg000042l000093.1:0.164397)n14:0.039341)n13:0.0188932)n6:0.00209924)n0;
```
