## Supplementary Dataset S1 for "Gene turnover and contingency facilitated the repeated evolution of C_4_ photosynthesis in grasses": OG0021477_tree.txt

```
(((Chasmanthium_laxum_Chala.07G038400:0.106066,Sorghum_bicolor_SORBI_3009G038501:0.220785)n2:0.0146999,((Digitaria_exilis_H_Dex3A-003725.1:0.0717472,Digitaria_radicosa_Dra03G0094000:0.0670274)n4:0.0367363,((Panicum_hallii_Pahal.3G114400:0.057272,(Panicum_virgatum_Pavir.9NG619600:0.0872998,Panicum_virgatum_Pavir.3KG141400:0.0433539)n7:0.0410875)n6:0.0634417,((Urochloa_fusta_Urofu.3G112300:0.101696,Dichantelium_oligosantes_H_DolKV775267.1000005.1:0.0317572)n9:0.0441559,((Cenchrus_americanus_H_CamCM007982.2002088.1:0.0749511,Setaria_viridis_SEVIR_3G058400v2:0.0290519)n11:0.0700373,(Echinocloa_haploclada_eh_chr5.1407:0.147347,ASEM_AUS1_H_AUS1CM014272.1002956.1:0.07593)n12:0.0221396)n10:0.0261585)n8:0.0276131)n5:0.0335513)n3:0.0606366)n1:0.0574265,(Stipagrostis_hirtigluma_H_Shi_ptg000089l_000024.1:0.102071,(Aristida_adscensionis_H_Aadptg000042l000667.1:0.159418,Aristida_adscensionis_H_Aadptg000042l000666.1:0.172755)n14:0.019195)n13:0.0810344)n0;
```
