## Supplementary Dataset S1 for "Gene turnover and contingency facilitated the repeated evolution of C_4_ photosynthesis in grasses": OG0021478_tree.txt

```
(Brachypodium_distachyon_BRADI_4g01766v3:0.0274093,((Panicum_virgatum_Pavir.4KG375200:0.00290807,Panicum_virgatum_Pavir.2NG099100:0.0128948)n2:0.047199,((Urochloa_fusta_Urofu.3G116500:0.0514555,Setaria_viridis_SEVIR_3G041100v2:0.0443548)n4:0.038387,((Echinocloa_haploclada_eh_chr5.1433:0.114831,Dichantelium_oligosantes_H_DolKV769581.1000006.1:0.116531)n6:0.0435978,((Digitaria_exilis_H_Dex1A-001333.1:0.0421123,(Digitaria_exilis_H_Dex1B-001275.1:0.0111063,(Digitaria_exilis_H_Dex1A-001334.1:0.00906017,Digitaria_exilis_H_Dex1A-001339.1:5e-09)n10:0.00819442)n9:0.0286328)n8:0.0810409,(Sorghum_bicolor_SORBI_3008G006700:0.168168,(((ASEM_AUS1_H_AUS1CM014272.1002938.1:0.0746896,ASEM_RSA5_H_RSA5chrom3002349.1:0.0756065)n14:0.0568763,Digitaria_exilis_H_Dex6B-000512.1:0.229409)n13:0.0212045,Digitaria_exilis_H_Dex1A-001335.1:0.51215)n12:0.0569056)n11:0.0445939)n7:0.00495488)n5:0.0306941)n3:0.104777)n1:0.0274093)n0;
```
