## Supplementary Dataset S1 for "Gene turnover and contingency facilitated the repeated evolution of C_4_ photosynthesis in grasses": OG0021479_tree.txt

```
(((Dendrocalamus_sinicus_Dendrocalamus_sinicus_Dsi07B_32497548_32498540_Dsi07Bg11220.1_1_CDS_4147796131_24566:0.00876189,Dendrocalamus_sinicus_Dendrocalamus_sinicus_Dsi07B_32687329_32688321_Dsi07Bg11320.1_1_CDS_4147796161_41451:0.0253138)n2:0.133331,(Olyra_latifolia_Ola016440:0.231833,Olyra_latifolia_Ola016443:0.160882)n3:0.0500548)n1:0.0825684,((Aristida_adscensionis_H_Aadptg000034l000037.1:0.173931,(Stipagrostis_hirtigluma_H_Shi_ptg000001l_000077.1:0.00658418,(Stipagrostis_hirtigluma_H_Shi_ptg000007l_000167.1:0.0106373,Stipagrostis_hirtigluma_H_Shi_ptg000100l_000029.1:0.00235941)n7:0.0028269)n6:0.0842985)n5:0.051558,(Chasmanthium_laxum_Chala.12G049000:0.0341443,((Setaria_viridis_SEVIR_3G089800v2:0.0711566,(Panicum_hallii_Pahal.3G066400:0.0263423,(Panicum_virgatum_Pavir.3KG073000:0.0365368,Panicum_virgatum_Pavir.3NG053800:0.0191496)n12:0.00212773)n11:0.00723263)n10:0.0249178,(Dichantelium_oligosantes_H_DolKV767793.1000011.1:0.0636563,(ASEM_AUS1_H_AUS1CM014272.1002896.1:0.0174317,ASEM_RSA5_H_RSA5chrom3003384.1:0.0235657)n14:0.0593976)n13:0.0124287)n9:0.0364312)n8:0.0724627)n4:0.0825684)n0;
```
