## Supplementary Dataset S1 for "Gene turnover and contingency facilitated the repeated evolution of C_4_ photosynthesis in grasses": OG0021480_tree.txt

```
(((Hordeum_spontaneum_WB01_010184_0221047:0,Hordeum_vulgareMorex_HORVU.MOREX.r3.7HG0742740:0)n2:0.263911,(Ampelocalamus_luodianensis_Alu06Dg14650.1:0.0540635,Olyra_latifolia_Ola023917:0.0639379)n3:0.0261048)n1:0.0346204,((Aristida_adscensionis_H_Aadptg000037l000046.1:0.0624124,Stipagrostis_hirtigluma_H_Shi_ptg000059l_001047.1:0.0551911)n5:0.0146229,(Eleusine_coracana_ELECO.r07.6AG0546630:0.205986,((ASEM_AUS1_H_AUS1CM014273.1000374.1:0.0273757,ASEM_RSA5_H_RSA5chrom4000314.1:0.013502)n8:0.0311367,(Dichantelium_oligosantes_H_DolKV776187.1000010.1:0.0211991,((Urochloa_fusta_Urofu.4G060200:0.0577282,(Setaria_viridis_SEVIR_4G205600v2:0.0434562,Cenchrus_americanus_H_CamCM007986.2004084.1:0.0413644)n12:0.00601907)n11:0.0235408,(Panicum_hallii_Pahal.4G065000:0.00617411,(Panicum_virgatum_Pavir.4NG259700:0.0246851,Panicum_virgatum_Pavir.4KG341200:0.0353473)n14:0.00392748)n13:5e-09)n10:0.0186741)n9:0.010446)n7:0.0316432)n6:0.0245762)n4:0.0346204)n0;
```
