## Supplementary Dataset S1 for "Gene turnover and contingency facilitated the repeated evolution of C_4_ photosynthesis in grasses": OG0021481_tree.txt

```
((Pharus_latifolius_Phala.03G341000:0.222865,Streptochaeta_angustifolia_strangu_033174:0.212929)n1:0.0502874,((Hordeum_vulgareMorex_HORVU.MOREX.r3.3HG0310710:0.171528,Ampelocalamus_luodianensis_Alu01Dg28970.2:0.041936)n3:0.0296842,((Eragrostis_curvula_EJB05_17915:0.134457,Chasmanthium_laxum_Chala.01G326600:0.0556939)n5:0.00821838,((Digitaria_exilis_H_Dex5A-002465.1:0.00873273,Digitaria_exilis_H_Dex5B-002492.1:0.00703705)n7:0.131434,(ASEM_AUS1_H_AUS1CM014273.1000387.1:0.0735538,((Echinocloa_haploclada_eh_chr2.4546:0.051766,(Panicum_hallii_Pahal.5G038700:0.0275287,(Panicum_virgatum_Pavir.5KG740400:0.0383883,Panicum_virgatum_Pavir.5KG735500:0.037667)n12:0.00655476)n11:0.0186434)n10:0.00898737,(Urochloa_fusta_Urofu.5G038600:0.0621099,(Cenchrus_americanus_H_CamCM007987.2000210.1:0.052547,Setaria_viridis_SEVIR_5G438100v2:0.0153616)n14:0.0171003)n13:0.0119239)n9:0.0075592)n8:0.0449846)n6:0.0203686)n4:0.0583342)n2:0.0502874)n0;
```
