## Supplementary Dataset S1 for "Gene turnover and contingency facilitated the repeated evolution of C_4_ photosynthesis in grasses": OG0021482_tree.txt

```
((Eragrostis_curvula_EJB05_41609:0.123738,(Eleusine_coracana_ELECO.r07.6BG0498920:0.0179815,Eleusine_coracana_ELECO.r07.6AG0545430:0.0280217)n2:0.105123)n1:0.0240469,((Phragmites_australis_Phragmites_australis_PaChr8_30721973_30723145_evm.model.PaChr8.1244_1_CDS_4362479316_22276:0.0468736,Phragmites_australis_Phragmites_australis_PaChr13_28327299_28328468_evm.model.PaChr13.1260_1_CDS_4362386227_35835:0.0676145)n4:0.0257454,(Chasmanthium_laxum_Chala.02G198400:0.0632941,((Zea_mays_Zm00001eb387810:0.113964,Sorghum_bicolor_SORBI_3010G196800:0.0896778)n7:0.0771339,((ASEM_AUS1_H_AUS1CM014273.1002938.1:0.0299086,ASEM_RSA5_H_RSA5chrom4003086.1:0.00874134)n9:0.0633367,(Dichantelium_oligosantes_H_DolKV781021.1000006.1:0.0781889,(Panicum_hallii_Pahal.4G078100:0.0679816,((Cenchrus_americanus_H_CamCM007986.2000270.1:0.0604559,Setaria_viridis_SEVIR_4G219900v2:0.0263388)n13:0.0535005,(Urochloa_fusta_Urofu.4G075500:0.0883748,Echinocloa_haploclada_eh_chr6.799:0.140443)n14:0.0234898)n12:0.0250161)n11:0.0234664)n10:0.0165986)n8:0.0492862)n6:0.075675)n5:0.0395512)n3:0.0240469)n0;
```
