## Supplementary Dataset S1 for "Gene turnover and contingency facilitated the repeated evolution of C_4_ photosynthesis in grasses": OG0021483_tree.txt

```
(Chasmanthium_laxum_Chala.05G022100:0.16371,(((((ASEM_RSA5_H_RSA5chrom3003805.1:0.0973835,ASEM_RSA5_H_RSA5chrom6001813.1:0.0207617)n5:0.0161841,((ASEM_AUS1_H_AUS1CM014275.1001671.1:0.147336,ASEM_AUS1_H_AUS1CM014275.1001769.1:0.0965363)n7:0.0525495,(ASEM_AUS1_H_AUS1CM014275.1001672.1:0.0519547,ASEM_AUS1_H_AUS1CM014273.1002869.1:0.0327238)n8:0.00327238)n6:0.000363598)n4:0.057621,((Digitaria_exilis_H_Dex6A-002504.1:0.019282,Digitaria_exilis_H_Dex6B-002346.1:0.0148552)n10:0.19141,Digitaria_exilis_H_Dex6A-002503.1:0.432562)n9:0.0480625)n3:0.02705,Echinocloa_haploclada_eh_chr8.253:0.122762)n2:0.0173028,(Panicum_hallii_Pahal.6G019600:0.121078,(Panicum_virgatum_Pavir.6KG240200:0.182178,((Panicum_virgatum_Pavir.6KG023200:0.134947,Panicum_virgatum_Pavir.6NG021700:0.072879)n14:0.0487183,Panicum_virgatum_Pavir.6KG023400:0.109247)n13:0.0154563)n12:0.0168931)n11:0.0368797)n1:0.16371)n0;
```
