## Supplementary Dataset S1 for "Gene turnover and contingency facilitated the repeated evolution of C_4_ photosynthesis in grasses": OG0021484_tree.txt

```
(Ampelocalamus_luodianensis_Alu06Dg12560.2:0.114933,((Sorghum_bicolor_SORBI_3010G183350:0.92891,(Panicum_virgatum_Pavir.4NG188500:0.0368432,Panicum_hallii_Pahal.4G091400:0.0180949)n3:0.0160146)n2:0.0187275,(Dichantelium_oligosantes_H_DolKV779508.1000001.1:0.176128,((Aristida_adscensionis_H_Aadptg000104l000148.1:0.232316,Chasmanthium_laxum_Chala.02G186500:0.0615293)n6:0.0256386,((Urochloa_fusta_Urofu.4G092400:0.0608271,(Echinocloa_haploclada_eh_chr6.959:0.0494527,Echinocloa_haploclada_eh_chr6.979:0.0148523)n9:0.0382936)n8:0.00374579,((Digitaria_exilis_H_Dex4A-001887.1:0.0059875,Digitaria_exilis_H_Dex4B-001836.1:0.00823378)n11:0.0731377,(ASEM_RSA5_H_RSA5chrom2005256.1:0.00143663,(ASEM_AUS1_H_AUS1CM014273.1000569.1:0.0136645,(ASEM_AUS1_H_AUS1CM014273.1000570.1:0.0736078,ASEM_AUS1_H_AUS1CM014273.1000568.1:0.0117718)n14:0.00561226)n13:0.000623584)n12:0.0277914)n10:0.00961152)n7:0.00774912)n5:0.00815014)n4:0.0104283)n1:0.114933)n0;
```
