## Supplementary Dataset S1 for "Gene turnover and contingency facilitated the repeated evolution of C_4_ photosynthesis in grasses": OG0021485_tree.txt

```
((Ananas_comosus_H_Ananas_contig13_000122.1:0.0951341,Tillandsia_fasciculata_H_Tillandsia_CM054939.1_000666.1:0.0238388)n1:0.227853,((Sorghum_bicolor_SORBI_3010G183201:0.0380779,Zea_mays_Zm00001eb276840:0.0414416)n3:0.0257902,(Panicum_hallii_Pahal.4G091600:0.146816,(((Dichantelium_oligosantes_H_DolKV774834.1000001.1:0.13035,(ASEM_AUS1_H_AUS1CM014273.1000571.1:0.0157909,ASEM_RSA5_H_RSA5chrom2005257.1:0.0509288)n8:0.0309929)n7:0.0228004,((Digitaria_exilis_H_Dex4A-001889.1:0.0173875,Digitaria_exilis_H_Dex4B-001838.1:0.01715)n10:0.0511386,(Digitaria_radicosa_Dra04G0156800.2:0.0293433,Digitaria_radicosa_Dra04G0156800:5e-09)n11:0.0840025)n9:0.0361363)n6:0.069768,(Echinocloa_haploclada_eh_chr6.980:0.102507,(Urochloa_fusta_Urofu.4G092500:0.0312181,(Panicum_virgatum_Pavir.4KG316900:0.222619,Panicum_virgatum_Pavir.4NG189000:0.0277392)n14:0.0368455)n13:5e-09)n12:0.0548332)n5:0.0204411)n4:0.0407745)n2:0.227853)n0;
```
