## Supplementary Dataset S1 for "Gene turnover and contingency facilitated the repeated evolution of C_4_ photosynthesis in grasses": OG0021486_tree.txt

```
(Aristida_adscensionis_H_Aadptg000090l000007.1:0.112843,(Phragmites_australis_Phragmites_australis_PaChr13_22562184_22562478_evm.model.PaChr13.1001_1_CDS_4362385653_6809:0.212835,(Chasmanthium_laxum_Chala.02G170500:0.103143,((Cenchrus_americanus_H_CamCM007984.2003797.1:0.066508,Setaria_viridis_SEVIR_4G152600v2:0.0454268)n4:0.0387997,((Echinocloa_haploclada_eh_chr6.1170:0.136435,Dichantelium_oligosantes_H_DolKV783552.1000003.1:0.120946)n6:0.0210413,((Urochloa_fusta_Urofu.4G109500:0.093329,(ASEM_AUS1_H_AUS1CM014273.1002736.1:0.0358049,ASEM_RSA5_H_RSA5chrom4002859.1:0.0466227)n9:0.0711016)n8:0.0172191,((Panicum_hallii_Pahal.4G111800:0.0479352,(Panicum_virgatum_Pavir.4KG269700:0.0677364,Panicum_virgatum_Pavir.J455200:0.0416144)n12:0.0171229)n11:0.0433607,(Digitaria_radicosa_Dra04G0142300:0.111391,(Digitaria_exilis_H_Dex4A-000881.1:0.0401682,Digitaria_exilis_H_DexUA-000712.1:0.0434295)n14:0.0874282)n13:0.0979548)n10:0.0331748)n7:0.00882389)n5:0.0100298)n3:0.0960027)n2:0.041748)n1:0.112843)n0;
```
