## Supplementary Dataset S1 for "Gene turnover and contingency facilitated the repeated evolution of C_4_ photosynthesis in grasses": OG0021487_tree.txt

```
((Echinocloa_haploclada_eh_chr4.376:0.1299,(ASEM_RSA5_H_RSA5chrom8002449.1:0.0316109,(ASEM_AUS1_H_AUS1CM014273.1002653.1:0.0726325,(ASEM_AUS1_H_AUS1CM014277.1001012.1:0.0129648,ASEM_AUS1_H_AUS1CM014277.1001011.1:0.036022)n4:0.0036022)n3:0.000400244)n2:0.0148677)n1:0.0150752,(Digitaria_radicosa_Dra04G0129300:0.156846,(Digitaria_exilis_H_Dex4A-000822.1:0.115609,((Setaria_viridis_SEVIR_7G044700v2:0.0332043,(Setaria_viridis_SEVIR_6G026801v2:0.0054975,(Setaria_viridis_SEVIR_6G026550v2:0.00495293,Setaria_viridis_SEVIR_6G026600v2:5e-09)n10:0.00189465)n9:0.00743785)n8:0.0690205,(Panicum_hallii_Pahal.4G129200:0.076408,(Panicum_virgatum_Pavir.4KG177300:0.0366055,(Panicum_virgatum_Pavir.4KG256100:0.0813239,(Panicum_virgatum_Pavir.6KG123900:0.0396395,Panicum_virgatum_Pavir.6KG103500:0.0348405)n14:0.022313)n13:0.0120789)n12:0.0382916)n11:0.0339081)n7:0.022445)n6:0.0271977)n5:0.0150752)n0;
```
