## Supplementary Dataset S1 for "Gene turnover and contingency facilitated the repeated evolution of C_4_ photosynthesis in grasses": OG0021488_tree.txt

```
((Aristida_adscensionis_H_Aadptg000033l000162.1:0.153463,(Stipagrostis_hirtigluma_H_Shi_ptg000059l_001314.1:0.0484716,Stipagrostis_hirtigluma_H_Shi_ptg000059l_001307.1:0.0860334)n2:0.0893569)n1:0.0286224,(((Dichantelium_oligosantes_H_DolKV783964.1000001.1:0.0882413,Echinocloa_haploclada_eh_chr6.1392:0.110532)n5:0.0997944,(Chasmanthium_laxum_Chala.02G153600:0.089765,((Digitaria_exilis_H_Dex4A-002041.1:0.00222942,Digitaria_exilis_H_Dex4B-001982.1:0.00451695)n8:0.280215,Phragmites_australis_Phragmites_australis_PaChr8_23113852_23114397_evm.model.PaChr8.946_1_CDS_4362482088_41222:0.116987)n7:0.0349245)n6:0.0240738)n4:0.0160939,(Sorghum_bicolor_SORBI_3010G148400:0.155579,(ASEM_AUS1_H_AUS1CM014273.1000773.1:0.0967496,((Panicum_hallii_Pahal.4G141600:0.0307325,(Panicum_virgatum_Pavir.4KG233600:0.0347458,Panicum_virgatum_Pavir.4NG227400:0.0370746)n13:0.01894)n12:0.064734,(Setaria_viridis_SEVIR_4G127000v2:0.225645,Urochloa_fusta_Urofu.4G138800:0.138911)n14:0.0311981)n11:0.0211292)n10:0.0200891)n9:0.0599626)n3:0.0286224)n0;
```
