## Supplementary Dataset S1 for "Gene turnover and contingency facilitated the repeated evolution of C_4_ photosynthesis in grasses": OG0021489_tree.txt

```
((Aristida_adscensionis_H_Aadptg000004l000208.1:0.151373,(Stipagrostis_hirtigluma_H_Shi_ptg000056l_000119.1:0.0192869,(Stipagrostis_hirtigluma_H_Shi_ptg000029l_000019.1:0.0193523,Stipagrostis_hirtigluma_H_Shi_ptg000104l_000113.1:0.00546959)n3:0.00314594)n2:0.0646055)n1:0.0195769,(Chasmanthium_laxum_Chala.02G118800:0.145585,((Setaria_viridis_SEVIR_4G162501v2:0.0772885,Urochloa_fusta_Urofu.4G150000:0.0680858)n6:0.0194203,(Echinocloa_haploclada_eh_chr6.1569:0.0986591,((Digitaria_radicosa_Dra04G0118500:0.0329674,(Digitaria_exilis_H_Dex4A-000773.1:0.0118722,Digitaria_exilis_H_Dex4B-000736.1:0.0288307)n10:0.061697)n9:0.0576821,(ASEM_AUS1_H_AUS1CM014273.1002567.1:0.0816251,((Panicum_hallii_Pahal.4G160900:0.0598492,Panicum_hallii_Pahal.4G197600:0.0295322)n13:0.0364504,(Panicum_virgatum_Pavir.4NG143800:0.0454832,Panicum_virgatum_Pavir.4KG137700:0.0380908)n14:0.0085342)n12:0.0296387)n11:0.00694623)n8:0.00785804)n7:0.0183509)n5:0.0751033)n4:0.0195769)n0;
```
