## Supplementary Dataset S1 for "Gene turnover and contingency facilitated the repeated evolution of C_4_ photosynthesis in grasses": OG0021490_tree.txt

```
((Cenchrus_americanus_H_CamLKME02031593.1000007.1:0.0850858,(Digitaria_exilis_H_Dex4B-000654.1:0.0540306,(Digitaria_exilis_H_Dex4A-000686.1:0.0323663,Digitaria_exilis_H_Dex4B-000653.1:0.0686996)n3:0.00832979)n2:0.0736697)n1:0.0293622,((Aristida_adscensionis_H_Aadptg000101l000227.1:0.532436,(ASEM_RSA5_H_RSA5chrom4002580.1:0.378173,Digitaria_radicosa_Dra04G0105600.2:0.414809)n6:0.231173)n5:0.152096,((ASEM_AUS1_H_AUS1CM014273.1002432.1:0.0247404,ASEM_RSA5_H_RSA5chrom4002582.1:0.112761)n8:0.111441,((Urochloa_fusta_Urofu.4G162400:0.0910754,(Aristida_adscensionis_H_Aadptg000004l000077.1:0.209299,Aristida_adscensionis_H_Aadptg000004l000078.1:0.332763)n11:0.0369737)n10:0.026403,(Zea_mays_Zm00001eb381330:0.156052,(Digitaria_radicosa_Dra04G0105400:0.0381362,(Digitaria_radicosa_Dra04G0105500:5e-09,Digitaria_radicosa_Dra04G0105600:5e-09)n14:0.0845895)n13:0.0906214)n12:0.0421829)n9:0.0279212)n7:0.0159927)n4:0.00177697)n0;
```
