## Supplementary Dataset S1 for "Gene turnover and contingency facilitated the repeated evolution of C_4_ photosynthesis in grasses": OG0021491_tree.txt

```
(Eleusine_coracana_ELECO.r07.6BG0467710:0.0940446,(Chasmanthium_laxum_Chala.02G098800:0.143055,((Sorghum_bicolor_SORBI_3010G105500:0.0936639,Zea_mays_Zm00001eb379850:0.135978)n3:0.0654745,(Echinocloa_haploclada_eh_chr6.1971:0.163762,((ASEM_RSA5_H_RSA5chrom4000979.1:0.0321955,((Panicum_hallii_Pahal.4G277900:0.0285539,Panicum_virgatum_Pavir.4KG188600:0.0639437)n8:0.055346,(ASEM_AUS1_H_AUS1CM014273.1002280.1:0.0167592,Panicum_virgatum_Pavir.4NG116900:0.765578)n9:0.0128001)n7:0.00142223)n6:0.0625638,((Urochloa_fusta_Urofu.4G185000:0.0677695,(Digitaria_radicosa_Dra04G0088400:0.062356,(Digitaria_exilis_H_Dex4A-000564.1:0.065877,Digitaria_exilis_H_Dex4B-000557.1:0.037022)n13:0.0230677)n12:0.0754655)n11:0.0346714,(Cenchrus_americanus_H_CamCM007983.2001762.1:0.0716956,Setaria_viridis_SEVIR_4G113300v2:0.0417179)n14:0.0344292)n10:0.0102089)n5:0.0105941)n4:0.0366661)n2:0.0693227)n1:0.0940446)n0;
```
