## Supplementary Dataset S1 for "Gene turnover and contingency facilitated the repeated evolution of C_4_ photosynthesis in grasses": OG0021492_tree.txt

```
(Leersia_perrieri_LPERR07G12030:0.114427,(Cenchrus_americanus_H_CamCM007983.2001288.1:0.401838,((Digitaria_exilis_H_Dex4A-000022.1:0.187717,Panicum_virgatum_Pavir.J042500:0.0983613)n3:0.113358,((Echinocloa_haploclada_eh_chr6.3065:0.21135,(Echinocloa_haploclada_eh_chr8.2702:0.015414,Echinocloa_haploclada_eh_chr8.2711:0.0307426)n6:0.179288)n5:0.0427176,(ASEM_RSA5_H_RSA5chrom8000231.1:0.13784,((((ASEM_AUS1_H_AUS1CM014277.1001779.1:0.0346984,ASEM_RSA5_H_RSA5chrom8002957.1:0.0132171)n11:0.00220265,(ASEM_AUS1_H_AUS1CM014277.1001900.1:0.0236362,ASEM_RSA5_H_RSA5scaff100000003.1:0.0120886)n12:0.00134317)n10:0.0173947,ASEM_RSA5_H_RSA5scaff126000001.1:0.011111)n9:0.00329267,((ASEM_AUS1_H_AUS1CM014273.1001168.1:0.0148668,ASEM_AUS1_H_AUS1CM014277.1001899.1:0.132681)n14:0.0118908,ASEM_RSA5_H_RSA5scaff95000008.1:0.0594367)n13:0.00660408)n8:0.0449421)n7:0.0998907)n4:0.0576866)n2:0.126013)n1:0.114427)n0;
```
