## Supplementary Dataset S1 for "Gene turnover and contingency facilitated the repeated evolution of C_4_ photosynthesis in grasses": OG0021493_tree.txt

```
(((Echinocloa_haploclada_eh_chr5.224:0.0257593,Echinocloa_haploclada_eh_scaffold74.3:0.0251882)n2:0.0949596,((Panicum_hallii_Pahal.2G148800:0.121596,Panicum_hallii_Pahal.8G000100:0.0427245)n4:0.010752,(Panicum_virgatum_Pavir.5NG117900:0.0289977,Panicum_virgatum_Pavir.4NG056400:0.0153084)n5:0.00170094)n3:0.00989512)n1:0.00631791,((ASEM_AUS1_H_AUS1CM014273.1002034.1:0.00650293,ASEM_RSA5_H_RSA5chrom4002152.1:0.014678)n7:0.0587321,((Cenchrus_americanus_H_CamCM007982.2001200.1:0.0682279,(Setaria_viridis_SEVIR_9G000500v2:0.0157561,(Setaria_viridis_SEVIR_7G340600v2:0.00172044,Setaria_viridis_SEVIR_8G000700v2:0.0166036)n11:0.00421555)n10:0.0168864)n9:0.0403224,(Urochloa_fusta_Urofu.9G043500:0.0993825,(Digitaria_radicosa_Dra07G0190500:0.0613846,(Digitaria_exilis_H_Dex7A-001102.1:0.0373921,Digitaria_exilis_H_Dex7B-001142.1:0.0219377)n14:0.0612909)n13:0.0278292)n12:0.0189971)n8:0.0237411)n6:0.00631791)n0;
```
