## Supplementary Dataset S1 for "Gene turnover and contingency facilitated the repeated evolution of C_4_ photosynthesis in grasses": OG0021494_tree.txt

```
(Oryza_sativa_LOC_Os03g56781:0.216672,((Eleusine_coracana_ELECO.r07.6BG0462190:0.0538211,Eleusine_coracana_ELECO.r07.6AG0510000:0.0444997)n2:0.209507,((ASEM_AUS1_H_AUS1CM014273.1001985.1:0.0205883,ASEM_RSA5_H_RSA5chrom4002076.1:0.0130719)n4:0.0541768,(((Dichantelium_oligosantes_H_DolKV773619.1000005.1:0.216709,(Panicum_virgatum_Pavir.4KG063200:0.155277,(Panicum_hallii_Pahal.4G313400:0.095578,(Panicum_virgatum_Pavir.4KG063100:0.0890136,Panicum_virgatum_Pavir.5KG318500:0.082405)n10:0.0204042)n9:0.0329367)n8:0.00365963)n7:0.0141105,Setaria_viridis_SEVIR_4G058000v2:0.0787589)n6:0.0103277,(Echinocloa_haploclada_eh_chr6.2577:0.107705,((Digitaria_radicosa_Dra04G0027800:0.0207117,Digitaria_radicosa_Dra04G0027700:6e-09)n13:0.0937679,(Digitaria_exilis_H_Dex4A-000274.1:0.0459248,Digitaria_exilis_H_Dex4B-002408.1:0.0437156)n14:0.0604589)n12:0.0498398)n11:0.0172326)n5:0.0268477)n3:0.0977751)n1:0.216672)n0;
```
