## Supplementary Dataset S1 for "Gene turnover and contingency facilitated the repeated evolution of C_4_ photosynthesis in grasses": OG0021495_tree.txt

```
(Oryza_sativa_LOC_Os06g05410:0.175495,((Chasmanthium_laxum_Chala.02G035600:0.145473,(Dichantelium_oligosantes_H_DolKV766739.1000004.1:0.173855,(ASEM_AUS1_H_AUS1CM014273.1001458.1:0.012771,ASEM_RSA5_H_RSA5chrom2002461.1:0.0252084)n4:0.0623448)n3:0.10875)n2:0.054953,((((Zea_mays_Zm00001eb377110:0.180825,Sorghum_bicolor_SORBI_3010G036700:0.0912134)n8:0.0831842,(Echinocloa_haploclada_eh_chr6.2746:0.166695,(Dichantelium_oligosantes_H_DolKV767298.1000001.1:0.0990274,(Cenchrus_americanus_H_CamCM007983.2003906.1:0.0973207,(Setaria_viridis_SEVIR_4G033501v2:0.0130608,Setaria_viridis_SEVIR_4G033600v2:0.00512434)n12:0.023396)n11:0.0473266)n10:0.0328242)n9:0.0259642)n7:0.0720437,(Urochloa_fusta_Urofu.4G268500:0.199893,Dichantelium_oligosantes_H_DolKV775734.1000004.1:0.117374)n13:0.0697982)n6:0.0636894,(Digitaria_exilis_H_Dex4A-002595.1:0.394479,ASEM_AUS1_H_AUS1CM014273.1001452.1:0.266656)n14:0.0912886)n5:0.0101432)n1:0.175495)n0;
```
