## Supplementary Dataset S1 for "Gene turnover and contingency facilitated the repeated evolution of C_4_ photosynthesis in grasses": OG0021496_tree.txt

```
(((((Digitaria_exilis_H_Dex4B-002604.1:0.348166,(((ASEM_AUS1_H_AUS1CM014273.1001552.1:0.0456818,(ASEM_RSA5_H_RSA5chrom4001534.1:0.0108384,ASEM_RSA5_H_RSA5chrom4001535.1:0.00414665)n8:0.0314534)n7:0.317234,(Panicum_hallii_Pahal.4G340700:0.0887631,((Panicum_virgatum_Pavir.4NG016800:5e-09,Panicum_virgatum_Pavir.5KG335300:5e-09)n11:0.0738731,Panicum_virgatum_Pavir.4NG022900:0.0592753)n10:0.0365823)n9:0.115969)n6:0.0760058,(Setaria_viridis_SEVIR_4G020700v2:0.28538,Urochloa_fusta_Urofu.4G283900:0.357363)n12:0.0843816)n5:0.074563)n4:0.0746785,(Zea_mays_Zm00001eb378220:0.423077,Sorghum_bicolor_SORBI_3010G021600:0.50507)n13:0.200038)n3:0.0618235,Eleusine_coracana_ELECO.r07.6AG0507390:0.192901)n2:0.0495484,Chasmanthium_laxum_Chala.02G021900:0.213925)n1:0.0583375,(Aristida_adscensionis_H_Aadptg000046l000434.1:0.220155,Stipagrostis_hirtigluma_H_Shi_ptg000055l_000526.1:0.229431)n14:0.0583375)n0;
```
