## Supplementary Dataset S1 for "Gene turnover and contingency facilitated the repeated evolution of C_4_ photosynthesis in grasses": OG0021497_tree.txt

```
((Ampelocalamus_luodianensis_Alu01Cg08920.2:0.197308,(Brachypodium_distachyon_BRADI_2g60880v3:0.231867,(Leersia_perrieri_LPERR01G38350:0.100758,Oryza_sativa_LOC_Os01g72280:0.0528135)n3:0.0999294)n2:0.0304685)n1:0.0236474,(Phragmites_australis_Phragmites_australis_PaChr1_53057046_53058409_evm.model.PaChr1.2820_1_CDS_4362367189_14762:0.0823878,(Stipagrostis_hirtigluma_H_Shi_ptg000050l_000099.1:0.154406,(Chasmanthium_laxum_Chala.01G344800:0.0925534,((Echinocloa_haploclada_eh_chr2.4765:0.00549067,Echinocloa_haploclada_eh_chr2.4760:0.00544164)n8:0.0592578,((Urochloa_fusta_Urofu.5G015800:0.188015,Dichantelium_oligosantes_H_DolKV775401.1000003.1:0.0361602)n10:6e-09,((Panicum_hallii_Pahal.5G018000:0.0232749,Panicum_virgatum_Pavir.5NG631500:0.0123902)n12:0.0505708,(ASEM_AUS1_H_AUS1CM014274.1000021.1:0.0392196,(Digitaria_exilis_H_Dex5A-002357.1:0.0110572,Digitaria_exilis_H_Dex5B-002395.1:0.0126983)n14:0.111478)n13:0.0242403)n11:0.0416215)n9:0.0199914)n7:0.0692243)n6:0.0675591)n5:0.0232861)n4:0.0236474)n0;
```
