## Supplementary Dataset S1 for "Gene turnover and contingency facilitated the repeated evolution of C_4_ photosynthesis in grasses": OG0021498_tree.txt

```
(((Panicum_hallii_Pahal.5G018100:0.0236778,(Panicum_virgatum_Pavir.2KG212600:0.067863,(Panicum_virgatum_Pavir.5KG762700:0.0799502,Panicum_virgatum_Pavir.5NG631400:0.0786419)n4:0.0421924)n3:0.00468804)n2:0.00456808,((Dichantelium_oligosantes_H_DolKV775401.1000005.1:0.07358,(Setaria_viridis_SEVIR_5G460900v2:0.141073,ASEM_AUS1_H_AUS1CM014274.1000023.1:0.114188)n7:0.0511827)n6:0.00568696,(Setaria_viridis_SEVIR_5G460800v2:0.112155,(Urochloa_fusta_Urofu.5G016000:0.31525,Echinocloa_haploclada_eh_chr2.4758:0.223501)n9:0.0368624)n8:0.0260838)n5:0.0028982)n1:0.0133469,(Dichantelium_oligosantes_H_DolKV775401.1000004.1:0.11718,(ASEM_AUS1_H_AUS1CM014274.1000024.1:0.143761,((Digitaria_radicosa_Dra05G0231900.2:5e-09,Digitaria_radicosa_Dra05G0231900:5e-09)n13:0.0861028,(Digitaria_exilis_H_Dex5A-002358.1:0.0299597,Digitaria_exilis_H_Dex5B-002396.1:0.0363243)n14:0.0975281)n12:0.164925)n11:0.0287547)n10:0.0169964)n0;
```
