## Supplementary Dataset S1 for "Gene turnover and contingency facilitated the repeated evolution of C_4_ photosynthesis in grasses": OG0021499_tree.txt

```
((Echinocloa_haploclada_eh_chr2.4456:0.0947287,(ASEM_AUS1_H_AUS1CM014274.1000269.1:0.0199153,ASEM_RSA5_H_RSA5chrom5002186.1:0.0138159)n2:0.0810416)n1:0.0143171,((Panicum_hallii_Pahal.5G048400:0.0879215,Panicum_hallii_Pahal.5G048300:0.0532392)n4:0.0166598,(((Digitaria_radicosa_Dra05G0205300.2:6e-09,Digitaria_radicosa_Dra05G0205300:5e-09)n7:0.0515162,((Digitaria_exilis_H_Dex5A-002075.1:0.0880774,Digitaria_exilis_H_Dex5B-002093.1:0.0997575)n9:0.0851258,Digitaria_exilis_H_Dex5A-002074.1:0.100354)n8:0.0111505)n6:0.00900779,(Urochloa_fusta_Urofu.5G048400:0.123079,((Urochloa_fusta_Urofu.5G048500:0.117575,Setaria_viridis_SEVIR_5G428332v2:0.0863597)n12:0.00813634,((Cenchrus_americanus_H_CamCM007987.2000254.1:0.0584805,Urochloa_fusta_Urofu.5G048300:0.0500608)n14:0.00652693,Setaria_viridis_SEVIR_5G428400v2:0.268051)n13:0.0297835)n11:0.00721164)n10:0.000801293)n5:0.000890326)n3:0.0262974)n0;
```
