## Supplementary Dataset S1 for "Gene turnover and contingency facilitated the repeated evolution of C_4_ photosynthesis in grasses": OG0021500_tree.txt

```
(Brachypodium_distachyon_BRADI_3g59795v3:0.322221,(Stipagrostis_hirtigluma_H_Shi_ptg000050l_002857.1:0.163724,(((Eleusine_coracana_ELECO.r07.1BG0093250:0.256234,(Eragrostis_curvula_EJB05_18073:0.199484,Eragrostis_curvula_EJB05_18075:0.139864)n5:0.0868215)n4:0.0837692,(((Digitaria_exilis_H_Dex5A-002030.1:0.245805,(Echinocloa_haploclada_eh_chr2.4399:0.0302336,(Echinocloa_haploclada_eh_chr2.4395:0.0228306,Echinocloa_haploclada_eh_chr2.4393:0.0117936)n10:0.0258084)n9:0.0786094)n8:0.0389273,(Sorghum_bicolor_SORBI_3003G391800:0.229435,(ASEM_AUS1_H_AUS1CM014274.1005246.1:0.0283717,ASEM_RSA5_H_RSA5chrom5003551.1:0.0406512)n12:0.113851)n11:0.0517031)n7:0.0159419,(Digitaria_radicosa_Dra05G0200000:0.180882,(Echinocloa_haploclada_eh_chr2.4397:0.200951,ASEM_RSA5_H_RSA5chrom5003554.1:0.155686)n14:0.0881347)n13:0.0495442)n6:0.00550491)n3:0.0566901,Urochloa_fusta_Urofu.5G054000:0.138757)n2:0.0561992)n1:0.322221)n0;
```
