## Supplementary Dataset S1 for "Gene turnover and contingency facilitated the repeated evolution of C_4_ photosynthesis in grasses": OG0021501_tree.txt

```
(Juncus_effusus_H_Juncus_Jeff_scaffold_20_000640.1:0.227331,(Streptochaeta_angustifolia_strangu_026793:0.0661775,(Pharus_latifolius_Phala.03G282200:0.0827644,((Olyra_latifolia_Ola033690:0.0683562,(Ampelocalamus_luodianensis_Alu01Dg24550.1:0.0343012,Dendrocalamus_sinicus_Dendrocalamus_sinicus_Dsi01A_52879818_52886304_Dsi01Ag22000.1_1_CDS_4147691341_51239:0.0364014)n5:0.0101269)n4:0.0245455,(Oryza_sativa_LOC_Os08g09850:0.542278,((Chasmanthium_laxum_Chala.01G273100:0.0456794,(Panicum_virgatum_Pavir.5NG579000:0.0572202,(((ASEM_AUS1_H_AUS1CM014274.1004983.1:0.00905378,ASEM_RSA5_H_RSA5chrom5003292.1:0.0066775)n12:0.0416745,Setaria_viridis_SEVIR_5G378332v2:0.0655411)n11:0.00151156,(Dichantelium_oligosantes_H_DolKV783021.1000004.1:0.0519911,Dichantelium_oligosantes_H_DolKV783021.1000003.1:0.0673823)n13:0.00748693)n10:0.00465999)n9:0.0289654)n8:0.0141533,(Stipagrostis_hirtigluma_H_Shi_ptg000050l_002634.1:0.0790067,Eragrostis_curvula_EJB05_18667:0.0657092)n14:0.0114267)n7:0.022456)n6:0.00993382)n3:0.063559)n2:0.0424679)n1:0.227331)n0;
```
