## Supplementary Dataset S1 for "Gene turnover and contingency facilitated the repeated evolution of C_4_ photosynthesis in grasses": OG0021502_tree.txt

```
((Urochloa_fusta_Urofu.5G108400:0.0283933,(((Digitaria_radicosa_Dra05G0156000:0.0557519,(Digitaria_exilis_H_Dex5A-002788.1:0.0205138,Digitaria_exilis_H_Dex5B-002813.1:0.00449402)n5:0.0453069)n4:0.0793321,((((Echinocloa_haploclada_eh_chr2.3894:0.105117,(ASEM_AUS1_H_AUS1CM014274.1000591.1:0.0194021,ASEM_RSA5_H_RSA5chrom5002498.1:0.0325983)n10:0.0509453)n9:0.03054,(Panicum_hallii_Pahal.5G105000:0.0125556,(Panicum_virgatum_Pavir.5NG571100:0.014586,Panicum_virgatum_Pavir.5KG612400:0.0149267)n12:0.0130878)n11:0.0562775)n8:0.0158573,Zea_mays_Zm00001eb368470:0.849368)n7:0.059157,Dichantelium_oligosantes_H_DolKV775376.1000001.1:0.0223241)n6:0.0352852)n3:0.0163403,(Sorghum_bicolor_SORBI_3003G343000:0.135998,Zea_mays_Zm00001eb149080:0.0539671)n13:0.125685)n2:0.013965)n1:0.0129604,(Cenchrus_americanus_H_CamCM007987.2003919.1:0.0499968,Setaria_viridis_SEVIR_5G372800v2:0.017913)n14:0.0228034)n0;
```
