## Supplementary Dataset S1 for "Gene turnover and contingency facilitated the repeated evolution of C_4_ photosynthesis in grasses": OG0021503_tree.txt

```
(Phragmites_australis_Phragmites_australis_PaChr1_45083041_45083532_evm.model.PaChr1.2199_1_CDS_4362365807_28196:0.0796168,((Sorghum_bicolor_SORBI_3003G327300:0.0479777,(Zea_mays_Zm00001eb369370:0.130793,Zea_mays_Zm00001eb150620:0.0819321)n3:0.00910357)n2:0.0363474,((ASEM_AUS1_H_AUS1CM014274.1000676.1:0.0478651,ASEM_RSA5_H_RSA5chrom5002576.1:0.015555)n5:0.0659121,((Panicum_hallii_Pahal.5G122400:0.100719,((Setaria_viridis_SEVIR_5G355900v2:0.110923,Urochloa_fusta_Urofu.5G126400:0.110928)n9:0.0283658,(((Digitaria_exilis_H_Dex5A-002870.1:0.0390905,Digitaria_exilis_H_Dex5B-002888.1:0.0239301)n12:0.0921707,(Echinocloa_haploclada_eh_chr2.3731:0.107509,Digitaria_radicosa_Dra05G0140700:0.0829154)n13:0.0323638)n11:0.0143358,Dichantelium_oligosantes_H_DolKV775122.1000006.1:0.0995071)n10:0.0062104)n8:0.00926819)n7:0.0127445,(Setaria_viridis_SEVIR_7G136100v2:0.569849,Panicum_hallii_Pahal.9G296500:0.531498)n14:0.0976593)n6:0.010851)n4:0.0220697)n1:0.0796168)n0;
```
