## Supplementary Dataset S1 for "Gene turnover and contingency facilitated the repeated evolution of C_4_ photosynthesis in grasses": OG0021504_tree.txt

```
(Streptochaeta_angustifolia_strangu_007816:0.158273,(Aristida_adscensionis_H_Aadptg000053l000206.1:0.171346,(Stipagrostis_hirtigluma_H_Shi_ptg000050l_002523.1:0.127838,(Phragmites_australis_Phragmites_australis_PaChr2_40444683_40445125_evm.model.PaChr2.2108_1_CDS_4362419189_8606:0.0772342,(Chasmanthium_laxum_Chala.01G251100:0.186015,(((Sorghum_bicolor_SORBI_3003G326300:0.0618277,Zea_mays_Zm00001eb369440:0.0930542)n7:0.0799087,Echinocloa_haploclada_eh_chr1.2220:0.12895)n6:0.0307318,((Panicum_hallii_Pahal.5G123600:0.0276624,(Panicum_virgatum_Pavir.5NG551400:0.0318912,Panicum_virgatum_Pavir.5KG584200:0.0264432)n10:0.0111695)n9:0.0577145,(Dichantelium_oligosantes_H_DolKV779749.1000004.1:0.0815528,(Urochloa_fusta_Urofu.5G127700:0.156717,(ASEM_AUS1_H_AUS1CM014274.1004829.1:0.0397291,(ASEM_RSA5_H_RSA5scaff1235000001.1:0.00959146,ASEM_RSA5_H_RSA5chrom5003164.1:0.0322332)n14:0.00358147)n13:0.0193033)n12:0.0371992)n11:0.0345795)n8:0.0178163)n5:0.0652811)n4:0.036632)n3:0.0399396)n2:0.0699594)n1:0.158273)n0;
```
