## Supplementary Dataset S1 for "Gene turnover and contingency facilitated the repeated evolution of C_4_ photosynthesis in grasses": OG0021505_tree.txt

```
(((Brachypodium_distachyon_BRADI_2g36557v3:0.0735421,Brachypodium_distachyon_BRADI_2g51684v3:0.0282106)n2:0.118236,(Zizania_latifolia_GWHTBFHI005779:0.116533,Olyra_latifolia_Ola008831:0.0495011)n3:0.0211028)n1:0.00876554,(Chasmanthium_laxum_Chala.01G239400:0.0621755,((Sorghum_bicolor_SORBI_3003G315800:0.0971943,Stipagrostis_hirtigluma_H_Shi_ptg000050l_002464.1:0.0517594)n6:0.0160416,((Zea_mays_Zm00001eb151560:0.853717,(Digitaria_exilis_H_Dex5A-001635.1:0,Digitaria_exilis_H_Dex5B-001650.1:0)n9:0.0673792)n8:0.021794,(Setaria_viridis_SEVIR_5G343350v2:0.0483641,((ASEM_AUS1_H_AUS1CM014274.1004735.1:0.0329188,ASEM_RSA5_H_RSA5chrom5003083.1:0.0219123)n12:0.0288666,(Urochloa_fusta_Urofu.5G140500:0.0589524,(Panicum_hallii_Pahal.5G136100:0.0401619,Panicum_virgatum_Pavir.9NG614900:0.00786639)n14:0.0164996)n13:0.0194485)n11:0.0129414)n10:0.0444782)n7:0.0421678)n5:0.0380868)n4:0.00876554)n0;
```
