## Supplementary Dataset S1 for "Gene turnover and contingency facilitated the repeated evolution of C_4_ photosynthesis in grasses": OG0021506_tree.txt

```
(Olyra_latifolia_Ola007064:0.157389,(Stipagrostis_hirtigluma_H_Shi_ptg000050l_002065.1:0.17787,((Urochloa_fusta_Urofu.5G222400:0.106504,((((Digitaria_exilis_H_Dex5A-001262.1:0.0393038,(Digitaria_exilis_H_Dex5A-003283.1:0.0436005,(Digitaria_exilis_H_Dex5B-003311.1:0.017638,Digitaria_exilis_H_Dex5B-001270.1:0.0212737)n9:0.0106988)n8:0.0184995)n7:0.0923398,(ASEM_RSA5_H_RSA5chrom5003985.1:0.0148349,(ASEM_AUS1_H_AUS1CM014274.1001160.1:0.0692178,ASEM_AUS1_H_AUS1CM014274.1001161.1:0.0177197)n11:0.00196885)n10:0.0254244)n6:0.020107,(Setaria_viridis_SEVIR_5G268400v2:0.094216,(Panicum_virgatum_Pavir.5NG425800:0.0711629,(Panicum_virgatum_Pavir.5KG436600:0.0858013,Panicum_virgatum_Pavir.5NG425900:0.0853809)n14:0.050085)n13:0.0828654)n12:0.0142801)n5:0.0291803,Digitaria_exilis_H_Dex5B-001269.1:0.15357)n4:0.0170634)n3:0.0982968,Echinocloa_haploclada_eh_chr2.2877:0.163653)n2:0.0632548)n1:0.157389)n0;
```
