## Supplementary Dataset S1 for "Gene turnover and contingency facilitated the repeated evolution of C_4_ photosynthesis in grasses": OG0021507_tree.txt

```
(((Dichantelium_oligosantes_H_DolKV776510.1000011.1:0.112067,(Dichantelium_oligosantes_H_DolKV783109.1000004.1:0.315676,Dichantelium_oligosantes_H_DolKV776510.1000006.1:0.139428)n3:0.0682514)n2:0.0275215,(((ASEM_AUS1_H_AUS1CM014274.1002168.1:0.00654563,ASEM_RSA5_H_RSA5chrom5000942.1:0.0057714)n6:0.091108,((Panicum_virgatum_Pavir.5KG121100:0.139559,Panicum_virgatum_Pavir.5KG123000:0.493929)n8:0.054881,(((Digitaria_exilis_H_Dex5A-004112.1:0.0349224,Digitaria_exilis_H_Dex5B-004122.1:0.0390884)n11:0.0866135,Digitaria_exilis_H_Dex5B-004124.1:0.103274)n10:0.0550497,Digitaria_exilis_H_Dex5A-004114.1:0.37146)n9:0.0412734)n7:0.0512353)n5:0.0295407,(Panicum_hallii_Pahal.5G455600:0.0583699,((Panicum_virgatum_Pavir.5KG121000:0.0790735,Panicum_virgatum_Pavir.5KG122900:0.0161068)n14:0.0070294,Panicum_virgatum_Pavir.5NG130600:0.0680093)n13:0.00755659)n12:0.00380905)n4:0.000423228)n1:0.00622576,Echinocloa_haploclada_eh_chr2.984:0.091868)n0;
```
