## Supplementary Dataset S1 for "Gene turnover and contingency facilitated the repeated evolution of C_4_ photosynthesis in grasses": OG0021508_tree.txt

```
(Stipagrostis_hirtigluma_H_Shi_ptg000044l_001287.1:0.301628,(((Digitaria_radicosa_Dra07G0260900:0.103354,((Digitaria_exilis_H_Dex5A-000349.1:0.0110814,Digitaria_exilis_H_Dex5B-000374.1:0.0212632)n5:0.0875832,(Digitaria_exilis_H_Dex5A-000350.1:0.0228776,Digitaria_exilis_H_Dex5B-000375.1:0.0142209)n6:0.044965)n4:0.0244531)n3:0.0637579,(Setaria_viridis_SEVIR_5G100100v2:0.12802,(Panicum_virgatum_Pavir.5KG090500:0.191709,(((Echinocloa_haploclada_eh_chr2.777:0.166916,(ASEM_AUS1_H_AUS1CM014274.1002294.1:0.0272338,ASEM_RSA5_H_RSA5chrom5004591.1:0.00776774)n12:0.154649)n11:0.044496,(Cenchrus_americanus_H_CamCM007987.2002651.1:0.0646068,Setaria_viridis_SEVIR_5G100000v2:0.031183)n13:0.0523819)n10:0.00664202,Urochloa_fusta_Urofu.5G433200:0.109751)n9:0.0127905)n8:0.0207132)n7:0.00230147)n2:0.0705706,(Urochloa_fusta_Urofu.5G433100:0.256158,Panicum_virgatum_Pavir.5KG278300:0.186705)n14:0.020745)n1:0.0443391)n0;
```
