## Supplementary Dataset S1 for "Gene turnover and contingency facilitated the repeated evolution of C_4_ photosynthesis in grasses": OG0021509_tree.txt

```
((Zizania_latifolia_GWHTBFHI004158:0.167424,(Dendrocalamus_sinicus_Dendrocalamus_sinicus_Dsi01B_8428682_8442824_Dsi01Bg04870.1_-1_CDS_4147694794_5101:0.0642241,(Ampelocalamus_luodianensis_Alu01Cg07290.2:0.016499,Ampelocalamus_luodianensis_Alu01Cg07320.1:0.0741807)n3:0.0527528)n2:0.0781113)n1:0.0385445,(Chasmanthium_laxum_Chala.08G241200:0.101086,((Eragrostis_curvula_EJB05_27914:0.0975319,((Eragrostis_curvula_EJB05_32809:0.017194,Eragrostis_curvula_EJB05_54753:0.0138384)n8:0.150932,Eragrostis_curvula_EJB05_30466:0.128029)n7:0.0120167)n6:0.138866,((Cenchrus_americanus_H_CamLKME02025464.1000032.1:0.120073,((ASEM_AUS1_H_AUS1CM014274.1002353.1:0.0314003,ASEM_RSA5_H_RSA5chrom5004492.1:0.00333193)n12:0.0660039,(Digitaria_exilis_H_Dex5A-000019.1:0.0237624,Digitaria_radicosa_Dra07G0317700:0.108692)n13:0.0562873)n11:0.0381925)n10:0.0438708,(Setaria_viridis_SEVIR_5G003900v2:0.221985,Zea_mays_Zm00001eb339420:0.213627)n14:0.0589195)n9:0.0385526)n5:0.0319108)n4:0.0385445)n0;
```
