## Supplementary Dataset S1 for "Gene turnover and contingency facilitated the repeated evolution of C_4_ photosynthesis in grasses": OG0021510_tree.txt

```
((Leersia_perrieri_LPERR03G00490:0.192767,Oryza_sativa_LOC_Os03g02090:0.179942)n1:0.0307647,(Chasmanthium_laxum_Chala.08G245700:0.24003,(Sorghum_bicolor_SORBI_3004G346750:0.149583,((Echinocloa_haploclada_eh_chr2.74:0.159287,Dichantelium_oligosantes_H_DolKV775161.1000002.1:0.120365)n5:0.0138197,(((Panicum_virgatum_Pavir.3KG577300:0.290655,Setaria_viridis_SEVIR_5G007866v2:0.0337072)n8:0.0559314,(Cenchrus_americanus_H_CamCM007984.2003864.1:0.147473,((Digitaria_exilis_H_DexUA-002653.1:0.260679,Digitaria_radicosa_Dra07G0313300:0.128525)n11:0.0761393,(Digitaria_exilis_H_DexUA-004464.1:0.409962,(Cenchrus_americanus_H_CamCM007988.2003014.1:0.122795,Urochloa_fusta_Urofu.6G154400:0.157826)n13:0.503303)n12:0.190377)n10:0.0190377)n9:0.0021153)n7:0.0878577,(ASEM_AUS1_H_AUS1CM014274.1002373.1:0.0179369,ASEM_RSA5_H_RSA5chrom5004469.1:0.00685983)n14:0.0751086)n6:0.00914572)n4:0.0140833)n3:0.0656133)n2:0.0307647)n0;
```
