## Supplementary Dataset S1 for "Gene turnover and contingency facilitated the repeated evolution of C_4_ photosynthesis in grasses": OG0021511_tree.txt

```
((Aristida_adscensionis_H_Aadptg000058l000240.1:0.163413,Stipagrostis_hirtigluma_H_Shi_ptg000044l_001029.1:0.0960101)n1:0.0277121,(Eleusine_coracana_ELECO.r07.1AG0001580:0.253521,(Chasmanthium_laxum_Chala.08G238000:0.101616,((Dichantelium_oligosantes_H_DolKV775503.1000003.1:0.0646788,(Setaria_viridis_SEVIR_5G017900v2:0.0836978,Echinocloa_haploclada_eh_chr2.183:0.0893341)n6:0.0292337)n5:0.014655,((ASEM_AUS1_H_AUS1CM014274.1002455.1:0.126943,(((Urochloa_fusta_Urofu.3G352000:0.392378,Urochloa_fusta_Urofu.2G149500:0.510747)n11:0.0567497,(Panicum_virgatum_Pavir.7KG123800:0.379721,(Digitaria_exilis_H_Dex5A-004520.1:0.404621,Panicum_virgatum_Pavir.5NG022700:0.369181)n13:0.291373)n12:0.0323748)n10:0.1651,(Panicum_hallii_Pahal.5G524500:0.0474033,Panicum_virgatum_Pavir.5KG030900:0.0376959)n14:0.00965209)n9:0.00107245)n8:0.0134765,Digitaria_radicosa_Dra07G0305400:0.125294)n7:0.00493122)n4:0.0414893)n3:0.0756895)n2:0.0277121)n0;
```
