## Supplementary Dataset S1 for "Gene turnover and contingency facilitated the repeated evolution of C_4_ photosynthesis in grasses": OG0021512_tree.txt

```
((Chasmanthium_laxum_Chala.12G117700:0.0236534,(Chasmanthium_laxum_Chala.03G185000:0.0106116,Chasmanthium_laxum_Chala.12G163000:0.0131939)n2:0.00375592)n1:0.0388017,(Zea_mays_Zm00001eb053860:0.221207,((Dichantelium_oligosantes_H_DolKV777120.1000019.1:0.0502859,((Digitaria_radicosa_Dra09G0108200:0.0347815,(Digitaria_exilis_H_Dex9A-005042.1:0.00765568,Digitaria_exilis_H_Dex9B-000795.1:0.0188439)n8:0.0336514)n7:0.0555042,((Panicum_hallii_Pahal.9G126900:0.0361176,(Panicum_virgatum_Pavir.9KG039200:0.0196232,Panicum_virgatum_Pavir.9NG152200:0.0129922)n11:0.0105821)n10:0.0192505,(Setaria_viridis_SEVIR_9G127900v2:0.0518381,Urochloa_fusta_Urofu.9G127800:0.0634863)n12:0.00910708)n9:0.0122962)n6:0.0185389)n5:0.0126009,(Echinocloa_haploclada_eh_chr1.1156:0.108296,(ASEM_AUS1_H_AUS1CM014274.1002476.1:0.00883192,ASEM_AUS1_H_AUS1CM014278.1001075.1:0.0296888)n14:0.0622823)n13:0.0170595)n4:0.13317)n3:0.0388017)n0;
```
