## Supplementary Dataset S1 for "Gene turnover and contingency facilitated the repeated evolution of C_4_ photosynthesis in grasses": OG0021513_tree.txt

```
(((Setaria_viridis_SEVIR_5G123700v2:0.109257,(Panicum_hallii_Pahal.5G496800:0.0821319,(Panicum_virgatum_Pavir.5NG063800:0.0453354,(Panicum_virgatum_Pavir.5KG063900:0.0950727,Panicum_virgatum_Pavir.5KG064000:0.010266)n5:0.0705939)n4:0.00979196)n3:0.0927298)n2:0.0449187,((Echinocloa_haploclada_eh_chr2.517:0.00666574,Echinocloa_haploclada_eh_chr2.518:0.0195162)n7:0.106613,((ASEM_AUS1_H_AUS1CM014274.1002882.1:0.0411903,ASEM_RSA5_H_RSA5chrom5001462.1:0.0601732)n9:0.0834483,(ASEM_RSA5_H_RSA5chrom5001461.1:0.0133809,(ASEM_AUS1_H_AUS1CM014274.1002881.1:0,ASEM_AUS1_H_AUS1CM014274.1002879.1:0)n11:0.0388983)n10:0.00432203)n8:0.0505808)n6:0.0848052)n1:0.0180481,(Panicum_virgatum_Pavir.9NG668000:0.354945,(Echinocloa_haploclada_eh_chr2.516:0.241598,(ASEM_AUS1_H_AUS1CM014274.1002880.1:0.0230362,ASEM_RSA5_H_RSA5chrom5001460.1:0.0127825)n14:0.066289)n13:0.045277)n12:0.0180481)n0;
```
