## Supplementary Dataset S1 for "Gene turnover and contingency facilitated the repeated evolution of C_4_ photosynthesis in grasses": OG0021514_tree.txt

```
(Stipagrostis_hirtigluma_H_Shi_ptg000044l_001219.1:0.0537936,(Phragmites_australis_Phragmites_australis_PaChr1_6590085_6590707_evm.model.PaChr1.472_1_CDS_4362367993_13084:0.125927,(Chasmanthium_laxum_Chala.08G115700:0.0926987,(Sorghum_bicolor_SORBI_3003G057650:0.184022,((Panicum_hallii_Pahal.5G485200:0.0600602,(Panicum_virgatum_Pavir.5KG077700:0.0545766,Panicum_virgatum_Pavir.5NG079000:0.0392477)n6:0.00975055)n5:0.0573696,(((ASEM_RSA5_H_RSA5chrom2004815.1:0,ASEM_RSA5_H_RSA5chrom5004191.1:0)n9:0.0179886,ASEM_AUS1_H_AUS1CM014274.1002694.1:0.0273332)n8:0.0675188,(Urochloa_fusta_Urofu.5G450100:0.118694,((Digitaria_radicosa_Dra07G0271100:0.109365,(Digitaria_exilis_H_Dex5A-004321.1:0.0446535,Digitaria_exilis_H_Dex5B-000293.1:0.0430675)n13:0.0548445)n12:0.107941,(Cenchrus_americanus_H_CamCM007987.2002532.1:0.0766463,Setaria_viridis_SEVIR_5G112700v2:0.0623066)n14:0.0341716)n11:0.0145259)n10:0.0165095)n7:0.0212737)n4:0.0354942)n3:0.0476899)n2:0.0244028)n1:0.0537936)n0;
```
