## Supplementary Dataset S1 for "Gene turnover and contingency facilitated the repeated evolution of C_4_ photosynthesis in grasses": OG0021515_tree.txt

```
(Stipagrostis_hirtigluma_H_Shi_ptg000044l_001269.1:0.0838112,(Eleusine_coracana_ELECO.r07.1BG0058580:0.295615,(Chasmanthium_laxum_Chala.08G200400:0.15327,(((Urochloa_fusta_Urofu.5G438700:0.208217,(Cenchrus_americanus_H_CamCM007987.2002582.1:0.115313,(Digitaria_exilis_H_Dex5A-000329.1:0.0215264,Digitaria_exilis_H_Dex5B-000359.1:0.022229)n7:0.155939)n6:0.0432077)n5:0.0257917,(((ASEM_AUS1_H_AUS1CM014274.1002798.1:0.100899,ASEM_RSA5_H_RSA5chrom5004563.1:0.0423027)n10:0.140096,(ASEM_AUS1_H_AUS1CM014274.1002797.1:0.0458373,ASEM_RSA5_H_RSA5chrom5004569.1:0.0794891)n11:0.00883212)n9:0.0733229,(Echinocloa_haploclada_eh_chr2.747:0.0360573,Echinocloa_haploclada_eh_chr2.727:0.0375691)n12:0.117338)n8:0.0165256)n4:0.0280917,(Panicum_hallii_Pahal.5G476900:0.211909,(Panicum_virgatum_Pavir.5KG085800:0.218935,Panicum_virgatum_Pavir.J491800:0.0844788)n14:0.00938653)n13:0.0335561)n3:0.0795278)n2:0.0620652)n1:0.0838112)n0;
```
