## Supplementary Dataset S1 for "Gene turnover and contingency facilitated the repeated evolution of C_4_ photosynthesis in grasses": OG0021516_tree.txt

```
((ASEM_AUS1_H_AUS1CM014275.1000610.1:0.0860797,ASEM_RSA5_H_RSA5chrom5000952.1:0.00684549)n1:0.147274,((Setaria_viridis_SEVIR_7G023200v2:0.099885,(Panicum_hallii_Pahal.9G316000:0.0320412,(Panicum_virgatum_Pavir.1NG102600:0.0198639,Panicum_virgatum_Pavir.1KG515200:0.0127804)n5:0.0461001)n4:0.0834194)n3:0.0226276,((Cenchrus_americanus_H_CamCM007988.2001229.1:0.470417,(Panicum_virgatum_Pavir.4KG005400:0.485445,(Setaria_viridis_SEVIR_7G026905v2:0.0354369,((Setaria_viridis_SEVIR_2G157600v2:0.0332625,Setaria_viridis_SEVIR_8G222414v2:0.0310671)n11:0.0529171,Setaria_viridis_SEVIR_5G163333v2:4.5e-09)n10:4.5e-10)n9:5e-11)n8:0.10309)n7:0.12952,(Setaria_viridis_SEVIR_6G195700v2:0.0494301,(Cenchrus_americanus_H_CamCM007983.2002695.1:0.00292765,(Cenchrus_americanus_H_CamLKME02046824.1000001.1:0.0294651,Cenchrus_americanus_H_CamCM007988.2001230.1:0.00485259)n14:0.00103471)n13:0.0885677)n12:0.00984086)n6:0.0591797)n2:0.147274)n0;
```
