## Supplementary Dataset S1 for "Gene turnover and contingency facilitated the repeated evolution of C_4_ photosynthesis in grasses": OG0021517_tree.txt

```
((Dichantelium_oligosantes_H_DolKV775355.1000019.1:0.133672,((ASEM_AUS1_H_AUS1CM014275.1002705.1:0.0248984,ASEM_RSA5_H_RSA5chrom6002638.1:0.0155122)n3:0.103309,(Panicum_virgatum_Pavir.6KG398200:0.14357,Dichantelium_oligosantes_H_DolKV775355.1000017.1:0.0797445)n4:0.0177713)n2:0.0271315)n1:0.00301461,((Echinocloa_haploclada_eh_chr4.371:0.0516089,(Setaria_viridis_SEVIR_6G242800v2:0.0654387,(Cenchrus_americanus_H_CamCM007982.2003102.1:0.0643998,Cenchrus_americanus_H_CamCM007982.2002994.1:0.0472862)n8:0.0342671)n7:0.0142757)n6:0.0326627,(((Cenchrus_americanus_H_CamCM007985.2001429.1:0.0662542,Setaria_viridis_SEVIR_6G243000v2:0.0188558)n11:0.0779923,(ASEM_RSA5_H_RSA5chrom6002637.1:0.00288127,(ASEM_AUS1_H_AUS1CM014275.1002703.1:0.0321392,ASEM_AUS1_H_AUS1CM014275.1002704.1:0.0140804)n13:0.00156449)n12:0.00222202)n10:0.0160384,(Echinocloa_haploclada_eh_chr8.2768:0.107365,Dichantelium_oligosantes_H_DolKV775355.1000018.1:0.142688)n14:0.0358916)n9:0.022963)n5:0.00255144)n0;
```
