## Supplementary Dataset S1 for "Gene turnover and contingency facilitated the repeated evolution of C_4_ photosynthesis in grasses": OG0021518_tree.txt

```
((Aristida_adscensionis_H_Aadptg000048l000019.1:0.179156,(Stipagrostis_hirtigluma_H_Shi_ptg000021l_002152.1:0.410161,Stipagrostis_hirtigluma_H_Shi_ptg000002l_001136.1:0.193036)n2:0.0676412)n1:0.0374094,((Chasmanthium_laxum_Chala.11G014000:0.149154,(Phragmites_australis_Phragmites_australis_PaChr14_29810636_29811169_evm.model.PaChr14.1387_1_CDS_4362391367_31221:0.0816142,Phragmites_australis_Phragmites_australis_PaChr19_27243566_27244040_evm.model.PaChr19.1253_1_CDS_4362411572_33389:0.151841)n5:0.074272)n4:0.0324691,((ASEM_AUS1_H_AUS1CM014275.1000669.1:0.0208697,ASEM_RSA5_H_RSA5chrom6000619.1:0.0485053)n7:0.10016,(Dichantelium_oligosantes_H_DolKV770868.1000004.1:0.114514,((((Panicum_hallii_Pahal.6G296400:0.0488827,(Panicum_virgatum_Pavir.6KG401600:0.0687305,Panicum_virgatum_Pavir.6NG354500:0.0599595)n13:0.0418749)n12:0.0620573,Sorghum_bicolor_SORBI_3007G176700:0.196082)n11:0.0315752,(Setaria_viridis_SEVIR_6G246600v2:0.0611642,Urochloa_fusta_Urofu.6G231500:0.173929)n14:0.0472386)n10:0.0136702,Echinocloa_haploclada_eh_chr8.2796:0.14624)n9:0.0401475)n8:0.0654983)n6:0.0275389)n3:0.0374094)n0;
```
