## Supplementary Dataset S1 for "Gene turnover and contingency facilitated the repeated evolution of C_4_ photosynthesis in grasses": OG0021519_tree.txt

```
(Oryza_sativa_LOC_Os02g18500:0.12474,((Aristida_adscensionis_H_Aadptg000048l000503.1:0.210863,(Stipagrostis_hirtigluma_H_Shi_ptg000002l_000139.1:0.0164982,Stipagrostis_hirtigluma_H_Shi_ptg000021l_000207.1:0.017636)n3:0.0565018)n2:0.0395527,(((Echinocloa_haploclada_eh_chr9.53:0.402927,Panicum_hallii_Pahal.6G303600:0.251366)n6:0.0725433,(((ASEM_RSA5_H_RSA5chrom6000675.1:0.0207658,(ASEM_AUS1_H_AUS1CM014275.1000737.1:0.027118,ASEM_AUS1_H_AUS1CM014275.1000738.1:5e-09)n10:0.0183714)n9:0.0364062,(Panicum_virgatum_Pavir.J437900:0.204734,(Digitaria_exilis_H_Dex6A-001336.1:0.0829515,Digitaria_exilis_H_Dex6B-001287.1:0.0312232)n12:0.118191)n11:0.0243059)n8:0.0279206,(Panicum_virgatum_Pavir.2NG310900:0.70017,Digitaria_radicosa_Dra01G0050400:0.311903)n13:0.0592327)n7:0.00658141)n5:0.0591259,(Sorghum_bicolor_SORBI_3007G168000:0.121836,Zea_mays_Zm00001eb039350:0.0555721)n14:0.0709013)n4:0.0121506)n1:0.12474)n0;
```
