## Supplementary Dataset S1 for "Gene turnover and contingency facilitated the repeated evolution of C_4_ photosynthesis in grasses": OG0021520_tree.txt

```
(Stipagrostis_hirtigluma_H_Shi_ptg000021l_000111.1:0.158215,(((Digitaria_radicosa_Dra06G0088400.2:6e-09,Digitaria_radicosa_Dra06G0088400:5e-09)n3:0.0570292,(Digitaria_exilis_H_Dex6A-000701.1:0.0340719,Digitaria_exilis_H_Dex6B-000610.1:0.0201556)n4:0.00701233)n2:0.0216506,((ASEM_AUS1_H_AUS1CM014275.1002540.1:0.0792836,(Sorghum_bicolor_SORBI_3007G108700:0.102466,(Zea_mays_Zm00001eb170600:0.129942,Zea_mays_Zm00001eb042930:0.104367)n8:0.0115964)n7:0.0801403)n6:0.0453461,((Cenchrus_americanus_H_CamCM007982.2000908.1:0.107589,Setaria_viridis_SEVIR_6G133800v2:0.0828794)n10:0.02621,(Urochloa_fusta_Urofu.6G108600:0.0313239,(Echinocloa_haploclada_eh_chr8.1559:0.119535,(Panicum_hallii_Pahal.6G166500:0.0285346,(Panicum_virgatum_Pavir.6NG229300:0.0600417,Panicum_virgatum_Pavir.6KG215100:0.0463039)n14:0.014734)n13:0.0351466)n12:0.0181403)n11:0.010972)n9:0.0271276)n5:0.00770434)n1:0.158215)n0;
```
