## Supplementary Dataset S1 for "Gene turnover and contingency facilitated the repeated evolution of C_4_ photosynthesis in grasses": OG0021521_tree.txt

```
(Aristida_adscensionis_H_Aadptg000082l000040.1:0.0316794,(ASEM_AUS1_H_AUS1CM014275.1002511.1:0.0762157,(Panicum_virgatum_Pavir.6KG225800:0.841825,(Panicum_virgatum_Pavir.1KG023500:0.0470532,(Panicum_virgatum_Pavir.3KG250100:0.0219753,(Panicum_virgatum_Pavir.3KG496300:0.0547137,((((Panicum_virgatum_Pavir.5KG343000:0.00800646,Panicum_virgatum_Pavir.9NG724900:0.0119597)n9:0.0139428,(Panicum_virgatum_Pavir.3NG125600:0.103695,(Panicum_virgatum_Pavir.9NG725000:0.209189,Panicum_virgatum_Pavir.5KG343100:0.16365)n11:0.240783)n10:0.439207)n8:0.00661662,((Panicum_virgatum_Pavir.J724800:0.0296995,Panicum_virgatum_Pavir.8NG170800:0.0249192)n13:0.0090675,Panicum_virgatum_Pavir.9NG403800:0.0322549)n12:0.0172753)n7:0.00885716,(Panicum_virgatum_Pavir.5KG342900:0.0345611,Panicum_virgatum_Pavir.1KG049400:0.0218236)n14:0.0089536)n6:0.0100154)n5:0.00181948)n4:0.0185796)n3:0.207322)n2:0.23265)n1:0.0316794)n0;
```
