## Supplementary Dataset S1 for "Gene turnover and contingency facilitated the repeated evolution of C_4_ photosynthesis in grasses": OG0021522_tree.txt

```
(Oryza_sativa_LOC_Os08g10340:0.175561,(Echinocloa_haploclada_eh_chr5.3402:0.244137,(Aristida_adscensionis_H_Aadptg000076l000261.1:0.21584,((Dichantelium_oligosantes_H_DolKV774513.1000001.1:0.330174,(ASEM_RSA5_H_RSA5chrom6001140.1:0.250685,((Setaria_viridis_SEVIR_6G028000v2:0.0801892,(Panicum_hallii_Pahal.6G065900:0.0337107,(Panicum_virgatum_Pavir.9NG423800:0.491486,Panicum_virgatum_Pavir.6KG099300:0.0439664)n9:0.00488516)n8:0.0211298)n7:0.0215065,(ASEM_AUS1_H_AUS1CM014275.1001213.1:0.00939157,(ASEM_RSA5_H_RSA5chrom6002126.1:0.0183129,ASEM_RSA5_H_RSA5chrom6001139.1:0.00919033)n11:0.00102115)n10:0.0122135)n6:0.0545889)n5:0.00606543)n4:0.038937,((Eragrostis_curvula_EJB05_09700:0.145674,(Eleusine_coracana_ELECO.r07.8BG0652190:0.0307776,Eleusine_coracana_ELECO.r07.8AG0621070:0.0298316)n14:0.120523)n13:0.140991,Phragmites_australis_Phragmites_australis_PaChr19_5375476_5376061_evm.model.PaChr19.364_1_CDS_4362412342_17436:0.228208)n12:0.0246339)n3:0.026044)n2:0.0688579)n1:0.175561)n0;
```
