## Supplementary Dataset S1 for "Gene turnover and contingency facilitated the repeated evolution of C_4_ photosynthesis in grasses": OG0021523_tree.txt

```
(Olyra_latifolia_Ola035053:0.247526,((Panicum_hallii_Pahal.6G035100:0.0781895,(((Digitaria_radicosa_Dra06G0032300:0.11647,(Digitaria_exilis_H_Dex6A-000254.1:0.0860522,Digitaria_exilis_H_Dex6B-000239.1:0.117109)n6:0.0130121)n5:0.0331252,Panicum_virgatum_Pavir.6NG058300:0.214357)n4:0.0877013,(Digitaria_exilis_H_Dex6B-000238.1:0.0259666,(Panicum_virgatum_Pavir.6KG059000:0.0656369,Panicum_virgatum_Pavir.6NG058200:0.0265578)n8:0.00295086)n7:0.0856451)n3:0.00951613)n2:0.0455603,((Sorghum_bicolor_SORBI_3007G041800:0.12138,(Sorghum_bicolor_SORBI_3007G041900:0.0535962,(Sorghum_bicolor_SORBI_3007G042100:5e-09,Sorghum_bicolor_SORBI_3007G042200:0.0147575)n12:0.039697)n11:0.078582)n10:0.114927,(ASEM_RSA5_H_RSA5chrom6001914.1:0.0272102,(ASEM_AUS1_H_AUS1CM014275.1001904.1:0.25529,ASEM_AUS1_H_AUS1CM014275.1001905.1:0.0213955)n14:0.00237728)n13:0.107623)n9:0.0301901)n1:0.247526)n0;
```
