## Supplementary Dataset S1 for "Gene turnover and contingency facilitated the repeated evolution of C_4_ photosynthesis in grasses": OG0021524_tree.txt

```
((Ampelocalamus_luodianensis_Alu10Cg00800.2:0.0461913,Dendrocalamus_sinicus_Dendrocalamus_sinicus_Dsi08C_25397129_25398213_Dsi08Cg10040.1_1_CDS_4147810981_26303:0.0442411)n1:0.162397,(Zea_mays_Zm00001eb025910:0.130246,((Chasmanthium_laxum_Chala.04G013600:0.0685259,(ASEM_AUS1_H_AUS1CM014275.1001611.1:0.190582,(((Panicum_virgatum_Pavir.9KG243100:0.0244737,Panicum_virgatum_Pavir.9NG373600:0.0232647)n8:0.0245386,((ASEM_AUS1_H_AUS1CM014278.1006295.1:0.0140046,ASEM_RSA5_H_RSA5chrom9004884.1:0.0206277)n10:0.0583752,(Cenchrus_americanus_H_CamCM007986.2000756.1:0.0571469,(Setaria_viridis_SEVIR_9G302300v2:0.0505933,Setaria_viridis_SEVIR_9G302600v2:0.040181)n12:0.00446456)n11:0.0102248)n9:0.00595778)n7:0.0108432,(Phragmites_australis_Phragmites_australis_PaChr18_2770769_2772492_evm.model.PaChr18.111_1_CDS_4362407491_16156:0.131062,(ASEM_RSA5_H_RSA5chrom9003091.1:6e-09,ASEM_RSA5_H_RSA5chrom9003092.1:0.00219967)n14:0.192312)n13:0.0855181)n6:0.00855181)n5:0.000950201)n4:0.0251308,Digitaria_radicosa_Dra09G0245800:0.0533943)n3:0.0278159)n2:0.162397)n0;
```
