## Supplementary Dataset S1 for "Gene turnover and contingency facilitated the repeated evolution of C_4_ photosynthesis in grasses": OG0021525_tree.txt

```
(Stipagrostis_hirtigluma_H_Shi_ptg000043l_000331.1:0.233617,(ASEM_AUS1_H_AUS1CM014276.1000244.1:0.0189633,(((ASEM_RSA5_H_RSA5chrom6002376.1:0.0682219,ASEM_RSA5_H_RSA5scaff90000001.1:0.046523)n4:0.0620201,((Digitaria_exilis_H_DexUA-004236.1:0.074334,Digitaria_radicosa_Dra07G0029500:0.0610342)n6:0.0557814,((Urochloa_fusta_Urofu.7G065600:0.147315,(Cenchrus_americanus_H_CamCM007984.2003739.1:0.0753325,Setaria_viridis_SEVIR_7G054900v2:0.0217857)n9:0.0175038)n8:0.0137276,(Panicum_hallii_Pahal.7G097000:0.030054,((Panicum_virgatum_Pavir.7NG042700:0,Panicum_virgatum_Pavir.7NG035000:0)n12:0.0478832,Panicum_virgatum_Pavir.7KG019000:0.0285246)n11:0.0031694)n10:0.0147116)n7:0.00849761)n5:0.0187971)n3:0.027268,(Setaria_viridis_SEVIR_7G054800v2:0.185827,(ASEM_RSA5_H_RSA5chrom7000301.1:0.0139869,ASEM_RSA5_H_RSA5chrom1001006.1:0.0179249)n14:0.00179249)n13:0.000199165)n2:0.0628915)n1:0.00698794)n0;
```
