## Supplementary Dataset S1 for "Gene turnover and contingency facilitated the repeated evolution of C_4_ photosynthesis in grasses": OG0021526_tree.txt

```
(Eragrostis_curvula_EJB05_37193:0.150369,(((Echinocloa_haploclada_eh_chr9.711:0.179646,Dichantelium_oligosantes_H_DolKV780687.1000004.1:0.0578822)n3:0.0139137,((Panicum_hallii_Pahal.7G109100:0.0422162,(Panicum_virgatum_Pavir.J622700:0.027146,(Panicum_virgatum_Pavir.7KG007700:0.00508915,Panicum_virgatum_Pavir.7KG090100:0.0148069)n7:0.043482)n6:0.0275684)n5:0.0398579,((Digitaria_radicosa_Dra07G0034200:0.052693,(Digitaria_exilis_H_Dex7A-000174.1:0.034544,Digitaria_exilis_H_Dex7B-000218.1:0.035068)n10:0.0411247)n9:0.0329201,((Cenchrus_americanus_H_CamCM007984.2001265.1:0.077874,Setaria_viridis_SEVIR_7G063200v2:0.0560915)n12:0.0264841,Urochloa_fusta_Urofu.7G078300:0.0632785)n11:0.00382039)n8:0.00469325)n4:0.0139307)n2:0.0132453,(ASEM_RSA5_H_RSA5chrom7000401.1:0.00581859,(ASEM_AUS1_H_AUS1CM014276.1003265.1:0.00749233,ASEM_AUS1_H_AUS1CM014276.1003266.1:0.00607996)n14:0.000675551)n13:0.00275237)n1:0.150369)n0;
```
