## Supplementary Dataset S1 for "Gene turnover and contingency facilitated the repeated evolution of C_4_ photosynthesis in grasses": OG0021527_tree.txt

```
((Stipagrostis_hirtigluma_H_Shi_ptg000012l_000487.1:0.150985,((Aristida_adscensionis_H_Aadptg000011l000216.1:0.235811,((Digitaria_radicosa_Dra07G0038600:0.0838032,(Digitaria_exilis_H_Dex7A-000207.1:0.0762575,(Digitaria_exilis_H_Dex7B-000255.1:0.050891,Digitaria_exilis_H_Dex7A-000208.1:0.0270995)n7:0.0146287)n6:0.0560042)n5:0.0456778,(Dichantelium_oligosantes_H_DolKV767638.1000001.1:0.0715262,(((ASEM_AUS1_H_AUS1CM014276.1003224.1:0,ASEM_AUS1_H_AUS1CM014276.1003221.1:0)n11:0.0247882,ASEM_RSA5_H_RSA5chrom7000447.1:0.0387727)n10:0.0484652,(Panicum_virgatum_Pavir.7NG328600:0.151394,Panicum_virgatum_Pavir.7KG129600:0.0414072)n12:0.0282943)n9:0.0356413)n8:0.0243025)n4:0.0682566)n3:0.0767374,(Zea_mays_Zm00001eb331100:0.221352,(Echinocloa_haploclada_eh_chr3.2564:0.165722,Dichantelium_oligosantes_H_DolKV772057.1000001.1:0.0401951)n14:0.0527343)n13:0.0711096)n2:0.00790107)n1:0.0451609,Eleusine_coracana_ELECO.r07.5AG0401680:0.298571)n0;
```
