## Supplementary Dataset S1 for "Gene turnover and contingency facilitated the repeated evolution of C_4_ photosynthesis in grasses": OG0021528_tree.txt

```
((Eragrostis_curvula_EJB05_38068:0.0112923,Eragrostis_curvula_EJB05_52782:0.0182891)n1:0.165962,((Zea_mays_Zm00001eb083400:0.187756,Sorghum_bicolor_SORBI_3006G076000:0.169472)n3:0.0633912,(Chasmanthium_laxum_Chala.06G099300:0.120547,(((Cenchrus_americanus_H_CamCM007984.2001459.1:0.0797239,Setaria_viridis_SEVIR_7G102900v2:0.0585132)n7:0.0753381,(Panicum_hallii_Pahal.7G145300:0.0617604,(Panicum_virgatum_Pavir.7NG209200:0.0667058,Panicum_virgatum_Pavir.7KG181400:0.0784102)n9:0.00871224)n8:0.0114201)n6:0.044484,(Echinocloa_haploclada_eh_chr9.1159:0.212085,(Digitaria_radicosa_Dra07G0065500:0.238581,((Dichantelium_oligosantes_H_DolKV775653.1000006.1:0.0725776,Dichantelium_oligosantes_H_DolKV775688.1000019.1:0.083702)n13:0.0880984,(Urochloa_fusta_Urofu.7G118400:0.219162,ASEM_AUS1_H_AUS1CM014276.1003028.1:0.0919228)n14:0.0714139)n12:0.033175)n11:0.0184624)n10:0.0417048)n5:0.0260956)n4:0.0556648)n2:0.165962)n0;
```
