## Supplementary Dataset S1 for "Gene turnover and contingency facilitated the repeated evolution of C_4_ photosynthesis in grasses": OG0021529_tree.txt

```
((Eragrostis_curvula_EJB05_25625:0.180499,(Eragrostis_curvula_EJB05_28099:0.0689679,Eragrostis_curvula_EJB05_28083:0.094812)n2:0.221573)n1:0.0256037,(Sorghum_bicolor_SORBI_3006G093800:0.175276,((Digitaria_radicosa_Dra07G0079500:0.0450525,(Digitaria_exilis_H_Dex7A-002404.1:0.0223251,Digitaria_exilis_H_Dex7B-002442.1:0.0230677)n6:0.0406521)n5:0.0332618,((ASEM_AUS1_H_AUS1CM014276.1002860.1:0.0188799,ASEM_RSA5_H_RSA5chrom7002999.1:0.0139815)n8:0.0617697,(Dichantelium_oligosantes_H_DolKV778595.1000002.1:0.0725983,((Panicum_hallii_Pahal.7G164700:0.0256904,(Panicum_virgatum_Pavir.7KG174900:0.0248578,(Panicum_virgatum_Pavir.3KG254600:0,Panicum_virgatum_Pavir.7NG187200:0)n13:0.0244493)n12:0.0143103)n11:0.0311293,(Setaria_viridis_SEVIR_7G120200v2:0.05165,Urochloa_fusta_Urofu.7G139300:0.0628736)n14:0.013526)n10:0.00840354)n9:0.0103331)n7:0.0092979)n4:0.0886709)n3:0.0256037)n0;
```
