## Supplementary Dataset S1 for "Gene turnover and contingency facilitated the repeated evolution of C_4_ photosynthesis in grasses": OG0021530_tree.txt

```
((Aristida_adscensionis_H_Aadptg000009l000039.1:0.240084,Stipagrostis_hirtigluma_H_Shi_ptg000016l_002101.1:0.140038)n1:0.0529224,(Phragmites_australis_Phragmites_australis_PaChr11_7459579_7461107_evm.model.PaChr11.717_1_CDS_4362377990_12274:0.174023,((Eragrostis_curvula_EJB05_53141:0.199516,Eragrostis_curvula_EJB05_35450:0.179919)n4:0.128652,(Chasmanthium_laxum_Chala.06G190300:0.176282,((Echinocloa_haploclada_eh_chr9.2168:0.205118,(ASEM_AUS1_H_AUS1CM014276.1002404.1:0.0353001,ASEM_RSA5_H_RSA5chrom7002541.1:0.0314658)n8:0.114297)n7:0.0269051,((Panicum_hallii_Pahal.7G244800:0.0715059,(Panicum_virgatum_Pavir.7KG280000:0.154712,Panicum_virgatum_Pavir.7NG274200:0.0732425)n11:0.0239964)n10:0.0571799,(Urochloa_fusta_Urofu.7G225300:0.138776,((Digitaria_exilis_H_Dex7A-001980.1:0.0287784,Digitaria_exilis_H_Dex7B-002032.1:0.0249183)n14:0.173397,Dichantelium_oligosantes_H_DolKV769804.1000026.1:0.168195)n13:0.0213265)n12:0.0133102)n9:0.0197188)n6:0.132046)n5:0.0492372)n3:0.0368345)n2:0.0529224)n0;
```
