## Supplementary Dataset S1 for "Gene turnover and contingency facilitated the repeated evolution of C_4_ photosynthesis in grasses": OG0021531_tree.txt

```
(Stipagrostis_hirtigluma_H_Shi_ptg000016l_001169.1:0.146339,(Chasmanthium_laxum_Chala.06G225400:0.0896438,((Eragrostis_curvula_EJB05_39307:0.189563,Eragrostis_curvula_EJB05_29828:0.323395)n3:0.140457,((((Digitaria_radicosa_Dra07G0182800:0.0800389,(Digitaria_exilis_H_Dex7A-001061.1:0.0184726,Digitaria_exilis_H_Dex7B-001102.1:0.0339642)n8:0.0519091)n7:0.0993198,(ASEM_AUS1_H_AUS1CM014276.1001358.1:0.0296109,ASEM_RSA5_H_RSA5chrom1004195.1:0.0116374)n9:0.0848424)n6:0.00984517,(Dichantelium_oligosantes_H_DolKV775021.1000062.1:0.189437,(Dichantelium_oligosantes_H_DolKV775021.1000061.1:0.0763948,(Panicum_virgatum_Pavir.7KG346600:0.090029,Panicum_virgatum_Pavir.7KG346500:0.212415)n12:0.0236017)n11:0.0152686)n10:0.00169651)n5:0.00844219,(Cenchrus_americanus_H_CamCM007984.2002141.1:0.0529669,(Setaria_viridis_SEVIR_7G239300v2:0.0313283,Setaria_viridis_SEVIR_7G239200v2:0.0324962)n14:0.00361069)n13:0.0604147)n4:0.0102896)n2:0.0613469)n1:0.146339)n0;
```
