## Supplementary Dataset S1 for "Gene turnover and contingency facilitated the repeated evolution of C_4_ photosynthesis in grasses": OG0021532_tree.txt

```
(Brachypodium_distachyon_BRADI_1g77537v3:0.142939,(((ASEM_AUS1_H_AUS1CM014276.1001454.1:0.0238745,ASEM_RSA5_H_RSA5chrom7001562.1:0.0148482)n3:0.088292,(Dichantelium_oligosantes_H_DolKV773862.1000009.1:0.218709,(Digitaria_exilis_H_Dex7A-001155.1:0.33247,(Dichantelium_oligosantes_H_DolKV773862.1000008.1:0.0740251,((Digitaria_radicosa_Dra07G0197300:0.051129,Digitaria_exilis_H_Dex7A-001154.1:0.0416214)n8:0.0176841,((Digitaria_exilis_H_Dex7A-001156.1:0.0135896,Digitaria_exilis_H_Dex7B-001203.1:0.0149221)n10:0.104312,Digitaria_radicosa_Dra07G0197200:0.0368944)n9:0.00409938)n7:0.107957)n6:0.0231025)n5:0.00231025)n4:0.000256694)n2:0.0323749,(Panicum_hallii_Pahal.7G298500:0.038466,(Panicum_virgatum_Pavir.3KG362700:0.0647721,(Panicum_virgatum_Pavir.5KG313000:0.0567234,(Panicum_virgatum_Pavir.7KG394000:0.0612122,Panicum_virgatum_Pavir.7NG363700:0.0465331)n14:0.0161524)n13:0.00161524)n12:0.000179471)n11:0.00500994)n1:0.0994183)n0;
```
