## Supplementary Dataset S1 for "Gene turnover and contingency facilitated the repeated evolution of C_4_ photosynthesis in grasses": OG0021533_tree.txt

```
((ASEM_AUS1_H_AUS1CM014276.1002006.1:0.0258979,ASEM_RSA5_H_RSA5chrom9004970.1:0.0335415)n1:0.115753,(Urochloa_fusta_Urofu.5G257400:0.0429789,(((Urochloa_fusta_Urofu.2G083900:0.00354994,Urochloa_fusta_Urofu.3G035100:0.00470709)n5:0.00706344,(Urochloa_fusta_Urofu.4G214400:0.0518693,Urochloa_fusta_Urofu.4G215700:0.0159316)n6:0.00750331)n4:0.0015897,(Urochloa_fusta_Urofu.2G461200:0.00851022,(((Urochloa_fusta_Urofu.2G461300:0.00661748,Urochloa_fusta_Urofu.2G019700:0.00226739)n10:0.00755317,(Urochloa_fusta_Urofu.8G098100:0.00310211,(Urochloa_fusta_Urofu.5G247600:0.00797028,Urochloa_fusta_Urofu.4G047500:0.0117969)n12:5e-09)n11:5e-09)n9:0.00116598,(Urochloa_fusta_Urofu.1G250000:5e-09,(Urochloa_fusta_Urofu.6G238200:0.00232996,Urochloa_fusta_Urofu.2G284900:0.00351007)n14:6e-09)n13:0.00233357)n8:0.00534402)n7:0.00507289)n3:0.011374)n2:0.115753)n0;
```
