## Supplementary Dataset S1 for "Gene turnover and contingency facilitated the repeated evolution of C_4_ photosynthesis in grasses": OG0021534_tree.txt

```
(Phragmites_australis_Phragmites_australis_PaChr11_2370644_2371852_evm.model.PaChr11.249_1_CDS_4362376950_42133:0.142208,(Chasmanthium_laxum_Chala.06G260700:0.0995499,(Sorghum_bicolor_SORBI_3006G244200:0.28995,(Echinocloa_haploclada_eh_chr9.2930:0.135028,((Digitaria_exilis_H_Dex7A-001269.1:0.129865,Digitaria_radicosa_Dra07G0213700:0.132881)n5:0.114138,((Urochloa_fusta_Urofu.7G308500:0.0997226,(Cenchrus_americanus_H_CamCM007984.2002349.1:0.0988773,Setaria_viridis_SEVIR_3G036300v2:0.0342008)n8:0.126508)n7:0.0252718,((Panicum_hallii_Pahal.7G318200:0.0523781,(Panicum_virgatum_Pavir.7NG372300:0.274127,Panicum_virgatum_Pavir.7KG424300:0.0356899)n11:0.0131902)n10:0.0382411,(Dichantelium_oligosantes_H_DolKV779409.1000001.1:0.113673,(ASEM_AUS1_H_AUS1CM014276.1001579.1:0.0236017,(ASEM_RSA5_H_RSA5chrom7001697.1:5e-09,ASEM_RSA5_H_RSA5chrom7001699.1:5e-09)n14:0.0138679)n13:0.101739)n12:0.0145141)n9:0.00648205)n6:0.0243849)n4:0.018128)n3:0.0586033)n2:0.0668471)n1:0.142208)n0;
```
