## Supplementary Dataset S1 for "Gene turnover and contingency facilitated the repeated evolution of C_4_ photosynthesis in grasses": OG0021535_tree.txt

```
(Dendrocalamus_sinicus_Dendrocalamus_sinicus_Dsi04A_1970393_1971483_Dsi04Ag01710.1_1_CDS_4147747300_54239:0.112767,((Aristida_adscensionis_H_Aadptg000072l000133.1:0.191436,Stipagrostis_hirtigluma_H_Shi_ptg000016l_001716.1:0.115109)n2:0.0866453,(Chasmanthium_laxum_Chala.06G264900:0.0951354,(Sorghum_bicolor_SORBI_3006G249800:0.18823,((Dichantelium_oligosantes_H_DolKV777187.1000022.1:0.105397,(ASEM_AUS1_H_AUS1CM014276.1001931.1:0.00765228,ASEM_RSA5_H_RSA5chrom7002085.1:0.0106139)n7:0.111398)n6:0.0300777,((Panicum_hallii_Pahal.7G323800:0.0277106,Panicum_virgatum_Pavir.7KG430000:0.0688448)n9:0.0541865,((Cenchrus_americanus_H_CamCM007984.2002370.1:0.130695,Setaria_viridis_SEVIR_3G025200v2:0.0320163)n11:0.0316722,(Urochloa_fusta_Urofu.7G313800:0.0987438,(Digitaria_exilis_H_Dex7A-001573.1:0.00609955,(Digitaria_exilis_H_Dex7A-001572.1:0.0112405,Digitaria_exilis_H_Dex7B-001615.1:0.00962075)n14:0.0148364)n13:0.149861)n12:0.0236386)n10:0.0246476)n8:0.0100436)n5:0.029124)n4:0.0608195)n3:0.0569844)n1:0.112767)n0;
```
