## Supplementary Dataset S1 for "Gene turnover and contingency facilitated the repeated evolution of C_4_ photosynthesis in grasses": OG0021536_tree.txt

```
(((Urochloa_fusta_Urofu.7G322500:0.132977,(Cenchrus_americanus_H_CamCM007984.2002406.1:0.176159,Setaria_viridis_SEVIR_3G031500v2:0.0997158)n3:0.0542392)n2:0.0452368,(Dichantelium_oligosantes_H_DolKV773035.1000012.1:0.169068,(Echinocloa_haploclada_eh_chr9.3300:0.00982672,Echinocloa_haploclada_eh_chr9.3052:0.0142614)n5:0.234206)n4:0.0296365)n1:0.0126494,(((ASEM_RSA5_H_RSA5chrom2002931.1:5e-09,ASEM_RSA5_H_RSA5chrom7001774.1:0.0036744)n8:0.0975857,(ASEM_AUS1_H_AUS1CM014276.1001668.1:0.00548665,ASEM_AUS1_H_AUS1CM014276.1001669.1:0.0203116)n9:0.0875389)n7:0.144842,((Digitaria_radicosa_Dra07G0224500:0.132508,(Digitaria_exilis_H_Dex7A-001323.1:0.0559818,Digitaria_exilis_H_Dex7B-001365.1:0.0380159)n12:0.118692)n11:0.0954607,(Panicum_hallii_Pahal.7G329800:0.0761553,(Panicum_virgatum_Pavir.7KG387100:0.0608602,Panicum_virgatum_Pavir.7NG430300:0.0477306)n14:0.0489987)n13:0.0701905)n10:0.0162619)n6:0.0126494)n0;
```
