## Supplementary Dataset S1 for "Gene turnover and contingency facilitated the repeated evolution of C_4_ photosynthesis in grasses": OG0021537_tree.txt

```
(Sorghum_bicolor_SORBI_3010G075200:0.115918,((ASEM_AUS1_H_AUS1CM014276.1001703.1:0.0307063,ASEM_RSA5_H_RSA5chrom5001247.1:0.0509682)n2:0.0459098,(((Digitaria_exilis_H_Dex4A-000402.1:0,Digitaria_exilis_H_Dex4B-000386.1:0)n5:0.0657224,Digitaria_radicosa_Dra04G0008900:0.0851243)n4:0.112406,(Dichantelium_oligosantes_H_DolKV776109.1000002.1:0.0768271,((Urochloa_fusta_Urofu.4G227100:0.08785,Setaria_viridis_SEVIR_4G036300v2:0.0858668)n8:0.0307322,((Panicum_hallii_Pahal.4G291600:0.0530444,((Panicum_virgatum_Pavir.4KG099400:0.00474344,Panicum_virgatum_Pavir.4KG201100:0.0315785)n12:0.0574837,(Panicum_virgatum_Pavir.4NG127800:0.0260695,(Panicum_virgatum_Pavir.8NG061300:0.00366433,Panicum_virgatum_Pavir.J541300:5e-09)n14:0.0574516)n13:0.0272719)n11:0.0210275)n10:0.0573538,Echinocloa_haploclada_eh_chr6.2329:0.186191)n9:0.018782)n7:0.0217209)n6:0.0245901)n3:0.00933752)n1:0.115918)n0;
```
