## Supplementary Dataset S1 for "Gene turnover and contingency facilitated the repeated evolution of C_4_ photosynthesis in grasses": OG0021538_tree.txt

```
((Ampelocalamus_luodianensis_Alu12Dg01090.1:0.0992771,(Brachypodium_distachyon_BRADI_4g25950v3:0.171555,Hordeum_spontaneum_WB01_001658_0060775:0.155647)n2:0.120005)n1:0.0259881,(Aristida_adscensionis_H_Aadptg000008l000842.1:0.11231,(Panicum_virgatum_Pavir.4KG349400:0.0963667,(((Zea_mays_Zm00001eb293630:0.0397623,Zea_mays_Zm00001eb195520:0.00717917)n7:0.0401758,(Setaria_viridis_SEVIR_4G000700v2:0.0340311,Setaria_viridis_SEVIR_8G002400v2:0.00931842)n8:0.0214792)n6:0.0664806,(ASEM_AUS1_H_AUS1CM014277.1000117.1:0.0532148,((Digitaria_exilis_H_Dex3A-000055.1:0.00875765,(Digitaria_exilis_H_Dex8A-000053.1:0.00898571,(Digitaria_exilis_H_Dex8B-000052.1:5e-09,Digitaria_exilis_H_Dex3B-000066.1:0.00940772)n13:0.0342105)n12:0.00627838)n11:0.048965,(Dichantelium_oligosantes_H_DolKV780486.1000003.1:0.0353644,Dichantelium_oligosantes_H_DolKV782945.1000001.1:0.0543047)n14:0.00603385)n10:0.00835309)n9:0.00785974)n5:0.01135)n4:0.0399337)n3:0.0259881)n0;
```
