## Supplementary Dataset S1 for "Gene turnover and contingency facilitated the repeated evolution of C_4_ photosynthesis in grasses": OG0021539_tree.txt

```
((Stipagrostis_hirtigluma_H_Shi_ptg000009l_000249.1:0.00940846,Stipagrostis_hirtigluma_H_Shi_ptg000083l_000031.1:0.00447678)n1:0.106634,(Phragmites_australis_Phragmites_australis_PaChr10_30063744_30069110_evm.model.PaChr10.993_1_CDS_4362372989_32846:0.445366,((((ASEM_AUS1_H_AUS1CM014277.1003310.1:0.0202192,ASEM_RSA5_H_RSA5chrom8003009.1:0.0195675)n6:0.0961052,(ASEM_AUS1_H_AUS1CM014277.1003493.1:0.0393466,(ASEM_RSA5_H_RSA5chrom8003010.1:0.0605775,ASEM_RSA5_H_RSA5chrom6000017.1:0.510429)n8:0.0567143)n7:0.0175175)n5:0.0856926,(Digitaria_exilis_H_Dex8A-000218.1:0.327369,(Panicum_virgatum_Pavir.J053400:0.0811155,Panicum_virgatum_Pavir.8NG063300:0.11322)n10:0.0506642)n9:0.0330815)n4:0.0421493,((Digitaria_exilis_H_Dex8A-002001.1:0.328008,(Digitaria_exilis_H_Dex5A-001585.1:0.0219659,Digitaria_exilis_H_Dex5B-001598.1:0.0320958)n13:0.116664)n12:0.0998639,(Eragrostis_curvula_EJB05_29070:0.437938,ASEM_RSA5_H_RSA5chrom8003001.1:0.239088)n14:0.0744481)n11:0.00827201)n3:0.0676011)n2:0.106634)n0;
```
