## Supplementary Dataset S1 for "Gene turnover and contingency facilitated the repeated evolution of C_4_ photosynthesis in grasses": OG0021540_tree.txt

```
((Ampelocalamus_luodianensis_AluCtg00683g00060.2:0.146591,Dendrocalamus_sinicus_Dendrocalamus_sinicus_Dsi11C_19701018_19701527_Dsi11Cg06350.1_1_CDS_4147839601_47225:0.182716)n1:0.140145,(Chasmanthium_laxum_Chala.09G146600:0.205697,((Digitaria_exilis_H_Dex8A-002053.1:0.0611015,Digitaria_exilis_H_Dex8B-001933.1:0.101096)n4:0.154667,((Echinocloa_haploclada_eh_chr4.264:0.177807,((ASEM_AUS1_H_AUS1CM014277.1003396.1:0.0421769,ASEM_RSA5_H_RSA5chrom8003110.1:0.0397923)n8:0.105167,(Setaria_viridis_SEVIR_8G044600v2:0.161357,Urochloa_fusta_Urofu.8G039200:0.104846)n9:0.0287817)n7:0.011174)n6:0.0158368,((Zea_mays_Zm00001eb202480:0.149644,Sorghum_bicolor_SORBI_3005G048900:0.134126)n11:0.121208,(Dichantelium_oligosantes_H_DolKV778165.1000018.1:0.175003,(Panicum_hallii_Pahal.8G040600:0.0428049,(Panicum_virgatum_Pavir.8NG044400:0.107592,Panicum_virgatum_Pavir.8KG052900:0.0456282)n14:0.0279102)n13:0.0551357)n12:0.0284102)n10:0.0254158)n5:0.0493927)n3:0.132783)n2:0.140145)n0;
```
