## Supplementary Dataset S1 for "Gene turnover and contingency facilitated the repeated evolution of C_4_ photosynthesis in grasses": OG0021541_tree.txt

```
(Streptochaeta_angustifolia_strangu_036705:0.18206,(Zizania_latifolia_GWHTBFHI029416:0.183519,(((Digitaria_radicosa_Dra08G0090300:0.198362,(ASEM_AUS1_H_AUS1CM014277.1000944.1:0.10283,Dichantelium_oligosantes_H_DolKV777289.1000001.1:0.059127)n5:0.0425256)n4:0.0521234,((Leersia_perrieri_LPERR11G09980:0.215616,(Oryza_sativa_LOC_Os11g25100:0.194907,(Oryza_sativa_LOC_Os11g25160:0.331384,(Oryza_sativa_LOC_Os11g25220:0.134008,Oryza_sativa_LOC_Os11g25700:0.0917019)n10:0.00917019)n9:0.000917019)n8:0.000101891)n7:0.0298538,(Leersia_perrieri_LPERR11G09990:0.849564,(Oryza_sativa_LOC_Os04g20070:0.12199,Oryza_sativa_LOC_Os04g22660:0.0992827)n12:0.108021)n11:0.034984)n6:0.00388711)n3:0.026574,(Dendrocalamus_sinicus_Dendrocalamus_sinicus_Dsi11B_11590310_11590824_Dsi11Bg03940.1_1_CDS_4147836157_41583:0.0990017,(Dendrocalamus_sinicus_Dendrocalamus_sinicus_Dsi11B_11779701_11782905_Dsi11Bg03970.1_1_CDS_4147836166_46650:0.127678,Dendrocalamus_sinicus_Dendrocalamus_sinicus_Dsi11B_11738480_11740687_Dsi11Bg03960.1_1_CDS_4147836163_44961:0.0129355)n14:0.02709)n13:0.0647101)n2:0.0311695)n1:0.18206)n0;
```
