## Supplementary Dataset S1 for "Gene turnover and contingency facilitated the repeated evolution of C_4_ photosynthesis in grasses": OG0021542_tree.txt

```
(Phragmites_australis_Phragmites_australis_PaChr21_22292620_22293198_evm.model.PaChr21.883_1_CDS_4362429259_38514:0.0500273,(Chasmanthium_laxum_Chala.09G048000:0.137285,((Sorghum_bicolor_SORBI_3005G175800:0.0783014,Zea_mays_Zm00001eb167410:0.0651674)n3:0.119878,((Panicum_hallii_Pahal.8G223900:0.0109287,(Panicum_virgatum_Pavir.8KG313000:0.0288965,Panicum_virgatum_Pavir.8NG276800:0.0262093)n6:0.0120944)n5:0.0465027,((ASEM_AUS1_H_AUS1CM014277.1002380.1:0.0144497,(ASEM_RSA5_H_RSA5chrom8002123.1:0.001889,ASEM_RSA5_H_RSA5chrom8002122.1:0.00189289)n9:0.00852689)n8:0.043106,((Digitaria_radicosa_Dra08G0118100:0.0546248,(Digitaria_exilis_H_Dex8A-001423.1:0.0102018,Digitaria_exilis_H_Dex8B-001355.1:0.00975498)n12:0.0859564)n11:0.0491599,(Urochloa_fusta_Urofu.8G176100:0.0638436,(Cenchrus_americanus_H_CamCM007982.2000407.1:0.09209,Setaria_viridis_SEVIR_8G185100v2:0.0345397)n14:0.0293084)n13:0.00915227)n10:0.00553397)n7:0.0112533)n4:0.0455045)n2:0.0382785)n1:0.0500273)n0;
```
