## Supplementary Dataset S1 for "Gene turnover and contingency facilitated the repeated evolution of C_4_ photosynthesis in grasses": OG0021543_tree.txt

```
((Sorghum_bicolor_SORBI_3005G180600:0.0856544,Sorghum_bicolor_SORBI_3010G020900:0.0915319)n1:0.0568775,((Setaria_viridis_SEVIR_8G191600v2:0.188585,(ASEM_AUS1_H_AUS1CM014277.1002335.1:0.0186747,ASEM_AUS1_H_AUS1CM014277.1002329.1:0.0116851)n4:0.191796)n3:0.035855,(((Echinocloa_haploclada_eh_chr4.2193:0.141022,(Cenchrus_americanus_H_CamCM007982.2000326.1:0.0715805,(Setaria_viridis_SEVIR_8G190200v2:0.0367077,(Setaria_viridis_SEVIR_8G192000v2:0.289938,Setaria_viridis_SEVIR_8G193200v2:0.0140544)n10:0.0239151)n9:0.00713244)n8:0.0236203)n7:0.0333663,(Echinocloa_haploclada_eh_chr4.2192:0.145101,Setaria_viridis_SEVIR_8G191700v2:0.148546)n11:0.0165051)n6:0.0190862,(ASEM_RSA5_H_RSA5chrom8002080.1:0.0147268,(ASEM_AUS1_H_AUS1CM014277.1002333.1:0.0184258,(ASEM_AUS1_H_AUS1CM014277.1002334.1:0.00782947,ASEM_AUS1_H_AUS1CM014277.1002328.1:0.0464826)n14:0.0232294)n13:0.00258104)n12:0.0108794)n5:0.0433168)n2:0.0568775)n0;
```
