## Supplementary Dataset S1 for "Gene turnover and contingency facilitated the repeated evolution of C_4_ photosynthesis in grasses": OG0021544_tree.txt

```
((Digitaria_exilis_H_Dex8B-000918.1:0.0910778,(((Echinocloa_haploclada_eh_chr9.2739:0.832306,(ASEM_AUS1_H_AUS1CM014277.1002230.1:0.0471945,ASEM_RSA5_H_RSA5chrom8001434.1:0.0279173)n5:0.176776)n4:0.0803656,((Echinocloa_haploclada_eh_chr4.2500:0.239043,Echinocloa_haploclada_eh_chr4.2501:0.0341938)n7:0.132369,((ASEM_AUS1_H_AUS1CM014277.1002235.1:0.0129952,(ASEM_RSA5_H_RSA5chrom8001436.1:5e-09,ASEM_RSA5_H_RSA5chrom8001438.1:5e-09)n10:0.00654316)n9:0.032767,((ASEM_RSA5_H_RSA5chrom8001439.1:0.0133508,ASEM_RSA5_H_RSA5chrom8001437.1:0.00913957)n12:0.00189221,(ASEM_AUS1_H_AUS1CM014277.1002234.1:0.0271988,ASEM_AUS1_H_AUS1CM014277.1002236.1:0.0122083)n13:0.00135647)n11:0.0198247)n8:0.106246)n6:0.0118051)n3:0.034498,Echinocloa_haploclada_eh_chr4.2499:0.176024)n2:0.0195582)n1:0.0324413,(Panicum_virgatum_Pavir.7KG034200:0.170526,Panicum_virgatum_Pavir.8KG377300:0.221864)n14:0.0278203)n0;
```
