## Supplementary Dataset S1 for "Gene turnover and contingency facilitated the repeated evolution of C_4_ photosynthesis in grasses": OG0021545_tree.txt

```
(((Ampelocalamus_luodianensis_Alu05Cg02490.2:0.0313798,Ampelocalamus_luodianensis_Alu05Cg02500.2:0.0313303)n2:0.0257434,(Dendrocalamus_sinicus_Dendrocalamus_sinicus_Dsi11A_36991093_36996186_Dsi11Ag10320.1_1_CDS_4147832839_50017:0.0312894,Dendrocalamus_sinicus_Dendrocalamus_sinicus_Dsi11A_37073585_37084062_Dsi11Ag10350.1_1_CDS_4147832848_55084:0.0857888)n3:0.0209309)n1:0.0270149,(((Panicum_virgatum_Pavir.9NG383900:0.192018,Panicum_virgatum_Pavir.9NG383800:0.0866345)n6:0.0206103,((Stipagrostis_hirtigluma_H_Shi_ptg000013l_000804.1:0.0776837,(Stipagrostis_hirtigluma_H_Shi_ptg000013l_000289.1:0.065426,Stipagrostis_hirtigluma_H_Shi_ptg000013l_000293.1:0.0422093)n9:0.0605215)n8:0.0573138,(Phragmites_australis_Phragmites_australis_PaChr1_10925374_10937410_evm.model.PaChr1.731_1_CDS_4362368569_450:0.0921821,(Echinocloa_haploclada_eh_chr4.1592:0.048883,(Echinocloa_haploclada_eh_chr4.1599:0.000146491,Echinocloa_haploclada_eh_chr4.1595:0.0132514)n12:0.0317179)n11:0.126116)n10:0.018108)n7:0.0289904)n5:0.0305899,(ASEM_RSA5_H_RSA5chrom8001967.1:0.00361754,(ASEM_AUS1_H_AUS1CM014277.1002073.1:0.00700794,ASEM_AUS1_H_AUS1CM014277.1002072.1:0.0120794)n14:0.00134215)n13:0.00225987)n4:0.0270149)n0;
```
