## Supplementary Dataset S1 for "Gene turnover and contingency facilitated the repeated evolution of C_4_ photosynthesis in grasses": OG0021546_tree.txt

```
((Eleusine_coracana_ELECO.r07.2AG0120990:0.0213777,Eleusine_coracana_ELECO.r07.2BG0175680:0.0215125)n1:0.104508,(Chasmanthium_laxum_Chala.04G024300:0.0640169,(Phragmites_australis_Phragmites_australis_PaChr25_4454698_4455030_evm.model.PaChr25.146_1_CDS_4362437973_7827:0.0759554,(((ASEM_AUS1_H_AUS1CM014278.1006306.1:0.0141585,ASEM_RSA5_H_RSA5chrom9001472.1:0.0106587)n6:0.0521729,((Panicum_hallii_Pahal.9G313600:0.0350164,(Panicum_virgatum_Pavir.9KG276300:0.0244611,Panicum_virgatum_Pavir.9NG414800:0.0244796)n9:6e-09)n8:0.0589591,((Setaria_viridis_SEVIR_9G284000v2:0.0327294,Urochloa_fusta_Urofu.9G305400:0.0694681)n11:0.0271748,(Echinocloa_haploclada_eh_chr1.2863:0.0663964,Digitaria_radicosa_Dra09G0234800:0.0901107)n12:0.00703771)n10:0.0109489)n7:0.0330427)n5:0.0544699,(Sorghum_bicolor_SORBI_3002G085900:0.0551376,(Zea_mays_Zm00001eb223870:0.628612,Zea_mays_Zm00001eb223860:0.0555308)n14:0.00617009)n13:0.0624494)n4:0.029565)n3:0.0402621)n2:0.104508)n0;
```
