## Supplementary Dataset S1 for "Gene turnover and contingency facilitated the repeated evolution of C_4_ photosynthesis in grasses": OG0021547_tree.txt

```
(Eragrostis_curvula_EJB05_22995:0.449358,((Sorghum_bicolor_SORBI_3001G266500:0.0958001,Zea_mays_Zm00001eb224160:0.22262)n2:0.0652199,((((Cenchrus_americanus_H_CamCM007986.2003754.1:0.0321008,Cenchrus_americanus_H_CamCM007986.2003753.1:0.0201716)n6:0.0579316,(Setaria_viridis_SEVIR_9G291900v2:0.0632803,Setaria_viridis_SEVIR_9G292000v2:0.0234739)n7:0.00260821)n5:0.0171227,((ASEM_AUS1_H_AUS1CM014278.1000157.1:0.128106,((Digitaria_exilis_H_Dex9A-004174.1:0.0204423,Digitaria_exilis_H_Dex9B-004156.1:0.0261236)n11:0.132126,(Panicum_virgatum_Pavir.9KG257600:0.0267516,Panicum_virgatum_Pavir.9NG421800:0.0463944)n12:0.028716)n10:0.0233886)n9:0.0305312,(Digitaria_radicosa_Dra09G0240000:0.0465446,(Digitaria_exilis_H_Dex9A-004173.1:0.0292938,Digitaria_exilis_H_Dex9B-004155.1:0.0271658)n14:0.0640283)n13:0.0520271)n8:0.00578079)n4:0.0263894,Echinocloa_haploclada_eh_chr1.2924:0.102807)n3:0.0511912)n1:0.449358)n0;
```
