## Supplementary Dataset S1 for "Gene turnover and contingency facilitated the repeated evolution of C_4_ photosynthesis in grasses": OG0021548_tree.txt

```
((Ampelocalamus_luodianensis_Alu10Dg07780.1:0.114115,(Dendrocalamus_sinicus_Dendrocalamus_sinicus_Dsi10C_12090480_12099152_Dsi10Cg02400.1_-1_CDS_4147827544_25795:0.163149,Olyra_latifolia_Ola039011:0.10497)n2:0.030339)n1:0.0491358,((Sorghum_bicolor_SORBI_3001G256000:0.105202,Zea_mays_Zm00001eb223380:0.108358)n4:0.197109,((Phragmites_australis_Phragmites_australis_PaChr18_14782338_14782745_evm.model.PaChr18.440_1_CDS_4362408393_13216:0.00971398,Phragmites_australis_Phragmites_australis_PaChr18_15267899_15268306_evm.model.PaChr18.461_1_CDS_4362408439_32540:0.00895666)n6:0.14216,(Chasmanthium_laxum_Chala.03G102000:0.0918448,(Echinocloa_haploclada_eh_chr1.2622:0.155908,((Panicum_hallii_Pahal.9G298500:0.0497703,(Panicum_virgatum_Pavir.9KG164700:0.0410103,Panicum_virgatum_Pavir.9NG404500:0.0443012)n11:0.00401011)n10:0.0659063,((ASEM_AUS1_H_AUS1CM014278.1000309.1:0.00341,ASEM_RSA5_H_RSA5chrom9001698.1:5e-09)n13:0.0826508,(Setaria_viridis_SEVIR_9G258200v2:0.0687794,Urochloa_fusta_Urofu.9G276200:0.0952334)n14:0.0226274)n12:0.0113621)n9:0.01865)n8:0.0734243)n7:0.0137887)n5:0.0412579)n3:0.0491358)n0;
```
