## Supplementary Dataset S1 for "Gene turnover and contingency facilitated the repeated evolution of C_4_ photosynthesis in grasses": OG0021549_tree.txt

```
(Stipagrostis_hirtigluma_H_Shi_ptg000025l_002304.1:0.23586,(Phragmites_australis_Phragmites_australis_PaChr18_19265848_19266162_evm.model.PaChr18.618_1_CDS_4362408787_8998:0.13266,((Sorghum_bicolor_SORBI_3001G243400:0.0483753,(Sorghum_bicolor_SORBI_3001G243600:0.01067,Sorghum_bicolor_SORBI_3001G243500:0.0111547)n4:0.0212301)n3:0.0593917,((Digitaria_radicosa_Dra09G0207500:0.0781817,(Digitaria_exilis_H_Dex9A-001172.1:0.0772038,(Digitaria_exilis_H_Dex9A-001173.1:0.00171596,Digitaria_exilis_H_Dex9B-001169.1:0.0133685)n8:0.00133717)n7:0.0342976)n6:0.0239014,(Setaria_viridis_SEVIR_9G247900v2:0.0843629,(((ASEM_AUS1_H_AUS1CM014278.1005971.1:0.0531738,ASEM_RSA5_H_RSA5chrom9001809.1:0.0324503)n12:0.0503129,(ASEM_RSA5_H_RSA5chrom9001808.1:0.0222536,(ASEM_AUS1_H_AUS1CM014278.1005969.1:0.0305258,ASEM_AUS1_H_AUS1CM014278.1005970.1:0.0211016)n14:0.00234462)n13:0.0128289)n11:0.0196166,Dichantelium_oligosantes_H_DolKV775148.1000001.1:0.0551267)n10:0.00851813)n9:0.0225151)n5:0.0410705)n2:0.0629626)n1:0.23586)n0;
```
