## Supplementary Dataset S1 for "Gene turnover and contingency facilitated the repeated evolution of C_4_ photosynthesis in grasses": OG0021550_tree.txt

```
(Chasmanthium_laxum_Chala.03G114800:0.0886531,((Sorghum_bicolor_SORBI_3001G190300:0.0624823,((((Digitaria_exilis_H_Dex9A-004743.1:0.0269309,Digitaria_exilis_H_Dex9B-004614.1:0.0537791)n6:0.0716669,(((Panicum_hallii_Pahal.9G184500:0.0406028,Panicum_virgatum_Pavir.9NG236200:0.049408)n9:0.0399794,(Urochloa_fusta_Urofu.9G195400:0.0769629,Setaria_viridis_SEVIR_9G186500v2:0.0664848)n10:0.0153087)n8:0.011324,(Digitaria_radicosa_Dra09G0178900:0.0185918,(Panicum_virgatum_Pavir.9KG125100:0.14888,Zea_mays_Zm00001eb043180:0.293404)n12:0.623602)n11:0.0261425)n7:0.00290472)n5:0.0321001,(Echinocloa_haploclada_eh_chr1.2046:0.0933478,Dichantelium_oligosantes_H_DolKV782243.1000004.1:0.0621592)n13:0.0218496)n4:0.0175745,Zea_mays_Zm00001eb043170:0.0741683)n3:0.00824093)n2:0.0478862,(ASEM_AUS1_H_AUS1CM014278.1000751.1:0.0177561,ASEM_RSA5_H_RSA5chrom9002145.1:0.00986854)n14:0.037818)n1:0.0886531)n0;
```
