## Supplementary Dataset S1 for "Gene turnover and contingency facilitated the repeated evolution of C_4_ photosynthesis in grasses": OG0021551_tree.txt

```
(((((ASEM_AUS1_H_AUS1CM014278.1005528.1:0.0174362,ASEM_RSA5_H_RSA5chrom9004162.1:0.0100865)n4:0.13652,(Chasmanthium_laxum_Chala.12G058200:0.117587,(Dichantelium_oligosantes_H_DolKV778558.1000003.1:0.148655,(Panicum_virgatum_Pavir.9KG274700:0.0440856,(Panicum_virgatum_Pavir.3KG423200:0.00555698,Panicum_virgatum_Pavir.9NG419000:0.00692947)n8:0.0406698)n7:0.0609524)n6:0.106262)n5:0.0416371)n3:0.0615157,(Eragrostis_curvula_EJB05_35335:0.228708,(Stipagrostis_hirtigluma_H_Shi_ptg000025l_000737.1:0.131025,Stipagrostis_hirtigluma_H_Shi_ptg000025l_000736.1:0.156229)n10:0.0676038)n9:0.0588037)n2:0.0640704,(Digitaria_exilis_H_Dex9B-001371.1:0.58559,Urochloa_fusta_Urofu.9G183900:0.63782)n11:0.0943801)n1:0.0693223,(Oryza_sativa_LOC_Os10g04370:0.252924,(Leersia_perrieri_LPERR10G01150:0.38536,(Leersia_perrieri_LPERR10G01000:0.253508,Leersia_perrieri_LPERR10G01140:0.290108)n14:0.0290108)n13:0.00322342)n12:0.0493511)n0;
```
