## Supplementary Dataset S1 for "Gene turnover and contingency facilitated the repeated evolution of C_4_ photosynthesis in grasses": OG0021552_tree.txt

```
(Olyra_latifolia_Ola019864:0.281866,(Stipagrostis_hirtigluma_H_Shi_ptg000018l_000313.1:0.183868,((Sorghum_bicolor_SORBI_3001G183900:0.681212,Eragrostis_curvula_EJB05_09957:0.578958)n3:0.281764,((Urochloa_fusta_Urofu.9G183500:0.199061,((Echinocloa_haploclada_eh_chr1.2006:0.278961,(ASEM_RSA5_H_RSA5chrom9002306.1:0.203818,Sorghum_bicolor_SORBI_3001G183800:0.250816)n8:0.095555)n7:0.0569008,((Phragmites_australis_Phragmites_australis_PaChr10_8543867_8544583_evm.model.PaChr10.404_1_CDS_4362371683_35790:0.130566,(ASEM_RSA5_H_RSA5chrom9002226.1:0.0267175,(ASEM_AUS1_H_AUS1CM014278.1000825.1:0,ASEM_AUS1_H_AUS1CM014278.1000826.1:0)n12:0.0116358)n11:0.103224)n10:0.0273824,((Digitaria_exilis_H_DexUA-003693.1:0.162861,Digitaria_radicosa_Dra09G0186500:0.127609)n14:0.0555505,Sorghum_bicolor_SORBI_3001G179500:0.3428)n13:0.0483827)n9:0.0228068)n6:0.00253409)n5:0.0732834,Eragrostis_curvula_EJB05_09952:0.39489)n4:0.0400511)n2:0.0545059)n1:0.281866)n0;
```
