## Supplementary Dataset S1 for "Gene turnover and contingency facilitated the repeated evolution of C_4_ photosynthesis in grasses": OG0021553_tree.txt

```
(Stipagrostis_hirtigluma_H_Shi_ptg000037l_000377.1:0.0589282,(Chasmanthium_laxum_Chala.03G235700:0.081139,((Echinocloa_haploclada_eh_chr1.594:0.12857,(((ASEM_AUS1_H_AUS1CM014278.1004932.1:0.0286977,ASEM_RSA5_H_RSA5chrom9002954.1:0.00642942)n6:0.0586518,(Cenchrus_americanus_H_CamCM007983.2000220.1:0.0430823,Setaria_viridis_SEVIR_9G067201v2:0.0380718)n7:0.0344114)n5:0.00739272,(Urochloa_fusta_Urofu.9G065600:0.0585555,(Setaria_viridis_SEVIR_9G067100v2:0.0729163,(Digitaria_exilis_H_Dex9B-000307.1:0.113222,Digitaria_radicosa_Dra09G0056300:0.0547869)n10:0.0391944)n9:0.0057261)n8:0.0117024)n4:0.00130027)n3:0.00439946,(Panicum_hallii_Pahal.9G064100:0.0249199,(Panicum_virgatum_Pavir.9NG082700:0.0281352,(Panicum_virgatum_Pavir.5NG264600:0.1156,(Panicum_virgatum_Pavir.J531500:0,Panicum_virgatum_Pavir.9NG068000:0)n14:0.00661055)n13:0.00356727)n12:0.0092511)n11:0.0396974)n2:0.030345)n1:0.0589282)n0;
```
