## Supplementary Dataset S1 for "Gene turnover and contingency facilitated the repeated evolution of C_4_ photosynthesis in grasses": OG0021554_tree.txt

```
(((Zea_mays_Zm00001eb023060:0.115683,(Dendrocalamus_sinicus_Dendrocalamus_sinicus_Dsi10A_1429245_1429739_Dsi10Ag01130.1_1_CDS_4147821724_47166:0.227653,(Aristida_adscensionis_H_Aadptg000008l001257.1:0.1243,Stipagrostis_hirtigluma_H_Shi_ptg000025l_001876.1:0.0910967)n4:0.0471424)n3:0.0490661)n2:0.0652039,(ASEM_AUS1_H_AUS1CM014278.1001867.1:0.0639552,(Brachypodium_distachyon_BRADI_3g32931v3:0.64091,ASEM_RSA5_H_RSA5chrom6002350.1:0.431103)n6:0.235063)n5:0.0355272)n1:0.026762,(Echinocloa_haploclada_eh_chr1.3376:0.0563982,(Panicum_hallii_Pahal.9G392900:0.094255,(Cenchrus_americanus_H_CamCM007986.2000950.1:0.0425244,((Urochloa_fusta_Urofu.9G351900:0.0559553,Dichantelium_oligosantes_H_DolKV778132.1000011.1:0.0654934)n11:0.015663,(Setaria_viridis_SEVIR_9G335500v2:0.0537773,(Digitaria_radicosa_Dra09G0271500:0.0283466,(Digitaria_exilis_H_Dex9B-001578.1:0.330132,Digitaria_exilis_H_Dex9B-001577.1:0.0571067)n14:0.00634519)n13:0.0149905)n12:0.0085179)n10:0.00451618)n9:0.0243267)n8:0.0393848)n7:0.026762)n0;
```
