## Supplementary Dataset S1 for "Gene turnover and contingency facilitated the repeated evolution of C_4_ photosynthesis in grasses": OG0021555_tree.txt

```
((Stipagrostis_hirtigluma_H_Shi_ptg000001l_000178.1:0.00546547,Stipagrostis_hirtigluma_H_Shi_ptg000003l_000193.1:0.00757516)n1:0.059486,(Eragrostis_curvula_EJB05_28313:0.202007,(Chasmanthium_laxum_Chala.09G107000:0.117772,(Sorghum_bicolor_SORBI_3005G107800:0.13863,(Urochloa_fusta_Urofu.8G105500:0.0944508,((Setaria_viridis_SEVIR_8G108500v2:0.0450267,(Cenchrus_americanus_H_CamCM007982.2005028.1:0.000772372,(Cenchrus_americanus_H_CamLKME02048750.1000001.1:5e-09,Cenchrus_americanus_H_CamLKME02004321.1000005.1:5e-09)n9:0.0020644)n8:0.0609734)n7:0.021566,((ASEM_AUS1_H_AUS1CM014278.1001868.1:0.0102141,ASEM_RSA5_H_RSA5chrom9005086.1:0.00371894)n11:0.0752228,((Digitaria_radicosa_Dra08G0068800.2:5e-09,Digitaria_radicosa_Dra08G0068800:5e-09)n13:0.045306,(Digitaria_exilis_H_Dex8A-001750.1:0.023159,Digitaria_exilis_H_Dex8B-001670.1:0.0268914)n14:0.0433729)n12:0.0353334)n10:0.00815548)n6:0.0212851)n5:0.0264412)n4:0.0704622)n3:0.0549026)n2:0.059486)n0;
```
