## Supplementary Dataset S1 for "Gene turnover and contingency facilitated the repeated evolution of C_4_ photosynthesis in grasses": OG0021556_tree.txt

```
(((Stipagrostis_hirtigluma_H_Shi_ptg000006l_000292.1:0.0118226,Stipagrostis_hirtigluma_H_Shi_ptg000017l_001347.1:0.0330937)n2:0.0583768,Aristida_adscensionis_H_Aadptg000041l000004.1:0.146329)n1:0.0119715,(Cenchrus_americanus_H_CamCM007986.2001873.1:0.341699,((Zea_mays_Zm00001eb402370:0.0909111,Sorghum_bicolor_SORBI_3001G490800:0.0428833)n5:0.0431479,(((Setaria_viridis_SEVIR_9G530100v2:0.0247421,(Panicum_hallii_Pahal.9G589500:0.0231291,(Panicum_virgatum_Pavir.9KG607300:0.0549089,Panicum_virgatum_Pavir.9NG730800:0.0373077)n10:0.0041453)n9:0.00661511)n8:0.00612762,((ASEM_AUS1_H_AUS1CM014278.1001903.1:0.0362949,ASEM_RSA5_H_RSA5chrom9006349.1:0.0490709)n12:0.0301761,(ASEM_RSA5_H_RSA5chrom9006348.1:0.264238,Urochloa_fusta_Urofu.9G555000:0.0914056)n13:0.0123753)n11:0.00137504)n7:0.0131563,(Digitaria_exilis_H_Dex9A-002999.1:0.0121006,Digitaria_exilis_H_Dex9B-003017.1:0.0134759)n14:0.0614638)n6:0.0136849)n4:0.020343)n3:0.0119715)n0;
```
