## Supplementary Dataset S1 for "Gene turnover and contingency facilitated the repeated evolution of C_4_ photosynthesis in grasses": OG0021557_tree.txt

```
((((Eragrostis_curvula_EJB05_36672:0.629922,(Echinocloa_haploclada_eh_chr6.278:0.629377,Echinocloa_haploclada_eh_chr1.2143:0.638501)n4:0.149342)n3:0.155674,(((Panicum_hallii_Pahal.9G541900:0.04561,Panicum_virgatum_Pavir.9KG533300:0.0580465)n7:0.0667457,(Urochloa_fusta_Urofu.9G504400:0.157675,Digitaria_radicosa_Dra02G0147800:0.191841)n8:0.0318678)n6:0.0253881,(ASEM_AUS1_H_AUS1CM014278.1003661.1:0.14553,Dichantelium_oligosantes_H_DolKV773346.1000018.1:0.0847237)n9:0.0231235)n5:0.1313)n2:0.05766,(Echinocloa_haploclada_eh_chr9.1387:0.326635,(Phragmites_australis_Phragmites_australis_PaChr9_4539807_4541144_evm.model.PaChr9.304_1_CDS_4362485695_29012:0.150834,(Eleusine_coracana_ELECO.r07.5AG0365330:0.263987,Eragrostis_curvula_EJB05_57651:0.178631)n12:0.0581315)n11:0.0212379)n10:0.00235977)n1:0.0183162,(Stipagrostis_hirtigluma_H_Shi_ptg000011l_000755.1:0.203021,(Stipagrostis_hirtigluma_H_Shi_ptg000011l_000754.1:0.122612,Stipagrostis_hirtigluma_H_Shi_ptg000018l_000303.1:0.154091)n14:0.0680099)n13:0.0183162)n0;
```
