## Supplementary Dataset S1 for "Gene turnover and contingency facilitated the repeated evolution of C_4_ photosynthesis in grasses": OG0021558_tree.txt

```
(((Cenchrus_americanus_H_CamCM007986.2001349.1:0.13736,Digitaria_exilis_H_Dex9B-001825.1:0.0446841)n2:0.00342384,(Urochloa_fusta_Urofu.9G401100:0.0287682,((ASEM_AUS1_H_AUS1CM014278.1002685.1:0.0437349,ASEM_RSA5_H_RSA5chrom9005370.1:6e-09)n5:0.374303,((Leersia_perrieri_LPERR03G17220:0.393721,Panicum_hallii_Pahal.9G441700:0.0135255)n7:0.0164943,(Panicum_virgatum_Pavir.9KG399800:0.322507,Panicum_virgatum_Pavir.9NG540300:5e-09)n8:0.0868653)n6:0.0450074)n4:5e-09)n3:0.0458822)n1:0.0341149,(((Eragrostis_curvula_EJB05_06265:0.124351,Eragrostis_curvula_EJB05_06280:0.194149)n11:0.182208,Aristida_adscensionis_H_Aadptg000030l000085.1:0.248075)n10:0.0698552,((Ampelocalamus_luodianensis_Alu07Dg03770.1:0.312435,Hordeum_spontaneum_WB01_000451_0094092:0.273191)n13:0.105379,(Brachypodium_distachyon_BRADI_1g60642v3:0.185027,Brachypodium_distachyon_BRADI_1g21221v3:0.349454)n14:0.0388283)n12:0.133446)n9:0.03859)n0;
```
