## Supplementary Dataset S1 for "Gene turnover and contingency facilitated the repeated evolution of C_4_ photosynthesis in grasses": OG0021559_tree.txt

```
(Eragrostis_curvula_EJB05_06370:0.128059,((Digitaria_radicosa_Dra09G0314600:0.101276,(((Digitaria_exilis_H_Dex9A-001846.1:0.0274217,Digitaria_exilis_H_Dex9B-001852.1:0.0272548)n5:0.0444638,(Digitaria_exilis_H_Dex9A-001847.1:0.0457846,Digitaria_exilis_H_Dex9B-001853.1:0.046243)n6:0.0258801)n4:0.0579042,(Digitaria_exilis_H_Dex9A-001848.1:0.0359703,Digitaria_exilis_H_Dex9B-001854.1:0.0258138)n7:0.0645837)n3:0.00717596)n2:0.0325766,((Urochloa_fusta_Urofu.9G406600:0.20286,ASEM_AUS1_H_AUS1CM014278.1002718.1:0.127618)n9:0.076622,(Urochloa_fusta_Urofu.9G406700:0.119826,((Cenchrus_americanus_H_CamCM007986.2001207.1:0.0955826,Setaria_viridis_SEVIR_9G387700v2:0.0366565)n12:0.0426,(ASEM_RSA5_H_RSA5chrom5004805.1:0.0782493,(ASEM_AUS1_H_AUS1CM014278.1002720.1:0.127195,ASEM_AUS1_H_AUS1CM014278.1002719.1:0.0643726)n14:0.0101348)n13:0.0727321)n11:0.0139031)n10:0.0173906)n8:0.00193229)n1:0.0724742)n0;
```
