## Supplementary Dataset S1 for "Gene turnover and contingency facilitated the repeated evolution of C_4_ photosynthesis in grasses": OG0021560_tree.txt

```
((Aristida_adscensionis_H_Aadptg000018l000365.1:0.22756,((Sorghum_bicolor_SORBI_3006G243300:0.355372,((Setaria_viridis_SEVIR_7G249500v2:0.172284,(Digitaria_exilis_H_Dex7B-001155.1:0.29782,Dichantelium_oligosantes_H_DolKV775787.1000009.1:0.156902)n6:0.0742875)n5:0.103009,(Dichantelium_oligosantes_H_DolKV775787.1000011.1:0.400807,(Eragrostis_curvula_EJB05_39268:0.359976,(Digitaria_exilis_H_Dex7A-001109.1:0.10693,Digitaria_exilis_H_Dex7A-001107.1:0.126236)n9:0.230291)n8:0.0370193)n7:0.00411325)n4:0.0396562)n3:0.0871528,Digitaria_exilis_H_Dex1A-000391.1:0.732194)n2:0.0813549)n1:0.0686433,(Panicum_hallii_Pahal.9G032800:0.368274,((ASEM_AUS1_H_AUS1CM014278.1002955.1:0.125876,Panicum_virgatum_Pavir.4NG059100:0.140368)n12:0.141105,(Stipagrostis_hirtigluma_H_Shi_ptg000059l_000938.1:0.103527,(Stipagrostis_hirtigluma_H_Shi_ptg000059l_000937.1:0.0891582,Stipagrostis_hirtigluma_H_Shi_ptg000059l_000939.1:0.0888393)n14:0.0221997)n13:0.114831)n11:0.0898195)n10:0.0642756)n0;
```
