## Supplementary Dataset S1 for "Gene turnover and contingency facilitated the repeated evolution of C_4_ photosynthesis in grasses": OG0021561_tree.txt

```
(((Stipagrostis_hirtigluma_H_Shi_ptg000017l_002145.1:0.00824844,Stipagrostis_hirtigluma_H_Shi_ptg000092l_000399.1:0.0304186)n2:0.0518742,(Stipagrostis_hirtigluma_H_Shi_ptg000017l_002146.1:0.115816,Stipagrostis_hirtigluma_H_Shi_ptg000092l_000400.1:0.0203204)n3:0.034837)n1:0.128445,((Cenchrus_americanus_H_CamCM007986.2003318.1:0.089374,(Echinocloa_haploclada_eh_chr1.3737:0.190943,Setaria_viridis_SEVIR_9G378100v2:0.0718895)n6:0.0251906)n5:0.0523915,(((Digitaria_exilis_H_Dex9A-003767.1:0.0444519,(Digitaria_exilis_H_Dex9A-003769.1:0.0143413,Digitaria_exilis_H_Dex9B-003780.1:0.00842111)n10:0.0230993)n9:0.0837624,Urochloa_fusta_Urofu.9G396300:0.0393624)n8:0.0231514,((Panicum_hallii_Pahal.9G437200:0.0279583,Panicum_virgatum_Pavir.9NG523100:0.0492899)n12:0.0451193,(Dichantelium_oligosantes_H_DolKV767805.1000007.1:0.184521,(ASEM_AUS1_H_AUS1CM014278.1002965.1:0.0076013,ASEM_RSA5_H_RSA5chrom9001067.1:0.0342077)n14:0.076348)n13:0.0272785)n11:0.0159326)n7:0.0431061)n4:0.128445)n0;
```
