## Supplementary Dataset S1 for "Gene turnover and contingency facilitated the repeated evolution of C_4_ photosynthesis in grasses": OG0021562_tree.txt

```
(Brachypodium_distachyon_BRADI_1g31765v3:0.152672,((Dichantelium_oligosantes_H_DolKV771732.1000008.1:0.126333,(Echinocloa_haploclada_eh_chr1.1532:0.0870257,Echinocloa_haploclada_eh_chr1.2493:0.0738064)n3:0.0440864)n2:0.0403769,(Panicum_virgatum_Pavir.9NG291800:0.108747,(Eragrostis_curvula_EJB05_03350:0.0746558,((ASEM_AUS1_H_AUS1CM014278.1003080.1:0.0151869,ASEM_AUS1_H_AUS1CM014278.1003082.1:0.0306365)n7:0.0141867,(Digitaria_exilis_H_Dex4B-001298.1:0.130376,((Digitaria_exilis_H_Dex9A-004236.1:0,Digitaria_exilis_H_Dex9A-004221.1:0,Digitaria_exilis_H_Dex9A-004220.1:0,Digitaria_exilis_H_Dex9A-004211.1:0)n10:0.0590782,((Digitaria_exilis_H_Dex9A-001328.1:0,Digitaria_exilis_H_Dex9A-001349.1:0)n12:0.00138988,Digitaria_exilis_H_DexUA-000244.1:5e-09)n11:0.0192466)n9:0.0185155)n8:0.0122746)n6:0.0146946)n5:0.034626)n4:0.090034)n1:0.152672)n0;
```
