## Supplementary Dataset S1 for "Gene turnover and contingency facilitated the repeated evolution of C_4_ photosynthesis in grasses": OG0021563_tree.txt

```
(Eragrostis_curvula_EJB05_30857:0.226102,((Echinocloa_haploclada_eh_chr7.2093:0.214873,ASEM_AUS1_H_AUS1CM014278.1003297.1:0.195265)n2:0.0467627,(((Digitaria_exilis_H_Dex9A-001679.1:0.00948683,Digitaria_exilis_H_Dex9B-001686.1:0.0134314)n5:0.100203,(Digitaria_radicosa_Dra09G0291100.2:5e-09,Digitaria_radicosa_Dra09G0291100:5e-09)n6:0.0921764)n4:0.105932,((Panicum_hallii_Pahal.9G415600:0.0280111,(Panicum_virgatum_Pavir.9NG495900:0.0503627,(Panicum_virgatum_Pavir.9KG368700:0.0592309,Panicum_virgatum_Pavir.9KG379500:0.0440029)n10:0.0167356)n9:0.0239342)n8:0.0954481,(Urochloa_fusta_Urofu.9G377300:0.0875476,(Setaria_viridis_SEVIR_9G308700v2:0.121237,(Setaria_viridis_SEVIR_4G114100v2:0.148264,(Setaria_viridis_SEVIR_5G098300v2:0.128161,Setaria_viridis_SEVIR_9G359500v2:0.0790706)n14:0.0185956)n13:0.0202738)n12:0.00225265)n11:0.0168714)n7:0.022961)n3:0.0329695)n1:0.226102)n0;
```
