## Supplementary Dataset S1 for "Gene turnover and contingency facilitated the repeated evolution of C_4_ photosynthesis in grasses": OG0021564_tree.txt

```
(Phragmites_australis_Phragmites_australis_PaChr25_18204009_18204416_evm.model.PaChr25.802_1_CDS_4362439431_26345:0.119898,(Sorghum_bicolor_SORBI_3002G395100:0.282282,((((ASEM_AUS1_H_AUS1CM014278.1003164.1:0.0373481,ASEM_RSA5_H_RSA5chrom9001269.1:0.049043)n5:0.0710499,(ASEM_AUS1_H_AUS1CM014278.1003163.1:0.0232112,ASEM_RSA5_H_RSA5chrom9001268.1:0.012386)n6:0.06287)n4:0.0954406,(Panicum_hallii_Pahal.9G400300:0.053099,(Panicum_virgatum_Pavir.9NG485300:0.231324,Panicum_virgatum_Pavir.9KG218400:0.0323813)n8:0.0297452)n7:0.051682)n3:0.0150307,(((Digitaria_exilis_H_Dex9B-003950.1:0,Digitaria_exilis_H_DexUA-001545.1:0)n11:0.0247935,Digitaria_exilis_H_Dex9A-003953.1:0.0157319)n10:0.0939928,(Echinocloa_haploclada_eh_chr1.3466:0.276026,(Echinocloa_haploclada_eh_chr1.3465:0.0742286,(Setaria_viridis_SEVIR_9G344800v2:0.0407713,Urochloa_fusta_Urofu.9G360900:0.0566146)n14:0.0400851)n13:0.0188054)n12:0.00208949)n9:0.0148289)n2:0.0435571)n1:0.119898)n0;
```
