## Supplementary Dataset S1 for "Gene turnover and contingency facilitated the repeated evolution of C_4_ photosynthesis in grasses": OG0021565_tree.txt

```
((Dendrocalamus_sinicus_Dendrocalamus_sinicus_Dsi01A_32556052_32558285_Dsi01Ag12660.1_1_CDS_4147688539_9019:0.229239,Oryza_sativa_LOC_Os01g40600:0.217066)n1:0.0287386,((Aristida_adscensionis_H_Aadptg000030l000305.1:0.138296,Stipagrostis_hirtigluma_H_Shi_ptg000053l_000284.1:0.14282)n3:0.0964599,((Eleusine_coracana_ELECO.r07.1AG0022630:0.152078,Eragrostis_curvula_EJB05_16136:0.136352)n5:0.0848623,(Cenchrus_americanus_H_CamCM007987.2001086.1:0.3145,(Sorghum_bicolor_SORBI_3003G201800:0.221641,(((Digitaria_exilis_H_Dex5A-000980.1:0.0287353,Digitaria_exilis_H_Dex5B-000996.1:0.0241089)n10:0.0801235,(Dichantelium_oligosantes_H_DolKV775437.1000001.1:0.0981566,(ASEM_AUS1_H_AUS1QPGU01000562.1000002.1:0.10352,Echinocloa_haploclada_eh_chr2.2285:0.167711)n12:0.0352005)n11:0.0228823)n9:0.0119154,(Panicum_hallii_Pahal.5G263700:0.165874,(Panicum_virgatum_Pavir.5NG380200:0.0607198,Panicum_virgatum_Pavir.J575200:0.0256056)n14:0.00284506)n13:0.0366438)n8:0.034056)n7:0.0237239)n6:0.0481767)n4:0.0656482)n2:0.0287386)n0;
```
