## Supplementary Dataset S1 for "Gene turnover and contingency facilitated the repeated evolution of C_4_ photosynthesis in grasses": OG0021566_tree.txt

```
(Leersia_perrieri_LPERR05G06680:0.0125651,(Echinocloa_haploclada_eh_chr7.504:0.0248854,(Sorghum_bicolor_SORBI_3008G056800:0.255262,(Dichantelium_oligosantes_H_DolKV777554.1000009.1:0.0519095,(((ASEM_RSA5_H_RSA5chrom1004004.1:0.0104118,ASEM_RSA5_H_RSA5chrom1000354.1:0.00283239)n6:0.0546688,((Panicum_virgatum_Pavir.1KG072500:0.0386603,(Panicum_virgatum_Pavir.1NG065200:0.00881269,Panicum_virgatum_Pavir.1NG114900:0.00371829)n9:0.0302841)n8:0.0440743,(Urochloa_fusta_Urofu.1G052500:0.0616696,Setaria_viridis_SEVIR_1G072000v2:0.0671695)n10:0.0172962)n7:0.0104941)n5:0.00792261,(Digitaria_radicosa_Dra01G0043200:0.0189329,((Digitaria_exilis_H_Dex1A-003319.1:0.0217927,Digitaria_exilis_H_Dex1B-003257.1:0.0134146)n13:0.0854713,(Digitaria_exilis_H_Dex1A-003321.1:0.00725914,Digitaria_exilis_H_Dex1B-003259.1:0.00820079)n14:0.0228118)n12:0.00253464)n11:0.108525)n4:0.0226739)n3:0.0177816)n2:0.0537167)n1:0.0125651)n0;
```
