## Supplementary Dataset S1 for "Gene turnover and contingency facilitated the repeated evolution of C_4_ photosynthesis in grasses": OG0021567_tree.txt

```
(Chasmanthium_laxum_Chala.08G048400:0.0677883,((Sorghum_bicolor_SORBI_3002G239200:0.0913228,(Zea_mays_Zm00001eb316120:0.0550021,Zea_mays_Zm00001eb101500:0.0307631)n3:0.00341812)n2:0.0179553,(Dichantelium_oligosantes_H_DolKV774446.1000011.1:0.0765355,(ASEM_RSA5_H_RSA5chrom2001219.1:0.0475542,(Panicum_virgatum_Pavir.4KG386600:0.939905,((Panicum_hallii_Pahal.2G305000:0.031127,(Panicum_virgatum_Pavir.6NG207900:0.0144976,(Panicum_virgatum_Pavir.J157400:0.00337569,Panicum_virgatum_Pavir.2KG406600:0.00332825)n10:0.0170218)n9:0.00356947)n8:0.0213388,(Urochloa_fusta_Urofu.2G251000:0.0697846,(Setaria_viridis_SEVIR_2G255700v2:0.0343412,(Digitaria_radicosa_Dra02G0255300:0.0275946,(Digitaria_exilis_H_Dex2A-003321.1:0.0130972,Digitaria_exilis_H_Dex2B-003277.1:0.0276188)n14:0.019778)n13:0.0618856)n12:0.0125463)n11:0.0152701)n7:0.0308689)n6:0.00342987)n5:0.0211723)n4:0.0422993)n1:0.0677883)n0;
```
