## Supplementary Dataset S1 for "Gene turnover and contingency facilitated the repeated evolution of C_4_ photosynthesis in grasses": OG0021568_tree.txt

```
(Aristida_adscensionis_H_Aadptg000094l000006.1:0.0687202,((Eleusine_coracana_ELECO.r07.4AG0324850:0.116539,Eragrostis_curvula_EJB05_40389:0.0705846)n2:0.059668,((Chasmanthium_laxum_Chala.06G051400:0.0668756,(Sorghum_bicolor_SORBI_3006G032700:0.0588254,Zea_mays_Zm00001eb420080:0.0395727)n5:0.152893)n4:0.0257971,(Echinocloa_haploclada_eh_chr3.2194:0.0536982,((ASEM_RSA5_H_RSA5chrom2004147.1:0.0685829,Dichantelium_oligosantes_H_DolKV775682.1000005.1:0.0291023)n8:0.00714373,((Digitaria_exilis_H_Dex2A-001084.1:0.0111808,Digitaria_exilis_H_Dex2B-000978.1:0.0137993)n10:0.0461311,((Panicum_hallii_Pahal.2G258000:0.0280691,Panicum_virgatum_Pavir.2KG300400:0.0461142)n12:0.0453097,(Urochloa_fusta_Urofu.2G202400:0.0593567,(Cenchrus_americanus_H_CamLKME02000046.1000002.1:0.0737006,Setaria_viridis_SEVIR_2G207400v2:0.0190626)n14:0.016686)n13:0.0084014)n11:0.0226702)n9:0.0182518)n7:0.019154)n6:0.0569129)n3:0.0280466)n1:0.0687202)n0;
```
