## Supplementary Dataset S1 for "Gene turnover and contingency facilitated the repeated evolution of C_4_ photosynthesis in grasses": OG0021569_tree.txt

```
(((Panicum_virgatum_Pavir.4NG048000:0.107509,(Echinocloa_haploclada_eh_chr6.2783:0.135794,Cenchrus_americanus_H_CamCM007982.2002122.1:0.171026)n3:0.0245021)n2:0.0815465,(((Echinocloa_haploclada_eh_chr6.2790:0.168313,ASEM_RSA5_H_RSA5chrom4001935.1:0.111546)n6:0.033143,(Sorghum_bicolor_SORBI_3010G033500:0.225685,(Cenchrus_americanus_H_CamCM007985.2003037.1:0.02585,(Cenchrus_americanus_H_CamLKME02050286.1000001.1:5e-09,(Cenchrus_americanus_H_CamCM007983.2001402.1:0.0157137,Cenchrus_americanus_H_CamCM007983.2001384.1:0.00467827)n10:0.00264662)n9:0.00812894)n8:0.150493)n7:0.0414458)n5:0.043847,(Sorghum_bicolor_SORBI_3001G236050:0.308645,(ASEM_RSA5_H_RSA5chrom2001604.1:0.257413,(Panicum_virgatum_Pavir.4NG047200:0.0912106,Urochloa_fusta_Urofu.4G272100:0.104614)n13:0.0456932)n12:0.0616415)n11:0.0586269)n4:0.0281777)n1:0.0262455,(Eleusine_coracana_ELECO.r07.6AG0508390:0.264498,Eragrostis_curvula_EJB05_46332:0.18735)n14:0.0262455)n0;
```
