## Supplementary Dataset S1 for "Gene turnover and contingency facilitated the repeated evolution of C_4_ photosynthesis in grasses": OG0021570_tree.txt

```
(Stipagrostis_hirtigluma_H_Shi_ptg000016l_003063.1:0.21085,(((Panicum_virgatum_Pavir.1KG316700:0.0216575,Panicum_virgatum_Pavir.9NG333900:0.0349807)n3:0.0352657,(Panicum_virgatum_Pavir.5KG256300:0.0592617,(Panicum_virgatum_Pavir.2KG253300:0.0173392,Panicum_virgatum_Pavir.3NG102500:0.0117484)n5:0.0670288)n4:0.0222124)n2:0.0540994,((Urochloa_fusta_Urofu.3G321200:0.0923285,(Urochloa_fusta_Urofu.6G052000:0.0640806,(Urochloa_fusta_Urofu.8G178700:0.0781683,Urochloa_fusta_Urofu.8G054000:0.0539272)n9:0.0155089)n8:0.0863661)n7:0.0406433,(ASEM_RSA5_H_RSA5chrom2003979.1:0.137309,((Chasmanthium_laxum_Chala.10G120400:0.00868982,Chasmanthium_laxum_Chala.11G018400:0.00879536)n12:0.00122613,(Chasmanthium_laxum_Chala.07G083400:0.00619835,(Chasmanthium_laxum_Chala.06G232800:0.00517979,Chasmanthium_laxum_Chala.01G241400:0.00626853)n14:5e-09)n13:0.00374301)n11:0.0837771)n10:0.029319)n6:0.0552698)n1:0.21085)n0;
```
