## Supplementary Dataset S1 for "Gene turnover and contingency facilitated the repeated evolution of C_4_ photosynthesis in grasses": OG0021571_tree.txt

```
((ASEM_RSA5_H_RSA5chrom2003848.1:0.0880198,Echinocloa_haploclada_eh_chr3.1636:0.0764041)n1:0.00606756,((Panicum_hallii_Pahal.2G168500:0.0213432,(Panicum_virgatum_Pavir.2KG092400:0.133285,Panicum_virgatum_Pavir.2NG293700:0.0323728)n4:0.0227356)n3:0.0335064,(((Setaria_viridis_SEVIR_2G159500v2:0.0622039,Urochloa_fusta_Urofu.2G146800:0.0625054)n7:0.106084,((Cenchrus_americanus_H_CamCM007984.2004867.1:0.101103,(Cenchrus_americanus_H_CamCM007988.2001309.1:0.0934523,Cenchrus_americanus_H_CamCM007982.2001227.1:0.0276882)n10:0.0295517)n9:0.0104537,Cenchrus_americanus_H_CamCM007988.2001308.1:0.0472077)n8:0.0052453)n6:0.0226844,(Digitaria_radicosa_Dra04G0140300:0.0466635,((Digitaria_exilis_H_Dex9A-003991.1:0.0114342,Digitaria_exilis_H_Dex9B-003979.1:0.00670978)n13:0.0796771,(Digitaria_exilis_H_Dex5A-003810.1:0.00995748,Digitaria_exilis_H_Dex5B-003827.1:0.0102301)n14:0.0362977)n12:0.00403307)n11:0.0246632)n5:0.0106837)n2:0.00606756)n0;
```
