## Supplementary Dataset S1 for "Gene turnover and contingency facilitated the repeated evolution of C_4_ photosynthesis in grasses": OG0021572_tree.txt

```
(Chasmanthium_laxum_Chala.03G024600:0.0815927,(Sorghum_bicolor_SORBI_3001G310400:0.148344,((Echinocloa_haploclada_eh_chr1.3437:0.149674,((Digitaria_exilis_H_Dex9A-003961.1:5e-09,Digitaria_exilis_H_DexUA-001555.1:5e-09)n5:0.154767,(Digitaria_radicosa_Dra09G0277500:5e-09,Digitaria_radicosa_Dra09G0277500.2:6e-09)n6:0.0819625)n4:0.0616761)n3:0.0281795,((Urochloa_fusta_Urofu.9G358300:0.112959,(Panicum_hallii_Pahal.9G398800:0.0496176,(Panicum_virgatum_Pavir.9KG318100:0.102777,Panicum_virgatum_Pavir.9NG684700:0.0357364)n10:0.0321159)n9:0.0500189)n8:0.025458,(Dichantelium_oligosantes_H_DolKV772557.1000009.1:0.0749499,(Setaria_viridis_SEVIR_9G342800v2:0.0899169,((ASEM_RSA5_H_RSA5chrom2003828.1:0,ASEM_RSA5_H_RSA5chrom9001279.1:0)n14:0.0211506,ASEM_RSA5_H_RSA5chrom9001277.1:0.0162575)n13:0.0627896)n12:0.0103538)n11:0.00833759)n7:0.0132117)n2:0.0642518)n1:0.0815927)n0;
```
