## Supplementary Dataset S1 for "Gene turnover and contingency facilitated the repeated evolution of C_4_ photosynthesis in grasses": OG0021573_tree.txt

```
(Pharus_latifolius_Phala.03G047500:0.109832,(Phragmites_australis_Phragmites_australis_PaChr16_25359350_25359823_evm.model.PaChr16.1220_1_CDS_4362400025_19500:0.034211,((((Digitaria_radicosa_Dra09G0369100:0.00607588,Digitaria_radicosa_Dra09G0369100.2:0.00543994)n5:0.046596,(Digitaria_exilis_H_Dex2A-000378.1:0.00538497,Digitaria_exilis_H_Dex2B-000336.1:0.00981187)n6:0.00109021)n4:5e-09,((Urochloa_fusta_Urofu.2G067000:0.0530959,((ASEM_RSA5_H_RSA5chrom2003368.1:0.0167564,Echinocloa_haploclada_eh_chr3.688:0.0161804)n10:0.0173432,(Panicum_hallii_Pahal.2G062400:0.0159945,((Sorghum_bicolor_SORBI_3002G066400:0.0202562,Zea_mays_Zm00001eb302470:0.0217547)n13:0.0430714,Panicum_virgatum_Pavir.2NG072000:0.016049)n12:0.00988668)n11:0.0145346)n9:0.00584225)n8:0.0212015,(Zea_mays_Zm00001eb302480:0.691261,Brachypodium_distachyon_BRADI_3g17722v3:0.359371)n14:0.0625339)n7:0.00694822)n3:0.00834537,Aristida_adscensionis_H_Aadptg000028l000653.1:0.0373469)n2:0.0186073)n1:0.109832)n0;
```
