## Supplementary Dataset S1 for "Gene turnover and contingency facilitated the repeated evolution of C_4_ photosynthesis in grasses": OG0021574_tree.txt

```
(Streptochaeta_angustifolia_strangu_028428:0.117737,((Ampelocalamus_luodianensis_Alu05Dg09990.2:0.18594,Ampelocalamus_luodianensis_Alu05Dg09910.1:0.136151)n2:0.0412332,((Urochloa_fusta_Urofu.3G290300:0.11168,((((Eragrostis_curvula_EJB05_35460:0.133962,((Eleusine_coracana_ELECO.r07.5BG0422510:0.0160233,Eleusine_coracana_ELECO.r07.5AG0373750:0.0199341)n10:0.0342845,(Eleusine_coracana_ELECO.r07.5BG0422520:0.017453,Eleusine_coracana_ELECO.r07.5AG0373740:0.0591638)n11:0.0286795)n9:0.104336)n8:0.0608615,(Chasmanthium_laxum_Chala.07G140800:0.182376,(Chasmanthium_laxum_Chala.07G140900:0.10564,Phragmites_australis_Phragmites_australis_PaChr12_22745041_22746228_evm.model.PaChr12.871_1_CDS_4362383684_28260:0.0674907)n13:0.0152705)n12:0.00169672)n7:0.0315506,ASEM_RSA5_H_RSA5chrom3001142.1:0.211788)n6:0.0177798,(ASEM_RSA5_H_RSA5chrom8000706.1:0.195455,Echinocloa_haploclada_eh_chr5.3057:0.155781)n14:0.0425735)n5:0.00473039)n4:0.146166,Dichantelium_oligosantes_H_DolKV780287.1000006.1:0.198998)n3:0.0660402)n1:0.117737)n0;
```
