## Supplementary Dataset S1 for "Gene turnover and contingency facilitated the repeated evolution of C_4_ photosynthesis in grasses": OG0021575_tree.txt

```
(Stipagrostis_hirtigluma_H_Shi_ptg000049l_001902.1:0.0701663,(Chasmanthium_laxum_Chala.07G206200:0.100522,(Eleusine_coracana_ELECO.r07.5AG0366760:0.135773,((Zea_mays_Zm00001eb292820:0.101574,(Sorghum_bicolor_SORBI_3009G196600:0.137893,Sorghum_bicolor_SORBI_3009G196500:0.0715868)n5:0.00795408)n4:0.0361146,(Echinocloa_haploclada_eh_chr5.2361:0.0708193,(((ASEM_RSA5_H_RSA5chrom3001546.1:0.0726485,(Cenchrus_americanus_H_CamCM007982.2001564.1:0.111129,Setaria_viridis_SEVIR_3G184100v2:0.0487311)n10:0.0387647)n9:0.0169639,(Digitaria_exilis_H_Dex3A-003251.1:0.0391469,Digitaria_exilis_H_Dex3B-003273.1:0.0425149)n11:0.068378)n8:0.0140712,(Urochloa_fusta_Urofu.3G212900:0.0866116,(Panicum_hallii_Pahal.3G214800:0.0529844,(Panicum_virgatum_Pavir.3KG352500:0.0860131,Panicum_virgatum_Pavir.6KG324000:0.0499506)n14:0.00555007)n13:0.0299558)n12:0.0218223)n7:0.0046521)n6:0.0316313)n3:0.00999675)n2:0.0595611)n1:0.0701663)n0;
```
