## Supplementary Dataset S1 for "Gene turnover and contingency facilitated the repeated evolution of C_4_ photosynthesis in grasses": OG0021576_tree.txt

```
(Pharus_latifolius_Phala.02G041000:0.344694,((Digitaria_exilis_H_Dex4B-001568.1:0.0565395,(Digitaria_exilis_H_Dex4A-001624.1:0.0427882,(Digitaria_exilis_H_Dex4A-001625.1:0.00472261,Digitaria_exilis_H_Dex4B-001569.1:0.0205403)n4:0.042097)n3:0.0319845)n2:0.0172977,(Digitaria_radicosa_Dra04G0196400:0.117076,((Urochloa_fusta_Urofu.4G037400:0.165354,((((Panicum_virgatum_Pavir.4KG406100:0.0496598,Panicum_virgatum_Pavir.4NG302100:0.0541811)n11:0.0496177,(Zea_mays_Zm00001eb273780:0.254962,ASEM_RSA5_H_RSA5chrom4000193.1:0.108665)n12:0.020091)n10:0.0221349,Dichantelium_oligosantes_H_DolKV779976.1000009.1:0.123971)n9:0.0134299,Setaria_viridis_SEVIR_4G274700v2:0.0820693)n8:0.00221211)n7:0.00982352,(Dichantelium_oligosantes_H_DolKV779976.1000010.1:0.0918957,(Urochloa_fusta_Urofu.4G037300:0.13639,Echinocloa_haploclada_eh_chr6.414:0.147887)n14:0.010204)n13:0.00113378)n6:0.019326)n5:0.0308351)n1:0.344694)n0;
```
