## Supplementary Dataset S1 for "Gene turnover and contingency facilitated the repeated evolution of C_4_ photosynthesis in grasses": OG0021577_tree.txt

```
(((Echinocloa_haploclada_eh_chr3.1391:0.857272,(ASEM_RSA5_H_RSA5chrom7000180.1:0.0795369,(Panicum_hallii_Pahal.7G047400:0.0386451,((Panicum_virgatum_Pavir.5KG646300:0.0305074,Panicum_virgatum_Pavir.2NG097000:0.189852)n6:0.012226,Panicum_virgatum_Pavir.5KG646200:0.0473727)n5:0.00526364)n4:0.0184865)n3:0.102017)n2:0.0914012,(Echinocloa_haploclada_eh_scaffold717.4:0.147932,(ASEM_RSA5_H_RSA5chrom8000320.1:0.109322,ASEM_RSA5_H_RSA5chrom4003098.1:0.090914)n8:0.0101016)n7:0.0204748)n1:0.0221291,(Phragmites_australis_Phragmites_australis_PaChr21_15118068_15119939_evm.model.PaChr21.586_1_CDS_4362428599_15806:0.0710636,(Phragmites_australis_Phragmites_australis_PaChr5_15836087_15838418_evm.model.PaChr5.810_1_CDS_4362463419_5390:0.0681857,((Phragmites_australis_Phragmites_australis_PaChr16_25148213_25150582_evm.model.PaChr16.1213_1_CDS_4362400009_12764:0.0194644,(Phragmites_australis_Phragmites_australis_PaChr10_15577636_15579712_evm.model.PaChr10.626_1_CDS_4362372175_30318:0.0250156,(Phragmites_australis_Phragmites_australis_PaChr10_23761856_23764292_evm.model.PaChr10.785_1_CDS_4362372527_8456:0.0123628,Phragmites_australis_Phragmites_australis_PaChr17_2842698_2842860_evm.model.PaChr17.21_1_CDS_4362404296_31685:0.0190142)n14:0.00279983)n13:0.00605694)n12:5e-09,Phragmites_australis_Phragmites_australis_PaChr17_2841010_2841395_evm.model.PaChr17.20_1_CDS_4362404274_22449:0.0249374)n11:0.0163067)n10:0.0106101)n9:0.0221291)n0;
```
