## Supplementary Dataset S1 for "Gene turnover and contingency facilitated the repeated evolution of C_4_ photosynthesis in grasses": OG0021578_tree.txt

```
(((Chasmanthium_laxum_Chala.07G015800:0.0181998,(Chasmanthium_laxum_Chala.07G015600:0.0279819,Chasmanthium_laxum_Chala.07G015500:0.0241453)n3:0.013429)n2:0.13025,(((Cenchrus_americanus_H_CamCM007986.2002165.1:0.141102,ASEM_RSA5_H_RSA5chrom4003004.1:0.0934035)n6:0.0317815,(Olyra_latifolia_Ola023042:0.14234,Oryza_sativa_LOC_Os02g55040:0.221369)n7:0.0311775)n5:0.0580865,(((Brachypodium_distachyon_BRADI_4g44990v3:0.149306,Brachypodium_distachyon_BRADI_4g44941v3:0.14378)n10:0.333229,(Olyra_latifolia_Ola002733:0.201904,Olyra_latifolia_Ola019056:0.239536)n11:0.0266151)n9:0.162757,(Dendrocalamus_sinicus_Dendrocalamus_sinicus_Dsi08A_14396525_14397328_Dsi08Ag05030.1_-1_CDS_4147801699_31899:0.051902,(Dendrocalamus_sinicus_Dendrocalamus_sinicus_Dsi09A_30340716_30343112_Dsi09Ag08130.1_1_CDS_4147813534_42072:0.0206512,Dendrocalamus_sinicus_Dendrocalamus_sinicus_Dsi09A_30390091_30392411_Dsi09Ag08140.1_1_CDS_4147813537_43761:0.0132441)n13:0.0554206)n12:0.0270762)n8:0.0538106)n4:0.00597896)n1:0.0159248,(Stipagrostis_hirtigluma_H_Shi_ptg000045l_000023.1:0.0122254,Stipagrostis_hirtigluma_H_Shi_ptg000049l_001125.1:0.0141912)n14:0.231928)n0;
```
