## Supplementary Dataset S1 for "Gene turnover and contingency facilitated the repeated evolution of C_4_ photosynthesis in grasses": OG0021579_tree.txt

```
(((Eleusine_coracana_ELECO.r07.6BG0484380:0.23824,(Eragrostis_curvula_EJB05_42421:0.184577,Eragrostis_curvula_EJB05_42420:0.116685)n3:0.012965)n2:0.104171,(Stipagrostis_hirtigluma_H_Shi_ptg000025l_001813.1:0.358087,(Aristida_adscensionis_H_Aadptg000033l000010.1:0.141403,Stipagrostis_hirtigluma_H_Shi_ptg000059l_000055.1:0.0768252)n5:0.0463423)n4:0.00514915)n1:0.0198586,(((ASEM_RSA5_H_RSA5chrom4002756.1:0.13906,(((Panicum_virgatum_Pavir.4KG234800:0.131107,(Digitaria_radicosa_Dra04G0124000:0.0581106,(Digitaria_exilis_H_Dex4A-000795.1:0.0204063,Digitaria_exilis_H_Dex4B-000754.1:0.026892)n13:0.0406363)n12:0.0739867)n11:0.0267638,Echinocloa_haploclada_eh_chr6.1396:0.094288)n10:0.0189546,Echinocloa_haploclada_eh_chr6.1395:0.0827286)n9:0.00919207)n8:0.105948,Urochloa_fusta_Urofu.4G133200:0.154637)n7:0.0423307,(Chasmanthium_laxum_Chala.02G153000:0.132437,Phragmites_australis_Phragmites_australis_PaChr8_22956608_22957480_evm.model.PaChr8.941_1_CDS_4362482078_37002:0.140376)n14:0.0395678)n6:0.0280155)n0;
```
