## Supplementary Dataset S1 for "Gene turnover and contingency facilitated the repeated evolution of C_4_ photosynthesis in grasses": OG0021580_tree.txt

```
(Tillandsia_fasciculata_H_Tillandsia_CM054940.1_000559.1:0.202115,((Ampelocalamus_luodianensis_Alu06Cg02530.1:0.112296,Dendrocalamus_sinicus_Dendrocalamus_sinicus_Dsi06B_18231379_18231985_Dsi06Bg07470.1_-1_CDS_4147781068_16639:0.115098)n2:0.058415,((Stipagrostis_hirtigluma_H_Shi_ptg000029l_000031.1:0.0151711,(Stipagrostis_hirtigluma_H_Shi_ptg000104l_000011.1:0.021036,Stipagrostis_hirtigluma_H_Shi_ptg000056l_000004.1:0.0214359)n5:0.00586201)n4:0.0554947,((Eleusine_coracana_ELECO.r07.6BG0473210:0.0506178,Eleusine_coracana_ELECO.r07.6AG0520720:0.0271413)n7:0.119969,((ASEM_RSA5_H_RSA5chrom4000745.1:0,ASEM_RSA5_H_RSA5chrom4000746.1:0)n9:0.0886755,(Echinocloa_haploclada_eh_chr2.3312:0.449695,(Urochloa_fusta_Urofu.4G186300:0.101895,(Setaria_viridis_SEVIR_4G160400v2:0.0853782,(Panicum_hallii_Pahal.4G174200:0.0301026,(Panicum_virgatum_Pavir.4KG106200:0.0674502,Panicum_virgatum_Pavir.4NG210500:0.0343737)n14:0.0187465)n13:0.0407024)n12:0.0182339)n11:0.00883825)n10:0.0273881)n8:0.0652093)n6:0.0262524)n3:0.0712582)n1:0.202115)n0;
```
