## Supplementary Dataset S1 for "Gene turnover and contingency facilitated the repeated evolution of C_4_ photosynthesis in grasses": OG0021581_tree.txt

```
((Phragmites_australis_Phragmites_australis_PaChr16_10557854_10584762_evm.model.PaChr16.785_1_CDS_4362402107_3083:0.11995,(Dichantelium_oligosantes_H_DolKV775856.1000001.1:0.0919043,((ASEM_RSA5_H_RSA5chrom4001920.1:0.0373698,ASEM_RSA5_H_RSA5chrom8000899.1:0.00956648)n4:0.07228,(Panicum_virgatum_Pavir.5KG279900:0.0819527,(Zea_mays_Zm00001eb322130:0.0446134,(Sorghum_bicolor_SORBI_3002G310800:0.0836621,Panicum_virgatum_Pavir.8KG105900:0.0586105)n7:0.016919)n6:0.0447483)n5:0.00497203)n3:0.0125375)n2:0.012111)n1:0.0569641,((Dendrocalamus_sinicus_Dendrocalamus_sinicus_DsiCtg00630_1280396_1283573_DsiCtg00630g00180.1_-1_CDS_4147854397_18569:0.0471439,Dendrocalamus_sinicus_Dendrocalamus_sinicus_DsiCtg00630_601006_603464_DsiCtg00630g00100.1_-1_CDS_4147854373_5064:0.0182127)n9:0.0247365,(Dendrocalamus_sinicus_Dendrocalamus_sinicus_DsiCtg00630_376195_397415_DsiCtg00630g00080.1_-1_CDS_4147854367_1686:0.0317659,(((Dendrocalamus_sinicus_Dendrocalamus_sinicus_Dsi08A_15444079_15445192_Dsi08Ag05290.1_-1_CDS_4147801777_18958:0.0777261,Dendrocalamus_sinicus_Dendrocalamus_sinicus_Dsi08A_15515553_15516104_Dsi08Ag05310.1_-1_CDS_4147801783_22334:0.00892175)n13:0.108349,Dendrocalamus_sinicus_Dendrocalamus_sinicus_Dsi08A_15303059_15317259_Dsi08Ag05270.1_-1_CDS_4147801771_15582:0.0185538)n12:0.00937752,(Dendrocalamus_sinicus_Dendrocalamus_sinicus_Dsi08A_15487056_15507220_Dsi08Ag05300.1_-1_CDS_4147801780_20646:0.0738904,Dendrocalamus_sinicus_Dendrocalamus_sinicus_Dsi08A_15419065_15422217_Dsi08Ag05280.1_-1_CDS_4147801774_17270:0.0377811)n14:0.0122129)n11:0.0139366)n10:0.010006)n8:0.0569641)n0;
```
