## Supplementary Dataset S1 for "Gene turnover and contingency facilitated the repeated evolution of C_4_ photosynthesis in grasses": OG0021582_tree.txt

```
(Streptochaeta_angustifolia_strangu_041061:0.269299,((Panicum_virgatum_Pavir.5KG132300:0.0880658,(Panicum_virgatum_Pavir.5NG231300:0.0188023,Panicum_virgatum_Pavir.5NG231700:0.0208782)n3:0.0416602)n2:0.0248785,((Echinocloa_haploclada_eh_chr2.1782:0.167408,((((Dichantelium_oligosantes_H_DolKV778787.1000007.1:0.0561588,Dichantelium_oligosantes_H_DolKV778787.1000001.1:0.0650546)n9:0.0166118,(Dichantelium_oligosantes_H_DolKV778787.1000006.1:0.0821079,Dichantelium_oligosantes_H_DolKV769724.1000001.1:0.0767178)n10:0.0154962)n8:0.0174327,Dichantelium_oligosantes_H_DolKV771142.1000001.1:0.079288)n7:0.0221164,Dichantelium_oligosantes_H_DolKV778254.1000009.1:0.327404)n6:0.157273)n5:0.0830017,(Urochloa_fusta_Urofu.5G336800:0.170587,(Urochloa_fusta_Urofu.5G336900:0.083584,(ASEM_RSA5_H_RSA5chrom5000483.1:0.0647115,(ASEM_RSA5_H_RSA5chrom9004785.1:0.171424,ASEM_RSA5_H_RSA5chrom5005120.1:0.025381)n14:0.0414055)n13:0.0323674)n12:0.0208822)n11:0.00232024)n4:0.014965)n1:0.0529167)n0;
```
