## Supplementary Dataset S1 for "Gene turnover and contingency facilitated the repeated evolution of C_4_ photosynthesis in grasses": OG0021583_tree.txt

```
(Eleusine_coracana_ELECO.r07.1BG0056200:0.161848,(Chasmanthium_laxum_Chala.08G177300:0.0856496,((Sorghum_bicolor_SORBI_3003G094700:0.0538908,Zea_mays_Zm00001eb125890:0.0419058)n3:0.0641362,(Dichantelium_oligosantes_H_DolKV768917.1000020.1:0.0479965,(ASEM_RSA5_H_RSA5chrom5004719.1:0.0576643,((Panicum_hallii_Pahal.5G452100:0.029186,(Panicum_virgatum_Pavir.5NG133700:0.0307003,Panicum_virgatum_Pavir.5KG126700:0.0300281)n8:0.0153725)n7:0.0247359,((Cenchrus_americanus_H_CamCM007987.2002956.1:0.0762879,Setaria_viridis_SEVIR_5G079600v2:0.0292384)n10:0.0162612,(Echinocloa_haploclada_eh_chr2.1015:0.0774025,(Urochloa_fusta_Urofu.5G410300:0.074283,(Digitaria_radicosa_Dra07G0243200:0.0661474,(Digitaria_exilis_H_Dex5A-000451.1:0.0147826,Digitaria_exilis_H_Dex5B-000472.1:0.0097375)n14:0.072485)n13:0.0576802)n12:0.0183752)n11:0.0269434)n9:0.0194267)n6:0.0129428)n5:0.0156339)n4:0.0488512)n2:0.049775)n1:0.161848)n0;
```
