## Supplementary Dataset S1 for "Gene turnover and contingency facilitated the repeated evolution of C_4_ photosynthesis in grasses": OG0021584_tree.txt

```
((Aristida_adscensionis_H_Aadptg000053l000494.1:0.162171,Stipagrostis_hirtigluma_H_Shi_ptg000050l_000597.1:0.14065)n1:0.0130419,((ASEM_RSA5_H_RSA5chrom5002550.1:0.161959,(((Chasmanthium_laxum_Chala.01G256900:0.0398156,Chasmanthium_laxum_Chala.01G256800:0.0492418)n6:0.0711573,(Sorghum_bicolor_SORBI_3003G331800:0.139282,((Digitaria_radicosa_Dra05G0145900:0.121034,(Digitaria_exilis_H_Dex5A-002837.1:0.00768483,Digitaria_exilis_H_Dex5B-002860.1:0.0160756)n10:0.112262)n9:0.0609614,((Echinocloa_haploclada_eh_chr2.3789:0.10275,Panicum_virgatum_Pavir.5KG593100:0.0827936)n12:0.019147,(Cenchrus_americanus_H_CamCM007987.2000619.1:0.110611,Dichantelium_oligosantes_H_DolKV776847.1000005.1:0.0760908)n13:0.00687652)n11:0.0186987)n8:0.0314786)n7:0.0405087)n5:0.0490579,(Eragrostis_curvula_EJB05_46974:0.271039,Sorghum_bicolor_SORBI_3001G019100:0.217304)n14:0.181629)n4:0.020181)n3:0.0294531,Eleusine_coracana_ELECO.r07.1BG0087440:0.232951)n2:0.0130419)n0;
```
