## Supplementary Dataset S1 for "Gene turnover and contingency facilitated the repeated evolution of C_4_ photosynthesis in grasses": OG0021585_tree.txt

```
((Eragrostis_curvula_EJB05_48420:0.472413,Setaria_viridis_SEVIR_1G222701v2:0.719638)n1:0.0603452,(Setaria_viridis_SEVIR_6G207600v2:0.358458,((Eragrostis_curvula_EJB05_48432:0.183526,Eragrostis_curvula_EJB05_48456:0.20708)n4:0.0838149,(((Digitaria_radicosa_Dra06G0150000:0.0951232,(Digitaria_exilis_H_DexUA-003987.1:0.137374,Digitaria_exilis_H_Dex6A-001734.1:0.114014)n8:0.0310733)n7:0.127262,((Dichantelium_oligosantes_H_DolKV766784.1000001.1:0.0551251,Dichantelium_oligosantes_H_DolKV775727.1000003.1:0.0727936)n10:0.0917994,(Sorghum_bicolor_SORBI_3007G216001:0.184077,Urochloa_fusta_Urofu.6G187700:0.126602)n11:0.0754862)n9:0.102821)n6:0.0717851,(Panicum_virgatum_Pavir.6KG343700:0.113833,(Panicum_hallii_Pahal.6G253100:0.841946,(ASEM_RSA5_H_RSA5chrom6002850.1:0.00902025,ASEM_RSA5_H_RSA5chrom7002979.1:0.00354798)n14:0.106052)n13:0.0923225)n12:0.0547206)n5:0.0436638)n3:0.111526)n2:0.0603452)n0;
```
