## Supplementary Dataset S1 for "Gene turnover and contingency facilitated the repeated evolution of C_4_ photosynthesis in grasses": OG0021586_tree.txt

```
((((Digitaria_radicosa_Dra03G0353500:0.314686,(ASEM_RSA5_H_RSA5chrom6002418.1:0.212739,(Panicum_virgatum_Pavir.J219200:6e-09,Panicum_virgatum_Pavir.2NG561300:0.00797127)n5:0.154859)n4:0.0987743)n3:0.0829555,(Ampelocalamus_luodianensis_AluCtg02330g00330.2:0.303747,(Zea_mays_Zm00001eb436290:0,Zea_mays_Zm00001eb385930:0,Zea_mays_Zm00001eb436250:0,Zea_mays_Zm00001eb436330:0,Zea_mays_Zm00001eb436200:0)n7:0.237838)n6:0.0844408)n2:0.0602828,(Oryza_sativa_LOC_Os12g34154:5e-09,(Oryza_sativa_LOC_Os12g33954:5e-09,Oryza_sativa_LOC_Os12g34092:5e-09)n9:5e-09)n8:0.285106)n1:0.094451,(Streptochaeta_angustifolia_strangu_041446:0.0328942,(Pharus_latifolius_Phala.08G133300:0.044453,Pharus_latifolius_Phala.M005000:0.0139709)n11:0.139577)n10:0.094451)n0;
```
