## Supplementary Dataset S1 for "Gene turnover and contingency facilitated the repeated evolution of C_4_ photosynthesis in grasses": OG0021587_tree.txt

```
(Brachypodium_distachyon_BRADI_5g21017v3:0.122914,((Eragrostis_curvula_EJB05_39374:0.110815,(((Stipagrostis_hirtigluma_H_Shi_ptg000016l_001898.1:0.0812456,Chasmanthium_laxum_Chala.06G226500:0.0801636)n5:0.00727665,((ASEM_RSA5_H_RSA5chrom7001437.1:0.0478852,Dichantelium_oligosantes_H_DolKV779688.1000023.1:0.0502121)n7:0.00713455,(Digitaria_exilis_H_Dex7B-001810.1:0.0769539,((Urochloa_fusta_Urofu.7G268900:0.0543142,(Setaria_viridis_SEVIR_7G241801v2:0.0200935,Setaria_viridis_SEVIR_4G241100v2:0.0309876)n11:0.0236954)n10:0.0048958,(Panicum_hallii_Pahal.7G284200:0.0177472,(Panicum_virgatum_Pavir.7KG335400:0.0298664,Panicum_virgatum_Pavir.7NG409000:0.0383777)n13:0.00426419)n12:0.00369793)n9:0.0109583)n8:0.00543009)n6:0.0415455)n4:0.0144452,(Chasmanthium_laxum_Chala.06G238700:0.461326,Setaria_viridis_SEVIR_4G241000v2:0.313637)n14:0.123485)n3:0.0137205)n2:0.0370739,Phragmites_australis_Phragmites_australis_PaChr11_4303754_4306174_evm.model.PaChr11.457_1_CDS_4362377412_24038:0.055993)n1:0.122914)n0;
```
