## Supplementary Dataset S1 for "Gene turnover and contingency facilitated the repeated evolution of C_4_ photosynthesis in grasses": OG0021588_tree.txt

```
(Stipagrostis_hirtigluma_H_Shi_ptg000045l_000429.1:0.246013,(Phragmites_australis_Phragmites_australis_PaChr7_3623272_3624405_evm.model.PaChr7.333_1_CDS_4362475574_20169:0.0713999,(Sorghum_bicolor_SORBI_3006G228200:0.145361,((Chasmanthium_laxum_Chala.06G246800:0.0161252,Chasmanthium_laxum_Chala.06G246900:0.0237016)n4:0.0911856,((Zea_mays_Zm00001eb069670:0.0229915,(Zea_mays_Zm00001eb069690:0.0174197,Zea_mays_Zm00001eb069680:0.00333747)n7:0.0160809)n6:0.146751,((ASEM_RSA5_H_RSA5chrom7001612.1:0.0880441,Dichantelium_oligosantes_H_DolKV775954.1000010.1:0.0640223)n9:0.0259573,((Urochloa_fusta_Urofu.7G291300:0.075389,Cenchrus_americanus_H_CamCM007984.2002224.1:0.0779692)n11:0.0218631,((Digitaria_exilis_H_Dex7A-001190.1:0.0177939,Digitaria_exilis_H_Dex7B-001238.1:0.0159151)n13:0.033332,(Digitaria_radicosa_Dra07G0201400:0.0592959,Digitaria_radicosa_Dra07G0201500:0.0392234)n14:0.00435816)n12:0.0154329)n10:0.0423827)n8:0.032712)n5:0.0386184)n3:0.0488322)n2:0.0418504)n1:0.246013)n0;
```
