## Supplementary Dataset S1 for "Gene turnover and contingency facilitated the repeated evolution of C_4_ photosynthesis in grasses": OG0021589_tree.txt

```
(((Dichantelium_oligosantes_H_DolKV783010.1000002.1:0.696515,Aristida_adscensionis_H_Aadptg000006l000462.1:0.138599)n2:0.0398307,((Setaria_viridis_SEVIR_8G072000v2:0.337239,((((Echinocloa_haploclada_eh_chr4.206:0.252923,(Panicum_hallii_Pahal.8G063600:0.0391588,Panicum_virgatum_Pavir.8KG113600:0.0642524)n9:0.315737)n8:0.0766683,(Stipagrostis_hirtigluma_H_Shi_ptg000009l_000345.1:0.00755234,Stipagrostis_hirtigluma_H_Shi_ptg000015l_000016.1:0.00543381)n10:0.450887)n7:0.113509,((Panicum_hallii_Pahal.7G111600:0.189117,ASEM_RSA5_H_RSA5chrom8003166.1:0.704035)n12:0.0608146,(Stipagrostis_hirtigluma_H_Shi_ptg000026l_000026.1:0.0880053,(Eragrostis_curvula_EJB05_36896:0.191257,Eragrostis_curvula_EJB05_36895:0.389256)n14:0.0432507)n13:0.031186)n11:0.00346511)n6:0.0564255,ASEM_RSA5_H_RSA5chrom8002833.1:0.137124)n5:0.0152361)n4:0.0987118,Stipagrostis_hirtigluma_H_Shi_ptg000014l_000286.1:0.224459)n3:0.0249398)n1:0.0244533,Zea_mays_Zm00001eb092260:0.275139)n0;
```
