## Supplementary Dataset S1 for "Gene turnover and contingency facilitated the repeated evolution of C_4_ photosynthesis in grasses": OG0021590_tree.txt

```
(Streptochaeta_angustifolia_strangu_004712:0.106337,((Leersia_perrieri_LPERR03G10050:0.115683,(Zizania_latifolia_GWHTBFHI015525:0.0639269,Zizania_latifolia_GWHTBFHI024170:0.0703242)n3:0.0398193)n2:0.0698188,(Chasmanthium_laxum_Chala.04G136700:0.0899969,(Eleusine_coracana_ELECO.r07.3BG0286270:0.12534,((Sorghum_bicolor_SORBI_3001G430100:0.0252569,Zea_mays_Zm00001eb011360:0.0691536)n7:0.0705964,(Panicum_virgatum_Pavir.9NG668300:0.695787,(Echinocloa_haploclada_eh_chr1.4583:0.0287109,(Dichantelium_oligosantes_H_DolKV775711.1000001.1:0.0700633,((Urochloa_fusta_Urofu.9G486700:0.0975225,(Panicum_virgatum_Pavir.9KG515400:0.287376,Panicum_hallii_Pahal.9G524500:0.0351913)n13:0.0154861)n12:0.00765708,(ASEM_RSA5_H_RSA5chrom9005915.1:0.0345261,Setaria_viridis_SEVIR_9G457700v2:0.0524659)n14:0.00990872)n11:0.0051899)n10:0.00598795)n9:0.0104121)n8:0.0011569)n6:0.0213761)n5:0.00984341)n4:0.0793587)n1:0.106337)n0;
```
