## Supplementary Dataset S1 for "Gene turnover and contingency facilitated the repeated evolution of C_4_ photosynthesis in grasses": OG0021591_tree.txt

```
(Aristida_adscensionis_H_Aadptg000081l000102.1:0.193469,(Chasmanthium_laxum_Chala.03G078600:0.192588,((Sorghum_bicolor_SORBI_3001G235100:0.106719,Sorghum_bicolor_SORBI_3001G235200:0.203476)n3:0.0907083,((Digitaria_radicosa_Dra09G0136200:0.0521222,(Digitaria_exilis_H_Dex9A-004499.1:0.014621,Digitaria_exilis_H_Dex9B-004365.1:0.00562107)n6:0.0521009)n5:0.0430812,((Urochloa_fusta_Urofu.9G251200:0.0883792,(Cenchrus_americanus_H_CamCM007983.2004338.1:0.0596987,Setaria_viridis_SEVIR_9G238700v2:0.0154927)n9:0.0292752)n8:0.0253724,((Echinocloa_haploclada_eh_chr1.2349:0.147976,(Panicum_hallii_Pahal.9G235500:0.0254638,(Panicum_virgatum_Pavir.9KG215600:0.0346132,Panicum_virgatum_Pavir.9NG331300:0.0185343)n13:0.0286984)n12:0.030005)n11:0.0162258,(ASEM_RSA5_H_RSA5chrom9001873.1:0.0898842,Dichantelium_oligosantes_H_DolKV775206.1000001.1:0.0876056)n14:0.0124316)n10:0.0134774)n7:0.0135594)n4:0.0700944)n2:0.0583577)n1:0.193469)n0;
```
