## Supplementary Dataset S1 for "Gene turnover and contingency facilitated the repeated evolution of C_4_ photosynthesis in grasses": OG0021592_tree.txt

```
(Phragmites_australis_Phragmites_australis_PaChr18_21731515_21733316_evm.model.PaChr18.732_1_CDS_4362409041_30861:0.0549878,(Chasmanthium_laxum_Chala.03G061000:0.0924764,((Sorghum_bicolor_SORBI_3001G216100:0.0290793,Zea_mays_Zm00001eb045510:0.0800936)n3:0.0709383,(Echinocloa_haploclada_eh_chr1.2122:0.0722544,(Urochloa_fusta_Urofu.9G230700:0.0658804,(((ASEM_RSA5_H_RSA5chrom9004393.1:0.0759243,(Cenchrus_americanus_H_CamCM007983.2000945.1:0.0540491,Setaria_viridis_SEVIR_9G217000v2:0.0241055)n9:0.0600787)n8:0.011196,((Digitaria_radicosa_Dra09G0155000:0.0465883,(Digitaria_exilis_H_Dex9A-001040.1:0.0124674,Digitaria_exilis_H_Dex9B-001036.1:0.0140792)n12:0.0465513)n11:0.0600161,(Panicum_hallii_Pahal.9G216900:0.0252081,(Panicum_virgatum_Pavir.9KG438800:0.0318214,Panicum_virgatum_Pavir.9NG295000:0.0310805)n14:0.0150227)n13:0.0248855)n10:0.00887339)n7:0.00442499,Dichantelium_oligosantes_H_DolKV772094.1000001.1:0.0603157)n6:0.00134685)n5:0.0126109)n4:0.0667944)n2:0.0204461)n1:0.0549878)n0;
```
