## Supplementary Dataset S1 for "Gene turnover and contingency facilitated the repeated evolution of C_4_ photosynthesis in grasses": OG0021593_tree.txt

```
(((Ampelocalamus_luodianensis_Alu07Cg03320.1:0.0195486,Dendrocalamus_sinicus_Dendrocalamus_sinicus_Dsi07C_4362730_4363080_Dsi07Cg03790.1_1_CDS_4147797799_53843:0.038692)n2:0.0536592,(Eragrostis_curvula_EJB05_11432:0.138519,(Chasmanthium_laxum_Chala.10G179400:0.0708461,Chasmanthium_laxum_Chala.10G179200:0.0998206)n4:0.0399142)n3:0.0689444)n1:0.0352604,((Pharus_latifolius_Phala.05G062800:0.180307,Pharus_latifolius_Phala.05G062700:0.0948923)n6:0.0892677,(Streptochaeta_angustifolia_strangu_026188:0.136023,((Streptochaeta_angustifolia_strangu_030091:0.0664387,(Streptochaeta_angustifolia_strangu_026189:0.137802,Streptochaeta_angustifolia_strangu_030090:0.139774)n10:0.0228067)n9:0.0440854,(Streptochaeta_angustifolia_strangu_030095:0.0943852,(Streptochaeta_angustifolia_strangu_026184:0.017116,(Streptochaeta_angustifolia_strangu_026187:0.0170918,(Streptochaeta_angustifolia_strangu_026180:0.0169536,Streptochaeta_angustifolia_strangu_030092:0.011241)n14:0.00278994)n13:6e-09)n12:0.0238496)n11:0.0435863)n8:0.0243774)n7:0.090713)n5:0.0352604)n0;
```
