## Supplementary Dataset S1 for "Gene turnover and contingency facilitated the repeated evolution of C_4_ photosynthesis in grasses": OG0021594_tree.txt

```
((Streptochaeta_angustifolia_strangu_025516:0.117733,(Pharus_latifolius_Phala.10G035300:6e-09,Pharus_latifolius_Phala.10G035300.2:0.0166875)n2:0.0963608)n1:0.0231986,((Zizania_latifolia_GWHTBFHI009128:0.0345296,(Oryza_sativa_LOC_Os12g39120:0.0477542,Leersia_perrieri_LPERR12G14220:0.0507014)n5:0.018004)n4:0.0522751,((Brachypodium_distachyon_BRADI_4g03520v3:0.0696334,(Hordeum_spontaneum_WB01_003061_0195356:5e-09,Hordeum_vulgareMorex_HORVU.MOREX.r3.5HG0439460:0.00305376)n8:0.115364)n7:0.0545836,(Olyra_latifolia_Ola024696:0.0570031,(Dendrocalamus_sinicus_Dendrocalamus_sinicus_Dsi12B_21338344_21349227_Dsi12Bg06070.1_1_CDS_4147845565_50059:0.0547815,((Ampelocalamus_luodianensis_Alu12Cg02800.1:0.0111133,Dendrocalamus_sinicus_Dendrocalamus_sinicus_Dsi03C_21056410_21060659_Dsi03Cg09150.1_-1_CDS_4147743859_50287:0.0309438)n12:0.00818995,(Dendrocalamus_sinicus_Dendrocalamus_sinicus_Dsi12A_2622586_2639854_Dsi12Ag01780.1_-1_CDS_4147841515_44416:0.0710162,(Olyra_latifolia_Ola024695:0.0692469,Ampelocalamus_luodianensis_Alu12Dg08330.1:0.0369393)n14:0.0135948)n13:0.00178161)n11:0.00405489)n10:0.0120235)n9:0.00133595)n6:0.0198507)n3:0.0194649)n0;
```
