## Supplementary Dataset S1 for "Gene turnover and contingency facilitated the repeated evolution of C_4_ photosynthesis in grasses": OG0021595_tree.txt

```
((Zizania_latifolia_GWHTBFHI017755:0.106884,(Leersia_perrieri_LPERR08G12010:0.0975814,Oryza_sativa_LOC_Os04g55440:0.0973314)n2:0.0316242)n1:0.0446245,(((Dendrocalamus_sinicus_Dendrocalamus_sinicus_Dsi04A_2863239_2874558_Dsi04Ag02270.1_-1_CDS_4147747468_35098:0.0206879,(Dendrocalamus_sinicus_Dendrocalamus_sinicus_Dsi04A_2912667_2959337_Dsi04Ag02290.1_-1_CDS_4147747474_38476:0.0227743,(Dendrocalamus_sinicus_Dendrocalamus_sinicus_Dsi04A_2887356_2890106_Dsi04Ag02280.1_-1_CDS_4147747471_36787:0.0595236,Dendrocalamus_sinicus_Dendrocalamus_sinicus_Dsi04A_3039684_3042810_Dsi04Ag02310.1_-1_CDS_4147747480_41854:0.0561952)n7:0.187669)n6:0.0460224)n5:0.0792984,Dendrocalamus_sinicus_Dendrocalamus_sinicus_Dsi04A_2819443_2822584_Dsi04Ag02260.1_-1_CDS_4147747465_33409:0.0177462)n4:0.0353192,(Ampelocalamus_luodianensis_Alu04Cg20960.1:0.0918963,((Ampelocalamus_luodianensis_Alu06Cg02620.1:0.022099,(Dendrocalamus_sinicus_Dendrocalamus_sinicus_Dsi04B_37467070_37481488_Dsi04Bg13430.1_1_CDS_4147756888_50330:0.0128103,Dendrocalamus_sinicus_Dendrocalamus_sinicus_Dsi04B_37450648_37453521_Dsi04Bg13420.1_1_CDS_4147756885_48641:0.016668)n11:0.001852)n10:0.010256,((Dendrocalamus_sinicus_Dendrocalamus_sinicus_Dsi07A_28007008_28015501_Dsi07Ag11360.1_-1_CDS_4147792198_27929:0.029529,Dendrocalamus_sinicus_Dendrocalamus_sinicus_Dsi04B_37543100_37545744_Dsi04Bg13450.1_1_CDS_4147756894_53708:0.0184212)n13:0.00451734,(Ampelocalamus_luodianensis_Alu04Cg20950.2:0.0366992,Ampelocalamus_luodianensis_Alu04Cg20930.1:0.0339681)n14:0.0339323)n12:0.00377026)n9:0.0382328)n8:0.00424809)n3:0.0368477)n0;
```
