## Supplementary Dataset S1 for "Gene turnover and contingency facilitated the repeated evolution of C_4_ photosynthesis in grasses": OG0021596_tree.txt

```
(((Dendrocalamus_sinicus_Dendrocalamus_sinicus_Dsi09B_3956197_3956580_Dsi09Bg03390.1_1_CDS_4147815898_8314:0.0592232,((Ampelocalamus_luodianensis_Alu09Cg10820.1:0.0203705,Dendrocalamus_sinicus_Dendrocalamus_sinicus_Dsi09C_19830971_19831354_Dsi09Cg05530.1_-1_CDS_4147819351_19016:0.0282777)n4:0.0119547,(Dendrocalamus_sinicus_Dendrocalamus_sinicus_Dsi09A_31413626_31414012_Dsi09Ag08790.1_-1_CDS_4147813732_39820:0.0408937,Ampelocalamus_luodianensis_Alu09DXg22610.1:0.0212367)n5:0.00235963)n3:0.0159132)n2:0.0342839,(Streptochaeta_angustifolia_strangu_027151:0.196164,(Streptochaeta_angustifolia_strangu_017908:0.101087,((Pharus_latifolius_Phala.12G123300:0,Pharus_latifolius_Phala.12G123300.3:0)n9:5e-09,Pharus_latifolius_Phala.12G123300.2:5e-09)n8:0.118161)n7:0.0578397)n6:0.00642664)n1:0.0260277,((Brachypodium_distachyon_BRADI_4g33780v3:0.163976,(Hordeum_spontaneum_WB01_002270_1198653:0.00293247,Hordeum_vulgareMorex_HORVU.MOREX.r3.5HG0490920:0.00293158)n12:0.106889)n11:0.0669322,((Leersia_perrieri_LPERR09G10920:0.182008,Zizania_latifolia_GWHTBFHI032850:0.102069)n14:0.0669122,Olyra_latifolia_Ola028072:0.159506)n13:0.0153201)n10:0.0302936)n0;
```
