## Supplementary Dataset S1 for "Gene turnover and contingency facilitated the repeated evolution of C_4_ photosynthesis in grasses": OG0021597_tree.txt

```
(((Zizania_latifolia_GWHTBFHI033588:0.145104,(Leersia_perrieri_LPERR09G03490:0.128095,Oryza_sativa_LOC_Os09g13890:0.10518)n3:0.0805517)n2:0.0886218,(Olyra_latifolia_Ola037503:0.181926,(Ampelocalamus_luodianensis_Alu09Cg04100.1:0.0622248,(Dendrocalamus_sinicus_Dendrocalamus_sinicus_Dsi09B_13752664_13755937_Dsi09Bg07820.1_-1_CDS_4147817227_17321:0.0964678,Dendrocalamus_sinicus_Dendrocalamus_sinicus_Dsi09A_12815642_12819771_Dsi09Ag02330.1_1_CDS_4147811794_29119:0.0740827)n6:0.0124657)n5:0.0261255)n4:0.0604473)n1:0.0390031,((Streptochaeta_angustifolia_strangu_039103:0.192903,Streptochaeta_angustifolia_strangu_028568:0.221185)n8:0.0699614,(Pharus_latifolius_Phala.12G048700.7:0.0304916,((Pharus_latifolius_Phala.12G048700.6:0,Pharus_latifolius_Phala.12G048700.2:0)n11:5e-09,(Pharus_latifolius_Phala.12G048700.5:5e-09,((Pharus_latifolius_Phala.12G048700:0,Pharus_latifolius_Phala.12G048700.3:0)n14:5e-09,Pharus_latifolius_Phala.12G048700.4:5e-09)n13:5e-09)n12:5e-09)n10:0.00113935)n9:0.160784)n7:0.0390031)n0;
```
