## Supplementary Dataset S1 for "Gene turnover and contingency facilitated the repeated evolution of C_4_ photosynthesis in grasses": OG0021598_tree.txt

```
((Streptochaeta_angustifolia_strangu_026346:0.148393,(Pharus_latifolius_Phala.10G135800:0,Pharus_latifolius_Phala.10G135800.2:0)n2:0.130461)n1:0.0262181,((((Ampelocalamus_luodianensis_Alu11Cg01000.2:0.0238787,Dendrocalamus_sinicus_Dendrocalamus_sinicus_Dsi11C_22727090_22727710_Dsi11Cg07720.1_-1_CDS_4147840012_51167:0.0223966)n6:0.0146836,(Ampelocalamus_luodianensis_Alu11Dg13150.2:0.0343645,Dendrocalamus_sinicus_Dendrocalamus_sinicus_Dsi11C_1650352_1650972_Dsi11Cg01200.1_1_CDS_4147838056_30331:0.044286)n7:0.0209738)n5:0.0188346,(Eragrostis_curvula_EJB05_02186:0.646791,(Brachypodium_distachyon_BRADI_4g43322v3:0.216417,(Leersia_perrieri_LPERR12G02240:0.0816897,Eragrostis_curvula_EJB05_02185:0.63275)n10:0.0385556)n9:0.0178132)n8:0.00197925)n4:0.0263695,((Eleusine_coracana_ELECO.r07.9AG0673880:0.0101012,Eleusine_coracana_ELECO.r07.9BG0697640:0.049726)n12:0.121097,(Phragmites_australis_Phragmites_australis_PaChr10_33098159_33098770_evm.model.PaChr10.1159_1_CDS_4362370799_3821:0.115882,(Aristida_adscensionis_H_Aadptg000008l000882.1:0.0854405,Stipagrostis_hirtigluma_H_Shi_ptg000025l_001362.1:0.0656008)n14:0.0338438)n13:0.019451)n11:0.0288904)n3:0.0229583)n0;
```
