## Supplementary Dataset S1 for "Gene turnover and contingency facilitated the repeated evolution of C_4_ photosynthesis in grasses": OG0021599_tree.txt

```
(Ananas_comosus_H_Ananas_contig4_000268.1:0.178485,(Streptochaeta_angustifolia_strangu_027242:0.211077,(((Leersia_perrieri_LPERR02G12400:0.100405,Oryza_sativa_LOC_Os02g24700:0.0259136)n4:0.0855383,(Olyra_latifolia_Ola024139:0.0449283,(Ampelocalamus_luodianensis_Alu02Dg17680.1:0.0779322,(Dendrocalamus_sinicus_Dendrocalamus_sinicus_Dsi02A_18270075_18270362_Dsi02Ag07850.1_1_CDS_4147710193_31597:0.0226262,Dendrocalamus_sinicus_Dendrocalamus_sinicus_Dsi02B_20050555_20052671_Dsi02Bg07450.1_1_CDS_4147716883_45131:0.0698228)n7:0.00775809)n6:0.0101642)n5:0.0269792)n3:0.0183725,(Phragmites_australis_Phragmites_australis_PaChr5_19420196_19420483_evm.model.PaChr5.863_1_CDS_4362463535_11713:0.0381719,(Setaria_viridis_SEVIR_1G147900v2:0.0546027,(Chasmanthium_laxum_Chala.05G112200:0.0172784,((Stipagrostis_hirtigluma_H_Shi_ptg000019l_000241.1:0.0084986,Stipagrostis_hirtigluma_H_Shi_ptg000027l_000097.1:5e-09)n12:0.0377261,(Eragrostis_curvula_EJB05_21790:0.0288549,(Eleusine_coracana_ELECO.r07.2AG0129820:0.00856028,Eleusine_coracana_ELECO.r07.2BG0185000:0.0128762)n14:0.0107314)n13:0.0252962)n11:0.0218612)n10:0.00445699)n9:0.00643767)n8:0.0458659)n2:0.141447)n1:0.178485)n0;
```
