## Supplementary Dataset S1 for "Gene turnover and contingency facilitated the repeated evolution of C_4_ photosynthesis in grasses": OG0021600_tree.txt

```
(Aristida_adscensionis_H_Aadptg000008l001093.1:0.125391,(Ampelocalamus_luodianensis_Alu03Cg15630.2:0.0930916,(Ampelocalamus_luodianensis_Alu06Cg03580.1:0.0021949,(Ampelocalamus_luodianensis_Alu05Cg15410.1:0.00581424,((Ampelocalamus_luodianensis_Alu04Cg01520.2:0.00241481,(Dendrocalamus_sinicus_Dendrocalamus_sinicus_Dsi04C_9411736_9412663_Dsi04Cg06850.1_1_CDS_4147759630_1937:0.00919897,(Dendrocalamus_sinicus_Dendrocalamus_sinicus_Dsi07A_26413554_26414024_Dsi07Ag10720.1_1_CDS_4147792006_33556:0.01042,((Dendrocalamus_sinicus_Dendrocalamus_sinicus_Dsi08A_25220119_25230117_Dsi08Ag07440.1_-1_CDS_4147802422_40909:0.0104428,Dendrocalamus_sinicus_Dendrocalamus_sinicus_Dsi10A_9329897_9330367_Dsi10Ag05540.1_-1_CDS_4147823047_52800:0.0061971)n9:0.00409193,(Dendrocalamus_sinicus_Dendrocalamus_sinicus_Dsi01A_16506500_16506970_Dsi01Ag08600.1_-1_CDS_4147687321_5639:0.00412901,((Dendrocalamus_sinicus_Dendrocalamus_sinicus_Dsi02A_5974381_5975307_Dsi02Ag04170.1_-1_CDS_4147709089_35534:0.00171897,Dendrocalamus_sinicus_Dendrocalamus_sinicus_Dsi01B_29473554_29474024_Dsi01Bg10180.1_-1_CDS_4147696387_49004:0.00414321)n12:0.0034332,(Dendrocalamus_sinicus_Dendrocalamus_sinicus_Dsi01B_30006010_30006939_Dsi01Bg10390.1_1_CDS_4147696450_27613:0.0170542,Dendrocalamus_sinicus_Dendrocalamus_sinicus_Dsi08A_6993612_6994536_Dsi08Ag03450.1_1_CDS_4147801225_49350:0.00477391)n13:0.0011778)n11:0.0017772)n10:0.00179659)n8:0.00148308)n7:0.00449538)n6:0.00602416)n5:2.47e-07,(Dendrocalamus_sinicus_Dendrocalamus_sinicus_Dsi06B_12623979_12624467_Dsi06Bg06310.1_-1_CDS_4147780720_48156:0.0169088,Ampelocalamus_luodianensis_Alu06Dg11310.1:0.00766293)n14:0.000851437)n4:0.00444102)n3:0.0126355)n2:0.0163705)n1:0.125391)n0;
```
