## Supplementary Dataset S1 for "Gene turnover and contingency facilitated the repeated evolution of C_4_ photosynthesis in grasses": OG0021601_tree.txt

```
((Streptochaeta_angustifolia_strangu_014100:0.291704,Pharus_latifolius_Phala.04G099600:0.137716)n1:0.0383062,(((Olyra_latifolia_Ola013467:0.0881269,(Ampelocalamus_luodianensis_Alu06Cg11440.2:0.0500833,Dendrocalamus_sinicus_Dendrocalamus_sinicus_Dsi06A_12148627_12151455_Dsi06Ag06300.1_1_CDS_4147776331_22250:0.0524228)n5:0.0305296)n4:0.0381451,((Zizania_latifolia_GWHTBFHI019949:0.497655,Digitaria_exilis_H_Dex4A-000653.1:0.391772)n7:0.134678,(Zizania_latifolia_GWHTBFHI034661:0.154475,(Leersia_perrieri_LPERR06G10030:0.140484,Oryza_sativa_LOC_Os06g18930:0.0964628)n9:0.0615179)n8:0.0466808)n6:0.00518675)n3:0.0252927,((Brachypodium_distachyon_BRADI_5g13150v3:0.0720559,Brachypodium_distachyon_BRADI_5g13160v3:0.0634478)n11:0.136964,((Hordeum_spontaneum_WB01_001764_0064569:0.0113042,Hordeum_vulgareMorex_HORVU.MOREX.r3.4HG0417720:0.0126708)n13:0.177417,(Hordeum_spontaneum_WB01_001764_0054823:0.208567,Hordeum_vulgareMorex_HORVU.MOREX.r3.7HG0650100:0.208657)n14:0.0231841)n12:0.0325372)n10:0.0921162)n2:0.0383062)n0;
```
