## Supplementary Dataset S1 for "Gene turnover and contingency facilitated the repeated evolution of C_4_ photosynthesis in grasses": OG0021602_tree.txt

```
((Streptochaeta_angustifolia_strangu_026934:0.205485,Streptochaeta_angustifolia_strangu_023536:0.39279)n1:0.0694389,(((Zizania_latifolia_GWHTBFHI009376:0.048721,Zizania_latifolia_GWHTBFHI028256:0.0680587)n4:0.0693536,(Leersia_perrieri_LPERR12G05620:0.104386,Oryza_sativa_LOC_Os12g12300:0.0887613)n5:0.0791111)n3:0.0847394,(((Hordeum_spontaneum_WB01_001748_1225033:5e-09,(Hordeum_vulgareMorex_HORVU.MOREX.r3.5HG0463130:0,Hordeum_vulgareMorex_HORVU.MOREX.r3.5HG0463130.2:0)n9:0.00217833)n8:0.183461,(Brachypodium_distachyon_BRADI_4g40047v3:0.134865,(Brachypodium_distachyon_BRADI_4g40054v3:0.152494,Brachypodium_distachyon_BRADI_4g40061v3:0.0897168)n11:0.0360478)n10:0.0533405)n7:0.0887604,((Ampelocalamus_luodianensis_Alu12Cg07250.1:0.0286133,Dendrocalamus_sinicus_Dendrocalamus_sinicus_Dsi11C_4958193_4959495_Dsi11Cg02890.1_-1_CDS_4147838563_31458:0.0280892)n13:0.0140434,(Dendrocalamus_sinicus_Dendrocalamus_sinicus_Dsi12A_20315937_20319213_Dsi12Ag05900.1_1_CDS_4147842751_1085:0.0415716,Ampelocalamus_luodianensis_Alu12Dg04200.1:0.0511062)n14:0.00567847)n12:0.0306096)n6:0.0312657)n2:0.0694389)n0;
```
