## Supplementary Dataset S1 for "Gene turnover and contingency facilitated the repeated evolution of C_4_ photosynthesis in grasses": OG0021603_tree.txt

```
(((Brachypodium_distachyon_BRADI_2g37140v3:0.0811921,((Hordeum_spontaneum_WB01_007218_0493144:0.00435165,Hordeum_vulgareMorex_HORVU.MOREX.r3.5HG0518870:0.00203683)n4:0.107503,(Hordeum_spontaneum_WB01_003164_0109534:0.00215882,Hordeum_vulgareMorex_HORVU.MOREX.r3.1HG0005840:5e-09)n5:0.0815811)n3:0.0541933)n2:0.0677792,(((Ampelocalamus_luodianensis_Alu12Cg10970.4:0.0264881,Ampelocalamus_luodianensis_Alu09Cg22450.1:0.064113)n8:0.0298991,((Dendrocalamus_sinicus_Dendrocalamus_sinicus_Dsi03A_47169101_47169616_Dsi03Ag18820.1_-1_CDS_4147732366_5225:0.0350049,Dendrocalamus_sinicus_Dendrocalamus_sinicus_Dsi04C_2861793_2862914_Dsi04Cg02280.1_-1_CDS_4147758259_26129:0.048878)n10:0.0288381,Dendrocalamus_sinicus_Dendrocalamus_sinicus_Dsi05C_13887890_13888392_Dsi05Cg09320.1_-1_CDS_4147773385_12675:0.0548212)n9:0.00609125)n7:0.00796399,Olyra_latifolia_Ola000281:0.180043)n6:0.0393559)n1:0.0612873,(Zizania_latifolia_GWHTBFHI000641:0.0509788,((Leersia_perrieri_LPERR05G00570:0.096651,Leersia_perrieri_LPERR05G00900:0.0374678)n13:0.0130907,(Oryza_sativa_LOC_Os08g13219:0.239932,Oryza_sativa_LOC_Os05g02190:0.0361986)n14:0.00402206)n12:0.0460441)n11:0.0435287)n0;
```
