## Supplementary Dataset S1 for "Gene turnover and contingency facilitated the repeated evolution of C_4_ photosynthesis in grasses": OG0021604_tree.txt

```
(((Olyra_latifolia_Ola026437:0.159891,((Ampelocalamus_luodianensis_Alu09CXg02230.2:0.0692316,Dendrocalamus_sinicus_Dendrocalamus_sinicus_Dsi02B_47062964_47066649_Dsi02Bg19120.1_1_CDS_4147720384_26004:0.163523)n4:0.148623,((Dendrocalamus_sinicus_Dendrocalamus_sinicus_Dsi02C_33703440_33715809_Dsi02Cg16260.1_-1_CDS_4147726021_15332:0.0341632,Dendrocalamus_sinicus_Dendrocalamus_sinicus_Dsi02A_47074765_47077080_Dsi02Ag20610.1_-1_CDS_4147714021_25983:0.0391651)n6:0.0687852,(Ampelocalamus_luodianensis_Alu02Dg02940.2:0.0535191,Ampelocalamus_luodianensis_Alu02Dg02780.1:0.060564)n7:0.0381988)n5:0.0306976)n3:0.00341085)n2:0.0414643,Brachypodium_distachyon_BRADI_2g51440v3:0.299009)n1:0.0724336,((Zizania_latifolia_GWHTBFHI022369:0.0318123,Zizania_latifolia_GWHTBFHI022371:0.0401865)n9:0.14147,(((Leersia_perrieri_LPERR02G28590:0.0852994,Leersia_perrieri_LPERR02G28600:0.0469811)n12:0.110682,(Leersia_perrieri_LPERR06G17590:0.20658,Leersia_perrieri_LPERR10G01220:0.185766)n13:0.0541856)n11:0.0584242,(Oryza_sativa_LOC_Os02g53910:0.169204,Oryza_sativa_LOC_Os02g53970:0.151686)n14:0.0168541)n10:0.0349769)n8:0.0724336)n0;
```
