## Supplementary Dataset S1 for "Gene turnover and contingency facilitated the repeated evolution of C_4_ photosynthesis in grasses": OG0021605_tree.txt

```
(((Eragrostis_curvula_EJB05_41125:0.121604,(Eleusine_coracana_ELECO.r07.6BG0503110:0.0590857,Eleusine_coracana_ELECO.r07.6AG0549490:0.0884389)n3:0.176661)n2:0.102472,((Chasmanthium_laxum_Chala.02G241500:0.141553,(Setaria_viridis_SEVIR_4G258200v2:0.104918,Sorghum_bicolor_SORBI_3010G247700:0.140342)n6:0.0544515)n5:0.0554209,(Stipagrostis_hirtigluma_H_Shi_ptg000059l_000548.1:0.126803,Aristida_adscensionis_H_Aadptg000037l000330.1:0.149946)n7:0.0306898)n4:0.0263684)n1:0.0202591,((Brachypodium_distachyon_BRADI_1g33910v3:0.218933,(Hordeum_spontaneum_WB01_007123_0024847:5e-09,Hordeum_vulgareMorex_HORVU.MOREX.r3.7HG0728470:0.00384072)n10:0.191086)n9:0.0998926,((Ampelocalamus_luodianensis_Alu06Dg17110.1:0.0720143,Ampelocalamus_luodianensis_Alu06Cg10610.2:0.0778155)n12:0.0562563,(Zizania_latifolia_GWHTBFHI033835:0.202292,(Leersia_perrieri_LPERR06G21700:0.286836,Oryza_sativa_LOC_Os06g48310:0.135226)n14:0.105874)n13:0.0440991)n11:0.0319144)n8:0.0202591)n0;
```
