## Supplementary Dataset S1 for "Gene turnover and contingency facilitated the repeated evolution of C_4_ photosynthesis in grasses": OG0021606_tree.txt

```
((Olyra_latifolia_Ola014982:0.132318,(Dendrocalamus_sinicus_Dendrocalamus_sinicus_Dsi08A_1268421_1272712_Dsi08Ag00870.1_1_CDS_4147800451_11639:0.0708083,(Ampelocalamus_luodianensis_Alu08Dg14090.2:0.08526,Ampelocalamus_luodianensis_Alu09Cg17990.2:0.0551105)n3:0.00612339)n2:0.0150118)n1:0.0585538,((Pharus_latifolius_Phala.08G206200.3:0.013729,(Pharus_latifolius_Phala.08G206200:0.000737161,Pharus_latifolius_Phala.08G206200.2:5e-09)n6:0.00113874)n5:0.0860527,(((Streptochaeta_angustifolia_strangu_017632:0.139177,(Streptochaeta_angustifolia_strangu_029193:0.130184,(((Streptochaeta_angustifolia_strangu_029197:6e-09,Streptochaeta_angustifolia_strangu_024185:0.112072)n13:0.00346683,Streptochaeta_angustifolia_strangu_005792:5e-09)n12:0.0296865,Streptochaeta_angustifolia_strangu_024184:0.178509)n11:0.0513859)n10:0.0310951)n9:0.0203589,(Streptochaeta_angustifolia_strangu_029191:0.23911,Streptochaeta_angustifolia_strangu_005794:0.13775)n14:0.0297909)n8:0.0965569,Streptochaeta_angustifolia_strangu_024186:0.48271)n7:0.0536345)n4:0.0531917)n0;
```
