## Supplementary Dataset S1 for "Gene turnover and contingency facilitated the repeated evolution of C_4_ photosynthesis in grasses": OG0021607_tree.txt

```
((Streptochaeta_angustifolia_strangu_036482:0.168618,(((Pharus_latifolius_Phala.10G014600.4:5e-09,Pharus_latifolius_Phala.10G014600:0.00217359)n4:5e-09,Pharus_latifolius_Phala.10G014600.2:5e-09)n3:1.3509e-05,Pharus_latifolius_Phala.10G014600.3:0.0157976)n2:0.124554)n1:0.0600114,((Zizania_latifolia_GWHTBFHI028464:0.092941,(Leersia_perrieri_LPERR12G09280:0.0892897,Oryza_sativa_LOC_Os12g27090:0.0794118)n7:0.045016)n6:0.0727053,((Brachypodium_distachyon_BRADI_4g07760v3:0.0953265,(Hordeum_spontaneum_WB01_003942_0099129:0.00168334,Hordeum_vulgareMorex_HORVU.MOREX.r3.5HG0449530:0.00154161)n10:0.145041)n9:0.0755788,(((Dendrocalamus_sinicus_Dendrocalamus_sinicus_Dsi12B_14529271_14544549_Dsi12Bg03830.1_-1_CDS_4147844893_12911:0.0514731,Dendrocalamus_sinicus_Dendrocalamus_sinicus_Dsi12A_10757577_10775579_Dsi12Ag04640.1_-1_CDS_4147842373_15716:0.0476874)n13:0.00434652,(Ampelocalamus_luodianensis_AluCtg02448g00030.1:0.0350031,Ampelocalamus_luodianensis_Alu12Dg05510.1:0.0472267)n14:0.00524741)n12:0.00345417,Olyra_latifolia_Ola035004:0.143411)n11:0.0186669)n8:0.0146791)n5:0.0600114)n0;
```
