## Supplementary Dataset S1 for "Gene turnover and contingency facilitated the repeated evolution of C_4_ photosynthesis in grasses": OG0021608_tree.txt

```
((Zizania_latifolia_GWHTBFHI003239:0.141126,(Leersia_perrieri_LPERR08G02560:0.103282,Oryza_sativa_LOC_Os08g04500:0.0900995)n2:0.0584336)n1:0.0508346,((Dendrocalamus_sinicus_Dendrocalamus_sinicus_DsiCtg00054_132647_136289_DsiCtg00054g00040.1_-1_CDS_4147846753_36551:0.0484757,((Ampelocalamus_luodianensis_Alu08Dg13050.2:0.0208335,Ampelocalamus_luodianensis_Alu08Dg13060.1:0.00748688)n6:0.0943032,Ampelocalamus_luodianensis_Alu09Cg16830.1:0.0265041)n5:0.0029449)n4:0.202905,(Brachypodium_distachyon_BRADI_3g14710v3:0.155822,((Hordeum_spontaneum_WB01_006530_0022662:0.000896409,Hordeum_vulgareMorex_HORVU.MOREX.r3.5HG0422720:0.00166744)n9:0.0247711,((Hordeum_spontaneum_WB01_015060_0012832:0.00146878,(Hordeum_vulgareMorex_HORVU.MOREX.r3.5HG0422660:0.00373383,Hordeum_vulgareMorex_HORVU.MOREX.r3.5HG0422670:4.5e-09)n12:5e-10)n11:0.00237911,(Hordeum_spontaneum_WB01_006530_0000281:0.0104347,(Hordeum_vulgareMorex_HORVU.MOREX.r3.5HG0422690:5e-09,Hordeum_vulgareMorex_HORVU.MOREX.r3.5HG0422710:0.00114355)n14:0.000127061)n13:0.00384747)n10:0.014661)n8:0.146045)n7:0.0938485)n3:0.0584326)n0;
```
