## Supplementary Dataset S1 for "Gene turnover and contingency facilitated the repeated evolution of C_4_ photosynthesis in grasses": OG0021609_tree.txt

```
(((Dendrocalamus_sinicus_Dendrocalamus_sinicus_Dsi07A_29845517_29847526_Dsi07Ag12130.1_1_CDS_4147792429_44254:0.073082,(Olyra_latifolia_Ola030761:0.292569,(Ampelocalamus_luodianensis_Alu07Cg09170.1:0.0111017,Ampelocalamus_luodianensis_Alu07Cg09210.2:0.00857678)n4:0.0359982)n3:0.0174567)n2:0.0631889,(Oryza_sativa_LOC_Os07g04130:0.144639,(Leersia_perrieri_LPERR04G01930:0.221687,Leersia_perrieri_LPERR07G02040:0.190664)n6:0.0211849)n5:0.0763428)n1:0.0290861,((Chasmanthium_laxum_Chala.04G014500:0.226505,(Digitaria_exilis_H_Dex2A-000042.1:0.295048,((Digitaria_radicosa_Dra03G0289600:0.0174065,(Digitaria_exilis_H_Dex7A-002321.1:0.00900116,Digitaria_exilis_H_Dex7B-002360.1:0.00380261)n12:0.010548)n11:0.124874,(Eleusine_coracana_ELECO.r07.7AG0554830:0.100967,(Eleusine_coracana_ELECO.r07.7AG0554820:0.0242614,Eleusine_coracana_ELECO.r07.7BG0585910:0.0121178)n14:0.132375)n13:0.0410219)n10:0.0723955)n9:0.00804395)n8:0.0297502,Panicum_virgatum_Pavir.2KG058400:0.156598)n7:0.0290861)n0;
```
