## Supplementary Dataset S1 for "Gene turnover and contingency facilitated the repeated evolution of C_4_ photosynthesis in grasses": OG0021610_tree.txt

```
(Pharus_latifolius_Phala.12G077200:0.129785,((((Leersia_perrieri_LPERR09G06970:0.0760421,(Oryza_sativa_LOC_Os09g24860:0.0804059,Oryza_sativa_LOC_Os09g24590:0.0230201)n5:0.0384671)n4:0.0386163,(Zizania_latifolia_GWHTBFHI027688:0.0779287,(Zizania_latifolia_GWHTBFHI033218:5e-09,Zizania_latifolia_GWHTBFHI038427:5e-09)n7:0.0406362)n6:0.0248815)n3:0.089425,(Brachypodium_distachyon_BRADI_4g30120v3:0.17378,(Hordeum_spontaneum_WB01_004447_0583219:5e-09,Hordeum_vulgareMorex_HORVU.MOREX.r3.5HG0484630:0.00854974)n9:0.142541)n8:0.0627537)n2:0.031004,(Olyra_latifolia_Ola032804:0.101089,(((Ampelocalamus_luodianensis_Alu09Cg06960.1:0.00855329,Dendrocalamus_sinicus_Dendrocalamus_sinicus_Dsi09C_14399946_14400328_Dsi09Cg03120.1_-1_CDS_4147818628_10011:0.0410714)n13:0.0316448,(Dendrocalamus_sinicus_Dendrocalamus_sinicus_Dsi09B_9049678_9050117_Dsi09Bg06290.1_1_CDS_4147816768_43208:0.0475905,Ampelocalamus_luodianensis_Alu09DXg19360.1:0.0339671)n14:0.00377412)n12:0.00535322,Dendrocalamus_sinicus_Dendrocalamus_sinicus_Dsi09A_25168772_25169161_Dsi09Ag05570.1_-1_CDS_4147812766_7741:0.0576029)n11:0.00640032)n10:0.00951909)n1:0.129785)n0;
```
