## Supplementary Dataset S1 for "Gene turnover and contingency facilitated the repeated evolution of C_4_ photosynthesis in grasses": OG0021611_tree.txt

```
(Ampelocalamus_luodianensis_Alu01Cg32290.1:0.256572,((Eragrostis_curvula_EJB05_08957:0.33632,(Digitaria_exilis_H_Dex6A-002168.1:0.310435,Digitaria_exilis_H_Dex6B-002080.1:0.273114)n3:0.215859)n2:0.155417,(((Eragrostis_curvula_EJB05_30543:0.0979184,(Eleusine_coracana_ELECO.r07.1BG0065250:0.0933734,Eleusine_coracana_ELECO.r07.1BG0065260:0.062632)n7:0.0534804)n6:0.190736,Stipagrostis_hirtigluma_H_Shi_ptg000050l_001637.1:0.169617)n5:0.0637943,((Digitaria_exilis_H_Dex5B-003750.1:0.126378,Digitaria_exilis_H_Dex5B-003748.1:0.0799337)n9:0.0415768,((Setaria_viridis_SEVIR_5G162500v2:0.0798323,Urochloa_fusta_Urofu.5G338900:0.073317)n11:0.0221591,(Panicum_virgatum_Pavir.3KG345200:0.176103,(Panicum_virgatum_Pavir.5NG227700:0.0567981,(Panicum_virgatum_Pavir.5KG224200:0.00180205,Panicum_virgatum_Pavir.5KG227600:0.00615709)n14:0.0169264)n13:0.0801888)n12:0.00890986)n10:0.0218489)n8:0.0407941)n4:0.131263)n1:0.256572)n0;
```
