## Supplementary Dataset S1 for "Gene turnover and contingency facilitated the repeated evolution of C_4_ photosynthesis in grasses": OG0021612_tree.txt

```
((Pharus_latifolius_Phala.05G227900:6e-09,Pharus_latifolius_Phala.05G227900.2:5e-09)n1:0.0579559,(Stipagrostis_hirtigluma_H_Shi_ptg000044l_001009.1:0.274582,((Brachypodium_distachyon_BRADI_2g07337v3:0.104377,(Hordeum_spontaneum_WB01_005249_0024201:0.00198361,Hordeum_vulgareMorex_HORVU.MOREX.r3.3HG0247430:5e-09)n5:0.10305)n4:0.067418,((Zizania_latifolia_GWHTBFHI003882:0.0711862,(Leersia_perrieri_LPERR01G07290:0.060789,(Oryza_sativa_LOC_Os01g12400:0.0402394,Oryza_sativa_LOC_Os01g12410:0.0402337)n9:0.0196911)n8:0.0207231)n7:0.0554845,((Olyra_latifolia_Ola016142:0.0276901,Olyra_latifolia_Ola016145:0.0503734)n11:0.0379562,(Ampelocalamus_luodianensis_Alu01Cg06380.1:0.0383084,(Dendrocalamus_sinicus_Dendrocalamus_sinicus_Dsi01B_7031647_7037040_Dsi01Bg04250.1_-1_CDS_4147694608_14103:0.0101182,(Dendrocalamus_sinicus_Dendrocalamus_sinicus_Dsi01B_7084352_7085026_Dsi01Bg04270.1_-1_CDS_4147694614_17479:0.0203838,Dendrocalamus_sinicus_Dendrocalamus_sinicus_Dsi01B_7055410_7060207_Dsi01Bg04260.1_-1_CDS_4147694611_15791:0.0115364)n14:0.00256543)n13:0.0445286)n12:0.0089822)n10:0.0314778)n6:0.0129712)n3:0.0642963)n2:0.0579559)n0;
```
