## Supplementary Dataset S1 for "Gene turnover and contingency facilitated the repeated evolution of C_4_ photosynthesis in grasses": OG0021613_tree.txt

```
((Pharus_latifolius_Phala.08G199800:0.266824,Streptochaeta_angustifolia_strangu_034575:0.182578)n1:0.0528834,(((Zizania_latifolia_GWHTBFHI003284:0.135235,Zizania_latifolia_GWHTBFHI010955:0.0983172)n4:0.0929167,(Leersia_perrieri_LPERR08G01900:0.312916,Oryza_sativa_LOC_Os08g03400:0.188401)n5:0.0723055)n3:0.118623,((Hordeum_spontaneum_WB01_002216_0239440:0.00229845,Hordeum_vulgareMorex_HORVU.MOREX.r3.7HG0703400:5e-09)n7:0.203067,(Olyra_latifolia_Ola014900:0.158508,(((Ampelocalamus_luodianensis_Alu08Dg13500.2:0.0172764,Ampelocalamus_luodianensis_Alu08Dg13510.1:0.0125421)n11:0.0686917,Ampelocalamus_luodianensis_Alu09Cg17360.2:0.0396457)n10:0.0038711,((Dendrocalamus_sinicus_Dendrocalamus_sinicus_Dsi08A_3037981_3038661_Dsi08Ag01560.1_-1_CDS_4147800658_14453:0.00939283,Dendrocalamus_sinicus_Dendrocalamus_sinicus_DsiCtg00073_768312_768992_DsiCtg00073g00300.1_-1_CDS_4147847035_24734:0.0197765)n13:0.0463777,(Dendrocalamus_sinicus_Dendrocalamus_sinicus_Dsi09C_26124760_26125440_Dsi09Cg10030.1_1_CDS_4147820701_39843:5e-09,Dendrocalamus_sinicus_Dendrocalamus_sinicus_DsiCtg00035d_67264_67943_DsiCtg00035dg00030.1_1_CDS_4147846468_46684:5e-09)n14:0.026607)n12:0.00295634)n9:0.0120297)n8:0.0484037)n6:0.0315564)n2:0.0528834)n0;
```
