## Supplementary Dataset S1 for "Gene turnover and contingency facilitated the repeated evolution of C_4_ photosynthesis in grasses": OG0021614_tree.txt

```
((((Ampelocalamus_luodianensis_Alu07Dg05010.1:0,Dendrocalamus_sinicus_Dendrocalamus_sinicus_DsiCtg00122_368999_369339_DsiCtg00122g00340.1_1_CDS_4147847737_21923:0)n3:5e-09,(Zizania_latifolia_GWHTBFHI020075:0,Zizania_latifolia_GWHTBFHI020096:0)n4:0.00690523)n2:0.0700649,((Pharus_latifolius_Phala.M008200:5e-09,Setaria_viridis_SEVIR_1G145617v2:0.00410971)n6:5e-09,(((Pharus_latifolius_Phala.M066200:0,Pharus_latifolius_Phala.M045000:0,Pharus_latifolius_Phala.M031900:0,Pharus_latifolius_Phala.M040000:0,Pharus_latifolius_Phala.M032700:0)n9:0.0583352,Urochloa_fusta_Urofu.8G182000:0.0539619)n8:0.435957,(Digitaria_exilis_H_DexUA-005000.1:0.0103363,(Digitaria_exilis_H_DexUA-000467.1:0.00192619,Digitaria_exilis_H_DexUA-001118.1:0.00391906)n11:0.0144784)n10:0.436945)n7:0.329137)n5:0.0365708)n1:0.0175526,Streptochaeta_angustifolia_strangu_019800:0.0176569)n0;
```
