## Supplementary Dataset S1 for "Gene turnover and contingency facilitated the repeated evolution of C_4_ photosynthesis in grasses": OG0021615_tree.txt

```
((Zizania_latifolia_GWHTBFHI025010:0.107446,(Dendrocalamus_sinicus_Dendrocalamus_sinicus_Dsi02B_397440_397598_Dsi02Bg00260.1_1_CDS_4147714726_24860:0.0451745,((Dendrocalamus_sinicus_Dendrocalamus_sinicus_Dsi08C_312319_312477_Dsi08Cg00290.1_1_CDS_4147808056_28544:0.0317293,Ampelocalamus_luodianensis_Alu02Cg00980.1:5e-09)n4:5e-09,(Dendrocalamus_sinicus_Dendrocalamus_sinicus_Dsi02A_434173_434331_Dsi02Ag00290.1_1_CDS_4147707925_5707:0.0244324,Ampelocalamus_luodianensis_Alu02Dg26910.2:0.0107508)n5:0.00119454)n3:0.0146948)n2:0.0313095)n1:0.0157144,(Eragrostis_curvula_EJB05_33946:0.0242081,(Chasmanthium_laxum_Chala.11G116200:0.0432772,((Panicum_hallii_Pahal.1G003600:5e-09,(Panicum_virgatum_Pavir.1KG005400:0.0125487,(Panicum_virgatum_Pavir.1NG002900:0.00620681,Panicum_virgatum_Pavir.1KG006000:5e-09)n11:0.00615812)n10:0.00611162)n9:0.0174273,(Urochloa_fusta_Urofu.5G453200:0.0125428,(Setaria_viridis_SEVIR_1G003500v2:0.0190652,(Sorghum_bicolor_SORBI_3004G003501:0.0244418,Digitaria_exilis_H_Dex1B-000021.1:0.016671)n14:0.0181625)n13:6e-09)n12:0.00241809)n8:0.0312807)n7:0.0117178)n6:0.0157144)n0;
```
