## Supplementary Dataset S1 for "Gene turnover and contingency facilitated the repeated evolution of C_4_ photosynthesis in grasses": OG0021616_tree.txt

```
((Streptochaeta_angustifolia_strangu_005001:0.179908,(Pharus_latifolius_Phala.02G053100:0.00552198,Pharus_latifolius_Phala.02G053100.2:0.018601)n2:0.13806)n1:0.0322723,((Aristida_adscensionis_H_Aadptg000021l000678.1:0.169477,(Phragmites_australis_Phragmites_australis_PaChr6_3857668_3858273_evm.model.PaChr6.385_1_CDS_4362469916_19311:0.122073,(Eragrostis_curvula_EJB05_52114:0.238731,(Eleusine_coracana_ELECO.r07.2AG0103610:0.0238092,Eleusine_coracana_ELECO.r07.2BG0156950:0.0366517)n7:0.135211)n6:0.0406895)n5:0.0354752)n4:0.0895461,(((Ampelocalamus_luodianensis_Alu02Cg04990.1:0.0221499,Dendrocalamus_sinicus_Dendrocalamus_sinicus_Dsi02C_16445551_16446355_Dsi02Cg04580.2_-1_CDS_4147722517_32763:0.0294854)n10:0.0301028,(Ampelocalamus_luodianensis_Alu02Dg23210.1:0.0501685,Dendrocalamus_sinicus_Dendrocalamus_sinicus_Dsi02B_3840184_3840699_Dsi02Bg02950.1_1_CDS_4147715533_24300:0.0469655)n11:0.00521839)n9:0.0149457,(Olyra_latifolia_Ola036067:0.197542,(Leersia_perrieri_LPERR02G05230:0.109475,(Zizania_latifolia_GWHTBFHI020552:0.0619258,Zizania_latifolia_GWHTBFHI025321:0.107282)n14:0.0402559)n13:0.0705712)n12:0.0378737)n8:0.0561266)n3:0.0322723)n0;
```
