## Supplementary Dataset S1 for "Gene turnover and contingency facilitated the repeated evolution of C_4_ photosynthesis in grasses": OG0021617_tree.txt

```
((Streptochaeta_angustifolia_strangu_004370:0.240775,Streptochaeta_angustifolia_strangu_010776:0.249113)n1:0.0401064,((Olyra_latifolia_Ola000301:0.718796,Leersia_perrieri_LPERR07G03130:0.497322)n3:0.153518,(((Leersia_perrieri_LPERR07G03140:0.0868749,Oryza_sativa_LOC_Os07g06470:0.0662367)n6:0.0591265,(Zizania_latifolia_GWHTBFHI036722:0.0569845,Zizania_latifolia_GWHTBFHI036991:0.0646621)n7:0.0308498)n5:0.106953,((Olyra_latifolia_Ola033961:0.194782,((Dendrocalamus_sinicus_Dendrocalamus_sinicus_Dsi07B_33052906_33055737_Dsi07Bg11490.1_1_CDS_4147796212_13313:0.0638065,Ampelocalamus_luodianensis_Alu07Cg09940.2:0.0496497)n11:0.0035745,(Ampelocalamus_luodianensis_Alu07Dg14790.1:0.0404124,Dendrocalamus_sinicus_Dendrocalamus_sinicus_Dsi07A_28636538_28639471_Dsi07Ag11610.1_1_CDS_4147792273_13300:0.0411326)n12:0.00457029)n10:0.0117493)n9:0.019669,(Olyra_latifolia_Ola030092:0.315163,(Dendrocalamus_sinicus_Dendrocalamus_sinicus_Dsi07C_11764067_11766943_Dsi07Cg08320.1_-1_CDS_4147799158_22888:0.146524,Ampelocalamus_luodianensis_Alu07Cg09930.2:0.131485)n14:0.0317561)n13:0.0760182)n8:0.00844646)n4:0.0233249)n2:0.0401064)n0;
```
