## Supplementary Dataset S1 for "Gene turnover and contingency facilitated the repeated evolution of C_4_ photosynthesis in grasses": OG0021618_tree.txt

```
(Panicum_virgatum_Pavir.9NG406500:0.145772,(((Zizania_latifolia_GWHTBFHI015923:0.0633632,Zizania_latifolia_GWHTBFHI023934:0.100976)n3:0.0825237,(Oryza_sativa_LOC_Os03g08310:0.136372,Leersia_perrieri_LPERR03G05230:0.223982)n4:0.0624007)n2:0.0517247,((Olyra_latifolia_Ola035857:0.154983,((Ampelocalamus_luodianensis_Alu03Cg13700.2:0.0468455,(Dendrocalamus_sinicus_Dendrocalamus_sinicus_Dsi03B_48629057_48629551_Dsi03Bg19990.1_1_CDS_4147740106_41266:0.163301,Dendrocalamus_sinicus_Dendrocalamus_sinicus_Dsi06C_30199171_30199677_Dsi06Cg11880.1_1_CDS_4147786765_39731:0.0339115)n9:0.0165057)n8:0.0395693,(Ampelocalamus_luodianensis_Alu03Dg04750.1:0.0358308,(Dendrocalamus_sinicus_Dendrocalamus_sinicus_Dsi03A_50137371_50137874_Dsi03Ag20620.1_1_CDS_4147732906_24920:5e-09,Dendrocalamus_sinicus_Dendrocalamus_sinicus_Dsi03A_50285548_50286051_Dsi03Ag20780.1_1_CDS_4147732954_51940:0.00499171)n11:0.0850516)n10:0.0316843)n7:0.00352048)n6:0.027683,(Brachypodium_distachyon_BRADI_3g23180v3:0.330496,(Brachypodium_distachyon_BRADI_1g72610v3:0.143842,(Hordeum_spontaneum_WB01_002794_0077851:0.0124643,Hordeum_vulgareMorex_HORVU.MOREX.r3.4HG0405230:5e-09)n14:0.173266)n13:0.106012)n12:0.0117791)n5:0.0513355)n1:0.169193)n0;
```
