## Supplementary Dataset S1 for "Gene turnover and contingency facilitated the repeated evolution of C_4_ photosynthesis in grasses": OG0021619_tree.txt

```
(Streptochaeta_angustifolia_strangu_001283:0.162229,((Olyra_latifolia_scaffold10_1024308_1029411_-:0.104373,(Dendrocalamus_sinicus_Dendrocalamus_sinicus_Dsi09C_21164737_21172267_Dsi09Cg06370.1_1_CDS_4147819603_47159:0.0340459,(Ampelocalamus_luodianensis_Alu09DXg23800.1:0.0381475,Ampelocalamus_luodianensis_Alu09Cg12360.1:0.0279286)n4:0.00310317)n3:0.0081464)n2:0.0339554,((Hordeum_spontaneum_WB01_005437_0237854:0.0837659,((Hordeum_spontaneum_WB01_005437_0214282:0.00370836,Hordeum_vulgareMorex_HORVU.MOREX.r3.5HG0495870:0.0139362)n8:0.0752908,(Hordeum_spontaneum_WB01_002778_0776738:0.0220792,Hordeum_vulgareMorex_HORVU.MOREX.r3.6HG0559370:0.00248301)n9:0.0591954)n7:0.0196428)n6:0.0639379,(Brachypodium_distachyon_BRADI_2g35625v3:0.124356,(Brachypodium_distachyon_BRADI_2g35940v3:0.0934864,((Brachypodium_distachyon_BRADI_2g35641v3:0.0201647,Brachypodium_distachyon_BRADI_2g35660v3:0.0121109)n13:0.0749563,(Brachypodium_distachyon_BRADI_2g34413v3:0.391857,Brachypodium_distachyon_BRADI_2g35635v3:0.113259)n14:0.0220253)n12:0.0126119)n11:0.0357722)n10:0.0607073)n5:0.071657)n1:0.162229)n0;
```
