## Supplementary Dataset S1 for "Gene turnover and contingency facilitated the repeated evolution of C_4_ photosynthesis in grasses": OG0021620_tree.txt

```
((Streptochaeta_angustifolia_strangu_015991:0.172386,((Pharus_latifolius_Phala.06G206400:5e-09,Pharus_latifolius_Phala.06G206400.4:5e-09)n3:5e-09,(Pharus_latifolius_Phala.06G206400.6:0.00276405,(Pharus_latifolius_Phala.06G206400.5:0,Pharus_latifolius_Phala.06G206400.3:0,Pharus_latifolius_Phala.06G206400.2:0)n5:5e-09)n4:1.73e-07)n2:0.165889)n1:0.0231908,((Zizania_latifolia_GWHTBFHI017517:0.152128,(Oryza_sativa_LOC_Os04g48930:0.0858976,Leersia_perrieri_LPERR04G18470:0.122512)n8:0.0251942)n7:0.0669679,((Brachypodium_distachyon_BRADI_5g19150v3:0.140885,(Hordeum_spontaneum_WB01_000145_0648172:5e-09,Hordeum_vulgareMorex_HORVU.MOREX.r3.2HG0186370:0.00113139)n11:0.165078)n10:0.0615824,(Ampelocalamus_luodianensis_Alu04Cg17170.1:0.106715,(Ampelocalamus_luodianensis_Alu04Dg06680.2:0.0834812,Olyra_latifolia_Ola000969:0.0875005)n13:0.0710765)n12:0.00789739)n9:0.0186521)n6:0.0189263)n0;
```
