## Supplementary Dataset S1 for "Gene turnover and contingency facilitated the repeated evolution of C_4_ photosynthesis in grasses": OG0021621_tree.txt

```
(((Hordeum_spontaneum_WB01_006237_0197959:0.00164026,Hordeum_vulgareMorex_HORVU.MOREX.r3.6HG0543900:0.00635692)n2:0.191221,((Oryza_sativa_LOC_Os07g26560:0.0783842,(Leersia_perrieri_LPERR11G17980:0.502924,Leersia_perrieri_LPERR07G10690:0.0777782)n5:0.00864203)n4:0.107675,Ampelocalamus_luodianensis_Alu04Cg02630.2:0.099119)n3:0.0613723)n1:0.00978978,((Setaria_viridis_SEVIR_3G373300v2:0.136318,(Aristida_adscensionis_H_Aadptg000046l000102.1:0.011746,(Panicum_virgatum_Pavir.6NG091100:0.00331009,((Panicum_virgatum_Pavir.J511300:0.0142734,Panicum_virgatum_Pavir.J511400:6e-09)n11:0.00923759,Panicum_virgatum_Pavir.J711400:0.0177588)n10:0.00608027)n9:0.000675585)n8:0.00341745)n7:0.0329423,((Chasmanthium_laxum_Chala.12G137500:0.0905946,(Sorghum_bicolor_SORBI_3008G105100:0.230874,Sorghum_bicolor_SORBI_3008G104801:0.176771)n14:0.0196412)n13:0.0246763,Eragrostis_curvula_EJB05_40433:0.148374)n12:0.00837799)n6:0.00978978)n0;
```
