## Supplementary Dataset S1 for "Gene turnover and contingency facilitated the repeated evolution of C_4_ photosynthesis in grasses": OG0021622_tree.txt

```
(Streptochaeta_angustifolia_strangu_032258:0.202957,(((Chasmanthium_laxum_Chala.10G050000:0.111419,(Phragmites_australis_Phragmites_australis_PaChr4_34753982_34764413_evm.model.PaChr4.1696_1_CDS_4362452923_8719:0.641973,Phragmites_australis_Phragmites_australis_PaChr11_4614985_4617070_evm.model.PaChr11.490_1_CDS_4362377486_12691:0.0546008)n4:0.00606675)n3:0.0926394,Dendrocalamus_sinicus_Dendrocalamus_sinicus_Dsi04B_35262610_35263678_Dsi04Bg11650.1_-1_CDS_4147756354_34001:0.725225)n2:0.0301085,(((((Olyra_latifolia_Ola013271:0.141814,(Olyra_latifolia_Ola037972:0.0576691,Olyra_latifolia_Ola013267:0.221051)n10:0.034751)n9:0.00359634,Olyra_latifolia_Ola001965:0.108112)n8:0.0188104,(Olyra_latifolia_Ola030831:0.0308065,Olyra_latifolia_Ola013270:0.0784289)n11:0.0418317)n7:0.114484,(Ampelocalamus_luodianensis_Alu04Dg05350.1:0.0683322,Dendrocalamus_sinicus_Dendrocalamus_sinicus_Dsi04C_4983285_4985348_Dsi04Cg03900.1_-1_CDS_4147758745_15440:0.0714407)n12:0.00777187)n6:0.0180654,(Brachypodium_distachyon_BRADI_5g20640v3:0.314378,(Phragmites_australis_Phragmites_australis_PaChr24_11550452_11552313_evm.model.PaChr24.160_1_CDS_4362436389_21300:0.146893,Zizania_latifolia_GWHTBFHI018574:0.134039)n14:0.0680304)n13:0.0457022)n5:0.0304817)n1:0.202957)n0;
```
