## Supplementary Dataset S1 for "Gene turnover and contingency facilitated the repeated evolution of C_4_ photosynthesis in grasses": OG0021623_tree.txt

```
((Streptochaeta_angustifolia_strangu_018140:5e-09,Streptochaeta_angustifolia_strangu_018141:0.00591787)n1:0.123644,(((Brachypodium_distachyon_BRADI_5g08650v3:0.0799208,(Hordeum_spontaneum_WB01_003136_1227946:0.0022608,(Hordeum_vulgareMorex_HORVU.MOREX.r3.2HG0163880:0.0138279,Hordeum_vulgareMorex_HORVU.MOREX.r3.2HG0163880.2:4.5e-09)n6:5e-10)n5:0.00214292)n4:0.0797059,(Olyra_latifolia_Ola013044:0.158282,(Zizania_latifolia_GWHTBFHI019759:0.113416,(Leersia_perrieri_LPERR04G07660:0.181986,Oryza_sativa_LOC_Os04g32480:0.0533847)n9:0.045363)n8:0.0741069)n7:0.0284681)n3:0.0230383,((Ampelocalamus_luodianensis_Alu04Cg06680.2:0.027942,Dendrocalamus_sinicus_Dendrocalamus_sinicus_Dsi04C_18175351_18178385_Dsi04Cg11990.1_-1_CDS_4147761172_17136:0.0323065)n11:0.0367317,(Ampelocalamus_luodianensis_Alu04Dg16800.1:0.0376244,(Dendrocalamus_sinicus_Dendrocalamus_sinicus_Dsi04A_22208554_22211240_Dsi04Ag13930.1_-1_CDS_4147750966_14289:0.0393351,(Dendrocalamus_sinicus_Dendrocalamus_sinicus_Dsi04A_22272482_22276010_Dsi04Ag13940.1_-1_CDS_4147750969_15977:0.0689817,Dendrocalamus_sinicus_Dendrocalamus_sinicus_Dsi04A_22282544_22284520_Dsi04Ag13950.1_-1_CDS_4147750972_17665:0.0123439)n14:0.0082254)n13:0.0347782)n12:0.0168785)n10:0.0391405)n2:0.123644)n0;
```
