## Supplementary Dataset S1 for "Gene turnover and contingency facilitated the repeated evolution of C_4_ photosynthesis in grasses": OG0021624_tree.txt

```
((Streptochaeta_angustifolia_strangu_017898:0.124475,(Pharus_latifolius_Phala.08G042000.5:5e-09,((Pharus_latifolius_Phala.08G042000:0,Pharus_latifolius_Phala.08G042000.3:0,Pharus_latifolius_Phala.08G042000.2:0)n4:5e-09,Pharus_latifolius_Phala.08G042000.4:6e-09)n3:5e-09)n2:0.0978267)n1:0.032164,(((Zizania_latifolia_GWHTBFHI002370:0.101728,(Leersia_perrieri_LPERR08G17010:0.0934258,Oryza_sativa_LOC_Os08g40020:0.0687601)n8:0.0161504)n7:0.0603626,(Brachypodium_distachyon_BRADI_3g40080v3:0.10565,Ampelocalamus_luodianensis_Alu08Dg03390.2:0.0734747)n9:0.0182178)n6:0.0327034,((Aristida_adscensionis_H_Aadptg000048l000268.1:0.0961349,Stipagrostis_hirtigluma_H_Shi_ptg000021l_001987.1:0.0612926)n11:0.0217654,(Eragrostis_curvula_EJB05_48335:0.121989,(Chasmanthium_laxum_Chala.11G043400:0.0567298,Phragmites_australis_Phragmites_australis_PaChr14_27397838_27398653_evm.model.PaChr14.1182_1_CDS_4362390913_10202:0.102726)n13:0.00618226)n12:0.0137693)n10:0.0539322)n5:0.032164)n0;
```
