## Supplementary Dataset S1 for "Gene turnover and contingency facilitated the repeated evolution of C_4_ photosynthesis in grasses": OG0021625_tree.txt

```
((Streptochaeta_angustifolia_strangu_033840:0.162122,(Pharus_latifolius_Phala.05G260300:0.000821882,Pharus_latifolius_Phala.05G260300.2:5e-09)n2:0.159866)n1:0.0476727,(((Zizania_latifolia_GWHTBFHI003763:0.00225001,Zizania_latifolia_GWHTBFHI003770:0.00325703)n5:0.0970188,(Oryza_sativa_LOC_Os01g07640:0.0907676,Leersia_perrieri_LPERR01G04270:0.131064)n6:0.0418427)n4:0.0776507,(((Hordeum_spontaneum_WB01_002912_0065377:0.00215407,Hordeum_vulgareMorex_HORVU.MOREX.r3.7HG0751090:0.00417483)n9:0.169765,((Hordeum_spontaneum_WB01_004626_0045001:0.00424545,Hordeum_vulgareMorex_HORVU.MOREX.r3.3HG0233580:0.00784141)n11:0.033869,(Hordeum_vulgareMorex_HORVU.MOREX.r3.3HG0297370:0.024567,Hordeum_spontaneum_WB01_000560_0252409:0.063885)n12:0.0463167)n10:0.121232)n8:0.168817,(Dendrocalamus_sinicus_Dendrocalamus_sinicus_Dsi01B_3321658_3325090_Dsi01Bg02240.1_-1_CDS_4147694005_15789:0.0770409,(Ampelocalamus_luodianensis_Alu01Dg02910.2:0.0817209,Olyra_latifolia_Ola029565:0.115133)n14:0.0141384)n13:0.0172689)n7:0.0304072)n3:0.0476727)n0;
```
