## Supplementary Dataset S1 for "Gene turnover and contingency facilitated the repeated evolution of C_4_ photosynthesis in grasses": OG0021626_tree.txt

```
(Pharus_latifolius_Phala.05G009900:0.155881,((Ampelocalamus_luodianensis_Alu09Cg00620.2:0.0700194,Dendrocalamus_sinicus_Dendrocalamus_sinicus_Dsi07B_474934_477809_Dsi07Bg00390.1_1_CDS_4147792882_14990:0.0517411)n2:0.0522787,((Hordeum_spontaneum_WB01_001124_0203262:0.00211752,Hordeum_vulgareMorex_HORVU.MOREX.r3.2HG0110600:0.00105915)n4:0.195563,((Aristida_adscensionis_H_Aadptg000016l000107.1:0.111574,Stipagrostis_hirtigluma_H_Shi_ptg000011l_000795.1:0.067116)n6:0.0620443,(Chasmanthium_laxum_Chala.10G233900:0.114033,(Sorghum_bicolor_SORBI_3002G423901:0.121842,((Echinocloa_haploclada_eh_chr3.4679:0.110561,(Digitaria_exilis_H_Dex2A-002268.1:0.0193239,Digitaria_exilis_H_Dex2B-002201.1:0.0198349)n11:0.107062)n10:0.0194156,(Dichantelium_oligosantes_H_DolKV776477.1000008.1:0.0715713,(Panicum_hallii_Pahal.2G493900:0.0902343,(Cenchrus_americanus_H_CamCM007988.2003862.1:0.279075,Setaria_viridis_SEVIR_2G451000v2:0.0482491)n14:0.020071)n13:0.016577)n12:0.0154271)n9:0.0355097)n8:0.0269333)n7:0.0294527)n5:0.0784394)n3:0.100932)n1:0.155881)n0;
```
