## Supplementary Dataset S1 for "Gene turnover and contingency facilitated the repeated evolution of C_4_ photosynthesis in grasses": OG0021627_tree.txt

```
((Streptochaeta_angustifolia_strangu_041637:0.189868,Pharus_latifolius_Phala.03G366100:0.171392)n1:0.0412032,((Zizania_latifolia_GWHTBFHI013487:0.098954,(Leersia_perrieri_LPERR01G38930:0.11078,Oryza_sativa_LOC_Os01g72850:0.111612)n4:0.0290234)n3:0.0815841,((Ampelocalamus_luodianensis_Alu01Dg30880.1:0.0691742,(Dendrocalamus_sinicus_Dendrocalamus_sinicus_Dsi01A_62856183_62859466_Dsi01Ag27770.1_1_CDS_4147693072_2280:0.00182398,Dendrocalamus_sinicus_Dendrocalamus_sinicus_Dsi01A_62626633_62628311_Dsi01Ag27580.1_1_CDS_4147693015_27039:0.0046607)n7:0.0596458)n6:0.0598533,(Phragmites_australis_Phragmites_australis_PaChr2_49335580_49337158_evm.model.PaChr2.2877_1_CDS_4362420895_3987:0.111131,((Eleusine_coracana_ELECO.r07.7BG0606760:0.121707,(Eragrostis_curvula_EJB05_33698:0.0819195,(Eragrostis_curvula_EJB05_18849:0.0508885,Eragrostis_curvula_EJB05_18908:0.0555604)n12:0.0138784)n11:0.137844)n10:0.0822911,(Sorghum_bicolor_SORBI_3003G433000:0.187964,(Echinocloa_haploclada_eh_chr2.4825:0.123876,Dichantelium_oligosantes_H_DolKV771234.1000015.1:0.175794)n14:0.0415819)n13:0.0504849)n9:0.0527606)n8:0.0523735)n5:0.0283074)n2:0.0412032)n0;
```
