## Supplementary Dataset S1 for "Gene turnover and contingency facilitated the repeated evolution of C_4_ photosynthesis in grasses": OG0021628_tree.txt

```
(((Zizania_latifolia_GWHTBFHI021587:0.138257,Ampelocalamus_luodianensis_Alu02Dg11180.2:0.0700658)n2:0.017356,((Chasmanthium_laxum_Chala.05G196400:0.0612529,(Dichantelium_oligosantes_H_DolKV771055.1000001.1:0.1713,Urochloa_fusta_Urofu.1G266700:0.0770498)n5:0.0248038)n4:0.0190685,(Stipagrostis_hirtigluma_H_Shi_ptg000038l_001534.1:0.0898613,(Phragmites_australis_Phragmites_australis_PaChr5_31350464_31353535_evm.model.PaChr5.1421_1_CDS_4362460045_30602:0.0523415,(Eragrostis_curvula_EJB05_20735:0.091095,(Eleusine_coracana_ELECO.r07.2AG0137830:0.0103792,Eleusine_coracana_ELECO.r07.2BG0193470:0.00932905)n9:0.101812)n8:0.0288647)n7:0.00831098)n6:0.0123223)n3:0.0524662)n1:0.0311465,((Pharus_latifolius_Phala.02G208100.4:0.00310087,(Pharus_latifolius_Phala.02G208100:5e-09,(Pharus_latifolius_Phala.02G208100.3:0,Pharus_latifolius_Phala.02G208100.2:0)n13:5e-09)n12:5e-09)n11:0.102228,(Streptochaeta_angustifolia_strangu_043217:0.127307,Streptochaeta_angustifolia_strangu_043216:0.157923)n14:0.0175471)n10:0.0127207)n0;
```
