## Supplementary Dataset S1 for "Gene turnover and contingency facilitated the repeated evolution of C_4_ photosynthesis in grasses": OG0021629_tree.txt

```
((Streptochaeta_angustifolia_strangu_001987:0.208694,(Pharus_latifolius_Phala.04G062500:5e-09,Pharus_latifolius_Phala.04G062500.2:6e-09)n2:0.18276)n1:0.0512974,((Aristida_adscensionis_H_Aadptg000046l000084.1:0.210817,(Chasmanthium_laxum_Chala.02G071800:0.179615,(Phragmites_australis_Phragmites_australis_PaChr13_5793505_5794083_evm.model.PaChr13.500_1_CDS_4362387893_14410:0.160121,Phragmites_australis_Phragmites_australis_PaChr8_6432776_6433357_evm.model.PaChr8.454_1_CDS_4362480996_6706:0.118265)n6:0.0131405)n5:0.0154772)n4:0.060128,((Zizania_latifolia_GWHTBFHI035142:0.135751,(Leersia_perrieri_LPERR06G06410:0.163208,Oryza_sativa_LOC_Os06g10820:0.126792)n9:0.0349009)n8:0.114561,((Brachypodium_distachyon_BRADI_1g46100v3:0.190357,(Hordeum_spontaneum_WB01_000869_0246845:5e-09,Hordeum_vulgareMorex_HORVU.MOREX.r3.7HG0663610:0.00221035)n12:0.173841)n11:0.0844739,(Olyra_latifolia_Ola009514:0.124918,(Ampelocalamus_luodianensis_Alu06Cg14020.2:0.0359963,Dendrocalamus_sinicus_Dendrocalamus_sinicus_Dsi03C_13956813_13957403_Dsi03Cg03920.1_-1_CDS_4147742290_19887:0.0371037)n14:0.0714658)n13:0.0571285)n10:0.0234633)n7:0.0332564)n3:0.0512974)n0;
```
