## Supplementary Dataset S1 for "Gene turnover and contingency facilitated the repeated evolution of C_4_ photosynthesis in grasses": OG0021630_tree.txt

```
((Aristida_adscensionis_H_Aadptg000026l000187.1:0.114849,(Eleusine_coracana_ELECO.r07.4AG0313470:0.0825991,(Eragrostis_curvula_EJB05_39087:0.00395491,Eragrostis_curvula_EJB05_39104:5e-09)n3:0.0748692)n2:0.0699451)n1:0.0248679,(((Zizania_latifolia_GWHTBFHI017088:0.0545388,Zizania_latifolia_GWHTBFHI019454:0.0581787)n6:0.0569165,(Leersia_perrieri_LPERR04G12870:0.134937,Oryza_sativa_LOC_Os04g40320:0.108799)n7:0.0409211)n5:0.0674653,((Hordeum_spontaneum_WB01_000883_0725732:0.00533544,Hordeum_vulgareMorex_HORVU.MOREX.r3.2HG0175640:0.00874865)n9:0.158884,(Olyra_latifolia_Ola024866:0.110129,((Dendrocalamus_sinicus_Dendrocalamus_sinicus_Dsi04C_11904388_11907272_Dsi04Cg08630.2_1_CDS_4147760164_18258:0.032234,(Ampelocalamus_luodianensis_Alu04Cg11470.2:0.0146476,Ampelocalamus_luodianensis_Alu04Cg11490.1:0.010871)n13:0.0258288)n12:0.0288817,(Dendrocalamus_sinicus_Dendrocalamus_sinicus_Dsi04A_14570536_14573036_Dsi04Ag09870.1_1_CDS_4147749748_10909:0.0629802,Ampelocalamus_luodianensis_Alu04Dg12150.1:0.0754697)n14:0.00838552)n11:0.0084782)n10:0.0232046)n8:0.0220877)n4:0.0248679)n0;
```
