## Supplementary Dataset S1 for "Gene turnover and contingency facilitated the repeated evolution of C_4_ photosynthesis in grasses": OG0021631_tree.txt

```
((Pharus_latifolius_Phala.02G208000:0.000644823,(Pharus_latifolius_Phala.02G208000.3:0.000433357,Pharus_latifolius_Phala.02G208000.2:5e-09)n2:0.00167913)n1:0.154628,((Dendrocalamus_sinicus_Dendrocalamus_sinicus_Dsi02A_35367754_35377081_Dsi02Ag13300.1_-1_CDS_4147711828_42299:0.232911,(Ampelocalamus_luodianensis_Alu02Dg11200.2:0.0917205,Zizania_latifolia_GWHTBFHI021585:0.224455)n5:0.0395255)n4:0.035203,(Phragmites_australis_Phragmites_australis_PaChr5_31335968_31339621_evm.model.PaChr5.1420_1_CDS_4362460043_29764:0.144266,(Stipagrostis_hirtigluma_H_Shi_ptg000038l_000733.1:0.276447,(((Eleusine_coracana_ELECO.r07.2BG0193410:0.185397,((Echinocloa_haploclada_eh_chr7.2487:0.120211,Setaria_viridis_SEVIR_5G046600v2:0.0777724)n12:0.0588932,(Eragrostis_curvula_EJB05_20738:0.228279,Setaria_viridis_SEVIR_5G046650v2:0.597856)n13:0.0814999)n11:0.00905555)n10:0.0503262,(Urochloa_fusta_Urofu.1G266500:0.126299,Dichantelium_oligosantes_H_DolKV778022.1000002.1:0.141841)n14:0.058152)n9:0.0300434,Chasmanthium_laxum_Chala.05G196200:0.129402)n8:0.045898)n7:0.0639906)n6:0.0714204)n3:0.154628)n0;
```
