## Supplementary Dataset S1 for "Gene turnover and contingency facilitated the repeated evolution of C_4_ photosynthesis in grasses": OG0021632_tree.txt

```
(Ampelocalamus_luodianensis_Alu06Dg05520.1:0.155465,((Hordeum_spontaneum_WB01_000296_0350466:0.00300571,Hordeum_vulgareMorex_HORVU.MOREX.r3.7HG0664870:0.0032064)n2:0.0153474,(((Hordeum_spontaneum_WB01_000296_0076273:0,Hordeum_vulgareMorex_HORVU.MOREX.r3.7HG0664840:0)n5:0.0175359,(Hordeum_spontaneum_WB01_000296_0137131:0,Hordeum_vulgareMorex_HORVU.MOREX.r3.7HG0664850:0)n6:0.0141164)n4:0.00250141,((Hordeum_spontaneum_WB01_000296_0421271:0.0323627,((Hordeum_spontaneum_WB01_000296_0248735:0,Hordeum_vulgareMorex_HORVU.MOREX.r3.7HG0664860:0)n10:0.0418795,(Hordeum_spontaneum_WB01_001875_0118861:0,Hordeum_vulgareMorex_HORVU.MOREX.r3.7HG0664810:0)n11:0.00946256)n9:0.00807876)n8:0.0056016,((Hordeum_spontaneum_WB01_000296_0369963:0.075595,Hordeum_vulgareMorex_HORVU.MOREX.r3.7HG0664880:5e-09)n13:0.0373123,(Hordeum_spontaneum_WB01_000296_0447755:0.00196198,Hordeum_vulgareMorex_HORVU.MOREX.r3.7HG0664900:5e-09)n14:0.051035)n12:0.00743142)n7:0.0138779)n3:0.0052153)n1:0.155465)n0;
```
