## Supplementary Dataset S1 for "Gene turnover and contingency facilitated the repeated evolution of C_4_ photosynthesis in grasses": OG0021633_tree.txt

```
((Olyra_latifolia_Ola036481:0.175825,Ampelocalamus_luodianensis_Alu01Cg22020.2:0.135791)n1:0.0643204,((Chasmanthium_laxum_Chala.01G196300:0.114603,(((Panicum_virgatum_Pavir.5NG437800:0.142489,((Setaria_viridis_SEVIR_5G296300v2:0.254653,Urochloa_fusta_Urofu.5G192700:0.061036)n8:0.0481609,(Echinocloa_haploclada_eh_chr6.1601:0.197463,Echinocloa_haploclada_eh_chr2.3155:0.0682696)n9:0.00758551)n7:0.0209915)n6:0.0239811,(Eragrostis_curvula_EJB05_57024:0.219622,Eragrostis_curvula_EJB05_17226:0.208047)n10:0.0231163)n5:0.0173912,((Panicum_virgatum_Pavir.5NG437700:0.141534,Setaria_viridis_SEVIR_5G295800v2:0.0581577)n12:0.0850082,(Urochloa_fusta_Urofu.5G192400:0.176658,Echinocloa_haploclada_eh_chr2.3154:0.110741)n13:0.0182249)n11:0.02441)n4:0.00271222)n3:0.020291,(Stipagrostis_hirtigluma_H_Shi_ptg000050l_000920.1:0.10808,Stipagrostis_hirtigluma_H_Shi_ptg000050l_002220.1:0.158273)n14:0.0338387)n2:0.0643204)n0;
```
