## Supplementary Dataset S1 for "Gene turnover and contingency facilitated the repeated evolution of C_4_ photosynthesis in grasses": OG0021634_tree.txt

```
(Streptochaeta_angustifolia_strangu_006250:0.0932624,((Zizania_latifolia_GWHTBFHI016244:0.0686468,(Leersia_perrieri_LPERR03G01570:0.101464,Oryza_sativa_LOC_Os03g02939:0.0545512)n3:0.0354219)n2:0.0631005,(((Brachypodium_distachyon_BRADI_1g77130v3:0.12603,Hordeum_vulgareMorex_HORVU.MOREX.r3.4HG0412630:0.0966583)n6:0.0995725,((Stipagrostis_hirtigluma_H_Shi_ptg000006l_000030.1:0.0191934,(Stipagrostis_hirtigluma_H_Shi_ptg000017l_000952.1:0.00324898,Stipagrostis_hirtigluma_H_Shi_ptg000407l_000004.1:0.00956532)n9:0.0141012)n8:0.0661741,((Eleusine_coracana_ELECO.r07.3AG0231500:0.0877354,Eragrostis_curvula_EJB05_08222:0.06694)n11:0.0340505,(Chasmanthium_laxum_Chala.04G231500:0.0882973,Phragmites_australis_Phragmites_australis_PaChr4_1270154_1272456_evm.model.PaChr4.115_1_CDS_4362451711_8713:0.0883892)n12:0.0174222)n10:0.0136473)n7:0.0249278)n5:0.0211973,(Ampelocalamus_luodianensis_Alu03Cg31010.2:0.0129579,(Dendrocalamus_sinicus_Dendrocalamus_sinicus_Dsi10C_24282035_24283336_Dsi10Cg08760.1_1_CDS_4147829452_19612:0.0201521,Dendrocalamus_sinicus_Dendrocalamus_sinicus_Dsi03A_54132490_54133341_Dsi03Ag23490.1_1_CDS_4147733767_54757:0.0439845)n14:0.00488717)n13:0.012303)n4:0.0222992)n1:0.0932624)n0;
```
