## Supplementary Dataset S1 for "Gene turnover and contingency facilitated the repeated evolution of C_4_ photosynthesis in grasses": OG0021635_tree.txt

```
(Pharus_latifolius_Phala.04G138800:0.131832,(Leersia_perrieri_LPERR12G03770:0.837896,(Ampelocalamus_luodianensis_Alu06Dg10260.1:0.143616,((Aristida_adscensionis_H_Aadptg000033l000052.1:0.177192,(Stipagrostis_hirtigluma_H_Shi_ptg000059l_000113.1:0.0771381,Stipagrostis_hirtigluma_H_Shi_ptg000059l_000115.1:0.159381)n5:0.0284298)n4:0.104875,((((Panicum_hallii_Pahal.4G122800:0.0469198,Panicum_virgatum_Pavir.4KG249800:0.0447029)n9:0.0770069,(Setaria_viridis_SEVIR_4G140300v2:0.149584,Urochloa_fusta_Urofu.4G121100:0.0845353)n10:0.0629049)n8:0.0884126,Chasmanthium_laxum_Chala.02G161600:0.162394)n7:0.0331817,(((Eragrostis_curvula_EJB05_42089:0.0431075,Eragrostis_curvula_EJB05_42088:0.10201)n13:0.161632,(Eleusine_coracana_ELECO.r07.6AG0541980:0.154166,Eleusine_coracana_ELECO.r07.6BG0495190:0.117816)n14:0.0730281)n12:0.0755972,Olyra_latifolia_Ola038619:0.780498)n11:0.0302204)n6:0.0463563)n3:0.0612456)n2:0.116714)n1:0.131832)n0;
```
