## Supplementary Dataset S1 for "Gene turnover and contingency facilitated the repeated evolution of C_4_ photosynthesis in grasses": OG0021636_tree.txt

```
((Ananas_comosus_H_Ananas_contig3_000541.1:0.0428543,Tillandsia_fasciculata_H_Tillandsia_CM054933.1_000579.1:0.025433)n1:0.0935475,((Tillandsia_fasciculata_H_Tillandsia_CM054931.1_000428.1:0.578636,Ananas_comosus_H_Ananas_contig13_000252.1:0.280031)n3:0.191942,(Ananas_comosus_H_Ananas_contig12_000596.1:0.0702988,((Tillandsia_fasciculata_H_Tillandsia_CM054935.1_000041.1:0.234387,Tillandsia_fasciculata_H_Tillandsia_CM054946.1_000369.1:0.0128306)n6:0.0273158,(Tillandsia_fasciculata_H_Tillandsia_JAQOTM010000319.1_000001.1:0.00459707,(Tillandsia_fasciculata_H_Tillandsia_JAQOTM010000579.1_000007.1:0.00329321,((Tillandsia_fasciculata_H_Tillandsia_CM054931.1_000315.1:0.185308,(Tillandsia_fasciculata_H_Tillandsia_CM054946.1_000368.1:0.122289,(Tillandsia_fasciculata_H_Tillandsia_CM054944.1_000171.1:0.23493,((Tillandsia_fasciculata_H_Tillandsia_CM054935.1_000967.1:5e-09,Tillandsia_fasciculata_H_Tillandsia_CM054943.1_000178.1:0.150294)n14:0.00367639,Tillandsia_fasciculata_H_Tillandsia_CM054944.1_000928.1:5e-09)n13:0.008452)n12:0.077547)n11:0.0351222)n10:0.0618321,Tillandsia_fasciculata_H_Tillandsia_CM054936.1_000128.1:0.0515345)n9:0.00515345)n8:0.000515345)n7:5.15345e-05)n5:5.72606e-06)n4:0.277183)n2:0.0935475)n0;
```
