## Supplementary Dataset S1 for "Gene turnover and contingency facilitated the repeated evolution of C_4_ photosynthesis in grasses": OG0021637_tree.txt

```
(Ananas_comosus_H_Ananas_contig6_000500.1:0.021788,(((((Ananas_comosus_H_Ananas_contig14_000593.1:0.300559,(((Ananas_comosus_H_Ananas_contig4_000173.1:0.407456,Ananas_comosus_H_Ananas_contig11_000625.1:0.450804)n8:0.099944,(Ananas_comosus_H_Ananas_contig6_000502.1:0.00736351,Ananas_comosus_H_Ananas_contig10_000331.1:0.0276064)n9:0.703107)n7:0.0953635,(Ananas_comosus_H_Ananas_contig20_000163.1:0.14303,Ananas_comosus_H_Ananas_contig20_000150.1:0.0946859)n10:0.122907)n6:0.0642696)n5:0.0533717,Ananas_comosus_H_Ananas_contig23_000115.1:0.885983)n4:0.174108,(Ananas_comosus_H_Ananas_contig11_000564.1:0.0327239,Ananas_comosus_H_Ananas_contig21_000575.1:0.091659)n11:0.0456467)n3:0.0634699,(Ananas_comosus_H_Ananas_contig10_000330.1:0.0249087,Ananas_comosus_H_Ananas_contig21_000576.1:0.0301729)n12:0.00765536)n2:0.0185705,((Ananas_comosus_H_Ananas_contig15_000453.1:0.634388,Ananas_comosus_H_Ananas_contig7_000925.1:0.013007)n14:0.00958947,Ananas_comosus_H_Ananas_contig6_000501.1:0.0321304)n13:0.0340918)n1:0.021788)n0;
```
