## Supplementary Dataset S1 for "Gene turnover and contingency facilitated the repeated evolution of C_4_ photosynthesis in grasses": OG0021638_tree.txt

```
(Ananas_comosus_H_Ananas_contig19_000009.1:0.0243503,(Ananas_comosus_H_Ananas_contig16_000557.1:0.0101565,((Ananas_comosus_H_Ananas_contig21_000584.1:0.00678532,((((Ananas_comosus_H_Ananas_contig11_000340.1:0.0423504,((Ananas_comosus_H_Ananas_contig16_000332.1:0.00929495,Ananas_comosus_H_Ananas_contig10_000951.1:0.0349797)n9:0.00532466,Ananas_comosus_H_Ananas_contig14_000173.1:0.0642921)n8:0.00647495)n7:0.0235395,((Ananas_comosus_H_Ananas_contig17_000774.1:0.59763,Ananas_comosus_H_Ananas_contig11_000608.1:0.0410358)n11:0.0182996,((Ananas_comosus_H_Ananas_contig15_000411.1:0.011221,Ananas_comosus_H_Ananas_contig16_000329.1:0.0500675)n13:0.0162977,Ananas_comosus_H_Ananas_contig16_000331.1:0.0420903)n12:0.0410661)n10:0.0130777)n6:0.0151121,Ananas_comosus_H_Ananas_contig5_000823.1:0.0458689)n5:0.0323626,(Ananas_comosus_H_Ananas_contig6_000532.1:0.00743953,Ananas_comosus_H_Ananas_contig18_000870.1:0.0248025)n14:0.0100187)n4:0.0172879)n3:5e-09,Ananas_comosus_H_Ananas_contig5_001072.1:0.0126447)n2:0.0102259)n1:0.0243503)n0;
```
