## Supplementary Dataset S1 for "Gene turnover and contingency facilitated the repeated evolution of C_4_ photosynthesis in grasses": OG0021639_tree.txt

```
(Ananas_comosus_H_Ananas_contig17_000057.1:0.0781138,((Ananas_comosus_H_Ananas_contig21_000236.1:0.154444,Ananas_comosus_H_Ananas_contig17_000693.1:0.315152)n2:0.10962,((Ananas_comosus_H_Ananas_contig17_000628.1:0.555065,Ananas_comosus_H_Ananas_contig14_000304.1:0.284417)n4:0.184155,((Ananas_comosus_H_Ananas_contig14_000330.1:0.144174,Ananas_comosus_H_Ananas_contig11_000285.1:0.340747)n6:0.20558,(((Ananas_comosus_H_Ananas_contig17_000060.1:0.265669,(Ananas_comosus_H_Ananas_contig12_000065.1:0.0649639,Ananas_comosus_H_Ananas_contig11_000598.1:6e-09)n10:0.0867106)n9:0.248427,(((Ananas_comosus_H_Ananas_contig8_000412.1:0.0624639,Ananas_comosus_H_Ananas_contig22_000174.1:0.106626)n13:0.0980898,Ananas_comosus_H_Ananas_contig20_000359.1:0.61549)n12:0.106218,Ananas_comosus_H_Ananas_contig11_000597.1:0.380607)n11:0.122681)n8:0.18139,(Ananas_comosus_H_Ananas_contig12_000040.1:0.116443,Ananas_comosus_H_Ananas_contig6_000470.1:0.194501)n14:0.0851044)n7:0.0498989)n5:0.128157)n3:0.0947875)n1:0.0781138)n0;
```
