## Supplementary Dataset S1 for "Gene turnover and contingency facilitated the repeated evolution of C_4_ photosynthesis in grasses": OG0021640_tree.txt

```
(Stipagrostis_hirtigluma_H_Shi_ptg000002l_000004.1:0.371411,((Ananas_comosus_H_Ananas_contig9_000557.1:0.0874021,Tillandsia_fasciculata_H_Tillandsia_CM054934.1_001121.1:0.0231155)n2:0.219931,(Ananas_comosus_H_Ananas_contig8_001001.1:0.0509935,(Tillandsia_fasciculata_H_Tillandsia_CM054930.1_000943.1:0.00829747,((Tillandsia_fasciculata_H_Tillandsia_CM054949.1_000096.1:0,Tillandsia_fasciculata_H_Tillandsia_CM054954.1_000378.1:0)n6:5e-09,((Tillandsia_fasciculata_H_Tillandsia_CM054932.1_000384.1:0,Tillandsia_fasciculata_H_Tillandsia_CM054932.1_000386.1:0)n8:0.00378864,(Tillandsia_fasciculata_H_Tillandsia_CM054933.1_000377.1:0.00549344,(Tillandsia_fasciculata_H_Tillandsia_CM054941.1_000130.1:0.0521746,((Tillandsia_fasciculata_H_Tillandsia_CM054935.1_000164.1:0.26877,(Tillandsia_fasciculata_H_Tillandsia_CM054930.1_000994.1:0.486013,Tillandsia_fasciculata_H_Tillandsia_CM054938.1_000537.1:0.319352)n13:0.0389818)n12:0.0969207,(Tillandsia_fasciculata_H_Tillandsia_CM054935.1_000963.1:0.0138659,Tillandsia_fasciculata_H_Tillandsia_CM054932.1_000647.1:0.0262054)n14:0.00262054)n11:0.000262054)n10:2.62054e-05)n9:2.62054e-06)n7:2.62054e-07)n5:2.62054e-08)n4:2.91171e-09)n3:0.0663497)n1:0.371411)n0;
```
