## Supplementary Dataset S1 for "Gene turnover and contingency facilitated the repeated evolution of C_4_ photosynthesis in grasses": OG0021641_tree.txt

```
((Ananas_comosus_H_Ananas_contig10_000242.1:0.052226,(Tillandsia_fasciculata_H_Tillandsia_JAQOTM010000111.1_000010.1:0.00249372,(Tillandsia_fasciculata_H_Tillandsia_JAQOTM010000104.1_000001.1:0.0165351,Tillandsia_fasciculata_H_Tillandsia_JAQOTM010000111.1_000011.1:0.00984704)n3:0.00296536)n2:0.0858823)n1:0.0126688,((Ananas_comosus_H_Ananas_contig10_000930.1:0.00494808,Ananas_comosus_H_Ananas_contig10_000243.1:0.00564436)n5:0.0399157,((Tillandsia_fasciculata_H_Tillandsia_JAQOTM010000104.1_000006.1:0.00600601,Tillandsia_fasciculata_H_Tillandsia_JAQOTM010000111.1_000008.1:0.00767407)n7:0.140523,((Tillandsia_fasciculata_H_Tillandsia_JAQOTM010000111.1_000006.1:0.017382,(Tillandsia_fasciculata_H_Tillandsia_JAQOTM010000104.1_000005.1:0.0165831,Tillandsia_fasciculata_H_Tillandsia_JAQOTM010000104.1_000004.1:0.00915482)n10:0.00342085)n9:0.038927,(Tillandsia_fasciculata_H_Tillandsia_JAQOTM010000104.1_000003.1:0.00499074,((Tillandsia_fasciculata_H_Tillandsia_JAQOTM010000104.1_000002.1:0.00665915,Tillandsia_fasciculata_H_Tillandsia_JAQOTM010000111.1_000001.1:0.00164796)n13:0.00331169,(Tillandsia_fasciculata_H_Tillandsia_JAQOTM010000111.1_000002.1:5e-09,Tillandsia_fasciculata_H_Tillandsia_JAQOTM010000111.1_000003.1:5e-09)n14:0.00497941)n12:5e-09)n11:0.0478017)n8:0.0211922)n6:0.0119044)n4:0.0126688)n0;
```
