## Supplementary Dataset S1 for "Gene turnover and contingency facilitated the repeated evolution of C_4_ photosynthesis in grasses": OG0021642_tree.txt

```
(Ananas_comosus_H_Ananas_contig12_000754.1:0.027636,((Tillandsia_fasciculata_H_Tillandsia_CM054952.1_000676.1:0.0923481,(((Tillandsia_fasciculata_H_Tillandsia_JAQOTM010000088.1_000004.1:0.00300752,Tillandsia_fasciculata_H_Tillandsia_JAQOTM010000088.1_000001.1:0.0185054)n5:0.00688974,(Tillandsia_fasciculata_H_Tillandsia_JAQOTM010000088.1_000011.1:0.294525,Tillandsia_fasciculata_H_Tillandsia_JAQOTM010000088.1_000012.1:5e-09)n6:0.107045)n4:0.0195106,Tillandsia_fasciculata_H_Tillandsia_JAQOTM010000088.1_000010.1:0.0183213)n3:0.0556789)n2:0.0334074,(Tillandsia_fasciculata_H_Tillandsia_JAQOTM010000088.1_000008.1:0.0284456,((Tillandsia_fasciculata_H_Tillandsia_CM054947.1_000296.1:0.67275,Tillandsia_fasciculata_H_Tillandsia_CM054940.1_000697.1:0.00560975)n9:0.00239111,((Tillandsia_fasciculata_H_Tillandsia_CM054940.1_000701.1:5e-09,(Tillandsia_fasciculata_H_Tillandsia_CM054952.1_000164.1:0.0251143,Tillandsia_fasciculata_H_Tillandsia_CM054952.1_000162.1:0.00318669)n12:5e-09)n11:0.00321453,(Tillandsia_fasciculata_H_Tillandsia_JAQOTM010000088.1_000007.1:5e-09,(Tillandsia_fasciculata_H_Tillandsia_JAQOTM010000088.1_000002.1:0.00158663,Tillandsia_fasciculata_H_Tillandsia_JAQOTM010000088.1_000013.1:5e-09)n14:0.00159227)n13:0.0047969)n10:0.00159747)n8:0.0114813)n7:5e-09)n1:0.027636)n0;
```
