## Supplementary Dataset S1 for "Gene turnover and contingency facilitated the repeated evolution of C_4_ photosynthesis in grasses": OG0021643_tree.txt

```
(Carex_scoparia_H_Carex_Csco_scaffold_30_000058.1:0.20459,(Ananas_comosus_H_Ananas_contig16_000767.1:0.0263862,(Tillandsia_fasciculata_H_Tillandsia_CM054944.1_000299.1:5e-09,((Tillandsia_fasciculata_H_Tillandsia_CM054940.1_000703.1:0.0581902,(Tillandsia_fasciculata_H_Tillandsia_CM054950.1_000179.1:0.506932,Tillandsia_fasciculata_H_Tillandsia_CM054940.1_000702.1:5e-09)n5:5e-09)n4:0.0747519,(Tillandsia_fasciculata_H_Tillandsia_CM054940.1_000806.1:0.00933125,(Tillandsia_fasciculata_H_Tillandsia_CM054948.1_000534.1:5e-09,(((Tillandsia_fasciculata_H_Tillandsia_CM054946.1_000129.1:0,Tillandsia_fasciculata_H_Tillandsia_CM054948.1_000323.1:0)n10:0.0133692,(Tillandsia_fasciculata_H_Tillandsia_CM054938.1_000197.1:0.000992007,(Tillandsia_fasciculata_H_Tillandsia_JAQOTM010000549.1_000003.1:0.0133285,Tillandsia_fasciculata_H_Tillandsia_CM054942.1_000687.1:0.0423238)n12:0.111697)n11:0.0693969)n9:0.350574,((Tillandsia_fasciculata_H_Tillandsia_CM054937.1_000344.1:0,Tillandsia_fasciculata_H_Tillandsia_JAQOTM010000326.1_000005.1:0)n14:5e-09,Tillandsia_fasciculata_H_Tillandsia_CM054938.1_000202.1:5e-09)n13:5e-09)n8:0.00114377)n7:0.0208792)n6:0.110751)n3:0.116136)n2:0.0226567)n1:0.20459)n0;
```
