## Supplementary Dataset S1 for "Gene turnover and contingency facilitated the repeated evolution of C_4_ photosynthesis in grasses": OG0021644_tree.txt

```
((Pharus_latifolius_Phala.07G004800:5e-09,Pharus_latifolius_Phala.07G004800.2:6e-09)n1:0.136153,((Ananas_comosus_H_Ananas_contig18_000658.1:0.0433119,Tillandsia_fasciculata_H_Tillandsia_CM054946.1_000265.1:0.0511238)n3:0.0567893,(Tillandsia_fasciculata_H_Tillandsia_CM054946.1_000296.1:0.119222,((Ananas_comosus_H_Ananas_contig18_000690.1:0.0847091,Tillandsia_fasciculata_H_Tillandsia_CM054946.1_000297.1:0.044893)n6:0.0749591,(((Ananas_comosus_H_Ananas_contig18_000684.1:0.00779359,Ananas_comosus_H_Ananas_contig18_000683.1:0.00334153)n9:0.0241593,(Ananas_comosus_H_Ananas_contig18_000688.1:0.00988002,Ananas_comosus_H_Ananas_contig18_000687.1:0.0330623)n10:0.0185909)n8:0.0147723,(Tillandsia_fasciculata_H_Tillandsia_CM054946.1_000294.1:0.0342136,(Tillandsia_fasciculata_H_Tillandsia_CM054946.1_000289.1:0.0370354,(Tillandsia_fasciculata_H_Tillandsia_CM054946.1_000293.1:0.0157338,(Tillandsia_fasciculata_H_Tillandsia_CM054946.1_000290.1:0.0149629,Tillandsia_fasciculata_H_Tillandsia_CM054946.1_000292.1:0.00322144)n14:0.00361246)n13:0.00754264)n12:0.00456762)n11:0.0167565)n7:0.0445641)n5:0.0364021)n4:0.0429051)n2:0.136153)n0;
```
