## Supplementary Dataset S1 for "Gene turnover and contingency facilitated the repeated evolution of C_4_ photosynthesis in grasses": OG0021645_tree.txt

```
(Aristida_adscensionis_H_Aadptg000004l000033.1:0.12253,((Eragrostis_curvula_EJB05_27384:0.183729,(Eragrostis_curvula_EJB05_57928:0.0115078,Eragrostis_curvula_EJB05_27383:0.00968254)n3:0.126618)n2:0.147808,(Cenchrus_americanus_H_CamCM007982.2000126.1:0.208637,((Digitaria_radicosa_Dra04G0100100:0.142778,(Digitaria_exilis_H_Dex4A-000652.1:0.0487607,Digitaria_exilis_H_Dex4B-000625.1:0.0539037)n7:0.0957163)n6:0.0880578,((Dichantelium_oligosantes_H_DolKV776774.1000002.1:0.195864,(((Digitaria_exilis_H_Dex8A-001183.1:0.0266663,Digitaria_exilis_H_Dex8B-001169.1:0.0268444)n12:0.0673202,(Digitaria_exilis_H_Dex8A-001184.1:0.0507985,Digitaria_exilis_H_Dex8B-001170.1:0.0431295)n13:0.0387335)n11:0.0376546,(Digitaria_exilis_H_Dex8B-000685.1:0.195344,Echinocloa_haploclada_eh_chr4.1884:0.191891)n14:0.0436763)n10:0.00485292)n9:0.0399585,Digitaria_radicosa_Dra08G0142900:0.0871532)n8:0.0296177)n5:0.00329086)n4:0.051033)n1:0.136529)n0;
```
