## Supplementary Dataset S1 for "Gene turnover and contingency facilitated the repeated evolution of C_4_ photosynthesis in grasses": OG0021646_tree.txt

```
((Leersia_perrieri_LPERR06G12610:0.0748229,Oryza_sativa_LOC_Os06g23190:0.0799875)n1:0.0602813,(Eragrostis_curvula_EJB05_30628:0.0951573,((Aristida_adscensionis_H_Aadptg000004l000145.1:0.124419,(Aristida_adscensionis_H_Aadptg000104l000024.1:0.0952679,Aristida_adscensionis_H_Aadptg000046l000313.1:0.12523)n5:0.0173603)n4:0.0532078,(Sorghum_bicolor_SORBI_3010G128101:0.760097,((Sorghum_bicolor_SORBI_3010G155401:0.190302,((Cenchrus_americanus_H_CamCM007982.2000216.1:0.0698651,(Dichantelium_oligosantes_H_DolKV770890.1000002.1:0.0423146,(Urochloa_fusta_Urofu.8G091200:0.0586273,Setaria_viridis_SEVIR_8G095700v2:0.042766)n12:0.010683)n11:0.0422401)n10:0.00469334,(Dichantelium_oligosantes_H_DolKV781678.1000001.1:0.049697,Urochloa_fusta_Urofu.4G142700:0.0645553)n13:0.0400812)n9:0.00445347)n8:0.0267164,(Cenchrus_americanus_H_CamCM007982.2000217.1:0.0810668,Setaria_viridis_SEVIR_9G252700v2:0.0206218)n14:0.00140464)n7:0.0187258)n6:0.00208064)n3:0.0255877)n2:0.0695933)n0;
```
