## Supplementary Dataset S1 for "Gene turnover and contingency facilitated the repeated evolution of C_4_ photosynthesis in grasses": OG0021647_tree.txt

```
(((Aristida_adscensionis_H_Aadptg000006l000096.1:0.010888,Aristida_adscensionis_H_Aadptg000006l000097.1:5e-09)n2:0.414277,((Panicum_virgatum_Pavir.J319100:0.28103,(Brachypodium_distachyon_BRADI_1g04200v3:0.181188,(Brachypodium_distachyon_BRADI_2g01460v3:0.163494,Sorghum_bicolor_SORBI_3006G078900:0.140805)n6:0.166571)n5:0.0185079)n4:0.168688,Stipagrostis_hirtigluma_H_Shi_ptg000018l_000787.1:0.311979)n3:0.0322175)n1:0.0487224,((Stipagrostis_hirtigluma_H_Shi_ptg000045l_000079.1:5e-09,Stipagrostis_hirtigluma_H_Shi_ptg000049l_001025.1:0.0026448)n8:0.265614,((Aristida_adscensionis_H_Aadptg000042l000778.1:0.269884,(Stipagrostis_hirtigluma_H_Shi_ptg000053l_000491.1:0.222456,Stipagrostis_hirtigluma_H_Shi_ptg000089l_000162.1:0.224223)n11:0.174875)n10:0.0670956,(Leersia_perrieri_LPERR03G35280:0.358179,(Oryza_sativa_LOC_Os03g63620:0.20232,(Oryza_sativa_LOC_Os12g14580:0.231193,Oryza_sativa_LOC_Os03g63600:0.204064)n14:0.0204064)n13:0.00226737)n12:0.0496954)n9:0.0305827)n7:0.00339808)n0;
```
