## Supplementary Dataset S1 for "Gene turnover and contingency facilitated the repeated evolution of C_4_ photosynthesis in grasses": OG0021648_tree.txt

```
(Streptochaeta_angustifolia_strangu_042448:0.212799,(Olyra_latifolia_Ola018572:0.258821,(Leersia_perrieri_LPERR10G00090:0.334192,((Aristida_adscensionis_H_Aadptg000008l000246.1:0.2491,Phragmites_australis_Phragmites_australis_PaChr18_712985_713395_evm.model.PaChr18.21_1_CDS_4362407881_10260:0.218586)n4:0.052662,((Chasmanthium_laxum_Chala.04G000600:0.15594,Sorghum_bicolor_SORBI_3001G279350:0.196841)n6:0.0999545,(Urochloa_fusta_Urofu.9G323400:0.145586,((Panicum_hallii_Pahal.9G364000:0.070949,(Panicum_virgatum_Pavir.9KG239100:0.0510718,Panicum_virgatum_Pavir.9NG361800:0.0424418)n10:0.0458768)n9:0.111215,(Echinocloa_haploclada_eh_chr1.3105:0.107471,((Digitaria_radicosa_Dra09G0249500:0.0545554,(Digitaria_exilis_H_Dex9A-004109.1:0.0436768,Digitaria_exilis_H_Dex9B-004096.1:0.0513967)n14:0.049451)n13:0.041218,Setaria_viridis_SEVIR_9G308500v2:0.077657)n12:0.0155273)n11:0.0144043)n8:0.0143317)n7:0.0372224)n5:0.0838701)n3:0.140317)n2:0.0862362)n1:0.212799)n0;
```
