## Supplementary Dataset S1 for "Gene turnover and contingency facilitated the repeated evolution of C_4_ photosynthesis in grasses": OG0021649_tree.txt

```
(Aristida_adscensionis_H_Aadptg000009l000493.1:0.0469337,((((Aristida_adscensionis_H_Aadptg000108l000005.1:0.131874,((Aristida_adscensionis_H_Aadptg000059l000007.1:0.110911,(Aristida_adscensionis_H_Aadptg000020l000234.1:0.0929965,Aristida_adscensionis_H_Aadptg000052l000088.1:0.0522361)n7:0.0147285)n6:0.0336539,(Aristida_adscensionis_H_Aadptg000034l000138.1:0.151135,(Aristida_adscensionis_H_Aadptg000038l000131.1:0.244327,Aristida_adscensionis_H_Aadptg000016l000191.1:0.0848484)n9:0.0382914)n8:0.00465705)n5:0.0243763)n4:0.0151361,(Aristida_adscensionis_H_Aadptg000078l000064.1:0.181254,(Aristida_adscensionis_H_Aadptg000030l000066.1:0.117616,(Aristida_adscensionis_H_Aadptg000058l000005.1:0.237892,Aristida_adscensionis_H_Aadptg000039l000027.1:0.128347)n12:0.0141721)n11:0.042556)n10:0.0628876)n3:0.0160863,(Aristida_adscensionis_H_Aadptg000009l000373.1:0.106891,Aristida_adscensionis_H_Aadptg000058l000026.1:0.142765)n13:0.0196995)n2:0.00908194,(Aristida_adscensionis_H_Aadptg000025l000243.1:0.0868275,Aristida_adscensionis_H_Aadptg000108l000034.1:0.118928)n14:0.0155141)n1:0.0469337)n0;
```
