## Supplementary Dataset S1 for "Gene turnover and contingency facilitated the repeated evolution of C_4_ photosynthesis in grasses": OG0021650_tree.txt

```
(Aristida_adscensionis_H_Aadptg000009l000400.1:0.0839392,(Phragmites_australis_Phragmites_australis_PaChr7_9507524_9507916_evm.model.PaChr7.814_1_CDS_4362476642_2068:0.0870076,((Eleusine_coracana_ELECO.r07.4BG0340970:0.0613868,Eleusine_coracana_ELECO.r07.4AG0309800:0.0412862)n3:0.122744,((Sorghum_bicolor_SORBI_3006G155600:0.0726591,Zea_mays_Zm00001eb427090:0.0604158)n5:0.0711427,((Echinocloa_haploclada_eh_chr9.2004:0.0632454,Urochloa_fusta_Urofu.7G207600:0.0637662)n7:0.0133068,(Dichantelium_oligosantes_H_DolKV769792.1000013.1:0.0778056,(Setaria_viridis_SEVIR_7G185200v2:0.0577346,((Panicum_hallii_Pahal.7G228900:0.0379466,(Panicum_virgatum_Pavir.7KG257300:0.0284704,Panicum_virgatum_Pavir.7NG335800:0.0364052)n12:0.0135535)n11:0.0301269,(Digitaria_radicosa_Dra07G0135200:0.0897516,(Digitaria_exilis_H_Dex7A-000799.1:0.0137871,Digitaria_exilis_H_Dex7B-000826.1:0.0172255)n14:0.0323845)n13:0.0354827)n10:0.0104332)n9:0.00374066)n8:0.00661217)n6:0.0397621)n4:0.045649)n2:0.0404053)n1:0.0839392)n0;
```
