## Supplementary Dataset S1 for "Gene turnover and contingency facilitated the repeated evolution of C_4_ photosynthesis in grasses": OG0021651_tree.txt

```
(((Aristida_adscensionis_H_Aadptg000028l000424.1:0.13891,Stipagrostis_hirtigluma_H_Shi_ptg000018l_000695.1:0.0953784)n2:0.0474941,((Stipagrostis_hirtigluma_H_Shi_ptg000018l_000690.1:0.287076,Aristida_adscensionis_H_Aadptg000028l000288.1:0.176838)n4:0.0636762,(Stipagrostis_hirtigluma_H_Shi_ptg000018l_000693.1:0.184091,(Aristida_adscensionis_H_Aadptg000028l000423.1:0.023642,Aristida_adscensionis_H_Aadptg000028l000422.1:0.0351058)n6:0.101804)n5:0.125772)n3:0.124008)n1:0.0207415,((Eleusine_coracana_ELECO.r07.7BG0583130:0.261413,(Eragrostis_curvula_EJB05_40681:0.399368,Eragrostis_curvula_EJB05_13701:0.274698)n9:0.030522)n8:0.0785194,((Sorghum_bicolor_SORBI_3002G007600:0.199559,Zea_mays_Zm00001eb298500:0.247247)n11:0.167808,((Echinocloa_haploclada_eh_chr3.64:0.131409,Echinocloa_haploclada_eh_chr3.63:0.134241)n13:0.0542435,(Setaria_viridis_SEVIR_4G212500v2:0.203302,Setaria_viridis_SEVIR_2G007900v2:0.165275)n14:0.0183639)n12:0.0499494)n10:0.0348831)n7:0.0207415)n0;
```
