## Supplementary Dataset S1 for "Gene turnover and contingency facilitated the repeated evolution of C_4_ photosynthesis in grasses": OG0021652_tree.txt

```
(((Eleusine_coracana_ELECO.r07.7AG0571490:0.328093,Aristida_adscensionis_H_Aadptg000030l000178.1:0.262239)n2:0.062977,(Chasmanthium_laxum_Chala.10G143900:0.14121,(Stipagrostis_hirtigluma_H_Shi_ptg000011l_001318.1:0.224542,Stipagrostis_hirtigluma_H_Shi_ptg000011l_001321.1:0.294613)n4:0.0327348)n3:0.0206329)n1:0.035918,(Phragmites_australis_Phragmites_australis_PaChr15_22669536_22670720_evm.model.PaChr15.892_1_CDS_4362397767_4331:0.0887331,((Dichantelium_oligosantes_H_DolKV774447.1000010.1:0.0718009,Dichantelium_oligosantes_H_DolKV774447.1000009.1:0.0930521)n7:0.0382641,((Panicum_hallii_Pahal.2G406300:0.0187856,(Panicum_virgatum_Pavir.2NG528300:0.0186232,(Panicum_virgatum_Pavir.2KG482800:0.0010963,Panicum_virgatum_Pavir.2KG475700:0.0056425)n11:0.0259752)n10:0.0211364)n9:0.0482845,(Digitaria_exilis_H_Dex2B-001740.1:0.192198,(Urochloa_fusta_Urofu.2G363200:0.0920259,(Cenchrus_americanus_H_CamLKME02008362.1000003.1:0.0890142,Setaria_viridis_SEVIR_2G359700v2:0.0142633)n14:0.0535087)n13:0.0220182)n12:0.0222591)n8:0.0115847)n6:0.116204)n5:0.035918)n0;
```
