## Supplementary Dataset S1 for "Gene turnover and contingency facilitated the repeated evolution of C_4_ photosynthesis in grasses": OG0021653_tree.txt

```
((Sorghum_bicolor_SORBI_3010G267100:0.19598,((Aristida_adscensionis_H_Aadptg000034l000225.1:0.155018,(Stipagrostis_hirtigluma_H_Shi_ptg000002l_000152.1:0.24589,((Stipagrostis_hirtigluma_H_Shi_ptg000100l_000052.1:0.00526428,(Stipagrostis_hirtigluma_H_Shi_ptg000001l_000120.1:0.000761561,Stipagrostis_hirtigluma_H_Shi_ptg000007l_000111.1:0.00451168)n7:0.00841725)n6:0.0652232,(Stipagrostis_hirtigluma_H_Shi_ptg000100l_000050.1:5e-09,(Stipagrostis_hirtigluma_H_Shi_ptg000007l_000109.1:0.00911653,Stipagrostis_hirtigluma_H_Shi_ptg000001l_000091.1:0.0022699)n9:0.00150137)n8:0.073417)n5:0.0861074)n4:0.00956749)n3:0.208915,Stipagrostis_hirtigluma_H_Shi_ptg000013l_000874.1:0.124766)n2:0.0138629)n1:0.0289926,(Phragmites_australis_Phragmites_australis_PaChr21_14236025_14237713_evm.model.PaChr21.565_1_CDS_4362428553_38933:0.0973758,(Eragrostis_curvula_EJB05_28082:0.106373,((Digitaria_exilis_H_Dex6A-000695.1:0.00522879,Digitaria_exilis_H_Dex6B-000602.1:0.0150517)n13:0.09489,(Eleusine_coracana_ELECO.r07.9AG0681630:0.0528762,Eleusine_coracana_ELECO.r07.9AG0681670:0.115582)n14:0.0425741)n12:0.0597932)n11:0.0749258)n10:0.0286291)n0;
```
