## Supplementary Dataset S1 for "Gene turnover and contingency facilitated the repeated evolution of C_4_ photosynthesis in grasses": OG0021654_tree.txt

```
((Aristida_adscensionis_H_Aadptg000039l000325.1:0.255479,(((Dichantelium_oligosantes_H_DolKV777917.1000003.1:0.293784,Chasmanthium_laxum_Chala.09G143000:0.112913)n4:0.0821803,((Oryza_sativa_LOC_Os11g07010:0.390347,(Cenchrus_americanus_H_CamCM007985.2001945.1:0.188783,(Panicum_hallii_Pahal.8G045000:0.0312156,Panicum_virgatum_Pavir.8NG109400:0.0564332)n8:0.0723492)n7:0.0564896)n6:0.0655916,(Stipagrostis_hirtigluma_H_Shi_ptg000015l_000254.1:0.225864,Setaria_viridis_SEVIR_8G052200v2:0.261049)n9:0.0328615)n5:0.0304182)n3:0.0288576,(Oryza_sativa_LOC_Os11g07000:0.244542,(Brachypodium_distachyon_BRADI_4g24336v3:0.222474,Brachypodium_distachyon_BRADI_4g24350v3:0.156914)n11:0.130026)n10:0.0796463)n2:0.00884959)n1:0.0163303,(Eleusine_coracana_ELECO.r07.9AG0671360:0.178148,(Eragrostis_curvula_EJB05_29201:0.179432,(Eragrostis_curvula_EJB05_53644:0.00611047,Eragrostis_curvula_EJB05_29200:0.009407)n14:0.127443)n13:0.0456892)n12:0.0986232)n0;
```
