## Supplementary Dataset S1 for "Gene turnover and contingency facilitated the repeated evolution of C_4_ photosynthesis in grasses": OG0021655_tree.txt

```
(Streptochaeta_angustifolia_strangu_033464:0.143907,(Aristida_adscensionis_H_Aadptg000042l000236.1:0.215685,(((Dendrocalamus_sinicus_Dendrocalamus_sinicus_Dsi05B_8694293_8694786_Dsi05Bg04090.1_-1_CDS_4147767448_25034:0.130862,Olyra_latifolia_Ola025947:0.122437)n4:0.119152,(Oryza_sativa_LOC_Os05g12090:0.0780908,Zizania_latifolia_GWHTBFHI031992:0.315165)n5:0.0853962)n3:0.0660293,(Chasmanthium_laxum_Chala.07G074400:0.122301,(Dichantelium_oligosantes_H_DolKV778243.1000022.1:0.0484354,((Urochloa_fusta_Urofu.3G079200:0.0850936,(Digitaria_exilis_H_Dex3A-000393.1:0.0551971,Digitaria_exilis_H_Dex3B-000401.1:0.0282455)n10:0.0873078)n9:0.0124945,((Cenchrus_americanus_H_CamCM007982.2003081.1:0.0357874,Setaria_viridis_SEVIR_3G077400v2:0.0411097)n12:0.0322844,(Panicum_hallii_Pahal.3G079600:0.0452495,(Panicum_virgatum_Pavir.3KG086200:0.053506,Panicum_virgatum_Pavir.3NG040300:0.0594249)n14:0.00660276)n13:0.00782834)n11:0.0116564)n8:0.0274948)n7:0.106948)n6:0.0419925)n2:0.0771024)n1:0.143907)n0;
```
