## Supplementary Dataset S1 for "Gene turnover and contingency facilitated the repeated evolution of C_4_ photosynthesis in grasses": OG0021656_tree.txt

```
(Carex_scoparia_H_Carex_Csco_scaffold_4_001023.1:0.203587,(Echinocloa_haploclada_eh_chr9.874:0.774985,((Streptochaeta_angustifolia_strangu_035354:0.151136,(Pharus_latifolius_Phala.07G086100.2:0.00774759,(Pharus_latifolius_Phala.07G086100.3:5e-09,Pharus_latifolius_Phala.07G086100:5e-09)n5:5e-09)n4:0.12502)n3:0.031744,((Aristida_adscensionis_H_Aadptg000042l000476.1:0.158003,(Phragmites_australis_Phragmites_australis_PaChr12_11168094_11171931_evm.model.PaChr12.549_1_CDS_4362382968_24478:0.0704208,(Chasmanthium_laxum_Chala.07G093800:0.0800709,(Urochloa_fusta_Urofu.3G342600:0.113927,(Sorghum_bicolor_SORBI_3009G054500:0.039135,Zea_mays_Zm00001eb353870:0.0519694)n11:0.0747096)n10:0.022078)n9:0.0163539)n8:0.0207685)n7:0.0589745,(Olyra_latifolia_Ola006473:0.0905322,(Dendrocalamus_sinicus_Dendrocalamus_sinicus_Dsi05B_12884158_12888002_Dsi05Bg04850.1_-1_CDS_4147767676_39668:0.0444667,(Dendrocalamus_sinicus_Dendrocalamus_sinicus_Dsi09A_15889923_15893843_Dsi09Ag03080.1_-1_CDS_4147812019_42067:0.366365,Dendrocalamus_sinicus_Dendrocalamus_sinicus_Dsi05C_25085290_25089297_Dsi05Cg12610.1_-1_CDS_4147774372_56580:0.031194)n14:0.0182353)n13:0.00202614)n12:0.0105169)n6:0.0542996)n2:0.144992)n1:0.203587)n0;
```
