## Supplementary Dataset S1 for "Gene turnover and contingency facilitated the repeated evolution of C_4_ photosynthesis in grasses": OG0021657_tree.txt

```
(Dendrocalamus_sinicus_Dendrocalamus_sinicus_Dsi05A_16738547_16740043_Dsi05Ag05290.1_1_CDS_4147763521_31773:0.142545,((Aristida_adscensionis_H_Aadptg000046l000428.1:0.168029,Stipagrostis_hirtigluma_H_Shi_ptg000055l_000818.1:0.303399)n2:0.034725,((Eleusine_coracana_ELECO.r07.6BG0460170:0.414544,((Sorghum_bicolor_SORBI_3010G024700:0.186537,(Chasmanthium_laxum_Chala.02G025200:0.0803673,(((Digitaria_exilis_H_Dex4B-002592.1:0.024105,Digitaria_exilis_H_Dex4A-002651.1:0.0377409)n10:0.0380308,(Digitaria_radicosa_Dra04G0049000:0.0187093,Digitaria_radicosa_Dra04G0048900:0.065576)n11:0.00728622)n9:0.00937564,(Urochloa_fusta_Urofu.4G280700:0.0369024,(Cenchrus_americanus_H_CamCM007983.2003981.1:0.427384,(Cenchrus_americanus_H_CamCM007983.2003978.1:0.102381,Cenchrus_americanus_H_CamCM007983.2003979.1:0.0495471)n14:0.00495471)n13:0.000550523)n12:0.0128819)n8:0.0426831)n7:0.0151055)n6:0.0314668,Digitaria_exilis_H_Dex4B-002595.1:0.223771)n5:0.0248634)n4:0.0426198,Eragrostis_curvula_EJB05_46369:0.373199)n3:0.021572)n1:0.142545)n0;
```
