## Supplementary Dataset S1 for "Gene turnover and contingency facilitated the repeated evolution of C_4_ photosynthesis in grasses": OG0021658_tree.txt

```
((Stipagrostis_hirtigluma_H_Shi_ptg000046l_001168.1:0.139368,(Aristida_adscensionis_H_Aadptg000065l000426.1:0.064732,Aristida_adscensionis_H_Aadptg000065l000424.1:0.054431)n2:0.0890984)n1:0.0582415,(Sorghum_bicolor_SORBI_3008G154900:0.119048,(Echinocloa_haploclada_eh_chr5.4721:0.0936548,((Urochloa_fusta_Urofu.3G448700:0.106831,((Setaria_viridis_SEVIR_3G394400v2:0.0915831,((Panicum_virgatum_Pavir.3NG293600:0.0217487,Panicum_virgatum_Pavir.3NG324200:5e-09)n10:0.0378089,((Digitaria_exilis_H_Dex3A-002367.1:0.0279233,Digitaria_exilis_H_Dex3B-002329.1:0.0204755)n12:0.138809,(Panicum_virgatum_Pavir.7KG299900:0.428252,Panicum_virgatum_Pavir.5NG444100:0.506676)n13:0.368064)n11:0.0346894)n9:0.00385438)n8:0.0263772,Panicum_hallii_Pahal.3G487000:0.0593096)n7:0.0243073)n6:0.0294032,(Urochloa_fusta_Urofu.3G448300:0.27536,Panicum_virgatum_Pavir.5NG230600:0.468608)n14:0.0520676)n5:0.0475603)n4:0.00528448)n3:0.0582415)n0;
```
