## Supplementary Dataset S1 for "Gene turnover and contingency facilitated the repeated evolution of C_4_ photosynthesis in grasses": OG0021659_tree.txt

```
((Digitaria_exilis_H_DexUA-004799.1:0.605577,Aristida_adscensionis_H_Aadptg000121l000108.1:0.176506)n1:0.0330713,((Setaria_viridis_SEVIR_6G198000v2:0.128921,(Urochloa_fusta_Urofu.9G569500:0.113922,(Panicum_virgatum_Pavir.8KG319100:0.098827,Panicum_virgatum_Pavir.9NG743500:0.0848446)n5:0.0237073)n4:0.0444903)n3:0.0532936,((Stipagrostis_hirtigluma_H_Shi_ptg000017l_000287.1:0.00639528,Stipagrostis_hirtigluma_H_Shi_ptg000021l_001507.1:0.00446708)n7:0.200524,(Eleusine_coracana_ELECO.r07.8AG0637120:0.166354,(((Eragrostis_curvula_EJB05_35733:0.00776535,Eragrostis_curvula_EJB05_35711:0.00431857)n11:0.121407,(Eleusine_coracana_ELECO.r07.5BG0419320:0.0424056,Eleusine_coracana_ELECO.r07.5AG0371880:0.0459591)n12:0.0997292)n10:0.0347301,((Eleusine_coracana_ELECO.r07.5BG0419290:0.0352209,Eleusine_coracana_ELECO.r07.5AG0371870:0.0188337)n14:0.125304,Eragrostis_curvula_EJB05_35732:0.158851)n13:0.0465156)n9:0.0282017)n8:0.0736169)n6:0.0312847)n2:0.0330713)n0;
```
