## Supplementary Dataset S1 for "Gene turnover and contingency facilitated the repeated evolution of C_4_ photosynthesis in grasses": OG0021660_tree.txt

```
(Eragrostis_curvula_EJB05_51370:0.149712,(Brachypodium_distachyon_BRADI_2g25646v3:0.277325,((Brachypodium_distachyon_BRADI_4g03805v3:0.0809125,((((Brachypodium_distachyon_BRADI_2g24252v3:0.0319497,Brachypodium_distachyon_BRADI_5g14511v3:0.0233945)n7:5e-09,Brachypodium_distachyon_BRADI_4g26996v3:0.00318775)n6:0.00665714,Brachypodium_distachyon_BRADI_1g49296v3:0.0177519)n5:0.0471416,Brachypodium_distachyon_BRADI_1g46813v3:0.71653)n4:0.0116702)n3:0.0259503,((Brachypodium_distachyon_BRADI_1g19332v3:0.0188534,Brachypodium_distachyon_BRADI_2g17140v3:0.0124102)n9:0.038541,(Brachypodium_distachyon_BRADI_1g46820v3:0.0581939,((Brachypodium_distachyon_BRADI_1g22390v3:0.0117751,Brachypodium_distachyon_BRADI_1g41660v3:0.00857466)n12:0.0290415,(Brachypodium_distachyon_BRADI_1g24421v3:0.0206236,(Brachypodium_distachyon_BRADI_2g62122v3:0.0870701,Brachypodium_distachyon_BRADI_3g18775v3:0.0169057)n14:0.00439686)n13:0.0278173)n11:0.0115894)n10:0.00862964)n8:0.0202103)n2:0.0856569)n1:0.149712)n0;
```
