## Supplementary Dataset S1 for "Gene turnover and contingency facilitated the repeated evolution of C_4_ photosynthesis in grasses": OG0021661_tree.txt

```
(Olyra_latifolia_Ola021035:0.352621,(Brachypodium_distachyon_BRADI_1g72196v3:0.230018,((Hordeum_vulgareMorex_HORVU.MOREX.r3.3HG0222010:0.507634,Hordeum_vulgareMorex_HORVU.MOREX.r3.2HG0194600:0.454199)n3:0.204008,(((Hordeum_vulgareMorex_HORVU.MOREX.r3.6HG0544370:0.04017,(Hordeum_spontaneum_WB01_003108_0664545:0.0164541,(Hordeum_spontaneum_WB01_004683_0115932:0.286321,Hordeum_spontaneum_WB01_009324_0119964:0.00472102)n8:0.0144143)n7:0.00277116)n6:0.00465236,((Hordeum_spontaneum_WB01_003214_0117768:0.00235227,Hordeum_spontaneum_WB01_003707_0142087:0.0133191)n10:0.000487791,Hordeum_vulgareMorex_HORVU.MOREX.r3.3HG0315090:0.00771301)n9:0.0167208)n5:0.0751217,(Hordeum_spontaneum_WB01_003734_0233948:0.00951121,((Hordeum_vulgareMorex_HORVU.MOREX.r3.4HG0412900:0.00914512,Hordeum_spontaneum_WB01_007025_0132975:0.0117056)n13:0.00410837,(Hordeum_spontaneum_WB01_006143_0064007:0.0104349,Hordeum_vulgareMorex_HORVU.MOREX.r3.2HG0119430:0.0085293)n14:0.0009477)n12:0.00309878)n11:0.0154306)n4:0.0582287)n2:0.00646986)n1:0.12835)n0;
```
