## Supplementary Dataset S1 for "Gene turnover and contingency facilitated the repeated evolution of C_4_ photosynthesis in grasses": OG0021662_tree.txt

```
(Brachypodium_distachyon_BRADI_3g36566v3:0.0707278,(Brachypodium_distachyon_BRADI_2g15147v3:0.130165,(Brachypodium_distachyon_BRADI_2g16890v3:0.109977,(Brachypodium_distachyon_BRADI_3g24793v3:0.124336,((((Brachypodium_distachyon_BRADI_1g42111v3:0.233097,Brachypodium_distachyon_BRADI_3g04071v3:0.153799)n7:0.0720495,(Brachypodium_distachyon_BRADI_4g28730v3:0.876224,(Brachypodium_distachyon_BRADI_2g15152v3:1.55083,(Brachypodium_distachyon_BRADI_2g15157v3:0.500639,(Brachypodium_distachyon_BRADI_3g20187v3:0.412829,Brachypodium_distachyon_BRADI_5g06447v3:0.603285)n11:0.151919)n10:0.336404)n9:0.0372973)n8:0.0962694)n6:0.0436811,Brachypodium_distachyon_BRADI_2g22923v3:0.184873)n5:0.0474459,(Brachypodium_distachyon_BRADI_4g17464v3:0.325935,(Brachypodium_distachyon_BRADI_3g38296v3:0.132213,(Brachypodium_distachyon_BRADI_1g62852v3:0.0665509,Brachypodium_distachyon_BRADI_4g34924v3:0.06913)n14:0.0844634)n13:0.0460783)n12:0.0612802)n4:0.0342643)n3:0.0235203)n2:0.0377786)n1:0.0707278)n0;
```
