## Supplementary Dataset S1 for "Gene turnover and contingency facilitated the repeated evolution of C_4_ photosynthesis in grasses": OG0021663_tree.txt

```
(Pharus_latifolius_Phala.01G389700:0.141929,(((Panicum_virgatum_Pavir.7NG168800:0.0900548,(Panicum_virgatum_Pavir.4KG088300:0.0186388,Panicum_virgatum_Pavir.4KG069800:0.0848438)n4:0.141689)n3:0.202343,((Sorghum_bicolor_SORBI_3002G271500:0.225479,Setaria_viridis_SEVIR_2G035866v2:0.177497)n6:0.20646,(((Brachypodium_distachyon_BRADI_1g24141v3:0.619308,(Brachypodium_distachyon_BRADI_4g13703v3:0.163452,Brachypodium_distachyon_BRADI_4g13693v3:0.119062)n10:0.0409434)n9:0.0403014,(Sorghum_bicolor_SORBI_3010G059100:0.221957,Chasmanthium_laxum_Chala.02G054600:0.237331)n11:0.180736)n8:0.133902,Setaria_viridis_SEVIR_6G039200v2:0.391631)n7:0.0435145)n5:0.140624)n2:0.0156249,((Sorghum_bicolor_SORBI_3006G053050:0.377568,(Urochloa_fusta_Urofu.7G096400:0.366384,Panicum_virgatum_Pavir.7NG135400:0.340414)n14:0.0818322)n13:0.0778038,Setaria_viridis_SEVIR_2G176750v2:0.0169156)n12:0.00187951)n1:0.141929)n0;
```
