## Supplementary Dataset S1 for "Gene turnover and contingency facilitated the repeated evolution of C_4_ photosynthesis in grasses": OG0021664_tree.txt

```
(((Leersia_perrieri_LPERR10G02400:0.0496731,Oryza_sativa_LOC_Os10g07978:0.0555451)n2:0.0650079,(Dendrocalamus_sinicus_Dendrocalamus_sinicus_Dsi10A_21750514_21753285_Dsi10Ag07610.1_-1_CDS_4147823668_4400:0.0440021,(Brachypodium_distachyon_BRADI_3g22520v3:0.055333,(Hordeum_spontaneum_WB01_006298_0040095:0.0020447,Hordeum_vulgareMorex_HORVU.MOREX.r3.3HG0222080:0.00077439)n5:0.128936)n4:0.0377182)n3:0.0241712)n1:0.0347774,(Chasmanthium_laxum_Chala.02G081100:0.197019,((Eragrostis_curvula_EJB05_22884:0.0983944,(Eragrostis_curvula_EJB05_22864:0.000772836,Eragrostis_curvula_EJB05_22883:0.00742847)n9:0.00889989)n8:0.152867,((Panicum_hallii_Pahal.3G131100:0.0175452,Panicum_virgatum_Pavir.J498800:0.0459152)n11:0.0188417,(Cenchrus_americanus_H_CamCM007982.2003344.1:0.053305,(Digitaria_radicosa_Dra03G0105800:0.0411998,(Dichantelium_oligosantes_H_DolKV775198.1000023.1:0.0651088,Urochloa_fusta_Urofu.3G127400:0.0345809)n14:0.00337419)n13:0.00439674)n12:0.00967984)n10:0.0656712)n7:0.135967)n6:0.0347774)n0;
```
