## Supplementary Dataset S1 for "Gene turnover and contingency facilitated the repeated evolution of C_4_ photosynthesis in grasses": OG0021665_tree.txt

```
(Pharus_latifolius_Phala.02G153800:0.0769416,(Brachypodium_distachyon_BRADI_3g44485v3:0.06964,((Eleusine_coracana_ELECO.r07.2AG0132350:0.07964,((Zea_mays_Zm00001eb242150:0.305611,(Chasmanthium_laxum_Chala.05G140000:5e-09,(Oryza_sativa_LOC_Os02g32009:0.124398,Zizania_latifolia_GWHTBFHI025733:0.046646)n7:0.0889456)n6:0.0172976)n5:0.067026,(Sorghum_bicolor_SORBI_3004G159733:0.0505901,(Urochloa_fusta_Urofu.1G195100:0.040575,(Setaria_viridis_SEVIR_1G177800v2:0.0175155,(Digitaria_exilis_H_Dex1A-002777.1:0.0164244,(Panicum_hallii_Pahal.1G247900:0.0170346,(Panicum_virgatum_Pavir.1NG274400:0.0242337,Panicum_virgatum_Pavir.1KG305900:6e-09)n13:0.00588043)n12:5e-09)n11:0.0058358)n10:5e-09)n9:0.0240749)n8:0.0256147)n4:0.013442)n3:0.0134623,(Phragmites_australis_Phragmites_australis_PaChr6_24304427_24304627_evm.model.PaChr6.1056_1_CDS_4362466446_4130:0.0416787,Phragmites_australis_Phragmites_australis_PaChr5_23825431_23825631_evm.model.PaChr5.1003_1_CDS_4362459117_22624:0.0235063)n14:0.00261181)n2:0.0233629)n1:0.0769416)n0;
```
