## Supplementary Dataset S1 for "Gene turnover and contingency facilitated the repeated evolution of C_4_ photosynthesis in grasses": OG0021666_tree.txt

```
((Brachypodium_distachyon_BRADI_5g03211v3:0.325863,Eragrostis_curvula_EJB05_56573:0.271197)n1:0.0479028,((Pharus_latifolius_Phala.09G060300:0.629915,Pharus_latifolius_Phala.09G058400:0.544089)n3:0.13586,(Pharus_latifolius_Phala.09G058300:0.0442451,((Pharus_latifolius_Phala.09G058500:0.108539,Pharus_latifolius_Phala.09G058200:0.039542)n6:0.0363648,(((Pharus_latifolius_Phala.09G058700.8:0,Pharus_latifolius_Phala.09G058700.2:0)n9:0.023401,(Pharus_latifolius_Phala.09G058700.7:0.0169367,Pharus_latifolius_Phala.09G058700.9:0.00213713)n10:0.0222655)n8:0.0195133,(Pharus_latifolius_Phala.09G058700.5:5e-09,(Pharus_latifolius_Phala.09G058700.6:0.00443684,(Pharus_latifolius_Phala.09G058700:0.00120578,(Pharus_latifolius_Phala.09G058700.3:0,Pharus_latifolius_Phala.09G058700.4:0)n14:5e-09)n13:5e-09)n12:0.00136496)n11:0.00469185)n7:0.103345)n5:0.0254569)n4:0.173695)n2:0.0479028)n0;
```
