## Supplementary Dataset S1 for "Gene turnover and contingency facilitated the repeated evolution of C_4_ photosynthesis in grasses": OG0021667_tree.txt

```
(Brachypodium_distachyon_BRADI_5g00871v3:0.171148,(Stipagrostis_hirtigluma_H_Shi_ptg000022l_000640.1:0.150774,((Eleusine_coracana_ELECO.r07.9AG0675540:0.139849,((Eragrostis_curvula_EJB05_01652:0.0588542,(Eragrostis_curvula_EJB05_01651:0.0545786,Eragrostis_curvula_EJB05_01639:0.0439721)n6:0.0224306)n5:0.0854314,(Sorghum_bicolor_SORBI_3008G178500:0.0767117,(Sorghum_bicolor_SORBI_3008G178600:0.0710932,(Sorghum_bicolor_SORBI_3008G177900:0.0275522,(Sorghum_bicolor_SORBI_3008G178200:0.0198233,Sorghum_bicolor_SORBI_3008G178300:0.0228659)n10:0.0075422)n9:0.0455975)n8:0.0234314)n7:0.0869606)n4:0.0197583)n3:0.0581608,(Panicum_virgatum_Pavir.6NG062400:0.178727,(Digitaria_exilis_H_Dex3B-002616.1:0.26331,(Digitaria_exilis_H_Dex3B-002618.1:0.0352077,(Digitaria_exilis_H_Dex3A-002622.1:0.0158024,Digitaria_exilis_H_Dex3B-002617.1:0.0206767)n14:0.0210015)n13:0.124542)n12:0.0375545)n11:0.051913)n2:0.0359796)n1:0.171148)n0;
```
