## Supplementary Dataset S1 for "Gene turnover and contingency facilitated the repeated evolution of C_4_ photosynthesis in grasses": OG0021668_tree.txt

```
(Carex_scoparia_H_Carex_Csco_scaffold_14_000749.1:0.00320138,((Carex_scoparia_H_Carex_Csco_scaffold_24_000406.1:0.00261662,(((Carex_scoparia_H_Carex_Csco_scaffold_26_000186.1:0.0107299,Carex_scoparia_H_Carex_Csco_scaffold_16_000189.1:0.0107333)n5:0.00525671,(Carex_scoparia_H_Carex_Csco_scaffold_1_000255.1:0.0260883,(Carex_scoparia_H_Carex_Csco_scaffold_23_000538.1:0.0385318,(Carex_scoparia_H_Carex_Csco_scaffold_3_000231.1:0.0924449,(Carex_scoparia_H_Carex_Csco_scaffold_3_000175.1:0.0129288,(Carex_scoparia_H_Carex_Csco_scaffold_26_000261.1:0.00367858,Carex_scoparia_H_Carex_Csco_scaffold_3_000884.1:0.0035495)n10:0.00105644)n9:0.0305658)n8:0.00817841)n7:0.0151398)n6:0.015009)n4:0.00895475,Carex_scoparia_H_Carex_Csco_scaffold_11_000843.1:0.134538)n3:0.0124549)n2:0.00396848,((Carex_scoparia_H_Carex_Csco_scaffold_2_000243.1:0.00433554,(Carex_scoparia_H_Carex_Csco_scaffold_14_000748.1:0.132125,Carex_scoparia_H_Carex_Csco_scaffold_4_000791.1:5e-09)n13:0.0191968)n12:0.00355504,(Carex_scoparia_H_Carex_Csco_scaffold_4_000792.1:0.0292595,Carex_scoparia_H_Carex_Csco_scaffold_6_000661.1:0.0127996)n14:0.00247626)n11:5e-09)n1:0.00320138)n0;
```
