## Supplementary Dataset S1 for "Gene turnover and contingency facilitated the repeated evolution of C_4_ photosynthesis in grasses": OG0021669_tree.txt

```
(Carex_scoparia_H_Carex_Csco_scaffold_1_001017.1:0.152637,(Carex_scoparia_H_Carex_Csco_scaffold_33_000315.1:0.0425457,((Carex_scoparia_H_Carex_Csco_scaffold_9_000343.1:0.0944699,(Carex_scoparia_H_Carex_Csco_scaffold_7_000796.1:0.383694,Carex_scoparia_H_Carex_Csco_scaffold_2_000052.1:6e-09)n4:0.0523931)n3:0.00575347,((Carex_scoparia_H_Carex_Csco_scaffold_26_000308.1:0.250767,((Carex_scoparia_H_Carex_Csco_scaffold_33_000254.1:0.0104848,Carex_scoparia_H_Carex_Csco_scaffold_24_000460.1:0.0366256)n8:0.0969358,Carex_scoparia_H_Carex_Csco_scaffold_30_000528.1:0.0557198)n7:0.029112)n6:0.0443453,(((Carex_scoparia_H_Carex_Csco_scaffold_3_000951.1:0.003149,Carex_scoparia_H_Carex_Csco_scaffold_3_000950.1:0.00508607)n11:0.00509326,Carex_scoparia_H_Carex_Csco_scaffold_16_000286.1:0.798052)n10:0.0911051,(Carex_scoparia_H_Carex_Csco_scaffold_2_000051.1:0.446192,((Carex_scoparia_H_Carex_Csco_scaffold_30_000103.1:0.575726,Carex_scoparia_H_Carex_Csco_scaffold_16_000287.1:0.596799)n14:0.168815,Carex_scoparia_H_Carex_Csco_scaffold_3_000350.1:0.122469)n13:0.0692515)n12:0.0491669)n9:0.0230331)n5:0.0378147)n2:0.0186838)n1:0.152637)n0;
```
