## Supplementary Dataset S1 for "Gene turnover and contingency facilitated the repeated evolution of C_4_ photosynthesis in grasses": OG0021670_tree.txt

```
(Carex_scoparia_H_Carex_Csco_scaffold_13_000130.1:0.0550028,((Carex_scoparia_H_Carex_Csco_scaffold_13_000741.1:0.0593631,Carex_scoparia_H_Carex_Csco_scaffold_13_000699.1:0.0711897)n2:0.0388129,((Carex_scoparia_H_Carex_Csco_scaffold_24_000499.1:0.150315,(Carex_scoparia_H_Carex_Csco_scaffold_13_000768.1:0.0747838,(Carex_scoparia_H_Carex_Csco_scaffold_5_000807.1:0.0615756,(Carex_scoparia_H_Carex_Csco_scaffold_20_000612.1:0.168875,(Carex_scoparia_H_Carex_Csco_scaffold_20_000081.1:0.0300707,(Carex_scoparia_H_Carex_Csco_scaffold_20_000084.1:0.0256344,Carex_scoparia_H_Carex_Csco_scaffold_20_000085.1:0.0367092)n9:0.011467)n8:0.0161426)n7:0.0120703)n6:0.0142602)n5:0.0371472)n4:0.0180849,((Carex_scoparia_H_Carex_Csco_scaffold_21_000447.1:0.173975,Carex_scoparia_H_Carex_Csco_scaffold_13_000146.1:0.140565)n11:0.0257238,((Carex_scoparia_H_Carex_Csco_scaffold_1_000293.1:0.00612797,Carex_scoparia_H_Carex_Csco_scaffold_1_000296.1:0.00793883)n13:0.140854,(Carex_scoparia_H_Carex_Csco_scaffold_6_000436.1:0.0930054,Carex_scoparia_H_Carex_Csco_scaffold_31_000552.1:0.107108)n14:0.0250241)n12:0.0118459)n10:0.0163973)n3:0.0200628)n1:0.0550028)n0;
```
