## Supplementary Dataset S1 for "Gene turnover and contingency facilitated the repeated evolution of C_4_ photosynthesis in grasses": OG0021671_tree.txt

```
(Carex_scoparia_H_Carex_Csco_scaffold_1_000963.1:0.0418917,(Carex_scoparia_H_Carex_Csco_scaffold_24_000507.1:0.0939917,((((Carex_scoparia_H_Carex_Csco_scaffold_4_000640.1:0.0196098,Carex_scoparia_H_Carex_Csco_scaffold_25_000161.1:0.0248719)n5:0.0342072,(Carex_scoparia_H_Carex_Csco_scaffold_4_000643.1:0.0367982,(Carex_scoparia_H_Carex_Csco_scaffold_25_000571.1:0.0687455,Carex_scoparia_H_Carex_Csco_scaffold_25_000570.1:0.0567885)n7:0.00758207)n6:0.0250036)n4:0.0559013,(Carex_scoparia_H_Carex_Csco_scaffold_25_000514.1:0.225795,Carex_scoparia_H_Carex_Csco_scaffold_14_000264.1:0.0620801)n8:0.0231932)n3:0.0100504,(((Carex_scoparia_H_Carex_Csco_scaffold_14_000265.1:0.102222,Carex_scoparia_H_Carex_Csco_scaffold_24_000155.1:0.157921)n11:0.352079,(Carex_scoparia_H_Carex_Csco_scaffold_24_000431.1:0.170735,Carex_scoparia_H_Carex_Csco_scaffold_24_000430.1:0.0259463)n12:0.0534795)n10:0.0201145,(Carex_scoparia_H_Carex_Csco_scaffold_25_000488.1:0.0758323,(Carex_scoparia_H_Carex_Csco_scaffold_24_000571.1:0.0617966,Carex_scoparia_H_Carex_Csco_scaffold_24_000429.1:0.0966991)n14:0.0183212)n13:0.00993046)n9:0.0101407)n2:0.0116548)n1:0.0418917)n0;
```
