## Supplementary Dataset S1 for "Gene turnover and contingency facilitated the repeated evolution of C_4_ photosynthesis in grasses": OG0021672_tree.txt

```
(Carex_scoparia_H_Carex_Csco_scaffold_2_000742.1:0.048689,(((((Carex_scoparia_H_Carex_Csco_scaffold_18_000075.1:5e-09,Carex_scoparia_H_Carex_Csco_scaffold_18_000076.1:0.0327414)n5:0.023969,Carex_scoparia_H_Carex_Csco_scaffold_18_000077.1:0.0410773)n4:0.0457494,(Carex_scoparia_H_Carex_Csco_scaffold_24_000520.1:0.0638921,Carex_scoparia_H_Carex_Csco_scaffold_24_000517.1:0.0542573)n6:0.0217619)n3:0.0496715,((Carex_scoparia_H_Carex_Csco_scaffold_10_000201.1:0.0528969,(Carex_scoparia_H_Carex_Csco_scaffold_10_000204.1:0.0169673,Carex_scoparia_H_Carex_Csco_scaffold_10_000202.1:0.0244296)n9:0.0274168)n8:0.00782878,(Carex_scoparia_H_Carex_Csco_scaffold_10_000203.1:0.0886018,Carex_scoparia_H_Carex_Csco_scaffold_10_000205.1:0.0202609)n10:0.0415424)n7:0.069055)n2:0.0157853,(Carex_scoparia_H_Carex_Csco_scaffold_2_000970.1:0.0993372,((Carex_scoparia_H_Carex_Csco_scaffold_5_000803.1:0.0793147,Carex_scoparia_H_Carex_Csco_scaffold_5_000802.1:0.0332741)n13:0.00062764,(Carex_scoparia_H_Carex_Csco_scaffold_5_000805.1:0.0276841,Carex_scoparia_H_Carex_Csco_scaffold_5_000801.1:0.0764159)n14:0.0191536)n12:0.0699743)n11:0.0280726)n1:0.048689)n0;
```
