## Supplementary Dataset S1 for "Gene turnover and contingency facilitated the repeated evolution of C_4_ photosynthesis in grasses": OG0021673_tree.txt

```
(Carex_scoparia_H_Carex_Csco_scaffold_5_000584.1:0.0208607,(Carex_scoparia_H_Carex_Csco_scaffold_5_001037.1:0.0439473,((((Carex_scoparia_H_Carex_Csco_scaffold_5_001038.1:0.0723539,Carex_scoparia_H_Carex_Csco_scaffold_5_000587.1:0.0529523)n5:0.0191762,((((Carex_scoparia_H_Carex_Csco_scaffold_9_000282.1:0.0289084,Carex_scoparia_H_Carex_Csco_scaffold_33_000314.1:0.0481235)n9:0.0530754,(Carex_scoparia_H_Carex_Csco_scaffold_27_000181.1:0.0913434,Carex_scoparia_H_Carex_Csco_scaffold_24_000197.1:0.0727722)n10:0.0204776)n8:0.0110917,(Carex_scoparia_H_Carex_Csco_scaffold_5_000579.1:0.108987,Carex_scoparia_H_Carex_Csco_scaffold_11_000713.1:0.108416)n11:0.0341083)n7:0.0918675,Carex_scoparia_H_Carex_Csco_scaffold_2_000066.1:0.0665795)n6:0.025888)n4:0.0246693,(Carex_scoparia_H_Carex_Csco_scaffold_5_000583.1:0.0357698,Carex_scoparia_H_Carex_Csco_scaffold_5_000581.1:0.055629)n12:0.00793689)n3:0.0192321,(Carex_scoparia_H_Carex_Csco_scaffold_11_000066.1:0.0363193,(Carex_scoparia_H_Carex_Csco_scaffold_20_000079.1:0.0179438,Carex_scoparia_H_Carex_Csco_scaffold_20_000617.1:0.0419257)n14:0.0344978)n13:0.00293021)n2:0.00719763)n1:0.0208607)n0;
```
