## Supplementary Dataset S1 for "Gene turnover and contingency facilitated the repeated evolution of C_4_ photosynthesis in grasses": OG0021674_tree.txt

```
(Carex_scoparia_H_Carex_Csco_scaffold_3_000911.1:0.000998414,((Carex_scoparia_H_Carex_Csco_scaffold_3_000901.1:5e-09,(Carex_scoparia_H_Carex_Csco_scaffold_3_000906.1:0.0019997,Carex_scoparia_H_Carex_Csco_scaffold_3_000230.1:0.00400639)n3:5e-09)n2:6e-09,((Carex_scoparia_H_Carex_Csco_scaffold_3_000912.1:5e-09,(Carex_scoparia_H_Carex_Csco_scaffold_3_000914.1:0.0144044,((Carex_scoparia_H_Carex_Csco_scaffold_3_000908.1:0,Carex_scoparia_H_Carex_Csco_scaffold_3_000903.1:0)n8:0.00403732,(Carex_scoparia_H_Carex_Csco_scaffold_3_000905.1:5e-09,(((Carex_scoparia_H_Carex_Csco_scaffold_3_000904.1:0.000965357,Carex_scoparia_H_Carex_Csco_scaffold_3_000909.1:0.00395124)n12:0.0232081,Carex_scoparia_H_Carex_Csco_scaffold_3_000910.1:5e-09)n11:0.014183,Carex_scoparia_H_Carex_Csco_scaffold_3_000900.1:0.211043)n10:0.00316404)n9:0.00813557)n7:0.00194984)n6:0.00611642)n5:0.0060435,((Carex_scoparia_H_Carex_Csco_scaffold_3_000907.1:0,Carex_scoparia_H_Carex_Csco_scaffold_3_000902.1:0)n14:0.00398142,Carex_scoparia_H_Carex_Csco_scaffold_3_000913.1:0.00200676)n13:0.00399009)n4:5e-09)n1:0.000998414)n0;
```
