## Supplementary Dataset S1 for "Gene turnover and contingency facilitated the repeated evolution of C_4_ photosynthesis in grasses": OG0021675_tree.txt

```
(Carex_scoparia_H_Carex_Csco_scaffold_3_000291.1:0.0256539,((Carex_scoparia_H_Carex_Csco_scaffold_3_000290.1:0.0339382,Carex_scoparia_H_Carex_Csco_scaffold_3_000810.1:0.0473278)n2:0.000440867,(((Carex_scoparia_H_Carex_Csco_scaffold_3_000816.1:0.0199193,(Carex_scoparia_H_Carex_Csco_scaffold_3_000820.1:0.0156602,Carex_scoparia_H_Carex_Csco_scaffold_3_000819.1:5e-09)n6:0.0337821)n5:0.0107715,(Carex_scoparia_H_Carex_Csco_scaffold_26_000074.1:0.0769138,(Carex_scoparia_H_Carex_Csco_scaffold_3_000813.1:0.0715275,((Carex_scoparia_H_Carex_Csco_scaffold_25_000643.1:0.00223968,Carex_scoparia_H_Carex_Csco_scaffold_25_000111.1:5e-09)n10:0.0950521,(Carex_scoparia_H_Carex_Csco_scaffold_3_000821.1:0.0658716,(Carex_scoparia_H_Carex_Csco_scaffold_3_000811.1:0.0240215,Carex_scoparia_H_Carex_Csco_scaffold_3_000807.1:0.0152608)n12:0.0360915)n11:0.0178008)n9:0.0113131)n8:0.0160923)n7:0.0243399)n4:0.00345735,((Carex_scoparia_H_Carex_Csco_scaffold_3_000809.1:0.0559928,Carex_scoparia_H_Carex_Csco_scaffold_3_000817.1:0.0362812)n14:0.0161987,Carex_scoparia_H_Carex_Csco_scaffold_3_000815.1:0.0548813)n13:0.00516864)n3:0.00741712)n1:0.0256539)n0;
```
