## Supplementary Dataset S1 for "Gene turnover and contingency facilitated the repeated evolution of C_4_ photosynthesis in grasses": OG0021676_tree.txt

```
((Juncus_effusus_H_Juncus_Jeff_scaffold_9_000305.1:0.718809,(Juncus_effusus_H_Juncus_Jeff_scaffold_2_001576.1:0.0706875,Juncus_effusus_H_Juncus_Jeff_scaffold_2_000266.1:0.0868364)n2:0.138017)n1:0.055792,((Carex_scoparia_H_Carex_Csco_scaffold_14_000016.1:0.0979858,(Carex_scoparia_H_Carex_Csco_scaffold_14_000017.1:0.0772595,(Carex_scoparia_H_Carex_Csco_scaffold_14_000796.1:0.0139322,Carex_scoparia_H_Carex_Csco_scaffold_14_000022.1:0.0153584)n6:0.0573637)n5:0.0187806)n4:0.0618235,(((Carex_scoparia_H_Carex_Csco_scaffold_9_000623.1:0.0156986,Carex_scoparia_H_Carex_Csco_scaffold_9_000200.1:0.018611)n9:0.00153408,Carex_scoparia_H_Carex_Csco_scaffold_9_000624.1:0.013133)n8:0.0402044,((Carex_scoparia_H_Carex_Csco_scaffold_5_000490.1:0.0517617,((Carex_scoparia_H_Carex_Csco_scaffold_19_000534.1:0.104649,Carex_scoparia_H_Carex_Csco_scaffold_14_000021.1:0.207577)n13:0.0199446,Carex_scoparia_H_Carex_Csco_scaffold_5_000492.1:0.0225464)n12:0.00179208)n11:0.0031695,(Carex_scoparia_H_Carex_Csco_scaffold_5_000491.1:0.0285492,Carex_scoparia_H_Carex_Csco_scaffold_14_000795.1:0.00990882)n14:0.00451468)n10:0.0247994)n7:0.0610902)n3:0.055792)n0;
```
