## Supplementary Dataset S1 for "Gene turnover and contingency facilitated the repeated evolution of C_4_ photosynthesis in grasses": OG0021677_tree.txt

```
(Carex_scoparia_H_Carex_Csco_scaffold_10_000665.1:0.386759,((Olyra_latifolia_Ola003760:0.333529,(Olyra_latifolia_Ola036558:0.0643921,Olyra_latifolia_Ola000465:0.356428)n3:0.0587515)n2:0.110671,(Olyra_latifolia_Ola036274:0.211108,(Olyra_latifolia_Ola003759:0.216244,(Olyra_latifolia_Ola014117:0.351616,(Olyra_latifolia_Ola038213:0.103232,(((Olyra_latifolia_Ola038650:0.0436478,Olyra_latifolia_Ola031822:0.0648492)n10:0.0354441,(((Olyra_latifolia_Ola017555:0.330188,(Olyra_latifolia_Ola039083:0.160215,Olyra_latifolia_Ola020726:0.0401053)n14:0.0416807)n13:0.0381109,Olyra_latifolia_scaffold86_808968_812954_+:0.14839)n12:0.138217,Olyra_latifolia_Ola024924:0.542865)n11:0.0798886)n9:0.163412,Olyra_latifolia_Ola032278:0.0621353)n8:0.148245)n7:0.0382764)n6:0.0195765)n5:0.120423)n4:0.139365)n1:0.386759)n0;
```
