## Supplementary Dataset S1 for "Gene turnover and contingency facilitated the repeated evolution of C_4_ photosynthesis in grasses": OG0021678_tree.txt

```
(Carex_scoparia_H_Carex_Csco_scaffold_16_000559.1:0.0256335,(Carex_scoparia_H_Carex_Csco_scaffold_16_000560.1:0.0560297,(((Carex_scoparia_H_Carex_Csco_scaffold_16_000167.1:0.0526342,Carex_scoparia_H_Carex_Csco_scaffold_16_000644.1:0.059585)n4:0.148306,Carex_scoparia_H_Carex_Csco_scaffold_26_000512.1:0.0777121)n3:0.0191149,((Carex_scoparia_H_Carex_Csco_scaffold_16_000170.1:0.128907,((Carex_scoparia_H_Carex_Csco_scaffold_16_000219.1:0.0347506,Carex_scoparia_H_Carex_Csco_scaffold_16_000220.1:0.0375307)n8:0.0429095,(Carex_scoparia_H_Carex_Csco_scaffold_16_000165.1:0.0562032,(Carex_scoparia_H_Carex_Csco_scaffold_16_000164.1:0.0869285,Carex_scoparia_H_Carex_Csco_scaffold_15_000048.1:0.0580841)n10:0.0218935)n9:0.0137907)n7:0.00259441)n6:0.00776485,(Carex_scoparia_H_Carex_Csco_scaffold_16_000168.1:0.0962658,(Carex_scoparia_H_Carex_Csco_scaffold_16_000169.1:0.0878925,(Carex_scoparia_H_Carex_Csco_scaffold_10_000393.1:0.0506664,(Carex_scoparia_H_Carex_Csco_scaffold_26_000563.1:0.0300836,Carex_scoparia_H_Carex_Csco_scaffold_26_000562.1:0.0287521)n14:0.0345786)n13:0.022688)n12:0.00238668)n11:0.00872511)n5:0.00760981)n2:0.041426)n1:0.0256335)n0;
```
