## Supplementary Dataset S1 for "Gene turnover and contingency facilitated the repeated evolution of C_4_ photosynthesis in grasses": OG0021679_tree.txt

```
(Carex_scoparia_H_Carex_Csco_scaffold_14_000081.1:0.00330765,(Carex_scoparia_H_Carex_Csco_scaffold_14_000761.1:0.00740091,((Carex_scoparia_H_Carex_Csco_scaffold_14_000083.1:0.000704373,Carex_scoparia_H_Carex_Csco_scaffold_14_000763.1:0.00213684)n3:0.0573216,((Carex_scoparia_H_Carex_Csco_scaffold_24_000410.1:0.186387,(Carex_scoparia_H_Carex_Csco_scaffold_24_000413.1:0.123858,((Carex_scoparia_H_Carex_Csco_scaffold_24_000420.1:0.021989,Carex_scoparia_H_Carex_Csco_scaffold_24_000419.1:0.027992)n8:0.00745673,Carex_scoparia_H_Carex_Csco_scaffold_24_000417.1:0.0381031)n7:0.0377943)n6:0.00894668)n5:0.0106754,(((Carex_scoparia_H_Carex_Csco_scaffold_24_000414.1:0.0812847,Carex_scoparia_H_Carex_Csco_scaffold_24_000421.1:0.140007)n11:0.0360956,(Carex_scoparia_H_Carex_Csco_scaffold_11_000106.1:0.0598846,Carex_scoparia_H_Carex_Csco_scaffold_24_000416.1:0.157008)n12:0.0118209)n10:0.0104612,((Carex_scoparia_H_Carex_Csco_scaffold_24_000415.1:0.0292326,Carex_scoparia_H_Carex_Csco_scaffold_24_000282.1:0.0336492)n14:0.0187982,Carex_scoparia_H_Carex_Csco_scaffold_24_000409.1:0.0448183)n13:0.0315726)n9:0.00823388)n4:0.0271042)n2:0.0963094)n1:0.00330765)n0;
```
