## Supplementary Dataset S1 for "Gene turnover and contingency facilitated the repeated evolution of C_4_ photosynthesis in grasses": OG0021680_tree.txt

```
(Chasmanthium_laxum_Chala.09G025800:0.101191,((Sorghum_bicolor_SORBI_3005G202400:0.168743,Zea_mays_Zm00001eb165820:0.0923052)n2:0.0524636,(Echinocloa_haploclada_eh_chr4.2440:0.111638,((Setaria_viridis_SEVIR_8G227300v2:0.0687184,((((Panicum_virgatum_Pavir.8NG079100:0.157715,Panicum_virgatum_Pavir.8NG324700:0.0211284)n9:0.0208203,Panicum_virgatum_Pavir.8NG325400:0.0448282)n8:0.010885,Panicum_virgatum_Pavir.8KG373400:0.0400817)n7:0.0219126,Panicum_hallii_Pahal.8G249000:0.0394066)n6:0.0467276)n5:0.0187951,(Dichantelium_oligosantes_H_DolKV779972.1000003.1:0.0644434,((Digitaria_radicosa_Dra08G0140900:0.0895344,(Digitaria_exilis_H_Dex8A-001206.1:0.01263,Digitaria_exilis_H_Dex8B-001199.1:0.02183)n13:0.157972)n12:0.0982074,(Cenchrus_americanus_H_CamCM007982.2000165.1:0.103843,Urochloa_fusta_Urofu.8G203100:0.0983542)n14:0.021602)n11:0.0219177)n10:0.00692306)n4:0.0159168)n3:0.0346772)n1:0.101191)n0;
```
