## Supplementary Dataset S1 for "Gene turnover and contingency facilitated the repeated evolution of C_4_ photosynthesis in grasses": OG0021681_tree.txt

```
((Olyra_latifolia_Ola021151:0.248324,Leersia_perrieri_LPERR04G02230:0.189372)n1:0.0214947,(Eleusine_coracana_ELECO.r07.1BG0082050:0.207049,(((Phragmites_australis_Phragmites_australis_PaChr9_29764395_29765911_evm.model.PaChr9.1190_1_CDS_4362484309_40800:0.0038306,Phragmites_australis_Phragmites_australis_PaChr9_29809615_29811126_evm.model.PaChr9.1191_1_CDS_4362484311_41642:0.00810176)n5:0.101015,(Stipagrostis_hirtigluma_H_Shi_ptg000025l_001624.1:0.014897,(Stipagrostis_hirtigluma_H_Shi_ptg000025l_001621.1:0.00209421,Stipagrostis_hirtigluma_H_Shi_ptg000025l_001618.1:0.00211849)n7:0.00663404)n6:0.087225)n4:0.0218847,(Echinocloa_haploclada_eh_chr4.2385:0.12103,(Cenchrus_americanus_H_CamCM007982.2005150.1:0.0587315,((Setaria_viridis_SEVIR_8G220300v2:0.0876789,(Setaria_viridis_SEVIR_8G212500v2:0.0129202,Setaria_viridis_SEVIR_8G212600v2:0.00464562)n12:0.0849332)n11:0.0112534,((Setaria_viridis_SEVIR_8G211600v2:5e-09,Setaria_viridis_SEVIR_8G211900v2:0.00103229)n14:0.0336932,Setaria_viridis_SEVIR_8G220700v2:0.0177533)n13:0.00177533)n10:0.000197259)n9:0.00891928)n8:0.0292045)n3:0.0480505)n2:0.0214947)n0;
```
