## Supplementary Dataset S1 for "Gene turnover and contingency facilitated the repeated evolution of C_4_ photosynthesis in grasses": OG0021682_tree.txt

```
(Dendrocalamus_sinicus_Dendrocalamus_sinicus_Dsi09A_711109_723952_Dsi09Ag00120.1_-1_CDS_4147811131_53887:0.606003,((((Dichantelium_oligosantes_H_DolKV775746.1000002.1:0.681979,Dichantelium_oligosantes_H_DolKV776076.1000001.1:0.619931)n4:0.0826367,(Hordeum_vulgareMorex_HORVU.MOREX.r3.7HG0693060:0.483982,Hordeum_vulgareMorex_HORVU.MOREX.r3.1HG0064370:0.648333)n5:0.072037)n3:0.101741,Cenchrus_americanus_H_CamLKME02033937.1000001.1:0.371578)n2:0.0599967,((Cenchrus_americanus_H_CamCM007983.2003701.1:0.0563779,Cenchrus_americanus_H_CamLKME02026356.1000001.1:0.0143335)n7:0.0869648,(Dichantelium_oligosantes_H_DolKV773981.1000001.1:0.270468,((Hordeum_spontaneum_WB01_012311_0011460:0.034591,(Hordeum_vulgareMorex_HORVU.MOREX.r3.4HG0350480:0.0325655,((Hordeum_vulgareMorex_HORVU.MOREX.r3.7HG0689210:0.0308083,Hordeum_vulgareMorex_HORVU.MOREX.r3.4HG0351220:0.0292935)n13:0.00270547,Hordeum_vulgareMorex_HORVU.MOREX.r3.5HG0505170:0.0248244)n12:7.2e-09)n11:8e-10)n10:0.000372744,(Hordeum_vulgareMorex_HORVU.MOREX.r3.2HG0146010:0.0299357,Hordeum_spontaneum_WB01_007484_0000534:0.194683)n14:0.0216314)n9:0.201939)n8:0.0373007)n6:0.0786002)n1:0.00873335)n0;
```
