## Supplementary Dataset S1 for "Gene turnover and contingency facilitated the repeated evolution of C_4_ photosynthesis in grasses": OG0021683_tree.txt

```
(Cenchrus_americanus_H_CamCM007983.2003127.1:0.141819,((Hordeum_spontaneum_WB01_009493_0023238:0.0014111,Hordeum_vulgareMorex_HORVU.MOREX.r3.1HG0010800:0.00341242)n2:0.0934548,(Hordeum_vulgareMorex_HORVU.MOREX.r3.3HG0259990:0.0175373,(Hordeum_vulgareMorex_HORVU.MOREX.r3.6HG0617060:0.0116319,(((Hordeum_spontaneum_WB01_004342_0118143:0.0107728,Hordeum_vulgareMorex_HORVU.MOREX.r3.3HG0239870:5e-09)n7:0.00866646,(Hordeum_vulgareMorex_HORVU.MOREX.r3.3HG0262740:0.00286653,(Hordeum_spontaneum_WB01_001250_1351524:0.0122284,(Hordeum_spontaneum_WB01_003436_0016164:0.0125779,Hordeum_spontaneum_WB01_003872_0693774:0.0235452)n10:0.00235452)n9:0.000261614)n8:0.0989803)n6:5e-09,(Hordeum_vulgareMorex_HORVU.MOREX.r3.7HG0654390:0.0058155,((Hordeum_spontaneum_WB01_000855_1238632:0.0439394,Hordeum_vulgareMorex_HORVU.MOREX.r3.3HG0279600:0.00234204)n13:0.218255,(Hordeum_spontaneum_WB01_003004_0877062:0.0548805,Hordeum_vulgareMorex_HORVU.MOREX.r3.3HG0287020:5e-09)n14:0.0655053)n12:0.0735989)n11:5e-09)n5:5e-09)n4:5e-09)n3:0.107609)n1:0.141819)n0;
```
