## Supplementary Dataset S1 for "Gene turnover and contingency facilitated the repeated evolution of C_4_ photosynthesis in grasses": OG0021684_tree.txt

```
(Stipagrostis_hirtigluma_H_Shi_ptg000050l_001208.1:0.189286,((Sorghum_bicolor_SORBI_3007G202100:0.113392,(Sorghum_bicolor_SORBI_3007G202480:0.116064,Sorghum_bicolor_SORBI_3007G202300:0.0957443)n3:0.0419436)n2:0.0493074,(Echinocloa_haploclada_eh_chr8.2521:0.0788475,(((Digitaria_exilis_H_Dex6B-001106.1:0.0617028,Digitaria_radicosa_Dra06G0161700:0.0656229)n7:0.0712251,((Urochloa_fusta_Urofu.6G203000:0.0709073,Urochloa_fusta_Urofu.6G202800:0.084974)n9:0.0252508,((Panicum_virgatum_Pavir.6KG174400:0.0165061,(Panicum_virgatum_Pavir.6KG174600:0.0265173,(Panicum_virgatum_Pavir.6NG041100:0.0103334,Panicum_virgatum_Pavir.6KG038100:0.0149393)n13:0.00255072)n12:0.00220117)n11:0.0402643,Cenchrus_americanus_H_CamCM007985.2001159.1:0.0884918)n10:0.0664189)n8:0.0260106)n6:0.0147858,(Digitaria_exilis_H_DexUA-003332.1:0.492229,Urochloa_fusta_Urofu.6G202900:0.0840563)n14:0.0459049)n5:0.00510055)n4:0.0372258)n1:0.189286)n0;
```
