## Supplementary Dataset S1 for "Gene turnover and contingency facilitated the repeated evolution of C_4_ photosynthesis in grasses": OG0021685_tree.txt

```
(Eragrostis_curvula_EJB05_06031:0.101346,(Chasmanthium_laxum_Chala.04G039200:0.0799625,(Phragmites_australis_Phragmites_australis_PaChr3_25683661_25686330_evm.model.PaChr3.1613_1_CDS_4362444175_25093:0.150804,(Sorghum_bicolor_SORBI_3001G331000:0.145564,((Echinocloa_haploclada_eh_scaffold706.11:0.13691,Dichantelium_oligosantes_H_DolKV776732.1000009.1:0.0903901)n5:0.017333,((Urochloa_fusta_Urofu.9G382100:0.0686949,Urochloa_fusta_Urofu.3G420600:0.080668)n7:0.0456305,((Setaria_viridis_SEVIR_7G323300v2:0.0751039,Setaria_viridis_SEVIR_9G364601v2:0.0130134)n9:0.0687985,((Cenchrus_americanus_H_CamCM007986.2001066.1:0.0828454,(Panicum_virgatum_Pavir.9NG509700:0.654755,(Panicum_virgatum_Pavir.9KG374800:0.0937903,Panicum_hallii_Pahal.9G420900:0.0539629)n13:0.0372106)n12:0.00413451)n11:0.0182839,(Digitaria_exilis_H_Dex9A-001717.1:0.326027,Digitaria_radicosa_Dra09G0295200:0.082067)n14:0.0183291)n10:0.019732)n8:0.0161913)n6:0.0199364)n4:0.0416658)n3:0.0390397)n2:0.0107976)n1:0.101346)n0;
```
