## Supplementary Dataset S1 for "Gene turnover and contingency facilitated the repeated evolution of C_4_ photosynthesis in grasses": OG0021686_tree.txt

```
((Cenchrus_americanus_H_CamCM007987.2002981.1:0.0635661,(((Hordeum_spontaneum_WB01_006005_0152148:0.0234701,(Hordeum_spontaneum_WB01_004277_0303152:0.00323257,Hordeum_spontaneum_WB01_005540_0116296:0.00497121)n5:0.0224965)n4:0.152697,Eragrostis_curvula_EJB05_16848:0.0620302)n3:0.0159682,(Hordeum_spontaneum_WB01_000095_0613669:0.00803744,Hordeum_spontaneum_WB01_005401_0260714:0.0136547)n6:0.0259048)n2:0.00287831)n1:0.00795591,(Echinocloa_haploclada_eh_chr1.2650:0.00861524,((Echinocloa_haploclada_eh_chr9.1868:0.031537,Echinocloa_haploclada_eh_chr1.3724:0.0220511)n9:0.104047,(Echinocloa_haploclada_eh_chr8.1187:0.0659519,(Echinocloa_haploclada_eh_chr8.885:0.100125,(Echinocloa_haploclada_eh_chr4.1465:0.0446226,(Echinocloa_haploclada_eh_chr1.3725:0.104141,(Echinocloa_haploclada_eh_chr1.2739:0.0388688,Echinocloa_haploclada_eh_chr8.79:0.0160791)n14:0.0363229)n13:0.131671)n12:0.00663223)n11:0.0944221)n10:0.0545356)n8:0.0380878)n7:0.0882405)n0;
```
