## Supplementary Dataset S1 for "Gene turnover and contingency facilitated the repeated evolution of C_4_ photosynthesis in grasses": OG0021687_tree.txt

```
(Cenchrus_americanus_H_CamLKME02040014.1000001.1:0.00699186,(((Cenchrus_americanus_H_CamLKME02004819.1000001.1:0.0134889,((Cenchrus_americanus_H_CamLKME02022602.1000001.1:0.0152227,Cenchrus_americanus_H_CamLKME02004599.1000001.1:0.0134551)n5:0.00761869,(Cenchrus_americanus_H_CamLKME02037059.1000001.1:0.0229324,(Cenchrus_americanus_H_CamLKME02030192.1000001.1:0.0135209,(Cenchrus_americanus_H_CamLKME02041270.1000001.1:0.639642,((Cenchrus_americanus_H_CamLKME02041722.1000001.1:0.197217,Cenchrus_americanus_H_CamLKME02004444.1000001.1:0.160778)n10:0.287392,(Cenchrus_americanus_H_CamLKME02013004.1000001.1:0.0076921,(Cenchrus_americanus_H_CamLKME02047552.1000001.1:0.016423,Cenchrus_americanus_H_CamLKME02029593.1000001.1:0.0258766)n12:0.00925142)n11:0.41813)n9:0.163032)n8:0.329774)n7:0.0138621)n6:0.0140118)n4:0.00927987)n3:0.00852176,Cenchrus_americanus_H_CamLKME02019912.1000001.1:0.015394)n2:0.00508336,((Cenchrus_americanus_H_CamLKME02029551.1000001.1:0.00856078,Cenchrus_americanus_H_CamLKME02028115.1000001.1:0.0158644)n14:0.00742963,Cenchrus_americanus_H_CamLKME02044106.1000001.1:0.0271346)n13:0.00203028)n1:0.00699186)n0;
```
