## Supplementary Dataset S1 for "Gene turnover and contingency facilitated the repeated evolution of C_4_ photosynthesis in grasses": OG0021688_tree.txt

```
(Eleusine_coracana_ELECO.r07.8AG0618110:0.0370831,(Cenchrus_americanus_H_CamLKME02017367.1000001.1:0.0543416,((Panicum_virgatum_Pavir.2KG144600:0.0194487,(Panicum_virgatum_Pavir.6NG252900:0.0260007,(Panicum_virgatum_Pavir.5KG340700:0.0117743,Panicum_virgatum_Pavir.2NG268300:0.00326869)n5:0.00941647)n4:0.0122306)n3:0.0368197,(Panicum_virgatum_Pavir.1KG195900:0.116552,((Panicum_virgatum_Pavir.9KG221900:0.014013,Panicum_virgatum_Pavir.9KG597400:0.0104003)n8:0.0196089,((Panicum_virgatum_Pavir.2NG228100:0.0108777,(Panicum_virgatum_Pavir.1NG444500:0.0179551,Panicum_virgatum_Pavir.9NG009500:0.00958889)n11:0.00353221)n10:0.00308948,((Panicum_virgatum_Pavir.4KG298500:0.00727742,Panicum_virgatum_Pavir.9NG417400:0.0121333)n13:5e-09,(Panicum_virgatum_Pavir.9NG822200:0.0184496,Panicum_virgatum_Pavir.2NG630600:0.00470999)n14:0.00218194)n12:0.00409945)n9:0.00500792)n7:0.0139861)n6:0.0354291)n2:0.0149548)n1:0.0370831)n0;
```
