## Supplementary Dataset S1 for "Gene turnover and contingency facilitated the repeated evolution of C_4_ photosynthesis in grasses": OG0021689_tree.txt

```
(Cenchrus_americanus_H_CamLKME02016957.1000001.1:0.0428091,(Urochloa_fusta_Urofu.6G083700:0.681089,(Urochloa_fusta_Urofu.9G475600:0.067655,((Urochloa_fusta_Urofu.8G185000:0.0514155,Urochloa_fusta_Urofu.3G224300:0.0372256)n4:0.0138341,(Urochloa_fusta_Urofu.2G179100:0.0429968,(Urochloa_fusta_Urofu.3G338800:0.0491848,(Urochloa_fusta_Urofu.4G078800:0.0258142,(Urochloa_fusta_Urofu.7G009900:0.0408714,(Urochloa_fusta_Urofu.9G351800:0.0103213,(Urochloa_fusta_Urofu.5G028900:0.0235522,(Urochloa_fusta_Urofu.7G132900:0.0162627,((Urochloa_fusta_Urofu.5G075700:0.0161727,Urochloa_fusta_Urofu.5G341500:0.0126447)n13:0.00707122,(Urochloa_fusta_Urofu.1G079500:0.0216685,Urochloa_fusta_Urofu.7G279900:0.0169874)n14:0.00276362)n12:5e-09)n11:0.0131012)n10:0.00142657)n9:0.00619292)n8:0.00390562)n7:0.0271804)n6:0.0196562)n5:0.0183637)n3:0.0287736)n2:0.0615304)n1:0.0428091)n0;
```
