## Supplementary Dataset S1 for "Gene turnover and contingency facilitated the repeated evolution of C_4_ photosynthesis in grasses": OG0021690_tree.txt

```
(Zizania_latifolia_GWHTBFHI022147:0.143682,((Eragrostis_curvula_EJB05_19951:0.184227,Eragrostis_curvula_EJB05_19952:0.160416)n2:0.0606755,(((Chasmanthium_laxum_Chala.07G129800:0.00534671,Chasmanthium_laxum_Chala.05G266800:5e-09)n5:0.0710511,(Sorghum_bicolor_SORBI_3004G245700:0.177485,((Panicum_hallii_Pahal.1G386700:0.0289353,(Panicum_virgatum_Pavir.1NG416200:0.0331302,Panicum_virgatum_Pavir.1KG503400:0.0243408)n9:0.033184)n8:0.00504528,(Urochloa_fusta_Urofu.1G367300:0.0648775,(Setaria_viridis_SEVIR_1G318700v2:0.0226982,(Digitaria_exilis_H_Dex1A-001495.1:0.0676617,Digitaria_radicosa_Dra01G0252200:0.0285825)n12:0.036287)n11:0.00481055)n10:0.00651383)n7:0.0385295)n6:0.0549785)n4:0.0286678,(Phragmites_australis_Phragmites_australis_PaChr6_38373491_38373718_evm.model.PaChr6.1972_1_CDS_4362468480_10036:0.100065,(Phragmites_australis_Phragmites_australis_PaChr6_38380982_38381200_evm.model.PaChr6.1973_1_CDS_4362468482_10879:0.143405,Phragmites_australis_Phragmites_australis_PaChr5_39277445_39277663_evm.model.PaChr5.1897_1_CDS_4362461099_6638:0.0822518)n14:0.00822518)n13:0.000913909)n3:0.0230883)n1:0.143682)n0;
```
