## Supplementary Dataset S1 for "Gene turnover and contingency facilitated the repeated evolution of C_4_ photosynthesis in grasses": OG0021691_tree.txt

```
((Panicum_hallii_Pahal.9G361900:5e-09,((Panicum_hallii_Pahal.9G287400:0.0056955,((Chasmanthium_laxum_Chala.02G103800:0.0503068,Panicum_hallii_Pahal.1G230200:5e-09)n5:0.011852,(Panicum_hallii_Pahal.9G286200:0.0247545,Chasmanthium_laxum_Chala.03G118700:4.5e-09)n6:5e-10)n4:5e-09)n3:5e-09,Panicum_hallii_Pahal.1G216100:0.00573921)n2:0.00657426)n1:0.00658025,((Pharus_latifolius_Phala.03G069600:0.017196,Pharus_latifolius_Phala.06G049900:0.0083629)n8:0.00666589,(((Pharus_latifolius_Phala.09G089700:0.00567028,Pharus_latifolius_Phala.05G132400:5e-09)n11:6e-09,Pharus_latifolius_Phala.01G181100:0.0173499)n10:5e-09,(Pharus_latifolius_Phala.01G176600:0.0115196,(Pharus_latifolius_Phala.02G052300:0.0115155,(Pharus_latifolius_Phala.12G044300:0.0852236,Pharus_latifolius_Phala.03G091600:5e-09)n14:5e-09)n13:0.00659106)n12:5e-09)n9:5e-09)n7:0.00658025)n0;
```
