## Supplementary Dataset S1 for "Gene turnover and contingency facilitated the repeated evolution of C_4_ photosynthesis in grasses": OG0021692_tree.txt

```
(((Oryza_sativa_LOC_Os10g21190:0.382003,(Panicum_hallii_Pahal.9G361700:0.140755,Streptochaeta_angustifolia_strangu_009190:0.0987266)n3:0.337213)n2:0.421266,(((Phragmites_australis_Phragmites_australis_HiC_scaffold_411_47773_47966_evm.model.HiC_scaffold_411.1_1_CDS_4362359915_13900:5e-09,(Chasmanthium_laxum_Chala.10G155900:0.0326752,((Chasmanthium_laxum_Chala.04G026600:0.0242423,Pharus_latifolius_Phala.11G116000:0.0252237)n9:0.00813219,(Pharus_latifolius_Phala.05G132100:0.00801967,(Chasmanthium_laxum_Chala.10G082100:0,Chasmanthium_laxum_Chala.10G083600:0,Chasmanthium_laxum_Chala.10G018600:0,Chasmanthium_laxum_Chala.04G145100:0)n11:5e-09)n10:5e-09)n8:6e-09)n7:5e-09)n6:5e-09,(Pharus_latifolius_Phala.05G128300:0.0776064,Chasmanthium_laxum_Chala.12G047800:0.0306832)n12:0.00340925)n5:5e-09,Pharus_latifolius_Phala.11G023400:0.0127584)n4:0.0014176)n1:0.00651398,Chasmanthium_laxum_Chala.06G063700:0.00805794)n0;
```
