## Supplementary Dataset S1 for "Gene turnover and contingency facilitated the repeated evolution of C_4_ photosynthesis in grasses": OG0021693_tree.txt

```
(Eragrostis_curvula_EJB05_14144:0.221044,((Stipagrostis_hirtigluma_H_Shi_ptg000018l_000783.1:0.154682,Chasmanthium_laxum_Chala.10G010600:0.134118)n2:0.0211943,((Chasmanthium_laxum_Chala.10G010700:0.0747713,((Panicum_hallii_Pahal.2G013700:0.0193267,(Panicum_virgatum_Pavir.1KG221400:0.109026,(Panicum_virgatum_Pavir.2NG190700:0.0265849,Panicum_virgatum_Pavir.2KG022800:0.0164891)n8:0.00866518)n7:0.000962797)n6:0.0842801,Digitaria_exilis_H_Dex2B-000087.1:0.112974)n5:0.0343236)n4:0.0624132,((Digitaria_exilis_H_Dex2B-000088.1:0.168011,(Panicum_hallii_Pahal.2G223700:0.041045,(Panicum_virgatum_Pavir.2KG022500:0.0282518,Panicum_virgatum_Pavir.2NG190500:0.0327537)n12:0.00848349)n11:0.0858577)n10:0.0223143,(Chasmanthium_laxum_Chala.10G011000:0.111578,(Stipagrostis_hirtigluma_H_Shi_ptg000018l_000780.1:0.140385,Stipagrostis_hirtigluma_H_Shi_ptg000018l_000782.1:0.115526)n14:0.0128362)n13:0.0135959)n9:0.0130824)n3:0.00130824)n1:0.00014536)n0;
```
