## Supplementary Dataset S1 for "Gene turnover and contingency facilitated the repeated evolution of C_4_ photosynthesis in grasses": OG0021694_tree.txt

```
((Chasmanthium_laxum_Chala.12G062600:0.0794931,((Sorghum_bicolor_SORBI_3008G076600:0.144205,(Sorghum_bicolor_SORBI_3008G075700:0.101603,Sorghum_bicolor_SORBI_3008G075500:0.075927)n4:0.0075927)n3:0.000843633,(Panicum_virgatum_Pavir.6KG124100:0.127538,(Panicum_virgatum_Pavir.3NG234800:0.128042,Panicum_virgatum_Pavir.3NG234900:0.107299)n6:0.0107299)n5:0.00119221)n2:0.0399444)n1:0.00703995,(Zizania_latifolia_GWHTBFHI009410:0.107782,(Leersia_perrieri_LPERR12G05410:0.611195,((Leersia_perrieri_LPERR12G05450:0.0964128,(Oryza_sativa_LOC_Os12g11930:0.0133566,Oryza_sativa_LOC_Os12g11500:0.0141183)n11:0.0885638)n10:0.0226716,(Leersia_perrieri_LPERR12G05420:0.102919,(Oryza_sativa_LOC_Os12g11370:0.0981994,(Oryza_sativa_LOC_Os12g10870:0.0816611,Oryza_sativa_LOC_Os12g10930:0.0910559)n14:0.0166374)n13:0.0140844)n12:0.00156494)n9:0.0126356)n8:0.00140396)n7:0.0611246)n0;
```
