## Supplementary Dataset S1 for "Gene turnover and contingency facilitated the repeated evolution of C_4_ photosynthesis in grasses": OG0021695_tree.txt

```
((Dendrocalamus_sinicus_Dendrocalamus_sinicus_Dsi09B_23828519_23831842_Dsi09Bg09370.3_-1_CDS_4147817692_51656:0.0916831,((Zizania_latifolia_GWHTBFHI028577:0.00721669,Zizania_latifolia_GWHTBFHI033653:0.0509218)n3:0.0814486,(Oryza_sativa_LOC_Os07g43570:0.145278,Leersia_perrieri_LPERR07G20050:0.126229)n4:0.0388673)n2:0.0654248)n1:0.0773686,(((Chasmanthium_laxum_Chala.01G053800:0.0358786,Phragmites_australis_Phragmites_australis_PaChr22_8009652_8015100_evm.model.PaChr22.506_1_CDS_4362431849_23376:0.0661451)n7:0.0306451,(Eleusine_coracana_ELECO.r07.2BG0160870:0.124921,Eragrostis_curvula_EJB05_24986:0.0905835)n8:0.0493866)n6:0.0183747,((Echinocloa_haploclada_eh_chr4.2095:0.101859,((Panicum_virgatum_Pavir.8KG312800:0.0619809,(Panicum_virgatum_Pavir.8NG276600:0.0118708,Panicum_virgatum_Pavir.8KG312900:0.0424756)n13:0.00378028)n12:0.00649039,Panicum_virgatum_Pavir.8NG276200:0.0131651)n11:0.0647474)n10:0.0387174,(Sorghum_bicolor_SORBI_3005G175200:0.0348147,Sorghum_bicolor_SORBI_3005G175500:5e-09)n14:0.153)n9:0.0319555)n5:0.0773686)n0;
```
