## Supplementary Dataset S1 for "Gene turnover and contingency facilitated the repeated evolution of C_4_ photosynthesis in grasses": OG0021696_tree.txt

```
((Oryza_sativa_LOC_Os03g12440:0.391514,Dendrocalamus_sinicus_Dendrocalamus_sinicus_Dsi03B_44917725_44927303_Dsi03Bg17940.1_-1_CDS_4147739491_36197:0.147928)n1:0.0830713,(Chasmanthium_laxum_Chala.04G159100:0.157773,(Eragrostis_curvula_EJB05_07123:0.38008,(((Dichantelium_oligosantes_H_DolKV766939.1000003.1:0.127648,Dichantelium_oligosantes_H_DolKV766939.1000002.1:0.0571761)n6:0.0470557,(Echinocloa_haploclada_eh_chr1.3749:0.123357,Echinocloa_haploclada_eh_chr1.3750:0.107998)n7:0.0286348)n5:0.0202998,((Panicum_hallii_Pahal.9G437900:0.0404324,(Panicum_virgatum_Pavir.5KG447100:0.0452441,(Panicum_virgatum_Pavir.J048500:5e-09,Panicum_virgatum_Pavir.9KG390100:5e-09)n11:0.0602193)n10:0.0259015)n9:0.0667028,((Urochloa_fusta_Urofu.9G397100:0.119981,Digitaria_exilis_H_Dex9A-003764.1:0.271486)n13:0.0409163,(Setaria_viridis_SEVIR_9G378800v2:0.0663684,Setaria_viridis_SEVIR_9G378900v2:0.0580866)n14:0.00645407)n12:0.00923997)n8:0.024245)n4:0.0688371)n3:0.0542657)n2:0.0830713)n0;
```
