## Supplementary Dataset S1 for "Gene turnover and contingency facilitated the repeated evolution of C_4_ photosynthesis in grasses": OG0021697_tree.txt

```
(Chasmanthium_laxum_Chala.04G005500:0,Chasmanthium_laxum_Chala.04G005000:0,Pharus_latifolius_Phala.02G349600:0,Pharus_latifolius_Phala.02G350400:0,Pharus_latifolius_Phala.02G350200:0,Pharus_latifolius_Phala.M062900:0,Pharus_latifolius_Phala.M061500:0,Pharus_latifolius_Phala.12G002600:0,Pharus_latifolius_Phala.12G003700:0,Pharus_latifolius_Phala.12G000300:0,Pharus_latifolius_Phala.12G003100:0,Pharus_latifolius_Phala.12G000700:0,Pharus_latifolius_Phala.12G001000:0,Pharus_latifolius_Phala.12G001200:0,Pharus_latifolius_Phala.M025300:0,Pharus_latifolius_Phala.M024500:0)n0;
```
