## Supplementary Dataset S1 for "Gene turnover and contingency facilitated the repeated evolution of C_4_ photosynthesis in grasses": OG0021698_tree.txt

```
(Pharus_latifolius_Phala.09G167600:0.15116,(Oryza_sativa_LOC_Os11g44580:0.178244,(Dendrocalamus_sinicus_Dendrocalamus_sinicus_Dsi11A_51700973_51703845_Dsi11Ag14480.1_1_CDS_4147834087_13438:0.109404,((Olyra_latifolia_scaffold193_700023_706609_-:0.100974,Olyra_latifolia_Ola038033:0.102097)n4:0.0512646,((Olyra_latifolia_Ola011494:0.0439225,Olyra_latifolia_Ola017570:0.0589538)n6:0.0781003,(Olyra_latifolia_Ola030209:0.0364125,((Olyra_latifolia_Ola017134:0.0534247,Olyra_latifolia_Ola017571:0.0512142)n9:0.00589836,((Olyra_latifolia_Ola011495:0.031043,(Olyra_latifolia_Ola011492:0.0350414,Olyra_latifolia_Ola012612:0.0165277)n12:0.00776441)n11:0.00786662,(Olyra_latifolia_Ola011493:0.0512242,(Olyra_latifolia_Ola011489:0.0473781,Olyra_latifolia_Ola011490:0.0315038)n14:0.00302966)n13:0.00303821)n10:0.00494743)n8:0.0286388)n7:0.0673819)n5:0.0616817)n3:0.0640143)n2:0.0425864)n1:0.15116)n0;
```
