## Supplementary Dataset S1 for "Gene turnover and contingency facilitated the repeated evolution of C_4_ photosynthesis in grasses": OG0021699_tree.txt

```
(((Zizania_latifolia_GWHTBFHI009238:0.0934074,Oryza_sativa_LOC_Os12g34350:0.0959901)n2:0.0780697,(Dendrocalamus_sinicus_Dendrocalamus_sinicus_Dsi03C_19629730_19634031_Dsi03Cg07980.2_-1_CDS_4147743508_23267:0.0449292,Olyra_latifolia_Ola026820:0.0873586)n3:0.0304092)n1:0.0450448,(Streptochaeta_angustifolia_strangu_032485:0.1736,(((Pharus_latifolius_Phala.10G054800:0,Pharus_latifolius_Phala.10G054800.6:0,Pharus_latifolius_Phala.10G054800.2:0)n7:5e-09,(Pharus_latifolius_Phala.10G054800.5:0,Pharus_latifolius_Phala.10G054800.4:0,Pharus_latifolius_Phala.10G054800.3:0)n8:0.00212735)n6:0.00887038,(Pharus_latifolius_Phala.10G054400.3:0.003567,(Pharus_latifolius_Phala.10G054400.4:0.00491434,(Pharus_latifolius_Phala.10G054400:5e-09,(Pharus_latifolius_Phala.10G054400.5:5e-09,Pharus_latifolius_Phala.10G054400.2:5e-09)n12:0.00221113)n11:0.0041398)n10:0.00138958)n9:0.00927037)n5:0.117326)n4:0.0450448)n0;
```
