## Supplementary Dataset S1 for "Gene turnover and contingency facilitated the repeated evolution of C_4_ photosynthesis in grasses": OG0021700_tree.txt

```
(Dichantelium_oligosantes_H_DolKV767670.1000001.1:0.206605,((Hordeum_spontaneum_WB01_003510_0130688:0.0272217,((Hordeum_vulgareMorex_HORVU.MOREX.r3.5HG0419750:0,Hordeum_vulgareMorex_HORVU.MOREX.r3.5HG0419660:0)n4:0.000553905,(Hordeum_vulgareMorex_HORVU.MOREX.r3.5HG0419640:0.000853454,(((Hordeum_vulgareMorex_HORVU.MOREX.r3.5HG0419770:0,Hordeum_vulgareMorex_HORVU.MOREX.r3.5HG0419700:0,Hordeum_vulgareMorex_HORVU.MOREX.r3.5HG0419780:0)n8:0.000854689,(Hordeum_vulgareMorex_HORVU.MOREX.r3.5HG0419740:0.000803186,Hordeum_vulgareMorex_HORVU.MOREX.r3.5HG0419800:5e-09)n9:0.000426289)n7:0.00042663,((Hordeum_vulgareMorex_HORVU.MOREX.r3.5HG0419760:0,Hordeum_vulgareMorex_HORVU.MOREX.r3.5HG0419680:0)n11:5e-09,(Hordeum_vulgareMorex_HORVU.MOREX.r3.5HG0419720:0,Hordeum_vulgareMorex_HORVU.MOREX.r3.5HG0419790:0)n12:0.000425375)n10:0.00171154)n6:5e-09)n5:0.000298825)n3:0.0264805)n2:0.00808516,(Hordeum_vulgareMorex_HORVU.MOREX.r3.5HG0419820:0.012373,Hordeum_spontaneum_WB01_003510_0123626:0.157413)n13:0.0174904)n1:0.206605)n0;
```
