## Supplementary Dataset S1 for "Gene turnover and contingency facilitated the repeated evolution of C_4_ photosynthesis in grasses": OG0021701_tree.txt

```
(Stipagrostis_hirtigluma_H_Shi_ptg000016l_000722.1:0.140789,((Eragrostis_curvula_EJB05_39149:0.135494,Eragrostis_curvula_EJB05_39148:0.138646)n2:0.195667,((Sorghum_bicolor_SORBI_3006G118150:0.1908,Sorghum_bicolor_SORBI_3006G118200:0.155109)n4:0.037507,((Panicum_hallii_Pahal.7G188400:0.105365,((Digitaria_exilis_H_Dex7A-000593.1:0,Digitaria_exilis_H_Dex7B-000630.1:0)n8:0.166579,Digitaria_radicosa_Dra07G0100700:0.12521)n7:0.0883941)n6:0.0117794,((Echinocloa_haploclada_eh_chr9.1593:0.139787,(Dichantelium_oligosantes_H_DolKV775436.1000002.1:0.0801946,Dichantelium_oligosantes_H_DolKV777054.1000005.1:0.130231)n11:0.0727437)n10:0.0339676,((Dichantelium_oligosantes_H_DolKV775436.1000004.1:0.080627,Dichantelium_oligosantes_H_DolKV775436.1000003.1:0.0999053)n13:0.0220875,(Echinocloa_haploclada_eh_chr9.1591:0.131886,Echinocloa_haploclada_eh_chr9.1592:0.0998978)n14:0.0110998)n12:0.0260366)n9:0.00289296)n5:0.00986176)n3:0.0713693)n1:0.140789)n0;
```
