## Supplementary Dataset S1 for "Gene turnover and contingency facilitated the repeated evolution of C_4_ photosynthesis in grasses": OG0021702_tree.txt

```
(((Sorghum_bicolor_SORBI_3004G302100:0.283698,(Eleusine_coracana_ELECO.r07.3BG0253230:0.0686324,(Eragrostis_curvula_EJB05_08331:0.19642,Eragrostis_curvula_EJB05_03620:0.045621)n4:0.005069)n3:0.0431041)n2:0.020666,((Stipagrostis_hirtigluma_H_Shi_ptg000021l_001231.1:0.01801,(Stipagrostis_hirtigluma_H_Shi_ptg000017l_001014.1:0.00555987,Stipagrostis_hirtigluma_H_Shi_ptg000408l_000003.1:0.00601533)n7:0.0112215)n6:0.225316,Stipagrostis_hirtigluma_H_Shi_ptg000038l_001285.1:0.438484)n5:0.0487204)n1:0.0204043,((Dichantelium_oligosantes_H_DolKV777465.1000012.1:0.0480355,(Urochloa_fusta_Urofu.2G384400:0.0744142,Setaria_viridis_SEVIR_2G380800v2:0.108828)n10:0.0461626)n9:0.034067,((Digitaria_radicosa_Dra02G0360100:0.0826404,Digitaria_exilis_H_Dex2A-002644.1:0.0742662)n12:0.06771,(Panicum_hallii_Pahal.2G428100:0.037219,(Panicum_virgatum_Pavir.2KG511500:0.0327343,Panicum_virgatum_Pavir.2NG560700:0.17941)n14:0.0225691)n13:0.0253637)n11:0.0238953)n8:0.0902956)n0;
```
