## Supplementary Dataset S1 for "Gene turnover and contingency facilitated the repeated evolution of C_4_ photosynthesis in grasses": OG0021703_tree.txt

```
(Stipagrostis_hirtigluma_H_Shi_ptg000011l_001347.1:0.147031,(Dichantelium_oligosantes_H_DolKV778721.1000010.1:0.771656,((Eragrostis_curvula_EJB05_12146:0.124888,(((Eragrostis_curvula_EJB05_57598:0,Eragrostis_curvula_EJB05_11964:0)n6:0.0455233,(Eragrostis_curvula_EJB05_11962:5e-09,(Eragrostis_curvula_EJB05_57604:0.0291882,Eragrostis_curvula_EJB05_57603:0.0142126)n8:5e-09)n7:0.047163)n5:0.0419374,(Eragrostis_curvula_EJB05_57600:0.00321685,Eragrostis_curvula_EJB05_11965:0.0209242)n9:0.102508)n4:0.0206285)n3:0.0649128,((Eragrostis_curvula_EJB05_12148:0.242873,(Eragrostis_curvula_EJB05_57601:5e-09,Eragrostis_curvula_EJB05_11973:0.00100125)n12:0.0261687)n11:0.133706,(Eragrostis_curvula_EJB05_12149:0.163856,(Eragrostis_curvula_EJB05_12147:0.100116,Eragrostis_curvula_EJB05_01545:0.0936933)n14:0.028263)n13:0.0483587)n10:0.0266583)n2:0.101014)n1:0.147031)n0;
```
