## Supplementary Dataset S1 for "Gene turnover and contingency facilitated the repeated evolution of C_4_ photosynthesis in grasses": OG0021704_tree.txt

```
(Digitaria_exilis_H_Dex1B-003423.1:0.010526,(Digitaria_exilis_H_Dex2B-003317.1:0.0103298,(((Digitaria_exilis_H_Dex5A-000359.1:0.0289473,(Digitaria_exilis_H_DexUA-004064.1:0.525078,(Digitaria_exilis_H_Dex8B-001963.1:0.00873015,(Digitaria_exilis_H_Dex8B-000885.1:0.0941699,(Digitaria_exilis_H_Dex3A-001039.1:0.0367324,Digitaria_exilis_H_Dex9B-001189.1:0.0719669)n8:0.0207143)n7:0.0760112)n6:0.0607494)n5:0.0760155)n4:0.0334516,(Digitaria_exilis_H_Dex1B-000300.1:0.0989466,((Digitaria_exilis_H_Dex8B-000884.1:0.0287111,(Digitaria_exilis_H_Dex9B-005551.1:0.0609383,(Digitaria_exilis_H_Dex9B-000234.1:5e-09,Digitaria_exilis_H_Dex9B-001188.1:0.0715735)n13:0.0226132)n12:0.00748759)n11:5e-09,Digitaria_exilis_H_Dex9A-000616.1:0.0305058)n10:0.137075)n9:0.103025)n3:0.160293,(Digitaria_exilis_H_Dex3A-001038.1:0.172624,Digitaria_exilis_H_Dex8A-001254.1:0.0039003)n14:0.0916865)n2:0.0270685)n1:0.010526)n0;
```
