## Supplementary Dataset S1 for "Gene turnover and contingency facilitated the repeated evolution of C_4_ photosynthesis in grasses": OG0021705_tree.txt

```
((Digitaria_radicosa_Dra02G0167600:0.0494681,(Digitaria_radicosa_Dra02G0171800:0.0431575,(Digitaria_radicosa_Dra03G0277700:0.0557625,(Digitaria_radicosa_Dra02G0167700.2:5e-09,Digitaria_radicosa_Dra02G0167700:5e-09)n4:0.0556433)n3:0.00883721)n2:0.0134942)n1:0.0231923,((Digitaria_exilis_H_Dex2A-000745.1:0.007132,Digitaria_exilis_H_Dex2B-000680.1:0.00815307)n6:0.134047,(Digitaria_exilis_H_Dex2A-000744.1:0.44639,((Digitaria_exilis_H_Dex6A-001975.1:0.024102,Digitaria_exilis_H_Dex6B-001934.1:0.0374826)n9:0.0480188,((Digitaria_exilis_H_Dex2B-000683.1:0.10833,Digitaria_exilis_H_Dex2A-000747.1:0.0289109)n11:0.0201515,((Digitaria_exilis_H_Dex2A-000739.1:0.00504064,Digitaria_exilis_H_Dex2B-000675.1:0.00965729)n13:0.0454113,(Digitaria_exilis_H_Dex2B-000684.1:0.0245022,Digitaria_exilis_H_Dex2A-000748.1:0.016077)n14:0.00847404)n12:0.0338556)n10:0.0286478)n8:0.0788832)n7:0.0580926)n5:0.0231923)n0;
```
