## Supplementary Dataset S1 for "Gene turnover and contingency facilitated the repeated evolution of C_4_ photosynthesis in grasses": OG0021706_tree.txt

```
((Phragmites_australis_Phragmites_australis_PaChr9_12531530_12531957_evm.model.PaChr9.544_1_CDS_4362486227_40392:0.237006,((Echinocloa_haploclada_eh_chr3.3344:0.0597524,((Digitaria_radicosa_Dra03G0227700:0.0868263,Digitaria_exilis_H_Dex4A-002542.1:0.0408309)n5:0.0522537,(((Zizania_latifolia_GWHTBFHI011508:0.0960465,((Zizania_latifolia_GWHTBFHI017184:0.0165482,Zizania_latifolia_GWHTBFHI031135:0.243764)n10:0.0931663,Zizania_latifolia_GWHTBFHI030935:0.0281418)n9:0.0173138)n8:0.0149775,Zizania_latifolia_GWHTBFHI026469:0.0553046)n7:0.0488585,(Zizania_latifolia_GWHTBFHI024907:0.0456446,Zizania_latifolia_GWHTBFHI016740:0.0397011)n11:0.00470816)n6:0.06898)n4:0.0231765)n3:0.0202026,Zizania_latifolia_GWHTBFHI036322:0.875142)n2:0.097238)n1:0.0280033,(Setaria_viridis_SEVIR_7G251700v2:0.0469801,(Setaria_viridis_SEVIR_2G048400v2:0.0331494,(Setaria_viridis_SEVIR_1G091100v2:0.0082979,Setaria_viridis_SEVIR_6G059600v2:0.0153943)n14:0.00683748)n13:0.00922752)n12:0.0439625)n0;
```
