## Supplementary Dataset S1 for "Gene turnover and contingency facilitated the repeated evolution of C_4_ photosynthesis in grasses": OG0021707_tree.txt

```
((Digitaria_radicosa_Dra06G0031700:0.811162,Digitaria_exilis_H_Dex6A-000238.1:0.0846392)n1:0.0225878,(Digitaria_radicosa_Dra06G0031600:0.208033,((Digitaria_exilis_H_Dex6A-000239.1:0.00901227,Digitaria_exilis_H_Dex6B-000225.1:0.0269582)n4:0.0256921,(Digitaria_exilis_H_Dex6B-002259.1:0.135166,(Digitaria_exilis_H_Dex6A-002405.1:0.153992,((Digitaria_exilis_H_Dex6A-002403.1:0.128262,((Digitaria_exilis_H_Dex6A-002402.1:0.195584,(Digitaria_exilis_H_Dex6A-002404.1:0.113283,Digitaria_exilis_H_Dex6A-002401.1:0.0905861)n11:0.00633196)n10:0.058377,(Digitaria_exilis_H_Dex6A-002407.1:0.0928959,(Digitaria_exilis_H_Dex6A-002408.1:0.112868,Digitaria_exilis_H_Dex6B-002262.1:0.0187302)n13:0.0455158)n12:0.151585)n9:0.0277649)n8:0.0209039,(Digitaria_exilis_H_Dex6A-002406.1:0.082218,Digitaria_exilis_H_Dex6B-002261.1:0.0243511)n14:0.177671)n7:0.0178503)n6:0.00178503)n5:0.000178503)n3:1.98337e-05)n2:0.017565)n0;
```
