## Supplementary Dataset S1 for "Gene turnover and contingency facilitated the repeated evolution of C_4_ photosynthesis in grasses": OG0021708_tree.txt

```
(Oryza_sativa_LOC_Os08g09600:0.161518,((Digitaria_exilis_H_DexUA-004450.1:0.336443,(Digitaria_exilis_H_Dex6A-000435.1:0.494186,((Digitaria_exilis_H_DexUA-004451.1:0.174534,Digitaria_exilis_H_DexUA-004449.1:0.17313)n5:0.0287994,(Digitaria_exilis_H_DexUA-004448.1:0.324973,Digitaria_exilis_H_DexUA-003292.1:0.135918)n6:0.0332655)n4:0.0535328)n3:0.012841)n2:0.0464069,(Panicum_hallii_Pahal.6G062700:0.101214,(Panicum_virgatum_Pavir.6KG090700:0.425069,(Panicum_virgatum_Pavir.6KG044400:0.255211,(((Panicum_virgatum_Pavir.6NG091600:0.285643,Panicum_virgatum_Pavir.1NG337500:0.0608982)n12:0.0588425,(Panicum_virgatum_Pavir.6NG090700:0.0785801,(Panicum_virgatum_Pavir.6KG044600:0.0526075,Panicum_virgatum_Pavir.6KG123700:0.0172935)n14:0.0459386)n13:0.0358506)n11:0.0250398,Panicum_virgatum_Pavir.6NG216200:0.110614)n10:0.0110614)n9:0.00110614)n8:0.000122905)n7:0.0287015)n1:0.203843)n0;
```
