## Supplementary Dataset S1 for "Gene turnover and contingency facilitated the repeated evolution of C_4_ photosynthesis in grasses": OG0021709_tree.txt

```
((Sorghum_bicolor_SORBI_3010G041900:0.0890619,((Zea_mays_Zm00001eb348010:0.177468,(Zea_mays_Zm00001eb376710:0.0188817,(Zea_mays_Zm00001eb348190:0.0117725,Zea_mays_Zm00001eb348040:0.0118198)n5:0.00777509)n4:0.0239105)n3:0.0145722,Zea_mays_Zm00001eb347970:0.0229944)n2:0.0906691)n1:0.049112,((Digitaria_exilis_H_Dex8A-001824.1:0.0373198,Digitaria_exilis_H_Dex8B-000370.1:0.0486887)n7:0.0862156,((Panicum_hallii_Pahal.6G285200:0.0541612,((Panicum_virgatum_Pavir.8KG260100:0.00516549,Panicum_virgatum_Pavir.8KG258600:0.0257917)n11:0.0516478,Panicum_virgatum_Pavir.3NG205800:0.0500382)n10:0.0129283)n9:0.0433969,(Urochloa_fusta_Urofu.8G121600:0.0953537,(Echinocloa_haploclada_eh_chr4.1343:0.0764752,(Setaria_viridis_SEVIR_8G121000v2:0.0681734,Setaria_viridis_SEVIR_8G121100v2:0.0257126)n14:0.0511835)n13:0.00946879)n12:0.00638066)n8:0.0228323)n6:0.049112)n0;
```
