## Supplementary Dataset S1 for "Gene turnover and contingency facilitated the repeated evolution of C_4_ photosynthesis in grasses": OG0021710_tree.txt

```
((Stipagrostis_hirtigluma_H_Shi_ptg000017l_001900.1:0.0017895,Stipagrostis_hirtigluma_H_Shi_ptg000021l_000835.1:0.00213489)n1:0.0833184,(Sorghum_bicolor_SORBI_3001G387400:0.219471,((((Digitaria_exilis_H_Dex9A-003528.1:0,Digitaria_exilis_H_Dex9B-003548.1:0)n6:0.0881149,Digitaria_radicosa_Dra09G0343700:0.140179)n5:0.0754894,(((Panicum_virgatum_Pavir.9NG817800:0.0243915,(Panicum_virgatum_Pavir.9NG526800:0.0204919,(Panicum_virgatum_Pavir.9NG603200:0.00346827,Panicum_virgatum_Pavir.9NG605600:0.0600249)n11:0.0558976)n10:0.00499521)n9:0.0355081,(Panicum_hallii_Pahal.9G158800:0.0366591,Panicum_hallii_Pahal.9G482200:0.0474673)n12:0.0125628)n8:0.0712268,(Urochloa_fusta_Urofu.9G442400:0.10458,Setaria_viridis_SEVIR_9G423600v2:0.102658)n13:0.0225523)n7:0.030906)n4:0.017637,(Echinocloa_haploclada_eh_chr1.4172:0.267534,Echinocloa_haploclada_eh_chr1.4175:0.140969)n14:0.0156633)n3:0.0449431)n2:0.0833184)n0;
```
