## Supplementary Dataset S1 for "Gene turnover and contingency facilitated the repeated evolution of C_4_ photosynthesis in grasses": OG0021711_tree.txt

```
((Panicum_virgatum_Pavir.6NG108000:0.0991023,Sorghum_bicolor_SORBI_3010G089300:0.0469782)n1:0.0150642,((Digitaria_exilis_H_Dex9A-002256.1:0.0424284,(((Panicum_virgatum_Pavir.J170000:0.0460848,Panicum_virgatum_Pavir.4KG278100:5e-09)n6:5e-09,Panicum_virgatum_Pavir.J169800:5e-09)n5:0.0135411,(((Echinocloa_haploclada_eh_chr8.1319:5e-09,Echinocloa_haploclada_eh_chr8.1543:0.0175893)n9:0.0107325,Echinocloa_haploclada_eh_chr8.1544:0.0138253)n8:0.00832632,(Echinocloa_haploclada_eh_chr5.87:0.00415831,Echinocloa_haploclada_eh_chr5.404:0.00654614)n10:0.0318985)n7:0.0102531)n4:0.00981912)n3:0.192095,((Sorghum_bicolor_SORBI_3009G007300:0.0531842,(Sorghum_bicolor_SORBI_3009G007200:0.0106805,Sorghum_bicolor_SORBI_3009G003300:0.0133057)n13:0.0264902)n12:0.0916321,(Sorghum_bicolor_SORBI_3009G007600:0.0292137,Sorghum_bicolor_SORBI_3009G007700:0.0236281)n14:0.109051)n11:0.0121168)n2:0.0922969)n0;
```
