## Supplementary Dataset S1 for "Gene turnover and contingency facilitated the repeated evolution of C_4_ photosynthesis in grasses": OG0021712_tree.txt

```
(Echinocloa_haploclada_eh_scaffold713.3:0.0415532,((Echinocloa_haploclada_eh_chr2.4261:0.591754,(Echinocloa_haploclada_eh_chr8.2184:0.140113,(Echinocloa_haploclada_eh_chr7.935:0.39914,(Echinocloa_haploclada_eh_chr3.1210:0.0585527,Echinocloa_haploclada_eh_chr2.1366:0.406467)n5:6e-09)n4:0.115954)n3:0.0977357)n2:0.0435928,(Echinocloa_haploclada_eh_chr5.2907:0.357281,((Echinocloa_haploclada_eh_chr5.4900:0.00396778,(Echinocloa_haploclada_eh_chr1.3722:0.017202,(Echinocloa_haploclada_eh_chr3.1659:0.0202752,Echinocloa_haploclada_eh_scaffold707.48:0.0260946)n10:0.0140319)n9:0.0138088)n8:0.165589,(Echinocloa_haploclada_eh_chr2.515:0.866392,((Echinocloa_haploclada_eh_chr8.43:0.535451,Echinocloa_haploclada_eh_scaffold756.10:0.507206)n13:0.170395,(Echinocloa_haploclada_eh_chr8.893:0.663215,Echinocloa_haploclada_eh_chr3.1167:0.564568)n14:0.143881)n12:0.0761001)n11:0.106106)n7:0.0948086)n6:0.131468)n1:0.0415532)n0;
```
