## Supplementary Dataset S1 for "Gene turnover and contingency facilitated the repeated evolution of C_4_ photosynthesis in grasses": OG0021713_tree.txt

```
(Echinocloa_haploclada_eh_chr5.1360:0.0224292,(((Echinocloa_haploclada_eh_chr1.4906:0.0483481,(Echinocloa_haploclada_eh_chr3.2186:0.0594161,(Echinocloa_haploclada_eh_chr5.1289:0.0150822,Echinocloa_haploclada_eh_chr5.2809:0.020411)n5:0.0165999)n4:0.00795828)n3:0.00412487,(Echinocloa_haploclada_eh_chr2.3209:0.171526,((Echinocloa_haploclada_eh_scaffold707.61:0.047679,((Echinocloa_haploclada_eh_scaffold707.103:0.0745249,Echinocloa_haploclada_eh_chr8.2139:0.149736)n10:0.0549813,Echinocloa_haploclada_eh_chr3.3048:0.0173983)n9:0.0039616)n8:0.00573551,Echinocloa_haploclada_eh_chr7.3515:0.0413488)n7:0.100937)n6:0.620821)n2:5e-09,((Echinocloa_haploclada_eh_chr4.365:5e-09,Echinocloa_haploclada_eh_chr4.353:0.0173709)n12:0.00437822,(Echinocloa_haploclada_eh_chr4.2048:0.0263085,(Echinocloa_haploclada_eh_chr4.2377:0.0184181,Echinocloa_haploclada_eh_chr2.2794:0.00741557)n14:0.00723271)n13:0.00366317)n11:0.00729178)n1:0.0224292)n0;
```
