## Supplementary Dataset S1 for "Gene turnover and contingency facilitated the repeated evolution of C_4_ photosynthesis in grasses": OG0021714_tree.txt

```
(Stipagrostis_hirtigluma_H_Shi_ptg000010l_000005.1:0.191634,(Eleusine_coracana_ELECO.r07.6BG0459370:0.0288618,((Eleusine_coracana_ELECO.r07.5BG0420890:0.0426301,Eleusine_coracana_ELECO.r07.5BG0447690:0.0573712)n3:0.00394503,(Eleusine_coracana_ELECO.r07.5BG0421410:0.0297538,(((Eleusine_coracana_ELECO.r07.6BG0494210:0.0524286,(Eleusine_coracana_ELECO.r07.5AG0388720:0.0210709,Eleusine_coracana_ELECO.r07.5AG0385290:0.017146)n8:0.00172143)n7:0.114121,(((Eleusine_coracana_ELECO.r07.5AG0397410:0.0311403,Eleusine_coracana_ELECO.r07.2AG0106240:0.0253422)n11:5e-09,Eleusine_coracana_ELECO.r07.3AG0223550:0.041214)n10:0.00546308,Eleusine_coracana_ELECO.r07.9AG0684760:0.102075)n9:0.00478183)n6:0.0264378,((Eleusine_coracana_ELECO.r07.7BG0607810:0.0168323,Eleusine_coracana_ELECO.r07.8BG0661110:0.0107671)n13:0.0082709,(Eleusine_coracana_ELECO.r07.5BG0425590:0.0411242,Eleusine_coracana_ELECO.r07.4BG0349660:0.0279321)n14:0.00425625)n12:0.00172227)n5:0.00152573)n4:0.004044)n2:5e-09)n1:0.191634)n0;
```
