## Supplementary Dataset S1 for "Gene turnover and contingency facilitated the repeated evolution of C_4_ photosynthesis in grasses": OG0021715_tree.txt

```
((Eragrostis_curvula_EJB05_50049:0.438957,Eleusine_coracana_ELECO.r07.6AG0516090:0.29661)n1:0.0447332,(((Eleusine_coracana_ELECO.r07.6BG0467880:0.20666,(Eleusine_coracana_ELECO.r07.6AG0516170:0.148289,(Eleusine_coracana_ELECO.r07.6BG0467900:0.121327,Eleusine_coracana_ELECO.r07.6AG0516180:0.068944)n6:0.077083)n5:0.0346348)n4:0.14047,Eragrostis_curvula_EJB05_45358:0.185536)n3:0.0616206,((Eleusine_coracana_ELECO.r07.6AG0516120:0.278877,Eleusine_coracana_ELECO.r07.6BG0467830:0.141751)n8:0.0917454,((Eragrostis_curvula_EJB05_50057:0.00567442,Eragrostis_curvula_EJB05_45369:0.0056216)n10:0.347798,((Eragrostis_curvula_EJB05_50053:0.0261659,Eragrostis_curvula_EJB05_45357:0.00762512)n12:0.262189,((Eragrostis_curvula_EJB05_50055:0.00460811,Eragrostis_curvula_EJB05_45356:5e-09)n14:0.250363,Eragrostis_curvula_EJB05_50052:0.276881)n13:0.0335288)n11:0.0426274)n9:0.0213179)n7:0.0792672)n2:0.0447332)n0;
```
