## Supplementary Dataset S1 for "Gene turnover and contingency facilitated the repeated evolution of C_4_ photosynthesis in grasses": OG0021716_tree.txt

```
(Eragrostis_curvula_EJB05_09032:0.00295393,((Eragrostis_curvula_EJB05_40691:0.00550889,(Eragrostis_curvula_EJB05_40535:0.104226,Eragrostis_curvula_EJB05_38276:0.0595284)n3:0.0234166)n2:0.00162042,((Eragrostis_curvula_EJB05_20194:0.00117787,Eragrostis_curvula_EJB05_15892:0.00943208)n5:0.00354281,((Eragrostis_curvula_EJB05_41056:0.0164778,(((Eragrostis_curvula_EJB05_57587:0.423936,(Eragrostis_curvula_EJB05_12164:0.339507,Eragrostis_curvula_EJB05_12023:0.276045)n11:0.168845)n10:0.171929,(Eragrostis_curvula_EJB05_33104:0.0401078,(Eragrostis_curvula_EJB05_57566:0.0106019,(Eragrostis_curvula_EJB05_16404:0.118891,Eragrostis_curvula_EJB05_00436:0.0204701)n14:0.00476215)n13:0.0148324)n12:0.155801)n9:0.0503832,Eragrostis_curvula_EJB05_51792:0.00650159)n8:0.00413063)n7:6e-09,Eragrostis_curvula_EJB05_52464:0.00344793)n6:0.00118441)n4:5e-09)n1:0.00295393)n0;
```
