## Supplementary Dataset S1 for "Gene turnover and contingency facilitated the repeated evolution of C_4_ photosynthesis in grasses": OG0021717_tree.txt

```
(Eragrostis_curvula_EJB05_50641:0.0153237,((((Eragrostis_curvula_EJB05_44355:0.0381431,(Eragrostis_curvula_EJB05_28108:0.0217791,(Eragrostis_curvula_EJB05_28112:5e-09,Eragrostis_curvula_EJB05_57068:0.0371321)n6:0.00223289)n5:0.0240423)n4:0.0937818,(Eragrostis_curvula_EJB05_51652:0.0203922,Eragrostis_curvula_EJB05_49569:0.0324621)n7:0.0863823)n3:0.62428,((Eragrostis_curvula_EJB05_19901:0.205611,(Eragrostis_curvula_EJB05_01853:0.205427,Eragrostis_curvula_EJB05_52927:0.0816951)n10:0.0332437)n9:0.0451011,(Eragrostis_curvula_EJB05_49749:0.00277956,Eragrostis_curvula_EJB05_49750:0.000533002)n11:0.0740828)n8:0.0273861)n2:0.0345392,((Eragrostis_curvula_EJB05_33494:0.0367008,Eragrostis_curvula_EJB05_51655:0.0251553)n13:0.00165824,(Eragrostis_curvula_EJB05_33497:0.0260113,Eragrostis_curvula_EJB05_28802:0.0573609)n14:0.00565651)n12:0.0248816)n1:0.0153237)n0;
```
