## Supplementary Dataset S1 for "Gene turnover and contingency facilitated the repeated evolution of C_4_ photosynthesis in grasses": OG0021718_tree.txt

```
(Eragrostis_curvula_EJB05_40434:0.00793791,((Eragrostis_curvula_EJB05_28194:0.0235006,(Eragrostis_curvula_EJB05_14301:0.0477119,(Eragrostis_curvula_EJB05_22048:0.0988026,((Eragrostis_curvula_EJB05_00511:0.229604,Eragrostis_curvula_EJB05_04799:0.116071)n6:0.0723802,(Eragrostis_curvula_EJB05_34716:0.31197,(Eragrostis_curvula_EJB05_53921:0.387859,(Eragrostis_curvula_EJB05_00925:0.278563,Eragrostis_curvula_EJB05_17738:0.0924938)n9:0.123783)n8:0.386222)n7:0.0800645)n5:0.0553258)n4:0.0454308)n3:0.022086)n2:0.00847316,(Eragrostis_curvula_EJB05_05935:0.0308956,(((Eragrostis_curvula_EJB05_28247:0.276601,Eragrostis_curvula_EJB05_51733:6e-09)n13:0.00807856,(Eragrostis_curvula_EJB05_18087:0.03377,Eragrostis_curvula_EJB05_54306:0.0121517)n14:0.00192288)n12:0.00124305,Eragrostis_curvula_EJB05_31895:0.00919922)n11:0.00373737)n10:0.00170538)n1:0.00793791)n0;
```
