## Supplementary Dataset S1 for "Gene turnover and contingency facilitated the repeated evolution of C_4_ photosynthesis in grasses": OG0021719_tree.txt

```
(Eragrostis_curvula_EJB05_28149:0.00940752,(Eragrostis_curvula_EJB05_02134:0.0209922,(((Eragrostis_curvula_EJB05_13836:0.117016,Eragrostis_curvula_EJB05_01622:0.0339261)n4:0.0267108,(Eragrostis_curvula_EJB05_13401:0.011645,Eragrostis_curvula_EJB05_53022:0.00690902)n5:0.00955073)n3:0.0074728,(Eragrostis_curvula_EJB05_40326:0.0347074,((Eragrostis_curvula_EJB05_56566:0.0350103,(Eragrostis_curvula_EJB05_49247:0.0201553,(Eragrostis_curvula_EJB05_46843:0.0165146,(Eragrostis_curvula_EJB05_47003:0.0235562,(Eragrostis_curvula_EJB05_54574:0.0132302,Eragrostis_curvula_EJB05_02135:0.0403298)n12:0.00835696)n11:0.00515664)n10:0.0155427)n9:0.00539187)n8:0.0168849,((Eragrostis_curvula_EJB05_34733:0.00950047,Eragrostis_curvula_EJB05_34720:0.0132989)n14:0.00845631,Eragrostis_curvula_EJB05_28161:0.0896911)n13:0.00468305)n7:0.025344)n6:0.00380139)n2:0.00288412)n1:0.00940752)n0;
```
