## Supplementary Dataset S1 for "Gene turnover and contingency facilitated the repeated evolution of C_4_ photosynthesis in grasses": OG0021720_tree.txt

```
(Hordeum_vulgareMorex_HORVU.MOREX.r3.2HG0160260:0.00125664,(Hordeum_spontaneum_WB01_003860_0312341:5e-09,(Hordeum_spontaneum_WB01_000808_0702232:0.0193593,(Hordeum_spontaneum_WB01_006725_0240466:0.0673771,(Hordeum_spontaneum_WB01_006157_0174508:0.0253623,((Hordeum_spontaneum_WB01_006494_0100147:0.0170805,(Hordeum_spontaneum_WB01_004907_0109706:0.0237078,Hordeum_spontaneum_WB01_002664_1025997:0.0217676)n7:0.00184315)n6:0.0015385,(((Hordeum_spontaneum_WB01_001998_2443041:0.0120914,Hordeum_spontaneum_WB01_004870_0778222:0.00990418)n10:0.00111081,((Hordeum_spontaneum_WB01_000040_0065269:0.0239412,Hordeum_spontaneum_WB01_004786_0060390:0.00976759)n12:0.000765805,Hordeum_spontaneum_WB01_001883_0416072:0.043662)n11:0.00112751)n9:0.00587528,(Hordeum_spontaneum_WB01_005832_0289843:0.0228691,(Hordeum_spontaneum_WB01_001243_0419698:0.0134269,Hordeum_spontaneum_WB01_003609_0609007:0.0111714)n14:0.00383816)n13:0.000970522)n8:0.00123501)n5:0.00121135)n4:0.0160594)n3:0.152835)n2:0.0403747)n1:0.00125664)n0;
```
