## Supplementary Dataset S1 for "Gene turnover and contingency facilitated the repeated evolution of C_4_ photosynthesis in grasses": OG0021721_tree.txt

```
(Hordeum_spontaneum_WB01_006299_0154036:0.011406,(Hordeum_spontaneum_WB01_005253_0766763:0.0181344,(((Hordeum_spontaneum_WB01_000313_0593882:0.773713,Hordeum_spontaneum_WB01_003454_0434269:0.0974225)n4:0.0472945,Hordeum_spontaneum_WB01_006334_0128303:0.0389666)n3:0.00940183,(((((Hordeum_spontaneum_WB01_002490_0878228:0.00861997,(Hordeum_spontaneum_WB01_001722_0504995:0.0108039,((Hordeum_spontaneum_WB01_007127_0039038:0.0081,Hordeum_spontaneum_WB01_005593_0089606:0.00399406)n12:0.00160706,(Hordeum_spontaneum_WB01_010213_0092794:0.00798047,Hordeum_spontaneum_WB01_000442_0243034:0.0542973)n13:0.0205051)n11:0.00767685)n10:0.0136944)n9:0.0144391,Hordeum_spontaneum_WB01_003389_0081850:0.0198177)n8:0.00402055,(Hordeum_spontaneum_WB01_006334_0085838:0.0561278,Hordeum_spontaneum_WB01_004470_0116524:0.0341903)n14:0.0263081)n7:0.00166836,Hordeum_spontaneum_WB01_001911_0217767:0.0255923)n6:0.00278016,Hordeum_spontaneum_WB01_009170_0037190:0.0206848)n5:0.000583195)n2:0.00166037)n1:0.011406)n0;
```
