## Supplementary Dataset S1 for "Gene turnover and contingency facilitated the repeated evolution of C_4_ photosynthesis in grasses": OG0021722_tree.txt

```
(Phragmites_australis_Phragmites_australis_PaChr16_18802323_18803552_evm.model.PaChr16.1012_1_CDS_4362399563_37568:0.376514,(Hordeum_spontaneum_WB01_002861_0491299:0.0311032,((Hordeum_spontaneum_WB01_010871_0100625:0.0137489,(Hordeum_spontaneum_WB01_001741_0218168:0.015796,(Hordeum_spontaneum_WB01_001477_0805866:0.180165,(Hordeum_spontaneum_WB01_006132_0570920:0.0411439,Hordeum_spontaneum_WB01_000913_0441407:0.155222)n6:0.00903814)n5:0.0116665)n4:0.00309021)n3:0.10502,(Hordeum_spontaneum_WB01_000717_0389820:0.00852594,(Hordeum_spontaneum_WB01_006770_0200450:0.0329732,(Hordeum_spontaneum_WB01_008841_0007230:0.0467309,(Hordeum_spontaneum_WB01_003953_0022271:0.0339035,((Hordeum_spontaneum_WB01_003771_0109562:0.00576407,Hordeum_spontaneum_WB01_000475_0275141:0.0108246)n12:0.0176371,(Hordeum_spontaneum_WB01_008159_0169260:0.00870959,(Hordeum_spontaneum_WB01_001867_0284831:0.0147134,Hordeum_spontaneum_WB01_002066_0738778:0.0921725)n14:0.0146149)n13:5e-09)n11:0.0137097)n10:0.0140435)n9:0.0642701)n8:0.0222525)n7:0.165385)n2:0.0152539)n1:0.376514)n0;
```
