## Supplementary Dataset S1 for "Gene turnover and contingency facilitated the repeated evolution of C_4_ photosynthesis in grasses": OG0021723_tree.txt

```
(Hordeum_spontaneum_WB01_007438_0207404:0.031478,((Hordeum_spontaneum_WB01_000649_0307370:0.30983,Hordeum_spontaneum_WB01_005542_0075081:0.0962456)n2:0.0319265,((((Hordeum_spontaneum_WB01_002522_1167775:0.498,Hordeum_spontaneum_WB01_001118_0355295:0.0512424)n6:0.1216,(Hordeum_spontaneum_WB01_000649_0309834:0.0365104,Hordeum_spontaneum_WB01_000481_0532284:0.100087)n7:0.0766103)n5:0.102249,(Hordeum_spontaneum_WB01_004073_0488110:0.0453659,Hordeum_spontaneum_WB01_006778_0852395:0.0202235)n8:0.0843128)n4:0.113324,((Hordeum_spontaneum_WB01_002522_1234775:0.156103,(((Hordeum_spontaneum_WB01_005852_0702915:0.311719,Hordeum_spontaneum_WB01_005288_0319572:0.00605349)n13:0.0905487,(Hordeum_spontaneum_WB01_001180_0565116:0.126536,Hordeum_spontaneum_WB01_002888_0687537:0.305046)n14:0.0563158)n12:0.00936606,Hordeum_spontaneum_WB01_006996_0181889:0.0482741)n11:0.127614)n10:0.12139,Hordeum_spontaneum_WB01_026954_0000114:0.0686743)n9:0.0407149)n3:0.0155898)n1:0.031478)n0;
```
