## Supplementary Dataset S1 for "Gene turnover and contingency facilitated the repeated evolution of C_4_ photosynthesis in grasses": OG0021724_tree.txt

```
(Hordeum_vulgareMorex_HORVU.MOREX.r3.7HG0687070:0.00195459,(Hordeum_spontaneum_WB01_000694_0144869:0.00146422,(Hordeum_spontaneum_WB01_003945_0554281:0.0318641,((Hordeum_spontaneum_WB01_002079_0214846:0.0693339,Hordeum_spontaneum_WB01_000738_0549441:0.0354106)n4:0.0115427,((Hordeum_spontaneum_WB01_002168_0336549:0.104497,Hordeum_spontaneum_WB01_003600_0019260:0.0593657)n6:0.0112275,((Hordeum_spontaneum_WB01_004364_0316629:0.042138,(Hordeum_spontaneum_WB01_001621_0196612:0.0953491,Hordeum_spontaneum_WB01_003262_0681356:0.00381912)n9:0.00376328)n8:0.00697381,((Hordeum_spontaneum_WB01_003501_0465593:0.0275287,Hordeum_spontaneum_WB01_004827_0101943:0.012802)n11:0.00878709,(Hordeum_spontaneum_WB01_006167_0432021:0.00995974,(Hordeum_spontaneum_WB01_004620_0367086:0.0679449,(Hordeum_spontaneum_WB01_006538_0211653:0.0168341,Hordeum_spontaneum_WB01_006020_0313067:0.0240972)n14:0.00429018)n13:0.000289423)n12:0.00137455)n10:0.00551856)n7:0.00624359)n5:0.00117405)n3:0.00876012)n2:0.0241171)n1:0.00195459)n0;
```
