## Supplementary Dataset S1 for "Gene turnover and contingency facilitated the repeated evolution of C_4_ photosynthesis in grasses": OG0021725_tree.txt

```
((Hordeum_vulgareMorex_HORVU.MOREX.r3.7HG0688900:0.0705147,Hordeum_spontaneum_WB01_004112_0025128:0.0209639)n1:0.00281974,((Hordeum_spontaneum_WB01_000842_0590985:0,Hordeum_spontaneum_WB01_000842_0592629:0)n3:0.021345,((Hordeum_spontaneum_WB01_007648_0409883:0.0380096,((Hordeum_spontaneum_WB01_009061_0017397:0.0638795,Hordeum_spontaneum_WB01_001105_0155595:0.275247)n7:0.0271961,((Hordeum_spontaneum_WB01_005619_0037827:0.0588664,((Hordeum_spontaneum_WB01_001029_0148193:0.028345,Hordeum_vulgareMorex_HORVU.MOREX.r3.2HG0148990:0.0274664)n11:0.0341705,(Hordeum_vulgareMorex_HORVU.MOREX.r3.4HG0384050:0.307803,Hordeum_spontaneum_WB01_004077_0648664:0.0272912)n12:0.00303235)n10:0.100505)n9:0.016665,(Hordeum_spontaneum_WB01_001975_0420999:0.0244094,Hordeum_spontaneum_WB01_009921_0027453:0.0330908)n13:0.00668329)n8:0.0124958)n6:0.0846617)n5:0.035577,(Hordeum_spontaneum_WB01_004194_0834900:0.0278003,Hordeum_vulgareMorex_HORVU.MOREX.r3.5HG0451520:0.0268931)n14:0.00298812)n4:0.020928)n2:0.00281974)n0;
```
