## Supplementary Dataset S1 for "Gene turnover and contingency facilitated the repeated evolution of C_4_ photosynthesis in grasses": OG0021726_tree.txt

```
((Hordeum_spontaneum_WB01_001300_0146856:0.0293468,Hordeum_vulgareMorex_HORVU.MOREX.r3.7HG0652950:0.0332621)n1:0.029593,(((Hordeum_spontaneum_WB01_001300_0069134:0.00194249,(Hordeum_vulgareMorex_HORVU.MOREX.r3.7HG0652820:0.0174412,Hordeum_vulgareMorex_HORVU.MOREX.r3.7HG0652830:0.00260306)n5:0.000289229)n4:0.0632404,(Hordeum_spontaneum_WB01_001300_0082403:0.0153429,((Hordeum_vulgareMorex_HORVU.MOREX.r3.7HG0652890:0.000484691,(Hordeum_vulgareMorex_HORVU.MOREX.r3.7HG0652860:5e-09,(Hordeum_vulgareMorex_HORVU.MOREX.r3.7HG0652840:5e-09,Hordeum_vulgareMorex_HORVU.MOREX.r3.7HG0652900:5e-09)n10:0.000374949)n9:6e-09)n8:0.0427723,((Hordeum_vulgareMorex_HORVU.MOREX.r3.7HG0652880:0,Hordeum_vulgareMorex_HORVU.MOREX.r3.7HG0652870:0,Hordeum_vulgareMorex_HORVU.MOREX.r3.7HG0652850:0)n12:5e-09,Hordeum_vulgareMorex_HORVU.MOREX.r3.7HG0652910:0.000374592)n11:0.0204034)n7:0.00226704)n6:0.0447248)n3:0.010982,(Hordeum_vulgareMorex_HORVU.MOREX.r3.7HG0652930:0.0579499,Hordeum_spontaneum_WB01_001300_0013444:0.0782872)n13:0.0236183)n2:0.029593)n0;
```
