## Supplementary Dataset S1 for "Gene turnover and contingency facilitated the repeated evolution of C_4_ photosynthesis in grasses": OG0021727_tree.txt

```
((Hordeum_spontaneum_WB01_005197_0101902:0.00790555,Hordeum_vulgareMorex_HORVU.MOREX.r3.3HG0239510:0.00197996)n1:0.040884,(Hordeum_vulgareMorex_HORVU.MOREX.r3.5HG0455000:0.0370219,(Hordeum_spontaneum_WB01_001443_1387545:0.0891205,(Hordeum_spontaneum_WB01_005197_0101144:0.505531,(Hordeum_spontaneum_WB01_008802_0087121:0.338574,(Hordeum_spontaneum_WB01_010238_0042745:0.136125,(Hordeum_spontaneum_WB01_005302_0208760:0.0134412,(((Hordeum_spontaneum_WB01_005197_0099667:0.017063,Hordeum_spontaneum_WB01_003766_0462445:0.0916923)n10:5e-09,Hordeum_spontaneum_WB01_001729_0019431:0.0835463)n9:0.123968,(Hordeum_spontaneum_WB01_003388_0099139:0.0165708,((Hordeum_spontaneum_WB01_005864_0352621:0.144452,Hordeum_spontaneum_WB01_001339_0043854:0.1029)n13:0.0320093,(Hordeum_spontaneum_WB01_002490_0837177:0.0726896,Hordeum_spontaneum_WB01_006106_0054213:0.0879383)n14:0.0261609)n12:5e-09)n11:0.0246)n8:0.0104183)n7:0.0774846)n6:0.145907)n5:0.244108)n4:0.485797)n3:0.0410597)n2:0.040884)n0;
```
