## Supplementary Dataset S1 for "Gene turnover and contingency facilitated the repeated evolution of C_4_ photosynthesis in grasses": OG0021728_tree.txt

```
(Oryza_sativa_LOC_Os02g34770:0.210048,(((Hordeum_vulgareMorex_HORVU.MOREX.r3.4HG0331920:0.00450268,(Hordeum_spontaneum_WB01_007247_0049307:0.0888523,Hordeum_spontaneum_WB01_007247_0037311:0.00718712)n4:0.000798569)n3:0.0679892,(Hordeum_spontaneum_WB01_007247_0030978:0.0554393,(Hordeum_vulgareMorex_HORVU.MOREX.r3.4HG0331910:0.0735261,Hordeum_vulgareMorex_HORVU.MOREX.r3.4HG0331930:0.0203405)n6:0.00226005)n5:0.0492769)n2:0.0454947,(((Hordeum_spontaneum_WB01_003218_0892616:0.00737912,Hordeum_vulgareMorex_HORVU.MOREX.r3.2HG0183520:0.00063124)n9:0.117953,((Hordeum_spontaneum_WB01_004071_0256871:0.000291433,Hordeum_vulgareMorex_HORVU.MOREX.r3.7HG0749520:0.000286032)n11:0.140638,(Hordeum_spontaneum_WB01_006417_0255337:0.00462023,Hordeum_vulgareMorex_HORVU.MOREX.r3.6HG0552120:0.00482113)n12:0.125623)n10:0.0288022)n8:0.0133615,(Hordeum_spontaneum_WB01_002403_0241863:0.0124951,(Hordeum_vulgareMorex_HORVU.MOREX.r3.2HG0096630:0.0915314,Hordeum_vulgareMorex_HORVU.MOREX.r3.2HG0096650:0.0141566)n14:0.00157296)n13:0.130426)n7:0.0240473)n1:0.210048)n0;
```
