## Supplementary Dataset S1 for "Gene turnover and contingency facilitated the repeated evolution of C_4_ photosynthesis in grasses": OG0021729_tree.txt

```
(Hordeum_spontaneum_WB01_005882_0021928:0.0467879,((Hordeum_vulgareMorex_HORVU.MOREX.r3.7HG0739500:0.0156957,Hordeum_vulgareMorex_HORVU.MOREX.r3.1HG0022740:0.0102541)n2:0.00320887,((Hordeum_vulgareMorex_HORVU.MOREX.r3.6HG0586930:0.00903975,Hordeum_vulgareMorex_HORVU.MOREX.r3.3HG0236560:0.0108187)n4:0.00090014,(Hordeum_vulgareMorex_HORVU.MOREX.r3.7HG0729130:0.0204958,(Hordeum_vulgareMorex_HORVU.MOREX.r3.1HG0065810:0.0172048,(((Hordeum_vulgareMorex_HORVU.MOREX.r3.3HG0293540:0.00951081,Hordeum_vulgareMorex_HORVU.MOREX.r3.1HG0036630:0.0108682)n9:0.00268703,(Hordeum_vulgareMorex_HORVU.MOREX.r3.6HG0608940:0.0165169,Hordeum_vulgareMorex_HORVU.MOREX.r3.2HG0111070:0.0114673)n10:0.00151757)n8:0.0030203,(((Hordeum_vulgareMorex_HORVU.MOREX.r3.3HG0298150:0.0265506,(Hordeum_vulgareMorex_HORVU.MOREX.r3.5HG0528730:0.0244146,Hordeum_vulgareMorex_HORVU.MOREX.r3.4HG0338710:0.0226054)n14:0.00289596)n13:0.00103306,Hordeum_vulgareMorex_HORVU.MOREX.r3.6HG0543260:0.0157842)n12:0.00228208,Hordeum_vulgareMorex_HORVU.MOREX.r3.3HG0319620:0.0138835)n11:5e-09)n7:0.00264705)n6:5e-09)n5:5e-09)n3:0.000595586)n1:0.0467879)n0;
```
