## Supplementary Dataset S1 for "Gene turnover and contingency facilitated the repeated evolution of C_4_ photosynthesis in grasses": OG0021730_tree.txt

```
(Hordeum_vulgareMorex_HORVU.MOREX.r3.5HG0466030:0.00619944,(((Hordeum_vulgareMorex_HORVU.MOREX.r3.5HG0473430:0.0128847,((Hordeum_vulgareMorex_HORVU.MOREX.r3.1HG0031340:0.0513107,(Hordeum_vulgareMorex_HORVU.MOREX.r3.5HG0476810:0.0116695,(Hordeum_vulgareMorex_HORVU.MOREX.r3.5HG0515740:0.012897,(Hordeum_vulgareMorex_HORVU.MOREX.r3.7HG0718630:0.0115876,(Hordeum_vulgareMorex_HORVU.MOREX.r3.7HG0637990:0.00913958,(Hordeum_vulgareMorex_HORVU.MOREX.r3.7HG0673770:0.01796,Hordeum_vulgareMorex_HORVU.MOREX.r3.3HG0241090:0.00607403)n10:0.00154299)n9:0.0211584)n8:0.0602992)n7:0.016239)n6:0.0390504)n5:0.00908209,Hordeum_vulgareMorex_HORVU.MOREX.r3.6HG0568190:0.0138978)n4:0.00611262)n3:0.0105153,(Hordeum_vulgareMorex_HORVU.MOREX.r3.1HG0079550:0.0232911,Hordeum_vulgareMorex_HORVU.MOREX.r3.5HG0467680:0.0156178)n11:5e-09)n2:0.0128759,((Hordeum_vulgareMorex_HORVU.MOREX.r3.1HG0089330:0.03207,Hordeum_vulgareMorex_HORVU.MOREX.r3.5HG0495720:0.0054488)n13:0.0104578,(Hordeum_vulgareMorex_HORVU.MOREX.r3.5HG0430410:0.0385638,Hordeum_vulgareMorex_HORVU.MOREX.r3.7HG0742420:0.263797)n14:0.031691)n12:0.010353)n1:0.00619944)n0;
```
