## Supplementary Dataset S1 for "Gene turnover and contingency facilitated the repeated evolution of C_4_ photosynthesis in grasses": OG0021731_tree.txt

```
(Leersia_perrieri_LPERR01G11180:0.0566942,((Leersia_perrieri_LPERR06G12330:0.0742946,(Leersia_perrieri_LPERR07G09200:0.122532,Leersia_perrieri_LPERR10G02290:0.112225)n3:0.0204012)n2:0.0208575,(((Leersia_perrieri_LPERR04G01070:0.0460253,Leersia_perrieri_LPERR04G01480:0.0103327)n6:0.061543,(Leersia_perrieri_LPERR06G13590:0.0818376,(Leersia_perrieri_LPERR03G06340:0.785812,Leersia_perrieri_LPERR12G10560:0.0453945)n8:0.0153401)n7:0.0110506)n5:0.00889443,((Leersia_perrieri_LPERR11G12900:0.0665074,Leersia_perrieri_LPERR07G08520:0.0712154)n10:0.0122754,(Leersia_perrieri_LPERR01G17150:0.0754375,(Leersia_perrieri_LPERR03G29240:0.0468979,((Leersia_perrieri_LPERR11G07780:0.123983,Leersia_perrieri_LPERR01G26950:0.0866301)n14:0.0380551,Leersia_perrieri_LPERR01G31680:0.109176)n13:0.01637)n12:0.0151076)n11:0.00478871)n9:0.005425)n4:0.00829934)n1:0.0566942)n0;
```
