## Supplementary Dataset S1 for "Gene turnover and contingency facilitated the repeated evolution of C_4_ photosynthesis in grasses": OG0021732_tree.txt

```
((Zizania_latifolia_GWHTBFHI002027:0.165268,(Zizania_latifolia_GWHTBFHI002029:0.0536749,Zizania_latifolia_GWHTBFHI002030:0.121743)n2:0.119055)n1:0.0260161,(Oryza_sativa_LOC_Os10g30380:0.153189,((Leersia_perrieri_LPERR02G17280:0.131051,(Oryza_sativa_LOC_Os04g27020:0.113185,(Oryza_sativa_LOC_Os07g11739:0.138051,(Oryza_sativa_LOC_Os07g11890:0.112296,(Oryza_sativa_LOC_Os07g11870:0.0470854,Oryza_sativa_LOC_Os07g11970:0.0271713)n9:0.0568933)n8:0.0297735)n7:0.0199233)n6:0.0454403)n5:0.0971389,((Leersia_perrieri_LPERR02G15160:0.120893,Oryza_sativa_LOC_Os02g32770:0.118137)n11:0.0582472,((Leersia_perrieri_LPERR02G17630:0.167298,Leersia_perrieri_LPERR02G17310:0.145511)n13:0.0369197,(Oryza_sativa_LOC_Os02g36150:0.0502241,Oryza_sativa_LOC_Os02g36190:0.0343688)n14:0.110278)n12:0.0122531)n10:0.0546831)n4:0.0610382)n3:0.0260161)n0;
```
