## Supplementary Dataset S1 for "Gene turnover and contingency facilitated the repeated evolution of C_4_ photosynthesis in grasses": OG0021733_tree.txt

```
((Leersia_perrieri_LPERR05G16510:0.106209,(Leersia_perrieri_LPERR05G16410:0.0617727,Leersia_perrieri_LPERR05G16530:0.0428308)n2:0.0284706)n1:0.0647411,(Oryza_sativa_LOC_Os05g40450:0.128159,(((Oryza_sativa_LOC_Os05g40580:0.125444,(Oryza_sativa_LOC_Os05g40570:0.0878388,(Oryza_sativa_LOC_Os05g40510:0.0681112,(Oryza_sativa_LOC_Os05g40590:0.0784478,Oryza_sativa_LOC_Os05g40610:0.0534333)n9:0.0246036)n8:0.0311996)n7:0.0458192)n6:0.0413679,(Oryza_sativa_LOC_Os05g40540:0.672857,Oryza_sativa_LOC_Os12g02000:0.564844)n10:0.108565)n5:0.0340195,((Oryza_sativa_LOC_Os05g40620:0.0524944,Oryza_sativa_LOC_Os05g40550:0.0399915)n12:0.138666,(Oryza_sativa_LOC_Os05g40500:0.226704,(Oryza_sativa_LOC_Os05g40430:0.0285329,Oryza_sativa_LOC_Os05g40520:0.0355646)n14:0.170355)n13:0.0362043)n11:0.0321524)n4:0.0422519)n3:0.0647411)n0;
```
