## Supplementary Dataset S1 for "Gene turnover and contingency facilitated the repeated evolution of C_4_ photosynthesis in grasses": OG0021734_tree.txt

```
(Olyra_latifolia_Ola027742:0.00910473,((Olyra_latifolia_Ola024202:0.311199,((Olyra_latifolia_Ola018137:0.127726,Olyra_latifolia_Ola016815:0.104344)n4:0.0186131,(Olyra_latifolia_Ola014256:0.0963389,((Olyra_latifolia_Ola034591:0.615418,Olyra_latifolia_Ola002884:0.765894)n7:0.269231,(Olyra_latifolia_Ola003740:0.126088,Olyra_latifolia_Ola028981:0.154569)n8:0.0475153)n6:0.100939)n5:0.0303513)n3:0.036069)n2:0.011187,((Olyra_latifolia_Ola005505:0.256603,Olyra_latifolia_Ola013695:0.0171687)n10:0.131955,(Olyra_latifolia_Ola032091:0.0107328,((Olyra_latifolia_Ola012817:0.0437121,Olyra_latifolia_Ola010919:0.00538077)n13:0.0466342,(Olyra_latifolia_Ola030816:0.0239972,Olyra_latifolia_Ola037639:0.00881024)n14:0.023829)n12:0.0309565)n11:6e-09)n9:5e-09)n1:0.00910473)n0;
```
