## Supplementary Dataset S1 for "Gene turnover and contingency facilitated the repeated evolution of C_4_ photosynthesis in grasses": OG0021735_tree.txt

```
(Olyra_latifolia_Ola009377:0.0355026,(((Olyra_latifolia_Ola034241:0.0142853,((Olyra_latifolia_Ola013727:5e-09,Olyra_latifolia_Ola014804:5e-09)n5:0.00409092,Olyra_latifolia_Ola035568:0.00234923)n4:0.0126385)n3:0.0609573,Olyra_latifolia_Ola012799:0.131912)n2:0.043225,((Olyra_latifolia_Ola002383:0.0337843,(Olyra_latifolia_Ola009921:0.102444,(((Olyra_latifolia_Ola032089:0.0159973,Olyra_latifolia_Ola026174:0.211612)n11:0.0156174,(Olyra_latifolia_Ola015498:0.349471,Olyra_latifolia_Ola028426:0.128571)n12:0.00495098)n10:0.0904416,(Olyra_latifolia_Ola036772:0.0430708,Olyra_latifolia_Ola036974:0.0866739)n13:0.0965847)n9:0.0498669)n8:0.0377569)n7:0.0347496,(Olyra_latifolia_Ola023650:0.473723,Olyra_latifolia_Ola026107:0.426276)n14:0.0644418)n6:0.0627285)n1:0.0355026)n0;
```
