## Supplementary Dataset S1 for "Gene turnover and contingency facilitated the repeated evolution of C_4_ photosynthesis in grasses": OG0021736_tree.txt

```
(Olyra_latifolia_Ola003230:0.00924719,(Olyra_latifolia_Ola025593:0.030075,((((Olyra_latifolia_Ola014439:0.240707,Olyra_latifolia_Ola027785:0.0153445)n5:0.203804,Olyra_latifolia_Ola025692:0.00351686)n4:0.0569362,Olyra_latifolia_Ola025398:0.0165195)n3:0.0259513,((Olyra_latifolia_Ola002623:0.0529962,(Olyra_latifolia_Ola016045:0.0105174,(Olyra_latifolia_Ola033481:0.025593,(Olyra_latifolia_Ola027193:0.0830927,Olyra_latifolia_Ola014501:0.0278677)n10:0.0284765)n9:5e-09)n8:0.037819)n7:0.0389432,(((Olyra_latifolia_Ola002957:0.0476224,Olyra_latifolia_Ola009944:0.00342289)n13:0.00563401,(Olyra_latifolia_Ola000901:0.0213928,Olyra_latifolia_Ola021152:0.0212174)n14:5e-09)n12:0.00156564,Olyra_latifolia_Ola025516:0.0307693)n11:0.12846)n6:0.0643088)n2:0.00497748)n1:0.00924719)n0;
```
