## Supplementary Dataset S1 for "Gene turnover and contingency facilitated the repeated evolution of C_4_ photosynthesis in grasses": OG0021737_tree.txt

```
(Oryza_sativa_LOC_Os02g26130:0.4897,(Oryza_sativa_LOC_Os09g26070:0.0961842,(Oryza_sativa_LOC_Os05g15350:0.339538,(Oryza_sativa_LOC_Os04g28500:0.0776311,((Oryza_sativa_LOC_Os11g46110:0.0523881,((Oryza_sativa_LOC_Os07g26050:0.0847647,Oryza_sativa_LOC_Os10g13950:0.100503)n7:0.0307231,Oryza_sativa_LOC_Os07g11370:0.122427)n6:0.00954454)n5:0.0209314,((Oryza_sativa_LOC_Os07g24140:0.15038,(Oryza_sativa_LOC_Os03g37360:0.272845,Oryza_sativa_LOC_Os07g30630:0.149243)n10:0.297524)n9:0.0466076,(Oryza_sativa_LOC_Os08g17960:0.215125,((Oryza_sativa_LOC_Os06g27520:0.026119,(Oryza_sativa_LOC_Os12g29730:0.00437492,Oryza_sativa_LOC_Os12g29714:0.00672424)n14:0.0516334)n13:0.0188188,Oryza_sativa_LOC_Os11g42150:0.212659)n12:0.0678989)n11:0.0276454)n8:0.0461995)n4:0.0328169)n3:0.0554619)n2:0.0328841)n1:0.4897)n0;
```
