## Supplementary Dataset S1 for "Gene turnover and contingency facilitated the repeated evolution of C_4_ photosynthesis in grasses": OG0021738_tree.txt

```
(Oryza_sativa_LOC_Os06g07923:0.0687402,(Oryza_sativa_LOC_Os11g04790:0.108375,(Oryza_sativa_LOC_Os12g42284:0.258881,((Oryza_sativa_LOC_Os04g34220:0.467833,(Oryza_sativa_LOC_Os05g44110:0.67257,((Oryza_sativa_LOC_Os12g05190:0.496277,(Oryza_sativa_LOC_Os07g39260:0.11571,Oryza_sativa_LOC_Os01g48120:0.21016)n8:0.11628)n7:0.243632,((Oryza_sativa_LOC_Os09g37340:0.0151415,Oryza_sativa_LOC_Os05g14740:0.0377886)n10:0.756461,(Oryza_sativa_LOC_Os04g21900:0.251789,((Oryza_sativa_LOC_Os03g52420:0.264611,Oryza_sativa_LOC_Os02g16490:0.0730461)n13:0.118942,Oryza_sativa_LOC_Os02g48160:0.119533)n12:0.0885301)n11:0.373076)n9:0.143786)n6:0.164488)n5:0.116648)n4:0.0770424,(Oryza_sativa_LOC_Os07g12700:0.279252,Oryza_sativa_LOC_Os10g35424:0.106081)n14:0.0564489)n3:0.0346376)n2:0.0659704)n1:0.0687402)n0;
```
