## Supplementary Dataset S1 for "Gene turnover and contingency facilitated the repeated evolution of C_4_ photosynthesis in grasses": OG0021739_tree.txt

```
(Panicum_hallii_Pahal.4G136900:0.0244467,((Panicum_hallii_Pahal.J054000:0.039322,Panicum_hallii_Pahal.4G253500:0.023021)n2:0.00697522,(((Panicum_hallii_Pahal.1G134700:0.0343442,Panicum_hallii_Pahal.2G229600:0.0424053)n5:0.0182031,(Panicum_hallii_Pahal.8G113000:0.0983814,(Panicum_hallii_Pahal.1G158500:0.130853,Panicum_hallii_Pahal.1G237400:0.0912734)n7:0.0246061)n6:0.019283)n4:0.017331,(Panicum_hallii_Pahal.9G319800:0.0624795,((Panicum_hallii_Pahal.1G168000:0.0145623,(Panicum_hallii_Pahal.3G342900:0.0226665,Panicum_hallii_Pahal.3G329900:0.0209671)n11:0.00250987)n10:0.074022,((Panicum_hallii_Pahal.J018400:0.0527304,Panicum_hallii_Pahal.7G081700:0.0194622)n13:0.0384155,(Panicum_hallii_Pahal.3G367800:0.0187746,Panicum_hallii_Pahal.1G154900:0.0214403)n14:0.00747009)n12:0.0258359)n9:0.017658)n8:0.0140328)n3:0.0185654)n1:0.0244467)n0;
```
