## Supplementary Dataset S1 for "Gene turnover and contingency facilitated the repeated evolution of C_4_ photosynthesis in grasses": OG0021740_tree.txt

```
(Panicum_virgatum_Pavir.6NG161900:0.156986,(Panicum_hallii_Pahal.3G325600:0.0124023,(Panicum_hallii_Pahal.2G223400:0.0128989,(Panicum_hallii_Pahal.8G154700:0.0105625,((Panicum_hallii_Pahal.3G418000:0.000444507,Panicum_hallii_Pahal.8G256900:0.0101497)n5:0.00547151,(Panicum_hallii_Pahal.4G211200:0.00352285,(((Panicum_hallii_Pahal.5G392800:0,Panicum_hallii_Pahal.5G106500:0)n9:0.00177298,Panicum_hallii_Pahal.8G062300:5e-09)n8:0.00177139,((Panicum_hallii_Pahal.9G048400:0,Panicum_hallii_Pahal.5G523900:0,Panicum_hallii_Pahal.8G110100:0,Panicum_hallii_Pahal.2G014100:0)n11:5e-09,(Panicum_hallii_Pahal.9G468100:0.00177425,Panicum_hallii_Pahal.1G014100:0.00177261)n12:5e-09)n10:5e-09)n7:0.00177144)n6:0.00525876)n4:0.0017492)n3:5e-09)n2:5e-09)n1:0.156986)n0;
```
