## Supplementary Dataset S1 for "Gene turnover and contingency facilitated the repeated evolution of C_4_ photosynthesis in grasses": OG0021741_tree.txt

```
(Panicum_hallii_Pahal.3G376500:0.0222374,(((Panicum_hallii_Pahal.5G369900:0.0548928,((((Panicum_hallii_Pahal.1G155900:0.118879,(Panicum_hallii_Pahal.5G355500:0.0375466,Panicum_hallii_Pahal.4G194600:0.0311385)n8:0.039385)n7:0.100465,(Panicum_hallii_Pahal.4G208500:0.0600598,(Panicum_hallii_Pahal.3G351900:0.0520611,Panicum_hallii_Pahal.8G132600:0.0265394)n10:0.0234144)n9:0.013484)n6:0.00959813,(Panicum_hallii_Pahal.9G335300:0.0395398,Panicum_hallii_Pahal.9G332400:0.0290789)n11:0.0216397)n5:0.0292059,(Panicum_hallii_Pahal.4G170100:0.112864,Panicum_hallii_Pahal.8G141800:0.0651194)n12:0.020552)n4:0.0279148)n3:0.0107781,Panicum_hallii_Pahal.J037400:0.0335014)n2:0.00220674,(Panicum_hallii_Pahal.8G132100:0.0288701,(Panicum_hallii_Pahal.8G127200:0.0350517,Panicum_hallii_Pahal.1G193500:0.0609839)n14:0.0110138)n13:0.0142586)n1:0.0222374)n0;
```
