## Supplementary Dataset S1 for "Gene turnover and contingency facilitated the repeated evolution of C_4_ photosynthesis in grasses": OG0021742_tree.txt

```
(Panicum_virgatum_Pavir.6NG168800:0.209176,(Panicum_virgatum_Pavir.J436300:0.0327674,(((Panicum_virgatum_Pavir.J295000:0.171298,(Panicum_virgatum_Pavir.7KG204000:0.21318,(Panicum_virgatum_Pavir.3NG109100:0.115234,(Panicum_virgatum_Pavir.5KG106500:0.0794996,(Panicum_virgatum_Pavir.9NG643400:0.103541,Panicum_virgatum_Pavir.3KG438100:0.048617)n8:0.0143078)n7:0.0721164)n6:0.168721)n5:0.0632564)n4:0.284618,(Panicum_virgatum_Pavir.9NG367800:0.834378,(Panicum_virgatum_Pavir.9KG409500:0.62349,Panicum_virgatum_Pavir.1NG281300:0.578724)n10:0.158533)n9:0.109207)n3:0.231857,(Panicum_virgatum_Pavir.3KG426300:0.162535,(Panicum_virgatum_Pavir.4KG124900:0.0675477,(Panicum_virgatum_Pavir.J560600:0.0536941,(Panicum_virgatum_Pavir.5NG341600:0.0351496,Panicum_virgatum_Pavir.4KG078600:0.0261624)n14:0.00215528)n13:0.017439)n12:0.0839595)n11:0.106107)n2:0.205572)n1:0.209176)n0;
```
