## Supplementary Dataset S1 for "Gene turnover and contingency facilitated the repeated evolution of C_4_ photosynthesis in grasses": OG0021743_tree.txt

```
(Panicum_virgatum_Pavir.7KG036200:0.0303392,((((Panicum_virgatum_Pavir.7NG354000:0.943881,Panicum_virgatum_Pavir.2NG120800:0.211912)n4:0.0424699,(Panicum_virgatum_Pavir.9NG347700:0.0139581,Panicum_virgatum_Pavir.9NG312500:0.0255721)n5:0.029822)n3:0.0220621,Panicum_virgatum_Pavir.5NG185900:0.0301514)n2:0.00471525,((Panicum_virgatum_Pavir.7KG055800:0.0670815,(Panicum_virgatum_Pavir.J745100:0.0484394,(Panicum_virgatum_Pavir.8KG238300:0.0190128,Panicum_virgatum_Pavir.8KG168400:0.0161489)n9:0.0567469)n8:0.0200513)n7:0.013546,(Panicum_virgatum_Pavir.9NG232300:0.0688051,((Panicum_virgatum_Pavir.8NG216200:0.0938832,(Panicum_virgatum_Pavir.3KG218100:0.0320888,Panicum_virgatum_Pavir.3KG241100:0.0303415)n13:0.0114149)n12:0.0237945,(Panicum_virgatum_Pavir.8NG194100:0.117187,Panicum_virgatum_Pavir.6NG175200:0.0967957)n14:0.0391337)n11:0.00313199)n10:0.0147484)n6:0.0133656)n1:0.0303392)n0;
```
