## Supplementary Dataset S1 for "Gene turnover and contingency facilitated the repeated evolution of C_4_ photosynthesis in grasses": OG0021744_tree.txt

```
(Panicum_virgatum_Pavir.J659400:0.00541161,(Panicum_virgatum_Pavir.7KG058000:0.00312933,(Panicum_virgatum_Pavir.J771200:0.00261768,((Panicum_virgatum_Pavir.1NG213400:0.534412,(((Panicum_virgatum_Pavir.8NG225200:5e-09,Panicum_virgatum_Pavir.8NG056500:5e-09)n7:0.0724466,(Panicum_virgatum_Pavir.5KG779200:0.0100703,Panicum_virgatum_Pavir.9NG678000:5e-09)n8:0.0512074)n6:0.185388,((Panicum_virgatum_Pavir.9NG419700:0.145079,(Panicum_virgatum_Pavir.J216100:0.0379895,(Panicum_virgatum_Pavir.J064600:0.324853,Panicum_virgatum_Pavir.6NG094300:0.237343)n12:0.156278)n11:0.0568644)n10:0.128227,(Panicum_virgatum_Pavir.5NG421800:0.732221,(Panicum_virgatum_Pavir.4KG233100:0.237346,Panicum_virgatum_Pavir.5NG120200:0.00380808)n14:0.252706)n13:0.0623788)n9:0.103779)n5:0.0794977)n4:0.0762098,Panicum_virgatum_Pavir.8NG332900:0.0167064)n3:0.0200784)n2:0.00347783)n1:0.00541161)n0;
```
