## Supplementary Dataset S1 for "Gene turnover and contingency facilitated the repeated evolution of C_4_ photosynthesis in grasses": OG0021745_tree.txt

```
(Pharus_latifolius_Phala.07G158000:0.235754,((Pharus_latifolius_Phala.03G260700:0.0246815,Pharus_latifolius_Phala.06G169700:0.10243)n2:0.510367,((Pharus_latifolius_Phala.05G107800:5e-09,Pharus_latifolius_Phala.05G107800.2:5e-09)n4:0.0207793,((Pharus_latifolius_Phala.03G364400:5e-09,Pharus_latifolius_Phala.03G364400.8:5e-09)n6:0.00368452,(((Pharus_latifolius_Phala.03G364400.3:5e-09,(Pharus_latifolius_Phala.03G364400.4:5e-09,(Pharus_latifolius_Phala.03G364400.7:5e-09,((Pharus_latifolius_Phala.03G364400.5:5e-09,(Pharus_latifolius_Phala.03G364400.9:5e-09,Pharus_latifolius_Phala.03G364400.2:0.174194)n14:5e-09)n13:5e-09,Pharus_latifolius_Phala.03G364400.10:5e-09)n12:6e-09)n11:5e-09)n10:5e-09)n9:5e-09,Pharus_latifolius_Phala.03G364400.6:5e-09)n8:0.026832,Pharus_latifolius_Phala.03G364400.11:0.104619)n7:0.0191882)n5:0.0226324)n3:0.385728)n1:0.235754)n0;
```
