## Supplementary Dataset S1 for "Gene turnover and contingency facilitated the repeated evolution of C_4_ photosynthesis in grasses": OG0021746_tree.txt

```
(Pharus_latifolius_Phala.08G160300:0.00891691,(((Pharus_latifolius_Phala.08G161400:0.00811674,Pharus_latifolius_Phala.08G160600:0.0121875)n3:0.00673269,(Pharus_latifolius_Phala.08G160400:0.00270268,(Pharus_latifolius_Phala.08G160800:0.00402997,Pharus_latifolius_Phala.08G161300:0.00134169)n5:0.00133968)n4:0.00268877)n2:0.00135083,(Pharus_latifolius_Phala.08G161100:0.0137108,(Pharus_latifolius_Phala.08G161700:0.014957,(Pharus_latifolius_Phala.09G163500:0.00812024,((Pharus_latifolius_Phala.09G164100:0.0160133,(Pharus_latifolius_Phala.09G164700:0.0153647,Pharus_latifolius_Phala.09G164500:0.0105658)n11:0.00404094)n10:0.00168079,(Pharus_latifolius_Phala.09G164200:0.0122633,(Pharus_latifolius_Phala.07G170400:0.0535977,(Pharus_latifolius_Phala.03G197000:0.167071,Pharus_latifolius_Phala.04G125900:0.042492)n14:0.0102635)n13:0.0121206)n12:5e-09)n9:0.00270947)n8:0.00539084)n7:5e-09)n6:5e-09)n1:0.00891691)n0;
```
