## Supplementary Dataset S1 for "Gene turnover and contingency facilitated the repeated evolution of C_4_ photosynthesis in grasses": OG0021747_tree.txt

```
(Pharus_latifolius_Phala.01G311700:0,(Pharus_latifolius_Phala.01G311700.3:0,Pharus_latifolius_Phala.01G311700.2:0,((((Pharus_latifolius_Phala.09G017300:0,Pharus_latifolius_Phala.09G017300.3:0)n5:5e-09,Pharus_latifolius_Phala.09G017300.2:5e-09)n4:0.039443,(Pharus_latifolius_Phala.01G311800.3:5e-09,((Pharus_latifolius_Phala.01G311800:0,Pharus_latifolius_Phala.01G311800.2:0)n8:5e-09,Pharus_latifolius_Phala.01G311800.4:5e-09)n7:5e-09)n6:0.0414712)n3:0.0405432,(Pharus_latifolius_Phala.01G311700.5:5e-09,(Pharus_latifolius_Phala.01G311700.7:5e-09,(Pharus_latifolius_Phala.01G311700.8:5e-09,(Pharus_latifolius_Phala.01G311700.6:5e-09,(Pharus_latifolius_Phala.01G311700.9:5e-09,Pharus_latifolius_Phala.01G311700.4:0.00271636)n13:6e-09)n12:5e-09)n11:5e-09)n10:5e-09)n9:5e-09)n2:0.00186508)n1:0)n0;
```
