## Supplementary Dataset S1 for "Gene turnover and contingency facilitated the repeated evolution of C_4_ photosynthesis in grasses": OG0021748_tree.txt

```
(Pharus_latifolius_Phala.12G159900.11:2.5e-09,((Pharus_latifolius_Phala.12G159900.13:5e-09,(Pharus_latifolius_Phala.12G159900:3.935e-06,(Pharus_latifolius_Phala.12G159900.10:0.00476925,(Pharus_latifolius_Phala.12G159900.14:5e-09,(((Pharus_latifolius_Phala.12G159900.2:0.000229221,(Pharus_latifolius_Phala.12G159900.16:0.00841931,Pharus_latifolius_Phala.12G159900.3:5e-09)n9:0.00175687)n8:5e-09,Pharus_latifolius_Phala.12G159900.15:0.00488313)n7:5e-09,Pharus_latifolius_Phala.12G159900.12:5e-09)n6:5e-09)n5:5e-09)n4:0.00183214)n3:2e-08)n2:5e-09,(Pharus_latifolius_Phala.12G159900.8:5e-09,(((Pharus_latifolius_Phala.12G159900.4:0.00290729,Pharus_latifolius_Phala.12G159900.5:5e-09)n13:5e-09,(Pharus_latifolius_Phala.12G159900.9:5e-09,Pharus_latifolius_Phala.12G159900.7:5e-09)n14:5e-09)n12:5e-09,Pharus_latifolius_Phala.12G159900.6:5e-09)n11:5e-09)n10:5e-09)n1:2.5e-09)n0;
```
