## Supplementary Dataset S1 for "Gene turnover and contingency facilitated the repeated evolution of C_4_ photosynthesis in grasses": OG0021749_tree.txt

```
(Setaria_viridis_SEVIR_2G272360v2:0.0144345,((((Setaria_viridis_SEVIR_2G009801v2:0.420732,Setaria_viridis_SEVIR_3G326400v2:6e-09)n4:0.0326262,(Setaria_viridis_SEVIR_5G323700v2:0.00727445,(Setaria_viridis_SEVIR_9G270400v2:0.005007,Setaria_viridis_SEVIR_8G102500v2:0.0391079)n6:5e-09)n5:0.00212334)n3:0.0124882,Setaria_viridis_SEVIR_7G060600v2:0.0150457)n2:0.0079897,((Setaria_viridis_SEVIR_3G406200v2:0.0119325,(Setaria_viridis_SEVIR_8G153700v2:0.0339361,((Setaria_viridis_SEVIR_2G272320v2:0.157344,Setaria_viridis_SEVIR_8G107750v2:0.0235112)n11:0.0288709,(Setaria_viridis_SEVIR_5G436501v2:0.134585,(Setaria_viridis_SEVIR_2G010132v2:0.846482,(Setaria_viridis_SEVIR_3G356066v2:0.0106841,Setaria_viridis_SEVIR_4G106100v2:0.0137255)n14:0.178752)n13:0.0960174)n12:0.0433681)n10:0.010033)n9:0.0060269)n8:0.00613939,Setaria_viridis_SEVIR_6G090100v2:0.0264554)n7:0.00385984)n1:0.0144345)n0;
```
