## Supplementary Dataset S1 for "Gene turnover and contingency facilitated the repeated evolution of C_4_ photosynthesis in grasses": OG0021750_tree.txt

```
(Sorghum_bicolor_SORBI_3001G210600:0.0943193,(((Zea_mays_Zm00001eb045050:0,Zea_mays_Zm00001eb045070:0,Zea_mays_Zm00001eb045110:0)n3:5e-09,Zea_mays_Zm00001eb045150:5e-09)n2:0.0578893,((Zea_mays_Zm00001eb045020:0.00796187,Zea_mays_Zm00001eb045030:0.0105834)n5:0.0207514,(((Zea_mays_Zm00001eb045100:0,Zea_mays_Zm00001eb045140:0)n8:0.0647383,Zea_mays_Zm00001eb045040:0.00978065)n7:0.0218918,(Zea_mays_Zm00001eb045130:0,Zea_mays_Zm00001eb045160:0,Zea_mays_Zm00001eb045120:0,Zea_mays_Zm00001eb045060:0,Zea_mays_Zm00001eb045080:0,Zea_mays_Zm00001eb045090:0)n9:0.0265511)n6:0.0121575)n4:0.0291563)n1:0.0943193)n0;
```
