## Supplementary Dataset S1 for "Gene turnover and contingency facilitated the repeated evolution of C_4_ photosynthesis in grasses": OG0021751_tree.txt

```
(Streptochaeta_angustifolia_strangu_002538:0.289984,(((Streptochaeta_angustifolia_strangu_029638:0.0800405,(Streptochaeta_angustifolia_strangu_012897:0.151628,Streptochaeta_angustifolia_strangu_040649:0.0538721)n4:0.0159411)n3:0.0668934,(Streptochaeta_angustifolia_strangu_036244:0.0964196,Streptochaeta_angustifolia_strangu_019064:0.149397)n5:0.0397985)n2:0.588248,((Streptochaeta_angustifolia_strangu_019066:0.754942,(Streptochaeta_angustifolia_strangu_001799:0.682193,((((Streptochaeta_angustifolia_strangu_009105:0.024112,Streptochaeta_angustifolia_strangu_002537:0.103847)n12:0.0165516,Streptochaeta_angustifolia_strangu_017140:0.0380434)n11:0.040838,Streptochaeta_angustifolia_strangu_024561:0.0584786)n10:0.0368488,Streptochaeta_angustifolia_strangu_029639:0.196594)n9:0.0989083)n8:0.131107)n7:0.151112,(Streptochaeta_angustifolia_strangu_009961:0.648769,(Streptochaeta_angustifolia_strangu_003483:0.311834,Streptochaeta_angustifolia_strangu_004959:0.233224)n14:0.369427)n13:0.157017)n6:0.234928)n1:0.289984)n0;
```
