## Supplementary Dataset S1 for "Gene turnover and contingency facilitated the repeated evolution of C_4_ photosynthesis in grasses": OG0021752_tree.txt

```
(Streptochaeta_angustifolia_strangu_034809:0.0235447,(Streptochaeta_angustifolia_strangu_018292:0.0629212,((((Streptochaeta_angustifolia_strangu_033028:0.511278,(Streptochaeta_angustifolia_strangu_024590:0.685439,(Streptochaeta_angustifolia_strangu_035301:0.0564131,(Streptochaeta_angustifolia_strangu_031481:0.173251,(Streptochaeta_angustifolia_strangu_020181:0.114291,Streptochaeta_angustifolia_strangu_009353:0.0471604)n9:0.0200438)n8:0.18468)n7:0.205664)n6:0.0913468)n5:0.10903,(Streptochaeta_angustifolia_strangu_038019:0.163864,Streptochaeta_angustifolia_strangu_035411:0.13367)n10:0.357716)n4:0.237033,(Streptochaeta_angustifolia_strangu_016119:0.251291,Streptochaeta_angustifolia_strangu_002688:0.0802435)n11:0.0256893)n3:0.0402739,(Streptochaeta_angustifolia_strangu_020180:0.0327185,(Streptochaeta_angustifolia_strangu_009354:0.0305008,(Streptochaeta_angustifolia_strangu_028520:0.461906,Streptochaeta_angustifolia_strangu_031482:0.0284533)n14:0.0197659)n13:0.0433569)n12:0.0157484)n2:0.118039)n1:0.0235447)n0;
```
