## Supplementary Dataset S1 for "Gene turnover and contingency facilitated the repeated evolution of C_4_ photosynthesis in grasses": OG0021753_tree.txt

```
(Streptochaeta_angustifolia_strangu_043012:0.00986871,(Streptochaeta_angustifolia_strangu_040705:0.0211313,(Streptochaeta_angustifolia_strangu_042225:0.12032,(((Streptochaeta_angustifolia_strangu_013882:0.32202,Streptochaeta_angustifolia_strangu_023297:0.116085)n5:0.269272,(Streptochaeta_angustifolia_strangu_042648:0.102814,Streptochaeta_angustifolia_strangu_017998:0.0285517)n6:0.0194469)n4:0.0084552,(((Streptochaeta_angustifolia_strangu_043826:0.324123,(Streptochaeta_angustifolia_strangu_005194:0.109295,((Streptochaeta_angustifolia_strangu_043825:0.0817657,Streptochaeta_angustifolia_strangu_019685:0.104324)n12:0.0178305,(Streptochaeta_angustifolia_strangu_020484:0.0910224,Streptochaeta_angustifolia_strangu_026493:0.102378)n13:0.0102033)n11:0.0181071)n10:0.0464859)n9:0.162212,(Streptochaeta_angustifolia_strangu_013278:0.665086,Streptochaeta_angustifolia_strangu_005005:0.706219)n14:0.209156)n8:0.12612,Streptochaeta_angustifolia_strangu_033625:0.0726973)n7:0.0114225)n3:0.00935603)n2:0.0846333)n1:0.00986871)n0;
```
