## Supplementary Dataset S1 for "Gene turnover and contingency facilitated the repeated evolution of C_4_ photosynthesis in grasses": OG0021754_tree.txt

```
(Streptochaeta_angustifolia_strangu_029804:0.317657,(((Streptochaeta_angustifolia_strangu_019030:0.460473,(Streptochaeta_angustifolia_strangu_036317:0.00625571,Streptochaeta_angustifolia_strangu_008458:5e-09)n4:0.159987)n3:0.115404,(Streptochaeta_angustifolia_strangu_030195:1.08658,(Streptochaeta_angustifolia_strangu_012477:0.445798,Streptochaeta_angustifolia_strangu_041333:0.632961)n6:0.135725)n5:0.235539)n2:0.124205,((((Streptochaeta_angustifolia_strangu_042259:0.107284,(Streptochaeta_angustifolia_strangu_017552:0.406255,Streptochaeta_angustifolia_strangu_009512:5e-09)n11:0.0450041)n10:0.083678,Streptochaeta_angustifolia_strangu_024927:0.260167)n9:0.0710528,(Streptochaeta_angustifolia_strangu_038979:0.166767,Streptochaeta_angustifolia_strangu_041934:0.0123648)n12:0.179164)n8:0.122951,(Streptochaeta_angustifolia_strangu_023426:0.0573904,(Streptochaeta_angustifolia_strangu_020762:0.0158405,Streptochaeta_angustifolia_strangu_035922:0.0575887)n14:0.00737156)n13:0.0629788)n7:0.0263748)n1:0.317657)n0;
```
