## Supplementary Dataset S1 for "Gene turnover and contingency facilitated the repeated evolution of C_4_ photosynthesis in grasses": OG0021755_tree.txt

```
(Streptochaeta_angustifolia_strangu_006720:0.45296,(Streptochaeta_angustifolia_strangu_006721:0.819705,(((Streptochaeta_angustifolia_strangu_025954:0,Streptochaeta_angustifolia_strangu_035116:0)n4:0.231246,(Streptochaeta_angustifolia_strangu_004147:0.0399032,(Streptochaeta_angustifolia_strangu_006221:0.0688196,Streptochaeta_angustifolia_strangu_018175:0.0869219)n6:0.0542678)n5:0.119286)n3:0.118177,(Streptochaeta_angustifolia_strangu_008486:0.16923,((Streptochaeta_angustifolia_strangu_029014:0.141938,Streptochaeta_angustifolia_strangu_011684:0.0555562)n9:0.0492288,((Streptochaeta_angustifolia_strangu_006432:0.195607,Streptochaeta_angustifolia_strangu_021714:0.112853)n11:0.0306875,(Streptochaeta_angustifolia_strangu_008485:0.097176,(Streptochaeta_angustifolia_strangu_033921:0.0177473,(Streptochaeta_angustifolia_strangu_004241:0.0543632,Streptochaeta_angustifolia_strangu_007479:0.0687343)n14:0.009596)n13:0.0613819)n12:0.024108)n10:0.0419679)n8:0.0117742)n7:0.124982)n2:0.181773)n1:0.45296)n0;
```
