## Supplementary Dataset S1 for "Gene turnover and contingency facilitated the repeated evolution of C_4_ photosynthesis in grasses": OG0021756_tree.txt

```
(Streptochaeta_angustifolia_strangu_032460:0.0954545,((Streptochaeta_angustifolia_strangu_033498:0.0796125,(Streptochaeta_angustifolia_strangu_002116:0.0485429,(Streptochaeta_angustifolia_strangu_007215:0.132826,Streptochaeta_angustifolia_strangu_040239:0.253066)n4:0.202758)n3:0.0209783)n2:0.0149539,((Streptochaeta_angustifolia_strangu_028166:0.037947,(Streptochaeta_angustifolia_strangu_001836:0.415279,((Streptochaeta_angustifolia_strangu_040109:0.109371,(Streptochaeta_angustifolia_strangu_032584:0.06256,Streptochaeta_angustifolia_strangu_005477:0.0635197)n10:0.0999199)n9:0.0504334,(Streptochaeta_angustifolia_strangu_011774:0.45305,Streptochaeta_angustifolia_strangu_033499:0.183741)n11:0.0807162)n8:0.0246414)n7:0.064021)n6:0.00301791,((Streptochaeta_angustifolia_strangu_006438:0.0809847,Streptochaeta_angustifolia_strangu_035287:0.0603629)n13:0.0152693,(Streptochaeta_angustifolia_strangu_007318:0.0729346,Streptochaeta_angustifolia_strangu_001837:0.0572188)n14:0.00412237)n12:0.00666391)n5:0.0340445)n1:0.0954545)n0;
```
