## Supplementary Dataset S1 for "Gene turnover and contingency facilitated the repeated evolution of C_4_ photosynthesis in grasses": OG0021757_tree.txt

```
(Streptochaeta_angustifolia_strangu_029855:0.0210653,(((Streptochaeta_angustifolia_strangu_009764:0.0726795,(Streptochaeta_angustifolia_strangu_018843:0.0582211,Streptochaeta_angustifolia_strangu_018841:0.0122445)n4:0.0129781)n3:0.0349613,(((Streptochaeta_angustifolia_strangu_040565:0.139898,((Streptochaeta_angustifolia_strangu_032483:0.0522536,Streptochaeta_angustifolia_strangu_035667:0.0286892)n9:0.0646558,(Streptochaeta_angustifolia_strangu_009765:0.060786,(Streptochaeta_angustifolia_strangu_018844:0.112183,Streptochaeta_angustifolia_strangu_018842:0.0431607)n11:0.0222)n10:0.0319707)n8:0.0630627)n7:0.986075,(Streptochaeta_angustifolia_strangu_036799:0.0328255,Streptochaeta_angustifolia_strangu_035666:0.0687399)n12:0.143216)n6:0.0702207,Streptochaeta_angustifolia_strangu_040567:0.0346411)n5:0.0416362)n2:5e-09,(Streptochaeta_angustifolia_strangu_029854:0.159357,(Streptochaeta_angustifolia_strangu_018840:0.0293821,Streptochaeta_angustifolia_strangu_027445:0.051588)n14:0.0361397)n13:0.0205798)n1:0.0210653)n0;
```
