## Supplementary Dataset S1 for "Gene turnover and contingency facilitated the repeated evolution of C_4_ photosynthesis in grasses": OG0021758_tree.txt

```
(Streptochaeta_angustifolia_strangu_014562:0.0121052,(Streptochaeta_angustifolia_strangu_006776:0.0450006,((Streptochaeta_angustifolia_strangu_004817:0.262874,(((Streptochaeta_angustifolia_strangu_019284:0.509716,Streptochaeta_angustifolia_strangu_004819:0.371899)n6:0.114949,(Streptochaeta_angustifolia_strangu_024196:0.314167,Streptochaeta_angustifolia_strangu_023041:0.386435)n7:0.072713)n5:0.108781,(Streptochaeta_angustifolia_strangu_039803:0.42399,(Streptochaeta_angustifolia_strangu_024197:0.283255,(Streptochaeta_angustifolia_strangu_039869:0.233827,Streptochaeta_angustifolia_strangu_005332:0.0637313)n10:0.149171)n9:0.0695953)n8:0.0527461)n4:0.0856343)n3:0.0286081,((Streptochaeta_angustifolia_strangu_032785:0.000424955,Streptochaeta_angustifolia_strangu_008367:0.000121741)n12:0.00847581,(Streptochaeta_angustifolia_strangu_004818:0.00485776,(Streptochaeta_angustifolia_strangu_006777:0.0181982,Streptochaeta_angustifolia_strangu_014561:0.0244014)n14:0.0101397)n13:0.00926185)n11:0.0390563)n2:0.166549)n1:0.0121052)n0;
```
