## Supplementary Dataset S1 for "Gene turnover and contingency facilitated the repeated evolution of C_4_ photosynthesis in grasses": OG0021759_tree.txt

```
(Tillandsia_fasciculata_H_Tillandsia_CM054944.1_000764.1:0.00265339,(((Tillandsia_fasciculata_H_Tillandsia_CM054930.1_000180.1:0,Tillandsia_fasciculata_H_Tillandsia_CM054939.1_000172.1:0)n3:0.00368501,(Tillandsia_fasciculata_H_Tillandsia_CM054950.1_000751.1:0,Tillandsia_fasciculata_H_Tillandsia_JAQOTM010000646.1_000001.1:0)n4:0.00175089)n2:0.00765223,((Tillandsia_fasciculata_H_Tillandsia_CM054938.1_000271.1:0.0178726,((Tillandsia_fasciculata_H_Tillandsia_CM054931.1_000880.1:0,Tillandsia_fasciculata_H_Tillandsia_CM054935.1_000168.1:0)n8:0.00553926,Tillandsia_fasciculata_H_Tillandsia_CM054930.1_000975.1:0.00371958)n7:0.0370502)n6:0.0323716,((Tillandsia_fasciculata_H_Tillandsia_CM054932.1_000274.1:5e-09,Tillandsia_fasciculata_H_Tillandsia_JAQOTM010000570.1_000001.1:5e-09)n10:0.00759088,(Tillandsia_fasciculata_H_Tillandsia_JAQOTM010000742.1_000001.1:0.00457098,(Tillandsia_fasciculata_H_Tillandsia_CM054931.1_000455.1:0.00186055,((Tillandsia_fasciculata_H_Tillandsia_CM054930.1_001115.1:0,Tillandsia_fasciculata_H_Tillandsia_CM054945.1_000779.1:0)n14:0.00186471,Tillandsia_fasciculata_H_Tillandsia_CM054943.1_000272.1:5e-09)n13:0.00562871)n12:0.00924682)n11:0.00160844)n9:0.041087)n5:0.254032)n1:0.00265339)n0;
```
