## Supplementary Dataset S1 for "Gene turnover and contingency facilitated the repeated evolution of C_4_ photosynthesis in grasses": OG0021760_tree.txt

```
(Chasmanthium_laxum_Chala.11G119200:0.137438,((Dichantelium_oligosantes_H_DolKV780128.1000002.1:0.129547,(Digitaria_radicosa_Dra01G0005300:0.0839926,(Digitaria_exilis_H_Dex1A-003578.1:0.0136907,Digitaria_exilis_H_Dex1B-003502.1:0.0248655)n4:0.105166)n3:0.0713513)n2:0.0391566,(((Cenchrus_americanus_H_CamCM007983.2002625.1:0.120019,Setaria_viridis_SEVIR_1G006900v2:0.0936722)n7:0.0378466,((ASEM_AUS1_H_AUS1CM014270.1004497.1:0.10694,Panicum_virgatum_Pavir.1KG008600:0.125097)n9:0.0397783,((Panicum_hallii_Pahal.1G006400:0.070386,(Panicum_virgatum_Pavir.1NG007200:0.0577944,Panicum_virgatum_Pavir.1KG008500:0.0625229)n12:0.0274812)n11:0.0400911,(Sorghum_bicolor_SORBI_3004G007400:0.380734,Urochloa_fusta_Urofu.1G006400:0.0696522)n13:0.0342485)n10:0.0131857)n8:0.00146508)n6:0.0185715,Echinocloa_haploclada_eh_chr7.55:0.136166)n5:0.031503)n1:0.137438)n0;
```
