## Supplementary Dataset S1 for "Gene turnover and contingency facilitated the repeated evolution of C_4_ photosynthesis in grasses": OG0021761_tree.txt

```
((Aristida_adscensionis_H_Aadptg000061l000201.1:0.0773217,Stipagrostis_hirtigluma_H_Shi_ptg000043l_000831.1:0.152159)n1:0.0844156,(ASEM_RSA5_H_RSA5chrom1000078.1:0.0679453,((Echinocloa_haploclada_eh_chr7.128:0.0582014,ASEM_AUS1_H_AUS1CM014270.1000085.1:0.250415)n4:0.0590942,((Panicum_virgatum_Pavir.8KG029200:0.07573,(Panicum_virgatum_Pavir.8KG047400:0.0332651,(Panicum_virgatum_Pavir.8KG059500:0.00619279,Panicum_virgatum_Pavir.8KG047700:0.00797507)n8:0.0148731)n7:0.0225062)n6:0.0172263,((Panicum_hallii_Pahal.6G131800:0.00572622,(Panicum_hallii_Pahal.6G131300:0.00571169,(Panicum_hallii_Pahal.4G042600:0.00567901,(Panicum_hallii_Pahal.4G043100:0.0058884,Panicum_hallii_Pahal.4G043400:5e-09)n13:0.0343094)n12:0.00417558)n11:5e-09)n10:0.0184821,Panicum_hallii_Pahal.8G028800:0.0145272)n9:0.00161414)n5:0.00331411)n3:0.035143)n2:0.0844156)n0;
```
