## Supplementary Dataset S1 for "Gene turnover and contingency facilitated the repeated evolution of C_4_ photosynthesis in grasses": OG0021762_tree.txt

```
(Echinocloa_haploclada_eh_chr5.3507:0.171932,(ASEM_RSA5_H_RSA5chrom8001037.1:0.0729935,(((ASEM_AUS1_H_AUS1CM014271.1004056.1:5e-09,ASEM_AUS1_H_AUS1CM014270.1002457.1:0.021092)n4:0.0788569,((ASEM_AUS1_H_AUS1CM014273.1002221.1:0.0444953,ASEM_RSA5_H_RSA5chrom4002505.1:0.00388254)n6:0.00501261,(ASEM_AUS1_H_AUS1CM014272.1001890.1:0.0731227,(ASEM_RSA5_H_RSA5chrom3001560.1:0.00953383,(ASEM_RSA5_H_RSA5chrom1002179.1:0.01129,ASEM_RSA5_H_RSA5chrom1004159.1:0.0116004)n9:0.00116004)n8:0.000128894)n7:0.0120639)n5:0.0300332)n3:0.0186534,((ASEM_AUS1_H_AUS1CM014272.1001891.1:0.0275995,(ASEM_AUS1_H_AUS1CM014278.1005170.1:0.0194026,(ASEM_AUS1_H_AUS1CM014270.1000459.1:0.0142511,ASEM_AUS1_H_AUS1CM014273.1000367.1:5e-09)n13:0.0076196)n12:0.027354)n11:0.0221766,ASEM_RSA5_H_RSA5chrom4002534.1:0.101895)n10:0.0113217)n2:0.0211884)n1:0.171932)n0;
```
