## Supplementary Dataset S1 for "Gene turnover and contingency facilitated the repeated evolution of C_4_ photosynthesis in grasses": OG0021763_tree.txt

```
((Eragrostis_curvula_EJB05_55901:0.00450259,Eragrostis_curvula_EJB05_24105:0.00110005)n1:0.074271,(Chasmanthium_laxum_Chala.11G107800:0.0591712,((Digitaria_exilis_H_Dex1A-002900.1:0.0186835,(Digitaria_exilis_H_Dex1A-002899.1:0.0222453,Digitaria_exilis_H_Dex1B-002841.1:0.0114275)n5:0.00229902)n4:0.0561813,(((Urochloa_fusta_Urofu.1G145900:0.0411946,(Cenchrus_americanus_H_CamCM007987.2001878.1:0.0368309,Setaria_viridis_SEVIR_1G134800v2:0.0223345)n9:0.0371358)n8:0.00400918,((Panicum_virgatum_Pavir.1NG201400:0.0145399,Panicum_virgatum_Pavir.1KG275000:0.0269782)n11:0.000639968,Panicum_virgatum_Pavir.1NG198300:0.0158936)n10:0.0243926)n7:0.00917952,(ASEM_AUS1_H_AUS1CM014270.1000508.1:0.00644911,(ASEM_RSA5_H_RSA5chrom1003476.1:0.0143251,ASEM_RSA5_H_RSA5chrom1000563.1:0.00241744)n13:0.000268604)n12:0.00459209)n6:0.00896898)n3:0.0390241)n2:0.074271)n0;
```
