## Supplementary Dataset S1 for "Gene turnover and contingency facilitated the repeated evolution of C_4_ photosynthesis in grasses": OG0021764_tree.txt

```
(((Chasmanthium_laxum_Chala.11G209900:0.153618,(Dichantelium_oligosantes_H_DolKV769226.1000002.1:0.11007,(Sorghum_bicolor_SORBI_3004G106000:0.159727,Zea_mays_Zm00001eb238740:0.109685)n4:0.124104)n3:0.0654771)n2:0.0846299,Stipagrostis_hirtigluma_H_Shi_ptg000043l_000504.1:0.193098)n1:0.026299,(Stipagrostis_hirtigluma_H_Shi_ptg000043l_000507.1:0.220984,(((((Digitaria_radicosa_Dra01G0084900.2:5e-09,Digitaria_radicosa_Dra01G0084900:5e-09)n10:0.0967459,(Digitaria_exilis_H_Dex1A-000554.1:0.03703,Digitaria_exilis_H_Dex1B-000531.1:0.0343929)n11:0.110524)n9:0.0758894,(ASEM_AUS1_H_AUS1CM014270.1000568.1:0.0102177,ASEM_RSA5_H_RSA5chrom1000627.1:0.00722951)n12:0.127414)n8:0.0258965,(Dichantelium_oligosantes_H_DolKV778144.1000004.1:0.0936056,Dichantelium_oligosantes_H_DolKV778144.1000003.1:0.0968668)n13:0.010763)n7:0.0282404,Urochloa_fusta_Urofu.1G107700:0.103668)n6:0.0155511)n5:0.026299)n0;
```
