## Supplementary Dataset S1 for "Gene turnover and contingency facilitated the repeated evolution of C_4_ photosynthesis in grasses": OG0021765_tree.txt

```
((Eragrostis_curvula_EJB05_07135:0.222926,Eragrostis_curvula_EJB05_19581:0.250389)n1:0.0805144,(Panicum_virgatum_Pavir.2NG240700:0.182657,(((Urochloa_fusta_Urofu.9G391100:0.106188,Setaria_viridis_SEVIR_9G372500v2:0.0893749)n5:0.0798285,(ASEM_RSA5_H_RSA5chrom9001099.1:0.0130587,(ASEM_AUS1_H_AUS1CM014278.1002996.1:0.023912,ASEM_AUS1_H_AUS1CM014278.1002993.1:0.0427194)n7:0.0047466)n6:0.0524536)n4:0.0360951,(Dichantelium_oligosantes_H_DolKV772237.1000026.1:0.199989,((Dichantelium_oligosantes_H_DolKV771799.1000024.1:0.130075,ASEM_AUS1_H_AUS1CM014270.1003900.1:0.0596561)n10:0.0424694,((Urochloa_fusta_Urofu.9G594200:0.0603989,(Digitaria_exilis_H_Dex2B-000895.1:0.00490693,Digitaria_exilis_H_Dex7B-000196.1:0.00588923)n13:0.0779255)n12:0.086764,Dichantelium_oligosantes_H_DolKV771799.1000025.1:0.10545)n11:0.0117166)n9:0.0235578)n8:0.00261753)n3:0.0313622)n2:0.109524)n0;
```
