## Supplementary Dataset S1 for "Gene turnover and contingency facilitated the repeated evolution of C_4_ photosynthesis in grasses": OG0021766_tree.txt

```
((((Panicum_hallii_Pahal.3G416800:5e-09,Panicum_hallii_Pahal.7G097400:0.0133661)n3:0.00198059,Panicum_hallii_Pahal.9G411200:0.0150973)n2:0.0408945,(ASEM_RSA5_H_RSA5chrom8000902.1:0.00620214,(ASEM_AUS1_H_AUS1CM014270.1003830.1:0.0305825,ASEM_AUS1_H_AUS1CM014270.1003829.1:0.0733011)n5:0.00814456)n4:0.00437813)n1:0.0073883,((ASEM_AUS1_H_AUS1CM014272.1000531.1:0.00554663,ASEM_AUS1_H_AUS1CM014274.1001517.1:0.0432459)n7:0.0837396,((Panicum_virgatum_Pavir.5NG248700:0.101374,(ASEM_RSA5_H_RSA5chrom1000908.1:0.154906,Setaria_viridis_SEVIR_9G293000v2:0.0899648)n10:0.0374062)n9:0.0403799,(Urochloa_fusta_Urofu.6G078900:0.038596,(Panicum_virgatum_Pavir.6KG196800:0.087243,(Panicum_virgatum_Pavir.8KG326400:5e-09,Panicum_virgatum_Pavir.6NG262500:0.19546)n13:0.0559928)n12:0.037767)n11:0.0156568)n8:0.0198222)n6:0.00220246)n0;
```
