## Supplementary Dataset S1 for "Gene turnover and contingency facilitated the repeated evolution of C_4_ photosynthesis in grasses": OG0021767_tree.txt

```
(ASEM_RSA5_H_RSA5chrom1000635.1:0.0118629,((ASEM_AUS1_H_AUS1CM014272.1000779.1:0.019067,(ASEM_AUS1_H_AUS1CM014271.1003781.1:0.0894229,(ASEM_AUS1_H_AUS1CM014272.1004699.1:0.0296625,ASEM_AUS1_H_AUS1CM014275.1001940.1:0.00513319)n4:0.00495958)n3:0.0124788)n2:0.00696381,((ASEM_AUS1_H_AUS1CM014270.1003786.1:0.0520595,ASEM_AUS1_H_AUS1CM014270.1002065.1:0.0493022)n6:0.0381269,((ASEM_AUS1_H_AUS1CM014270.1003543.1:0.513991,ASEM_AUS1_H_AUS1CM014272.1000778.1:0.439024)n8:0.0676134,((ASEM_AUS1_H_AUS1CM014270.1001114.1:0.0524891,(ASEM_AUS1_H_AUS1CM014273.1001262.1:0.00464642,ASEM_AUS1_H_AUS1CM014272.1001953.1:0.0068208)n11:0.00507774)n10:0.0118384,(ASEM_AUS1_H_AUS1CM014270.1003542.1:0.0409386,(ASEM_AUS1_H_AUS1CM014274.1004481.1:0.0116663,ASEM_AUS1_H_AUS1CM014278.1004313.1:0.00297675)n13:0.00328931)n12:0.0199952)n9:0.0257885)n7:0.0532369)n5:0.0182713)n1:0.0118629)n0;
```
