## Supplementary Dataset S1 for "Gene turnover and contingency facilitated the repeated evolution of C_4_ photosynthesis in grasses": OG0021768_tree.txt

```
((Leersia_perrieri_LPERR02G10270:0.132959,Oryza_sativa_LOC_Os02g17770:0.145627)n1:0.0651895,(Stipagrostis_hirtigluma_H_Shi_ptg000043l_000639.1:0.103004,((Chasmanthium_laxum_Chala.11G223800:0.109036,Phragmites_australis_Phragmites_australis_PaChr6_10547242_10548943_evm.model.PaChr6.747_1_CDS_4362470720_17629:0.138444)n4:0.0251555,(Aristida_adscensionis_H_Aadptg000061l000119.1:0.255867,(((Digitaria_exilis_H_Dex1A-000687.1:0,Digitaria_exilis_H_Dex1B-002903.1:0)n8:0.0525033,Digitaria_radicosa_Dra01G0102700:0.108189)n7:0.0560113,((Setaria_viridis_SEVIR_1G123100v2:0.0980786,(Urochloa_fusta_Urofu.1G131600:0.11115,(Panicum_hallii_Pahal.1G124400:0.0390256,Panicum_virgatum_Pavir.1NG203500:0.048751)n12:0.0390489)n11:0.0149826)n10:0.00908683,(ASEM_AUS1_H_AUS1CM014270.1003773.1:0.0999724,Dichantelium_oligosantes_H_DolKV775753.1000001.1:0.0773417)n13:0.0164947)n9:0.0244314)n6:0.0478104)n5:0.0359862)n3:0.0313486)n2:0.0651895)n0;
```
