## Supplementary Dataset S1 for "Gene turnover and contingency facilitated the repeated evolution of C_4_ photosynthesis in grasses": OG0021769_tree.txt

```
(Cenchrus_americanus_H_CamCM007984.2003007.1:0.162666,((Echinocloa_haploclada_eh_chr1.597:0.0868128,(Echinocloa_haploclada_eh_chr6.2873:0.0414431,Echinocloa_haploclada_eh_chr1.595:0.013993)n3:0.0145163)n2:0.13551,(ASEM_AUS1_H_AUS1CM014272.1002672.1:0.594849,((ASEM_AUS1_H_AUS1CM014277.1000709.1:5e-09,((ASEM_AUS1_H_AUS1CM014276.1002245.1:0.00222729,(ASEM_AUS1_H_AUS1CM014277.1001048.1:5e-09,(ASEM_AUS1_H_AUS1CM014275.1002714.1:0.0604564,(ASEM_AUS1_H_AUS1CM014270.1000837.1:0.0129997,ASEM_AUS1_H_AUS1CM014271.1004190.1:0.042927)n11:0.0581795)n10:0.270603)n9:0.0548881)n8:0.0171362,(ASEM_AUS1_H_AUS1CM014278.1002591.1:0.0140631,ASEM_AUS1_H_AUS1CM014274.1004826.1:0.076777)n12:0.0219605)n7:0.00252164)n6:5e-09,(ASEM_AUS1_H_AUS1CM014270.1000836.1:0.00811515,ASEM_AUS1_H_AUS1CM014270.1001852.1:0.00688774)n13:0.00344349)n5:0.176697)n4:0.0196331)n1:0.140962)n0;
```
