## Supplementary Dataset S1 for "Gene turnover and contingency facilitated the repeated evolution of C_4_ photosynthesis in grasses": OG0021770_tree.txt

```
(Chasmanthium_laxum_Chala.02G097100:0.129308,((((ASEM_RSA5_H_RSA5chrom1001398.1:0.00932745,ASEM_AUS1_H_AUS1CM014275.1000834.1:0.0103278)n4:0.0784079,(ASEM_RSA5_H_RSA5chrom1001399.1:0.00359788,(ASEM_AUS1_H_AUS1CM014270.1003517.1:0.000454887,ASEM_AUS1_H_AUS1CM014270.1001367.1:0.0160609)n6:0.00618618)n5:0.0350735)n3:0.0457714,(Digitaria_exilis_H_Dex1A-001123.1:0.0728651,Digitaria_exilis_H_Dex1A-001124.1:0.0610205)n7:0.0899173)n2:0.00949392,((Panicum_hallii_Pahal.1G308300:0.056615,(Panicum_virgatum_Pavir.1KG384200:0.0571758,Panicum_virgatum_Pavir.1NG348500:0.113668)n10:0.0126297)n9:0.0109696,(Dichantelium_oligosantes_H_DolKV780087.1000006.1:0.041535,((Urochloa_fusta_Urofu.1G263400:0.0874923,Setaria_viridis_SEVIR_1G240200v2:0.071629)n13:0.0117134,Dichantelium_oligosantes_H_DolKV780087.1000008.1:0.0711697)n12:0.00580791)n11:0.000645323)n8:0.0161785)n1:0.018876)n0;
```
