## Supplementary Dataset S1 for "Gene turnover and contingency facilitated the repeated evolution of C_4_ photosynthesis in grasses": OG0021771_tree.txt

```
((Echinocloa_haploclada_eh_chr7.1758:0.15874,(ASEM_AUS1_H_AUS1CM014270.1000971.1:0.0146564,ASEM_RSA5_H_RSA5chrom1001064.1:0.0154585)n2:0.10155)n1:0.0206875,((Digitaria_exilis_H_Dex1A-000824.1:0.137037,Digitaria_radicosa_Dra01G0131900:0.106854)n4:0.0935407,((Panicum_hallii_Pahal.1G243000:0.0476706,(Panicum_virgatum_Pavir.1NG249600:0.0815263,(Panicum_virgatum_Pavir.1KG292800:0.015647,Panicum_virgatum_Pavir.1KG226500:0.0440876)n8:0.04675)n7:0.0152971)n6:0.10459,(Urochloa_fusta_Urofu.1G189200:0.116396,(Cenchrus_americanus_H_CamCM007988.2000491.1:0.13644,((Setaria_viridis_SEVIR_3G371300v2:0.00325464,Setaria_viridis_SEVIR_3G371200v2:0.0174482)n12:0.0111247,(Setaria_viridis_SEVIR_1G172600v2:0.0322069,Setaria_viridis_SEVIR_9G344100v2:0.0264727)n13:0.00483576)n11:0.0359685)n10:0.0720927)n9:0.0351195)n5:0.0211937)n3:0.0206875)n0;
```
