## Supplementary Dataset S1 for "Gene turnover and contingency facilitated the repeated evolution of C_4_ photosynthesis in grasses": OG0021772_tree.txt

```
((Phragmites_australis_Phragmites_australis_PaChr6_24420878_24421375_evm.model.PaChr6.1062_1_CDS_4362466460_10026:0.115235,Phragmites_australis_Phragmites_australis_PaChr5_23951363_23951899_evm.model.PaChr5.1008_1_CDS_4362459127_26822:0.09867)n1:0.0217107,(Chasmanthium_laxum_Chala.05G140800:0.077059,((Sorghum_bicolor_SORBI_3004G160600:0.112581,Zea_mays_Zm00001eb242250:0.107469)n4:0.163249,(Echinocloa_haploclada_eh_chr7.1815:0.130002,((ASEM_AUS1_H_AUS1CM014270.1001012.1:0.0318977,ASEM_RSA5_H_RSA5chrom1003242.1:0.00756746)n7:0.0635023,(Dichantelium_oligosantes_H_DolKV775699.1000001.1:0.0902074,((Panicum_hallii_Pahal.1G249200:0.0633304,(Panicum_virgatum_Pavir.1NG275300:0.0272175,Panicum_virgatum_Pavir.1KG307200:0.0371708)n11:0.0220752)n10:0.0377927,(Setaria_viridis_SEVIR_1G178500v2:0.100412,(Digitaria_exilis_H_Dex1A-000856.1:0.086508,Digitaria_radicosa_Dra01G0135700:0.0751635)n13:0.0560027)n12:0.0062332)n9:0.00799706)n8:0.0107041)n6:0.0167304)n5:0.0789871)n3:0.0269673)n2:0.0217107)n0;
```
