## Supplementary Dataset S1 for "Gene turnover and contingency facilitated the repeated evolution of C_4_ photosynthesis in grasses": OG0021773_tree.txt

```
((Digitaria_exilis_H_Dex6A-000270.1:0.242846,Digitaria_exilis_H_Dex6A-002385.1:0.161487)n1:0.0754046,((ASEM_RSA5_H_RSA5chrom6001929.1:0.203084,((Dichantelium_oligosantes_H_DolKV775098.1000001.1:0.163388,Dichantelium_oligosantes_H_DolKV775098.1000002.1:0.296818)n5:0.130502,Dichantelium_oligosantes_H_DolKV775098.1000018.1:0.116956)n4:0.0256804)n3:0.0462174,((Cenchrus_americanus_H_CamCM007985.2000830.1:0.193995,(((Panicum_virgatum_Pavir.6NG071400:0.384712,(ASEM_AUS1_H_AUS1CM014270.1001096.1:0.00209263,ASEM_AUS1_H_AUS1CM014277.1002703.1:0.00135367)n11:0.214325)n10:0.0468461,ASEM_RSA5_H_RSA5chrom6001928.1:0.244484)n9:0.0343438,(ASEM_AUS1_H_AUS1CM014273.1001949.1:0.0232808,(ASEM_RSA5_H_RSA5chrom4002023.1:0.0131584,ASEM_RSA5_H_RSA5chrom4002024.1:0.0132538)n13:0.00147264)n12:0.0127217)n8:0.00141352)n7:0.035766,Dichantelium_oligosantes_H_DolKV775098.1000019.1:0.12011)n6:0.0133455)n2:0.0116258)n0;
```
