## Supplementary Dataset S1 for "Gene turnover and contingency facilitated the repeated evolution of C_4_ photosynthesis in grasses": OG0021774_tree.txt

```
(Oryza_sativa_LOC_Os02g40610:0.208319,(Stipagrostis_hirtigluma_H_Shi_ptg000038l_000745.1:0.188711,((Dichantelium_oligosantes_H_DolKV775999.1000009.1:0.135889,(ASEM_AUS1_H_AUS1CM014270.1003047.1:0.025204,(ASEM_RSA5_H_RSA5chrom1002947.1:5e-09,ASEM_RSA5_H_RSA5chrom1002941.1:0.0150347)n5:0.00167052)n4:0.00616442)n3:0.0746268,((Panicum_hallii_Pahal.1G309700:0.0710543,(Panicum_virgatum_Pavir.1NG351300:0.0763806,(Panicum_virgatum_Pavir.1KG398300:0.0548941,Panicum_virgatum_Pavir.1KG398500:0.085217)n9:0.0130092)n8:0.0235343)n7:0.0677933,((Digitaria_radicosa_Dra01G0186300:0.0843315,(Digitaria_exilis_H_Dex1A-002469.1:0.00956036,Digitaria_exilis_H_Dex1B-002423.1:0.0352472)n12:0.0980979)n11:0.0615096,(Urochloa_fusta_Urofu.1G264700:0.200487,Setaria_viridis_SEVIR_1G241600v2:0.0830477)n13:0.0334041)n10:0.0394827)n6:0.163801)n2:0.0618644)n1:0.208319)n0;
```
