## Supplementary Dataset S1 for "Gene turnover and contingency facilitated the repeated evolution of C_4_ photosynthesis in grasses": OG0021775_tree.txt

```
(Eleusine_coracana_ELECO.r07.2AG0117850:0.109294,((((Echinocloa_haploclada_eh_chr5.2028:0.0267421,Echinocloa_haploclada_eh_chr3.1763:0.0186809)n4:0.0232749,((Cenchrus_americanus_H_CamCM007987.2002115.1:0.00644064,(Cenchrus_americanus_H_CamCM007985.2000084.1:0.00241842,Cenchrus_americanus_H_CamLKME02049733.1000001.1:5e-09)n7:8.2175e-05)n6:0.0562591,(Cenchrus_americanus_H_CamCM007984.2004400.1:0.051548,Cenchrus_americanus_H_CamCM007984.2004401.1:0.0783209)n8:0.00783209)n5:0.000870232)n3:0.00282215,((ASEM_RSA5_H_RSA5chrom1002777.1:0.211282,ASEM_RSA5_H_RSA5chrom1002779.1:0.00421987)n10:0.0139276,(ASEM_AUS1_H_AUS1CM014270.1002842.1:0.0162412,(ASEM_AUS1_H_AUS1CM014270.1003033.1:0.00113945,ASEM_AUS1_H_AUS1CM014270.1002944.1:0.016331)n12:0.011515)n11:0.00127944)n9:0.012999)n2:0.0427799,(Dichantelium_oligosantes_H_DolKV778476.1000010.1:0.146648,Dichantelium_oligosantes_H_DolKV778476.1000011.1:0.0868354)n13:0.00964838)n1:0.0339062)n0;
```
