## Supplementary Dataset S1 for "Gene turnover and contingency facilitated the repeated evolution of C_4_ photosynthesis in grasses": OG0021776_tree.txt

```
(Eragrostis_curvula_EJB05_19633:0.187079,(Sorghum_bicolor_SORBI_3004G271100:0.238057,(((ASEM_RSA5_H_RSA5chrom1002675.1:0.0129854,(ASEM_AUS1_H_AUS1CM014270.1002770.1:0.00189444,(ASEM_AUS1_H_AUS1CM014276.1001816.1:0,ASEM_AUS1_H_AUS1QPGU01000453.1000001.1:0)n6:0.0113605)n5:0.0161798)n4:0.0340127,((Digitaria_radicosa_Dra01G0227100:0.169754,(Digitaria_exilis_H_Dex1A-002261.1:0.0304881,Digitaria_exilis_H_Dex1B-002209.1:0.0344795)n9:0.0407176)n8:0.0684418,((Setaria_viridis_SEVIR_1G290500v2:0.539492,Urochloa_fusta_Urofu.1G397400:0.0506646)n11:0.014867,(Echinocloa_haploclada_eh_chr7.2983:0.0948822,Panicum_virgatum_Pavir.1KG463900:0.0620944)n12:0.0264298)n10:0.0199748)n7:0.0518993)n3:0.0379073,(Dichantelium_oligosantes_H_DolKV777009.1000004.1:0.105448,Dichantelium_oligosantes_H_DolKV777009.1000005.1:0.0193557)n13:0.00215064)n2:0.0108018)n1:0.187079)n0;
```
