## Supplementary Dataset S1 for "Gene turnover and contingency facilitated the repeated evolution of C_4_ photosynthesis in grasses": OG0021777_tree.txt

```
(Ananas_comosus_H_Ananas_contig7_000431.1:0.112504,(Streptochaeta_angustifolia_strangu_011031:0.116315,(Chasmanthium_laxum_Chala.05G262500:0.0730448,(Dichantelium_oligosantes_H_DolKV776417.1000005.1:0.0317638,((Panicum_hallii_Pahal.1G391800:0.0146376,(Panicum_virgatum_Pavir.1NG406100:0.0260962,Panicum_virgatum_Pavir.1KG497700:0.0186439)n6:0.00255753)n5:0.0199841,((Urochloa_fusta_Urofu.1G372000:0.03412,(Cenchrus_americanus_H_CamCM007984.2000341.1:0.0444635,Setaria_viridis_SEVIR_1G314500v2:0.0276921)n9:0.00683274)n8:0.0176081,(Echinocloa_haploclada_eh_chr7.3229:0.048667,(ASEM_AUS1_H_AUS1CM014270.1002631.1:0.00567971,(ASEM_RSA5_H_RSA5chrom1002557.1:0.00175516,(ASEM_RSA5_H_RSA5scaff94000001.1:0.00262111,ASEM_RSA5_H_RSA5chrom3002743.1:0.0313104)n13:5e-09)n12:0.0023879)n11:0.0388897)n10:0.00519295)n7:0.00195756)n4:0.0117654)n3:0.0340549)n2:0.0900182)n1:0.112504)n0;
```
