## Supplementary Dataset S1 for "Gene turnover and contingency facilitated the repeated evolution of C_4_ photosynthesis in grasses": OG0021778_tree.txt

```
(ASEM_AUS1_H_AUS1CM014272.1000129.1:0.00112467,((ASEM_AUS1_H_AUS1CM014277.1002560.1:0.00104816,(ASEM_AUS1_H_AUS1CM014277.1001119.1:0.00329257,(ASEM_AUS1_H_AUS1CM014271.1004877.1:0.00448043,((ASEM_AUS1_H_AUS1CM014277.1003462.1:0.00665942,(((ASEM_AUS1_H_AUS1CM014274.1003705.1:0.0392409,(ASEM_AUS1_H_AUS1CM014275.1000816.1:0.0140404,ASEM_AUS1_H_AUS1CM014275.1000904.1:0.0124592)n10:0.00526563)n9:0.00561207,(ASEM_AUS1_H_AUS1CM014275.1003231.1:0.0378685,ASEM_AUS1_H_AUS1CM014277.1002809.1:0.246781)n11:0.0113078)n8:0.000865252,(ASEM_AUS1_H_AUS1CM014273.1002908.1:0.00707707,ASEM_AUS1_H_AUS1QPGU01000488.1000002.1:0.0425513)n12:0.00131302)n7:0.00197953)n6:0.00309958,ASEM_AUS1_H_AUS1CM014270.1002609.1:0.00451542)n5:0.00424573)n4:0.00106781)n3:5e-09)n2:0.00208137,(ASEM_AUS1_H_AUS1CM014278.1004513.1:0.00372034,ASEM_AUS1_H_AUS1CM014276.1001880.1:0.00335851)n13:5e-09)n1:0.00112467)n0;
```
