## Supplementary Dataset S1 for "Gene turnover and contingency facilitated the repeated evolution of C_4_ photosynthesis in grasses": OG0021779_tree.txt

```
((ASEM_RSA5_H_RSA5chrom5002079.1:0.0491984,ASEM_AUS1_H_AUS1CM014277.1000271.1:0.0494753)n1:0.0030219,((ASEM_AUS1_H_AUS1CM014270.1002364.1:0.0177032,ASEM_AUS1_H_AUS1CM014270.1002126.1:0.0129088)n3:0.0322492,((((((ASEM_RSA5_H_RSA5chrom8002400.1:0.663135,ASEM_AUS1_H_AUS1CM014277.1000270.1:0.41871)n9:0.417885,(ASEM_AUS1_H_AUS1CM014274.1004242.1:0.0458929,ASEM_RSA5_H_RSA5chrom9001720.1:0.0239706)n10:0.285967)n8:0.0711595,(ASEM_AUS1_H_AUS1CM014271.1004680.1:0.0161509,ASEM_RSA5_H_RSA5chrom7001193.1:0.00363099)n11:0.0700942)n7:0.0343003,(ASEM_RSA5_H_RSA5chrom8002817.1:0.0661324,ASEM_RSA5_H_RSA5chrom8002401.1:0.0119056)n12:0.0316848)n6:0.0195847,ASEM_RSA5_H_RSA5chrom8002402.1:0.0210675)n5:0.0157278,(ASEM_RSA5_H_RSA5chrom8002818.1:0.0149742,ASEM_AUS1_H_AUS1CM014277.1000272.1:0.0146728)n13:0.00163031)n4:0.0195074)n2:0.0030219)n0;
```
