## Supplementary Dataset S1 for "Gene turnover and contingency facilitated the repeated evolution of C_4_ photosynthesis in grasses": OG0021780_tree.txt

```
((Eragrostis_curvula_EJB05_19314:0.203518,((Digitaria_radicosa_Dra01G0292500:0.11624,(Digitaria_exilis_H_Dex1A-001929.1:0.0278431,(Digitaria_exilis_H_Dex1A-001928.1:0.0160145,Digitaria_exilis_H_Dex1B-001876.1:0.00867388)n5:0.0357084)n4:0.0573227)n3:0.0613621,(Panicum_hallii_Pahal.1G436500:0.114154,(ASEM_AUS1_H_AUS1CM014270.1002333.1:0.012015,ASEM_RSA5_H_RSA5chrom1002108.1:0.00922876)n7:0.0736338)n6:0.0265733)n2:0.0673339)n1:0.0226016,((Stipagrostis_hirtigluma_H_Shi_ptg000026l_000394.1:0.0238764,Stipagrostis_hirtigluma_H_Shi_ptg000083l_000075.1:0.0160675)n9:0.223113,((Stipagrostis_hirtigluma_H_Shi_ptg000038l_000124.1:0.00467485,Stipagrostis_hirtigluma_H_Shi_ptg000149l_000125.1:0.0129385)n11:0.077453,(Stipagrostis_hirtigluma_H_Shi_ptg000038l_000125.1:0.221911,(Stipagrostis_hirtigluma_H_Shi_ptg000038l_000126.1:0.0125049,Stipagrostis_hirtigluma_H_Shi_ptg000149l_000126.1:0.0011405)n13:0.0239505)n12:0.0605516)n10:0.0525636)n8:0.0226016)n0;
```
