## Supplementary Dataset S1 for "Gene turnover and contingency facilitated the repeated evolution of C_4_ photosynthesis in grasses": OG0021781_tree.txt

```
((Panicum_virgatum_Pavir.3NG184100:0.0787863,Panicum_virgatum_Pavir.3KG134500:0.112686)n1:0.0415414,((ASEM_AUS1_H_AUS1CM014276.1000914.1:0.14871,((ASEM_RSA5_H_RSA5chrom1003731.1:0.630115,Urochloa_fusta_Urofu.6G089600:0.543239)n5:0.137782,(Echinocloa_haploclada_eh_chr1.5076:0.00909479,Echinocloa_haploclada_eh_chr8.2392:0.00655016)n6:0.0628265)n4:0.0342664)n3:0.0116305,(Urochloa_fusta_Urofu.5G385100:0.0855977,(((ASEM_RSA5_H_RSA5chrom5002571.1:0.00546923,ASEM_RSA5_H_RSA5chrom5003418.1:0.00276273)n10:0.0264325,(ASEM_AUS1_H_AUS1CM014271.1003133.1:0.0111175,(ASEM_AUS1_H_AUS1CM014270.1002220.1:0.0270314,ASEM_AUS1_H_AUS1CM014271.1001216.1:0.025354)n12:0.0060254)n11:0.00760577)n9:0.00542931,(Cenchrus_americanus_H_CamLKME02050637.1000001.1:0.0572935,Cenchrus_americanus_H_CamLKME02050637.1000002.1:0.0346893)n13:0.00385437)n8:0.00384251)n7:0.0369191)n2:0.00410213)n0;
```
