## Supplementary Dataset S1 for "Gene turnover and contingency facilitated the repeated evolution of C_4_ photosynthesis in grasses": OG0021782_tree.txt

```
((Zizania_latifolia_GWHTBFHI035428:0.192008,(Olyra_latifolia_Ola033336:0.157764,(Dendrocalamus_sinicus_Dendrocalamus_sinicus_Dsi07A_1026180_1026614_Dsi07Ag00850.1_1_CDS_4147789045_15540:0.0801698,(Ampelocalamus_luodianensis_Alu07Dg01120.1:0.0504488,Ampelocalamus_luodianensis_Alu09Cg01300.1:0.195017)n4:0.0216685)n3:0.00794954)n2:0.0603409)n1:0.0201462,(Phragmites_australis_Phragmites_australis_PaChr15_29391831_29392349_evm.model.PaChr15.1414_1_CDS_4362395937_41773:0.194762,(((Aristida_adscensionis_H_Aadptg000016l000071.1:0.150022,Stipagrostis_hirtigluma_H_Shi_ptg000011l_000831.1:0.111985)n8:0.0716253,(Eleusine_coracana_ELECO.r07.7AG0581660:0,Eleusine_coracana_ELECO.r07.UnG0728800:0)n9:0.311157)n7:0.0601846,((ASEM_AUS1_H_AUS1CM014271.1000059.1:0.248527,Panicum_hallii_Pahal.2G480100:0.184642)n11:0.132923,(Chasmanthium_laxum_Chala.10G227000:0.13791,(Sorghum_bicolor_SORBI_3002G416300:0.145744,Zea_mays_Zm00001eb111410:0.266726)n13:0.122135)n12:0.0491722)n10:0.0115797)n6:0.0527972)n5:0.0201462)n0;
```
