## Supplementary Dataset S1 for "Gene turnover and contingency facilitated the repeated evolution of C_4_ photosynthesis in grasses": OG0021783_tree.txt

```
(Cenchrus_americanus_H_CamCM007988.2000088.1:0.174105,(((Urochloa_fusta_Urofu.2G441200:0.136361,(Panicum_virgatum_Pavir.9KG084100:0.105908,(Digitaria_radicosa_Dra02G0404500:0.112526,(Digitaria_exilis_H_Dex2A-002387.1:0.0163136,Digitaria_exilis_H_Dex2B-002326.1:0.0261362)n6:0.0845537)n5:0.0241062)n4:0.0607804)n3:0.0580957,(Echinocloa_haploclada_eh_chr3.4510:0.133078,(ASEM_AUS1_H_AUS1CM014271.1000119.1:0.0218506,ASEM_RSA5_H_RSA5chrom2005113.1:0.0219542)n8:0.124633)n7:0.0512876)n2:0.0151727,((Echinocloa_haploclada_eh_chr3.4511:0.148684,(Setaria_viridis_SEVIR_2G433900v2:0.13545,Panicum_virgatum_Pavir.2KG574500:0.181424)n11:0.0257945)n10:0.0575716,(Echinocloa_haploclada_eh_chr3.4509:0.271769,(Panicum_virgatum_Pavir.2KG574600:0.099724,Panicum_virgatum_Pavir.2NG622700:0.0848695)n13:0.0635812)n12:0.0215266)n9:0.00215266)n1:0.000239185)n0;
```
