## Supplementary Dataset S1 for "Gene turnover and contingency facilitated the repeated evolution of C_4_ photosynthesis in grasses": OG0021784_tree.txt

```
(Zea_mays_Zm00001eb328860:0.120969,((Digitaria_radicosa_Dra02G0391900:0.178908,(Digitaria_exilis_H_Dex2A-002460.1:0.0152458,Digitaria_exilis_H_Dex2B-002409.1:0.0205605)n3:0.144392)n2:0.100633,((Dichantelium_oligosantes_H_DolKV777776.1000006.1:0.0979168,(ASEM_AUS1_H_AUS1CM014271.1005194.1:0.0233337,ASEM_RSA5_H_RSA5chrom2005213.1:0.0290436)n6:0.171336)n5:0.0394603,(Echinocloa_haploclada_eh_chr3.4351:0.129141,(Echinocloa_haploclada_eh_chr3.4350:0.138535,(Urochloa_fusta_Urofu.2G425300:0.143413,((Panicum_hallii_Pahal.2G463100:0.0406546,(Panicum_virgatum_Pavir.2KG533500:0.0854289,Panicum_virgatum_Pavir.2NG648800:0.0466583)n12:0.0264172)n11:0.069146,(Cenchrus_americanus_H_CamCM007988.2003698.1:0.154513,Setaria_viridis_SEVIR_2G419100v2:0.085137)n13:0.0645421)n10:0.0309553)n9:0.0275397)n8:0.0269751)n7:0.00299723)n4:0.0341358)n1:0.0825366)n0;
```
