## Supplementary Dataset S1 for "Gene turnover and contingency facilitated the repeated evolution of C_4_ photosynthesis in grasses": OG0021785_tree.txt

```
((Zizania_latifolia_GWHTBFHI037830:0.201938,Stipagrostis_hirtigluma_H_Shi_ptg000011l_000443.1:0.0535509)n1:0.0571184,(Dendrocalamus_sinicus_Dendrocalamus_sinicus_Dsi07C_3322026_3322232_Dsi07Cg02970.1_-1_CDS_4147797553_29072:0.206451,(Cenchrus_americanus_H_CamCM007988.2003620.1:5e-09,(Setaria_viridis_SEVIR_2G404350v2:0.0125599,(ASEM_RSA5_H_RSA5chrom2005295.1:0.125773,((Chasmanthium_laxum_Chala.10G190700:0.101012,Sorghum_bicolor_SORBI_3002G378401:0.00180263)n7:0.0391621,((Digitaria_exilis_H_Dex2A-002043.1:0.221027,(Digitaria_radicosa_Dra02G0380100:5e-09,Digitaria_radicosa_Dra02G0380100.2:5e-09)n10:0.075501)n9:0.0608301,(Urochloa_fusta_Urofu.2G411800:0.0126147,((Dichantelium_oligosantes_H_DolKV766806.1000042.1:0.0377297,ASEM_AUS1_H_AUS1CM014271.1005046.1:0.0768664)n13:0.058249,Panicum_virgatum_Pavir.2NG593400:5e-09)n12:5e-09)n11:5e-09)n8:0.0889809)n6:0.084719)n5:0.0212474)n4:0.0195287)n3:0.106919)n2:0.0571184)n0;
```
