## Supplementary Dataset S1 for "Gene turnover and contingency facilitated the repeated evolution of C_4_ photosynthesis in grasses": OG0021786_tree.txt

```
((Aristida_adscensionis_H_Aadptg000050l000352.1:0.121318,Dichantelium_oligosantes_H_DolKV769925.1000009.1:0.956415)n1:0.0940015,((ASEM_AUS1_H_AUS1CM014271.1002185.1:0.500009,(Stipagrostis_hirtigluma_H_Shi_ptg000022l_000543.1:0.292338,Setaria_viridis_SEVIR_3G417000v2:0.404635)n4:0.0842737)n3:0.0765885,(((Panicum_hallii_Pahal.2G432000:0.12318,(ASEM_AUS1_H_AUS1CM014271.1000406.1:0.0370067,ASEM_RSA5_H_RSA5chrom2000277.1:0.0237179)n8:0.102363)n7:0.159096,(Eragrostis_curvula_EJB05_11507:0.251771,((Eragrostis_curvula_EJB05_11510:0.114281,Eragrostis_curvula_EJB05_11509:0.147695)n11:0.059866,(Eragrostis_curvula_EJB05_11511:0.130136,(Eragrostis_curvula_EJB05_11512:0.12342,Eragrostis_curvula_EJB05_11508:0.0884027)n13:0.0313276)n12:0.0545525)n10:0.0456321)n9:0.139928)n6:0.0281809,Stipagrostis_hirtigluma_H_Shi_ptg000011l_000340.1:0.212005)n5:0.0235561)n2:0.0253628)n0;
```
