## Supplementary Dataset S1 for "Gene turnover and contingency facilitated the repeated evolution of C_4_ photosynthesis in grasses": OG0021787_tree.txt

```
(Eleusine_coracana_ELECO.r07.7BG0600250:0.0930744,((Echinocloa_haploclada_eh_chr3.3536:0.0284438,(Echinocloa_haploclada_eh_chr5.1:0.0658125,Echinocloa_haploclada_eh_chr5.3207:0.0114949)n3:0.0417504)n2:0.0976936,((Chasmanthium_laxum_Chala.06G154100:0.0180062,Chasmanthium_laxum_Chala.06G155300:0.0667456)n5:0.0788811,((Sorghum_bicolor_SORBI_3002G314600:0.0387238,Sorghum_bicolor_SORBI_3002G317001:0.0309265)n7:0.230186,(((Digitaria_exilis_H_Dex2A-001691.1:0.0173623,Digitaria_exilis_H_Dex2B-001604.1:0.0234739)n10:0.0944501,(ASEM_AUS1_H_AUS1CM014271.1004723.1:0.0289504,ASEM_RSA5_H_RSA5chrom2004943.1:0.0186789)n11:0.0546533)n9:0.0199088,(Panicum_virgatum_Pavir.7KG320800:0.0894746,(Panicum_virgatum_Pavir.2KG435300:0.0103168,Panicum_virgatum_Pavir.2KG413400:0.00288016)n13:0.0611055)n12:0.0067895)n8:0.0157124)n6:0.0265442)n4:0.0269098)n1:0.0930744)n0;
```
