## Supplementary Dataset S1 for "Gene turnover and contingency facilitated the repeated evolution of C_4_ photosynthesis in grasses": OG0021788_tree.txt

```
((Stipagrostis_hirtigluma_H_Shi_ptg000016l_002248.1:0.175715,(Stipagrostis_hirtigluma_H_Shi_ptg000016l_002249.1:0.1983,(Stipagrostis_hirtigluma_H_Shi_ptg000016l_000853.1:0.173524,Stipagrostis_hirtigluma_H_Shi_ptg000016l_000851.1:0.149643)n3:0.031132)n2:0.0678312)n1:0.0560891,((ASEM_AUS1_H_AUS1CM014271.1000755.1:0.106341,ASEM_AUS1_H_AUS1CM014276.1002529.1:0.166537)n5:0.0601477,((ASEM_RSA5_H_RSA5chrom7001063.1:0.148338,Cenchrus_americanus_H_CamCM007984.2001790.1:0.236297)n7:0.0327778,((Setaria_viridis_SEVIR_7G170400v2:0.12609,(Digitaria_radicosa_Dra07G0122900:0.145818,(Digitaria_exilis_H_Dex7A-000732.1:0.0224024,Digitaria_exilis_H_Dex7B-000756.1:0.0211851)n11:0.161501)n10:0.0255376)n9:0.081133,(Panicum_virgatum_Pavir.7NG347200:0.124167,(Dichantelium_oligosantes_H_DolKV783352.1000011.1:0.149135,Dichantelium_oligosantes_H_DolKV783352.1000012.1:0.10158)n13:0.0449632)n12:0.0211195)n8:0.0568808)n6:0.0358488)n4:0.0560891)n0;
```
