## Supplementary Dataset S1 for "Gene turnover and contingency facilitated the repeated evolution of C_4_ photosynthesis in grasses": OG0021789_tree.txt

```
((ASEM_AUS1_H_AUS1CM014275.1000943.1:0.0241542,ASEM_RSA5_H_RSA5chrom6000846.1:0.0138236)n1:0.00669811,(((ASEM_RSA5_H_RSA5chrom2003894.1:0.468839,(ASEM_RSA5_H_RSA5chrom4000631.1:0.019606,(ASEM_RSA5_H_RSA5chrom9005457.1:0.0296478,ASEM_RSA5_H_RSA5chrom5005370.1:0.0328344)n6:0.0296445)n5:0.0449993)n4:0.0253423,((ASEM_AUS1_H_AUS1CM014275.1001094.1:0.00136979,(ASEM_AUS1_H_AUS1CM014272.1003377.1:0.0362738,ASEM_AUS1_H_AUS1CM014275.1001980.1:0.0288269)n9:0.0577628)n8:0.004019,((ASEM_AUS1_H_AUS1CM014278.1000124.1:0.00558582,ASEM_AUS1_H_AUS1CM014271.1003863.1:5e-09)n11:0.00140288,(ASEM_AUS1_H_AUS1CM014271.1000771.1:0.00344181,ASEM_AUS1_H_AUS1CM014274.1002757.1:0.00276487)n12:0.000276487)n10:2.76487e-05)n7:3.07208e-06)n3:0.00198059,(ASEM_AUS1_H_AUS1CM014274.1003401.1:0.0315725,ASEM_RSA5_H_RSA5chrom4000630.1:0.0245068)n13:0.00272297)n2:0.00669811)n0;
```
