## Supplementary Dataset S1 for "Gene turnover and contingency facilitated the repeated evolution of C_4_ photosynthesis in grasses": OG0021790_tree.txt

```
(Dendrocalamus_sinicus_Dendrocalamus_sinicus_Dsi09B_844327_848157_Dsi09Bg00760.1_1_CDS_4147815109_19002:0.193242,((Chasmanthium_laxum_Chala.01G025000:0.0871046,Phragmites_australis_Phragmites_australis_PaChr17_27514122_27516928_evm.model.PaChr17.1043_1_CDS_4362403838_8980:0.103463)n2:0.0152603,((Zea_mays_Zm00001eb320740:0.0966666,(Sorghum_bicolor_SORBI_3002G291850:0.0568711,Sorghum_bicolor_SORBI_3002G320300:0.0490916)n5:0.0311655)n4:0.0782272,((Digitaria_exilis_H_Dex2A-003026.1:0.0274869,Digitaria_exilis_H_Dex2B-002961.1:0.0196428)n7:0.0976195,((ASEM_AUS1_H_AUS1CM014271.1000782.1:0.0151711,ASEM_RSA5_H_RSA5chrom2000889.1:0.00815175)n9:0.0644495,((Panicum_hallii_Pahal.2G360700:0.0189955,(Panicum_virgatum_Pavir.2KG359100:0.0290497,Panicum_virgatum_Pavir.2NG157700:0.0287772)n12:0.0141991)n11:0.0404507,(Setaria_viridis_SEVIR_2G313200v2:0.092114,Urochloa_fusta_Urofu.2G311900:0.0489959)n13:0.00921275)n10:0.0306559)n8:0.011452)n6:0.0392513)n3:0.0464796)n1:0.193242)n0;
```
