## Supplementary Dataset S1 for "Gene turnover and contingency facilitated the repeated evolution of C_4_ photosynthesis in grasses": OG0021791_tree.txt

```
(Stipagrostis_hirtigluma_H_Shi_ptg000038l_000426.1:0.393391,(Digitaria_radicosa_Dra04G0224600:0.121221,(((Phragmites_australis_Phragmites_australis_PaChr5_17061796_17062479_evm.model.PaChr5.825_1_CDS_4362463451_18872:0.151411,Chasmanthium_laxum_Chala.11G099400:0.0963169)n4:0.0685567,(Sorghum_bicolor_SORBI_3001G115900:0.0695382,Zea_mays_Zm00001eb055040:0.125)n5:0.0648552)n3:0.0333292,(((Dichantelium_oligosantes_H_DolKV777106.1000008.1:0.063428,Echinocloa_haploclada_eh_chr7.1441:0.0816589)n8:0.0126565,(Urochloa_fusta_Urofu.1G153500:0.0748242,(Panicum_hallii_Pahal.1G169700:0.0446118,(Panicum_virgatum_Pavir.5NG594800:0.0556196,Panicum_virgatum_Pavir.1KG249200:0.0263003)n11:0.00292226)n10:0.0038656)n9:0.0347262)n7:0.00109524,(ASEM_RSA5_H_RSA5chrom7002117.1:0.0192781,(ASEM_AUS1_H_AUS1CM014271.1004423.1:0.151774,ASEM_AUS1_H_AUS1CM014276.1001969.1:0.0176738)n13:0.00196376)n12:0.029014)n6:0.0199835)n2:0.0566489)n1:0.393391)n0;
```
