## Supplementary Dataset S1 for "Gene turnover and contingency facilitated the repeated evolution of C_4_ photosynthesis in grasses": OG0021792_tree.txt

```
((Ampelocalamus_luodianensis_Alu10Cg03100.1:0.0347724,Dendrocalamus_sinicus_Dendrocalamus_sinicus_Dsi10C_8183368_8184261_Dsi10Cg01560.1_1_CDS_4147827292_54503:0.0350918)n1:0.0954427,(Phragmites_australis_Phragmites_australis_PaChr18_7952837_7953826_evm.model.PaChr18.290_1_CDS_4362408059_157:0.0870693,((Stipagrostis_hirtigluma_H_Shi_ptg000025l_000005.1:0.0207021,Stipagrostis_hirtigluma_H_Shi_ptg000046l_000646.1:0.0304049)n4:0.0894038,((Cenchrus_americanus_H_CamCM007988.2002944.1:0.0367286,Setaria_viridis_SEVIR_2G275900v2:0.0367441)n6:0.0421065,(((Digitaria_exilis_H_Dex2A-001393.1:0.0247571,Digitaria_exilis_H_Dex2B-001287.1:0.0340803)n9:0.0723764,(ASEM_AUS1_H_AUS1CM014271.1004408.1:0.0403569,ASEM_RSA5_H_RSA5chrom2004556.1:0.0250518)n10:0.0572182)n8:0.0187413,((Panicum_virgatum_Pavir.2NG418600:0.0327625,Panicum_virgatum_Pavir.2NG421400:0.0354153)n12:0.0538442,(Urochloa_fusta_Urofu.2G271500:0.064112,Dichantelium_oligosantes_H_DolKV784130.1000014.1:0.0746668)n13:0.0146345)n11:0.0118571)n7:0.0145252)n5:0.0835405)n3:0.032729)n2:0.0954427)n0;
```
