## Supplementary Dataset S1 for "Gene turnover and contingency facilitated the repeated evolution of C_4_ photosynthesis in grasses": OG0021793_tree.txt

```
((((ASEM_AUS1_H_AUS1QPGU01000552.1000003.1:0.0912576,((((ASEM_AUS1_H_AUS1CM014271.1002709.1:0.00335607,ASEM_AUS1_H_AUS1CM014275.1000262.1:0.0159167)n7:0.164269,ASEM_AUS1_H_AUS1QPGU01000661.1000001.1:0.00146328)n6:0.00141953,((ASEM_AUS1_H_AUS1CM014271.1002708.1:0.0023394,ASEM_AUS1_H_AUS1CM014276.1002308.1:0.0038658)n9:0.000669566,ASEM_AUS1_H_AUS1CM014271.1004348.1:0.00360734)n8:0.00459236)n5:0.00190364,ASEM_AUS1_H_AUS1CM014278.1005371.1:0.00595571)n4:0.00343765)n3:0.00705718,ASEM_AUS1_H_AUS1CM014275.1000261.1:0.0109175)n2:0.0117509,((ASEM_AUS1_H_AUS1CM014275.1002796.1:0.476802,(ASEM_AUS1_H_AUS1CM014275.1000263.1:0.104769,ASEM_AUS1_H_AUS1CM014272.1001185.1:0.0680906)n12:0.30113)n11:0.0711377,ASEM_AUS1_H_AUS1CM014271.1001052.1:0.00875175)n10:0.00886022)n1:0.00916669,(ASEM_RSA5_H_RSA5chrom2005445.1:0.0205299,ASEM_RSA5_H_RSA5chrom7001237.1:0.0132958)n13:0.00916669)n0;
```
