## Supplementary Dataset S1 for "Gene turnover and contingency facilitated the repeated evolution of C_4_ photosynthesis in grasses": OG0021794_tree.txt

```
((ASEM_AUS1_H_AUS1CM014277.1003153.1:0.0646598,ASEM_RSA5_H_RSA5chrom4000588.1:0.00652325)n1:0.0199065,((ASEM_RSA5_H_RSA5chrom2003475.1:0.0683916,ASEM_RSA5_H_RSA5chrom4002662.1:0.0435047)n3:0.130655,(ASEM_AUS1_H_AUS1CM014274.1001544.1:0.0381105,(ASEM_AUS1_H_AUS1CM014272.1004050.1:0.0696614,(ASEM_AUS1_H_AUS1CM014272.1004440.1:0.0383927,((ASEM_AUS1_H_AUS1QPGU01000041.1000005.1:0.0981664,ASEM_AUS1_H_AUS1CM014272.1000726.1:0.0446467)n8:0.0168364,(ASEM_AUS1_H_AUS1CM014271.1004009.1:0.00694843,(((ASEM_AUS1_H_AUS1CM014277.1002188.1:0.029841,ASEM_AUS1_H_AUS1CM014278.1005861.1:0.0352155)n12:0.0108249,ASEM_AUS1_H_AUS1CM014275.1001438.1:0.00662361)n11:0.0167759,(ASEM_AUS1_H_AUS1CM014277.1001539.1:0.0078961,ASEM_AUS1_H_AUS1CM014272.1000856.1:0.0428963)n13:0.00428963)n10:0.000428963)n9:4.28963e-05)n7:4.28963e-06)n6:4.28963e-07)n5:4.28963e-08)n4:4.76626e-09)n2:0.24276)n0;
```
