## Supplementary Dataset S1 for "Gene turnover and contingency facilitated the repeated evolution of C_4_ photosynthesis in grasses": OG0021795_tree.txt

```
(Eleusine_coracana_ELECO.r07.6AG0534160:0.0987221,(((ASEM_AUS1_H_AUS1CM014271.1001424.1:0.0112208,ASEM_RSA5_H_RSA5chrom2004102.1:0.00631953)n3:0.0551791,Sorghum_bicolor_SORBI_3002G190400:0.0898795)n2:0.0125425,(Cenchrus_americanus_H_CamCM007988.2001488.1:0.0652529,((Digitaria_exilis_H_Dex2B-001477.1:5e-09,Digitaria_exilis_H_Dex2A-001574.1:0.00477535)n6:0.059464,((Panicum_hallii_Pahal.8G127800:5e-09,Panicum_hallii_Pahal.2G252400:5e-09)n8:0.0927034,((Panicum_virgatum_Pavir.2KG321500:0.0877029,Panicum_virgatum_Pavir.2KG311500:0.00267696)n10:0.0323941,(Panicum_virgatum_Pavir.8KG291600:0.0859359,((Panicum_virgatum_Pavir.2NG328400:0.00415359,Panicum_virgatum_Pavir.2NG305300:0.0154012)n13:0.00570633,Panicum_virgatum_Pavir.2NG305200:0.0620122)n12:0.0108808)n11:0.00108808)n9:0.000120898)n7:0.0043855)n5:0.00922262)n4:0.0214891)n1:0.0987221)n0;
```
