## Supplementary Dataset S1 for "Gene turnover and contingency facilitated the repeated evolution of C_4_ photosynthesis in grasses": OG0021796_tree.txt

```
(Hordeum_vulgareMorex_HORVU.MOREX.r3.5HG0477420:0.158312,(Sorghum_bicolor_SORBI_3002G187350:0.202765,((ASEM_AUS1_H_AUS1CM014271.1003942.1:0.0228959,ASEM_RSA5_H_RSA5chrom2001558.1:0.0105867)n3:0.0706725,((Dichantelium_oligosantes_H_DolKV775347.1000007.1:0.0709776,Echinocloa_haploclada_eh_chr3.2098:0.119841)n5:0.0156339,(((Urochloa_fusta_Urofu.2G192600:0.0702191,(Digitaria_exilis_H_Dex2A-003594.1:0.00830116,Digitaria_exilis_H_Dex2B-003550.1:0.02131)n9:0.113854)n8:0.0167992,(Cenchrus_americanus_H_CamLKME02002148.1000004.1:0.0607109,Setaria_viridis_SEVIR_2G199200v2:0.0662613)n10:0.00881254)n7:0.0225952,(Panicum_hallii_Pahal.2G249100:0.0328084,((Panicum_virgatum_Pavir.J232800:0.0968233,Panicum_virgatum_Pavir.J126000:0.0135543)n13:0.017981,Panicum_virgatum_Pavir.2KG315900:0.0560952)n12:0.0062328)n11:0.00953602)n6:0.0079424)n4:0.0103852)n2:0.106404)n1:0.158312)n0;
```
