## Supplementary Dataset S1 for "Gene turnover and contingency facilitated the repeated evolution of C_4_ photosynthesis in grasses": OG0021797_tree.txt

```
(Olyra_latifolia_Ola013097:0.137752,(((Echinocloa_haploclada_eh_chr3.656:0.0768312,(Cenchrus_americanus_H_CamCM007988.2002660.1:0.0638711,Setaria_viridis_SEVIR_2G076000v2:0.0263411)n4:0.0220958)n3:0.0076291,((Dichantelium_oligosantes_H_DolKV777402.1000004.1:0.0465145,(ASEM_AUS1_H_AUS1CM014278.1003406.1:0.018067,ASEM_RSA5_H_RSA5chrom9005338.1:0.0150025)n7:0.0609556)n6:0.0155774,((Dichantelium_oligosantes_H_DolKV775067.1000004.1:0.0297933,(Dichantelium_oligosantes_H_DolKV775067.1000007.1:0.0642506,Dichantelium_oligosantes_H_DolKV775067.1000005.1:0.0341411)n10:0.0192565)n9:0.0132901,(Dichantelium_oligosantes_H_DolKV775067.1000003.1:0.11822,(ASEM_AUS1_H_AUS1CM014271.1003700.1:0.0174314,ASEM_RSA5_H_RSA5chrom3000863.1:0.0134549)n12:0.0492983)n11:0.00810286)n8:0.000810286)n5:9.00318e-05)n2:0.0111795,(Panicum_hallii_Pahal.2G065400:0.0334489,Panicum_virgatum_Pavir.2KG102100:0.0631756)n13:0.0262271)n1:0.00745829)n0;
```
