## Supplementary Dataset S1 for "Gene turnover and contingency facilitated the repeated evolution of C_4_ photosynthesis in grasses": OG0021798_tree.txt

```
(Eragrostis_curvula_EJB05_44342:0.175957,(((Sorghum_bicolor_SORBI_3002G237200:0.0462633,Zea_mays_Zm00001eb316030:0.0667264)n3:0.0773586,((ASEM_AUS1_H_AUS1CM014271.1003680.1:0.00499911,ASEM_RSA5_H_RSA5chrom2001836.1:0.00251253)n5:0.079341,(Dichantelium_oligosantes_H_DolKV767027.1000002.1:0.0715456,(Panicum_hallii_Pahal.2G194400:0.106813,((Digitaria_radicosa_Dra03G0162800:0.0564379,(Digitaria_exilis_H_Dex7A-002320.1:0.0101951,Digitaria_exilis_H_Dex7B-002359.1:0.006129)n10:0.105916)n9:0.0447458,((Cenchrus_americanus_H_CamCM007988.2001571.1:0.124841,Setaria_viridis_SEVIR_2G149000v2:0.0224804)n12:0.0566545,Urochloa_fusta_Urofu.2G137300:0.0763809)n11:0.0113)n8:0.00273335)n7:0.00771364)n6:0.0075696)n4:0.0325748)n2:0.0361004,(Chasmanthium_laxum_Chala.01G088200:0.118023,Chasmanthium_laxum_Chala.08G001000:0.107096)n13:0.0118995)n1:0.0711246)n0;
```
