## Supplementary Dataset S1 for "Gene turnover and contingency facilitated the repeated evolution of C_4_ photosynthesis in grasses": OG0021799_tree.txt

```
((((ASEM_RSA5_H_RSA5chrom2001929.1:0,ASEM_RSA5_H_RSA5scaff839000004.1:0)n3:0.0280454,(ASEM_AUS1_H_AUS1CM014271.1001812.1:5e-09,(ASEM_AUS1_H_AUS1CM014271.1001813.1:5e-09,ASEM_AUS1_H_AUS1CM014271.1001814.1:6e-09)n5:0.00908822)n4:0.0337318)n2:0.0852936,(Cenchrus_americanus_H_CamCM007988.2002882.1:0.11599,Setaria_viridis_SEVIR_2G132900v2:0.0678159)n6:0.0275859)n1:0.0132695,(Urochloa_fusta_Urofu.2G120300:0.121973,((Panicum_hallii_Pahal.2G122700:0.118306,(Panicum_virgatum_Pavir.2KG221800:0.0662156,Panicum_virgatum_Pavir.J731900:0.0583417)n10:0.0229556)n9:0.0645693,((Digitaria_radicosa_Dra02G0164200:0.113832,(Digitaria_exilis_H_Dex2A-003864.1:0.0579726,Digitaria_exilis_H_Dex2B-003817.1:0.0458624)n13:0.0384697)n12:0.0772607,Echinocloa_haploclada_eh_chr3.1513:0.155339)n11:0.0213486)n8:0.0127332)n7:0.0132695)n0;
```
