## Supplementary Dataset S1 for "Gene turnover and contingency facilitated the repeated evolution of C_4_ photosynthesis in grasses": OG0021800_tree.txt

```
((((ASEM_AUS1_H_AUS1CM014271.1003342.1:0.0296393,ASEM_RSA5_H_RSA5chrom2002262.1:0.0272068)n3:0.0530006,(Dichantelium_oligosantes_H_DolKV781996.1000002.1:0.0811486,Dichantelium_oligosantes_H_DolKV781342.1000001.1:0.0594515)n4:0.00660572)n2:0.0243464,(((Panicum_virgatum_Pavir.2KG162800:0.104594,Panicum_virgatum_Pavir.J420000:0.0605177)n7:0.00251776,(Panicum_virgatum_Pavir.4NG230500:5e-09,Panicum_virgatum_Pavir.2KG162700:5e-09)n8:0.133795)n6:0.0442198,Panicum_hallii_Pahal.2G089800:0.113756)n5:0.0509982)n1:0.00806327,(Echinocloa_haploclada_eh_chr3.900:0.179997,((Urochloa_fusta_Urofu.2G084200:0.0860141,Setaria_viridis_SEVIR_2G089600v2:0.0805361)n11:0.0180258,(Digitaria_radicosa_Dra02G0128500:0.156009,(Digitaria_exilis_H_Dex2A-000488.1:0.0382793,Digitaria_exilis_H_Dex2B-000443.1:0.0343281)n13:0.00381423)n12:0.0201467)n10:0.017002)n9:0.00806327)n0;
```
