## Supplementary Dataset S1 for "Gene turnover and contingency facilitated the repeated evolution of C_4_ photosynthesis in grasses": OG0021801_tree.txt

```
((Sorghum_bicolor_SORBI_3002G095800:0.0492518,Zea_mays_Zm00001eb304630:0.0697409)n1:0.0808176,((ASEM_AUS1_H_AUS1CM014271.1003335.1:0.0311615,ASEM_RSA5_H_RSA5chrom2002229.1:0.0323845)n3:0.0863598,(Dichantelium_oligosantes_H_DolKV776054.1000006.1:0.0735393,(Echinocloa_haploclada_eh_chr3.1055:0.137829,((Digitaria_radicosa_Dra02G0139200:0.0988354,(Digitaria_exilis_H_Dex2A-004013.1:0.0174494,Digitaria_exilis_H_Dex2B-003952.1:0.0150708)n8:0.0665929)n7:0.0646035,((Panicum_hallii_Pahal.2G074200:0.043607,(Panicum_virgatum_Pavir.2KG148400:0.0321357,Panicum_virgatum_Pavir.2NG096300:0.0405257)n11:0.0199603)n10:0.0311376,(Urochloa_fusta_Urofu.2G100000:0.0947126,(Cenchrus_americanus_H_CamCM007988.2002824.1:0.0899148,Setaria_viridis_SEVIR_2G103400v2:0.0584478)n13:0.0167822)n12:0.0119465)n9:0.0286986)n6:0.0198237)n5:0.0166485)n4:0.0234077)n2:0.0808176)n0;
```
