## Supplementary Dataset S1 for "Gene turnover and contingency facilitated the repeated evolution of C_4_ photosynthesis in grasses": OG0021802_tree.txt

```
((((Panicum_virgatum_Pavir.4KG347400:0.200617,Panicum_virgatum_Pavir.4NG252500:0.11474)n3:0.0578913,(Panicum_virgatum_Pavir.4KG346800:0.0334948,Panicum_virgatum_Pavir.4NG256600:0.0406682)n4:0.0250574)n2:0.053889,(((Echinocloa_haploclada_eh_chr6.684:0.154767,(ASEM_AUS1_H_AUS1CM014272.1000887.1:0.0277046,ASEM_RSA5_H_RSA5chrom3004716.1:0.0112326)n8:0.104697)n7:0.0135316,(Dichantelium_oligosantes_H_DolKV767449.1000012.1:0.108868,Dichantelium_oligosantes_H_DolKV777855.1000004.1:0.097003)n9:0.0133168)n6:0.015466,(ASEM_AUS1_H_AUS1CM014271.1002160.1:0.0607292,(Digitaria_radicosa_Dra02G0202500:0.0429891,(Digitaria_exilis_H_Dex2A-003632.1:0.00263736,Digitaria_exilis_H_Dex2B-003580.1:0.00266575)n12:0.0647445)n11:0.0374619)n10:0.0501398)n5:0.00557109)n1:0.00573298,(Urochloa_fusta_Urofu.4G062900:0.147306,Setaria_viridis_SEVIR_4G207301v2:0.0737351)n13:0.0223895)n0;
```
