## Supplementary Dataset S1 for "Gene turnover and contingency facilitated the repeated evolution of C_4_ photosynthesis in grasses": OG0021803_tree.txt

```
((ASEM_AUS1_H_AUS1CM014271.1002169.1:0.00913983,ASEM_RSA5_H_RSA5chrom7002444.1:0.0152958)n1:0.0542008,(Urochloa_fusta_Urofu.8G141900:0.149474,((Setaria_viridis_SEVIR_4G059100v2:0.0903334,Setaria_viridis_SEVIR_2G232300v2:0.159277)n4:0.0761324,((Panicum_virgatum_Pavir.5KG037100:0.183319,((Digitaria_exilis_H_Dex5B-004565.1:0.0296615,Digitaria_exilis_H_DexUA-000579.1:0.0488424)n8:0.473711,Digitaria_exilis_H_DexUA-000224.1:0.23614)n7:0.0262378)n6:0.213944,(Digitaria_exilis_H_Dex2A-000308.1:0.23702,((Panicum_virgatum_Pavir.9KG279900:0.122524,(Panicum_virgatum_Pavir.7KG217100:0.00273198,(Panicum_virgatum_Pavir.5NG269800:0.00220711,Panicum_virgatum_Pavir.4KG185400:0.000958612)n13:0.00164939)n12:0.131028)n11:0.0454983,Panicum_virgatum_Pavir.6NG144900:0.107605)n10:0.0119562)n9:0.0314949)n5:0.00349943)n3:0.0420215)n2:0.0791913)n0;
```
