## Supplementary Dataset S1 for "Gene turnover and contingency facilitated the repeated evolution of C_4_ photosynthesis in grasses": OG0021804_tree.txt

```
((((Panicum_hallii_Pahal.2G062200:0.0538533,(Panicum_virgatum_Pavir.2NG071800:0.0770234,Panicum_virgatum_Pavir.2KG100400:0.0552357)n4:0.0213577)n3:0.0736295,(Urochloa_fusta_Urofu.2G066800:0.130824,(Cenchrus_americanus_H_CamCM007988.2002625.1:0.131034,Setaria_viridis_SEVIR_2G072100v2:0.028046)n6:0.0603325)n5:0.0186337)n2:0.0202257,(((ASEM_AUS1_H_AUS1CM014271.1002243.1:0.0094714,ASEM_RSA5_H_RSA5chrom2002409.1:0.00304638)n9:0.0385309,(ASEM_AUS1_H_AUS1CM014271.1002242.1:0.0154937,ASEM_RSA5_H_RSA5chrom2002408.1:0.0105708)n10:0.0418831)n8:0.0663063,(Dichantelium_oligosantes_H_DolKV773641.1000002.1:0.0808336,(ASEM_AUS1_H_AUS1CM014271.1002244.1:0.0564305,ASEM_RSA5_H_RSA5chrom2002410.1:0.294576)n12:0.065393)n11:0.0869436)n7:0.0096604)n1:0.00907703,(Digitaria_radicosa_Dra09G0369200:5e-09,Digitaria_radicosa_Dra09G0369200.2:5e-09)n13:0.221958)n0;
```
