## Supplementary Dataset S1 for "Gene turnover and contingency facilitated the repeated evolution of C_4_ photosynthesis in grasses": OG0021805_tree.txt

```
((Panicum_virgatum_Pavir.J749100:0.293241,(Echinocloa_haploclada_eh_chr6.1504:5e-09,Echinocloa_haploclada_eh_scaffold332.1:0.00477118)n2:0.0884139)n1:0.00988493,(((ASEM_AUS1_H_AUS1CM014271.1002332.1:0,ASEM_AUS1_H_AUS1CM014274.1000968.1:0)n5:0.00494364,ASEM_AUS1_H_AUS1CM014271.1002330.1:0.00168467)n4:0.0189978,(Panicum_hallii_Pahal.J060300:0.00815389,(Panicum_hallii_Pahal.J027800:0.00202322,(((Panicum_hallii_Pahal.J023200:0.00202022,Panicum_hallii_Pahal.6G309100:5e-09)n10:5e-09,Panicum_hallii_Pahal.6G108300:0.00202022)n9:0.00202321,((Panicum_hallii_Pahal.5G105300:0,Panicum_hallii_Pahal.2G474800:0)n12:0.00202583,(Panicum_hallii_Pahal.6G137000:0.0088317,Panicum_hallii_Pahal.9G342100:5e-09)n13:5e-09)n11:5e-09)n8:5e-09)n7:0.00197238)n6:0.0478109)n3:0.00988493)n0;
```
