## Supplementary Dataset S1 for "Gene turnover and contingency facilitated the repeated evolution of C_4_ photosynthesis in grasses": OG0021806_tree.txt

```
(ASEM_AUS1_H_AUS1CM014271.1003089.1:0.0160723,(Setaria_viridis_SEVIR_2G056101v2:0.0889996,((Digitaria_exilis_H_Dex2A-000297.1:0.0141211,Digitaria_exilis_H_DexUA-003471.1:0.0116087)n3:0.0689885,(((Digitaria_exilis_H_Dex2A-000295.1:0.0324397,Digitaria_exilis_H_Dex2B-000262.1:0.0229777)n6:0.136796,(Cenchrus_americanus_H_CamCM007988.2002411.1:0.156236,((Urochloa_fusta_Urofu.2G050300:0.0117333,Urochloa_fusta_Urofu.9G410000:0.159786)n9:0.00846954,(Urochloa_fusta_Urofu.9G587000:0.0167724,Urochloa_fusta_Urofu.9G275100:0.0076817)n10:0.0173487)n8:0.0910532)n7:0.0532055)n5:0.0942779,(Cenchrus_americanus_H_CamCM007988.2002410.1:0.0967261,(Digitaria_radicosa_Dra09G0380300:0.0900338,(Digitaria_exilis_H_Dex2A-004238.1:0.0528329,Digitaria_exilis_H_DexUA-000310.1:0.0546685)n13:0.0137264)n12:0.0442093)n11:0.0272068)n4:0.0756974)n2:0.0375801)n1:0.0160723)n0;
```
