## Supplementary Dataset S1 for "Gene turnover and contingency facilitated the repeated evolution of C_4_ photosynthesis in grasses": OG0021807_tree.txt

```
(Oryza_sativa_ChrUn.fgenesh.gene.14:0.243434,((ASEM_AUS1_H_AUS1CM014276.1003548.1:0.464441,(ASEM_AUS1_H_AUS1CM014272.1004594.1:0.1263,ASEM_AUS1_H_AUS1CM014277.1002114.1:0.161999)n3:0.380918)n2:0.1223,(((ASEM_AUS1_H_AUS1CM014277.1002398.1:0.0388873,(ASEM_AUS1_H_AUS1CM014271.1002422.1:0.0261669,((ASEM_AUS1_H_AUS1CM014277.1002711.1:0.0106559,(ASEM_AUS1_H_AUS1CM014277.1001750.1:0.00252284,ASEM_AUS1_H_AUS1CM014277.1001553.1:0.009808)n10:0.0104233)n9:0.253971,(ASEM_AUS1_H_AUS1CM014276.1000282.1:0.14929,ASEM_AUS1_H_AUS1CM014276.1002147.1:0.217521)n11:0.0567961)n8:0.00582325)n7:0.0115268)n6:0.0469285,(ASEM_RSA5_H_RSA5chrom8002743.1:0.0596873,ASEM_RSA5_H_RSA5chrom3004890.1:0.0298405)n12:0.00331561)n5:0.0396896,(ASEM_RSA5_H_RSA5chrom7000162.1:0.132984,ASEM_AUS1_H_AUS1CM014273.1000788.1:0.189367)n13:0.0210408)n4:0.229191)n1:0.243434)n0;
```
