## Supplementary Dataset S1 for "Gene turnover and contingency facilitated the repeated evolution of C_4_ photosynthesis in grasses": OG0021808_tree.txt

```
(Hordeum_spontaneum_WB01_004368_0254643:0.250495,(Stipagrostis_hirtigluma_H_Shi_ptg000018l_000134.1:0.19088,(Sorghum_bicolor_SORBI_3002G028201:0.185133,(((ASEM_AUS1_H_AUS1CM014271.1002480.1:0.0225689,ASEM_RSA5_H_RSA5chrom2002707.1:0.0206146)n5:0.124411,Cenchrus_americanus_H_CamLKME02037014.1000001.1:0.173618)n4:0.0211863,(Panicum_hallii_Pahal.2G021300:0.0539866,(Panicum_virgatum_Pavir.2KG046500:0.0402272,(Panicum_virgatum_Pavir.2NG017100:0.0500544,((Panicum_virgatum_Pavir.J386400:0.11002,Panicum_virgatum_Pavir.J115600:0.0154344)n10:0.00263359,((Panicum_virgatum_Pavir.J210200:0.0157271,Panicum_virgatum_Pavir.2NG383200:0.0272247)n12:0.00399576,(Panicum_virgatum_Pavir.2NG012800:0.0810916,Panicum_virgatum_Pavir.2NG090200:0.0121683)n13:0.00618008)n11:0.00104247)n9:0.0239733)n8:0.00483792)n7:0.0360319)n6:0.107824)n3:0.0445666)n2:0.0809732)n1:0.250495)n0;
```
