## Supplementary Dataset S1 for "Gene turnover and contingency facilitated the repeated evolution of C_4_ photosynthesis in grasses": OG0021809_tree.txt

```
(Brachypodium_distachyon_BRADI_1g55962v3:0.245392,((Setaria_viridis_SEVIR_2G069000v2:0.106695,((Panicum_virgatum_Pavir.2KG076200:0.0116936,Panicum_virgatum_Pavir.2KG029800:0.036263)n4:0.133069,((ASEM_AUS1_H_AUS1CM014271.1002521.1:0.0242494,ASEM_RSA5_H_RSA5chrom2003140.1:0.0253765)n6:0.127157,((Setaria_viridis_SEVIR_2G024500v2:0.137372,(Urochloa_fusta_Urofu.2G019800:0.0917008,Urochloa_fusta_Urofu.2G019900:0.112878)n9:0.0225807)n8:0.0137946,(Digitaria_exilis_H_Dex2A-004399.1:0.157634,Digitaria_exilis_H_Dex2A-004398.1:0.0902551)n10:0.0361283)n7:0.0114624)n5:0.015799)n3:0.0196825)n2:0.00218694,((Dichantelium_oligosantes_H_DolKV783912.1000001.1:0.0904754,(Urochloa_fusta_Urofu.2G019600:0.184494,Setaria_viridis_SEVIR_2G024400v2:0.107112)n13:0.060072)n12:0.0559636,ASEM_AUS1_H_AUS1CM014271.1002908.1:0.352446)n11:0.0391607)n1:0.245392)n0;
```
