## Supplementary Dataset S1 for "Gene turnover and contingency facilitated the repeated evolution of C_4_ photosynthesis in grasses": OG0021810_tree.txt

```
((Ampelocalamus_luodianensis_Alu07Dg15780.1:0.0899197,(Brachypodium_distachyon_BRADI_1g37830v3:0.182004,Brachypodium_distachyon_BRADI_4g28964v3:0.181653)n2:0.119847)n1:0.0674155,((Zea_mays_Zm00001eb262970:0.150823,((((ASEM_RSA5_H_RSA5chrom9002189.1:0.0054688,ASEM_AUS1_H_AUS1CM014271.1002848.1:0.0239454)n8:0.0037606,(ASEM_AUS1_H_AUS1CM014271.1002847.1:0.0904673,ASEM_RSA5_H_RSA5chrom8000637.1:0.00482494)n9:5e-09)n7:0.00918164,ASEM_AUS1_H_AUS1CM014271.1002849.1:0.0184875)n6:0.058571,(ASEM_AUS1_H_AUS1CM014277.1000853.1:0.00842268,ASEM_RSA5_H_RSA5chrom8000616.1:0.0085826)n10:0.0985043)n5:0.0109449)n4:0.0461834,(Setaria_viridis_SEVIR_2G021900v2:0.0246631,(Cenchrus_americanus_H_CamLKME02004136.1000003.1:0.045136,(Digitaria_radicosa_Dra08G0098000:0.404887,Digitaria_exilis_H_Dex8B-001522.1:0.0410159)n13:0.122869)n12:0.0117502)n11:0.0210371)n3:0.0674155)n0;
```
