## Supplementary Dataset S1 for "Gene turnover and contingency facilitated the repeated evolution of C_4_ photosynthesis in grasses": OG0021811_tree.txt

```
((Ampelocalamus_luodianensis_Alu07Cg08430.2:0.169709,(Brachypodium_distachyon_BRADI_3g45550v3:0.257533,Olyra_latifolia_Ola006824:0.394827)n2:0.0787708)n1:0.0508039,((Aristida_adscensionis_H_Aadptg000028l000266.1:0.165773,(Stipagrostis_hirtigluma_H_Shi_ptg000018l_000238.1:0.0566371,Stipagrostis_hirtigluma_H_Shi_ptg000018l_000240.1:0.0698707)n5:0.0730276)n4:0.035449,(Dichantelium_oligosantes_H_DolKV783619.1000002.1:0.098426,((((ASEM_AUS1_H_AUS1CM014278.1005532.1:0.00868998,ASEM_RSA5_H_RSA5chrom9004166.1:0.00200878)n10:0.0296547,(ASEM_AUS1_H_AUS1CM014271.1002656.1:0.0213308,ASEM_RSA5_H_RSA5chrom2002817.1:0.0165949)n11:0.0237932)n9:0.00964135,ASEM_RSA5_H_RSA5chrom2002816.1:0.0352829)n8:0.00967882,(ASEM_AUS1_H_AUS1CM014275.1002746.1:0.0100029,(ASEM_RSA5_H_RSA5chrom9003770.1:0.0356889,ASEM_RSA5_H_RSA5chrom6000019.1:0.00779856)n13:0.000866507)n12:0.0457238)n7:0.0738781)n6:0.0751177)n3:0.0508039)n0;
```
