## Supplementary Dataset S1 for "Gene turnover and contingency facilitated the repeated evolution of C_4_ photosynthesis in grasses": OG0021812_tree.txt

```
(((Digitaria_radicosa_Dra03G0309200:0.0825717,(((Digitaria_exilis_H_Dex3B-002142.1:0.0400229,((Digitaria_exilis_H_DexUA-002651.1:0.100103,Digitaria_exilis_H_Dex3A-002222.1:0.00802166)n7:0.00422275,Digitaria_exilis_H_DexUA-001406.1:0.0410297)n6:0.0272813)n5:0.0241314,(Digitaria_exilis_H_Dex3A-002182.1:0.0159464,(Digitaria_exilis_H_Dex3A-002180.1:0.00672131,Digitaria_exilis_H_Dex3A-002181.1:5e-09)n9:0.00740675)n8:0.0506975)n4:0.102257,Digitaria_exilis_H_Dex3B-002143.1:0.144)n3:0.016)n2:0.635111,((ASEM_AUS1_H_AUS1CM014278.1002950.1:0.0664059,Setaria_viridis_SEVIR_3G423600v2:0.13184)n11:0.0242378,(ASEM_AUS1_H_AUS1CM014272.1005169.1:0.0198576,(ASEM_RSA5_H_RSA5chrom5000022.1:0.0807023,ASEM_RSA5_H_RSA5chrom3005802.1:0.0115545)n13:0.00128383)n12:0.0724991)n10:0.00805545)n1:0.0162611,Urochloa_fusta_Urofu.3G456300:0.1511)n0;
```
