## Supplementary Dataset S1 for "Gene turnover and contingency facilitated the repeated evolution of C_4_ photosynthesis in grasses": OG0021813_tree.txt

```
(Chasmanthium_laxum_Chala.12G090600:0.0529478,(Sorghum_bicolor_SORBI_3008G167400:0.097973,(Dichantelium_oligosantes_H_DolKV779661.1000004.1:0.0389028,((Echinocloa_haploclada_eh_chr5.4827:0.0601721,Setaria_viridis_SEVIR_3G413900v2:0.0391539)n4:0.0117815,(((ASEM_AUS1_H_AUS1CM014272.1005077.1:0,ASEM_AUS1_H_AUS1CM014272.1005075.1:0)n7:0.00464204,ASEM_RSA5_H_RSA5chrom3005660.1:0.0140497)n6:0.0457573,((Digitaria_exilis_H_Dex3B-002058.1:0.0543747,Digitaria_radicosa_Dra03G0323600:0.0502957)n9:0.0379368,((Urochloa_fusta_Urofu.3G448900:0.00453549,Urochloa_fusta_Urofu.3G450400:0.0049632)n11:0.036226,(Panicum_hallii_Pahal.3G495700:0.0150561,(Panicum_virgatum_Pavir.3NG284000:0.201156,Panicum_virgatum_Pavir.3KG536400:0.0353363)n13:0.00392626)n12:0.00765504)n10:0.00453506)n8:0.00747365)n5:0.0100343)n3:6e-09)n2:0.0531389)n1:0.0529478)n0;
```
