## Supplementary Dataset S1 for "Gene turnover and contingency facilitated the repeated evolution of C_4_ photosynthesis in grasses": OG0021814_tree.txt

```
((Aristida_adscensionis_H_Aadptg000065l000185.1:0.171446,((Sorghum_bicolor_SORBI_3008G148900:0.119918,(Urochloa_fusta_Urofu.3G431800:0.083353,((Echinocloa_haploclada_eh_chr5.4669:0.0918113,(ASEM_RSA5_H_RSA5chrom3005611.1:0.050336,ASEM_AUS1_H_AUS1CM014272.1004952.1:0.00602624)n7:0.110739)n6:0.0144876,((Digitaria_exilis_H_Dex3B-001945.1:0.0600245,(Setaria_viridis_SEVIR_3G389200v2:0.102122,Setaria_viridis_SEVIR_3G389101v2:0.0877816)n10:0.00975351)n9:0.484837,((Digitaria_exilis_H_Dex3B-001946.1:0.0177872,Digitaria_exilis_H_DexUA-001621.1:0.00335277)n12:0.105756,(Cenchrus_americanus_H_CamCM007985.2003342.1:0.0704611,Setaria_viridis_SEVIR_3G389300v2:0.0288952)n13:0.0393249)n11:0.0118649)n8:0.00131833)n5:0.0211251)n4:0.0239186)n3:0.0324322,Cenchrus_americanus_H_CamCM007982.2002317.1:0.440323)n2:0.0489247)n1:0.0322135,Stipagrostis_hirtigluma_H_Shi_ptg000046l_000224.1:0.139518)n0;
```
