## Supplementary Dataset S1 for "Gene turnover and contingency facilitated the repeated evolution of C_4_ photosynthesis in grasses": OG0021815_tree.txt

```
((Stipagrostis_hirtigluma_H_Shi_ptg000049l_001590.1:0.011187,Stipagrostis_hirtigluma_H_Shi_ptg000052l_000830.1:0.00133761)n1:0.083431,(((Eleusine_coracana_ELECO.r07.5BG0422360:0.0278803,Eleusine_coracana_ELECO.r07.5AG0373900:0.0419875)n4:0.0995517,(Eragrostis_curvula_EJB05_35442:0.100578,Eragrostis_curvula_EJB05_35441:0.090111)n5:0.0255751)n3:0.0481138,((Sorghum_bicolor_SORBI_3009G130200:0.155742,((((ASEM_RSA5_H_RSA5chrom3001130.1:0.0135474,ASEM_RSA5_H_RSA5chrom1001675.1:0.13604)n11:0.0437815,ASEM_AUS1_H_AUS1CM014272.1001089.1:0.0913475)n10:0.0428491,Echinocloa_haploclada_eh_chr5.3074:0.0562875)n9:0.035522,Dichantelium_oligosantes_H_DolKV780564.1000014.1:0.224805)n8:0.0254915)n7:0.0529953,((Phragmites_australis_Phragmites_australis_PaChr9_22384446_22386809_evm.model.PaChr9.827_1_CDS_4362486855_7149:0.00823649,Phragmites_australis_Phragmites_australis_PaChr9_22390924_22393257_evm.model.PaChr9.829_1_CDS_4362486859_8837:0.00138431)n13:0.0526348,Phragmites_australis_Phragmites_australis_PaChr12_22622453_22624814_evm.model.PaChr12.857_1_CDS_4362383652_14819:0.0771123)n12:0.00856804)n6:0.0250065)n2:0.0205198)n0;
```
