## Supplementary Dataset S1 for "Gene turnover and contingency facilitated the repeated evolution of C_4_ photosynthesis in grasses": OG0021816_tree.txt

```
((Ampelocalamus_luodianensis_Alu05Dg09340.1:0.334204,Dendrocalamus_sinicus_Dendrocalamus_sinicus_Dsi05A_23231965_23233485_Dsi05Ag07340.1_1_CDS_4147764136_36842:0.0354547)n1:0.0242159,(Stipagrostis_hirtigluma_H_Shi_ptg000050l_000339.1:0.469081,((Phragmites_australis_Phragmites_australis_PaChr12_24172122_24174098_evm.model.PaChr12.941_1_CDS_4362383840_8917:0.0862894,Sorghum_bicolor_SORBI_3009G140900:0.0785263)n4:0.0208594,(Echinocloa_haploclada_eh_chr5.2940:0.0451682,(((Setaria_viridis_SEVIR_3G243700v2:0.0687164,(ASEM_AUS1_H_AUS1CM014272.1001149.1:0.176213,ASEM_RSA5_H_RSA5chrom3001183.1:0.00398086)n9:0.0412901)n8:0.0118368,(Panicum_virgatum_Pavir.8KG394900:0.104835,(Dichantelium_oligosantes_H_DolKV775321.1000002.1:0.0640449,((Panicum_virgatum_Pavir.5KG322200:0.0611008,Panicum_hallii_Pahal.3G276200:0.0247999)n13:0.0214644,Urochloa_fusta_Urofu.3G279700:0.0336828)n12:0.00289813)n11:0.00946316)n10:0.00105146)n7:0.0058883,Digitaria_exilis_H_Dex3A-002978.1:0.157115)n6:0.0116831)n5:0.0359398)n3:0.02853)n2:0.0242159)n0;
```
