## Supplementary Dataset S1 for "Gene turnover and contingency facilitated the repeated evolution of C_4_ photosynthesis in grasses": OG0021817_tree.txt

```
(((ASEM_AUS1_H_AUS1CM014272.1001259.1:0.147176,Setaria_viridis_SEVIR_8G197800v2:0.154483)n2:0.0239719,((Cenchrus_americanus_H_CamCM007986.2004275.1:0.20885,Dichantelium_oligosantes_H_DolKV775499.1000008.1:0.112418)n4:0.0134329,(Dichantelium_oligosantes_H_DolKV775499.1000009.1:0.162765,(Panicum_virgatum_Pavir.J265000:0.150648,(Panicum_virgatum_Pavir.3KG355400:0.0445794,((Panicum_virgatum_Pavir.J425500:5e-09,Panicum_virgatum_Pavir.9KG005700:0.00211986)n9:0.0464599,((Panicum_virgatum_Pavir.3KG164700:0.0139286,Panicum_virgatum_Pavir.1KG185400:0.0206873)n11:0.117215,(Panicum_virgatum_Pavir.4NG222900:0.057155,Panicum_virgatum_Pavir.4NG129100:0.0218871)n12:0.00481842)n10:0.00859725)n8:0.0125684)n7:0.0889674)n6:0.0528596)n5:0.0217642)n3:0.00241824)n1:0.0113939,(Digitaria_radicosa_Dra05G0037100:0.238091,ASEM_RSA5_H_RSA5chrom1000491.1:0.161585)n13:0.0396697)n0;
```
