## Supplementary Dataset S1 for "Gene turnover and contingency facilitated the repeated evolution of C_4_ photosynthesis in grasses": OG0021818_tree.txt

```
((Cenchrus_americanus_H_CamCM007988.2002717.1:0.18695,((ASEM_AUS1_H_AUS1CM014272.1001302.1:0.0143085,ASEM_RSA5_H_RSA5chrom2003450.1:0.0242539)n3:0.119803,((Eragrostis_curvula_EJB05_13481:0.0652733,Eragrostis_curvula_EJB05_13485:0.0619664)n5:0.460803,(Eragrostis_curvula_EJB05_13465:0.0642706,((Eragrostis_curvula_EJB05_13487:0.00329731,Eragrostis_curvula_EJB05_13492:0.0246919)n8:0.315993,Eragrostis_curvula_EJB05_13486:0.0165515)n7:0.0188628)n6:0.0802128)n4:0.0287562)n2:0.0270267)n1:0.0136423,((Stipagrostis_hirtigluma_H_Shi_ptg000031l_000615.1:0.10701,(Aristida_adscensionis_H_Aadptg000109l000017.1:0.162438,Aristida_adscensionis_H_Aadptg000109l000016.1:0.114896)n11:0.0127663)n10:0.0634668,(Aristida_adscensionis_H_Aadptg000067l000021.1:0.150325,(Stipagrostis_hirtigluma_H_Shi_ptg000031l_000616.1:0.133457,Stipagrostis_hirtigluma_H_Shi_ptg000038l_000953.1:0.395574)n13:0.0439527)n12:0.112042)n9:0.0136423)n0;
```
