## Supplementary Dataset S1 for "Gene turnover and contingency facilitated the repeated evolution of C_4_ photosynthesis in grasses": OG0021819_tree.txt

```
((Zizania_latifolia_GWHTBFHI036450:0.319771,(Hordeum_spontaneum_WB01_008705_0123010:0.33117,Brachypodium_distachyon_BRADI_1g54003v3:0.0981128)n2:0.0848708)n1:0.0673222,(Stipagrostis_hirtigluma_H_Shi_ptg000031l_000111.1:0.0450656,(Eragrostis_curvula_EJB05_13456:0.327919,(Aristida_adscensionis_H_Aadptg000109l000077.1:0.063831,(Aristida_adscensionis_H_Aadptg000031l000016.1:0.0714564,((Digitaria_exilis_H_Dex3A-003396.1:0,Digitaria_exilis_H_Dex3B-003415.1:0)n8:0.0467125,((Urochloa_fusta_Urofu.3G182400:0.73507,(ASEM_AUS1_H_AUS1CM014272.1001416.1:6e-09,ASEM_RSA5_H_RSA5chrom3003865.1:0.0183705)n11:0.00832223)n10:0.00994976,(Setaria_viridis_SEVIR_3G153601v2:0.0184942,(Panicum_virgatum_Pavir.3KG295300:0.114685,Cenchrus_americanus_H_CamCM007982.2001753.1:0.0288642)n13:0.0263809)n12:0.0124995)n9:0.0125314)n7:0.0687082)n6:0.0224304)n5:0.00249227)n4:0.05147)n3:0.0483467)n0;
```
