## Supplementary Dataset S1 for "Gene turnover and contingency facilitated the repeated evolution of C_4_ photosynthesis in grasses": OG0021820_tree.txt

```
((Cenchrus_americanus_H_CamCM007982.2002537.1:0.519264,(ASEM_RSA5_H_RSA5chrom4000222.1:0.53698,ASEM_RSA5_H_RSA5chrom6001604.1:0.57119)n2:0.181652)n1:0.0603837,(((ASEM_AUS1_H_AUS1CM014273.1002202.1:0.152974,Cenchrus_americanus_H_CamCM007988.2001692.1:0.358974)n5:0.135807,ASEM_RSA5_H_RSA5chrom7002746.1:0.0100868)n4:0.0954361,((ASEM_AUS1_H_AUS1CM014272.1003731.1:0.0173869,(Cenchrus_americanus_H_CamLKME02022861.1000001.1:0.0242532,(((Cenchrus_americanus_H_CamCM007982.2003876.1:0.0383013,Cenchrus_americanus_H_CamCM007982.2002536.1:0.0157143)n11:0.0193696,Cenchrus_americanus_H_CamCM007988.2001691.1:0.0163983)n10:0.0146158,Cenchrus_americanus_H_CamCM007988.2002446.1:0.0381205)n9:0.032714)n8:0.156005)n7:0.00729516,(ASEM_RSA5_H_RSA5chrom4003274.1:0.0600211,(ASEM_RSA5_H_RSA5chrom6001668.1:0.0032657,ASEM_RSA5_H_RSA5scaff520000001.1:0.00799799)n13:0.000799799)n12:8.88666e-05)n6:0.00624675)n3:0.0603837)n0;
```
