## Supplementary Dataset S1 for "Gene turnover and contingency facilitated the repeated evolution of C_4_ photosynthesis in grasses": OG0021821_tree.txt

```
(Dendrocalamus_sinicus_Dendrocalamus_sinicus_Dsi02C_18502748_18503779_Dsi02Cg05900.1_-1_CDS_4147722913_28263:0.1541,(Urochloa_fusta_Urofu.3G213300:0.152769,(Setaria_viridis_SEVIR_3G184800v2:0.0894497,((Dichantelium_oligosantes_H_DolKV767582.1000001.1:0.0480288,Dichantelium_oligosantes_H_DolKV769028.1000014.1:0.0285003)n4:0.0384022,(((Panicum_hallii_Pahal.3G221400:0.0726664,(Panicum_virgatum_Pavir.3KG348000:0.00818085,Panicum_virgatum_Pavir.3KG342100:0.00857051)n8:0.0597995)n7:0.082345,(ASEM_AUS1_H_AUS1CM014272.1003419.1:0.0434098,ASEM_RSA5_H_RSA5chrom3004230.1:0.0380638)n9:0.0440567)n6:0.0098912,((Digitaria_radicosa_Dra01G0205700:0.00294733,Digitaria_radicosa_Dra01G0208900:5e-09)n11:0.0476177,((Digitaria_exilis_H_Dex3A-001011.1:0.0377901,Digitaria_exilis_H_Dex3B-001016.1:0.025944)n13:0.081044,Digitaria_exilis_H_Dex1B-002326.1:0.0515736)n12:0.0057304)n10:0.0533473)n5:0.00730117)n3:0.0230521)n2:0.0471422)n1:0.1541)n0;
```
