## Supplementary Dataset S1 for "Gene turnover and contingency facilitated the repeated evolution of C_4_ photosynthesis in grasses": OG0021822_tree.txt

```
((Aristida_adscensionis_H_Aadptg000093l000076.1:0.174631,(Stipagrostis_hirtigluma_H_Shi_ptg000049l_001887.1:0.0997121,Stipagrostis_hirtigluma_H_Shi_ptg000052l_001127.1:0.132493)n2:0.105275)n1:0.0444131,(Sorghum_bicolor_SORBI_3009G191801:0.215455,(Chasmanthium_laxum_Chala.07G202000:0.293999,(Echinocloa_haploclada_eh_chr5.2408:0.0720997,((Digitaria_radicosa_Dra03G0178400:0.121199,(((Digitaria_exilis_H_Dex3B-003243.1:0.388658,Panicum_hallii_Pahal.3G216700:0.347039)n10:0.415792,(Panicum_virgatum_Pavir.3KG353700:0.239722,Panicum_virgatum_Pavir.5KG642100:0.237847)n11:0.0544973)n9:0.0675585,(Digitaria_exilis_H_Dex3A-001028.1:0.0563987,Digitaria_exilis_H_Dex3B-001037.1:0.0885651)n12:0.127723)n8:0.0141915)n7:0.0828294,(ASEM_AUS1_H_AUS1CM014272.1001769.1:0.0308214,ASEM_RSA5_H_RSA5chrom3004252.1:0.0270894)n13:0.0633966)n6:0.0102292)n5:0.0242761)n4:0.0135059)n3:0.0444131)n0;
```
