## Supplementary Dataset S1 for "Gene turnover and contingency facilitated the repeated evolution of C_4_ photosynthesis in grasses": OG0021823_tree.txt

```
(Olyra_latifolia_Ola021400:0.102351,(Phragmites_australis_Phragmites_australis_PaChr23_7251692_7252036_evm.model.PaChr23.388_1_CDS_4362434609_37266:0.112885,(Chasmanthium_laxum_Chala.12G063100:0.064242,(Panicum_virgatum_Pavir.8KG213700:0.812261,((ASEM_AUS1_H_AUS1CM014272.1002846.1:0.0191484,ASEM_RSA5_H_RSA5chrom3003336.1:0.0194898)n5:0.0727593,((Digitaria_exilis_H_Dex3B-000301.1:0.219103,Sorghum_bicolor_SORBI_3008G077550:0.114407)n7:0.0242086,((Echinocloa_haploclada_eh_chr5.880:0.0962148,(Panicum_hallii_Pahal.3G060300:0.0206706,(Panicum_virgatum_Pavir.3NG062400:0.0380359,Panicum_virgatum_Pavir.3KG065000:0.0592438)n11:0.0250191)n10:0.0277323)n9:0.0127433,((Cenchrus_americanus_H_CamCM007982.2002962.1:0.0748424,Setaria_viridis_SEVIR_3G096150v2:0.0189316)n13:0.026746,Urochloa_fusta_Urofu.3G060100:0.13421)n12:0.00977996)n8:0.0196019)n6:0.026373)n4:0.0248443)n3:0.00276048)n2:0.0279443)n1:0.0829566)n0;
```
