## Supplementary Dataset S1 for "Gene turnover and contingency facilitated the repeated evolution of C_4_ photosynthesis in grasses": OG0021824_tree.txt

```
(Eragrostis_curvula_EJB05_02635:0.124784,((Digitaria_radicosa_Dra03G0039800:0.0379432,(Digitaria_exilis_H_Dex3A-000233.1:0.0142027,Digitaria_exilis_H_Dex3B-000245.1:0.0164852)n3:0.0559045)n2:0.067962,(((ASEM_AUS1_H_AUS1CM014272.1002441.1:0.0197448,((ASEM_RSA5_H_RSA5chrom3002537.1:0.00915528,ASEM_RSA5_H_RSA5chrom3002539.1:0.0230919)n8:0.0556997,ASEM_RSA5_H_RSA5chrom3002535.1:0.0333427)n7:0.00370474)n6:0.070458,(Echinocloa_haploclada_eh_chr5.698:0.224124,Echinocloa_haploclada_eh_chr5.697:0.206577)n9:0.0229531)n5:0.0132305,(((Panicum_virgatum_Pavir.3NG030900:0.0400411,Panicum_virgatum_Pavir.4KG141800:0.0222132)n12:0.00288454,(Panicum_virgatum_Pavir.4KG155800:0.0190129,Panicum_virgatum_Pavir.3KG041100:0.0159138)n13:0.00967994)n11:0.0134014,Panicum_virgatum_Pavir.4KG194900:0.19128)n10:0.0640882)n4:0.0118659)n1:0.124784)n0;
```
