## Supplementary Dataset S1 for "Gene turnover and contingency facilitated the repeated evolution of C_4_ photosynthesis in grasses": OG0021825_tree.txt

```
((Aristida_adscensionis_H_Aadptg000037l000151.1:0.190039,Stipagrostis_hirtigluma_H_Shi_ptg000059l_000690.1:0.139453)n1:0.0489784,(Phragmites_australis_Phragmites_australis_PaChr8_36621668_36622546_evm.model.PaChr8.1715_1_CDS_4362480362_37416:0.210805,(Chasmanthium_laxum_Chala.02G266200:0.16683,((Sorghum_bicolor_SORBI_3010G280000:0.158442,Zea_mays_Zm00001eb215050:0.169297)n5:0.211755,(((Panicum_hallii_Pahal.4G001100:0.105719,Panicum_virgatum_Pavir.J127200:0.118913)n8:0.170825,((Digitaria_radicosa_Dra04G0233600:0.156719,(Digitaria_exilis_H_Dex4A-001403.1:0.0944132,Digitaria_exilis_H_Dex4B-001343.1:0.00338935)n11:0.222957)n10:0.0992631,(Cenchrus_americanus_H_CamCM007986.2003771.1:0.200161,Setaria_viridis_SEVIR_4G304600v2:0.0921663)n12:0.0788581)n9:0.0515548)n7:0.047602,(ASEM_AUS1_H_AUS1CM014273.1003224.1:0.284295,Echinocloa_haploclada_eh_chr6.10:0.266852)n13:0.0497445)n6:0.0638556)n4:0.0524992)n3:0.05934)n2:0.0489784)n0;
```
