## Supplementary Dataset S1 for "Gene turnover and contingency facilitated the repeated evolution of C_4_ photosynthesis in grasses": OG0021826_tree.txt

```
(Stipagrostis_hirtigluma_H_Shi_ptg000059l_000683.1:0.124116,(Phragmites_australis_Phragmites_australis_PaChr13_33297722_33298501_evm.model.PaChr13.1670_1_CDS_4362387137_36263:0.181087,((Zea_mays_Zm00001eb271710:0.23387,Sorghum_bicolor_SORBI_3010G279600:0.105937)n3:0.100059,(Echinocloa_haploclada_eh_chr6.14:0.187729,((Panicum_hallii_Pahal.4G000600:0.0237847,Panicum_virgatum_Pavir.5NG224600:0.0770202)n6:0.0751434,((((ASEM_AUS1_H_AUS1CM014273.1003203.1:0.0074119,ASEM_RSA5_H_RSA5chrom4003524.1:0.00504725)n10:0.103284,(Digitaria_radicosa_Dra04G0233100:0.122666,(Digitaria_exilis_H_Dex4A-001389.1:0.00722944,Digitaria_exilis_H_Dex4B-001336.1:5e-09)n12:0.100042)n11:0.115585)n9:0.0417686,(Cenchrus_americanus_H_CamCM007986.2000678.1:0.0949539,Setaria_viridis_SEVIR_4G304100v2:0.0559425)n13:0.0706427)n8:0.0149277,Dichantelium_oligosantes_H_DolKV772702.1000003.1:0.141689)n7:0.022201)n5:0.0285571)n4:0.0318342)n2:0.112287)n1:0.124116)n0;
```
