## Supplementary Dataset S1 for "Gene turnover and contingency facilitated the repeated evolution of C_4_ photosynthesis in grasses": OG0021827_tree.txt

```
((Streptochaeta_angustifolia_strangu_026109:0.168351,Pharus_latifolius_Phala.06G061500:0.0730852)n1:0.0381933,((Zizania_latifolia_GWHTBFHI007519:0.103609,(Hordeum_vulgareMorex_HORVU.MOREX.r3.7HG0722950:0.245705,Ampelocalamus_luodianensis_Alu06Dg13760.2:0.0406147)n4:0.0178693)n3:0.0178467,(Panicum_virgatum_Pavir.4KG359700:0.0876744,((Zea_mays_Zm00001eb275620:0.338626,Sorghum_bicolor_SORBI_3010G197900:0.0525318)n7:0.0386153,(Urochloa_fusta_Urofu.4G074000:0.0209447,(((ASEM_AUS1_H_AUS1CM014273.1000457.1:0.0101011,ASEM_RSA5_H_RSA5chrom4000398.1:0.00851306)n11:0.0434133,(Dichantelium_oligosantes_H_DolKV778021.1000015.1:0.0266659,Dichantelium_oligosantes_H_DolKV778021.1000016.1:0.00805639)n12:0.0259646)n10:0.00597003,(Digitaria_exilis_H_Dex4B-001757.1:0.0521418,Digitaria_exilis_H_Dex4A-001790.1:0.0397528)n13:0.0701255)n9:0.00198971)n8:0.00878741)n6:0.0248672)n5:0.117044)n2:0.0381933)n0;
```
