## Supplementary Dataset S1 for "Gene turnover and contingency facilitated the repeated evolution of C_4_ photosynthesis in grasses": OG0021828_tree.txt

```
(Streptochaeta_angustifolia_strangu_030466:0.117425,((Leersia_perrieri_LPERR06G16220:0.185303,Dendrocalamus_sinicus_Dendrocalamus_sinicus_Dsi06A_31322853_31326339_Dsi06Ag09650.1_-1_CDS_4147777336_19440:0.0677098)n2:0.0555191,((((ASEM_AUS1_H_AUS1CM014273.1002800.1:0.0128199,ASEM_RSA5_H_RSA5chrom4002924.1:0.017691)n6:0.0555847,(Panicum_hallii_Pahal.4G099300:0.0315244,Panicum_virgatum_Pavir.4NG201200:0.108436)n7:0.0385798)n5:0.0436653,(Eleusine_coracana_ELECO.r07.8BG0648290:0.110735,(Eragrostis_curvula_EJB05_39318:0.0351748,(Eragrostis_curvula_EJB05_39319:0.0153205,Eragrostis_curvula_EJB05_40835:5e-09)n10:0.0111154)n9:0.0913094)n8:0.0354538)n4:0.0307911,((Chasmanthium_laxum_Chala.02G180700:0.0765918,(Eragrostis_curvula_EJB05_39325:0.559966,Eragrostis_curvula_EJB05_06133:0.113527)n13:0.0126141)n12:0.0473463,ASEM_RSA5_H_RSA5chrom8002994.1:0.11895)n11:0.0122575)n3:0.0600771)n1:0.117425)n0;
```
