## Supplementary Dataset S1 for "Gene turnover and contingency facilitated the repeated evolution of C_4_ photosynthesis in grasses": OG0021829_tree.txt

```
(Dendrocalamus_sinicus_Dendrocalamus_sinicus_Dsi08C_8451389_8454725_Dsi08Cg05870.1_-1_CDS_4147809730_4354:0.142837,(Panicum_virgatum_Pavir.6KG109400:0.332076,(Eragrostis_curvula_EJB05_29159:0.500976,((Digitaria_exilis_H_Dex2B-003681.1:0.128384,Digitaria_exilis_H_Dex5A-000274.1:0.110377)n4:0.0388066,((ASEM_AUS1_H_AUS1CM014277.1001996.1:0.395948,ASEM_RSA5_H_RSA5chrom2002004.1:0.0298654)n6:0.038394,(ASEM_RSA5_H_RSA5chrom7002874.1:0.0036952,(ASEM_AUS1_H_AUS1CM014277.1001997.1:0.0101453,((ASEM_AUS1_H_AUS1CM014277.1000724.1:0.00092548,(ASEM_AUS1_H_AUS1CM014278.1005413.1:0.00111519,(ASEM_AUS1_H_AUS1CM014276.1003003.1:0.00237191,(ASEM_AUS1_H_AUS1CM014278.1006140.1:0.00523286,ASEM_AUS1_H_AUS1CM014278.1006139.1:5e-09)n13:0.00521342)n12:5e-09)n11:0.000664887)n10:0.0065413,ASEM_AUS1_H_AUS1CM014273.1000960.1:0.0356405)n9:0.00356405)n8:0.000396005)n7:0.00436767)n5:0.0255423)n3:0.145072)n2:0.202402)n1:0.142837)n0;
```
