## Supplementary Dataset S1 for "Gene turnover and contingency facilitated the repeated evolution of C_4_ photosynthesis in grasses": OG0021830_tree.txt

```
(Stipagrostis_hirtigluma_H_Shi_ptg000055l_000170.1:0.130804,(Sorghum_bicolor_SORBI_3010G090700:0.246713,(Chasmanthium_laxum_Chala.02G082700:0.207794,(Dichantelium_oligosantes_H_DolKV776466.1000007.1:0.0840585,(((Panicum_hallii_Pahal.4G260800:0.0377039,(Panicum_virgatum_Pavir.4NG077600:0.0468085,(Panicum_virgatum_Pavir.4KG214800:0.00265656,Panicum_virgatum_Pavir.4KG214300:5e-09)n8:0.0520721)n7:0.0260951)n6:0.0375917,(Digitaria_radicosa_Dra04G0074900:0.0163091,(Digitaria_exilis_H_Dex4A-002316.1:0.0215014,Digitaria_exilis_H_Dex4B-002250.1:0.0182435)n10:0.0458688)n9:0.0596841)n5:0.022393,((Echinocloa_haploclada_eh_chr6.2127:0.0746787,Setaria_viridis_SEVIR_4G093600v2:0.0735674)n12:0.00357277,(Urochloa_fusta_Urofu.4G204800:0.0682125,ASEM_AUS1_H_AUS1CM014273.1001159.1:0.106078)n13:0.0106898)n11:0.00642827)n4:0.0213443)n3:0.0376288)n2:0.0519163)n1:0.130804)n0;
```
