## Supplementary Dataset S1 for "Gene turnover and contingency facilitated the repeated evolution of C_4_ photosynthesis in grasses": OG0021831_tree.txt

```
((Aristida_adscensionis_H_Aadptg000071l000281.1:0.277561,Stipagrostis_hirtigluma_H_Shi_ptg000012l_000416.1:0.112998)n1:0.0196435,(Phragmites_australis_Phragmites_australis_PaChr20_21656230_21656870_evm.model.PaChr20.726_1_CDS_4362425746_5264:0.116745,((Sorghum_bicolor_SORBI_3002G236100:0.0566358,Zea_mays_Zm00001eb101400:0.174762)n4:0.122895,(Chasmanthium_laxum_Chala.08G051300:0.118087,(Dichantelium_oligosantes_H_DolKV776416.1000001.1:0.129834,(Urochloa_fusta_Urofu.2G247700:0.0941691,(ASEM_AUS1_H_AUS1CM014274.1000325.1:0.117339,((Setaria_viridis_SEVIR_2G252400v2:0.0713866,Digitaria_radicosa_Dra02G0252000:0.101889)n10:0.0100799,(Digitaria_exilis_H_Dex2B-003297.1:0.159394,(Panicum_hallii_Pahal.2G302100:0.0398269,(Panicum_virgatum_Pavir.2KG401500:0.085814,Panicum_virgatum_Pavir.2NG398000:0.064776)n13:0.0213477)n12:0.0467076)n11:0.0301259)n9:0.0127161)n8:0.0128398)n7:0.0193797)n6:0.0372084)n5:0.0225153)n3:0.0480599)n2:0.0196435)n0;
```
