## Supplementary Dataset S1 for "Gene turnover and contingency facilitated the repeated evolution of C_4_ photosynthesis in grasses": OG0021832_tree.txt

```
((Eragrostis_curvula_EJB05_18444:0.191653,(Eleusine_coracana_ELECO.r07.1AG0039850:0.0332913,Eleusine_coracana_ELECO.r07.1BG0089890:0.0271573)n2:0.123589)n1:0.04252,(Chasmanthium_laxum_Chala.01G281100:0.169647,(Sorghum_bicolor_SORBI_3003G355700:0.158518,((Cenchrus_americanus_H_CamCM007987.2000503.1:0.0492237,(Setaria_viridis_SEVIR_5G386000v2:5e-09,Setaria_viridis_SEVIR_9G201800v2:0.00638244)n7:0.0251208)n6:0.0336791,(Urochloa_fusta_Urofu.5G094300:0.0649879,((Panicum_hallii_Pahal.5G091100:0.0244433,(Panicum_virgatum_Pavir.5KG626600:0.0256039,Panicum_virgatum_Pavir.9NG667100:0.0493488)n11:0.0501663)n10:0.0366672,(Dichantelium_oligosantes_H_DolKV775026.1000002.1:0.111245,(Echinocloa_haploclada_eh_chr2.4024:0.084667,ASEM_AUS1_H_AUS1CM014274.1000519.1:0.0516441)n13:0.0208959)n12:0.018116)n9:0.0197968)n8:0.0272704)n5:0.0887238)n4:0.140089)n3:0.04252)n0;
```
