## Supplementary Dataset S1 for "Gene turnover and contingency facilitated the repeated evolution of C_4_ photosynthesis in grasses": OG0021833_tree.txt

```
(((Aristida_adscensionis_H_Aadptg000107l000142.1:0.00164133,Aristida_adscensionis_H_Aadptg000107l000141.1:0.00488518)n2:0.195209,((Stipagrostis_hirtigluma_H_Shi_ptg000049l_000144.1:0.0366124,Stipagrostis_hirtigluma_H_Shi_ptg000052l_001417.1:0.0353791)n4:0.206402,(Stipagrostis_hirtigluma_H_Shi_ptg000049l_000143.1:0.0177967,Stipagrostis_hirtigluma_H_Shi_ptg000052l_001416.1:0.0165092)n5:0.117676)n3:0.0727531)n1:0.0376421,((Digitaria_exilis_H_Dex1A-002091.1:0.245522,Phragmites_australis_Phragmites_australis_PaChr9_27526_30259_evm.model.PaChr9.2_1_CDS_4362485461_15573:0.0634062)n7:0.083128,((Cenchrus_americanus_H_CamCM007982.2003607.1:0.119539,Urochloa_fusta_Urofu.3G175700:0.0751214)n9:0.015467,(ASEM_RSA5_H_RSA5chrom4002983.1:0.155718,(Echinocloa_haploclada_eh_chr5.2021:0.144161,(ASEM_AUS1_H_AUS1CM014274.1004713.1:0.0193742,(ASEM_RSA5_H_RSA5chrom5003057.1:0.0578105,ASEM_RSA5_H_RSA5chrom5003058.1:0.014969)n13:0.00166322)n12:0.0736026)n11:0.0205259)n10:0.00228066)n8:0.106253)n6:0.0375897)n0;
```
