## Supplementary Dataset S1 for "Gene turnover and contingency facilitated the repeated evolution of C_4_ photosynthesis in grasses": OG0021834_tree.txt

```
(Ampelocalamus_luodianensis_Alu01Cg18670.1:0.138205,((Eleusine_coracana_ELECO.r07.1BG0085150:0.240538,(Aristida_adscensionis_H_Aadptg000069l000435.1:0.154696,Stipagrostis_hirtigluma_H_Shi_ptg000050l_000712.1:0.131906)n3:0.0842965)n2:0.0348422,(Sorghum_bicolor_SORBI_3003G245000:0.251337,(((Digitaria_radicosa_Dra05G0126200:0.0226497,Digitaria_radicosa_Dra05G0126300:0.0323895)n7:0.0547108,(Digitaria_exilis_H_Dex5A-002945.1:0.0595803,Digitaria_exilis_H_Dex5B-002978.1:0.0462644)n8:0.039423)n6:0.0712418,(((Panicum_hallii_Pahal.5G140700:0.0658916,Panicum_virgatum_Pavir.5KG566700:0.0315909)n11:0.0538836,(ASEM_AUS1_H_AUS1CM014274.1000767.1:0.0668148,ASEM_RSA5_H_RSA5chrom5002666.1:0.0216879)n12:0.0561363)n10:0.0145582,(Setaria_viridis_SEVIR_5G339100v2:0.126814,Echinocloa_haploclada_eh_chr2.3571:0.0968335)n13:0.0222929)n9:0.0118278)n5:0.0417277)n4:0.0453001)n1:0.138205)n0;
```
