## Supplementary Dataset S1 for "Gene turnover and contingency facilitated the repeated evolution of C_4_ photosynthesis in grasses": OG0021835_tree.txt

```
(((Hordeum_spontaneum_WB01_001076_1134513:0.00814115,Hordeum_vulgareMorex_HORVU.MOREX.r3.5HG0469270:0.0188998)n2:0.100909,(Zea_mays_Zm00001eb285260:0.0396504,Zea_mays_Zm00001eb346370:0.0436088)n3:0.00484543)n1:0.0120101,(((Sorghum_bicolor_SORBI_3K024000:6e-09,Sorghum_bicolor_SORBI_3K026800:5e-09)n6:0.143612,(ASEM_AUS1_H_AUS1CM014274.1004685.1:0.0376819,ASEM_AUS1_H_AUS1CM014275.1003000.1:0.0216373)n7:0.0235133)n5:0.0111705,(Leersia_perrieri_LPERR03G05040:0.0358824,((Dendrocalamus_sinicus_Dendrocalamus_sinicus_DsiCtg00587a_3991_4488_DsiCtg00587ag00010.1_-1_CDS_4147853950_51213:0.918014,Eleusine_coracana_ELECO.r07.8BG0656030:0.191736)n10:0.0946149,((Panicum_virgatum_Pavir.J757600:0.0244354,Panicum_virgatum_Pavir.5KG095600:0.0154756)n12:0.0463512,(Panicum_virgatum_Pavir.J271000:5e-09,Panicum_virgatum_Pavir.3NG191100:5e-09)n13:0.0383962)n11:0.00426624)n9:0.0394109)n8:0.0368237)n4:0.0127737)n0;
```
