## Supplementary Dataset S1 for "Gene turnover and contingency facilitated the repeated evolution of C_4_ photosynthesis in grasses": OG0021836_tree.txt

```
(Hordeum_vulgareMorex_HORVU.MOREX.r3.3HG0284400:0.178551,(Eragrostis_curvula_EJB05_55615:0.152247,(Chasmanthium_laxum_Chala.01G195800:0.0575987,((Echinocloa_haploclada_eh_chr2.3145:0.0928543,((Panicum_virgatum_Pavir.5NG438400:0.024036,Panicum_virgatum_Pavir.5KG477500:0.056125)n6:0.053903,(Urochloa_fusta_Urofu.5G193000:0.0221031,(Urochloa_fusta_Urofu.8G013800:0.0714064,Urochloa_fusta_Urofu.7G179200:0.0575261)n8:0.321887)n7:0.0648244)n5:0.0289404)n4:0.0169257,((Setaria_viridis_SEVIR_5G295700v2:0.0989752,(ASEM_AUS1_H_AUS1CM014274.1000998.1:0.00803213,(ASEM_RSA5_H_RSA5chrom5001914.1:0.0174956,ASEM_RSA5_H_RSA5chrom5003836.1:0.0546241)n12:0.00606935)n11:0.0122302)n10:0.0158444,(Digitaria_exilis_H_Dex5A-003153.1:0.022795,Digitaria_exilis_H_Dex5B-003189.1:0.0283583)n13:0.0765502)n9:0.00928739)n3:0.0358257)n2:0.0991423)n1:0.178551)n0;
```
