## Supplementary Dataset S1 for "Gene turnover and contingency facilitated the repeated evolution of C_4_ photosynthesis in grasses": OG0021837_tree.txt

```
(((Echinocloa_haploclada_eh_chr2.2614:0.134859,(Echinocloa_haploclada_eh_chr2.2616:0.0610042,Echinocloa_haploclada_eh_chr2.2615:0.0856036)n3:0.0317352)n2:0.0377725,((Cenchrus_americanus_H_CamCM007987.2004493.1:0.142222,Dichantelium_oligosantes_H_DolKV772235.1000009.1:0.0824922)n5:0.0175962,(Panicum_virgatum_Pavir.5NG274200:0.133897,((Dichantelium_oligosantes_H_DolKV772235.1000008.1:0.0642075,Dichantelium_oligosantes_H_DolKV772235.1000007.1:0.0563882)n8:0.0839118,(ASEM_AUS1_H_AUS1CM014274.1004117.1:0.14935,((ASEM_AUS1_H_AUS1CM014274.1004116.1:0.0122886,ASEM_RSA5_H_RSA5chrom5001586.1:0.0144295)n11:0.022514,(ASEM_AUS1_H_AUS1CM014274.1004118.1:0.106346,(ASEM_RSA5_H_RSA5chrom5004116.1:0.015834,ASEM_RSA5_H_RSA5chrom5001587.1:0.0954403)n13:0.00963869)n12:0.00107097)n10:0.0933811)n9:0.0298014)n7:0.0063922)n6:0.0133369)n4:0.00148188)n1:0.00851658,Urochloa_fusta_Urofu.5G248500:0.098548)n0;
```
