## Supplementary Dataset S1 for "Gene turnover and contingency facilitated the repeated evolution of C_4_ photosynthesis in grasses": OG0021838_tree.txt

```
((Aristida_adscensionis_H_Aadptg000079l000041.1:0.147456,Stipagrostis_hirtigluma_H_Shi_ptg000050l_001869.1:0.0917254)n1:0.0293479,(Phragmites_australis_Phragmites_australis_PaChr2_27496186_27502741_evm.model.PaChr2.1317_1_CDS_4362417431_33828:0.105029,(Chasmanthium_laxum_Chala.01G138600:0.0807843,((Sorghum_bicolor_SORBI_3003G218700:0.0427905,Zea_mays_Zm00001eb161950:0.0774805)n5:0.103453,(Dichantelium_oligosantes_H_DolKV776535.1000003.1:0.0782934,((ASEM_AUS1_H_AUS1CM014274.1004023.1:0.00962161,ASEM_RSA5_H_RSA5chrom5000056.1:0.00948629)n8:0.072532,((Digitaria_radicosa_Dra05G0040600:0.0553378,(Digitaria_exilis_H_Dex5A-001077.1:0.0187233,Digitaria_exilis_H_Dex5B-001077.1:0.0127876)n11:0.062891)n10:0.0641403,(Urochloa_fusta_Urofu.5G261500:0.0850636,(Cenchrus_americanus_H_CamLKME02025046.1000003.1:0.0590253,Setaria_viridis_SEVIR_5G231400v2:0.0242915)n13:0.0342421)n12:0.0132165)n9:0.00829985)n7:0.0136249)n6:0.0252172)n4:0.0314192)n3:0.0845768)n2:0.0293479)n0;
```
