## Supplementary Dataset S1 for "Gene turnover and contingency facilitated the repeated evolution of C_4_ photosynthesis in grasses": OG0021839_tree.txt

```
(Chasmanthium_laxum_Chala.01G135800:0.122939,(Sorghum_bicolor_SORBI_3003G216400:0.180185,((Digitaria_radicosa_Dra05G0038800:0.0633489,(Digitaria_exilis_H_Dex5A-003446.1:0.0244025,Digitaria_exilis_H_Dex5B-003479.1:0.029833)n4:0.0617102)n3:0.0683485,((Urochloa_fusta_Urofu.5G264100:0.108637,(Cenchrus_americanus_H_CamCM007987.2001207.1:0.0958782,Setaria_viridis_SEVIR_5G228900v2:0.0588483)n7:0.047593)n6:0.0169571,((Echinocloa_haploclada_eh_chr2.2468:0.120487,(Panicum_hallii_Pahal.5G249100:0.0417835,(Panicum_virgatum_Pavir.5KG407200:0.0383607,Panicum_virgatum_Pavir.5NG314400:0.0259938)n11:0.0028882)n10:0.0147454)n9:0.0190488,(ASEM_AUS1_H_AUS1CM014274.1004003.1:0.0535794,(ASEM_RSA5_H_RSA5chrom5000073.1:0.0191903,ASEM_RSA5_H_RSA5chrom6001555.1:0.00429729)n13:0.000477477)n12:0.00241079)n8:0.0130439)n5:0.00926447)n2:0.0361088)n1:0.122939)n0;
```
