## Supplementary Dataset S1 for "Gene turnover and contingency facilitated the repeated evolution of C_4_ photosynthesis in grasses": OG0021840_tree.txt

```
((Eragrostis_curvula_EJB05_42104:0.311099,(Chasmanthium_laxum_Chala.02G161500:0.133172,(Sorghum_bicolor_SORBI_3010G158300:0.25252,((Panicum_hallii_Pahal.4G123200:0.0310435,Panicum_virgatum_Pavir.4KG249900:0.0826799)n5:0.0373775,((ASEM_AUS1_H_AUS1CM014274.1003964.1:0.0170889,ASEM_RSA5_H_RSA5chrom4002812.1:0.00268415)n7:0.0801455,(Digitaria_radicosa_Dra04G0132400:0.0403023,(Digitaria_exilis_H_Dex4A-000838.1:0.0361368,Digitaria_exilis_H_Dex4B-000790.1:0.0373554)n9:0.0464015)n8:0.0392253)n6:0.0284858)n4:0.0584928)n3:0.0548188)n2:0.0439942)n1:0.0278304,((Hordeum_spontaneum_WB01_003549_0789955:0.00351605,Hordeum_vulgareMorex_HORVU.MOREX.r3.7HG0709440:0.0180227)n11:0.303319,(Dendrocalamus_sinicus_Dendrocalamus_sinicus_Dsi06A_25341689_25342207_Dsi06Ag08480.1_-1_CDS_4147776985_49270:0.133198,(Olyra_latifolia_Ola038621:0.492199,Olyra_latifolia_Ola038622:0.109907)n13:0.0122119)n12:0.0351517)n10:0.085564)n0;
```
