## Supplementary Dataset S1 for "Gene turnover and contingency facilitated the repeated evolution of C_4_ photosynthesis in grasses": OG0021841_tree.txt

```
(Ampelocalamus_luodianensis_Alu01Cg32640.1:0.0783723,(Phragmites_australis_Phragmites_australis_PaChr2_15230344_15234109_evm.model.PaChr2.912_1_CDS_4362422473_30486:0.046558,(Chasmanthium_laxum_Chala.08G120600:0.0622707,((Sorghum_bicolor_SORBI_3003G155800:0.0345249,Zea_mays_Zm00001eb340880:0.108886)n4:0.0606719,(Dichantelium_oligosantes_H_DolKV773784.1000001.1:0.0527656,(Setaria_viridis_SEVIR_5G158800v2:0.0556927,((((ASEM_AUS1_H_AUS1CM014274.1003620.1:5e-09,ASEM_RSA5_H_RSA5chrom5000522.1:0.00685499)n10:0.0219052,(ASEM_AUS1_H_AUS1CM014274.1003621.1:0.018342,ASEM_RSA5_H_RSA5chrom5000521.1:0.0178382)n11:0.0136958)n9:0.0258446,Digitaria_exilis_H_Dex5B-003770.1:0.159685)n8:0.00984048,((Panicum_virgatum_Pavir.5NG341300:0.135669,Panicum_virgatum_Pavir.5KG256600:0.0424186)n13:0.0093395,Panicum_hallii_Pahal.5G343000:0.0255676)n12:0.0258899)n7:0.00664331)n6:0.0056817)n5:0.036975)n3:0.0267403)n2:0.0166757)n1:0.0783723)n0;
```
