## Supplementary Dataset S1 for "Gene turnover and contingency facilitated the repeated evolution of C_4_ photosynthesis in grasses": OG0021842_tree.txt

```
((Brachypodium_distachyon_BRADI_2g08823v3:0.302918,Ampelocalamus_luodianensis_Alu01Dg06920.1:0.208081)n1:0.0444766,((Stipagrostis_hirtigluma_H_Shi_ptg000044l_001461.1:0.128974,(Eleusine_coracana_ELECO.r07.1AG0005600:0.00674126,Eleusine_coracana_ELECO.r07.1BG0054230:0.0436396)n4:0.12598)n3:0.0203332,(Phragmites_australis_Phragmites_australis_PaChr2_2932854_2933156_evm.model.PaChr2.241_1_CDS_4362419859_35527:0.114554,((Digitaria_exilis_H_Dex9A-004452.1:0.0108985,Digitaria_exilis_H_Dex9B-004315.1:0.00480004)n7:0.097411,(Dichantelium_oligosantes_H_DolKV773674.1000006.1:0.0343073,(Echinocloa_haploclada_eh_chr2.1229:0.0585407,((ASEM_AUS1_H_AUS1CM014274.1003364.1:0.0159981,ASEM_RSA5_H_RSA5chrom5004824.1:0.0276692)n11:0.0476806,(Panicum_hallii_Pahal.5G432600:0.0150712,(Panicum_virgatum_Pavir.5KG160300:0.0343767,Panicum_virgatum_Pavir.5NG156800:0.0294891)n13:0.00816054)n12:0.0198645)n10:0.0109683)n9:0.0131914)n8:0.0382152)n6:0.0892813)n5:0.0228961)n2:0.0444766)n0;
```
