## Supplementary Dataset S1 for "Gene turnover and contingency facilitated the repeated evolution of C_4_ photosynthesis in grasses": OG0021843_tree.txt

```
((((Panicum_hallii_Pahal.5G456400:0.047833,(Panicum_virgatum_Pavir.5KG121600:0.033626,(Panicum_virgatum_Pavir.5NG129700:5e-09,Panicum_virgatum_Pavir.8NG095300:6e-09)n5:0.0313521)n4:0.0184469)n3:0.0343666,((Digitaria_exilis_H_Dex5A-004123.1:0.0142886,Digitaria_exilis_H_Dex5B-004136.1:0.024768)n7:0.0591252,(Digitaria_radicosa_Dra07G0246600:0.132159,Digitaria_radicosa_Dra07G0246500:0.0331366)n8:0.03923)n6:0.0301359)n2:0.00587435,(Urochloa_fusta_Urofu.5G414800:0.0748476,(Cenchrus_americanus_H_CamCM007987.2001764.1:0.088332,Setaria_viridis_SEVIR_5G083100v2:0.0377882)n10:0.0254076)n9:0.018557)n1:0.00463595,((ASEM_RSA5_H_RSA5chrom5004704.1:0.0109109,ASEM_AUS1_H_AUS1CM014274.1002177.1:0.0277581)n12:0.050878,(Dichantelium_oligosantes_H_DolKV778494.1000001.1:0.0773865,Echinocloa_haploclada_eh_chr2.970:0.0781204)n13:0.0151135)n11:0.00463595)n0;
```
