## Supplementary Dataset S1 for "Gene turnover and contingency facilitated the repeated evolution of C_4_ photosynthesis in grasses": OG0021844_tree.txt

```
((Digitaria_radicosa_Dra02G0310800:0.116874,(Urochloa_fusta_Urofu.2G324300:0.132139,Echinocloa_haploclada_eh_chr3.3390:0.128723)n2:0.0335557)n1:0.0885207,((Dichantelium_oligosantes_H_DolKV775026.1000007.1:0.804518,(ASEM_AUS1_H_AUS1CM014275.1003333.1:0.0164715,ASEM_RSA5_H_RSA5chrom2004853.1:0.0146615)n5:0.137046)n4:0.115672,((Stipagrostis_hirtigluma_H_Shi_ptg000031l_000311.1:0.324186,Eragrostis_curvula_EJB05_12782:0.14996)n7:0.0303816,((Phragmites_australis_Phragmites_australis_PaChr16_11963314_11964394_evm.model.PaChr16.850_1_CDS_4362402253_22026:0.365764,((Eragrostis_curvula_EJB05_12680:0.0228114,Eragrostis_curvula_EJB05_12691:0.0202077)n11:0.13834,(Eragrostis_curvula_EJB05_12690:0.0047031,Eragrostis_curvula_EJB05_12679:0.00494127)n12:0.147984)n10:0.1704)n9:0.0417724,(Stipagrostis_hirtigluma_H_Shi_ptg000031l_000304.1:0.205914,Stipagrostis_hirtigluma_H_Shi_ptg000031l_000305.1:0.18493)n13:0.0205478)n8:0.036093)n6:0.00401033)n3:0.031215)n0;
```
