## Supplementary Dataset S1 for "Gene turnover and contingency facilitated the repeated evolution of C_4_ photosynthesis in grasses": OG0021845_tree.txt

```
((Urochloa_fusta_Urofu.1G334300:0.293523,((((Echinocloa_haploclada_eh_chr8.2703:0.268566,Echinocloa_haploclada_eh_chr8.2706:0.0731844)n5:0.241595,(Panicum_hallii_Pahal.6G288400:0.0851624,((Panicum_virgatum_Pavir.2KG484900:0.178537,(Panicum_virgatum_Pavir.9KG633200:0.0336888,Panicum_virgatum_Pavir.9NG653900:0.057222)n9:0.0187662)n8:0.0311331,(Panicum_virgatum_Pavir.6KG209100:0.0208693,Panicum_virgatum_Pavir.6KG390600:0.0161572)n10:0.0220632)n7:0.00245146)n6:0.025928)n4:0.0274524,(Dichantelium_oligosantes_H_DolKV768372.1000001.1:0.101193,Dichantelium_oligosantes_H_DolKV774481.1000017.1:0.393897)n11:0.0437663)n3:0.0485065,(Echinocloa_haploclada_eh_chr4.984:0.746018,Setaria_viridis_SEVIR_6G237122v2:0.168727)n12:0.0285046)n2:0.00316718)n1:0.0189546,(ASEM_RSA5_H_RSA5chrom6002679.1:0.0478936,ASEM_AUS1_H_AUS1CM014275.1003275.1:0.0281957)n13:0.0898505)n0;
```
