## Supplementary Dataset S1 for "Gene turnover and contingency facilitated the repeated evolution of C_4_ photosynthesis in grasses": OG0021846_tree.txt

```
(Aristida_adscensionis_H_Aadptg000049l000279.1:0.072496,((Cenchrus_americanus_H_CamCM007986.2002353.1:0.191259,(ASEM_AUS1_H_AUS1CM014275.1003266.1:0.0540465,((ASEM_RSA5_H_RSA5chrom6002016.1:0.00125261,(ASEM_AUS1_H_AUS1CM014275.1001335.1:0.0269846,ASEM_AUS1_H_AUS1CM014275.1001334.1:0.0147094)n6:0.00163438)n5:0.00795198,(Panicum_virgatum_Pavir.3KG460500:0.115423,(ASEM_AUS1_H_AUS1CM014278.1005050.1:0.0188195,(ASEM_RSA5_H_RSA5chrom9002908.1:0.00456416,ASEM_RSA5_H_RSA5chrom9003218.1:0.00150065)n9:0.00614501)n8:0.062217)n7:0.0403804)n4:0.00403804)n3:0.000448671)n2:0.101034,((Digitaria_exilis_H_Dex1B-002229.1:0.422732,(Digitaria_exilis_H_Dex1B-002228.1:0.024128,Digitaria_exilis_H_Dex1A-002281.1:0.0337788)n12:0.0294157)n11:0.0927769,(Echinocloa_haploclada_eh_chr2.2359:0.0109334,Echinocloa_haploclada_eh_chr2.2354:0.0171355)n13:0.157238)n10:0.0426247)n1:0.0426489)n0;
```
