## Supplementary Dataset S1 for "Gene turnover and contingency facilitated the repeated evolution of C_4_ photosynthesis in grasses": OG0021847_tree.txt

```
(Olyra_latifolia_Ola035470:0.323627,((Digitaria_radicosa_Dra06G0164200:0.0781766,(((Eleusine_coracana_ELECO.r07.8BG0666270:0.246509,((ASEM_AUS1_H_AUS1CM014275.1000175.1:0.0495516,ASEM_RSA5_H_RSA5chrom6000499.1:0.0218194)n7:0.132096,(Stipagrostis_hirtigluma_H_Shi_ptg000002l_000296.1:0.00313498,Stipagrostis_hirtigluma_H_Shi_ptg000021l_000354.1:0.0179569)n8:0.111191)n6:0.0441896)n5:0.0647963,((Eleusine_coracana_ELECO.r07.8BG0666300:0.0992521,Eleusine_coracana_ELECO.r07.8AG0637810:0.0970046)n10:0.246612,(Stipagrostis_hirtigluma_H_Shi_ptg000002l_000295.1:0.0226253,Stipagrostis_hirtigluma_H_Shi_ptg000021l_000353.1:0.0171099)n11:0.159966)n9:0.017774)n4:0.0582311,(Dichantelium_oligosantes_H_DolKV768758.1000001.1:0.102668,(ASEM_AUS1_H_AUS1CM014275.1000170.1:0.0100135,ASEM_RSA5_H_RSA5chrom6002761.1:0.016407)n13:0.0467122)n12:0.027906)n3:0.00310067)n2:0.078199,Eragrostis_curvula_EJB05_48161:0.206034)n1:0.323627)n0;
```
