## Supplementary Dataset S1 for "Gene turnover and contingency facilitated the repeated evolution of C_4_ photosynthesis in grasses": OG0021848_tree.txt

```
(((Leersia_perrieri_LPERR08G16420:0.0718021,Oryza_sativa_LOC_Os08g39220:0.0598786)n2:0.105893,(Dendrocalamus_sinicus_Dendrocalamus_sinicus_Dsi08B_31477123_31479194_Dsi08Bg09910.1_1_CDS_4147807156_33606:0.0582368,Olyra_latifolia_Ola036869:0.0877727)n3:0.0343835)n1:0.019898,(((Digitaria_exilis_H_Dex6A-001085.1:0.0152594,Digitaria_exilis_H_Dex6B-001023.1:0.0097626)n6:0.0752823,((Panicum_virgatum_Pavir.6KG302200:0.0289744,Panicum_virgatum_Pavir.6NG262000:0.0350041)n8:0.0320643,(Dichantelium_oligosantes_H_DolKV776602.1000003.1:0.127798,(Dichantelium_oligosantes_H_DolKV776602.1000001.1:0.0506845,(ASEM_AUS1_H_AUS1CM014275.1003085.1:0.0128833,ASEM_RSA5_H_RSA5chrom6000410.1:0.0113079)n11:0.04411)n10:0.00558114)n9:0.000620126)n7:0.0364128)n5:0.0602598,(Dichantelium_oligosantes_H_DolKV776602.1000002.1:0.196989,(Digitaria_exilis_H_Dex6A-001084.1:0.00463684,Digitaria_exilis_H_Dex6B-001022.1:0.00970973)n13:0.121526)n12:0.0135029)n4:0.019898)n0;
```
