## Supplementary Dataset S1 for "Gene turnover and contingency facilitated the repeated evolution of C_4_ photosynthesis in grasses": OG0021849_tree.txt

```
(Phragmites_australis_Phragmites_australis_PaChr19_17752255_17752768_evm.model.PaChr19.743_1_CDS_4362413184_31715:0.212952,(ASEM_RSA5_H_RSA5chrom6003116.1:0.14085,((((Digitaria_exilis_H_Dex6A-001874.1:0.0245117,Digitaria_exilis_H_Dex6B-001818.1:0.0212313)n5:0.131401,Panicum_virgatum_Pavir.6NG123100:0.1197)n4:0.0177236,(Cenchrus_americanus_H_CamCM007982.2000837.1:0.171499,(ASEM_AUS1_H_AUS1CM014275.1000551.1:0.0989552,Dichantelium_oligosantes_H_DolKV782836.1000001.1:0.118985)n7:0.014845)n6:0.018915)n3:0.0981281,((Panicum_hallii_Pahal.6G197300:0.0162661,(Panicum_virgatum_Pavir.6KG249200:0.0186542,Panicum_virgatum_Pavir.6NG115200:0.0234343)n10:0.0411841)n9:0.101478,((Dichantelium_oligosantes_H_DolKV780485.1000001.1:0.0757778,(Digitaria_exilis_H_Dex6A-001871.1:0.292016,Digitaria_radicosa_Dra06G0108400:0.0792089)n13:0.143408)n12:0.021652,Echinocloa_haploclada_eh_chr8.1823:0.153106)n11:0.0132836)n8:0.0244933)n2:0.00272148)n1:0.119905)n0;
```
