## Supplementary Dataset S1 for "Gene turnover and contingency facilitated the repeated evolution of C_4_ photosynthesis in grasses": OG0021850_tree.txt

```
(Brachypodium_distachyon_BRADI_3g35723v3:0.150649,((Dichantelium_oligosantes_H_DolKV782990.1000001.1:0.184202,Eleusine_coracana_ELECO.r07.8AG0629760:0.2963)n2:0.0424102,((Aristida_adscensionis_H_Aadptg000011l000236.1:0.171773,(Stipagrostis_hirtigluma_H_Shi_ptg000082l_000140.1:0.0143716,(Stipagrostis_hirtigluma_H_Shi_ptg000002l_000599.1:0.027038,Stipagrostis_hirtigluma_H_Shi_ptg000072l_000066.1:0.0136235)n6:0.00592274)n5:0.108572)n4:0.0440068,(Cenchrus_americanus_H_CamCM007982.2004288.1:0.128778,((Panicum_hallii_Pahal.6G192100:0.0840326,Panicum_virgatum_Pavir.6NG118900:0.0477454)n9:0.0342103,((ASEM_AUS1_H_AUS1CM014275.1000614.1:0.0148973,ASEM_RSA5_H_RSA5chrom6003157.1:0.0369176)n11:0.0848876,(Urochloa_fusta_Urofu.6G127500:0.127972,(Digitaria_exilis_H_Dex6A-001892.1:0.0309421,Digitaria_exilis_H_Dex6B-001841.1:0.028684)n13:0.148111)n12:0.0247649)n10:0.0126056)n8:0.0295457)n7:0.117142)n3:0.0427481)n1:0.150649)n0;
```
