## Supplementary Dataset S1 for "Gene turnover and contingency facilitated the repeated evolution of C_4_ photosynthesis in grasses": OG0021851_tree.txt

```
((ASEM_AUS1_H_AUS1CM014275.1000627.1:0.0229294,ASEM_RSA5_H_RSA5chrom6000011.1:0.0245594)n1:0.0777531,(((Panicum_hallii_Pahal.6G185400:0.0466681,(Panicum_virgatum_Pavir.6NG203000:0.0316089,(Panicum_virgatum_Pavir.6NG261500:0.0827252,Panicum_virgatum_Pavir.6KG193400:0.0536948)n6:0.0377453)n5:0.0107165)n4:0.0562959,((Cenchrus_americanus_H_CamCM007982.2004348.1:0.0850406,Setaria_viridis_SEVIR_6G142600v2:0.0348575)n8:0.0116395,(Setaria_viridis_SEVIR_6G142400v2:0.039119,Cenchrus_americanus_H_CamCM007982.2004347.1:0.123271)n9:0.0262242)n7:0.0663884)n3:0.0274329,(Urochloa_fusta_Urofu.6G121800:0.188504,(Digitaria_radicosa_Dra06G0100600:0.106353,((Digitaria_exilis_H_Dex6A-000760.1:0,Digitaria_exilis_H_Dex6B-000677.1:0)n13:0.0406514,Digitaria_exilis_H_DexUA-000110.1:0.0503309)n12:0.0393081)n11:0.0937754)n10:0.018912)n2:0.0777531)n0;
```
