## Supplementary Dataset S1 for "Gene turnover and contingency facilitated the repeated evolution of C_4_ photosynthesis in grasses": OG0021852_tree.txt

```
(Oryza_sativa_LOC_Os03g12200:0.19893,(Eleusine_coracana_ELECO.r07.3AG0239220:0.338918,((ASEM_RSA5_H_RSA5chrom6002619.1:0.00180222,(ASEM_AUS1_H_AUS1CM014275.1000662.1:0.0303845,ASEM_AUS1_H_AUS1CM014275.1000663.1:0.0349785)n4:0.0038865)n3:0.0158835,((Aristida_adscensionis_H_Aadptg000048l000013.1:0.624297,(Aristida_adscensionis_H_Aadptg000048l000012.1:0.170021,Aristida_adscensionis_H_Aadptg000048l000014.1:0.189869)n7:0.0374741)n6:0.0560234,((Stipagrostis_hirtigluma_H_Shi_ptg000002l_000171.1:0.0307941,Stipagrostis_hirtigluma_H_Shi_ptg000021l_000239.1:0.0147175)n9:0.193267,(Stipagrostis_hirtigluma_H_Shi_ptg000021l_000237.1:0.0647219,((Stipagrostis_hirtigluma_H_Shi_ptg000002l_000170.1:0.0337212,Stipagrostis_hirtigluma_H_Shi_ptg000021l_000238.1:0.0324943)n12:0.0334377,(Stipagrostis_hirtigluma_H_Shi_ptg000002l_001128.1:0.0262958,Stipagrostis_hirtigluma_H_Shi_ptg000021l_002146.1:0.0190897)n13:0.0276659)n11:0.0207861)n10:0.0835188)n8:0.00927987)n5:0.0626585)n2:0.0880799)n1:0.19893)n0;
```
