## Supplementary Dataset S1 for "Gene turnover and contingency facilitated the repeated evolution of C_4_ photosynthesis in grasses": OG0021853_tree.txt

```
((Eragrostis_curvula_EJB05_47763:0.0128021,Eragrostis_curvula_EJB05_47716:0.00731258)n1:0.176725,(((Digitaria_radicosa_Dra06G0183500:0.21816,(Cenchrus_americanus_H_CamCM007985.2001388.1:0.112472,Setaria_viridis_SEVIR_6G248200v2:0.0464789)n5:0.0836173)n4:0.0298708,((ASEM_AUS1_H_AUS1CM014275.1000674.1:0.0154804,ASEM_RSA5_H_RSA5chrom6000623.1:0.0133176)n7:0.0935464,(Panicum_hallii_Pahal.6G297500:0.030982,(Panicum_virgatum_Pavir.6NG356100:0.0433826,(Panicum_virgatum_Pavir.1KG322000:0.0626992,Panicum_virgatum_Pavir.6KG402900:0.0369895)n10:0.0185951)n9:0.0304983)n8:0.0782938)n6:0.0155871)n3:0.0371092,((Echinocloa_haploclada_eh_chr3.4717:0.34647,Echinocloa_haploclada_eh_chr4.215:0.1803)n12:0.344051,(Echinocloa_haploclada_eh_chr2.3535:0.0336283,Echinocloa_haploclada_eh_chr8.2807:0.0396732)n13:0.0993209)n11:0.0110357)n2:0.0615424)n0;
```
