## Supplementary Dataset S1 for "Gene turnover and contingency facilitated the repeated evolution of C_4_ photosynthesis in grasses": OG0021854_tree.txt

```
(((Stipagrostis_hirtigluma_H_Shi_ptg000028l_000017.1:0.017425,(Stipagrostis_hirtigluma_H_Shi_ptg000021l_000098.1:0.0455897,Stipagrostis_hirtigluma_H_Shi_ptg000028l_000214.1:0.00884939)n3:0.108636)n2:0.0332369,((Stipagrostis_hirtigluma_H_Shi_ptg000021l_000097.1:0.013755,Stipagrostis_hirtigluma_H_Shi_ptg000028l_000209.1:0.012996)n5:0.0326796,Stipagrostis_hirtigluma_H_Shi_ptg000028l_000210.1:0.0678417)n4:0.12448)n1:0.0166158,((Panicum_virgatum_Pavir.9KG171600:0.270668,(Eleusine_coracana_ELECO.r07.8AG0626740:0.0696134,Eragrostis_curvula_EJB05_49263:0.0593523)n8:0.0287)n7:0.00585499,(Urochloa_fusta_Urofu.6G101900:0.0908444,((Digitaria_exilis_H_Dex6A-001993.1:0.025581,Digitaria_exilis_H_Dex6B-001956.1:0.0167416)n11:0.0422387,(Dichantelium_oligosantes_H_DolKV775430.1000002.1:0.067018,(ASEM_AUS1_H_AUS1CM014275.1000883.1:0.00715964,ASEM_RSA5_H_RSA5chrom6002437.1:6e-09)n13:0.0452342)n12:0.00725615)n10:0.0132852)n9:0.0381289)n6:0.0166158)n0;
```
