## Supplementary Dataset S1 for "Gene turnover and contingency facilitated the repeated evolution of C_4_ photosynthesis in grasses": OG0021855_tree.txt

```
(Brachypodium_distachyon_BRADI_3g17390v3:0.181082,((Setaria_viridis_SEVIR_6G030700v2:0.586418,(Eragrostis_curvula_EJB05_09746:0.211323,Eragrostis_curvula_EJB05_09758:0.251314)n3:0.203444)n2:0.13469,(((Dichantelium_oligosantes_H_DolKV773800.1000001.1:0.198115,(Dichantelium_oligosantes_H_DolKV775202.1000005.1:0.130976,Dichantelium_oligosantes_H_DolKV773301.1000002.1:5e-09)n7:0.0202457)n6:0.348448,(Eleusine_coracana_ELECO.r07.7BG0606530:0.482158,Phragmites_australis_Phragmites_australis_PaChr19_26056749_26057987_evm.model.PaChr19.1141_1_CDS_4362411324_14065:0.203573)n8:0.0775897)n5:0.0866659,(Stipagrostis_hirtigluma_H_Shi_ptg000044l_000888.1:0.230402,(Stipagrostis_hirtigluma_H_Shi_ptg000016l_001830.1:0.384019,(Urochloa_fusta_Urofu.4G199200:0.360377,(ASEM_AUS1_H_AUS1CM014275.1000979.1:5e-09,(ASEM_RSA5_H_RSA5chrom6000887.1:0.00913075,ASEM_RSA5_H_RSA5chrom6000886.1:0.0869328)n13:0.0096592)n12:0.00985806)n11:0.110316)n10:0.0530824)n9:0.00589805)n4:0.017297)n1:0.06132)n0;
```
