## Supplementary Dataset S1 for "Gene turnover and contingency facilitated the repeated evolution of C_4_ photosynthesis in grasses": OG0021856_tree.txt

```
((Ampelocalamus_luodianensis_Alu08Dg10290.1:0.180561,Dendrocalamus_sinicus_Dendrocalamus_sinicus_Dsi08B_9566211_9567281_Dsi08Bg03780.1_-1_CDS_4147805317_21783:0.147638)n1:0.0266046,(((Eleusine_coracana_ELECO.r07.8BG0650580:0.132264,(((Panicum_virgatum_Pavir.6KG109900:0.032298,Panicum_virgatum_Pavir.6NG104800:0.0485678)n7:0.0381976,(ASEM_AUS1_H_AUS1CM014275.1001150.1:0.00783307,(ASEM_RSA5_H_RSA5chrom6002197.1:0.00341142,ASEM_RSA5_H_RSA5chrom8000061.1:0.00127954)n9:0.000142172)n8:0.00253185)n6:0.0902994,(Aristida_adscensionis_H_Aadptg000076l000129.1:0.0860557,Stipagrostis_hirtigluma_H_Shi_ptg000008l_000396.1:0.100688)n10:0.0298004)n5:0.00982154)n4:0.0632387,(Leersia_perrieri_LPERR08G06100:0.22088,Brachypodium_distachyon_BRADI_3g18440v3:0.197131)n11:0.048132)n3:0.0131979,(Brachypodium_distachyon_BRADI_1g05397v3:0.494907,(Stipagrostis_hirtigluma_H_Shi_ptg000008l_000397.1:0.191292,Stipagrostis_hirtigluma_H_Shi_ptg000008l_000398.1:0.168851)n13:0.0793415)n12:0.0506908)n2:0.00563231)n0;
```
