## Supplementary Dataset S1 for "Gene turnover and contingency facilitated the repeated evolution of C_4_ photosynthesis in grasses": OG0021857_tree.txt

```
(Chasmanthium_laxum_Chala.02G228800:0.0636251,((Sorghum_bicolor_SORBI_3010G232000:0.155994,Echinocloa_haploclada_eh_chr6.398:0.111195)n2:0.0157378,(Dichantelium_oligosantes_H_DolKV778765.1000008.1:0.0828777,(((Urochloa_fusta_Urofu.4G035700:0.0723998,(Cenchrus_americanus_H_CamCM007986.2003986.1:0.0704572,Setaria_viridis_SEVIR_4G272900v2:0.034817)n7:0.0343522)n6:0.0326468,(Panicum_hallii_Pahal.4G041800:0.0481557,(Panicum_virgatum_Pavir.4NG293400:0.0675435,Panicum_virgatum_Pavir.4KG404200:0.0382787)n9:0.00425319)n8:0.0128422)n5:0.00799579,((ASEM_AUS1_H_AUS1CM014275.1001711.1:0.107315,ASEM_RSA5_H_RSA5chrom4000185.1:0.0293416)n11:0.0700457,(Digitaria_radicosa_Dra04G0197900:0.0744242,(Digitaria_exilis_H_Dex4A-001617.1:0.0145518,Digitaria_exilis_H_Dex4B-001556.1:0.0367253)n13:0.0718709)n12:0.0209342)n10:0.026854)n4:0.0110855)n3:0.0424136)n1:0.0636251)n0;
```
