## Supplementary Dataset S1 for "Gene turnover and contingency facilitated the repeated evolution of C_4_ photosynthesis in grasses": OG0021858_tree.txt

```
(Phragmites_australis_Phragmites_australis_PaChr13_13526770_13528025_evm.model.PaChr13.797_1_CDS_4362388549_35426:0.055266,(Chasmanthium_laxum_Chala.02G141100:0.0825618,(((Panicum_hallii_Pahal.4G246600:0.0174607,(Panicum_virgatum_Pavir.4KG225500:0.0207516,Panicum_virgatum_Pavir.4NG082800:0.0190511)n5:0.0153358)n4:0.0401738,(Urochloa_fusta_Urofu.4G154200:0.0637345,(Cenchrus_americanus_H_CamLKME02004173.1000013.1:0.0557493,(Setaria_viridis_SEVIR_4G166800v2:0.0220103,Setaria_viridis_SEVIR_2G183000v2:0.0147072)n8:0.00163413)n7:0.00561719)n6:0.0136893)n3:0.0114816,(Dichantelium_oligosantes_H_DolKV783069.1000001.1:0.0756047,((ASEM_AUS1_H_AUS1CM014275.1001717.1:0.0164524,ASEM_RSA5_H_RSA5chrom4003298.1:0.0191644)n11:0.0576186,((Digitaria_exilis_H_Dex4A-001195.1:0.0224565,Digitaria_exilis_H_Dex4B-001139.1:0.0279827)n13:0.0848491,Echinocloa_haploclada_eh_chr6.409:0.0746843)n12:0.0154815)n10:0.00803869)n9:0.013388)n2:0.077298)n1:0.055266)n0;
```
