## Supplementary Dataset S1 for "Gene turnover and contingency facilitated the repeated evolution of C_4_ photosynthesis in grasses": OG0021859_tree.txt

```
(Stipagrostis_hirtigluma_H_Shi_ptg000016l_000212.1:0.0581816,(((Eragrostis_curvula_EJB05_58099:0.00233039,Eragrostis_curvula_EJB05_46992:0.00317918)n3:0.112864,(Eleusine_coracana_ELECO.r07.4BG0359400:0.020425,Eleusine_coracana_ELECO.r07.4AG0327440:0.0184652)n4:0.0907848)n2:0.0885881,((ASEM_AUS1_H_AUS1CM014276.1003531.1:0.0130896,ASEM_RSA5_H_RSA5chrom7000079.1:0.0100694)n6:0.0711249,((Echinocloa_haploclada_eh_chr1.2191:0.0302446,Echinocloa_haploclada_eh_chr9.155:0.0494573)n8:0.054903,((Urochloa_fusta_Urofu.7G016000:0.05226,(Cenchrus_americanus_H_CamCM007986.2000193.1:0.076839,Setaria_viridis_SEVIR_7G041600v2:0.0398697)n11:0.0466667)n10:0.011927,(Digitaria_radicosa_Dra07G0008200:0.0550594,(Digitaria_exilis_H_Dex7B-002889.1:0.0145311,Digitaria_exilis_H_DexUA-004299.1:0.0264836)n13:0.0389032)n12:0.0307074)n9:0.0126346)n7:0.0138049)n5:0.11161)n1:0.0581816)n0;
```
