## Supplementary Dataset S1 for "Gene turnover and contingency facilitated the repeated evolution of C_4_ photosynthesis in grasses": OG0021860_tree.txt

```
((Aristida_adscensionis_H_Aadptg000056l000037.1:0.178684,((Olyra_latifolia_Ola022519:0.100342,Olyra_latifolia_Ola022521:0.123145)n3:0.143489,(Zizania_latifolia_GWHTBFHI019783:0.14439,(Leersia_perrieri_LPERR04G05440:0.189922,Oryza_sativa_LOC_Os04g28000:0.11863)n5:0.0965159)n4:0.118526)n2:0.0935267)n1:0.0178924,(Panicum_hallii_Pahal.7G104900:0.033258,((Panicum_virgatum_Pavir.7KG167500:0.47416,(Ampelocalamus_luodianensis_Alu12Cg02430.1:0.38567,Phragmites_australis_Phragmites_australis_PaChr11_19617337_19619772_evm.model.PaChr11.1526_1_CDS_4362376046_1731:0.125667)n9:0.0183889)n8:0.0386984,(((ASEM_AUS1_H_AUS1CM014276.1003302.1:0.0102435,ASEM_RSA5_H_RSA5chrom7003367.1:0.0164754)n12:0.0985343,(Phragmites_australis_Phragmites_australis_PaChr7_22666173_22668043_evm.model.PaChr7.1537_1_CDS_4362474400_36128:0.119758,Chasmanthium_laxum_Chala.06G061600:0.109921)n13:0.0200308)n11:0.053661,Panicum_virgatum_Pavir.7KG167400:0.0902854)n10:0.0100317)n7:0.0127267)n6:0.00141407)n0;
```
