## Supplementary Dataset S1 for "Gene turnover and contingency facilitated the repeated evolution of C_4_ photosynthesis in grasses": OG0021861_tree.txt

```
(((ASEM_AUS1_H_AUS1CM014276.1003299.1:0.0209275,ASEM_RSA5_H_RSA5chrom7003365.1:0.0237432)n2:0.0661257,((Panicum_hallii_Pahal.7G105100:0.039855,Panicum_virgatum_Pavir.7NG075500:0.0604977)n4:0.0188146,(Cenchrus_americanus_H_CamCM007984.2003710.1:0.112391,(Digitaria_exilis_H_Dex7A-002700.1:0.00942665,Digitaria_exilis_H_Dex7B-002737.1:0.00981036)n6:0.0951409)n5:0.0106154)n3:0.00325823)n1:0.00674069,((Cenchrus_americanus_H_CamCM007983.2003889.1:0.288942,Urochloa_fusta_Urofu.7G070400:0.138867)n8:0.0161716,((Dichantelium_oligosantes_H_DolKV773564.1000006.1:0.0854928,(ASEM_AUS1_H_AUS1CM014276.1003298.1:0.0181474,(ASEM_RSA5_H_RSA5chrom7003364.1:0.0141499,ASEM_RSA5_H_RSA5chrom7000395.1:0.0061062)n12:0.0126565)n11:0.107703)n10:0.016162,(Dichantelium_oligosantes_H_DolKV773564.1000007.1:0.123324,ASEM_RSA5_H_RSA5chrom7000392.1:0.106875)n13:0.0422546)n9:0.00469495)n7:0.0197578)n0;
```
