## Supplementary Dataset S1 for "Gene turnover and contingency facilitated the repeated evolution of C_4_ photosynthesis in grasses": OG0021862_tree.txt

```
((Eleusine_coracana_ELECO.r07.4BG0353550:0.19252,Eragrostis_curvula_EJB05_50915:0.17532)n1:0.0876086,((Panicum_hallii_Pahal.7G105600:0.0501122,((Echinocloa_haploclada_eh_chr9.679:0.0581356,(((Cenchrus_americanus_H_CamCM007984.2003704.1:0.0904938,(Panicum_virgatum_Pavir.7NG076700:0.0509168,Panicum_virgatum_Pavir.7KG131100:0.0450306)n9:0.0251949)n8:0.00572119,(Digitaria_radicosa_Dra07G0032900:0.0616672,(Digitaria_exilis_H_Dex7A-002696.1:0.00895544,Digitaria_exilis_H_Dex7B-002728.1:0.00509988)n11:0.0782269)n10:0.0372674)n7:0.00740624,Digitaria_exilis_H_Dex7B-002725.1:0.252544)n6:0.0280604)n5:0.0276237,((Panicum_virgatum_Pavir.7NG076800:0.0141899,Panicum_virgatum_Pavir.7KG131000:0.0773809)n13:0.0247774,Panicum_virgatum_Pavir.J716100:0.0404878)n12:0.0346695)n4:0.00385216)n3:0.0300879,ASEM_AUS1_H_AUS1CM014276.1003289.1:0.0903191)n2:0.0876086)n0;
```
