## Supplementary Dataset S1 for "Gene turnover and contingency facilitated the repeated evolution of C_4_ photosynthesis in grasses": OG0021863_tree.txt

```
((Leersia_perrieri_LPERR11G16530:0.554425,Panicum_virgatum_Pavir.7KG259200:0.583089)n1:0.084546,((Leersia_perrieri_LPERR05G22760:0.278996,(Digitaria_exilis_H_Dex6A-001551.1:0.147864,((Digitaria_exilis_H_DexUA-004673.1:0,Digitaria_exilis_H_DexUA-000703.1:0,Digitaria_exilis_H_DexUA-000704.1:0,Digitaria_exilis_H_DexUA-001238.1:0)n6:0.00422603,Digitaria_exilis_H_Dex6B-001942.1:5e-09)n5:0.0550679)n4:0.0826249)n3:0.113156,((Panicum_virgatum_Pavir.J527700:0.0361493,Panicum_virgatum_Pavir.J733600:0.0647475)n8:0.0781097,(Panicum_hallii_Pahal.9G042400:0.17559,(ASEM_RSA5_H_RSA5chrom7000747.1:0.00467311,(ASEM_AUS1_H_AUS1CM014276.1000634.1:0.0114318,ASEM_AUS1_H_AUS1CM014276.1003179.1:5e-09)n11:0.00671383)n10:0.0191627)n9:0.0300285)n7:0.0970601)n2:0.084546)n0;
```
