## Supplementary Dataset S1 for "Gene turnover and contingency facilitated the repeated evolution of C_4_ photosynthesis in grasses": OG0021864_tree.txt

```
(Stipagrostis_hirtigluma_H_Shi_ptg000044l_000103.1:0.190912,((ASEM_RSA5_H_RSA5chrom7003038.1:0.155454,Dichantelium_oligosantes_H_DolKV778465.1000022.1:0.114569)n2:0.062026,(Dichantelium_oligosantes_H_DolKV778465.1000021.1:0.121235,((ASEM_AUS1_H_AUS1CM014276.1002947.1:0.0170196,ASEM_RSA5_H_RSA5chrom7003037.1:0.0205292)n5:0.113633,(((Panicum_hallii_Pahal.7G158100:0.0533594,(Panicum_virgatum_Pavir.5NG466100:0.0557731,Panicum_virgatum_Pavir.7KG165400:0.0421339)n9:0.0224616)n8:0.0741435,(Urochloa_fusta_Urofu.7G132600:0.116778,(Cenchrus_americanus_H_CamCM007984.2003457.1:0.100089,Setaria_viridis_SEVIR_7G114200v2:0.0596413)n11:0.0361032)n10:0.0422076)n7:0.0284987,(Echinocloa_haploclada_eh_chr9.1286:0.179611,(Digitaria_exilis_H_Dex7A-002451.1:0.026941,Digitaria_exilis_H_Dex7B-002486.1:0.0178971)n13:0.158313)n12:0.0229814)n6:0.0326194)n4:0.0853678)n3:0.061967)n1:0.190912)n0;
```
