## Supplementary Dataset S1 for "Gene turnover and contingency facilitated the repeated evolution of C_4_ photosynthesis in grasses": OG0021865_tree.txt

```
((Eleusine_coracana_ELECO.r07.4AG0311420:0.115492,(Eleusine_coracana_ELECO.r07.4BG0343900:5e-09,Eleusine_coracana_ELECO.r07.4AG0312750:0.0190864)n2:0.202859)n1:0.0855242,(Dichantelium_oligosantes_H_DolKV774006.1000002.1:0.22773,((Digitaria_radicosa_Dra07G0109900:0.0969876,(Digitaria_exilis_H_Dex7A-002178.1:0.0132383,Digitaria_exilis_H_Dex7B-002222.1:0.0116972)n6:0.0810779)n5:0.0852443,(((ASEM_AUS1_H_AUS1CM014276.1002644.1:0.0372743,ASEM_RSA5_H_RSA5chrom7000985.1:0.0301167)n9:0.0895239,(Panicum_hallii_Pahal.7G199600:0.107754,(Urochloa_fusta_Urofu.7G176300:0.15484,Echinocloa_haploclada_eh_chr9.1697:0.210148)n11:0.0253552)n10:0.0210926)n8:0.0348686,(Setaria_viridis_SEVIR_7G154903v2:0.107371,(Cenchrus_americanus_H_CamCM007984.2001708.1:0.10975,Cenchrus_americanus_H_CamCM007984.2001704.1:0.0776291)n13:0.00862545)n12:0.0555017)n7:0.0507176)n4:0.0424759)n3:0.0855242)n0;
```
