## Supplementary Dataset S1 for "Gene turnover and contingency facilitated the repeated evolution of C_4_ photosynthesis in grasses": OG0021866_tree.txt

```
(Chasmanthium_laxum_Chala.06G192200:0.102644,(((Digitaria_radicosa_Dra07G0152500:5e-09,Digitaria_radicosa_Dra07G0152500.2:5e-09)n3:0.0988612,(Digitaria_exilis_H_Dex7A-001971.1:0.0147504,Digitaria_exilis_H_Dex7B-002025.1:0.0125671)n4:0.0555031)n2:0.0407864,((Cenchrus_americanus_H_CamCM007984.2002987.1:0.0611526,Setaria_viridis_SEVIR_7G205200v2:0.0386915)n6:0.0523404,(Urochloa_fusta_Urofu.7G228600:0.0591842,(Echinocloa_haploclada_eh_chr9.2187:0.0882701,((ASEM_AUS1_H_AUS1CM014276.1002398.1:0.0364828,ASEM_RSA5_H_RSA5chrom7002533.1:0.00839749)n10:0.0622741,(Dichantelium_oligosantes_H_DolKV769804.1000030.1:0.055265,(Panicum_hallii_Pahal.7G247400:0.0508352,(Panicum_virgatum_Pavir.7KG283400:0.0432478,Panicum_virgatum_Pavir.7NG276400:0.0231207)n13:0.030391)n12:0.0332243)n11:0.00527134)n9:0.00696901)n8:0.00647437)n7:0.00586181)n5:0.0121609)n1:0.102644)n0;
```
