## Supplementary Dataset S1 for "Gene turnover and contingency facilitated the repeated evolution of C_4_ photosynthesis in grasses": OG0021867_tree.txt

```
((Leersia_perrieri_LPERR04G19450:0.362587,Brachypodium_distachyon_BRADI_5g20160v3:0.348551)n1:0.15854,(Eragrostis_curvula_EJB05_39460:0.0934281,(((Dichantelium_oligosantes_H_DolKV777654.1000015.1:0.0570495,((((Panicum_virgatum_Pavir.7KG318600:0.0519976,Panicum_virgatum_Pavir.7NG290600:0.046808)n9:0.0341283,Cenchrus_americanus_H_CamCM007984.2002835.1:0.0772836)n8:0.0134868,((ASEM_RSA5_H_RSA5chrom7002343.1:0.0769536,Digitaria_exilis_H_Dex7B-001858.1:0.0877171)n11:0.0108419,(ASEM_AUS1_H_AUS1CM014276.1002215.1:0.414154,Setaria_viridis_SEVIR_7G232700v2:0.0942135)n12:0.0465348)n10:0.0148067)n7:0.0230282,(Zea_mays_Zm00001eb072060:0.406158,Urochloa_fusta_Urofu.7G260000:0.0830345)n13:0.017973)n6:0.00658477)n5:0.042843,Sorghum_bicolor_SORBI_3006G200400:0.131096)n4:0.0286533,Stipagrostis_hirtigluma_H_Shi_ptg000016l_001944.1:0.134492)n3:0.0527307)n2:0.15854)n0;
```
