## Supplementary Dataset S1 for "Gene turnover and contingency facilitated the repeated evolution of C_4_ photosynthesis in grasses": OG0021868_tree.txt

```
(((Eragrostis_curvula_EJB05_38933:0.0489137,Eragrostis_curvula_EJB05_38934:0.024626)n2:0.113577,(Eleusine_coracana_ELECO.r07.4BG0334810:0.0205362,Eleusine_coracana_ELECO.r07.4AG0303910:0.0287102)n3:0.0953215)n1:0.0624216,(Urochloa_fusta_Urofu.7G277400:0.110164,((ASEM_AUS1_H_AUS1CM014276.1002121.1:0.029417,ASEM_RSA5_H_RSA5chrom7002266.1:0.0180901)n6:0.0438843,(Echinocloa_haploclada_eh_chr9.2661:0.100899,((Digitaria_exilis_H_Dex7A-001727.1:0.00723314,Digitaria_exilis_H_Dex7B-001770.1:0.0149481)n9:0.0974028,(Panicum_virgatum_Pavir.7KG342000:0.518675,(((Dichantelium_oligosantes_H_DolKV780331.1000011.1:0.350041,Dichantelium_oligosantes_H_DolKV777810.1000017.1:0.0372589)n13:0.138298,Dichantelium_oligosantes_H_DolKV775787.1000016.1:0.0334761)n12:0.0214856,Dichantelium_oligosantes_H_DolKV777810.1000018.1:0.542481)n11:0.0602757)n10:0.173179)n8:0.0114451)n7:0.00773446)n5:0.013414)n4:0.0624216)n0;
```
