## Supplementary Dataset S1 for "Gene turnover and contingency facilitated the repeated evolution of C_4_ photosynthesis in grasses": OG0021869_tree.txt

```
(Tillandsia_fasciculata_H_Tillandsia_CM054936.1_000680.1:0.133193,((Panicum_virgatum_Pavir.7KG419300:0.188791,(Oryza_sativa_LOC_Os04g55370:0.0883998,(Eragrostis_curvula_EJB05_39892:0.243259,((Aristida_adscensionis_H_Aadptg000072l000526.1:0.118203,(ASEM_AUS1_H_AUS1CM014276.1001985.1:0.128148,Eragrostis_curvula_EJB05_39913:0.0927515)n7:0.0335819)n6:0.0405922,(Chasmanthium_laxum_Chala.06G257300:0.0622406,Digitaria_exilis_H_Dex7B-001666.1:0.0789254)n8:0.0449958)n5:0.0261652)n4:0.00290725)n3:0.0993365)n2:0.0765319,(ASEM_AUS1_H_AUS1CM014276.1001560.1:0.225055,(Panicum_virgatum_Pavir.6KG151300:0.593097,(Panicum_virgatum_Pavir.3KG121600:0.568454,(Panicum_virgatum_Pavir.7KG363600:0.270309,(Panicum_virgatum_Pavir.3KG368900:0.224461,Panicum_virgatum_Pavir.3NG139000:0.142216)n13:0.109593)n12:0.326325)n11:0.189662)n10:0.407257)n9:0.0452508)n1:0.133193)n0;
```
