## Supplementary Dataset S1 for "Gene turnover and contingency facilitated the repeated evolution of C_4_ photosynthesis in grasses": OG0021870_tree.txt

```
(Aristida_adscensionis_H_Aadptg000072l000129.1:0.208983,(Sorghum_bicolor_SORBI_3006G244100:0.181375,((Digitaria_radicosa_Dra07G0213600:0.0983658,(Digitaria_exilis_H_Dex7A-001268.1:0.0246277,Digitaria_exilis_H_Dex7B-001311.1:0.0689084)n4:0.184788)n3:0.116122,((Urochloa_fusta_Urofu.7G308400:0.135132,(Cenchrus_americanus_H_CamCM007984.2002348.1:0.0814473,Setaria_viridis_SEVIR_3G036400v2:0.0411622)n7:0.0402793)n6:0.0220285,((Echinocloa_haploclada_eh_chr9.2929:0.272481,(Panicum_hallii_Pahal.7G318100:0.0511562,(Panicum_virgatum_Pavir.J081600:0.00199514,Panicum_virgatum_Pavir.7KG424200:0.0100901)n11:0.0592822)n10:0.049796)n9:0.0307786,(ASEM_AUS1_H_AUS1CM014276.1001578.1:0.0260941,(ASEM_RSA5_H_RSA5chrom7001696.1:0.0091192,ASEM_RSA5_H_RSA5chrom7001698.1:0.00532989)n13:0.00059221)n12:0.0075086)n8:0.0296547)n5:0.0555998)n2:0.0650838)n1:0.208983)n0;
```
