## Supplementary Dataset S1 for "Gene turnover and contingency facilitated the repeated evolution of C_4_ photosynthesis in grasses": OG0021871_tree.txt

```
((Brachypodium_distachyon_BRADI_1g16690v3:0.403492,Zizania_latifolia_GWHTBFHI023019:0.315653)n1:0.0731331,((Eleusine_coracana_ELECO.r07.4BG0329650:0.140441,Eleusine_coracana_ELECO.r07.4AG0298990:0.0527609)n3:0.160651,(Aristida_adscensionis_H_Aadptg000072l000257.1:0.217088,(Stipagrostis_hirtigluma_H_Shi_ptg000016l_001575.1:0.0978434,(((Panicum_hallii_Pahal.7G342600:0.0764474,Panicum_virgatum_Pavir.7KG370700:0.0728198)n8:0.0535789,((ASEM_AUS1_H_AUS1CM014276.1001729.1:0.0293991,ASEM_RSA5_H_RSA5chrom7001849.1:0.0975062)n10:0.0648067,((ASEM_RSA5_H_RSA5chrom3000004.1:0.0576599,Cenchrus_americanus_H_CamLKME02014656.1000012.1:0.0886348)n12:0.0548002,(Digitaria_exilis_H_Dex7A-001373.1:0.152391,Digitaria_exilis_H_Dex7B-001416.1:0.0367149)n13:0.0707628)n11:0.028351)n9:0.00315011)n7:0.0299402,Zea_mays_Zm00001eb299280:0.855053)n6:0.0968671)n5:0.0440594)n4:0.0609649)n2:0.0731331)n0;
```
