## Supplementary Dataset S1 for "Gene turnover and contingency facilitated the repeated evolution of C_4_ photosynthesis in grasses": OG0021872_tree.txt

```
(Aristida_adscensionis_H_Aadptg000039l000484.1:0.153318,(Sorghum_bicolor_SORBI_3005G011100:0.245595,((Dichantelium_oligosantes_H_DolKV778741.1000001.1:0.111904,(ASEM_RSA5_H_RSA5chrom3002820.1:0.0015049,(ASEM_AUS1_H_AUS1CM014277.1003715.1:0.00122018,ASEM_AUS1_H_AUS1CM014277.1003713.1:0.00366264)n5:0.00343302)n4:0.0898654)n3:0.0263737,(Panicum_virgatum_Pavir.8NG002300:0.306887,((Echinocloa_haploclada_eh_chr5.296:0.014755,Echinocloa_haploclada_eh_chr5.298:0.0167773)n8:0.110551,(Panicum_hallii_Pahal.3G006100:0.0423431,((Panicum_virgatum_Pavir.3KG044600:0,Panicum_virgatum_Pavir.8KG019900:0,Panicum_virgatum_Pavir.8KG006000:0)n11:5e-09,(Panicum_virgatum_Pavir.8KG179700:0.029778,Panicum_virgatum_Pavir.8KG180000:0.00122809)n12:0.00115552)n10:0.0347043)n9:0.10816)n7:0.0287429)n6:0.00319365)n2:0.0507464)n1:0.0903288)n0;
```
