## Supplementary Dataset S1 for "Gene turnover and contingency facilitated the repeated evolution of C_4_ photosynthesis in grasses": OG0021873_tree.txt

```
((Leersia_perrieri_LPERR11G14770:0.586232,(Oryza_sativa_LOC_Os10g17690:0.165545,(Olyra_latifolia_Ola035953:0.0799015,(Dendrocalamus_sinicus_Dendrocalamus_sinicus_Dsi10B_11236136_11239137_Dsi10Bg01820.1_-1_CDS_4147824550_46049:0.000461626,Dendrocalamus_sinicus_Dendrocalamus_sinicus_DsiCtg00474_211002_213825_DsiCtg00474g00070.1_-1_CDS_4147852633_48957:0.000937371)n4:0.0443345)n3:0.0195613)n2:0.0480132)n1:0.0230638,((Aristida_adscensionis_H_Aadptg000031l000053.1:0.0571463,(Stipagrostis_hirtigluma_H_Shi_ptg000025l_002441.1:0.0101888,Stipagrostis_hirtigluma_H_Shi_ptg000046l_000729.1:0.0053111)n7:0.0376438)n6:0.0573138,(Sorghum_bicolor_SORBI_3005G030000:0.0724635,((Cenchrus_americanus_H_CamCM007985.2001776.1:0.0473234,(Setaria_viridis_SEVIR_7G321400v2:0.00993243,Setaria_viridis_SEVIR_8G003025v2:0.0117248)n11:0.0108337)n10:0.0209599,(Panicum_virgatum_Pavir.8NG036100:0.0447815,(ASEM_AUS1_H_AUS1CM014277.1003543.1:0.00999357,ASEM_RSA5_H_RSA5chrom8003269.1:0.0110479)n13:0.0313016)n12:0.00457435)n9:0.0225376)n8:0.0460146)n5:0.0230638)n0;
```
