## Supplementary Dataset S1 for "Gene turnover and contingency facilitated the repeated evolution of C_4_ photosynthesis in grasses": OG0021874_tree.txt

```
(Stipagrostis_hirtigluma_H_Shi_ptg000044l_000154.1:0.124792,(Phragmites_australis_Phragmites_australis_PaChr14_11158378_11159763_evm.model.PaChr14.584_1_CDS_4362392595_37970:0.282582,(ASEM_AUS1_H_AUS1CM014277.1000211.1:0.663024,(Panicum_virgatum_Pavir.5NG167100:0.105483,(((Panicum_virgatum_Pavir.6KG266900:0.00273055,Panicum_virgatum_Pavir.J218000:0.0134201)n6:0.133,(Panicum_virgatum_Pavir.8NG264500:0.0796256,Panicum_virgatum_Pavir.5NG121900:0.101051)n7:0.0255571)n5:0.0225136,(((Panicum_virgatum_Pavir.5KG212500:5e-09,Panicum_virgatum_Pavir.9KG280500:5e-09)n10:0.086246,(Panicum_virgatum_Pavir.1KG028100:0.0494003,Panicum_virgatum_Pavir.9NG601300:0.0258177)n11:0.0622581)n9:0.0367467,(Panicum_virgatum_Pavir.7NG169500:0.099189,(Panicum_virgatum_Pavir.7NG313500:0.122973,Panicum_virgatum_Pavir.9KG240800:0.14032)n13:0.025913)n12:0.0163652)n8:0.0178388)n4:0.0587272)n3:0.0751428)n2:0.10355)n1:0.124792)n0;
```
