## Supplementary Dataset S1 for "Gene turnover and contingency facilitated the repeated evolution of C_4_ photosynthesis in grasses": OG0021875_tree.txt

```
((ASEM_AUS1_H_AUS1CM014277.1002936.1:0.0506701,(ASEM_RSA5_H_RSA5chrom4002714.1:0.183134,ASEM_RSA5_H_RSA5chrom9004697.1:0.0755239)n2:0.0768787)n1:0.00726048,(ASEM_AUS1_H_AUS1CM014277.1000569.1:0.0187644,(ASEM_RSA5_H_RSA5chrom4000686.1:0.0199944,(ASEM_RSA5_H_RSA5chrom1001057.1:0.0796915,(((((ASEM_RSA5_H_RSA5chrom7003293.1:0.0128203,ASEM_RSA5_H_RSA5chrom3005763.1:0.0139158)n10:0.00325312,ASEM_RSA5_H_RSA5chrom9001618.1:0.0169262)n9:0.00130777,ASEM_RSA5_H_RSA5chrom1001056.1:0.076393)n8:0.00199047,ASEM_RSA5_H_RSA5chrom9001619.1:0.0102547)n7:5e-09,(ASEM_RSA5_H_RSA5chrom7003496.1:0.0361027,(ASEM_RSA5_H_RSA5chrom7003495.1:0.0326338,(ASEM_RSA5_H_RSA5chrom6001194.1:0.00893317,ASEM_RSA5_H_RSA5chrom9004699.1:0.0099415)n13:0.00099415)n12:9.9415e-05)n11:9.9415e-06)n6:9.9415e-07)n5:9.9415e-08)n4:1.10461e-08)n3:0.00563411)n0;
```
