## Supplementary Dataset S1 for "Gene turnover and contingency facilitated the repeated evolution of C_4_ photosynthesis in grasses": OG0021876_tree.txt

```
((ASEM_AUS1_H_AUS1CM014277.1003104.1:0.0313068,Sorghum_bicolor_SORBI_3006G142266:0.932)n1:0.0125031,(((ASEM_AUS1_H_AUS1CM014277.1002580.1:0.0014104,ASEM_AUS1_H_AUS1CM014277.1001719.1:0.00119257)n4:0.0301977,(ASEM_RSA5_H_RSA5chrom8001136.1:0.0448171,((ASEM_RSA5_H_RSA5chrom3000091.1:0.0428493,ASEM_RSA5_H_RSA5chrom3000735.1:0.0101441)n7:0.007896,ASEM_RSA5_H_RSA5chrom3002619.1:0.277311)n6:0.0607362)n5:0.00674847)n3:0.0161991,(Sorghum_bicolor_SORBI_3005G080050:0.174391,(Panicum_virgatum_Pavir.6KG159400:0.0784296,((Panicum_virgatum_Pavir.7KG022800:0.0289747,Panicum_virgatum_Pavir.2KG177700:0.0185166)n11:0.0152978,(Panicum_virgatum_Pavir.1NG233100:0.0844054,(Panicum_virgatum_Pavir.7NG196000:0.0157044,Panicum_virgatum_Pavir.1NG209700:0.0384338)n13:0.00253473)n12:0.0113696)n10:0.0339476)n9:0.00377195)n8:0.0131242)n2:0.0125031)n0;
```
