## Supplementary Dataset S1 for "Gene turnover and contingency facilitated the repeated evolution of C_4_ photosynthesis in grasses": OG0021877_tree.txt

```
(Aristida_adscensionis_H_Aadptg000025l000157.1:0.112871,(Eragrostis_curvula_EJB05_42961:0.325992,((((Digitaria_radicosa_Dra08G0051400:0.0750766,(Digitaria_exilis_H_Dex8A-000374.1:0.042082,Digitaria_exilis_H_Dex8B-000355.1:0.0306295)n6:0.0406776)n5:0.0704706,(Cenchrus_americanus_H_CamCM007985.2002259.1:0.0895922,(Setaria_viridis_SEVIR_8G080866v2:0.0681957,Setaria_viridis_SEVIR_8G080932v2:0.0485835)n8:0.00539816)n7:0.0262406)n4:0.0138883,(Panicum_hallii_Pahal.8G069300:0.0445155,(Panicum_virgatum_Pavir.8NG191600:0.067192,Panicum_virgatum_Pavir.8KG136500:0.0381807)n10:0.0096743)n9:0.0534582)n3:0.0207975,(Urochloa_fusta_Urofu.8G074500:0.123266,(Echinocloa_haploclada_eh_chr4.789:0.123732,(ASEM_AUS1_H_AUS1CM014277.1003065.1:0.0169325,ASEM_RSA5_H_RSA5chrom8000433.1:0.0058018)n13:0.133278)n12:0.0222368)n11:0.0167902)n2:0.113645)n1:0.112871)n0;
```
