## Supplementary Dataset S1 for "Gene turnover and contingency facilitated the repeated evolution of C_4_ photosynthesis in grasses": OG0021878_tree.txt

```
(Aristida_adscensionis_H_Aadptg000034l000040.1:0.138866,(Chasmanthium_laxum_Chala.09G093900:0.134768,(Sorghum_bicolor_SORBI_3008G027700:0.17463,((Echinocloa_haploclada_eh_chr8.1320:0.114588,(((Digitaria_radicosa_Dra01G0059500:0.0594879,(Digitaria_exilis_H_Dex5A-002678.1:0.0134301,Digitaria_exilis_H_Dex5B-002712.1:0.0167189)n8:0.0847821)n7:0.0731132,Urochloa_fusta_Urofu.8G121500:0.0653911)n6:0.0191225,(Setaria_viridis_SEVIR_8G120900v2:0.0693774,(ASEM_AUS1_H_AUS1CM014277.1000885.1:0.0961255,Dichantelium_oligosantes_H_DolKV776582.1000001.1:0.0789804)n10:0.0158171)n9:0.00379659)n5:0.00890615)n4:5e-09,(Panicum_hallii_Pahal.8G141200:0.0165744,(Panicum_virgatum_Pavir.3NG205400:0.770958,(Panicum_virgatum_Pavir.3NG205700:0.0528754,Panicum_virgatum_Pavir.8KG248600:0.0372071)n13:0.0143466)n12:0.00159406)n11:0.0319512)n3:0.0388893)n2:0.0281955)n1:0.138866)n0;
```
