## Supplementary Dataset S1 for "Gene turnover and contingency facilitated the repeated evolution of C_4_ photosynthesis in grasses": OG0021879_tree.txt

```
(((Zea_mays_Zm00001eb169750:0.136274,Chasmanthium_laxum_Chala.09G088700:0.0902063)n2:0.0181459,(((Setaria_viridis_SEVIR_8G126500v2:0.0333706,(Digitaria_exilis_H_Dex8A-001713.1:0.00230316,Digitaria_exilis_H_Dex8B-001634.1:0.00228436)n6:0.0817521)n5:0.00869276,((Echinocloa_haploclada_eh_chr4.1414:0.109898,Urochloa_fusta_Urofu.8G127200:0.0313392)n8:0.00533937,((Panicum_hallii_Pahal.8G150800:0.01496,Panicum_virgatum_Pavir.8KG223500:0.047007)n10:0.0477631,(Eragrostis_curvula_EJB05_50658:0.821212,(ASEM_AUS1_H_AUS1CM014277.1002828.1:0.0142399,ASEM_RSA5_H_RSA5chrom8002589.1:0.00707962)n12:0.0326833)n11:0.0384729)n9:0.00519081)n7:0.00312617)n4:0.00433518,(Eragrostis_curvula_EJB05_50650:0.0544356,Eragrostis_curvula_EJB05_27945:0.0285236)n13:0.191005)n3:0.0212228)n1:0.0191736,Dichantelium_oligosantes_H_DolKV782241.1000001.1:0.0616725)n0;
```
