## Supplementary Dataset S1 for "Gene turnover and contingency facilitated the repeated evolution of C_4_ photosynthesis in grasses": OG0021880_tree.txt

```
((Dendrocalamus_sinicus_Dendrocalamus_sinicus_Dsi11A_23413699_23414196_Dsi11Ag06610.1_-1_CDS_4147831726_48888:0.0307643,Dendrocalamus_sinicus_Dendrocalamus_sinicus_Dsi11A_23594279_23595511_Dsi11Ag06640.1_-1_CDS_4147831735_53955:0.108141)n1:0.121835,(Phragmites_australis_Phragmites_australis_PaChr10_12969330_12969719_evm.model.PaChr10.551_1_CDS_4362372009_2983:0.0838333,(Chasmanthium_laxum_Chala.09G083000:0.115721,(Sorghum_bicolor_SORBI_3005G122000:0.0788728,((ASEM_AUS1_H_AUS1CM014277.1002785.1:0.0321218,ASEM_RSA5_H_RSA5chrom8002537.1:0.0767282)n6:0.0840015,((Echinocloa_haploclada_eh_scaffold68.12:0.118352,(Urochloa_fusta_Urofu.8G135100:0.0470267,((Cenchrus_americanus_H_CamCM007985.2002114.1:0,Cenchrus_americanus_H_CamLKME02051835.1000001.1:0)n11:0.0455947,Setaria_viridis_SEVIR_8G134000v2:0.0191698)n10:0.0135714)n9:0.0160955)n8:0.0135898,(Panicum_hallii_Pahal.8G182400:0.0149593,(Panicum_virgatum_Pavir.8NG223600:0.0335574,Panicum_virgatum_Pavir.8KG127900:0.0255417)n13:0.00283797)n12:0.00605691)n7:0.0227719)n5:0.0362259)n4:0.119711)n3:0.038843)n2:0.121835)n0;
```
