## Supplementary Dataset S1 for "Gene turnover and contingency facilitated the repeated evolution of C_4_ photosynthesis in grasses": OG0021881_tree.txt

```
(Stipagrostis_hirtigluma_H_Shi_ptg000055l_000679.1:0.115672,((Eleusine_coracana_ELECO.r07.6AG0505520:0.332544,(Eragrostis_curvula_EJB05_46623:0.0343846,Eragrostis_curvula_EJB05_46598:0.012952)n3:0.210736)n2:0.127042,(((ASEM_AUS1_H_AUS1CM014277.1000975.1:0.015212,ASEM_RSA5_H_RSA5chrom4001706.1:5e-09)n6:0.185371,(Echinocloa_haploclada_eh_chr6.3092:0.320826,Echinocloa_haploclada_eh_chr6.996:0.285013)n7:0.0316681)n5:0.0363078,(Dichantelium_oligosantes_H_DolKV767127.1000006.1:0.161035,((Urochloa_fusta_Urofu.4G300700:0.101705,(Cenchrus_americanus_H_CamCM007983.2001271.1:0.0762593,Setaria_viridis_SEVIR_4G002000v2:0.02445)n11:0.103517)n10:0.0379803,(Panicum_hallii_Pahal.4G359300:0.0827491,(Panicum_virgatum_Pavir.J122500:0.0829227,Panicum_virgatum_Pavir.5NG223300:0.0498635)n13:0.00554038)n12:0.0177756)n9:0.0156071)n8:0.0154026)n4:0.153225)n1:0.115672)n0;
```
