## Supplementary Dataset S1 for "Gene turnover and contingency facilitated the repeated evolution of C_4_ photosynthesis in grasses": OG0021882_tree.txt

```
(Chasmanthium_laxum_Chala.09G080100:0.0315962,(Sorghum_bicolor_SORBI_3005G128000:0.170128,(Dichantelium_oligosantes_H_DolKV775746.1000001.1:0.0793944,(ASEM_AUS1_H_AUS1CM014277.1002606.1:0.364565,(Panicum_hallii_Pahal.8G187700:0.0959316,(((Urochloa_fusta_Urofu.8G140300:0.0889149,((ASEM_AUS1_H_AUS1CM014277.1000989.1:0.0061443,(ASEM_RSA5_H_RSA5chrom2001741.1:0.00227268,ASEM_RSA5_H_RSA5chrom8000790.1:0.000468286)n10:0.00451685)n9:0.0472344,(Panicum_virgatum_Pavir.8KG247600:0.774887,Cenchrus_americanus_H_CamCM007982.2000593.1:0.0767919)n11:0.022529)n8:0.0112723)n7:0.0135175,(Cenchrus_americanus_H_CamCM007982.2000592.1:0.0903596,Urochloa_fusta_Urofu.8G140200:0.0871072)n12:0.0106612)n6:0.00118458,(Panicum_virgatum_Pavir.8KG331200:0.0353977,Panicum_virgatum_Pavir.8NG225500:0.0267531)n13:0.0145131)n5:0.00161256)n4:0.0378058)n3:0.00420065)n2:0.0287117)n1:0.0343183)n0;
```
