## Supplementary Dataset S1 for "Gene turnover and contingency facilitated the repeated evolution of C_4_ photosynthesis in grasses": OG0021883_tree.txt

```
(Leersia_perrieri_LPERR02G11040:0.295079,((Eragrostis_curvula_EJB05_04025:0.200622,(Stipagrostis_hirtigluma_H_Shi_ptg000011l_000591.1:0.187846,(Aristida_adscensionis_H_Aadptg000071l000074.1:0.171508,(Stipagrostis_hirtigluma_H_Shi_ptg000012l_000138.1:5e-09,Stipagrostis_hirtigluma_H_Shi_ptg000060l_000423.1:0.00324273)n5:0.128026)n4:0.0382016)n3:0.00424462)n2:0.0434587,((Echinocloa_haploclada_eh_chr4.1644:0.0745905,((Digitaria_exilis_H_Dex8A-001633.1:0.0987862,(Panicum_hallii_Pahal.8G193000:0.0575158,Panicum_hallii_Pahal.8G192900:0.0518492)n10:0.00576102)n9:0.014236,(Urochloa_fusta_Urofu.8G141600:0.0519251,Setaria_viridis_SEVIR_8G147200v2:0.0575914)n11:0.0128816)n8:0.017849)n7:0.0122505,(ASEM_RSA5_H_RSA5chrom8002436.1:0.0150206,(ASEM_AUS1_H_AUS1CM014277.1002701.1:0.0532696,ASEM_AUS1_H_AUS1CM014277.1002700.1:0.0116128)n13:0.00129031)n12:0.00912906)n6:0.106607)n1:0.295079)n0;
```
