## Supplementary Dataset S1 for "Gene turnover and contingency facilitated the repeated evolution of C_4_ photosynthesis in grasses": OG0021884_tree.txt

```
(Stipagrostis_hirtigluma_H_Shi_ptg000008l_000407.1:0.143615,(Eragrostis_curvula_EJB05_08846:0.23476,(ASEM_AUS1_H_AUS1CM014277.1002640.1:0.117187,((Urochloa_fusta_Urofu.6G059400:0.154694,(Cenchrus_americanus_H_CamCM007985.2002518.1:0.111758,Setaria_viridis_SEVIR_6G017000v2:0.0742284)n5:0.0407531)n4:0.041358,(((Digitaria_exilis_H_Dex6A-000524.1:0.0299756,Digitaria_exilis_H_Dex6B-002061.1:0.0550164)n8:0.0775394,Digitaria_radicosa_Dra06G0063200:0.0896369)n7:0.0107624,((Digitaria_radicosa_Dra06G0063300:5e-09,(Digitaria_radicosa_Dra06G0063300.3:5e-09,(Digitaria_radicosa_Dra06G0063300.4:5e-09,Digitaria_radicosa_Dra06G0063300.2:5e-09)n12:5e-09)n11:5e-09)n10:0.200372,(Digitaria_exilis_H_Dex6A-000525.1:0.00961284,Digitaria_exilis_H_Dex6B-002062.1:0.0106914)n13:0.181041)n9:0.0201156)n6:0.0706435)n3:0.0234231)n2:0.184496)n1:0.143615)n0;
```
