## Supplementary Dataset S1 for "Gene turnover and contingency facilitated the repeated evolution of C_4_ photosynthesis in grasses": OG0021885_tree.txt

```
(Pharus_latifolius_Phala.09G138000:0.0892552,((Digitaria_radicosa_Dra08G0123800:0.0965027,(((Chasmanthium_laxum_Chala.09G044200:0.0554721,(Echinocloa_haploclada_eh_scaffold707.5:0.0582029,(ASEM_AUS1_H_AUS1CM014277.1002309.1:0.013109,ASEM_RSA5_H_RSA5chrom8001183.1:0.00824055)n7:0.0444413)n6:0.0382969)n5:0.0158789,(Aristida_adscensionis_H_Aadptg000020l000040.1:0.111876,(Phragmites_australis_Phragmites_australis_PaChr19_8731104_8732163_evm.model.PaChr19.495_1_CDS_4362412632_11966:0.0193537,Phragmites_australis_Phragmites_australis_PaChr19_8757689_8761113_evm.model.PaChr19.496_1_CDS_4362412634_12809:0.00725151)n9:0.0418397)n8:0.00945159)n4:0.0207318,(Echinocloa_haploclada_eh_scaffold707.10:0.0525868,(ASEM_AUS1_H_AUS1CM014277.1002307.1:0.0592078,(ASEM_AUS1_H_AUS1CM014277.1002312.1:0.00293345,(ASEM_AUS1_H_AUS1CM014277.1002311.1:0.0714805,ASEM_AUS1_H_AUS1CM014277.1002310.1:0.000646706)n13:0.00204112)n12:0.0676145)n11:0.0403684)n10:0.028138)n3:0.00312644)n2:0.0759901,Oryza_sativa_LOC_Os07g03990:0.173567)n1:0.0892552)n0;
```
