## Supplementary Dataset S1 for "Gene turnover and contingency facilitated the repeated evolution of C_4_ photosynthesis in grasses": OG0021886_tree.txt

```
(Eragrostis_curvula_EJB05_26305:0.272548,((Panicum_virgatum_Pavir.2KG183200:0.230707,((ASEM_AUS1_H_AUS1CM014278.1004154.1:0.0293822,ASEM_RSA5_H_RSA5chrom9000401.1:0.00844955)n4:0.189295,(Echinocloa_haploclada_eh_chr4.2409:0.0641883,Echinocloa_haploclada_eh_chr4.2407:0.0962952)n5:0.141741)n3:0.0166304)n2:0.0407884,(((ASEM_AUS1_H_AUS1CM014277.1002174.1:0.0565604,ASEM_RSA5_H_RSA5chrom8001367.1:0.0193722)n8:0.142072,(ASEM_AUS1_H_AUS1CM014277.1001524.1:0.0317404,(ASEM_RSA5_H_RSA5chrom8001369.1:0.0456023,ASEM_RSA5_H_RSA5chrom8001368.1:0.0200393)n10:0.00222659)n9:0.0271183)n7:0.0436065,(Echinocloa_haploclada_eh_chr4.2403:0.25587,(Digitaria_exilis_H_Dex8A-000951.1:0.21392,(Digitaria_radicosa_Dra08G0138200:0.108716,Digitaria_radicosa_Dra08G0138300:0.14983)n13:0.0375588)n12:0.114585)n11:0.0318022)n6:0.00353358)n1:0.272548)n0;
```
