## Supplementary Dataset S1 for "Gene turnover and contingency facilitated the repeated evolution of C_4_ photosynthesis in grasses": OG0021887_tree.txt

```
(((Hordeum_spontaneum_WB01_013100_0005064:0.0504595,Hordeum_vulgareMorex_HORVU.MOREX.r3.7HG0730420:0.0162672)n2:0.329024,(Ampelocalamus_luodianensis_Alu05Cg02480.2:0.0445404,((Dendrocalamus_sinicus_Dendrocalamus_sinicus_Dsi01C_22319958_22321155_Dsi01Cg16240.1_1_CDS_4147706107_5701:0.207155,Dendrocalamus_sinicus_Dendrocalamus_sinicus_Dsi11A_37010358_37013748_Dsi11Ag10330.1_1_CDS_4147832842_51706:0.0720285)n5:0.0203358,Dendrocalamus_sinicus_Dendrocalamus_sinicus_Dsi11A_37033536_37036928_Dsi11Ag10340.1_1_CDS_4147832845_53395:0.0334493)n4:0.0123887)n3:0.0537189)n1:0.0300916,((ASEM_AUS1_H_AUS1CM014277.1002074.1:0.00797273,(ASEM_RSA5_H_RSA5chrom7001247.1:0.00156034,ASEM_RSA5_H_RSA5chrom8001968.1:0.00159909)n8:0.00508208)n7:0.164266,(Panicum_virgatum_Pavir.J023900:0.165493,(Phragmites_australis_Phragmites_australis_PaChr1_10875774_10880377_evm.model.PaChr1.730_1_CDS_4362368567_42108:0.104719,(Stipagrostis_hirtigluma_H_Shi_ptg000013l_000805.1:0.0827437,(Stipagrostis_hirtigluma_H_Shi_ptg000013l_000292.1:0.0819272,(Stipagrostis_hirtigluma_H_Shi_ptg000013l_000291.1:0.000636928,Stipagrostis_hirtigluma_H_Shi_ptg000013l_000295.1:5e-09)n13:0.0483457)n12:0.0582729)n11:0.0460003)n10:0.0261902)n9:0.0300321)n6:0.0300916)n0;
```
