## Supplementary Dataset S1 for "Gene turnover and contingency facilitated the repeated evolution of C_4_ photosynthesis in grasses": OG0021888_tree.txt

```
((Panicum_virgatum_Pavir.8NG316000:0.119569,(ASEM_AUS1_H_AUS1CM014277.1002069.1:0.0164053,(ASEM_RSA5_H_RSA5chrom8001232.1:0.0592681,ASEM_RSA5_H_RSA5chrom5004844.1:0.00915441)n3:0.00101716)n2:0.0277467)n1:0.00974132,((Digitaria_radicosa_Dra08G0129600:0.308965,(Panicum_virgatum_Pavir.J584700:0.132676,Panicum_virgatum_Pavir.8NG356700:0.152029)n6:0.100573)n5:0.0973365,(Setaria_viridis_SEVIR_6G031200v2:0.104532,(ASEM_RSA5_H_RSA5scaff675000004.1:0.188689,((ASEM_RSA5_H_RSA5chrom8002020.1:0.00960949,(ASEM_AUS1_H_AUS1CM014277.1002067.1:0.0379,(ASEM_AUS1_H_AUS1QPGU01000645.1000002.1:0.0305103,ASEM_AUS1_H_AUS1CM014277.1002065.1:0.0305207)n12:0.0150671)n11:0.00446626)n10:0.00355995,(ASEM_AUS1_H_AUS1QPGU01000645.1000003.1:0.0456269,ASEM_RSA5_H_RSA5chrom5004843.1:0.0408792)n13:0.00454214)n9:0.0885031)n8:0.00983368)n7:0.0214694)n4:0.00974132)n0;
```
