## Supplementary Dataset S1 for "Gene turnover and contingency facilitated the repeated evolution of C_4_ photosynthesis in grasses": OG0021889_tree.txt

```
(Pharus_latifolius_Phala.11G130600:0.139981,((Olyra_latifolia_Ola035016:0.0102574,Olyra_latifolia_Ola035022:0.0124995)n2:0.093511,(Dendrocalamus_sinicus_Dendrocalamus_sinicus_Dsi11C_26285374_26286961_Dsi11Cg09910.1_1_CDS_4147840669_23025:0.0596581,(Oryza_sativa_LOC_Os10g09110:0.112979,(Sorghum_bicolor_SORBI_3005G215000:0.0978698,((Dichantelium_oligosantes_H_DolKV779109.1000005.1:0.0467613,(ASEM_AUS1_H_AUS1CM014277.1001723.1:0.0258252,ASEM_RSA5_H_RSA5chrom8001512.1:0.0266908)n8:0.0277912)n7:0.0165084,((Cenchrus_americanus_H_CamCM007982.2000041.1:0.0764821,Setaria_viridis_SEVIR_8G244300v2:0.0418148)n10:0.0364983,(Urochloa_fusta_Urofu.8G216200:0.0819405,(Digitaria_radicosa_Dra08G0149500:0.0734837,(Digitaria_exilis_H_Dex8A-001591.1:0.0254308,Digitaria_exilis_H_Dex8B-001507.1:0.0151419)n13:0.0424831)n12:0.0157719)n11:0.0163061)n9:0.0103604)n6:0.0256818)n5:0.0639906)n4:0.0582134)n3:0.0357237)n1:0.139981)n0;
```
