## Supplementary Dataset S1 for "Gene turnover and contingency facilitated the repeated evolution of C_4_ photosynthesis in grasses": OG0021890_tree.txt

```
(Zea_mays_Zm00001eb375640:0.118409,((Panicum_virgatum_Pavir.8KG347500:0.0236255,Panicum_virgatum_Pavir.J307700:0.0309217)n2:0.0708793,((Cenchrus_americanus_H_CamLKME02049287.1000001.1:0.214423,(Setaria_viridis_SEVIR_7G043600v2:0.0467087,Setaria_viridis_SEVIR_8G210100v2:0.0490586)n5:0.00545095)n4:0.0847499,(((Digitaria_exilis_H_Dex8B-001326.1:0.0210544,(Digitaria_exilis_H_DexUA-001516.1:5e-09,Digitaria_exilis_H_Dex8A-001395.1:0.0155135)n9:0.0230454)n8:0.114234,ASEM_RSA5_H_RSA5scaff95000003.1:0.0692208)n7:0.0145735,(ASEM_AUS1_H_AUS1CM014277.1001785.1:0.0440349,(Digitaria_exilis_H_DexUA-001517.1:0.612863,(ASEM_RSA5_H_RSA5chrom8002640.1:0.00287383,(ASEM_RSA5_H_RSA5chrom5001475.1:5e-09,ASEM_RSA5_H_RSA5scaff25000003.1:5e-09)n13:0.00702498)n12:0.00664474)n11:0.00674556)n10:0.0636408)n6:0.0070712)n3:0.0166212)n1:0.0274572)n0;
```
