## Supplementary Dataset S1 for "Gene turnover and contingency facilitated the repeated evolution of C_4_ photosynthesis in grasses": OG0021891_tree.txt

```
((ASEM_AUS1_H_AUS1CM014277.1001871.1:0.0122753,ASEM_RSA5_H_RSA5chrom7000943.1:0.0120835)n1:0.0164316,(((Panicum_virgatum_Pavir.5KG377600:0.00759779,Panicum_virgatum_Pavir.5KG295300:0.00773201)n4:0.0489108,(Panicum_virgatum_Pavir.1KG204600:0.0332678,(Panicum_virgatum_Pavir.3NG291600:0.217993,Panicum_virgatum_Pavir.4KG342300:0.014604)n6:0.0380815)n5:0.0136429)n3:0.0186777,(Cenchrus_americanus_H_CamLKME02048086.1000001.1:0.0478775,(Cenchrus_americanus_H_CamLKME02042450.1000001.1:5e-09,(Cenchrus_americanus_H_CamCM007983.2004345.1:0.00716295,(Cenchrus_americanus_H_CamCM007984.2003310.1:0.0101451,(Cenchrus_americanus_H_CamCM007983.2004786.1:0.0013269,(Cenchrus_americanus_H_CamCM007988.2003692.1:0.21583,(Cenchrus_americanus_H_CamCM007986.2003470.1:0.00602162,Cenchrus_americanus_H_CamCM007985.2000173.1:0.00246773)n13:0.0309648)n12:0.000998054)n11:0.0039783)n10:0.00320948)n9:0.00328078)n8:0.00187259)n7:0.114561)n2:0.0164316)n0;
```
