## Supplementary Dataset S1 for "Gene turnover and contingency facilitated the repeated evolution of C_4_ photosynthesis in grasses": OG0021892_tree.txt

```
(Phragmites_australis_Phragmites_australis_PaChr18_26912026_26913095_evm.model.PaChr18.1130_1_CDS_4362407537_35487:0.144097,((ASEM_AUS1_H_AUS1CM014278.1006400.1:0.00922066,ASEM_RSA5_H_RSA5chrom9004980.1:0.00574049)n2:0.0755552,(Dichantelium_oligosantes_H_DolKV776465.1000013.1:0.100853,(((Digitaria_radicosa_Dra09G0256600:0.0784766,(Digitaria_exilis_H_Dex9A-001502.1:0.0214736,Digitaria_exilis_H_Dex9B-001493.1:0.0128315)n7:0.0584074)n6:0.0265377,(Panicum_hallii_Pahal.9G375300:0.0472248,((Panicum_virgatum_Pavir.9KG098500:0,Panicum_virgatum_Pavir.9KG097900:0)n10:0.0393695,Panicum_virgatum_Pavir.9NG454500:0.0209436)n9:0.00478756)n8:0.0580552)n5:0.00663477,(Echinocloa_haploclada_eh_chr1.3198:0.113751,(Urochloa_fusta_Urofu.9G333400:0.0532642,(Cenchrus_americanus_H_CamCM007986.2000843.1:0.0981225,Setaria_viridis_SEVIR_9G318200v2:0.0405583)n13:0.0412151)n12:0.0132059)n11:0.00742523)n4:0.048242)n3:0.0191658)n1:0.144097)n0;
```
