## Supplementary Dataset S1 for "Gene turnover and contingency facilitated the repeated evolution of C_4_ photosynthesis in grasses": OG0021893_tree.txt

```
(((Panicum_virgatum_Pavir.2NG328100:0.0661024,(Panicum_virgatum_Pavir.2NG401500:0.0326433,(Panicum_virgatum_Pavir.2KG318900:0.0381866,Panicum_virgatum_Pavir.2KG369800:0.02442)n4:0.0212637)n3:0.0266791)n2:0.0767352,((((Cenchrus_americanus_H_CamCM007988.2003032.1:0.0226099,(Cenchrus_americanus_H_CamCM007986.2004197.1:0.00336771,Cenchrus_americanus_H_CamLKME02037910.1000001.1:0.00298351)n9:0.0189373)n8:0.109551,Dichantelium_oligosantes_H_DolKV782132.1000003.1:0.0714709)n7:0.0154987,ASEM_AUS1_H_AUS1CM014278.1000083.1:0.193714)n6:0.0063311,(((ASEM_AUS1_H_AUS1CM014278.1000082.1:0.173759,ASEM_RSA5_H_RSA5chrom2004517.1:0.233558)n12:0.496901,(Cenchrus_americanus_H_CamCM007988.2003033.1:0.0999804,Cenchrus_americanus_H_CamCM007986.2004198.1:0.0681559)n13:0.00757287)n11:0.0723785,ASEM_RSA5_H_RSA5chrom2004518.1:0.0790102)n10:0.00790102)n5:0.000877891)n1:0.025379,Digitaria_exilis_H_Dex2B-003072.1:0.209054)n0;
```
