## Supplementary Dataset S1 for "Gene turnover and contingency facilitated the repeated evolution of C_4_ photosynthesis in grasses": OG0021894_tree.txt

```
((Ampelocalamus_luodianensis_Alu10Cg01050.2:0.0450037,Dendrocalamus_sinicus_Dendrocalamus_sinicus_Dsi09A_517281_528549_Dsi09Ag00100.1_-1_CDS_4147811125_50509:0.0611104)n1:0.0731239,(Stipagrostis_hirtigluma_H_Shi_ptg000025l_001683.1:0.122756,((Eragrostis_curvula_EJB05_52292:0.00406069,Eragrostis_curvula_EJB05_47274:0.00157426)n4:0.16158,((Echinocloa_haploclada_eh_chr1.3009:0.0902939,((Cenchrus_americanus_H_CamCM007986.2003716.1:0.0645487,((Digitaria_radicosa_Dra09G0244300.2:5e-09,Digitaria_radicosa_Dra09G0244300:5e-09)n10:0.0906635,(ASEM_RSA5_H_RSA5chrom9001515.1:0.0391464,ASEM_AUS1_H_AUS1CM014278.1000118.1:0.0443159)n11:0.00757553)n9:0.013876)n8:0.0279042,(ASEM_RSA5_H_RSA5chrom9001516.1:0.141285,Cenchrus_americanus_H_CamCM007986.2003715.1:0.108041)n12:0.0120046)n7:0.0229955)n6:0.00255505,(Phragmites_australis_Phragmites_australis_PaChr25_1961330_1961526_evm.model.PaChr25.59_1_CDS_4362438957_39391:0.0956199,Phragmites_australis_Phragmites_australis_PaChr25_1952425_1954529_evm.model.PaChr25.58_1_CDS_4362438935_30118:0.0596509)n13:0.00662788)n5:0.0156576)n3:0.0168646)n2:0.0731239)n0;
```
