## Supplementary Dataset S1 for "Gene turnover and contingency facilitated the repeated evolution of C_4_ photosynthesis in grasses": OG0021895_tree.txt

```
(Sorghum_bicolor_SORBI_3008G058800:0.167597,((ASEM_AUS1_H_AUS1CM014278.1000139.1:0.0119178,ASEM_RSA5_H_RSA5chrom9004837.1:0.0105633)n2:0.0587242,(((Digitaria_radicosa_Dra09G0241400.2:5e-09,Digitaria_radicosa_Dra09G0241400:6e-09)n5:0.0607585,(Digitaria_exilis_H_Dex9A-004156.1:0.0146729,Digitaria_exilis_H_Dex9B-004142.1:0.026645)n6:0.0604508)n4:0.0677091,((Cenchrus_americanus_H_CamCM007986.2003743.1:0.0875909,Setaria_viridis_SEVIR_9G292800v2:0.0283466)n8:0.0374422,((Panicum_hallii_Pahal.9G344600:0.0641948,(Panicum_virgatum_Pavir.4KG285000:0.0390184,(Panicum_virgatum_Pavir.9KG274400:0.0147938,Panicum_virgatum_Pavir.9KG273400:0.021307)n12:0.0134028)n11:0.00611913)n10:0.0328008,(Urochloa_fusta_Urofu.9G311700:0.094251,Urochloa_fusta_Urofu.9G311600:0.0559671)n13:0.00621857)n9:0.00349632)n7:0.0143304)n3:0.0255413)n1:0.167597)n0;
```
