## Supplementary Dataset S1 for "Gene turnover and contingency facilitated the repeated evolution of C_4_ photosynthesis in grasses": OG0021896_tree.txt

```
((Eleusine_coracana_ELECO.r07.2BG0178100:0.130751,(Eragrostis_curvula_EJB05_56884:5e-09,Eragrostis_curvula_EJB05_22558:0.0140919)n2:0.118203)n1:0.0262102,(Zea_mays_Zm00001eb223710:0.307359,(Chasmanthium_laxum_Chala.03G106300:0.123854,((Echinocloa_haploclada_eh_chr1.2703:0.083244,(ASEM_AUS1_H_AUS1CM014278.1000253.1:0.013512,ASEM_RSA5_H_RSA5chrom9004712.1:0.0187852)n7:0.0563458)n6:0.0510977,((Cenchrus_americanus_H_CamCM007983.2001190.1:0.0537538,Setaria_viridis_SEVIR_9G253600v2:0.0635868)n9:0.0285602,((Panicum_hallii_Pahal.9G291100:0.00786079,(Panicum_virgatum_Pavir.9NG412200:0.094867,Panicum_virgatum_Pavir.9NG407100:0.0223414)n12:0.00298469)n11:0.0601657,(Digitaria_radicosa_Dra09G0223600:0.0889562,Urochloa_fusta_Urofu.9G281900:0.0762637)n13:0.00440574)n10:0.0155834)n8:0.0738661)n5:0.0782581)n4:0.0445595)n3:0.0262102)n0;
```
