## Supplementary Dataset S1 for "Gene turnover and contingency facilitated the repeated evolution of C_4_ photosynthesis in grasses": OG0021897_tree.txt

```
((Sorghum_bicolor_SORBI_3001G110800:0.174706,Sorghum_bicolor_SORBI_3002G363000:0.108085)n1:0.0799935,(((Digitaria_exilis_H_Dex2A-002609.1:0.0565352,Digitaria_exilis_H_Dex2B-002555.1:0.0374002)n4:0.156436,((Setaria_viridis_SEVIR_2G388200v2:0.0171219,ASEM_AUS1_H_AUS1CM014278.1000286.1:0.110964)n6:0.0208087,(ASEM_AUS1_H_AUS1CM014278.1000287.1:0.0731475,(Cenchrus_americanus_H_CamCM007988.2000378.1:0.0856549,Setaria_viridis_SEVIR_2G388300v2:0.0866091)n8:0.0721917)n7:0.0080213)n5:0.0379558)n3:0.0432537,(Panicum_hallii_Pahal.2G436000:0.094107,(Panicum_virgatum_Pavir.2NG609600:0.278717,((Panicum_virgatum_Pavir.2KG519100:0.216634,Panicum_virgatum_Pavir.2NG573800:0.0496463)n12:0.0251923,(Panicum_virgatum_Pavir.2KG519400:0.0225555,Panicum_virgatum_Pavir.2KG523200:0.0219256)n13:0.00219256)n11:0.000219256)n10:2.43618e-05)n9:0.0261768)n2:0.104562)n0;
```
