## Supplementary Dataset S1 for "Gene turnover and contingency facilitated the repeated evolution of C_4_ photosynthesis in grasses": OG0021898_tree.txt

```
((Stipagrostis_hirtigluma_H_Shi_ptg000025l_002243.1:0.207413,Stipagrostis_hirtigluma_H_Shi_ptg000025l_002242.1:0.147249)n1:0.0356378,((Chasmanthium_laxum_Chala.09G043600:0.0827495,((((Digitaria_exilis_H_Dex9A-001186.1:0.0687867,Digitaria_exilis_H_Dex9B-001181.1:0.0199605)n7:0.0880187,(Digitaria_exilis_H_Dex9A-004450.1:0.107848,Digitaria_exilis_H_Dex9B-004312.1:0.0253289)n8:0.0382115)n6:0.0497654,(Cenchrus_americanus_H_CamCM007983.2004286.1:0.129593,((ASEM_AUS1_H_AUS1CM014278.1005946.1:0.0228314,ASEM_RSA5_H_RSA5chrom9001798.1:0.0337641)n11:0.0890838,(ASEM_AUS1_H_AUS1CM014278.1005945.1:0.0698173,ASEM_RSA5_H_RSA5chrom9001797.1:0.0574801)n12:0.0325538)n10:0.0315088)n9:0.0137469)n5:0.03167,Cenchrus_americanus_H_CamCM007983.2001084.1:0.230807)n4:0.0256452)n3:0.0295574,(Sorghum_bicolor_SORBI_3001G241600:0.0348829,Sorghum_bicolor_SORBI_3001G241500:0.0467909)n13:0.171654)n2:0.0356378)n0;
```
