## Supplementary Dataset S1 for "Gene turnover and contingency facilitated the repeated evolution of C_4_ photosynthesis in grasses": OG0021899_tree.txt

```
(Stipagrostis_hirtigluma_H_Shi_ptg000025l_000093.1:0.0671085,(Phragmites_australis_Phragmites_australis_PaChr18_18991503_18995626_evm.model.PaChr18.609_1_CDS_4362408767_582:0.311166,((Eleusine_coracana_ELECO.r07.2BG0181010:0.108673,Eragrostis_curvula_EJB05_22261:0.0973582)n3:0.0934872,(((Echinocloa_haploclada_eh_chr1.2440:0.100395,ASEM_AUS1_H_AUS1CM014278.1000415.1:0.0922774)n6:0.0225144,(Cenchrus_americanus_H_CamCM007983.2004289.1:0.141526,(Urochloa_fusta_Urofu.9G259500:0.0594671,(Digitaria_exilis_H_Dex9B-004321.1:0.126019,((Cenchrus_americanus_H_CamCM007983.2004288.1:0.107625,Setaria_viridis_SEVIR_9G245940v2:0.0118152)n11:0.00282928,Dichantelium_oligosantes_H_DolKV774934.1000001.1:0.0842919)n10:0.012708)n9:0.00999117)n8:0.0124599)n7:0.00138444)n5:0.0131359,((Panicum_virgatum_Pavir.9NG321000:0.0237821,Panicum_virgatum_Pavir.9KG206500:0.0325669)n13:0.00880906,Panicum_virgatum_Pavir.9NG321100:0.14446)n12:0.0367694)n4:0.0130215)n2:0.0454856)n1:0.0671085)n0;
```
