## Supplementary Dataset S1 for "Gene turnover and contingency facilitated the repeated evolution of C_4_ photosynthesis in grasses": OG0021900_tree.txt

```
(Sorghum_bicolor_SORBI_3001G235400:0.0800743,(Dichantelium_oligosantes_H_DolKV775990.1000002.1:0.114571,(Echinocloa_haploclada_eh_chr1.2354:0.0659171,((ASEM_AUS1_H_AUS1CM014278.1005911.1:0.133825,ASEM_RSA5_H_RSA5chrom9004527.1:0.0552291)n4:0.0963196,((ASEM_AUS1_H_AUS1CM014278.1005912.1:0.0204221,ASEM_RSA5_H_RSA5chrom9001867.1:0.0258468)n6:0.0697091,((Cenchrus_americanus_H_CamCM007983.2004335.1:0.114425,(Urochloa_fusta_Urofu.9G252100:0.0633348,(Digitaria_radicosa_Dra09G0222600:5e-09,Digitaria_radicosa_Dra09G0222600.2:5e-09)n10:0.241794)n9:0.0104686)n8:0.022951,(Cenchrus_americanus_H_CamCM007983.2004334.1:0.0895069,(Panicum_hallii_Pahal.9G235900:0.0921719,(Panicum_virgatum_Pavir.1NG220600:0.065455,Panicum_virgatum_Pavir.9NG327400:0.144916)n13:0.0161018)n12:0.00627811)n11:0.0205458)n7:0.00228287)n5:0.0336169)n3:0.00373521)n2:0.0178703)n1:0.019778)n0;
```
