## Supplementary Dataset S1 for "Gene turnover and contingency facilitated the repeated evolution of C_4_ photosynthesis in grasses": OG0021901_tree.txt

```
((Stipagrostis_hirtigluma_H_Shi_ptg000025l_002389.1:0.191134,Aristida_adscensionis_H_Aadptg000025l000525.1:0.395786)n1:0.0211541,((Eragrostis_curvula_EJB05_21901:0.211123,Chasmanthium_laxum_Chala.03G058600:0.149077)n3:0.0808119,(Phragmites_australis_Phragmites_australis_PaChr25_15637367_15639664_evm.model.PaChr25.575_1_CDS_4362438925_25922:0.145813,(Echinocloa_haploclada_eh_chr1.2096:0.122253,((Digitaria_exilis_H_Dex9A-004628.1:0.0321127,Digitaria_exilis_H_Dex9B-001011.1:0.0315422)n7:0.121561,((Cenchrus_americanus_H_CamCM007983.2000928.1:0.0579574,Setaria_viridis_SEVIR_9G213201v2:0.0747025)n9:0.0705747,(Panicum_virgatum_Pavir.4NG044400:0.0523645,((ASEM_AUS1_H_AUS1CM014278.1005734.1:0.050984,ASEM_RSA5_H_RSA5chrom9004375.1:0.048356)n12:0.0200662,(Panicum_hallii_Pahal.4G323200:0.0013999,Panicum_hallii_Pahal.4G322900:0.00273199)n13:0.0719131)n11:0.00917575)n10:0.0590078)n8:0.0235422)n6:0.0260652)n5:0.0878698)n4:0.0542059)n2:0.0211541)n0;
```
