## Supplementary Dataset S1 for "Gene turnover and contingency facilitated the repeated evolution of C_4_ photosynthesis in grasses": OG0021902_tree.txt

```
(Leersia_perrieri_LPERR04G06080:0.16854,(Sorghum_bicolor_SORBI_3001G188500:0.259122,((Dichantelium_oligosantes_H_DolKV782243.1000023.1:0.147379,((Digitaria_exilis_H_Dex9B-000891.1:0.0883509,(Digitaria_exilis_H_Dex9B-000892.1:0.014642,Digitaria_exilis_H_Dex9A-000899.1:0.0199549)n6:0.0195015)n5:0.141902,(Urochloa_fusta_Urofu.9G192600:0.110364,(Cenchrus_americanus_H_CamCM007983.2000800.1:0.0518849,(Setaria_viridis_SEVIR_9G184500v2:0.025571,Setaria_viridis_SEVIR_9G184601v2:0.0281189)n9:0.00312432)n8:0.0371555)n7:0.0428048)n4:0.0234396)n3:0.0185742,(Panicum_virgatum_Pavir.9NG096700:0.268552,((ASEM_AUS1_H_AUS1CM014278.1005587.1:0.0209714,ASEM_RSA5_H_RSA5chrom9002173.1:0.0187517)n12:0.152683,(Panicum_hallii_Pahal.9G182600:0.0562935,Panicum_virgatum_Pavir.9KG122900:0.0364261)n13:0.059454)n11:0.0159228)n10:0.0017692)n2:0.0853774)n1:0.0537918)n0;
```
