## Supplementary Dataset S1 for "Gene turnover and contingency facilitated the repeated evolution of C_4_ photosynthesis in grasses": OG0021903_tree.txt

```
(Oryza_sativa_LOC_Os11g41550:0.254038,((Eleusine_coracana_ELECO.r07.9AG0691240:0.518552,Aristida_adscensionis_H_Aadptg000023l000072.1:0.388451)n2:0.127755,(Urochloa_fusta_Urofu.9G090400:0.143297,(Digitaria_exilis_H_Dex9B-000416.1:0.198028,((Echinocloa_haploclada_eh_chr1.797:0.15232,ASEM_AUS1_H_AUS1CM014278.1005034.1:0.215757)n6:0.0781099,((Panicum_hallii_Pahal.9G088300:0.0587497,(Panicum_virgatum_Pavir.2NG075500:0.0465223,(Panicum_virgatum_Pavir.9NG101300:0.0536447,(Panicum_virgatum_Pavir.2NG211700:0.0425329,(Panicum_virgatum_Pavir.2NG062200:0.00110073,Panicum_virgatum_Pavir.2NG082300:6e-09)n12:0.0500963)n11:0.0256048)n10:0.00624475)n9:0.0550433)n8:0.0702651,(Cenchrus_americanus_H_CamCM007983.2000324.1:0.147946,Setaria_viridis_SEVIR_9G090800v2:0.117383)n13:0.0650804)n7:0.0325882)n5:0.0652282)n4:0.0379338)n3:0.139199)n1:0.254038)n0;
```
