## Supplementary Dataset S1 for "Gene turnover and contingency facilitated the repeated evolution of C_4_ photosynthesis in grasses": OG0021904_tree.txt

```
(Chasmanthium_laxum_Chala.03G280900:0.0658978,((ASEM_AUS1_H_AUS1CM014278.1004636.1:0.00566995,ASEM_RSA5_H_RSA5chrom9002180.1:0.00903161)n2:0.107307,(Echinocloa_haploclada_eh_chr1.122:0.134662,(Digitaria_exilis_H_Dex9B-000068.1:0.116928,(Dichantelium_oligosantes_H_DolKV775277.1000030.1:0.0731673,((Urochloa_fusta_Urofu.9G014000:0.0504402,(Cenchrus_americanus_H_CamLKME02014686.1000146.1:0.0997007,Setaria_viridis_SEVIR_9G015100v2:0.0361332)n8:0.0274281)n7:0.0226952,(Panicum_hallii_Pahal.9G013800:0.0439612,((Panicum_virgatum_Pavir.9NG005300:0.163307,(Panicum_virgatum_Pavir.9KG008900:0.00644296,(Panicum_virgatum_Pavir.J424300:5e-09,Panicum_virgatum_Pavir.9KG006900:0.00109023)n13:0.0172216)n12:0.0289587)n11:0.00568054,Panicum_virgatum_Pavir.9NG005400:0.0237904)n10:0.0130878)n9:0.0251759)n6:0.00598046)n5:0.0152324)n4:0.0182186)n3:0.0187883)n1:0.0658978)n0;
```
