## Supplementary Dataset S1 for "Gene turnover and contingency facilitated the repeated evolution of C_4_ photosynthesis in grasses": OG0021905_tree.txt

```
(Eragrostis_curvula_EJB05_05981:0.137854,(Sorghum_bicolor_SORBI_3001G323801:0.134243,(((Digitaria_exilis_H_Dex9A-003876.1:0.0495074,(Digitaria_exilis_H_Dex9A-003877.1:5e-09,Digitaria_exilis_H_Dex9B-003872.1:0.0481033)n5:0.0136869)n4:0.0172325,Digitaria_radicosa_Dra09G0289600:0.0513707)n3:0.0661101,(Echinocloa_haploclada_eh_chr4.1473:0.865766,(((Echinocloa_haploclada_eh_chr1.3586:0.0965699,(ASEM_AUS1_H_AUS1CM014278.1003092.1:0.0512402,ASEM_RSA5_H_RSA5chrom9005205.1:0.0408998)n10:0.0224747)n9:0.0253306,(Panicum_hallii_Pahal.5G498600:0.300108,(Panicum_hallii_Pahal.9G414000:0.0438176,Panicum_virgatum_Pavir.9KG367500:0.0896566)n12:0.0272783)n11:0.00303092)n8:0.00908825,(Setaria_viridis_SEVIR_9G358100v2:0.0634618,Urochloa_fusta_Urofu.9G375400:0.0877717)n13:0.0229944)n7:0.0151266)n6:0.00168074)n2:0.0613038)n1:0.0866893)n0;
```
