## Supplementary Dataset S1 for "Gene turnover and contingency facilitated the repeated evolution of C_4_ photosynthesis in grasses": OG0021906_tree.txt

```
(((ASEM_AUS1_H_AUS1CM014278.1003095.1:0.0203319,ASEM_RSA5_H_RSA5chrom9001214.1:0.0170919)n2:0.0996339,((Echinocloa_haploclada_eh_chr1.3583:0.172759,Echinocloa_haploclada_eh_chr1.3025:0.138837)n4:0.0199671,((Digitaria_exilis_H_Dex9B-003876.1:0.00495764,(Digitaria_exilis_H_Dex9A-003882.1:0.00119036,Digitaria_exilis_H_Dex9B-003877.1:0.00523258)n7:0.00183251)n6:0.156914,((Panicum_virgatum_Pavir.9NG504500:0.0379064,(Panicum_virgatum_Pavir.7NG253200:5e-09,Panicum_virgatum_Pavir.9KG366600:0.000648447)n10:0.0374169)n9:0.0432057,(Cenchrus_americanus_H_CamCM007986.2003448.1:0.161472,Urochloa_fusta_Urofu.9G375000:0.113931)n11:0.0151485)n8:0.00977337)n5:0.0182513)n3:0.01635)n1:0.0541231,(Zea_mays_Zm00001eb261400:0.122302,(Sorghum_bicolor_SORBI_3001G323500:0.120395,Sorghum_bicolor_SORBI_3007G025100:0.0810617)n13:0.00900686)n12:0.0682038)n0;
```
