## Supplementary Dataset S1 for "Gene turnover and contingency facilitated the repeated evolution of C_4_ photosynthesis in grasses": OG0021907_tree.txt

```
(Oryza_sativa_LOC_Os05g05760:0.17388,(Dichantelium_oligosantes_H_DolKV779231.1000005.1:0.255029,(Urochloa_fusta_Urofu.9G373100:0.275398,(((Digitaria_radicosa_Dra01G0200400:0.110009,((ASEM_RSA5_H_RSA5chrom9005186.1:0.0102172,ASEM_RSA5_H_RSA5chrom9001225.1:0.00874103)n7:0.0431412,(ASEM_AUS1_H_AUS1CM014278.1003114.1:0.0284515,ASEM_RSA5_H_RSA5chrom9001226.1:0.0212044)n8:0.0482759)n6:0.00536399)n5:0.037081,Setaria_viridis_SEVIR_9G353800v2:0.0992711)n4:0.0214219,((Chasmanthium_laxum_Chala.03G037300:0.13555,Phragmites_australis_Phragmites_australis_PaChr18_24543713_24544852_evm.model.PaChr18.931_1_CDS_4362409483_4370:0.0611284)n10:0.0182842,((Eragrostis_curvula_EJB05_23663:0,Eragrostis_curvula_EJB05_23654:0)n12:0.150648,(Stipagrostis_hirtigluma_H_Shi_ptg000025l_000490.1:0.103502,Stipagrostis_hirtigluma_H_Shi_ptg000025l_001947.1:0.0949205)n13:0.0383034)n11:0.0200219)n9:0.0222082)n3:0.102806)n2:0.0861008)n1:0.17388)n0;
```
