## Supplementary Dataset S1 for "Gene turnover and contingency facilitated the repeated evolution of C_4_ photosynthesis in grasses": OG0021908_tree.txt

```
(Dendrocalamus_sinicus_Dendrocalamus_sinicus_Dsi11A_14664251_14667615_Dsi11Ag04900.1_-1_CDS_4147831213_44382:0.070168,(((Chasmanthium_laxum_Chala.06G035300:0.00471642,Chasmanthium_laxum_Chala.01G074100:0.00192591)n3:0.068487,(((Panicum_virgatum_Pavir.7KG049600:0.0240306,Panicum_virgatum_Pavir.2NG537100:0.0261224)n6:0.0990504,(Eragrostis_curvula_EJB05_40101:0.0782289,(Panicum_hallii_Pahal.9G411800:0.121945,(Panicum_hallii_Pahal.9G412000:0.104759,Panicum_hallii_Pahal.9G411900:0.107425)n9:0.0189917)n8:0.0635326)n7:0.0137968)n5:0.0693985,(Sorghum_bicolor_SORBI_3008G007400:0.103629,(Panicum_virgatum_Pavir.5KG108300:0.0773938,(ASEM_AUS1_H_AUS1QPGU01000014.1000002.1:0.00658954,(ASEM_RSA5_H_RSA5chrom4001305.1:0.00287506,ASEM_RSA5_H_RSA5chrom4001302.1:5e-09)n13:0.0043967)n12:0.0523015)n11:0.0331665)n10:0.0250993)n4:0.00278881)n2:0.0237712,Phragmites_australis_Phragmites_australis_PaChr7_29777926_29781289_evm.model.PaChr7.1662_1_CDS_4362474678_25618:0.0641913)n1:0.070168)n0;
```
