## Supplementary Dataset S1 for "Gene turnover and contingency facilitated the repeated evolution of C_4_ photosynthesis in grasses": OG0021909_tree.txt

```
(ASEM_RSA5_H_RSA5chrom3002162.1:0.00162329,(ASEM_RSA5_H_RSA5chrom3001074.1:0.00325713,(ASEM_RSA5_H_RSA5chrom2002033.1:0.0024314,(ASEM_RSA5_H_RSA5chrom2002646.1:0.00162303,(ASEM_RSA5_H_RSA5scaff1082000001.1:5e-09,(ASEM_RSA5_H_RSA5chrom6000343.1:5e-09,(ASEM_RSA5_H_RSA5chrom1003469.1:0.000844739,(((ASEM_RSA5_H_RSA5chrom7002468.1:5e-09,(ASEM_RSA5_H_RSA5chrom8002943.1:0.00388246,ASEM_RSA5_H_RSA5chrom3003773.1:5e-09)n10:5e-09)n9:0.00940893,(ASEM_RSA5_H_RSA5chrom1001504.1:0.000766695,ASEM_RSA5_H_RSA5chrom5001761.1:0.00231875)n11:0.000757372)n8:0.0270561,(ASEM_RSA5_H_RSA5chrom5004238.1:0.0023315,(ASEM_RSA5_H_RSA5chrom2003244.1:0.00238916,ASEM_RSA5_H_RSA5chrom6001590.1:0.000774165)n13:5e-09)n12:0.00920682)n7:0.00496903)n6:0.00562753)n5:0.00162613)n4:5e-09)n3:5e-09)n2:5e-09)n1:0.00162329)n0;
```
