## Supplementary Dataset S1 for "Gene turnover and contingency facilitated the repeated evolution of C_4_ photosynthesis in grasses": OG0021910_tree.txt

```
((ASEM_RSA5_H_RSA5chrom7002751.1:0.103624,Stipagrostis_hirtigluma_H_Shi_ptg000012l_000590.1:0.251437)n1:0.012498,(ASEM_RSA5_H_RSA5chrom1001221.1:0.0717439,((Aristida_adscensionis_H_Aadptg000035l000005.1:0.327986,ASEM_RSA5_H_RSA5chrom8002729.1:0.210766)n4:0.046216,((ASEM_RSA5_H_RSA5chrom4001577.1:0.149758,Eragrostis_curvula_EJB05_50735:0.326867)n6:0.0519574,((Echinocloa_haploclada_eh_chr1.1508:0.32194,(Stipagrostis_hirtigluma_H_Shi_ptg000050l_001988.1:0.207308,(Aristida_adscensionis_H_Aadptg000016l000078.1:0.063798,(Aristida_adscensionis_H_Aadptg000062l000467.1:0.0677866,(Aristida_adscensionis_H_Aadptg000016l000134.1:0.0723924,(Aristida_adscensionis_H_Aadptg000004l000044.1:0.0829315,Aristida_adscensionis_H_Aadptg000022l000069.1:0.122678)n13:0.00884952)n12:0.0320154)n11:0.121928)n10:0.637195)n9:0.0646609)n8:0.145541,Phragmites_australis_Phragmites_australis_PaChr12_1185677_1186199_evm.model.PaChr12.115_1_CDS_4362380736_20275:0.127833)n7:0.0325978)n5:0.0518307)n3:0.0307877)n2:0.012498)n0;
```
