## Supplementary Dataset S1 for "Gene turnover and contingency facilitated the repeated evolution of C_4_ photosynthesis in grasses": OG0021911_tree.txt

```
(Oryza_sativa_LOC_Os07g35190:0.242111,(Eragrostis_curvula_EJB05_12028:0.213858,(Stipagrostis_hirtigluma_H_Shi_ptg000011l_000144.1:0.161385,(Sorghum_bicolor_SORBI_3002G327100:0.16278,(ASEM_RSA5_H_RSA5chrom2005594.1:0.125474,((Setaria_viridis_SEVIR_2G351400v2:0.0633235,((Panicum_hallii_Pahal.2G396800:0.0601197,(Panicum_virgatum_Pavir.2KG462600:0.035068,Panicum_virgatum_Pavir.2KG522700:0.0589636)n9:0.0521357)n8:0.0487063,Urochloa_fusta_Urofu.2G353400:0.0670049)n7:0.0207041)n6:0.0393754,((Digitaria_radicosa_Dra02G0334800:0.0517436,(Digitaria_exilis_H_Dex2A-001757.1:0.0468668,Digitaria_exilis_H_Dex2B-001685.1:0.0270437)n12:0.0364786)n11:0.0415486,(Dichantelium_oligosantes_H_DolKV775743.1000002.1:0.06051,Echinocloa_haploclada_eh_chr3.3672:0.0549875)n13:0.0182694)n10:0.0113821)n5:0.0148448)n4:0.081981)n3:0.0996655)n2:0.060052)n1:0.242111)n0;
```
