## Supplementary Dataset S1 for "Gene turnover and contingency facilitated the repeated evolution of C_4_ photosynthesis in grasses": OG0021912_tree.txt

```
((Sorghum_bicolor_SORBI_3002G365700:0.0778287,Zea_mays_Zm00001eb326800:0.110588)n1:0.0730058,(ASEM_RSA5_H_RSA5chrom2000322.1:0.13363,(Dichantelium_oligosantes_H_DolKV771190.1000007.1:0.171399,((Panicum_hallii_Pahal.2G438200:0.0703648,(Panicum_virgatum_Pavir.2NG578600:0.0736816,(Panicum_virgatum_Pavir.2KG525800:0.0325193,Panicum_virgatum_Pavir.2KG227300:0.0607738)n7:0.0353101)n6:0.0214076)n5:0.0272344,((Urochloa_fusta_Urofu.2G395900:0.111825,(Digitaria_radicosa_Dra02G0368400:0.0758825,(Digitaria_exilis_H_Dex2B-002542.1:0.14311,Digitaria_exilis_H_Dex2A-002597.1:0.0633135)n11:0.00703483)n10:0.0264443)n9:0.0619512,(Cenchrus_americanus_H_CamCM007988.2000355.1:0.113846,(Setaria_viridis_SEVIR_2G410600v2:0.081028,Setaria_viridis_SEVIR_2G371840v2:0.0414058)n13:0.0242849)n12:0.0300712)n8:0.0137802)n4:0.0263096)n3:0.0377011)n2:0.0730058)n0;
```
