## Supplementary Dataset S1 for "Gene turnover and contingency facilitated the repeated evolution of C_4_ photosynthesis in grasses": OG0021913_tree.txt

```
(Aristida_adscensionis_H_Aadptg000066l000445.1:0.223122,((Chasmanthium_laxum_Chala.01G051500:0.140107,((Sorghum_bicolor_SORBI_3002G175200:0.222194,Cenchrus_americanus_H_CamCM007988.2002074.1:0.131756)n4:0.0345564,(Panicum_hallii_Pahal.2G233500:0.0589812,(Panicum_virgatum_Pavir.J329900:0.107796,Panicum_virgatum_Pavir.2KG285500:0.130948)n6:0.0145498)n5:0.0131649)n3:0.0550926)n2:0.0337757,(ASEM_RSA5_H_RSA5chrom2001640.1:0.118526,((Digitaria_radicosa_Dra02G0199600:0.0706928,(Digitaria_exilis_H_Dex2A-003649.1:0.0920351,((Digitaria_exilis_H_Dex2A-000961.1:0.0207123,Digitaria_exilis_H_Dex2B-000872.1:0.025248)n12:0.0550414,(Digitaria_exilis_H_Dex2A-003648.1:0.0398391,Digitaria_exilis_H_Dex2B-003595.1:0.0361691)n13:0.0608981)n11:0.0185708)n10:0.0340853)n9:0.0553221,Urochloa_fusta_Urofu.2G178900:0.162108)n8:0.0240992)n7:0.0358096)n1:0.223122)n0;
```
