## Supplementary Dataset S1 for "Gene turnover and contingency facilitated the repeated evolution of C_4_ photosynthesis in grasses": OG0021914_tree.txt

```
((Leersia_perrieri_LPERR09G01750:0.0928698,Zizania_latifolia_GWHTBFHI027161:0.033661)n1:0.0583447,(Phragmites_australis_Phragmites_australis_PaChr20_9478762_9478964_evm.model.PaChr20.139_1_CDS_4362424442_9048:0.0514325,((Digitaria_exilis_H_Dex5A-003404.1:0.0408742,Digitaria_exilis_H_Dex5B-003441.1:0.0345234)n4:0.0315131,(ASEM_RSA5_H_RSA5chrom2001790.1:0.0329867,(((Panicum_virgatum_Pavir.2NG233200:0.0413941,(Panicum_hallii_Pahal.7G070700:0.0258795,Panicum_hallii_Pahal.2G160300:0.0064126)n9:0.00655016)n8:0.0163864,(Setaria_viridis_SEVIR_2G049400v2:0.0640318,Cenchrus_americanus_H_CamLKME02025034.1000004.1:0.0526933)n10:0.0152097)n7:0.0109091,(Dichantelium_oligosantes_H_DolKV779652.1000002.1:0.0294383,(Zea_mays_Zm00001eb308040:0.191643,(Sorghum_bicolor_SORBI_3003G394801:0.134662,Sorghum_bicolor_SORBI_3001G072400:0.0757608)n13:0.00841787)n12:0.0503172)n11:0.0225876)n6:0.00832174)n5:0.0139614)n3:0.0575851)n2:0.0583447)n0;
```
