## Supplementary Dataset S1 for "Gene turnover and contingency facilitated the repeated evolution of C_4_ photosynthesis in grasses": OG0021915_tree.txt

```
(Brachypodium_distachyon_BRADI_3g20910v3:0.104652,((Aristida_adscensionis_H_Aadptg000052l000068.1:0.0942799,(Stipagrostis_hirtigluma_H_Shi_ptg000022l_000741.1:0.00340235,Stipagrostis_hirtigluma_H_Shi_ptg000046l_000632.1:0.0162841)n3:0.122291)n2:0.0522508,(Sorghum_bicolor_SORBI_3001G265000:0.157407,((((ASEM_RSA5_H_RSA5chrom2001867.1:0.128204,(Panicum_hallii_Pahal.9G326800:0.0778147,Panicum_virgatum_Pavir.9NG420400:0.0454092)n9:0.0402275)n8:0.00808907,(Cenchrus_americanus_H_CamCM007986.2003762.1:0.0985547,Setaria_viridis_SEVIR_9G290400v2:0.0342787)n10:0.034754)n7:0.0175815,((Digitaria_radicosa_Dra09G0238200:5e-09,Digitaria_radicosa_Dra09G0238200.2:0.0177061)n12:0.057948,(Digitaria_exilis_H_Dex9B-004162.1:0.0629588,Digitaria_exilis_H_Dex9A-004209.1:0.0487482)n13:0.0695396)n11:0.0658334)n6:0.0140266,Echinocloa_haploclada_eh_chr1.2902:0.0893222)n5:0.0353148)n4:0.132477)n1:0.104652)n0;
```
