## Supplementary Dataset S1 for "Gene turnover and contingency facilitated the repeated evolution of C_4_ photosynthesis in grasses": OG0021916_tree.txt

```
(((Stipagrostis_hirtigluma_H_Shi_ptg000084l_000192.1:0.0252909,(Stipagrostis_hirtigluma_H_Shi_ptg000084l_000193.1:0.0117094,Stipagrostis_hirtigluma_H_Shi_ptg000031l_000567.1:0.0491655)n3:0.00710701)n2:0.169975,((Digitaria_exilis_H_Dex2A-004123.1:0.0882758,Digitaria_exilis_H_Dex2B-004054.1:0.107846)n5:0.0836193,(Dichantelium_oligosantes_H_DolKV776765.1000004.1:0.24791,Dichantelium_oligosantes_H_DolKV776765.1000005.1:0.0735256)n6:0.00816951)n4:0.0613381)n1:0.0280117,((Stipagrostis_hirtigluma_H_Shi_ptg000031l_000568.1:0.290317,(Stipagrostis_hirtigluma_H_Shi_ptg000031l_000569.1:0.140866,Stipagrostis_hirtigluma_H_Shi_ptg000084l_000006.1:0.0485417)n9:0.0257071)n8:0.0828179,(Digitaria_exilis_H_Dex2B-000379.1:0.184121,((ASEM_RSA5_H_RSA5chrom2002335.1:0.0549255,ASEM_RSA5_H_RSA5chrom2003403.1:0.160834)n12:0.127046,(Cenchrus_americanus_H_CamCM007988.2001222.1:0.198359,Echinocloa_haploclada_eh_chr3.773:0.197705)n13:0.027953)n11:0.0306908)n10:0.075648)n7:0.0280117)n0;
```
