## Supplementary Dataset S1 for "Gene turnover and contingency facilitated the repeated evolution of C_4_ photosynthesis in grasses": OG0021917_tree.txt

```
((Oryza_sativa_LOC_Os11g14270:0.0473727,Oryza_sativa_LOC_Os11g14280:0.0445344)n1:0.136849,(Aristida_adscensionis_H_Aadptg000008l001161.1:0.174563,(Stipagrostis_hirtigluma_H_Shi_ptg000021l_001545.1:0.256648,(((Digitaria_exilis_H_Dex3B-004140.1:0.0111508,Digitaria_exilis_H_Dex6B-002405.1:0.0139495)n6:0.0586715,(Setaria_viridis_SEVIR_2G176433v2:0.0775177,(Echinocloa_haploclada_eh_chr7.1409:0.0989591,((ASEM_RSA5_H_RSA5chrom5003421.1:0.35674,ASEM_RSA5_H_RSA5chrom9004874.1:0.00704914)n10:0.0125005,((ASEM_RSA5_H_RSA5chrom3000020.1:5e-09,ASEM_RSA5_H_RSA5chrom3000236.1:0.000384921)n12:0.000596539,ASEM_RSA5_H_RSA5chrom3002046.1:0.000983377)n11:0.00941739)n9:0.0288276)n8:0.030778)n7:0.00487543)n5:0.0168505,(Panicum_virgatum_Pavir.2KG209900:0.0562373,Panicum_virgatum_Pavir.2NG314200:0.0946505)n13:0.0105167)n4:0.017193)n3:0.0222606)n2:0.136849)n0;
```
