## Supplementary Dataset S1 for "Gene turnover and contingency facilitated the repeated evolution of C_4_ photosynthesis in grasses": OG0021918_tree.txt

```
(Oryza_sativa_LOC_Os12g42340:0.191474,((Aristida_adscensionis_H_Aadptg000065l000348.1:0.166976,(Stipagrostis_hirtigluma_H_Shi_ptg000053l_000558.1:0.0445369,(Stipagrostis_hirtigluma_H_Shi_ptg000046l_001084.1:0.0516362,(Stipagrostis_hirtigluma_H_Shi_ptg000022l_000431.1:0.00229687,Stipagrostis_hirtigluma_H_Shi_ptg000046l_001083.1:0.0326888)n5:0.00359629)n4:0.0380467)n3:0.0706313)n2:0.0580415,((Sorghum_bicolor_SORBI_3008G174000:0.223145,(Panicum_virgatum_Pavir.3NG276200:0.145367,(Dichantelium_oligosantes_H_DolKV782476.1000008.1:0.125334,(Dichantelium_oligosantes_H_DolKV782476.1000007.1:0.0922378,(ASEM_RSA5_H_RSA5chrom3005724.1:0.106613,ASEM_RSA5_H_RSA5chrom3005725.1:0.0923479)n11:0.0102609)n10:0.00740937)n9:0.000823263)n8:0.0323709)n7:0.0208937,(Eleusine_coracana_ELECO.r07.5BG0446890:0.191562,(Eragrostis_curvula_EJB05_00299:0.178359,Eragrostis_curvula_EJB05_27326:0.724819)n13:0.0805355)n12:0.0272539)n6:0.0320755)n1:0.191474)n0;
```
