## Supplementary Dataset S1 for "Gene turnover and contingency facilitated the repeated evolution of C_4_ photosynthesis in grasses": OG0021919_tree.txt

```
(ASEM_RSA5_H_RSA5chrom3000958.1:0.149178,(Leersia_perrieri_LPERR12G12350:0.455106,(((Oryza_sativa_LOC_Os12g16080:0.15558,(Zizania_latifolia_GWHTBFHI028650:0.0728214,Zizania_latifolia_GWHTBFHI028654:0.0928125)n5:0.0511256)n4:0.0457636,((Zizania_latifolia_GWHTBFHI028648:0.0511919,Zizania_latifolia_GWHTBFHI028649:0.0602297)n7:0.081033,(Oryza_sativa_LOC_Os12g36490:0.216083,Oryza_sativa_LOC_Os12g36350:0.10691)n8:0.0714838)n6:0.00794265)n3:0.0985307,(Brachypodium_distachyon_BRADI_4g05271v3:0.259593,((Dendrocalamus_sinicus_Dendrocalamus_sinicus_DsiCtg00515_44320_67034_DsiCtg00515g00010.1_-1_CDS_4147853227_42203:0.0599579,Dendrocalamus_sinicus_Dendrocalamus_sinicus_Dsi12A_5474690_5490611_Dsi12Ag02900.1_1_CDS_4147841851_6149:0.0590317)n11:0.0114532,(Dendrocalamus_sinicus_Dendrocalamus_sinicus_Dsi12A_5552091_5574556_Dsi12Ag02910.1_1_CDS_4147841854_7837:0.0441279,(Dendrocalamus_sinicus_Dendrocalamus_sinicus_Dsi12A_4960753_4973792_Dsi12Ag02850.1_1_CDS_4147841836_54551:0.0544103,Dendrocalamus_sinicus_Dendrocalamus_sinicus_Dsi12A_5080483_5081407_Dsi12Ag02870.1_1_CDS_4147841842_1082:0.0266965)n13:0.00920432)n12:0.0135408)n10:0.0523038)n9:0.0503988)n2:0.107066)n1:0.149178)n0;
```
