## Supplementary Dataset S1 for "Gene turnover and contingency facilitated the repeated evolution of C_4_ photosynthesis in grasses": OG0021920_tree.txt

```
(Stipagrostis_hirtigluma_H_Shi_ptg000059l_000337.1:0.198608,(Chasmanthium_laxum_Chala.02G201300:0.340257,(Echinocloa_haploclada_eh_chr6.766:0.232434,(((Cenchrus_americanus_H_CamCM007986.2000300.1:0.0941377,Setaria_viridis_SEVIR_4G215800v2:0.0426842)n5:0.119865,(Urochloa_fusta_Urofu.4G071100:0.188548,(Digitaria_radicosa_Dra04G0171500:0.125224,(Digitaria_exilis_H_Dex4A-001065.1:0.0165001,Digitaria_exilis_H_Dex4B-001006.1:0.0164672)n8:0.0995432)n7:0.133394)n6:0.0403826)n4:0.0321115,((Dichantelium_oligosantes_H_DolKV778021.1000023.1:0.194725,(ASEM_RSA5_H_RSA5chrom4003114.1:0.0134525,ASEM_RSA5_H_RSA5chrom4003112.1:0.0289702)n11:0.173973)n10:0.0713058,(Panicum_hallii_Pahal.4G074300:0.051259,(Panicum_virgatum_Pavir.4KG331700:0.0554129,Panicum_virgatum_Pavir.4NG254700:0.0742017)n13:0.00824463)n12:0.0104846)n9:0.0188348)n3:0.0169381)n2:0.146865)n1:0.198608)n0;
```
