## Supplementary Dataset S1 for "Gene turnover and contingency facilitated the repeated evolution of C_4_ photosynthesis in grasses": OG0021921_tree.txt

```
((Aristida_adscensionis_H_Aadptg000046l000197.1:0.131181,Stipagrostis_hirtigluma_H_Shi_ptg000055l_000464.1:0.156998)n1:0.024325,((Eleusine_coracana_ELECO.r07.6AG0508600:0.2813,(Eragrostis_curvula_EJB05_46301:0.0981503,Eragrostis_curvula_EJB05_46292:0.0623372)n4:0.243128)n3:0.0938268,(Chasmanthium_laxum_Chala.02G034900:0.138665,((Panicum_virgatum_Pavir.4KG035100:0.056713,(Panicum_virgatum_Pavir.4NG051100:0.00624863,Panicum_virgatum_Pavir.J157100:0.0468642)n8:0.0610173)n7:0.0484719,(Urochloa_fusta_Urofu.4G269200:0.18886,((Cenchrus_americanus_H_CamCM007983.2003910.1:0.129567,Setaria_viridis_SEVIR_4G033100v2:0.0733232)n11:0.0579124,(ASEM_RSA5_H_RSA5chrom4001453.1:0.174904,(Echinocloa_haploclada_eh_chr6.2756:0.170035,Echinocloa_haploclada_eh_chr6.2758:0.097123)n13:0.055657)n12:0.0359737)n10:0.0234199)n9:0.0250978)n6:0.0834472)n5:0.0617664)n2:0.024325)n0;
```
