## Supplementary Dataset S1 for "Gene turnover and contingency facilitated the repeated evolution of C_4_ photosynthesis in grasses": OG0021922_tree.txt

```
(Sorghum_bicolor_SORBI_3010G014900:0.113793,(Cenchrus_americanus_H_CamCM007983.2004025.1:0.115843,(((Digitaria_radicosa_Dra04G0057600:0.0901569,Digitaria_radicosa_Dra04G0057300:0.0913871)n4:0.0302832,((Panicum_hallii_Pahal.4G347200:0.0421126,(Digitaria_exilis_H_DexUA-001578.1:0.787461,(Panicum_virgatum_Pavir.4NG029900:0.0326404,Panicum_virgatum_Pavir.4KG165900:0.260992)n8:0.0289991)n7:0.179135)n6:0.0808661,((Digitaria_exilis_H_Dex4A-000060.1:0.0464055,(Digitaria_exilis_H_Dex4B-002643.1:0.0105609,(Digitaria_exilis_H_DexUA-001579.1:0.106755,Digitaria_exilis_H_Dex4B-000069.1:0.0273292)n12:0.0129927)n11:0.0203712)n10:0.0499746,Digitaria_exilis_H_DexUA-001580.1:0.0839173)n9:0.0262113)n5:0.00291237)n3:0.0606151,(ASEM_RSA5_H_RSA5chrom4001584.1:0.0715116,Urochloa_fusta_Urofu.4G290800:0.142553)n13:0.0337268)n2:0.0381083)n1:0.113793)n0;
```
