## Supplementary Dataset S1 for "Gene turnover and contingency facilitated the repeated evolution of C_4_ photosynthesis in grasses": OG0021923_tree.txt

```
(Streptochaeta_angustifolia_strangu_020230:0.117096,(((Ampelocalamus_luodianensis_Alu01Cg34010.2:5e-09,Ampelocalamus_luodianensis_Alu01Cg34390.1:0.00124165)n3:0.0510755,(Dendrocalamus_sinicus_Dendrocalamus_sinicus_Dsi01B_13420411_13428938_Dsi01Bg06800.1_1_CDS_4147695373_46749:0.19535,Dendrocalamus_sinicus_Dendrocalamus_sinicus_Dsi01A_14666487_14668804_Dsi01Ag08060.1_1_CDS_4147687159_28145:0.0480533)n4:0.00533926)n2:0.0149485,(Olyra_latifolia_Ola013813:0.132325,(Oryza_sativa_LOC_Os01g18840:0.222084,(Phragmites_australis_Phragmites_australis_PaChr1_13065508_13067719_evm.model.PaChr1.808_1_CDS_4362368739_29469:0.0622248,(Chasmanthium_laxum_Chala.08G137600:0.093716,((Sorghum_bicolor_SORBI_3003G139700:0.0396649,Zea_mays_Zm00001eb129850:0.0553443)n10:0.0697399,(Setaria_viridis_SEVIR_5G029600v2:0.0671271,(Urochloa_fusta_Urofu.5G363500:0.0617004,(ASEM_RSA5_H_RSA5chrom5000649.1:0.104991,Dichantelium_oligosantes_H_DolKV776787.1000003.1:0.0487407)n13:0.00744857)n12:0.00401678)n11:0.0477638)n9:0.0219527)n8:0.0138179)n7:0.119597)n6:0.0310108)n5:0.017201)n1:0.0787315)n0;
```
