## Supplementary Dataset S1 for "Gene turnover and contingency facilitated the repeated evolution of C_4_ photosynthesis in grasses": OG0021924_tree.txt

```
(((Leersia_perrieri_LPERR12G08250:0.211244,(Oryza_sativa_LOC_Os04g05700:0.447823,Oryza_sativa_LOC_Os12g21940:0.125648)n3:0.0139608)n2:0.201688,Brachypodium_distachyon_BRADI_4g10380v3:0.414262)n1:0.0603471,(Chasmanthium_laxum_Chala.08G199100:0.136364,((Sorghum_bicolor_SORBI_3003G070100:0.156956,((Dichantelium_oligosantes_H_DolKV774756.1000010.1:0.0305233,ASEM_RSA5_H_RSA5chrom5001074.1:0.0716948)n8:0.0410072,(Digitaria_radicosa_Dra07G0262900:0.0764406,(ASEM_RSA5_H_RSA5chrom5001075.1:0.126297,(Digitaria_exilis_H_Dex5A-004261.1:0.0180375,Digitaria_exilis_H_Dex5B-004275.1:0.0226557)n11:0.0287182)n10:0.0116217)n9:0.0274729)n7:0.00305255)n6:0.0463588,(Urochloa_fusta_Urofu.5G435400:0.120299,(Panicum_virgatum_Pavir.2KG459100:0.0609968,Panicum_virgatum_Pavir.2NG519900:0.0784785)n13:0.0464804)n12:0.0368404)n5:0.0495909)n4:0.0603471)n0;
```
