## Supplementary Dataset S1 for "Gene turnover and contingency facilitated the repeated evolution of C_4_ photosynthesis in grasses": OG0021925_tree.txt

```
(Eleusine_coracana_ELECO.r07.1BG0050830:0.250398,((Digitaria_radicosa_Dra07G0267600:0.194808,(((Echinocloa_haploclada_eh_chr2.709:0.0247274,Echinocloa_haploclada_eh_chr2.711:0.0174837)n5:0.202869,Digitaria_exilis_H_Dex5A-000268.1:0.238671)n4:0.032665,(Digitaria_exilis_H_Dex5A-004352.1:0.0983492,Digitaria_exilis_H_Dex5B-000332.1:0.0652855)n6:0.0980277)n3:0.010892)n2:0.140466,(((ASEM_RSA5_H_RSA5chrom5001154.1:0.0152992,ASEM_RSA5_H_RSA5chrom5001155.1:0.00687598)n9:0.104269,((Panicum_hallii_Pahal.5G480000:0,Panicum_hallii_Pahal.5G479600:0)n11:0.121028,Panicum_virgatum_Pavir.5NG091300:0.0606779)n10:0.0477344)n8:0.0706671,((ASEM_RSA5_H_RSA5chrom5001146.1:0.195699,ASEM_RSA5_H_RSA5chrom5001147.1:0.210499)n13:0.0696699,Panicum_virgatum_Pavir.5KG083000:0.104586)n12:0.0116206)n7:0.0553307)n1:0.250398)n0;
```
