## Supplementary Dataset S1 for "Gene turnover and contingency facilitated the repeated evolution of C_4_ photosynthesis in grasses": OG0021926_tree.txt

```
(Stipagrostis_hirtigluma_H_Shi_ptg000013l_000945.1:0.150076,(((Panicum_virgatum_Pavir.8KG263300:0.0323956,Panicum_virgatum_Pavir.8NG133500:0.0805456)n3:0.079113,((ASEM_RSA5_H_RSA5chrom5002172.1:0.000403774,(ASEM_RSA5_H_RSA5chrom8001011.1:0.0102801,ASEM_RSA5_H_RSA5chrom8001010.1:0.00489981)n6:0.00255837)n5:0.134825,((Setaria_viridis_SEVIR_8G169900v2:0.0169898,Setaria_viridis_SEVIR_8G170300v2:0.0236114)n8:0.0776999,(Digitaria_exilis_H_Dex5A-000770.1:0.033284,(Digitaria_exilis_H_Dex8A-001504.1:0.0200679,(Digitaria_exilis_H_Dex8B-001444.1:0.00916423,Digitaria_exilis_H_Dex8B-000695.1:0.0102257)n11:0.0290993)n10:0.0154146)n9:0.0920691)n7:0.0101224)n4:0.0196258)n2:0.0610143,(Panicum_virgatum_Pavir.J664300:0.199136,(ASEM_RSA5_H_RSA5chrom5001585.1:0.134819,Eleusine_coracana_ELECO.r07.9AG0684700:0.171291)n13:0.0267317)n12:0.00297019)n1:0.150076)n0;
```
