## Supplementary Dataset S1 for "Gene turnover and contingency facilitated the repeated evolution of C_4_ photosynthesis in grasses": OG0021927_tree.txt

```
((Stipagrostis_hirtigluma_H_Shi_ptg000050l_000220.1:0.133376,(Eleusine_coracana_ELECO.r07.1AG0044500:0.0375783,Eleusine_coracana_ELECO.r07.1BG0094510:0.0201247)n2:0.209806)n1:0.014335,(Phragmites_australis_Phragmites_australis_PaChr1_51903753_51903995_evm.model.PaChr1.2720_1_CDS_4362366967_6329:0.121127,(Aristida_adscensionis_H_Aadptg000101l000159.1:0.134608,(Chasmanthium_laxum_Chala.01G323300:0.0651328,((Digitaria_exilis_H_Dex5A-002476.1:0.0054127,Digitaria_exilis_H_Dex5B-002506.1:5e-09)n7:0.108981,(ASEM_RSA5_H_RSA5chrom5003619.1:0.096216,((Echinocloa_haploclada_eh_chr2.4521:0.0945219,(Cenchrus_americanus_H_CamCM007987.2000225.1:0.0379125,Setaria_viridis_SEVIR_5G434900v2:0.0635414)n11:0.0571665)n10:0.0377693,(Panicum_hallii_Pahal.5G042300:0.0493906,(Panicum_virgatum_Pavir.5KG720300:0.0239872,Panicum_virgatum_Pavir.5KG728400:0.0249117)n13:0.00276796)n12:0.0121466)n9:0.023178)n8:0.00913437)n6:0.0527451)n5:0.0917828)n4:0.0588961)n3:0.014335)n0;
```
