## Supplementary Dataset S1 for "Gene turnover and contingency facilitated the repeated evolution of C_4_ photosynthesis in grasses": OG0021928_tree.txt

```
((Sorghum_bicolor_SORBI_3007G185400:0.117801,Zea_mays_Zm00001eb198390:0.152176)n1:0.0664527,((ASEM_RSA5_H_RSA5chrom6000572.1:0.117892,Echinocloa_haploclada_eh_chr8.2700:0.0752423)n3:0.0505774,(((Setaria_viridis_SEVIR_6G237111v2:0.0872928,Urochloa_fusta_Urofu.6G222500:0.0332032)n6:0.0699524,(Cenchrus_americanus_H_CamCM007985.2002187.1:0.12029,(Digitaria_radicosa_Dra06G0176400:0.0841733,((Digitaria_exilis_H_Dex6A-001245.1:0,Digitaria_exilis_H_Dex6B-001204.1:0)n10:0.0418959,Digitaria_exilis_H_DexUA-003097.1:0.0387652)n9:0.0397337)n8:0.123965)n7:0.0297329)n5:0.0110845,(Panicum_hallii_Pahal.6G288300:0.0312156,((Panicum_virgatum_Pavir.6NG339900:0.0192488,Panicum_virgatum_Pavir.6NG339800:0.0111133)n13:0.0348833,Panicum_virgatum_Pavir.6KG390500:0.0285927)n12:0.00317697)n11:5e-09)n4:0.042719)n2:0.0664527)n0;
```
