## Supplementary Dataset S1 for "Gene turnover and contingency facilitated the repeated evolution of C_4_ photosynthesis in grasses": OG0021929_tree.txt

```
(Phragmites_australis_Phragmites_australis_PaChr21_9171286_9172878_evm.model.PaChr21.465_1_CDS_4362428331_30503:0.39067,(((ASEM_RSA5_H_RSA5chrom6000743.1:0.103287,(Panicum_virgatum_Pavir.2NG097100:0.050485,Panicum_virgatum_Pavir.5KG646400:0.0384155)n4:0.0568001)n3:0.0511815,(Stipagrostis_hirtigluma_H_Shi_ptg000070l_000064.1:0.287667,Stipagrostis_hirtigluma_H_Shi_ptg000031l_000201.1:0.0509684)n5:0.0633284)n2:0.0323445,((ASEM_RSA5_H_RSA5chrom8000319.1:0.0780387,(Echinocloa_haploclada_eh_scaffold717.3:0.08273,(Panicum_virgatum_Pavir.7NG045300:0.00920893,((Panicum_virgatum_Pavir.3NG251800:0.0520923,Panicum_virgatum_Pavir.2KG236700:0.00663592)n11:5e-09,((Panicum_virgatum_Pavir.2KG130000:0.00308163,Panicum_virgatum_Pavir.6KG376000:0.0122288)n13:0.00338314,Panicum_virgatum_Pavir.2NG225400:0.00841534)n12:0.000367416)n10:0.00721887)n9:0.0885679)n8:0.0200947)n7:0.014313,Stipagrostis_hirtigluma_H_Shi_ptg000070l_000065.1:0.262957)n6:0.0292175)n1:0.0128817)n0;
```
