## Supplementary Dataset S1 for "Gene turnover and contingency facilitated the repeated evolution of C_4_ photosynthesis in grasses": OG0021930_tree.txt

```
((Stipagrostis_hirtigluma_H_Shi_ptg000016l_001094.1:0.0712512,Aristida_adscensionis_H_Aadptg000026l000168.1:0.191882)n1:0.0209994,((Zea_mays_Zm00001eb072970:0.133691,ASEM_RSA5_H_RSA5chrom7001355.1:0.0723001)n3:0.0447707,(Chasmanthium_laxum_Chala.06G208200:0.0755141,((Panicum_hallii_Pahal.7G265500:0.0361913,Panicum_virgatum_Pavir.7KG314300:0.00800683)n6:0.0192345,((Digitaria_radicosa_Dra07G0169100:0.0560541,(Digitaria_exilis_H_Dex7A-000992.1:0.00749391,Digitaria_exilis_H_Dex7B-001012.1:0.0037042)n9:0.0360301)n8:0.0418066,(Setaria_viridis_SEVIR_7G223300v2:0.0855723,((Setaria_viridis_SEVIR_7G223400v2:0.0740396,Cenchrus_americanus_H_CamCM007984.2002060.1:0.0554279)n12:0.0138151,(Urochloa_fusta_Urofu.7G247900:0.130439,Urochloa_fusta_Urofu.7G248000:0.026956)n13:0.00299511)n11:0.0106077)n10:0.00117863)n7:0.0194766)n5:0.0481612)n4:0.0170831)n2:0.0209994)n0;
```
