## Supplementary Dataset S1 for "Gene turnover and contingency facilitated the repeated evolution of C_4_ photosynthesis in grasses": OG0021931_tree.txt

```
((Urochloa_fusta_Urofu.7G305700:0.077521,((Digitaria_radicosa_Dra07G0211600:0.0390627,(Digitaria_exilis_H_Dex7A-001607.1:0.00976849,Digitaria_exilis_H_Dex7B-001650.1:5e-09)n4:0.026707)n3:0.0309601,(((Setaria_viridis_SEVIR_7G275000v2:0.100086,(Panicum_hallii_Pahal.7G316400:0.03918,(Panicum_virgatum_Pavir.7NG381500:0.0398496,(Panicum_virgatum_Pavir.7KG390700:0.0111607,Panicum_virgatum_Pavir.7KG421900:5e-09)n10:0.0142535)n9:0.00533484)n8:0.0222987)n7:0.00982452,ASEM_RSA5_H_RSA5chrom7002124.1:0.0314691)n6:0.020727,Echinocloa_haploclada_eh_chr9.2911:0.0651862)n5:0.00922691)n2:0.0221474)n1:0.0121529,((Sorghum_bicolor_SORBI_3006G241350:0.016527,Sorghum_bicolor_SORBI_3006G241400:0.0232206)n12:0.0210724,(Zea_mays_Zm00001eb068470:0.0418484,Zea_mays_Zm00001eb432160:0.0528715)n13:0.00587461)n11:0.0114565)n0;
```
