## Supplementary Dataset S1 for "Gene turnover and contingency facilitated the repeated evolution of C_4_ photosynthesis in grasses": OG0021932_tree.txt

```
(Pharus_latifolius_Phala.11G074000:0.240713,(Aristida_adscensionis_H_Aadptg000042l000593.1:0.160836,(((ASEM_RSA5_H_RSA5chrom8000786.1:0.13363,(Urochloa_fusta_Urofu.8G198400:0.124403,Panicum_hallii_Pahal.8G185500:0.0857553)n5:0.0312002)n4:0.0813265,((Eragrostis_curvula_EJB05_08631:0.14892,(Eleusine_coracana_ELECO.r07.8BG0648620:0.051671,Eleusine_coracana_ELECO.r07.8AG0624330:0.0367329)n8:0.108131)n7:0.0564237,Stipagrostis_hirtigluma_H_Shi_ptg000034l_000019.1:0.171839)n6:0.0206093)n3:0.0332761,(Olyra_latifolia_Ola008564:0.14508,(Ampelocalamus_luodianensis_Alu08Cg01950.2:0.0716611,((Dendrocalamus_sinicus_Dendrocalamus_sinicus_Dsi08A_15210142_15211686_Dsi08Ag05250.1_1_CDS_4147801765_12206:0.0132115,Dendrocalamus_sinicus_Dendrocalamus_sinicus_Dsi08A_15221614_15223158_Dsi08Ag05260.1_1_CDS_4147801768_13894:0.0190585)n12:0.0194823,(Dendrocalamus_sinicus_Dendrocalamus_sinicus_Dsi12B_3421930_3423474_Dsi12Bg01740.1_1_CDS_4147844266_1090:0.00738141,Dendrocalamus_sinicus_Dendrocalamus_sinicus_Dsi12B_3504206_3505750_Dsi12Bg01790.1_-1_CDS_4147844281_9533:0.0167247)n13:0.0131745)n11:0.0462766)n10:0.0482766)n9:0.104941)n2:0.0609902)n1:0.240713)n0;
```
