## Supplementary Dataset S1 for "Gene turnover and contingency facilitated the repeated evolution of C_4_ photosynthesis in grasses": OG0021933_tree.txt

```
((Dendrocalamus_sinicus_Dendrocalamus_sinicus_Dsi11A_52568045_52571451_Dsi11Ag14690.1_-1_CDS_4147834150_48896:0.120489,(Leersia_perrieri_LPERR11G10400:0.119173,(Oryza_sativa_LOC_Os10g22510:0.237686,Oryza_sativa_LOC_Os11g27430:0.0892247)n3:0.00991386)n2:0.101694)n1:0.035307,((Digitaria_exilis_H_Dex6A-002277.1:0.166425,Stipagrostis_hirtigluma_H_Shi_ptg000043l_000499.1:0.109233)n5:0.0597174,((Echinocloa_haploclada_eh_chr2.2556:0.0548266,(Panicum_virgatum_Pavir.5KG461500:0.0495869,Setaria_viridis_SEVIR_5G238000v2:0.0484249)n8:0.0174623)n7:0.0780643,(ASEM_RSA5_H_RSA5chrom9004730.1:0.170679,((Chasmanthium_laxum_Chala.01G062000:0.0587306,(Chasmanthium_laxum_Chala.01G062300:0.0152387,Chasmanthium_laxum_Chala.01G061600:0.0265221)n12:0.0203521)n11:0.135902,(Aristida_adscensionis_H_Aadptg000006l000468.1:0.168186,Aristida_adscensionis_H_Aadptg000006l000171.1:0.148684)n13:0.0586979)n10:0.0298449)n9:0.0213168)n6:0.0299719)n4:0.035307)n0;
```
