## Supplementary Dataset S1 for "Gene turnover and contingency facilitated the repeated evolution of C_4_ photosynthesis in grasses": OG0021934_tree.txt

```
(ASEM_RSA5_H_RSA5chrom9004725.1:0.154703,(Eragrostis_curvula_EJB05_26922:0.0945267,(Eragrostis_curvula_EJB05_35964:0.0302822,(((Eragrostis_curvula_EJB05_40773:0.0164766,Eragrostis_curvula_EJB05_38208:0.064129)n5:0.0479347,((Eragrostis_curvula_EJB05_28621:0.0127886,Eragrostis_curvula_EJB05_06238:0.0678887)n7:0.00265554,Eragrostis_curvula_EJB05_49650:0.0149099)n6:0.0373871)n4:0.0119447,((Eragrostis_curvula_EJB05_55573:0.00270397,(Eragrostis_curvula_EJB05_27896:0.00573125,(Eragrostis_curvula_EJB05_06237:0.161772,(Eragrostis_curvula_EJB05_28934:0.0446107,Eragrostis_curvula_EJB05_55950:0.0302567)n12:0.00994663)n11:0.0389972)n10:0.015544)n9:0.00274471,(Eragrostis_curvula_EJB05_40772:0.00268026,Eragrostis_curvula_EJB05_01219:0.00790291)n13:0.00124124)n8:0.00356276)n3:0.0404128)n2:0.073168)n1:0.154703)n0;
```
