## Supplementary Dataset S1 for "Gene turnover and contingency facilitated the repeated evolution of C_4_ photosynthesis in grasses": OG0021935_tree.txt

```
((Ampelocalamus_luodianensis_Alu03Dg29240.1:0.101928,Dendrocalamus_sinicus_Dendrocalamus_sinicus_Dsi03A_1446119_1447162_Dsi03Ag01090.1_-1_CDS_4147727047_24338:0.11697)n1:0.126421,((Eragrostis_curvula_EJB05_03425:0.453373,(Sorghum_bicolor_SORBI_3001G020900:0.36262,(Dichantelium_oligosantes_H_DolKV775881.1000014.1:0.0763163,(ASEM_RSA5_H_RSA5chrom9003641.1:0.15473,((Panicum_hallii_Pahal.9G018700:0.0329269,Panicum_virgatum_Pavir.J575100:0.0740403)n8:0.071105,(Urochloa_fusta_Urofu.9G018800:0.129933,(Digitaria_radicosa_Dra09G0016400:0.274553,(Digitaria_exilis_H_Dex9A-005608.1:0.0328343,Digitaria_exilis_H_Dex9B-005470.1:0.0366183)n11:0.0917534)n10:0.0481176)n9:0.0242697)n7:0.0139091)n6:0.0155182)n5:0.0632542)n4:0.111425)n3:0.0635327,(Aristida_adscensionis_H_Aadptg000018l000973.1:0.143854,(Stipagrostis_hirtigluma_H_Shi_ptg000021l_000051.1:0.223608,Stipagrostis_hirtigluma_H_Shi_ptg000037l_001781.1:0.144374)n13:0.0160415)n12:0.0410216)n2:0.126421)n0;
```
