## Supplementary Dataset S1 for "Gene turnover and contingency facilitated the repeated evolution of C_4_ photosynthesis in grasses": OG0021936_tree.txt

```
(Brachypodium_distachyon_BRADI_5g00676v3:0.339719,(((Ampelocalamus_luodianensis_Alu09DXg19230.2:0.0752633,Olyra_latifolia_Ola017729:0.125976)n3:0.103031,((Aristida_adscensionis_H_Aadptg000040l000167.1:0.146105,Aristida_adscensionis_H_Aadptg000066l000697.1:0.143446)n5:0.126511,(Eleusine_coracana_ELECO.r07.6AG0534810:0.256245,Phragmites_australis_Phragmites_australis_PaChr20_17151186_17151668_evm.model.PaChr20.455_1_CDS_4362425144_6942:0.133754)n6:0.0555571)n4:0.0769305)n2:0.0216227,((Phragmites_australis_Phragmites_australis_PaChr19_13674319_13674477_evm.model.PaChr19.605_1_CDS_4362412878_30453:0.749327,Zizania_latifolia_GWHTBFHI019950:0.0848934)n8:0.105554,((Dendrocalamus_sinicus_Dendrocalamus_sinicus_Dsi04B_5757572_5758018_Dsi04Bg01030.1_-1_CDS_4147753168_3041:0.080007,(Ampelocalamus_luodianensis_Alu04Dg19880.2:0.00772976,Ampelocalamus_luodianensis_Alu04Dg19930.2:0.0132035)n11:0.0586274)n10:0.0162638,(Ampelocalamus_luodianensis_Alu04Cg01980.1:0.052937,(Olyra_latifolia_Ola004234:0.136263,Dendrocalamus_sinicus_Dendrocalamus_sinicus_Dsi04A_45124016_45129694_Dsi04Ag18300.1_-1_CDS_4147752277_13168:0.0367641)n13:0.0271475)n12:0.00301639)n9:0.0325976)n7:0.042166)n1:0.00468511)n0;
```
