## Supplementary Dataset S1 for "Gene turnover and contingency facilitated the repeated evolution of C_4_ photosynthesis in grasses": OG0021937_tree.txt

```
((Pharus_latifolius_Phala.10G059600:0.000360645,(Pharus_latifolius_Phala.10G059600.2:0.0030599,Pharus_latifolius_Phala.10G059600.3:0.000381789)n2:0.000753639)n1:0.0916168,(Leersia_perrieri_LPERR12G11140:0.18402,(Chasmanthium_laxum_Chala.12G135900:0.550924,((Olyra_latifolia_scaffold45_169579_172814_-:0.102375,((Ampelocalamus_luodianensis_Alu12Dg06260.2:0.00371332,Ampelocalamus_luodianensis_AluCtg03064ag00070.1:0.0183412)n8:0.0393169,Dendrocalamus_sinicus_Dendrocalamus_sinicus_DsiCtg00593_97430_102139_DsiCtg00593g00040.1_1_CDS_4147854028_38264:0.0418713)n7:0.0138608)n6:0.0421533,((Eragrostis_curvula_EJB05_01426:0.152885,(Echinocloa_haploclada_eh_chr5.4194:0.103816,Sorghum_bicolor_SORBI_3008G108200:0.0993701)n11:0.0330718)n10:0.0390344,(Aristida_adscensionis_H_Aadptg000087l000007.1:0.136766,(Aristida_adscensionis_H_Aadptg000087l000190.1:0.0245707,Aristida_adscensionis_H_Aadptg000087l000189.1:0.0298691)n13:0.186206)n12:0.0289083)n9:0.027904)n5:0.0139935)n4:0.0243695)n3:0.0916168)n0;
```
