## Supplementary Dataset S1 for "Gene turnover and contingency facilitated the repeated evolution of C_4_ photosynthesis in grasses": OG0021938_tree.txt

```
((Streptochaeta_angustifolia_strangu_037081:0.126631,((Pharus_latifolius_Phala.02G140600:0,Pharus_latifolius_Phala.02G140600.2:0)n3:0.031841,(Pharus_latifolius_Phala.06G239600:5e-09,(Pharus_latifolius_Phala.06G239600.3:5e-09,Pharus_latifolius_Phala.06G239600.2:5e-09)n5:6e-09)n4:0.0167539)n2:0.0901181)n1:0.0275688,((Zizania_latifolia_GWHTBFHI017744:0.144594,(Leersia_perrieri_LPERR04G21740:0.207347,Oryza_sativa_LOC_Os04g53580:0.0625537)n8:0.0528707)n7:0.103941,(Dendrocalamus_sinicus_Dendrocalamus_sinicus_Dsi04C_3731454_3733265_Dsi04Cg02890.1_1_CDS_4147758442_15439:0.0421257,(Ampelocalamus_luodianensis_Alu04Cg19780.2:0.836244,((Ampelocalamus_luodianensis_Alu04Cg19790.1:0.283216,Ampelocalamus_luodianensis_Alu04Dg03860.2:0.110752)n12:0.0599064,(Olyra_latifolia_Ola013587:0.145614,Ampelocalamus_luodianensis_Alu04Dg03800.1:0.0344608)n13:0.00999231)n11:0.000999231)n10:0.000111026)n9:0.0383444)n6:0.0424336)n0;
```
