## Supplementary Dataset S1 for "Gene turnover and contingency facilitated the repeated evolution of C_4_ photosynthesis in grasses": OG0021939_tree.txt

```
((Oryza_sativa_LOC_Os04g01950:0.284457,((Olyra_latifolia_Ola006639:0.153817,(Ampelocalamus_luodianensis_Alu04Cg00750.1:0.0552231,(Dendrocalamus_sinicus_Dendrocalamus_sinicus_Dsi04A_52910195_52911043_Dsi04Ag19770.1_-1_CDS_4147752718_33989:0.07721,((Dendrocalamus_sinicus_Dendrocalamus_sinicus_Dsi04C_32954861_32955760_Dsi04Cg14360.1_-1_CDS_4147761883_19389:0.0014006,Dendrocalamus_sinicus_Dendrocalamus_sinicus_DsiCtg00678b_934694_935593_DsiCtg00678bg00330.1_1_CDS_4147855237_36579:5e-09)n7:0.0210439,(Dendrocalamus_sinicus_Dendrocalamus_sinicus_Dsi04C_32933674_32936921_Dsi04Cg14350.1_-1_CDS_4147761880_17701:0.0291824,Dendrocalamus_sinicus_Dendrocalamus_sinicus_Dsi04C_32915723_32918166_Dsi04Cg14340.1_-1_CDS_4147761877_16013:0.0427405)n8:0.0180027)n6:0.0457399)n5:0.00508222)n4:0.0290595)n3:0.0423015,(Brachypodium_distachyon_BRADI_1g38525v3:0.222201,(Hordeum_spontaneum_WB01_002450_0390753:0.0102239,Hordeum_vulgareMorex_HORVU.MOREX.r3.7HG0708450:0.00147197)n10:0.208893)n9:0.0595687)n2:0.0385266)n1:0.0209692,(Stipagrostis_hirtigluma_H_Shi_ptg000016l_003028.1:0.139832,(Aristida_adscensionis_H_Aadptg000023l000125.1:0.344319,(Aristida_adscensionis_H_Aadptg000006l000377.1:0.0228439,Aristida_adscensionis_H_Aadptg000023l000056.1:0.0174855)n13:0.137285)n12:0.0152539)n11:0.113668)n0;
```
