## Supplementary Dataset S1 for "Gene turnover and contingency facilitated the repeated evolution of C_4_ photosynthesis in grasses": OG0021940_tree.txt

```
((Streptochaeta_angustifolia_strangu_039500:0.264069,Streptochaeta_angustifolia_strangu_025151:0.206625)n1:0.053412,(((Brachypodium_distachyon_BRADI_5g12375v3:0.197075,Hordeum_spontaneum_WB01_004099_0427515:0.118981)n4:0.0574026,((Eragrostis_curvula_EJB05_37699:0.0256137,Eragrostis_curvula_EJB05_37630:0.0361971)n6:0.150083,((Leersia_perrieri_LPERR04G11680:0.111201,Oryza_sativa_LOC_Os04g38650:0.0588085)n8:0.045379,(Zizania_latifolia_GWHTBFHI016915:0.122551,Zizania_latifolia_GWHTBFHI019356:0.0656288)n9:0.0209593)n7:0.0565057)n5:0.0453)n3:0.0217947,(Olyra_latifolia_Ola019283:0.142994,((Ampelocalamus_luodianensis_Alu04Cg10440.1:0.0322345,Dendrocalamus_sinicus_Dendrocalamus_sinicus_Dsi04C_12957029_12957331_Dsi04Cg09400.1_-1_CDS_4147760395_34577:0.0436629)n12:0.00758345,(Ampelocalamus_luodianensis_Alu04Dg13230.1:0.051951,Dendrocalamus_sinicus_Dendrocalamus_sinicus_Dsi04B_26912749_26913051_Dsi04Bg06220.1_1_CDS_4147754725_26680:0.0451706)n13:0.00501896)n11:0.00543495)n10:0.000603883)n2:0.053412)n0;
```
