## Supplementary Dataset S1 for "Gene turnover and contingency facilitated the repeated evolution of C_4_ photosynthesis in grasses": OG0021941_tree.txt

```
(((Ampelocalamus_luodianensis_Alu06Cg02660.2:0.0230574,Dendrocalamus_sinicus_Dendrocalamus_sinicus_Dsi06B_16942001_16950423_Dsi06Bg07280.1_-1_CDS_4147781011_41401:0.0354867)n2:0.0274914,(Brachypodium_distachyon_BRADI_1g41797v3:0.0814698,Hordeum_spontaneum_WB01_002657_0407441:0.0770159)n3:0.0299625)n1:0.0119792,((Stipagrostis_hirtigluma_H_Shi_ptg000007l_000144.1:0.00432091,(Stipagrostis_hirtigluma_H_Shi_ptg000001l_000053.1:0.00219331,Stipagrostis_hirtigluma_H_Shi_ptg000100l_000003.1:0.0167529)n6:0.00437523)n5:0.0872007,((Chasmanthium_laxum_Chala.09G101300:0.0659967,(Echinocloa_haploclada_eh_chr4.1295:0.051112,(Urochloa_fusta_Urofu.8G117000:0.0542808,Setaria_viridis_SEVIR_8G115000v2:0.0490473)n10:0.00809022)n9:0.0319782)n8:0.0171701,(Eragrostis_curvula_EJB05_28183:0.847407,(Eragrostis_curvula_EJB05_28186:0.0572137,(Eleusine_coracana_ELECO.r07.9AG0678870:0.0141788,Eleusine_coracana_ELECO.r07.9BG0702630:0.0247662)n13:0.049396)n12:0.0352188)n11:0.00391321)n7:0.0226273)n4:0.0269044)n0;
```
