## Supplementary Dataset S1 for "Gene turnover and contingency facilitated the repeated evolution of C_4_ photosynthesis in grasses": OG0021942_tree.txt

```
(Leersia_perrieri_LPERR11G02920:0.190005,(Brachypodium_distachyon_BRADI_1g28273v3:0.275028,((((Olyra_latifolia_Ola022939:0.0576086,Olyra_latifolia_Ola022944:0.0633775)n5:0.0698941,(Olyra_latifolia_Ola022882:0.187996,Olyra_latifolia_Ola022883:0.133426)n6:0.0561873)n4:0.026666,(Olyra_latifolia_Ola022943:0.569622,Olyra_latifolia_Ola030915:0.202)n7:0.0586408)n3:0.0823385,(Ampelocalamus_luodianensis_Alu11Dg12370.1:0.171538,(Dendrocalamus_sinicus_Dendrocalamus_sinicus_Dsi11C_2322809_2323441_Dsi11Cg01690.1_-1_CDS_4147838203_56228:0.0486601,((Ampelocalamus_luodianensis_Alu11Dg12470.2:0.0725342,(Ampelocalamus_luodianensis_Alu12Cg08140.1:0.0224686,(Ampelocalamus_luodianensis_Alu11Cg02060.1:0.00929315,Ampelocalamus_luodianensis_Alu11Cg02110.2:0.00932049)n13:0.0148799)n12:0.0272425)n11:0.0662545,Ampelocalamus_luodianensis_Alu12Cg09360.1:0.0226701)n10:0.0025189)n9:0.0559514)n8:0.00621682)n2:0.0368763)n1:0.0352873)n0;
```
