## Supplementary Dataset S1 for "Gene turnover and contingency facilitated the repeated evolution of C_4_ photosynthesis in grasses": OG0021943_tree.txt

```
((Pharus_latifolius_Phala.01G380500.3:5e-09,(Pharus_latifolius_Phala.01G380500.4:5e-09,(Pharus_latifolius_Phala.01G380500.2:5e-09,Pharus_latifolius_Phala.01G380500:5e-09)n3:5e-09)n2:0.00032789)n1:0.117588,((Oryza_sativa_LOC_Os03g02890:0.168068,Zizania_latifolia_GWHTBFHI016247:0.133678)n5:0.0980982,((Brachypodium_distachyon_BRADI_1g77160v3:0.111115,(Hordeum_spontaneum_WB01_008217_0026673:0.0035401,Hordeum_vulgareMorex_HORVU.MOREX.r3.4HG0412750:0.00208612)n8:0.136433)n7:0.0574316,(Olyra_latifolia_Ola021194:0.107151,(Dendrocalamus_sinicus_Dendrocalamus_sinicus_Dsi03A_54200749_54206650_Dsi03Ag23510.4_-1_CDS_4147733773_1288:0.0595051,((Ampelocalamus_luodianensis_Alu03Cg31050.1:0.0259332,Dendrocalamus_sinicus_Dendrocalamus_sinicus_Dsi10C_24337058_24342487_Dsi10Cg08790.1_-1_CDS_4147829461_24676:0.0414665)n12:0.0161724,(Ampelocalamus_luodianensis_Alu03Dg01230.2:0.0504135,Dendrocalamus_sinicus_Dendrocalamus_sinicus_Dsi03B_52420171_52424965_Dsi03Bg22560.1_-1_CDS_4147740877_20445:0.0441325)n13:0.00764451)n11:0.00438931)n10:0.0137131)n9:0.0119002)n6:0.050649)n4:0.117588)n0;
```
