## Supplementary Dataset S1 for "Gene turnover and contingency facilitated the repeated evolution of C_4_ photosynthesis in grasses": OG0021944_tree.txt

```
(((Streptochaeta_angustifolia_strangu_038368:0.0131592,Streptochaeta_angustifolia_strangu_009083:0.0100428)n2:0.129438,(Streptochaeta_angustifolia_strangu_023834:0.0229109,(Streptochaeta_angustifolia_strangu_017639:0.0587364,Streptochaeta_angustifolia_strangu_008719:0.056378)n4:0.00915227)n3:0.0385029)n1:0.129017,(((Zizania_latifolia_GWHTBFHI002896:0.0386554,Zizania_latifolia_GWHTBFHI011416:0.0574958)n7:0.0640802,(Oryza_sativa_LOC_Os08g29530:0.158733,Leersia_perrieri_LPERR08G10940:0.0987505)n8:0.044337)n6:0.0960663,((Hordeum_vulgareMorex_HORVU.MOREX.r3.6HG0575170:0.207473,Brachypodium_distachyon_BRADI_3g34900v3:0.118488)n10:0.0790544,((Olyra_latifolia_Ola032277:0.131581,(Dendrocalamus_sinicus_Dendrocalamus_sinicus_Dsi08B_21593804_21598575_Dsi08Bg06170.1_-1_CDS_4147806034_27412:0.0490624,Dendrocalamus_sinicus_Dendrocalamus_sinicus_Dsi08A_21882358_21893107_Dsi08Ag06710.3_-1_CDS_4147802203_31338:0.0195263)n13:0.00216959)n12:0.0226744,Ampelocalamus_luodianensis_Alu08Dg08240.4:0.0465482)n11:0.0336235)n9:0.0428663)n5:0.129017)n0;
```
