## Supplementary Dataset S1 for "Gene turnover and contingency facilitated the repeated evolution of C_4_ photosynthesis in grasses": OG0021945_tree.txt

```
((Leersia_perrieri_LPERR10G01240:0.0903918,(Oryza_sativa_LOC_Os10g04480:0.110842,(Oryza_sativa_LOC_Os10g04490:0.0976535,Oryza_sativa_LOC_Os10g04510:0.0547293)n3:0.00547293)n2:0.000608103)n1:0.0321666,(((Ampelocalamus_luodianensis_AluCtg00502g00100.1:0.0403242,((Ampelocalamus_luodianensis_Alu10Cg01310.2:0.00803367,Ampelocalamus_luodianensis_AluCtg01680g00020.1:0.0084159)n8:0.0154835,Ampelocalamus_luodianensis_AluCtg00502g00020.1:0.0364341)n7:0.00663952)n6:0.0215087,(Ampelocalamus_luodianensis_AluCtg01680g00030.1:0.0482168,(Ampelocalamus_luodianensis_Alu10Cg01300.1:0.0223517,Ampelocalamus_luodianensis_AluCtg00502g00010.1:0.0858686)n10:0.00674047)n9:0.0168489)n5:0.0498876,(Dendrocalamus_sinicus_Dendrocalamus_sinicus_DsiCtg00490_25130_26545_DsiCtg00490g00010.1_1_CDS_4147852864_8436:0.090755,(Dendrocalamus_sinicus_Dendrocalamus_sinicus_Dsi10A_24341658_24343046_Dsi10Ag08200.1_-1_CDS_4147823845_47173:0.0173842,(Dendrocalamus_sinicus_Dendrocalamus_sinicus_Dsi10A_24418916_24419557_Dsi10Ag08220.1_-1_CDS_4147823851_50551:0.0185699,Dendrocalamus_sinicus_Dendrocalamus_sinicus_Dsi10A_24402715_24404160_Dsi10Ag08210.1_-1_CDS_4147823848_48862:0.0234488)n13:0.00918325)n12:0.0591697)n11:0.00657441)n4:0.0224629)n0;
```
