## Supplementary Dataset S1 for "Gene turnover and contingency facilitated the repeated evolution of C_4_ photosynthesis in grasses": OG0021946_tree.txt

```
((Streptochaeta_angustifolia_strangu_006098:0.0983953,((Pharus_latifolius_Phala.08G181800.3:0,Pharus_latifolius_Phala.08G181800.2:0)n3:5e-09,Pharus_latifolius_Phala.08G181800:5e-09)n2:0.0764292)n1:0.0523518,(((Zizania_latifolia_GWHTBFHI010818:0.00904935,Zizania_latifolia_GWHTBFHI010822:0.031357)n6:0.0902201,(Leersia_perrieri_LPERR08G03730:0.100123,Oryza_sativa_LOC_Os08g06520:0.135186)n7:0.0399703)n5:0.0821039,((Ampelocalamus_luodianensis_Alu09Cg15890.2:0.0186874,Dendrocalamus_sinicus_Dendrocalamus_sinicus_Dsi09C_24741219_24743635_Dsi09Cg08960.2_-1_CDS_4147820380_29710:0.0704389)n9:0.0192429,(Dendrocalamus_sinicus_Dendrocalamus_sinicus_Dsi08B_3781191_3784176_Dsi08Bg02280.1_1_CDS_4147804867_52740:0.0406607,((Brachypodium_distachyon_BRADI_3g16192v3:0.102821,(Hordeum_spontaneum_WB01_002368_1169810:0.00487943,Hordeum_vulgareMorex_HORVU.MOREX.r3.5HG0507840:0.0440357)n13:0.148194)n12:0.0563111,Ampelocalamus_luodianensis_Alu08Dg12010.1:0.066898)n11:0.00654599)n10:0.000727332)n8:0.0366432)n4:0.0523518)n0;
```
