## Supplementary Dataset S1 for "Gene turnover and contingency facilitated the repeated evolution of C_4_ photosynthesis in grasses": OG0021947_tree.txt

```
((Oryza_sativa_LOC_Os04g34330:0.0458289,(Leersia_perrieri_LPERR04G09170:0.0718973,Leersia_perrieri_LPERR04G09150:0.0655938)n2:0.0189377)n1:0.0322721,(((Dendrocalamus_sinicus_Dendrocalamus_sinicus_Dsi04A_19527606_19531283_Dsi04Ag12790.1_-1_CDS_4147750624_49183:0.146751,(Olyra_latifolia_Ola015304:0.066354,(Olyra_latifolia_Ola005650:0.0753317,Olyra_latifolia_Ola005652:0.0685366)n7:0.0250235)n6:0.0314727)n5:0.0275942,(Ampelocalamus_luodianensis_Alu04Cg08180.1:0.0736243,Ampelocalamus_luodianensis_Alu04Cg08230.1:0.0194735)n8:0.00216372)n4:0.0386187,((Brachypodium_distachyon_BRADI_5g09900v3:0.0834454,(Hordeum_spontaneum_WB01_010878_0081468:0.0123734,Hordeum_vulgareMorex_HORVU.MOREX.r3.2HG0167750:0.00436943)n11:0.0995469)n10:0.0597772,(Brachypodium_distachyon_BRADI_5g09861v3:0.0792728,(Hordeum_spontaneum_WB01_007583_0075314:5e-09,Hordeum_vulgareMorex_HORVU.MOREX.r3.2HG0167590:5e-09)n13:0.0883542)n12:0.131419)n9:0.0146021)n3:0.118647)n0;
```
