## Supplementary Dataset S1 for "Gene turnover and contingency facilitated the repeated evolution of C_4_ photosynthesis in grasses": OG0021948_tree.txt

```
((Ampelocalamus_luodianensis_Alu05Cg00260.2:0.123069,Dendrocalamus_sinicus_Dendrocalamus_sinicus_DsiCtg00217b_72955_74020_DsiCtg00217bg00070.1_-1_CDS_4147849060_27554:0.162012)n1:0.0976544,(((Stipagrostis_hirtigluma_H_Shi_ptg000013l_000591.1:0,Stipagrostis_hirtigluma_H_Shi_ptg000014l_000344.1:0)n4:0.0492823,(Stipagrostis_hirtigluma_H_Shi_ptg000014l_000033.1:0.0768637,Stipagrostis_hirtigluma_H_Shi_ptg000013l_000543.1:0.0346621)n5:0.0122818)n3:0.10139,(Aristida_adscensionis_H_Aadptg000006l000244.1:0.118805,(Chasmanthium_laxum_Chala.09G004500:0.224199,((Sorghum_bicolor_SORBI_3005G231201:0.247948,Zea_mays_Zm00001eb164450:0.24329)n9:0.156662,((Cenchrus_americanus_H_CamCM007986.2001896.1:0.0797666,Setaria_viridis_SEVIR_8G261100v2:0.131301)n11:0.136292,(Panicum_hallii_Pahal.8G267100:0.041479,(Panicum_virgatum_Pavir.8NG297000:0.0604215,Panicum_virgatum_Pavir.8KG244900:0.0442254)n13:0.0616334)n12:0.0691814)n10:0.0643334)n8:0.0917271)n7:0.0694063)n6:0.0281727)n2:0.0976544)n0;
```
