## Supplementary Dataset S1 for "Gene turnover and contingency facilitated the repeated evolution of C_4_ photosynthesis in grasses": OG0021949_tree.txt

```
((Streptochaeta_angustifolia_strangu_029479:0.12523,((Pharus_latifolius_Phala.01G055200:0,Pharus_latifolius_Phala.01G055200.2:0)n3:5e-09,Pharus_latifolius_Phala.01G055200.3:5e-09)n2:0.151036)n1:0.0515595,(Brachypodium_distachyon_BRADI_1g06036v3:0.103634,(((Olyra_latifolia_Ola001282:0.0600751,((Leersia_perrieri_LPERR03G31330:0.0652163,Oryza_sativa_LOC_Os03g57890:0.0152755)n9:0.0363418,(Zizania_latifolia_GWHTBFHI013754:0.0475452,Zizania_latifolia_GWHTBFHI022966:0.0428301)n10:0.013823)n8:0.0653751)n7:0.0172334,(Dendrocalamus_sinicus_Dendrocalamus_sinicus_Dsi03A_3573015_3573497_Dsi03Ag03030.1_-1_CDS_4147727629_10836:0.0221816,(Dendrocalamus_sinicus_Dendrocalamus_sinicus_Dsi03C_29810307_29810786_Dsi03Cg15860.1_-1_CDS_4147745872_46352:0.0336838,Dendrocalamus_sinicus_Dendrocalamus_sinicus_Dsi03B_3731768_3732247_Dsi03Bg03200.1_1_CDS_4147735069_48569:0.0308501)n12:0.00862683)n11:0.000958536)n6:0.00542915,(Ampelocalamus_luodianensis_Alu03Dg26760.4:0.0321905,Ampelocalamus_luodianensis_Alu03Cg04470.3:0.0225254)n13:0.00250283)n5:0.00180046)n4:0.0515595)n0;
```
