## Supplementary Dataset S1 for "Gene turnover and contingency facilitated the repeated evolution of C_4_ photosynthesis in grasses": OG0021950_tree.txt

```
(Pharus_latifolius_Phala.02G092000:0.10003,((Echinocloa_haploclada_eh_chr6.1293:0.059176,Setaria_viridis_SEVIR_4G139300v2:0.140508)n2:0.176202,(((Leersia_perrieri_LPERR02G09070:0.194738,Oryza_sativa_LOC_Os02g15200:0.0983759)n5:0.155832,Olyra_latifolia_Ola032159:0.219297)n4:0.0556662,((Oryza_sativa_LOC_Os06g34330:0.229751,Zizania_latifolia_GWHTBFHI034403:0.115253)n7:0.0975454,(Olyra_latifolia_Ola033368:0.121709,(Ampelocalamus_luodianensis_Alu06Cg04030.1:0.0402315,(((Dendrocalamus_sinicus_Dendrocalamus_sinicus_Dsi06B_13435279_13435510_Dsi06Bg06480.1_1_CDS_4147780771_20014:5e-09,Dendrocalamus_sinicus_Dendrocalamus_sinicus_Dsi06B_13491834_13492063_Dsi06Bg06490.1_1_CDS_4147780774_21702:0.0129695)n12:0.033941,(Dendrocalamus_sinicus_Dendrocalamus_sinicus_Dsi06B_13186111_13186341_Dsi06Bg06460.1_1_CDS_4147780765_16638:0.00537165,Dendrocalamus_sinicus_Dendrocalamus_sinicus_Dsi06B_13250283_13250513_Dsi06Bg06470.1_1_CDS_4147780768_18326:0.0053175)n13:0.0131429)n11:0.0622087,Dendrocalamus_sinicus_Dendrocalamus_sinicus_Dsi10C_23157151_23157381_Dsi10Cg07840.1_-1_CDS_4147829176_34804:0.0545027)n10:0.00605586)n9:0.000336751)n8:0.0558853)n6:0.0222101)n3:0.00246779)n1:0.190634)n0;
```
