## Supplementary Dataset S1 for "Gene turnover and contingency facilitated the repeated evolution of C_4_ photosynthesis in grasses": OG0021951_tree.txt

```
((Leersia_perrieri_LPERR06G02850:0.109085,Oryza_sativa_LOC_Os06g05480:0.0710485)n1:0.051664,((Ampelocalamus_luodianensis_Alu06Cg16750.2:0.0710057,(Ampelocalamus_luodianensis_Alu06Dg02250.1:0.0384826,(Ampelocalamus_luodianensis_Alu06Dg02240.1:0.0237509,Ampelocalamus_luodianensis_Alu06Dg02230.1:0.0166683)n5:0.00884068)n4:0.0230496)n3:0.00706699,((Olyra_latifolia_Ola033994:0.0637376,Olyra_latifolia_Ola033995:0.0802304)n7:0.0952222,(Dendrocalamus_sinicus_Dendrocalamus_sinicus_Dsi06A_2026035_2026442_Dsi06Ag01650.1_-1_CDS_4147774936_32936:0.0530925,((Dendrocalamus_sinicus_Dendrocalamus_sinicus_DsiCtg00184_100817_101224_DsiCtg00184g00090.1_1_CDS_4147848769_34306:0.0241874,(Dendrocalamus_sinicus_Dendrocalamus_sinicus_Dsi03C_17124016_17124423_Dsi03Cg05890.1_1_CDS_4147742881_11449:0.012247,Dendrocalamus_sinicus_Dendrocalamus_sinicus_Dsi03C_17111924_17112331_Dsi03Cg05870.1_1_CDS_4147742875_8073:5e-09)n11:0.00295098)n10:0.00910854,(Dendrocalamus_sinicus_Dendrocalamus_sinicus_DsiCtg00184_95264_95671_DsiCtg00184g00080.1_1_CDS_4147848766_32617:0.015016,(Dendrocalamus_sinicus_Dendrocalamus_sinicus_DsiCtg00184_131411_131818_DsiCtg00184g00100.1_1_CDS_4147848772_35995:0.0239979,Dendrocalamus_sinicus_Dendrocalamus_sinicus_Dsi03C_17134302_17134709_Dsi03Cg05900.1_1_CDS_4147742884_13137:0.00898659)n13:0.00299043)n12:0.00296398)n9:0.0188875)n8:0.00976896)n6:0.00780846)n2:0.051664)n0;
```
