## Supplementary Dataset S1 for "Gene turnover and contingency facilitated the repeated evolution of C_4_ photosynthesis in grasses": OG0021952_tree.txt

```
((Sorghum_bicolor_SORBI_3006G234900:0.391937,(Stipagrostis_hirtigluma_H_Shi_ptg000016l_001311.1:0.196805,Aristida_adscensionis_H_Aadptg000072l000074.1:0.126856)n2:0.054369)n1:0.0352778,(Oryza_sativa_LOC_Os04g54610:0.283006,((Dendrocalamus_sinicus_Dendrocalamus_sinicus_Dsi04C_3225101_3225478_Dsi04Cg02610.1_-1_CDS_4147758358_25004:0.0262995,(Ampelocalamus_luodianensis_Alu04Cg20430.1:0.061085,((Ampelocalamus_luodianensis_AluCtg00619g00070.1:0,Ampelocalamus_luodianensis_Alu04Dg03360.1:0)n8:0.0626613,Ampelocalamus_luodianensis_Alu04Cg20440.1:0.0293802)n7:0.00293802)n6:0.000326446)n5:0.0256075,((Ampelocalamus_luodianensis_Alu04Dg03350.1:5e-09,((Ampelocalamus_luodianensis_AluCtg00619g00050.1:0,Ampelocalamus_luodianensis_AluCtg00619g00060.1:0)n12:6e-09,Ampelocalamus_luodianensis_Alu04Dg03340.1:0.00543993)n11:0.0109885)n10:0.0498694,(Dendrocalamus_sinicus_Dendrocalamus_sinicus_Dsi04A_3406937_3407243_Dsi04Ag02580.1_-1_CDS_4147747561_30595:0.043278,Dendrocalamus_sinicus_Dendrocalamus_sinicus_Dsi04C_3222796_3223125_Dsi04Cg02600.1_-1_CDS_4147758355_23316:0.0465326)n13:0.00517029)n9:0.0207454)n4:0.00230504)n3:0.0134089)n0;
```
