## Supplementary Dataset S1 for "Gene turnover and contingency facilitated the repeated evolution of C_4_ photosynthesis in grasses": OG0021953_tree.txt

```
((Carex_scoparia_H_Carex_Csco_scaffold_27_000279.1:0.12132,(Tillandsia_fasciculata_H_Tillandsia_CM054931.1_001133.1:0.0647582,Tillandsia_fasciculata_H_Tillandsia_CM054937.1_000952.1:0.066111)n2:0.0314584)n1:0.0404908,((Pharus_latifolius_Phala.05G120300:0.00352481,Pharus_latifolius_Phala.05G120300.2:0.0645587)n4:0.0434788,(Streptochaeta_angustifolia_strangu_027063:0.0539463,((Ampelocalamus_luodianensis_Alu07Dg09280.1:0.0216844,((Hordeum_spontaneum_WB01_011784_0105700:0.01711,(Hordeum_vulgareMorex_HORVU.MOREX.r3.3HG0228250:0.0710175,Hordeum_vulgareMorex_HORVU.MOREX.r3.3HG0228240:0.00735136)n10:0.000816818)n9:0.0330166,(Brachypodium_distachyon_BRADI_1g27157v3:0.0281137,Brachypodium_distachyon_BRADI_1g27153v3:0.0137875)n11:0.0217487)n8:0.0122241)n7:0.00449385,(Olyra_latifolia_Ola013702:0.0815219,(Dendrocalamus_sinicus_Dendrocalamus_sinicus_Dsi07B_12933368_12937887_Dsi07Bg06990.1_1_CDS_4147794862_49329:0.0182677,Dendrocalamus_sinicus_Dendrocalamus_sinicus_Dsi07A_12453710_12456557_Dsi07Ag07340.1_-1_CDS_4147790992_31301:0.00843316)n13:0.000937018)n12:0.00816884)n6:0.0452891)n5:0.01721)n3:0.0404908)n0;
```
