## Supplementary Dataset S1 for "Gene turnover and contingency facilitated the repeated evolution of C_4_ photosynthesis in grasses": OG0021954_tree.txt

```
((Pharus_latifolius_Phala.03G324600:0.0591372,Pharus_latifolius_Phala.07G185900:0.0336481)n1:0.139086,(((Brachypodium_distachyon_BRADI_2g19830v3:0.0243777,Brachypodium_distachyon_BRADI_2g19842v3:0.0480377)n4:0.024295,((Hordeum_spontaneum_WB01_037030_0018587:0,Hordeum_vulgareMorex_HORVU.MOREX.r3.1HG0077470:0)n6:0.0857382,(Hordeum_spontaneum_WB01_009595_0014270:0.000982312,Hordeum_vulgareMorex_HORVU.MOREX.r3.1HG0077440:0.00194236)n7:0.107161)n5:0.0176105)n3:0.0380815,(Olyra_latifolia_Ola028810:0.0545722,(Ampelocalamus_luodianensis_Alu05Cg08700.2:0.0130007,(Ampelocalamus_luodianensis_Alu06Cg12590.2:0.0314439,(Ampelocalamus_luodianensis_Alu11Dg03910.1:0.0417081,(Ampelocalamus_luodianensis_Alu01Dg19300.2:0.0312529,(Ampelocalamus_luodianensis_Alu06Dg08720.1:0.0324429,Ampelocalamus_luodianensis_Alu06Dg08220.2:0.0245813)n13:0.0140672)n12:0.00199152)n11:0.0113754)n10:0.0129984)n9:0.00144427)n8:0.0112413)n2:0.139086)n0;
```
