## Supplementary Dataset S1 for "Gene turnover and contingency facilitated the repeated evolution of C_4_ photosynthesis in grasses": OG0021955_tree.txt

```
(((Pharus_latifolius_Phala.08G193300:0.0502439,(Pharus_latifolius_Phala.08G152000:5e-09,Pharus_latifolius_Phala.08G152000.2:5e-09)n3:0.0313847)n2:0.118971,((Dendrocalamus_sinicus_Dendrocalamus_sinicus_Dsi09C_25679673_25685388_Dsi09Cg09660.1_1_CDS_4147820590_34213:0.0315891,((Ampelocalamus_luodianensis_AluCtg00761g00030.1:0.00970808,(Ampelocalamus_luodianensis_AluCtg00761g00010.2:0.0186004,Ampelocalamus_luodianensis_AluCtg00561g00020.2:5e-09)n8:0.00658553)n7:0.0180328,((Ampelocalamus_luodianensis_Alu08Dg13040.1:0.0395861,Ampelocalamus_luodianensis_Alu08Dg13070.1:0.0340112)n10:0.0236726,(Ampelocalamus_luodianensis_Alu08Dg13020.2:0.0469126,(Ampelocalamus_luodianensis_Alu08Dg13000.1:0.00398681,Ampelocalamus_luodianensis_Alu08Dg13030.2:0.00307096)n12:0.00175406)n11:0.0147968)n9:0.00282602)n6:0.0252657)n5:0.0960337,(Dendrocalamus_sinicus_Dendrocalamus_sinicus_Dsi08A_720636_724459_Dsi08Ag00470.1_1_CDS_4147800331_945:0.0114248,Dendrocalamus_sinicus_Dendrocalamus_sinicus_Dsi08B_1932785_1936300_Dsi08Bg01350.1_-1_CDS_4147804588_9402:0.0141759)n13:0.119948)n4:0.0133276)n1:0.0153129,Streptochaeta_angustifolia_strangu_009420:0.162065)n0;
```
