## Supplementary Dataset S1 for "Gene turnover and contingency facilitated the repeated evolution of C_4_ photosynthesis in grasses": OG0021956_tree.txt

```
(Leersia_perrieri_LPERR10G02170:0.185307,(Olyra_latifolia_Ola019670:0.153247,(((Dendrocalamus_sinicus_Dendrocalamus_sinicus_Dsi08C_23522717_23523673_Dsi08Cg09710.1_1_CDS_4147810882_27428:0.0103614,(Dendrocalamus_sinicus_Dendrocalamus_sinicus_Dsi08C_23320050_23321049_Dsi08Cg09680.1_1_CDS_4147810873_22364:0.00975168,Dendrocalamus_sinicus_Dendrocalamus_sinicus_Dsi08C_23250720_23251731_Dsi08Cg09670.1_1_CDS_4147810870_20676:0.0550583)n5:0.0107997)n4:0.0565583,(Ampelocalamus_luodianensis_Alu10Cg02090.2:0.0266302,(Ampelocalamus_luodianensis_Alu10Cg02030.2:0.0150656,(Ampelocalamus_luodianensis_Alu10Cg02010.2:0.0169563,Ampelocalamus_luodianensis_Alu10Cg02040.1:0.00641449)n8:5e-09)n7:0.0103365)n6:0.0311369)n3:0.0462824,(Ampelocalamus_luodianensis_Alu10Dg09420.3:0.0657522,((Dendrocalamus_sinicus_Dendrocalamus_sinicus_Dsi10A_22720281_22721234_Dsi10Ag07840.1_1_CDS_4147823737_43231:0.00806342,(Dendrocalamus_sinicus_Dendrocalamus_sinicus_Dsi10A_22689425_22690415_Dsi10Ag07820.1_1_CDS_4147823731_39853:0.00761981,Dendrocalamus_sinicus_Dendrocalamus_sinicus_Dsi10A_22704789_22705777_Dsi10Ag07830.1_1_CDS_4147823734_41542:0.00398871)n12:0.00186371)n11:0.0881945,(Dendrocalamus_sinicus_Dendrocalamus_sinicus_Dsi10B_6418735_6420121_Dsi10Bg01170.1_-1_CDS_4147824355_49989:0.00467977,Dendrocalamus_sinicus_Dendrocalamus_sinicus_DsiCtg00098_231398_232789_DsiCtg00098g00040.1_-1_CDS_4147847488_52318:5e-09)n13:0.122428)n10:0.0136031)n9:0.0140274)n2:0.0423644)n1:0.185307)n0;
```
