## Supplementary Dataset S1 for "Gene turnover and contingency facilitated the repeated evolution of C_4_ photosynthesis in grasses": OG0021957_tree.txt

```
((Brachypodium_distachyon_BRADI_4g13220v3:0.143278,((Olyra_latifolia_Ola024528:0.0152632,Olyra_latifolia_scaffold679_57838_63409_+:0.0242157)n3:0.0764253,(Dendrocalamus_sinicus_Dendrocalamus_sinicus_Dsi03B_39358272_39360465_Dsi03Bg14550.1_-1_CDS_4147738474_32253:0.166116,(Ampelocalamus_luodianensis_Alu05Cg02320.2:0.112191,((Ampelocalamus_luodianensis_Alu05Cg02310.1:0.0329139,(Dendrocalamus_sinicus_Dendrocalamus_sinicus_Dsi07C_8594679_8595178_Dsi07Cg06710.1_-1_CDS_4147798675_35267:0.0985426,Dendrocalamus_sinicus_Dendrocalamus_sinicus_Dsi11A_37727011_37732679_Dsi11Ag10600.1_1_CDS_4147832923_40447:0.0124482)n8:0.0218565)n7:0.0123846,(Ampelocalamus_luodianensis_Alu11Dg03330.1:0.0370508,Dendrocalamus_sinicus_Dendrocalamus_sinicus_Dsi09C_28292866_28298458_Dsi09Cg11690.1_1_CDS_4147821199_35904:0.0489768)n9:0.00544187)n6:0.00535113)n5:0.00059457)n4:0.0184573)n2:0.0257831)n1:0.0332168,((Pharus_latifolius_Phala.09G142700.3:0.0005812,(Pharus_latifolius_Phala.09G142700.2:5e-09,Pharus_latifolius_Phala.09G142700:5e-09)n12:6e-09)n11:0.0706739,(Streptochaeta_angustifolia_strangu_016245:0.125495,Streptochaeta_angustifolia_strangu_016244:0.10452)n13:0.0116133)n10:0.0193262)n0;
```
