## Supplementary Dataset S1 for "Gene turnover and contingency facilitated the repeated evolution of C_4_ photosynthesis in grasses": OG0021958_tree.txt

```
(((Brachypodium_distachyon_BRADI_1g00620v3:0.0435288,((Hordeum_vulgareMorex_HORVU.MOREX.r3.5HG0537620:0,Hordeum_vulgareMorex_HORVU.MOREX.r3.5HG0537620.2:0)n4:0.00831007,Hordeum_spontaneum_WB01_007079_0062377:5e-09)n3:0.150317)n2:0.0289589,((Streptochaeta_angustifolia_strangu_007727:0.0827374,(Pharus_latifolius_Phala.01G003700:5e-09,Pharus_latifolius_Phala.01G003700.2:5e-09)n7:0.0750394)n6:0.03787,(Dendrocalamus_sinicus_Dendrocalamus_sinicus_Dsi03C_32947447_32949623_Dsi03Cg18770.1_-1_CDS_4147746745_26091:0.0138211,(Ampelocalamus_luodianensis_Alu03Dg30470.2:0.0316647,Ampelocalamus_luodianensis_Alu03Cg00190.2:0.00910559)n9:0.00101173)n8:0.0133071)n5:0.0249356)n1:0.0758773,((Carex_scoparia_H_Carex_Csco_scaffold_11_000814.1:0.116656,(Juncus_effusus_H_Juncus_Jeff_scaffold_6_000550.1:0.158145,Juncus_effusus_H_Juncus_Jeff_scaffold_13_000360.1:0.105661)n12:0.0117401)n11:0.0599467,(Ananas_comosus_H_Ananas_contig23_000489.1:0.0279964,Tillandsia_fasciculata_H_Tillandsia_CM054952.1_000508.1:0.0511255)n13:0.14627)n10:0.0444315)n0;
```
