## Supplementary Dataset S1 for "Gene turnover and contingency facilitated the repeated evolution of C_4_ photosynthesis in grasses": OG0021959_tree.txt

```
((Pharus_latifolius_Phala.05G231200.3:0.00188265,(Pharus_latifolius_Phala.05G231200:5e-09,(Pharus_latifolius_Phala.05G231200.2:5e-09,Pharus_latifolius_Phala.05G231200.4:5e-09)n3:5e-09)n2:0.00407836)n1:0.105143,(Zizania_latifolia_GWHTBFHI011481:0.193121,((Brachypodium_distachyon_BRADI_2g07110v3:0.11574,(Hordeum_spontaneum_WB01_001593_0873129:0.000613218,Hordeum_vulgareMorex_HORVU.MOREX.r3.3HG0244680:0.000626944)n7:0.102913)n6:0.0547967,(Olyra_latifolia_Ola027591:0.111567,(Dendrocalamus_sinicus_Dendrocalamus_sinicus_Dsi01B_6560032_6561823_Dsi01Bg04050.1_-1_CDS_4147694548_37175:0.0890575,((Ampelocalamus_luodianensis_Alu01Cg06060.1:0.0293875,Dendrocalamus_sinicus_Dendrocalamus_sinicus_Dsi01C_10349107_10355800_Dsi01Cg07390.1_1_CDS_4147703452_46212:0.0363323)n11:0.0130517,(Ampelocalamus_luodianensis_Alu01Dg05450.2:0.051758,(Dendrocalamus_sinicus_Dendrocalamus_sinicus_Dsi01A_8093763_8101047_Dsi01Ag05140.1_-1_CDS_4147686283_46719:0.048381,Dendrocalamus_sinicus_Dendrocalamus_sinicus_Dsi01B_6553310_6558190_Dsi01Bg04040.1_-1_CDS_4147694545_35486:0.0562437)n13:0.00256042)n12:0.000284491)n10:0.00416977)n9:0.000463308)n8:0.0057794)n5:0.0342993)n4:0.105143)n0;
```
