## Supplementary Dataset S1 for "Gene turnover and contingency facilitated the repeated evolution of C_4_ photosynthesis in grasses": OG0021960_tree.txt

```
(((Stipagrostis_hirtigluma_H_Shi_ptg000044l_000001.1:0.0416124,Stipagrostis_hirtigluma_H_Shi_ptg000050l_001557.1:0.131273)n2:0.0935043,((((Dichantelium_oligosantes_H_DolKV777002.1000003.1:0.0390178,(Urochloa_fusta_Urofu.5G319400:0.120457,Urochloa_fusta_Urofu.5G319500:0.0482627)n7:0.00536252)n6:0.014112,Panicum_virgatum_Pavir.5KG397700:0.0582587)n5:0.0739966,Chasmanthium_laxum_Chala.08G094100:0.0684153)n4:0.0119207,(Phragmites_australis_Phragmites_australis_PaChr2_19119500_19124473_evm.model.PaChr2.1017_1_CDS_4362416765_8594:0.0615967,Eragrostis_curvula_EJB05_30329:0.139734)n8:0.0145155)n3:0.0129638)n1:0.0620022,(Olyra_latifolia_Ola029183:0.0623687,((Dendrocalamus_sinicus_Dendrocalamus_sinicus_Dsi01C_34038600_34044644_Dsi01Cg20670.1_1_CDS_4147707436_14708:0.044045,Dendrocalamus_sinicus_Dendrocalamus_sinicus_Dsi01A_23766369_23771747_Dsi01Ag10470.1_1_CDS_4147687882_37153:0.0466273)n11:0.00518082,(Ampelocalamus_luodianensis_Alu01Cg30580.1:0.0188526,(Ampelocalamus_luodianensis_Alu01Cg30550.2:0.00473047,Ampelocalamus_luodianensis_Alu01Cg30590.2:0.00284426)n13:0.0212477)n12:0.00236085)n10:0.0119955)n9:0.00198589)n0;
```
