## Supplementary Dataset S1 for "Gene turnover and contingency facilitated the repeated evolution of C_4_ photosynthesis in grasses": OG0021961_tree.txt

```
(Juncus_effusus_H_Juncus_Jeff_scaffold_2_001646.1:0.362023,((((Phragmites_australis_Phragmites_australis_PaChr12_26331193_26333591_evm.model.PaChr12.1055_1_CDS_4362380526_16905:0.104841,Phragmites_australis_Phragmites_australis_PaChr9_26654914_26658668_evm.model.PaChr9.995_1_CDS_4362487227_36175:0.0833275)n4:0.0994972,(Aristida_adscensionis_H_Aadptg000093l000005.1:0.215063,(Stipagrostis_hirtigluma_H_Shi_ptg000049l_000510.1:0.033495,Stipagrostis_hirtigluma_H_Shi_ptg000052l_000524.1:0.0350904)n6:0.0819489)n5:0.0763675)n3:0.176611,(Olyra_latifolia_Ola028257:0.187715,((Ampelocalamus_luodianensis_Alu05Cg12430.1:0.0242174,Dendrocalamus_sinicus_Dendrocalamus_sinicus_Dsi05C_7235518_7243359_Dsi05Cg05820.1_1_CDS_4147772335_47003:0.0341531)n9:0.0255952,(Dendrocalamus_sinicus_Dendrocalamus_sinicus_Dsi05B_27175674_27185067_Dsi05Bg08430.1_-1_CDS_4147768750_18849:0.0780462,Ampelocalamus_luodianensis_Alu05Dg08050.1:0.0630685)n10:0.0280785)n8:0.0286962)n7:0.0988598)n2:0.0668458,((Streptochaeta_angustifolia_strangu_013303:0.27148,Pharus_latifolius_Phala.03G293900:0.378914)n12:0.0852072,(Pharus_latifolius_Phala.07G146100:0.359387,Streptochaeta_angustifolia_strangu_018346:0.357517)n13:0.0397241)n11:0.0948568)n1:0.362023)n0;
```
