## Supplementary Dataset S1 for "Gene turnover and contingency facilitated the repeated evolution of C_4_ photosynthesis in grasses": OG0021962_tree.txt

```
((Ampelocalamus_luodianensis_Alu03Dg17020.4:0.0526171,Dendrocalamus_sinicus_Dendrocalamus_sinicus_Dsi03B_26540813_26546544_Dsi03Bg10580.1_-1_CDS_4147737283_44072:0.0732715)n1:0.0286104,((Brachypodium_distachyon_BRADI_5g03227v3:0.139418,Brachypodium_distachyon_BRADI_5g07140v3:0.0966428)n3:0.111916,(Brachypodium_distachyon_BRADI_1g03063v3:0.247149,(((Brachypodium_distachyon_BRADI_5g21400v3:0.114195,(Brachypodium_distachyon_BRADI_5g21460v3:0.103643,Brachypodium_distachyon_BRADI_5g21410v3:0.0620394)n8:0.049123)n7:0.0873002,((Hordeum_spontaneum_WB01_020265_0000285:0.161954,Hordeum_spontaneum_WB01_006598_0109071:0.231247)n10:0.051734,(Hordeum_spontaneum_WB01_007647_0244940:0.168919,Hordeum_spontaneum_WB01_010937_0061037:0.140947)n11:0.0357228)n9:0.0195493)n6:0.0230739,((Hordeum_spontaneum_WB01_004828_0039936:0.177113,Hordeum_spontaneum_WB01_002646_0602272:0.151869)n13:0.0724206,Brachypodium_distachyon_BRADI_4g05000v3:0.170851)n12:0.0189834)n5:0.0533927)n4:0.0264787)n2:0.0286104)n0;
```
