## Supplementary Dataset S1 for "Gene turnover and contingency facilitated the repeated evolution of C_4_ photosynthesis in grasses": OG0021963_tree.txt

```
((Eragrostis_curvula_EJB05_23396:0.0642298,(Eleusine_coracana_ELECO.r07.2AG0116590:0.0158938,Eleusine_coracana_ELECO.r07.2BG0170300:0.0106512)n2:0.0825914)n1:0.0638197,(((Zizania_latifolia_GWHTBFHI001786:0.0856113,Zizania_latifolia_GWHTBFHI008784:0.0478231)n5:0.0262926,(Leersia_perrieri_LPERR10G14310:0.0732366,Oryza_sativa_LOC_Os10g41120:0.0796839)n6:0.0336879)n4:0.0696148,((Hordeum_spontaneum_WB01_004195_0498783:0.00300713,Hordeum_vulgareMorex_HORVU.MOREX.r3.1HG0058160:0.000515673)n8:0.177193,(Olyra_latifolia_Ola026298:0.092436,(Dendrocalamus_sinicus_Dendrocalamus_sinicus_Dsi10A_978351_985705_Dsi10Ag00770.1_-1_CDS_4147821616_43224:0.0902236,((Ampelocalamus_luodianensis_Alu10Cg11130.2:0.0728062,Dendrocalamus_sinicus_Dendrocalamus_sinicus_Dsi10C_21928854_21934265_Dsi10Cg06900.1_1_CDS_4147828894_46626:0.0293103)n12:0.0251624,(Ampelocalamus_luodianensis_Alu10Dg01280.1:0.0411324,Dendrocalamus_sinicus_Dendrocalamus_sinicus_Dsi10B_26752788_26761475_Dsi10Bg08380.1_1_CDS_4147826518_16789:0.0469919)n13:0.00708979)n11:0.0108404)n10:0.00120448)n9:0.0098513)n7:0.0189651)n3:0.0638197)n0;
```
