## Supplementary Dataset S1 for "Gene turnover and contingency facilitated the repeated evolution of C_4_ photosynthesis in grasses": OG0021964_tree.txt

```
(Pharus_latifolius_Phala.04G022000:0.0975809,(Olyra_latifolia_Ola012542:0.526292,(((Zizania_latifolia_GWHTBFHI020112:0.0673944,(Leersia_perrieri_LPERR06G01850:0.141172,Oryza_sativa_LOC_Os06g04230:0.0743896)n5:0.0455546)n4:0.0197622,((Aristida_adscensionis_H_Aadptg000046l000337.1:0.0892492,Brachypodium_distachyon_BRADI_1g50120v3:0.157584)n7:0.0326829,((Eleusine_coracana_ELECO.r07.6BG0459600:0.0321639,Eleusine_coracana_ELECO.r07.6AG0507510:0.0259539)n9:0.082943,(Chasmanthium_laxum_Chala.02G023700:0.128771,Phragmites_australis_Phragmites_australis_PaChr8_1673952_1674197_evm.model.PaChr8.123_1_CDS_4362479284_8808:0.0649676)n10:0.0176388)n8:0.0272748)n6:0.0343906)n3:0.0302095,(Ampelocalamus_luodianensis_Alu06Cg17550.2:0.0183012,(Dendrocalamus_sinicus_Dendrocalamus_sinicus_Dsi06B_34787739_34787981_Dsi06Bg13240.1_-1_CDS_4147782799_24522:0.054435,(Dendrocalamus_sinicus_Dendrocalamus_sinicus_Dsi06A_1439754_1440005_Dsi06Ag01230.1_1_CDS_4147774810_18869:0.0183689,Dendrocalamus_sinicus_Dendrocalamus_sinicus_Dsi03C_17954716_17954955_Dsi03Cg06480.1_-1_CDS_4147743058_54225:0.0300463)n13:0.00300463)n12:0.000333848)n11:0.0112111)n2:0.0559398)n1:0.0975809)n0;
```
