## Supplementary Dataset S1 for "Gene turnover and contingency facilitated the repeated evolution of C_4_ photosynthesis in grasses": OG0021965_tree.txt

```
(((Leersia_perrieri_LPERR05G02360:0.286191,(Zizania_latifolia_GWHTBFHI032240:0.105103,Oryza_sativa_LOC_Os02g49160:0.160409)n3:0.0292906)n2:0.108954,(((Hordeum_spontaneum_WB01_001224_0136003:0,Hordeum_vulgareMorex_HORVU.MOREX.r3.1HG0018350:0)n6:0.225939,Olyra_latifolia_Ola022164:0.128515)n5:0.0235806,((Ampelocalamus_luodianensis_Alu09Cg21210.2:0.0279072,Dendrocalamus_sinicus_Dendrocalamus_sinicus_Dsi05C_16399339_16400679_Dsi05Cg10370.1_-1_CDS_4147773700_19428:0.0250556)n8:0.00442248,(Dendrocalamus_sinicus_Dendrocalamus_sinicus_Dsi05A_1845378_1847795_Dsi05Ag01290.1_-1_CDS_4147762321_38525:0.0412861,Ampelocalamus_luodianensis_Alu05Dg17130.2:0.118292)n9:0.0131436)n7:0.0164162)n4:0.0372731)n1:0.040149,((Pharus_latifolius_Phala.07G024900.3:5e-09,(Pharus_latifolius_Phala.07G024900:0,Pharus_latifolius_Phala.07G024900.2:0)n12:0.00222528)n11:0.0859477,(Streptochaeta_angustifolia_strangu_037437:0.155104,Streptochaeta_angustifolia_strangu_012605:0.215203)n13:0.0239115)n10:0.0689539)n0;
```
