## Supplementary Dataset S1 for "Gene turnover and contingency facilitated the repeated evolution of C_4_ photosynthesis in grasses": OG0021966_tree.txt

```
((Streptochaeta_angustifolia_strangu_008503:0.146216,(Pharus_latifolius_Phala.06G018300.3:5e-09,(Pharus_latifolius_Phala.06G018300:5e-09,Pharus_latifolius_Phala.06G018300.2:5e-09)n3:5e-09)n2:0.121623)n1:0.067947,((Zizania_latifolia_GWHTBFHI020012:0.0987235,(Leersia_perrieri_LPERR04G00450:0.104778,Oryza_sativa_LOC_Os04g02680:0.0874371)n6:0.056554)n5:0.0840388,(Olyra_latifolia_Ola006601:0.0689219,(Ampelocalamus_luodianensis_Alu10Dg07250.1:0.829322,((Dendrocalamus_sinicus_Dendrocalamus_sinicus_DsiCtg00637d_218055_229168_DsiCtg00637dg00050.1_1_CDS_4147854571_2813:0.0433808,Ampelocalamus_luodianensis_Alu04Cg00970.1:0.0376939)n10:0.00816546,((Ampelocalamus_luodianensis_Alu11Cg07370.1:0.211049,Ampelocalamus_luodianensis_Alu04Dg20730.1:0.00793883)n12:0.0218312,(Dendrocalamus_sinicus_Dendrocalamus_sinicus_Dsi04B_758745_771263_Dsi04Bg00290.1_-1_CDS_4147752946_48628:0.0837254,Dendrocalamus_sinicus_Dendrocalamus_sinicus_Dsi04A_52865870_52871107_Dsi04Ag19740.1_1_CDS_4147752709_28924:0.0368293)n13:0.00409215)n11:0.00644742)n9:0.000644742)n8:7.1638e-05)n7:0.00384762)n4:0.067947)n0;
```
