## Supplementary Dataset S1 for "Gene turnover and contingency facilitated the repeated evolution of C_4_ photosynthesis in grasses": OG0021967_tree.txt

```
(((Stipagrostis_hirtigluma_H_Shi_ptg000006l_000183.1:0.176338,((Setaria_viridis_SEVIR_9G534600v2:0.0492302,Urochloa_fusta_Urofu.9G560300:0.0703944)n4:0.0592546,(Panicum_hallii_Pahal.9G594900:0.00633663,(Panicum_virgatum_Pavir.9NG736500:0.0184747,Panicum_virgatum_Pavir.9KG601800:0.0356226)n6:0.00395807)n5:0.0105565)n3:0.117254)n2:0.0349831,(Dendrocalamus_sinicus_Dendrocalamus_sinicus_Dsi03A_51152082_51152288_Dsi03Ag21460.1_1_CDS_4147733158_53066:0.0771853,((Ampelocalamus_luodianensis_Alu01Cg32410.1:0.261213,Dendrocalamus_sinicus_Dendrocalamus_sinicus_Dsi03A_51167646_51167861_Dsi03Ag21470.1_1_CDS_4147733161_54755:0.117661)n9:0.0580786,(Ampelocalamus_luodianensis_Alu03Dg03910.1:0.0308508,Dendrocalamus_sinicus_Dendrocalamus_sinicus_Dsi06C_31126824_31127039_Dsi06Cg12630.1_1_CDS_4147786990_52681:0.067346)n10:0.0424774)n8:0.0138277)n7:0.062717)n1:0.0263249,(Aristida_adscensionis_H_Aadptg000010l000016.1:0.223779,((Olyra_latifolia_Ola013566:0.138544,Olyra_latifolia_Ola013568:0.091627)n13:0.171996,Olyra_latifolia_Ola013565:0.339675)n12:0.0377417)n11:0.0859261)n0;
```
