## Supplementary Dataset S1 for "Gene turnover and contingency facilitated the repeated evolution of C_4_ photosynthesis in grasses": OG0021968_tree.txt

```
((Zizania_latifolia_GWHTBFHI006396:0.506924,(Olyra_latifolia_Ola035847:0.177718,Ampelocalamus_luodianensis_Alu03Cg13630.1:0.0454484)n2:0.0882878)n1:0.0186944,(((Stipagrostis_hirtigluma_H_Shi_ptg000006l_000324.1:0.0253439,Stipagrostis_hirtigluma_H_Shi_ptg000017l_001378.1:0.0277954)n5:0.111185,(Phragmites_australis_Phragmites_australis_PaChr3_5385098_5385769_evm.model.PaChr3.463_1_CDS_4362447503_23012:0.117489,(Dichantelium_oligosantes_H_DolKV780887.1000011.1:0.11355,Chasmanthium_laxum_Chala.04G190700:0.0536088)n7:0.0271754)n6:0.046996)n4:0.0440161,((Digitaria_exilis_H_Dex5A-002254.1:0.0121847,Digitaria_exilis_H_Dex5B-002257.1:0.010246)n9:0.0998579,(Setaria_viridis_SEVIR_5G465632v2:0.0525942,(Urochloa_fusta_Urofu.5G010700:0.110457,(Panicum_hallii_Pahal.5G013500:0.0326262,(Panicum_virgatum_Pavir.5KG769600:0.0585207,Panicum_virgatum_Pavir.5NG637500:0.0439863)n13:0.00488737)n12:0.0148494)n11:0.00719709)n10:0.0173414)n8:0.131718)n3:0.0186944)n0;
```
