## Supplementary Dataset S1 for "Gene turnover and contingency facilitated the repeated evolution of C_4_ photosynthesis in grasses": OG0021969_tree.txt

```
(Tillandsia_fasciculata_H_Tillandsia_CM054936.1_000573.1:0.0879296,(Streptochaeta_angustifolia_strangu_040955:0.0500733,(Pharus_latifolius_Phala.03G122900:0.0625083,((Oryza_sativa_LOC_Os12g41220:0.039685,(Zizania_latifolia_GWHTBFHI009060:0.0355924,Zizania_latifolia_GWHTBFHI028855:0.0271)n5:0.0127113)n4:0.0421963,(Olyra_latifolia_Ola024609:0.0515343,(Dendrocalamus_sinicus_Dendrocalamus_sinicus_Dsi12B_22405702_22408022_Dsi12Bg06670.1_-1_CDS_4147845745_37674:0.0164725,((Dendrocalamus_sinicus_Dendrocalamus_sinicus_Dsi03C_21970325_21977931_Dsi03Cg09870.1_-1_CDS_4147744075_1322:0.0268549,((Brachypodium_distachyon_BRADI_4g02400v3:0.0392152,(Hordeum_spontaneum_WB01_000204_0284037:5e-09,Hordeum_vulgareMorex_HORVU.MOREX.r3.5HG0432260:5e-09)n12:0.0596238)n11:0.0425714,Ampelocalamus_luodianensis_Alu12Dg09140.1:0.0143239)n10:0.0022875)n9:0.0025705,(Dendrocalamus_sinicus_Dendrocalamus_sinicus_Dsi12A_1765693_1767995_Dsi12Ag01340.1_1_CDS_4147841383_26966:0.0267865,Ampelocalamus_luodianensis_Alu12Cg01910.1:0.0191818)n13:5e-09)n8:0.00245147)n7:0.0095941)n6:0.0111169)n3:0.0337861)n2:0.0222675)n1:0.0879296)n0;
```
