## Supplementary Dataset S1 for "Gene turnover and contingency facilitated the repeated evolution of C_4_ photosynthesis in grasses": OG0021970_tree.txt

```
((Ampelocalamus_luodianensis_Alu04Cg15350.1:0.446569,(Brachypodium_distachyon_BRADI_5g17419v3:0.574066,Sorghum_bicolor_SORBI_3006G166601:0.55134)n2:0.215156)n1:0.0786576,(Zea_mays_Zm00001eb427890:0.202152,((Chasmanthium_laxum_Chala.06G186100:0.118517,(Phragmites_australis_Phragmites_australis_PaChr7_8498653_8502628_evm.model.PaChr7.740_1_CDS_4362476478_18071:0.243624,(Hordeum_spontaneum_WB01_014540_0020186:0.293846,Stipagrostis_hirtigluma_H_Shi_ptg000016l_000977.1:0.158742)n7:0.056)n6:0.026663)n5:0.0381867,(((Panicum_hallii_Pahal.7G240200:0.0414894,(Panicum_virgatum_Pavir.7KG273500:0.0517694,Panicum_virgatum_Pavir.7NG268400:0.0312827)n11:0.022289)n10:0.034917,(Urochloa_fusta_Urofu.7G219500:0.134531,Setaria_viridis_SEVIR_7G197700v2:0.0580241)n12:0.0311216)n9:0.0398705,(Digitaria_exilis_H_Dex7A-000863.1:0.0336557,Digitaria_exilis_H_Dex7B-000888.1:0.0392727)n13:0.16446)n8:0.0261583)n4:0.0355901)n3:0.0786576)n0;
```
