## Supplementary Dataset S1 for "Gene turnover and contingency facilitated the repeated evolution of C_4_ photosynthesis in grasses": OG0021971_tree.txt

```
(Ampelocalamus_luodianensis_AluCtg01903g00080.2:0.2447,(((Hordeum_vulgareMorex_HORVU.MOREX.r3.6HG0620480:0.0337478,Hordeum_vulgareMorex_HORVU.MOREX.r3.4HG0382860:0.01634)n3:0.00190927,Hordeum_vulgareMorex_HORVU.MOREX.r3.4HG0404620:0.0545016)n2:0.0139088,(Hordeum_vulgareMorex_HORVU.MOREX.r3.1HG0079160:0.0238944,(Hordeum_vulgareMorex_HORVU.MOREX.r3.5HG0497090:0.0330521,(Hordeum_vulgareMorex_HORVU.MOREX.r3.7HG0695980:0.0244126,((Hordeum_vulgareMorex_HORVU.MOREX.r3.5HG0513390:0.025768,Hordeum_vulgareMorex_HORVU.MOREX.r3.4HG0362010:0.0166406)n8:0.00399915,((Hordeum_vulgareMorex_HORVU.MOREX.r3.4HG0404840:0.0113233,(Hordeum_vulgareMorex_HORVU.MOREX.r3.5HG0521250:0.0172668,(Hordeum_vulgareMorex_HORVU.MOREX.r3.5HG0525810:0.00753499,(Hordeum_vulgareMorex_HORVU.MOREX.r3.3HG0266150:0.00681226,Hordeum_vulgareMorex_HORVU.MOREX.r3.7HG0702220:0.0068605)n13:5e-09)n12:5e-09)n11:5e-09)n10:5e-09,Hordeum_vulgareMorex_HORVU.MOREX.r3.2HG0107760:0.0137836)n9:5e-09)n7:5e-09)n6:5e-09)n5:5e-09)n4:0.0211461)n1:0.2447)n0;
```
