## Supplementary Dataset S1 for "Gene turnover and contingency facilitated the repeated evolution of C_4_ photosynthesis in grasses": OG0021972_tree.txt

```
(Pharus_latifolius_Phala.08G021800:0.0978674,(((Leersia_perrieri_LPERR08G18780:0.160869,Oryza_sativa_LOC_Os08g42710:0.17433)n3:0.161024,((Dendrocalamus_sinicus_Dendrocalamus_sinicus_DsiCtg00076_117024_118874_DsiCtg00076g00040.1_1_CDS_4147847164_40494:0.038598,((Dendrocalamus_sinicus_Dendrocalamus_sinicus_DsiCtg00076_122107_138624_DsiCtg00076g00050.1_1_CDS_4147847167_42183:0.0595763,Dendrocalamus_sinicus_Dendrocalamus_sinicus_Dsi08A_35990241_36014227_Dsi08Ag11920.1_1_CDS_4147803766_1519:0.0247556)n7:0.0261211,(Dendrocalamus_sinicus_Dendrocalamus_sinicus_Dsi08A_35903196_35908257_Dsi08Ag11870.1_1_CDS_4147803751_49921:0.102709,(Dendrocalamus_sinicus_Dendrocalamus_sinicus_DsiCtg00076_21707_32342_DsiCtg00076g00010.1_1_CDS_4147847155_35427:0.0317568,(Dendrocalamus_sinicus_Dendrocalamus_sinicus_Dsi08A_35972649_35981303_Dsi08Ag11900.1_1_CDS_4147803760_54988:0.0334333,Dendrocalamus_sinicus_Dendrocalamus_sinicus_Dsi08A_35913048_35926549_Dsi08Ag11880.1_1_CDS_4147803754_51610:0.0372842)n10:0.00944365)n9:0.00285714)n8:0.00813646)n6:0.0120485)n5:0.0198572,(Dendrocalamus_sinicus_Dendrocalamus_sinicus_DsiCtg00348_187642_192866_DsiCtg00348g00120.1_1_CDS_4147850854_14056:0.00788815,Dendrocalamus_sinicus_Dendrocalamus_sinicus_Dsi08B_34030930_34036923_Dsi08Bg11600.1_1_CDS_4147807663_34733:0.00762012)n11:0.164689)n4:0.0182988)n2:0.0472775,(Ampelocalamus_luodianensis_AluCtg01507g00040.1:0.0714627,(Ampelocalamus_luodianensis_AluCtg01507g00030.2:0.0369423,Ampelocalamus_luodianensis_Alu08Cg11220.1:0.0351043)n13:0.0122805)n12:0.0269413)n1:0.0978674)n0;
```
