## Supplementary Dataset S1 for "Gene turnover and contingency facilitated the repeated evolution of C_4_ photosynthesis in grasses": OG0021973_tree.txt

```
(Streptochaeta_angustifolia_strangu_017259:0.281072,(Panicum_hallii_Pahal.5G362300:0.459209,(Olyra_latifolia_Ola024296:0.0368423,(Ampelocalamus_luodianensis_Alu01Dg11250.1:0.039182,(((Zizania_latifolia_GWHTBFHI004717:0.107518,(Oryza_sativa_LOC_Os01g32560:0.0656023,Leersia_perrieri_LPERR01G15190:0.089689)n7:0.0288999)n6:0.124412,(Phragmites_australis_Phragmites_australis_PaChr2_20361490_20361834_evm.model.PaChr2.1032_1_CDS_4362416799_22903:0.115916,(Eragrostis_curvula_EJB05_15617:0.165419,(Chasmanthium_laxum_Chala.01G091300:0.091244,(Setaria_viridis_SEVIR_5G177800v2:0.0657993,Urochloa_fusta_Urofu.5G319300:0.026051)n11:0.0511047)n10:0.0240834)n9:0.034708)n8:0.067959)n5:0.0596863,(Dendrocalamus_sinicus_Dendrocalamus_sinicus_Dsi01A_26214276_26214596_Dsi01Ag10860.1_-1_CDS_4147687999_46161:0.0220399,(Dendrocalamus_sinicus_Dendrocalamus_sinicus_Dsi01B_24557579_24557905_Dsi01Bg09160.1_-1_CDS_4147696081_47314:0.0217735,Dendrocalamus_sinicus_Dendrocalamus_sinicus_Dsi01B_22304473_22304784_Dsi01Bg08830.1_1_CDS_4147695982_48440:0.0530676)n13:0.0233297)n12:0.00259219)n4:0.0119168)n3:0.0312488)n2:0.429332)n1:0.281072)n0;
```
