## Supplementary Dataset S1 for "Gene turnover and contingency facilitated the repeated evolution of C_4_ photosynthesis in grasses": OG0021974_tree.txt

```
((Pharus_latifolius_Phala.02G066700:0.00107078,Pharus_latifolius_Phala.02G066700.2:0.00185905)n1:0.120357,(((Brachypodium_distachyon_BRADI_3g07150v3:0.0799795,(Hordeum_spontaneum_WB01_000913_0815294:0.000848246,Hordeum_vulgareMorex_HORVU.MOREX.r3.6HG0573070:0.0014696)n5:0.0744781)n4:0.0450038,((Olyra_latifolia_Ola028908:0.0932877,Olyra_latifolia_Ola028887:0.00699591)n7:0.0573614,((Dendrocalamus_sinicus_Dendrocalamus_sinicus_Dsi02C_14949158_14960449_Dsi02Cg03840.1_-1_CDS_4147722295_21509:0.0198841,Ampelocalamus_luodianensis_Alu02Cg06230.1:0.0558536)n9:0.0161155,(Ampelocalamus_luodianensis_Alu02Dg22000.1:0.0206206,Dendrocalamus_sinicus_Dendrocalamus_sinicus_Dsi02B_5547226_5548082_Dsi02Bg03790.1_1_CDS_4147715785_52446:0.0529432)n10:0.00735813)n8:0.0104284)n6:0.0243393)n3:0.0157297,((Zizania_latifolia_GWHTBFHI020661:0.0261664,Zizania_latifolia_GWHTBFHI002441:0.377793)n12:0.0260848,(Leersia_perrieri_LPERR02G06410:0.0654451,Oryza_sativa_LOC_Os02g10350:0.0491291)n13:0.0341588)n11:0.0429293)n2:0.120357)n0;
```
