## Supplementary Dataset S1 for "Gene turnover and contingency facilitated the repeated evolution of C_4_ photosynthesis in grasses": OG0021975_tree.txt

```
((Olyra_latifolia_Ola038286:0.0920806,(Ampelocalamus_luodianensis_Alu02Dg08380.1:0.0469604,(Dendrocalamus_sinicus_Dendrocalamus_sinicus_Dsi02B_39536426_39538962_Dsi02Bg14350.1_1_CDS_4147718953_16434:0.0470822,Dendrocalamus_sinicus_Dendrocalamus_sinicus_Dsi02A_39810028_39812574_Dsi02Ag15760.1_1_CDS_4147712566_2907:0.038407)n3:0.00983864)n2:0.0259492)n1:0.0903226,((Pharus_latifolius_Phala.02G237900.5:0,Pharus_latifolius_Phala.02G237900.2:0)n5:5e-09,((Pharus_latifolius_Phala.02G237900:0,Pharus_latifolius_Phala.02G237900.8:0,Pharus_latifolius_Phala.02G237900.4:0)n7:5e-09,(Pharus_latifolius_Phala.02G237900.9:5e-09,((Pharus_latifolius_Phala.02G237900.7:5e-09,(Pharus_latifolius_Phala.02G237900.11:0,Pharus_latifolius_Phala.02G237900.10:0,Pharus_latifolius_Phala.02G237900.3:0)n11:5e-09)n10:5e-09,Pharus_latifolius_Phala.02G237900.6:5e-09)n9:5e-09)n8:5e-09)n6:5e-09)n4:0.0903226)n0;
```
