## Supplementary Dataset S1 for "Gene turnover and contingency facilitated the repeated evolution of C_4_ photosynthesis in grasses": OG0021976_tree.txt

```
(((Chasmanthium_laxum_Chala.07G075100:0.081606,((((Digitaria_exilis_H_Dex3A-003919.1:0.00471643,Digitaria_exilis_H_Dex3B-003920.1:0.00561475)n6:0.0113036,(Digitaria_exilis_H_Dex3B-003921.1:0.00756531,Digitaria_exilis_H_Dex3A-003920.1:0.00240339)n7:0.00267256)n5:0.0503663,(Urochloa_fusta_Urofu.3G078400:0.0495264,Urochloa_fusta_Urofu.3G078300:0.0337672)n8:0.00375191)n4:0.00699584,Dichantelium_oligosantes_H_DolKV778243.1000007.1:0.0235632)n3:0.0548007)n2:0.0104115,(Eragrostis_curvula_EJB05_32981:0.117806,(Aristida_adscensionis_H_Aadptg000042l000584.1:0.0627171,(Stipagrostis_hirtigluma_H_Shi_ptg000045l_000386.1:0.00127452,Stipagrostis_hirtigluma_H_Shi_ptg000049l_001292.1:0.000402641)n11:0.0608245)n10:0.0322019)n9:0.00968574)n1:0.0336515,(Dendrocalamus_sinicus_Dendrocalamus_sinicus_Dsi05C_22202086_22204545_Dsi05Cg12050.1_1_CDS_4147774204_18867:0.0268485,(Ampelocalamus_luodianensis_Alu05Dg14160.2:0.0535616,Ampelocalamus_luodianensis_Alu09Cg18470.1:0.0182074)n13:0.00202305)n12:0.012661)n0;
```
