## Supplementary Dataset S1 for "Gene turnover and contingency facilitated the repeated evolution of C_4_ photosynthesis in grasses": OG0021977_tree.txt

```
(Streptochaeta_angustifolia_strangu_019279:0.105216,((Brachypodium_distachyon_BRADI_2g48467v3:0.136203,(Hordeum_spontaneum_WB01_002989_0053642:0.00373225,Hordeum_vulgareMorex_HORVU.MOREX.r3.3HG0285710:0.00511382)n3:0.114995)n2:0.0913415,(((Dendrocalamus_sinicus_Dendrocalamus_sinicus_Dsi01B_44053419_44054921_Dsi01Bg16120.1_1_CDS_4147698169_28744:0.0255806,Dendrocalamus_sinicus_Dendrocalamus_sinicus_Dsi01B_44089444_44090946_Dsi01Bg16130.1_1_CDS_4147698172_30432:0.02226)n6:0.0656362,Dendrocalamus_sinicus_Dendrocalamus_sinicus_Dsi01C_19889392_19890894_Dsi01Cg14640.1_-1_CDS_4147705627_19766:0.0433168)n5:0.00973643,(Olyra_latifolia_Ola030870:0.512055,(((Olyra_latifolia_Ola025479:0.281059,(Olyra_latifolia_Ola006090:0.0124792,Olyra_latifolia_Ola025480:0.00707042)n11:0.0465866)n10:0.0324814,Olyra_latifolia_Ola021437:0.236542)n9:0.0384703,((Ampelocalamus_luodianensis_Alu01Cg21550.1:0.0391461,Ampelocalamus_luodianensis_Alu01Dg19110.1:0.104938)n13:0.00959742,Ampelocalamus_luodianensis_Alu01Cg21540.2:0.142589)n12:0.0158432)n8:0.0154065)n7:0.00171184)n4:0.0361531)n1:0.123913)n0;
```
