## Supplementary Dataset S1 for "Gene turnover and contingency facilitated the repeated evolution of C_4_ photosynthesis in grasses": OG0021978_tree.txt

```
((Olyra_latifolia_Ola007216:0.115357,(Ampelocalamus_luodianensis_Alu12Cg06330.2:0.0384618,Dendrocalamus_sinicus_Dendrocalamus_sinicus_Dsi11C_7703368_7705167_Dsi11Cg03570.1_-1_CDS_4147838767_32584:0.0455927)n2:0.067712)n1:0.0550546,((Eleusine_coracana_ELECO.r07.5AG0373970:0.220117,Eragrostis_curvula_EJB05_01933:0.154127)n4:0.11097,((Sorghum_bicolor_SORBI_3008G057300:0.0983156,Zea_mays_Zm00001eb138840:0.120092)n6:0.0974011,((Echinocloa_haploclada_eh_chr5.3762:0.111274,(Digitaria_exilis_H_Dex3A-001594.1:0.0206552,Digitaria_exilis_H_Dex3B-001594.1:0.024541)n9:0.140496)n8:0.0183719,((Panicum_hallii_Pahal.3G410100:0.0413023,(Panicum_virgatum_Pavir.2KG225200:0.0353777,Panicum_virgatum_Pavir.2NG301300:0.041333)n12:0.0256916)n11:0.0396624,(Setaria_viridis_SEVIR_3G306700v2:0.0809824,Urochloa_fusta_Urofu.3G362300:0.124177)n13:0.0200747)n10:0.0128092)n7:0.0437185)n5:0.0295342)n3:0.0550546)n0;
```
