## Supplementary Dataset S1 for "Gene turnover and contingency facilitated the repeated evolution of C_4_ photosynthesis in grasses": OG0021979_tree.txt

```
((Phragmites_australis_Phragmites_australis_PaChr20_23834935_23836242_evm.model.PaChr20.944_1_CDS_4362426230_38927:0.154501,(Dichantelium_oligosantes_H_DolKV778310.1000001.1:0.15714,Digitaria_exilis_H_Dex2A-004313.1:0.227869)n2:0.044245)n1:0.0376353,(((Olyra_latifolia_Ola020335:0.106042,(Olyra_latifolia_Ola020331:0.0543919,(Olyra_latifolia_Ola020334:0.0532283,Olyra_latifolia_Ola020330:0.0317571)n7:0.00648134)n6:0.0161496)n5:0.164338,((Ampelocalamus_luodianensis_Alu10Cg04580.2:0.0617955,Ampelocalamus_luodianensis_Alu10Cg04480.1:0.0263215)n9:0.0362531,(Dendrocalamus_sinicus_Dendrocalamus_sinicus_Dsi10C_12705269_12707381_Dsi10Cg02550.1_1_CDS_4147827589_51126:0.0303716,(Dendrocalamus_sinicus_Dendrocalamus_sinicus_Dsi11A_57888448_57890964_Dsi11Ag16370.1_1_CDS_4147834654_48334:0.0156556,Dendrocalamus_sinicus_Dendrocalamus_sinicus_Dsi10C_12670524_12673024_Dsi10Cg02540.1_1_CDS_4147827586_49437:0.01387)n11:0.0269495)n10:0.0361518)n8:0.0917936)n4:0.12954,(Zizania_latifolia_GWHTBFHI001892:0.241189,(Oryza_sativa_LOC_Os10g34110:0.315998,Oryza_sativa_LOC_Os10g34050:0.210609)n13:0.023401)n12:0.0695668)n3:0.0376353)n0;
```
