## Supplementary Dataset S1 for "Gene turnover and contingency facilitated the repeated evolution of C_4_ photosynthesis in grasses": OG0021980_tree.txt

```
(((Stipagrostis_hirtigluma_H_Shi_ptg000050l_000347.1:0.110496,(Aristida_adscensionis_H_Aadptg000025l000401.1:0.096686,Aristida_adscensionis_H_Aadptg000101l000272.1:0.100517)n3:0.105297)n2:0.0995192,((Leersia_perrieri_LPERR01G34110:0.140051,Zizania_latifolia_GWHTBFHI006282:0.125924)n5:0.0876105,(Olyra_latifolia_Ola023368:0.100275,(Ampelocalamus_luodianensis_Alu01Cg12480.5:0.0501254,Dendrocalamus_sinicus_Dendrocalamus_sinicus_Dsi01B_55805314_55828259_Dsi01Bg22450.1_-1_CDS_4147700068_17497:0.0333318)n7:0.0105483)n6:0.0403689)n4:0.0558592)n1:0.105324,(Pharus_latifolius_Phala.03G315600.3:5e-09,(Pharus_latifolius_Phala.03G315600.2:5e-09,(Pharus_latifolius_Phala.03G315600:5e-09,(Pharus_latifolius_Phala.03G315600.5:5e-09,(Pharus_latifolius_Phala.03G315600.6:0.00172031,(Pharus_latifolius_Phala.03G315600.7:5e-09,Pharus_latifolius_Phala.03G315600.4:5e-09)n13:5e-09)n12:6e-09)n11:5e-09)n10:5e-09)n9:6e-09)n8:0.105324)n0;
```
