## Supplementary Dataset S1 for "Gene turnover and contingency facilitated the repeated evolution of C_4_ photosynthesis in grasses": OG0021981_tree.txt

```
(Pharus_latifolius_Phala.08G114700:0.32748,((((Eleusine_coracana_ELECO.r07.2BG0167410:0.0256117,Eleusine_coracana_ELECO.r07.3AG0229810:5e-09)n4:5e-09,Eleusine_coracana_ELECO.r07.3BG0274560:0.0147708)n3:0.00481175,((Ampelocalamus_luodianensis_Alu11Cg06110.1:0.0867863,(Dendrocalamus_sinicus_Dendrocalamus_sinicus_Dsi10C_7385385_7385801_Dsi10Cg01390.1_-1_CDS_4147827241_25794:0,Dendrocalamus_sinicus_Dendrocalamus_sinicus_Dsi10C_7334353_7334769_Dsi10Cg01140.1_1_CDS_4147827166_40428:0)n7:0.0125391)n6:0.00415703,(Panicum_virgatum_Pavir.9NG723200:0.00852002,Panicum_virgatum_Pavir.9NG732300:5e-09)n8:0.00573706)n5:5e-09)n2:0.0339137,(Urochloa_fusta_Urofu.3G339700:0.017109,(Sorghum_bicolor_SORBI_3010G201332:0.00339892,(Brachypodium_distachyon_BRADI_3g18879v3:0.00332269,(Brachypodium_distachyon_BRADI_1g05724v3:0.00522943,(Brachypodium_distachyon_BRADI_1g05797v3:0,Brachypodium_distachyon_BRADI_3g27343v3:0)n13:5e-09)n12:5e-09)n11:0.0180883)n10:5e-09)n9:0.0146183)n1:0.32748)n0;
```
