## Supplementary Dataset S1 for "Gene turnover and contingency facilitated the repeated evolution of C_4_ photosynthesis in grasses": OG0021982_tree.txt

```
(Oryza_sativa_LOC_Os12g25170:0.126286,(((Olyra_latifolia_Ola035026:0.0434762,Olyra_latifolia_Ola007242:0.0453993)n3:0.17092,(Dendrocalamus_sinicus_Dendrocalamus_sinicus_Dsi12A_11394796_11398234_Dsi12Ag04760.1_-1_CDS_4147842409_35974:0.0662578,(Ampelocalamus_luodianensis_Alu02Cg11320.1:0.0174037,Ampelocalamus_luodianensis_Alu12Cg06110.2:0.016879)n5:0.0450665)n4:0.0234836)n2:0.0316109,(((Brachypodium_distachyon_BRADI_4g07906v3:0.0779955,Brachypodium_distachyon_BRADI_4g07902v3:0.0713639)n8:0.0921398,((Hordeum_spontaneum_WB01_003485_0035847:0.00273147,Hordeum_vulgareMorex_HORVU.MOREX.r3.7HG0650990:0.00161667)n10:0.0826474,(Hordeum_spontaneum_WB01_003485_0030386:0.0508481,Hordeum_vulgareMorex_HORVU.MOREX.r3.7HG0651000:0.0104738)n11:0.0602734)n9:0.0980124)n7:0.0707799,(Brachypodium_distachyon_BRADI_4g07911v3:0.138107,(Hordeum_spontaneum_WB01_016250_0074542:0.00320103,Hordeum_vulgareMorex_HORVU.MOREX.r3.5HG0426160:0.00127374)n13:0.13598)n12:0.0535327)n6:0.0228658)n1:0.126286)n0;
```
