## Supplementary Dataset S1 for "Gene turnover and contingency facilitated the repeated evolution of C_4_ photosynthesis in grasses": OG0021983_tree.txt

```
((Ampelocalamus_luodianensis_Alu12Cg02350.1:0.0620427,Dendrocalamus_sinicus_Dendrocalamus_sinicus_Dsi12B_21894547_21894814_Dsi12Bg06400.1_1_CDS_4147845664_48934:0.0757159)n1:0.0196151,((Cenchrus_americanus_H_CamCM007985.2003369.1:0.107205,((Dichantelium_oligosantes_H_DolKV773457.1000031.1:0.0646503,(Panicum_virgatum_Pavir.3NG299800:0.0378563,(Setaria_viridis_SEVIR_3G391400v2:0.0235528,(Panicum_hallii_Pahal.3G483200:0.00570386,Urochloa_fusta_Urofu.3G433900:0.0298277)n8:0.0112877)n7:0.00996888)n6:0.00584019)n5:0.0196478,(Eragrostis_curvula_EJB05_00643:0.148954,(Chasmanthium_laxum_Chala.12G101500:0.104756,Panicum_virgatum_Pavir.3KG563400:0.0426843)n10:0.0477924)n9:0.0246806)n4:0.00274229)n3:0.0209054,(Stipagrostis_hirtigluma_H_Shi_ptg000046l_000244.1:0.128762,(Aristida_adscensionis_H_Aadptg000065l000200.1:0.180042,(Sorghum_bicolor_SORBI_3008G151900:0.0146968,Zea_mays_Zm00001eb135300:0.0979496)n13:0.0935675)n12:0.096566)n11:0.0441006)n2:0.0196151)n0;
```
