## Supplementary Dataset S1 for "Gene turnover and contingency facilitated the repeated evolution of C_4_ photosynthesis in grasses": OG0021984_tree.txt

```
((((Streptochaeta_angustifolia_strangu_040250:0.236751,Stipagrostis_hirtigluma_H_Shi_ptg000038l_000887.1:0.166533)n3:0.0546746,((Zizania_latifolia_GWHTBFHI021348:0.155134,(Leersia_perrieri_LPERR02G17330:0.156056,Oryza_sativa_LOC_Os02g36300:0.0989665)n6:0.0538518)n5:0.0612652,(Ampelocalamus_luodianensis_Alu02Dg13850.2:0.0815127,(Olyra_latifolia_Ola021377:0.104204,Dendrocalamus_sinicus_Dendrocalamus_sinicus_Dsi02A_28538660_28539670_Dsi02Ag10840.1_1_CDS_4147711090_24848:0.0491734)n8:0.0196658)n7:0.0268732)n4:0.0588543)n2:0.0354217,(Pharus_latifolius_Phala.07G072400:0.743525,Phragmites_australis_Phragmites_australis_PaChr5_27632788_27637088_evm.model.PaChr5.1181_1_CDS_4362459511_18429:0.328351)n9:0.0931574)n1:0.0264648,(Sorghum_bicolor_SORBI_3004G187600:0.130945,(Panicum_hallii_Pahal.1G276800:0.104051,(Echinocloa_haploclada_eh_chr7.2135:0.130367,(Urochloa_fusta_Urofu.1G229300:0.107722,Setaria_viridis_SEVIR_1G207000v2:0.0929562)n13:0.0263303)n12:0.0127801)n11:0.0283948)n10:0.0264648)n0;
```
