## Supplementary Dataset S1 for "Gene turnover and contingency facilitated the repeated evolution of C_4_ photosynthesis in grasses": OG0021985_tree.txt

```
((Streptochaeta_angustifolia_strangu_008257:0.0181596,(Streptochaeta_angustifolia_strangu_008254:0.0141274,Streptochaeta_angustifolia_strangu_008250:0.0296842)n2:0.00517509)n1:0.130704,((Oryza_sativa_LOC_Os04g09720:0.106863,(Leersia_perrieri_LPERR04G01830:0.0932517,Leersia_perrieri_LPERR04G01840:0.107757)n5:0.0445523)n4:0.0768759,((Olyra_latifolia_scaffold29_347270_354418_-:0.0946004,(Ampelocalamus_luodianensis_Alu10Cg00170.2:0.0337865,(Dendrocalamus_sinicus_Dendrocalamus_sinicus_Dsi02B_19473366_19474918_Dsi02Bg07360.1_1_CDS_4147716856_29931:0.0781218,Dendrocalamus_sinicus_Dendrocalamus_sinicus_Dsi08C_27379125_27384742_Dsi08Cg10300.1_1_CDS_4147811059_13362:0.0249211)n9:0.00276902)n8:0.00567013)n7:0.0269747,((Hordeum_spontaneum_WB01_004559_0166685:0.00581943,Hordeum_vulgareMorex_HORVU.MOREX.r3.4HG0411760:0.0040168)n11:0.162179,(Brachypodium_distachyon_BRADI_3g21350v3:0.0776574,(Brachypodium_distachyon_BRADI_3g34610v3:0.0546132,Brachypodium_distachyon_BRADI_3g34615v3:0.0634941)n13:0.0879646)n12:0.0431466)n10:0.0784905)n6:0.0467598)n3:0.130704)n0;
```
