## Supplementary Dataset S1 for "Gene turnover and contingency facilitated the repeated evolution of C_4_ photosynthesis in grasses": OG0021986_tree.txt

```
((Ampelocalamus_luodianensis_Alu01Dg06640.1:0.218234,(Chasmanthium_laxum_Chala.08G251600:0.237964,(Sorghum_bicolor_SORBI_3003G044100:0.0788856,Zea_mays_Zm00001eb122360:0.14015)n3:0.1321)n2:0.0657159)n1:0.0402577,(((Eragrostis_curvula_EJB05_30233:0.072609,(Eleusine_coracana_ELECO.r07.1AG0000150:0.0166367,Eleusine_coracana_ELECO.r07.1BG0048620:5e-09)n7:0.0703107)n6:0.056646,(Aristida_adscensionis_H_Aadptg000058l000383.1:0.149724,Phragmites_australis_Phragmites_australis_PaChr1_4498270_4499241_evm.model.PaChr1.312_1_CDS_4362367639_34090:0.124965)n8:0.0299779)n5:0.0314943,(Hordeum_spontaneum_WB01_003055_0150135:0.108628,((Oryza_sativa_LOC_Os01g14070:0.0849506,Zizania_latifolia_GWHTBFHI004180:0.0491184)n11:0.0551356,(Olyra_latifolia_Ola032774:0.0617162,(Dendrocalamus_sinicus_Dendrocalamus_sinicus_Dsi01B_8709625_8711729_Dsi01Bg05020.2_1_CDS_4147694839_30421:0.0819798,Dendrocalamus_sinicus_Dendrocalamus_sinicus_Dsi01A_10000750_10003906_Dsi01Ag06120.1_1_CDS_4147686577_41653:0.0283984)n13:0.00150453)n12:0.0146847)n10:0.0280822)n9:0.0347135)n4:0.0402577)n0;
```
