## Supplementary Dataset S1 for "Gene turnover and contingency facilitated the repeated evolution of C_4_ photosynthesis in grasses": OG0021987_tree.txt

```
((Streptochaeta_angustifolia_strangu_035758:0.111169,Pharus_latifolius_Phala.06G160200:0.139901)n1:0.0395756,((Leersia_perrieri_LPERR04G14920:0.0547108,Oryza_sativa_LOC_Os04g43200:0.058928)n3:0.0862408,(((Hordeum_spontaneum_WB01_007725_0126986:0.00371961,Hordeum_vulgareMorex_HORVU.MOREX.r3.2HG0181240:0.00951612)n6:0.19648,((Hordeum_spontaneum_WB01_003937_0115872:0.0032332,Hordeum_vulgareMorex_HORVU.MOREX.r3.2HG0181170:0.00338636)n8:0.0623461,(Hordeum_spontaneum_WB01_001023_0167846:0.00312278,Hordeum_vulgareMorex_HORVU.MOREX.r3.2HG0181160:0.00632843)n9:0.0455565)n7:0.0803574)n5:0.0528434,(Olyra_latifolia_Ola002499:0.115324,((Ampelocalamus_luodianensis_Alu04Cg13450.1:0.044224,Dendrocalamus_sinicus_Dendrocalamus_sinicus_Dsi04A_12844529_12845918_Dsi04Ag08560.1_1_CDS_4147749355_17097:0.030355)n12:0.0234111,(Brachypodium_distachyon_BRADI_5g15418v3:0.136314,Brachypodium_distachyon_BRADI_5g15427v3:0.0978718)n13:0.0253517)n11:0.0147559)n10:0.0049561)n4:0.0158594)n2:0.0395756)n0;
```
