## Supplementary Dataset S1 for "Gene turnover and contingency facilitated the repeated evolution of C_4_ photosynthesis in grasses": OG0021988_tree.txt

```
(Ananas_comosus_H_Ananas_contig5_000030.1:0.109228,((Hordeum_spontaneum_WB01_002359_0538999:0.00402189,Hordeum_vulgareMorex_HORVU.MOREX.r3.5HG0529500:0.00302677)n2:0.0526501,((Olyra_latifolia_Ola006491:0.0495116,(Ampelocalamus_luodianensis_Alu03Dg28980.2:0.0159626,Dendrocalamus_sinicus_Dendrocalamus_sinicus_Dsi03A_1583051_1586266_Dsi03Ag01250.1_-1_CDS_4147727095_51357:0.0191625)n5:0.00392338)n4:0.0109076,((Zizania_latifolia_GWHTBFHI013989:0.00323685,Zizania_latifolia_GWHTBFHI013990:0.0116107)n7:0.0530429,(Streptochaeta_angustifolia_strangu_010976:0.0765225,(((Pharus_latifolius_Phala.01G025800:5e-09,(Pharus_latifolius_Phala.01G025800.6:0.00535028,(Pharus_latifolius_Phala.01G025800.5:0.00902448,Pharus_latifolius_Phala.01G025800.4:5e-09)n13:6e-09)n12:5e-09)n11:5e-09,Pharus_latifolius_Phala.01G025800.3:5e-09)n10:0.00336635,Pharus_latifolius_Phala.01G025800.2:0.0620614)n9:0.0420743)n8:0.0207288)n6:0.00745622)n3:0.0311318)n1:0.109228)n0;
```
