## Supplementary Dataset S1 for "Gene turnover and contingency facilitated the repeated evolution of C_4_ photosynthesis in grasses": OG0021989_tree.txt

```
(((Leersia_perrieri_LPERR02G15840:0.226573,Oryza_sativa_LOC_Os02g33840:0.20771)n2:0.112015,(Olyra_latifolia_Ola039084:0.18479,(Ampelocalamus_luodianensis_Alu02Dg15230.2:0.0401159,Dendrocalamus_sinicus_Dendrocalamus_sinicus_Dsi02B_29729746_29731125_Dsi02Bg09730.1_1_CDS_4147717567_32184:0.0544965)n4:0.0253957)n3:0.0553281)n1:0.037742,((Dichantelium_oligosantes_H_DolKV776467.1000004.1:0.200055,((Chasmanthium_laxum_Chala.05G151400:0.105193,(Aristida_adscensionis_H_Aadptg000012l000141.1:0.159908,(Stipagrostis_hirtigluma_H_Shi_ptg000038l_001295.1:0.122142,Stipagrostis_hirtigluma_H_Shi_ptg000038l_000808.1:0.157163)n10:0.0271788)n9:0.036965)n8:0.032678,(Stipagrostis_hirtigluma_H_Shi_ptg000038l_000974.1:0.197847,Phragmites_australis_Phragmites_australis_PaChr5_25744995_25746524_evm.model.PaChr5.1078_1_CDS_4362459281_6629:0.105955)n11:0.043238)n7:0.00480423)n6:0.0685746,(Eleusine_coracana_ELECO.r07.2BG0188920:0.011583,(Eleusine_coracana_ELECO.r07.2BG0188910:0.0732309,Eleusine_coracana_ELECO.r07.2AG0133370:0.0450322)n13:0.00620069)n12:0.159944)n5:0.037742)n0;
```
