## Supplementary Dataset S1 for "Gene turnover and contingency facilitated the repeated evolution of C_4_ photosynthesis in grasses": OG0021990_tree.txt

```
(((Dendrocalamus_sinicus_Dendrocalamus_sinicus_Dsi09C_11650663_11652727_Dsi09Cg01910.1_1_CDS_4147818265_33079:0.0482145,(Ampelocalamus_luodianensis_Alu09Cg04690.1:0.0255958,Ampelocalamus_luodianensis_Alu09Cg04700.1:0.0250949)n3:0.0473204)n2:0.0556122,(Hordeum_vulgareMorex_HORVU.MOREX.r3.7HG0640720:0.00221837,(Hordeum_spontaneum_WB01_004352_0256203:0.162342,(Hordeum_spontaneum_WB01_006005_0736908:0.0651818,Hordeum_spontaneum_WB01_006005_0846198:4.5e-09)n6:4.5e-10)n5:5e-11)n4:0.068588)n1:0.0286581,((Stipagrostis_hirtigluma_H_Shi_ptg000073l_000067.1:0.109293,(Aristida_adscensionis_H_Aadptg000037l000382.1:0.0546473,Aristida_adscensionis_H_Aadptg000037l000383.1:0.0677449)n9:0.116057)n8:0.0652724,((Eleusine_coracana_ELECO.r07.3AG0228960:0.177287,(Setaria_viridis_SEVIR_6G025400v2:0.133072,(Setaria_viridis_SEVIR_6G025450v2:0.143969,Phragmites_australis_Phragmites_australis_PaChr12_5416228_5418352_evm.model.PaChr12.380_1_CDS_4362382594_37094:0.0507081)n13:0.0109614)n12:0.00121793)n11:0.0236906,Digitaria_radicosa_Dra03G0347700:0.176691)n10:0.0228293)n7:0.0286581)n0;
```
