## Supplementary Dataset S1 for "Gene turnover and contingency facilitated the repeated evolution of C_4_ photosynthesis in grasses": OG0021991_tree.txt

```
(((Aristida_adscensionis_H_Aadptg000046l000053.1:0.0839285,Stipagrostis_hirtigluma_H_Shi_ptg000055l_001075.1:0.0811927)n2:0.0582826,(Chasmanthium_laxum_Chala.02G067900:0.131857,(Phragmites_australis_Phragmites_australis_PaChr13_4385937_4388685_evm.model.PaChr13.417_1_CDS_4362387707_21138:0.0713623,Phragmites_australis_Phragmites_australis_PaChr8_7287456_7290825_evm.model.PaChr8.485_1_CDS_4362481064_35309:0.0910123)n4:0.0274375)n3:0.0402193)n1:0.0532077,((Oryza_sativa_LOC_Os06g10220:0.233194,((Hordeum_spontaneum_WB01_005492_0166521:0,Hordeum_vulgareMorex_HORVU.MOREX.r3.7HG0662620:0)n8:0.14376,Brachypodium_distachyon_BRADI_1g46460v3:0.103222)n7:0.0355267)n6:0.0330113,(Olyra_latifolia_Ola009464:0.121178,((Ampelocalamus_luodianensis_Alu06Dg04830.1:0.0356568,Dendrocalamus_sinicus_Dendrocalamus_sinicus_Dsi06A_4971462_4972823_Dsi06Ag03600.1_1_CDS_4147775521_21122:0.16361)n11:0.00878182,(Ampelocalamus_luodianensis_Alu06Cg14380.1:0.0333111,(Dendrocalamus_sinicus_Dendrocalamus_sinicus_Dsi06B_31276810_31279752_Dsi06Bg10880.1_-1_CDS_4147782091_23957:0.041775,Dendrocalamus_sinicus_Dendrocalamus_sinicus_Dsi03C_14716725_14719776_Dsi03Cg04250.1_-1_CDS_4147742389_18762:0.0398118)n13:0.00442353)n12:0.0119892)n10:0.00133213)n9:0.00264571)n5:0.0532077)n0;
```
