## Supplementary Dataset S1 for "Gene turnover and contingency facilitated the repeated evolution of C_4_ photosynthesis in grasses": OG0021992_tree.txt

```
((Pharus_latifolius_Phala.03G201900:0.0986454,(Streptochaeta_angustifolia_strangu_038172:0.136386,Streptochaeta_angustifolia_strangu_018543:0.124748)n2:0.0235988)n1:0.023751,((Ampelocalamus_luodianensis_Alu01Cg22340.5:0.0228978,(Dendrocalamus_sinicus_Dendrocalamus_sinicus_Dsi01B_42749456_42752811_Dsi01Bg15600.1_-1_CDS_4147698013_54639:0.220716,Dendrocalamus_sinicus_Dendrocalamus_sinicus_Dsi01C_20567541_20572806_Dsi01Cg15110.2_1_CDS_4147705768_42279:0.0433783)n5:0.00481982)n4:0.0319289,((Stipagrostis_hirtigluma_H_Shi_ptg000050l_000947.1:0.0774684,Aristida_adscensionis_H_Aadptg000101l000023.1:0.0946121)n7:0.0129019,((Chasmanthium_laxum_Chala.01G192700:0.0557362,(Phragmites_australis_Phragmites_australis_PaChr1_39253670_39257648_evm.model.PaChr1.1790_1_CDS_4362364899_28610:0.0579463,(Eleusine_coracana_ELECO.r07.1AG0030430:0.0995369,(Eragrostis_curvula_EJB05_51182:0.00177436,Eragrostis_curvula_EJB05_17268:0.00348223)n12:0.0610235)n11:0.0493884)n10:0.0139896)n9:0.00355702,(Chasmanthium_laxum_Chala.01G192800:0.790677,Phragmites_australis_Phragmites_australis_PaChr2_34741605_34745712_evm.model.PaChr2.1697_1_CDS_4362418273_5654:0.0379477)n13:0.00421641)n8:0.00312904)n6:0.000347671)n3:0.023751)n0;
```
