## Supplementary Dataset S1 for "Gene turnover and contingency facilitated the repeated evolution of C_4_ photosynthesis in grasses": OG0021993_tree.txt

```
((Streptochaeta_angustifolia_strangu_025347:0.128087,Streptochaeta_angustifolia_strangu_042686:0.135375)n1:0.039091,((Olyra_latifolia_Ola010928:0.093398,(Ampelocalamus_luodianensis_Alu01Cg31430.1:0.0339525,(Dendrocalamus_sinicus_Dendrocalamus_sinicus_Dsi01A_21878345_21889652_Dsi01Ag10040.2_-1_CDS_4147687753_21395:0.269126,(Dendrocalamus_sinicus_Dendrocalamus_sinicus_Dsi01C_36298347_36299259_Dsi01Cg21060.1_1_CDS_4147707553_23711:5e-09,Dendrocalamus_sinicus_Dendrocalamus_sinicus_Dsi01C_36349921_36350823_Dsi01Cg21080.1_1_CDS_4147707559_27087:0.0169228)n6:0.0217341)n5:0.0024149)n4:0.0138663)n3:0.0445386,(Zizania_latifolia_GWHTBFHI011894:0.0740084,((Leersia_perrieri_LPERR01G14080:0.0854899,Oryza_sativa_LOC_Os01g27260:0.0651818)n9:0.0592278,(Chasmanthium_laxum_Chala.08G188300:0.0774902,(Sorghum_bicolor_SORBI_3008G079500:0.129542,(Echinocloa_haploclada_eh_chr2.1827:0.0477369,(Panicum_hallii_Pahal.5G323200:0.0425332,Urochloa_fusta_Urofu.5G331300:0.0289358)n13:0.0076373)n12:0.0136085)n11:0.0260221)n10:0.0678312)n8:0.0475694)n7:0.0211403)n2:0.039091)n0;
```
