## Supplementary Dataset S1 for "Gene turnover and contingency facilitated the repeated evolution of C_4_ photosynthesis in grasses": OG0021994_tree.txt

```
(((Zizania_latifolia_GWHTBFHI029643:0.100997,(Zizania_latifolia_GWHTBFHI029620:0.0373546,((Zizania_latifolia_GWHTBFHI029639:0.0225346,(Zizania_latifolia_GWHTBFHI029640:0.0314231,Zizania_latifolia_GWHTBFHI029621:0.0574956)n6:0.0197906)n5:0.0282349,(Zizania_latifolia_GWHTBFHI029622:0.0166114,Zizania_latifolia_GWHTBFHI029641:0.0204064)n7:0.0133185)n4:0.0101084)n3:0.0111215)n2:0.0495682,(Leersia_perrieri_LPERR11G06540:0.103923,(((Oryza_sativa_LOC_Os11g12040:0.010517,Oryza_sativa_LOC_Os11g12320:0.00341674)n11:0.00359588,Oryza_sativa_LOC_Os11g12300:0.00920774)n10:0.0745873,Oryza_sativa_LOC_Os11g12020:0.0493747)n9:0.00548608)n8:0.0403648)n1:0.0266444,(Ampelocalamus_luodianensis_AluCtg00009cg00020.2:0.160305,(Dendrocalamus_sinicus_Dendrocalamus_sinicus_Dsi11A_9132037_9134766_Dsi11Ag03620.1_1_CDS_4147830829_55641:0.061485,Dendrocalamus_sinicus_Dendrocalamus_sinicus_Dsi11A_9243169_9246842_Dsi11Ag03670.1_1_CDS_4147830844_7238:0.259012)n13:0.0287791)n12:0.0985922)n0;
```
