## Supplementary Dataset S1 for "Gene turnover and contingency facilitated the repeated evolution of C_4_ photosynthesis in grasses": OG0021995_tree.txt

```
(Ananas_comosus_H_Ananas_contig7_000517.1:0.15117,(((((Panicum_virgatum_Pavir.4KG144200:0.0677266,(Setaria_viridis_SEVIR_4G176200v2:0.00859727,Digitaria_exilis_H_Dex4B-000682.1:0.0670299)n6:0.00771662)n5:0.00805238,(Panicum_hallii_Pahal.4G236200:0.0236805,(Zea_mays_Zm00001eb381620:0.12685,Sorghum_bicolor_SORBI_3010G132000:0.0411475)n8:0.0574368)n7:6e-09)n4:0.0192587,(Aristida_adscensionis_H_Aadptg000004l000103.1:0.00799377,(Phragmites_australis_Phragmites_australis_PaChr13_11930387_11930560_evm.model.PaChr13.755_1_CDS_4362388457_39223:0.0656509,Chasmanthium_laxum_Chala.02G133300:0.0246407)n10:0.00803467)n9:5e-09)n3:6e-09,(Ampelocalamus_luodianensis_Alu06Dg08210.2:0.0472753,(Dendrocalamus_sinicus_Dendrocalamus_sinicus_Dsi03C_7545985_7546850_Dsi03Cg01520.1_-1_CDS_4147741570_12570:0.130557,Dendrocalamus_sinicus_Dendrocalamus_sinicus_Dsi06B_20588239_20588412_Dsi06Bg07800.1_1_CDS_4147781167_15514:0.018149)n12:0.00201656)n11:0.015839)n2:0.00816255,(Stipagrostis_hirtigluma_H_Shi_ptg000104l_000074.1:0.00792492,Stipagrostis_hirtigluma_H_Shi_ptg000056l_000076.1:0.0142652)n13:0.00158502)n1:5e-09)n0;
```
