## Supplementary Dataset S1 for "Gene turnover and contingency facilitated the repeated evolution of C_4_ photosynthesis in grasses": OG0021996_tree.txt

```
(((Ananas_comosus_H_Ananas_contig25_000783.1:0.0287539,Ananas_comosus_H_Ananas_contig25_000782.1:0.0539871)n2:0.0761012,(Ananas_comosus_H_Ananas_contig4_001150.1:0.444279,(Ananas_comosus_H_Ananas_contig25_000071.1:0.0371152,Ananas_comosus_H_Ananas_contig25_000784.1:0.0203624)n4:0.0191148)n3:0.0234958)n1:0.0157395,(((Tillandsia_fasciculata_H_Tillandsia_CM054945.1_000835.1:0.00165495,(Tillandsia_fasciculata_H_Tillandsia_CM054945.1_000837.1:0.00226892,Tillandsia_fasciculata_H_Tillandsia_CM054945.1_000836.1:0.00867234)n8:0.000118148)n7:0.0731144,(Tillandsia_fasciculata_H_Tillandsia_CM054945.1_000839.1:0.00358505,Tillandsia_fasciculata_H_Tillandsia_CM054945.1_000838.1:0.00676081)n9:0.0428802)n6:0.0263703,((Tillandsia_fasciculata_H_Tillandsia_CM054945.1_000834.1:0.0148647,Tillandsia_fasciculata_H_Tillandsia_CM054945.1_000831.1:0.0190628)n11:0.0132588,(Tillandsia_fasciculata_H_Tillandsia_CM054945.1_000830.1:5e-09,(Tillandsia_fasciculata_H_Tillandsia_CM054945.1_000832.1:0.0112431,Tillandsia_fasciculata_H_Tillandsia_CM054945.1_000833.1:0.000716118)n13:0.00145275)n12:0.0212568)n10:0.0464045)n5:0.0157395)n0;
```
