## Supplementary Dataset S1 for "Gene turnover and contingency facilitated the repeated evolution of C_4_ photosynthesis in grasses": OG0021997_tree.txt

```
(Ananas_comosus_H_Ananas_contig6_000871.1:0.0164549,(Ananas_comosus_H_Ananas_contig2_000889.1:0.0702748,(Ananas_comosus_H_Ananas_contig10_000390.1:0.0449272,(((Ananas_comosus_H_Ananas_contig2_001002.1:0.971812,(Ananas_comosus_H_Ananas_contig19_000759.1:0.1875,Ananas_comosus_H_Ananas_contig2_000002.1:0.237695)n6:0.303135)n5:0.282579,(Ananas_comosus_H_Ananas_contig4_000279.1:0.0922913,(Ananas_comosus_H_Ananas_contig13_000611.1:0.0332014,(Ananas_comosus_H_Ananas_contig21_000563.1:0.0559082,(Ananas_comosus_H_Ananas_contig9_000902.1:0.146675,Ananas_comosus_H_Ananas_contig9_000251.1:5e-09)n10:0.130101)n9:0.0896808)n8:0.0557637)n7:0.0340525)n4:0.0245851,(Ananas_comosus_H_Ananas_contig17_000047.1:0.0358374,(Ananas_comosus_H_Ananas_contig25_000745.1:0.287377,(Ananas_comosus_H_Ananas_contig24_000196.1:0.198891,Ananas_comosus_H_Ananas_contig18_000482.1:0.169565)n13:0.0281805)n12:0.0620763)n11:0.0482057)n3:0.0416155)n2:0.0856786)n1:0.0164549)n0;
```
