## Supplementary Dataset S1 for "Gene turnover and contingency facilitated the repeated evolution of C_4_ photosynthesis in grasses": OG0021998_tree.txt

```
(Ananas_comosus_H_Ananas_contig5_000848.1:0.0339144,(((Ananas_comosus_H_Ananas_contig5_000465.1:0.0547104,Ananas_comosus_H_Ananas_contig5_000467.1:0.0542445)n3:0.0139005,(Ananas_comosus_H_Ananas_contig5_000839.1:0.0891021,(Ananas_comosus_H_Ananas_contig5_000470.1:0.0533907,(Ananas_comosus_H_Ananas_contig5_000473.1:0.0304583,Ananas_comosus_H_Ananas_contig5_000466.1:0.0457161)n6:0.0183062)n5:0.0144731)n4:0.0170905)n2:0.00657819,((Ananas_comosus_H_Ananas_contig5_000840.1:0.0741036,((Ananas_comosus_H_Ananas_contig5_000843.1:0.0569901,Ananas_comosus_H_Ananas_contig5_000846.1:0.0522429)n10:0.0114689,(Ananas_comosus_H_Ananas_contig12_000171.1:0.0971654,(Ananas_comosus_H_Ananas_contig5_000845.1:0.0638024,Ananas_comosus_H_Ananas_contig5_000838.1:0.0500896)n12:0.0335258)n11:0.00896909)n9:0.00975598)n8:0.00816388,(Ananas_comosus_H_Ananas_contig5_000472.1:0.0589228,Ananas_comosus_H_Ananas_contig5_000463.1:0.048369)n13:0.0166507)n7:0.00604142)n1:0.0339144)n0;
```
