## Supplementary Dataset S1 for "Gene turnover and contingency facilitated the repeated evolution of C_4_ photosynthesis in grasses": OG0021999_tree.txt

```
(Ananas_comosus_H_Ananas_contig6_000869.1:0.0287585,(Tillandsia_fasciculata_H_Tillandsia_CM054940.1_000377.1:0.00819314,((Tillandsia_fasciculata_H_Tillandsia_CM054944.1_000836.1:0.0083173,Tillandsia_fasciculata_H_Tillandsia_CM054937.1_000923.1:0.046488)n3:0.0311568,(Tillandsia_fasciculata_H_Tillandsia_CM054941.1_000608.1:0.00676492,((Tillandsia_fasciculata_H_Tillandsia_CM054935.1_000133.1:5e-09,(Tillandsia_fasciculata_H_Tillandsia_CM054937.1_000913.1:0,Tillandsia_fasciculata_H_Tillandsia_CM054940.1_000769.1:0,Tillandsia_fasciculata_H_Tillandsia_CM054943.1_000319.1:0,Tillandsia_fasciculata_H_Tillandsia_CM054948.1_000309.1:0)n7:5e-09)n6:0.155213,(Tillandsia_fasciculata_H_Tillandsia_CM054936.1_000389.1:0.186548,(Tillandsia_fasciculata_H_Tillandsia_CM054939.1_000146.1:5e-09,(Tillandsia_fasciculata_H_Tillandsia_CM054939.1_000114.1:0.0106595,(Tillandsia_fasciculata_H_Tillandsia_CM054930.1_001029.1:5e-09,Tillandsia_fasciculata_H_Tillandsia_CM054940.1_000688.1:0.00538359)n11:0.0215708)n10:0.031879)n9:0.0648395)n8:0.0991833)n5:0.132243)n4:0.0995993)n2:0.190096)n1:0.0287585)n0;
```
