## Supplementary Dataset S1 for "Gene turnover and contingency facilitated the repeated evolution of C_4_ photosynthesis in grasses": OG0022000_tree.txt

```
((Ananas_comosus_H_Ananas_contig11_000426.1:0.062564,(Tillandsia_fasciculata_H_Tillandsia_CM054941.1_000403.1:0.0168422,Tillandsia_fasciculata_H_Tillandsia_CM054941.1_000409.1:0.0109906)n2:0.0930736)n1:0.0100106,((Tillandsia_fasciculata_H_Tillandsia_CM054941.1_000405.1:0.105665,(Tillandsia_fasciculata_H_Tillandsia_CM054941.1_000404.1:0.0962733,Tillandsia_fasciculata_H_Tillandsia_CM054941.1_000402.1:0.143206)n5:0.0351786)n4:0.0259888,((Ananas_comosus_H_Ananas_contig11_000427.1:0.0747789,Ananas_comosus_H_Ananas_contig11_000485.1:0.0502121)n7:0.012728,((Ananas_comosus_H_Ananas_contig11_000486.1:0.11053,((Ananas_comosus_H_Ananas_contig11_000484.1:0.0513689,Ananas_comosus_H_Ananas_contig11_000483.1:0.0583885)n11:0.030767,(Ananas_comosus_H_Ananas_contig11_000428.1:0.0841618,(Ananas_comosus_H_Ananas_contig6_000850.1:0.0873014,Ananas_comosus_H_Ananas_contig11_000482.1:0.0622537)n13:0.0158279)n12:0.00887547)n10:0.0411942)n9:0.0361987,Ananas_comosus_H_Ananas_contig11_000431.1:0.188471)n8:0.0188471)n6:0.00209413)n3:0.024375)n0;
```
