## Supplementary Dataset S1 for "Gene turnover and contingency facilitated the repeated evolution of C_4_ photosynthesis in grasses": OG0022001_tree.txt

```
((Ananas_comosus_H_Ananas_contig8_001084.1:0.0291021,Tillandsia_fasciculata_H_Tillandsia_CM054932.1_000402.1:0.0378521)n1:0.167615,(Oryza_sativa_LOC_Os12g41920:0.0953057,(Brachypodium_distachyon_BRADI_4g01770v3:0.0625153,(Hordeum_vulgareMorex_HORVU.MOREX.r3.5HG0428450:0.00485503,((Hordeum_spontaneum_WB01_000570_0463708:0.0954359,(Hordeum_spontaneum_WB01_006556_0153563:0.113476,(Hordeum_spontaneum_WB01_000570_0464454:0.12586,((Hordeum_spontaneum_WB01_001623_0161529:0.0203249,(Hordeum_spontaneum_WB01_005938_0100208:0.0406193,Hordeum_spontaneum_WB01_001617_0098439:0.0106137)n11:0.00476877)n10:5e-09,(Hordeum_spontaneum_WB01_006206_0728421:0.0175757,(Hordeum_spontaneum_WB01_002299_0008893:0.0149974,Hordeum_spontaneum_WB01_007125_0070971:0.00297269)n13:0.0280339)n12:0.0109191)n9:0.0052655)n8:0.0632562)n7:0.13383)n6:0.0170636,Hordeum_spontaneum_WB01_001333_0628329:0.00709588)n5:0.000788431)n4:0.0181069)n3:0.0827616)n2:0.167615)n0;
```
