## Supplementary Dataset S1 for "Gene turnover and contingency facilitated the repeated evolution of C_4_ photosynthesis in grasses": OG0022002_tree.txt

```
(((Tillandsia_fasciculata_H_Tillandsia_CM054932.1_000113.1:0.0193703,(Tillandsia_fasciculata_H_Tillandsia_CM054932.1_001047.1:0.0101271,Tillandsia_fasciculata_H_Tillandsia_CM054932.1_000112.1:0.0160201)n3:0.00592362)n2:0.0494626,(Ananas_comosus_H_Ananas_contig8_000716.1:0.119431,(Ananas_comosus_H_Ananas_contig17_000754.1:0.0880562,(Ananas_comosus_H_Ananas_contig24_000378.1:0.0839312,(Ananas_comosus_H_Ananas_contig8_000711.1:0.00932607,(Ananas_comosus_H_Ananas_contig8_000707.1:0.00914476,Ananas_comosus_H_Ananas_contig8_000703.1:0.0016596)n8:0.0132868)n7:0.00669101)n6:0.0245457)n5:0.0207594)n4:0.0258864)n1:0.0498041,((Ananas_comosus_H_Ananas_contig8_000715.1:0.133263,Ananas_comosus_H_Ananas_contig8_000717.1:0.148198)n10:0.0343397,(Tillandsia_fasciculata_H_Tillandsia_CM054932.1_001053.1:0.148719,(Tillandsia_fasciculata_H_Tillandsia_CM054932.1_001054.1:0.160713,(Tillandsia_fasciculata_H_Tillandsia_CM054932.1_001051.1:0.0714452,Tillandsia_fasciculata_H_Tillandsia_CM054932.1_001048.1:0.0673329)n13:0.0925665)n12:0.0200642)n11:0.00222935)n9:0.0127216)n0;
```
