## Supplementary Dataset S1 for "Gene turnover and contingency facilitated the repeated evolution of C_4_ photosynthesis in grasses": OG0022003_tree.txt

```
((Ananas_comosus_H_Ananas_contig16_000167.1:0.0719653,((Tillandsia_fasciculata_H_Tillandsia_CM054944.1_000645.1:0.0166339,(Tillandsia_fasciculata_H_Tillandsia_CM054944.1_000648.1:0.0103638,Tillandsia_fasciculata_H_Tillandsia_CM054944.1_000647.1:0.0151286)n4:0.071177)n3:0.133106,(Tillandsia_fasciculata_H_Tillandsia_CM054944.1_000646.1:0.0158001,Tillandsia_fasciculata_H_Tillandsia_CM054944.1_000641.1:0.0136806)n5:0.00909402)n2:0.0417363)n1:0.133522,((Ananas_comosus_H_Ananas_contig16_000768.1:0.0649733,Tillandsia_fasciculata_H_Tillandsia_CM054944.1_000300.1:0.0779445)n7:0.0189611,((Tillandsia_fasciculata_H_Tillandsia_CM054944.1_000301.1:0.0632839,(Tillandsia_fasciculata_H_Tillandsia_CM054944.1_000308.1:0.00914531,(Tillandsia_fasciculata_H_Tillandsia_CM054944.1_000312.1:0.00559992,(Tillandsia_fasciculata_H_Tillandsia_CM054944.1_000307.1:5e-09,Tillandsia_fasciculata_H_Tillandsia_CM054944.1_000311.1:5e-09)n12:0.000794766)n11:0.007899)n10:0.0853076)n9:0.0361322,(Ananas_comosus_H_Ananas_contig16_000770.1:0.0842039,Ananas_comosus_H_Ananas_contig16_000769.1:0.0555573)n13:0.019532)n8:0.0437681)n6:0.133522)n0;
```
