## Supplementary Dataset S1 for "Gene turnover and contingency facilitated the repeated evolution of C_4_ photosynthesis in grasses": OG0022004_tree.txt

```
(Ananas_comosus_H_Ananas_contig1_000268.1:0.194595,(Tillandsia_fasciculata_H_Tillandsia_CM054951.1_000108.1:0.199184,((Tillandsia_fasciculata_H_Tillandsia_CM054936.1_000277.1:0.00990154,(Tillandsia_fasciculata_H_Tillandsia_CM054933.1_000379.1:0.00241136,Tillandsia_fasciculata_H_Tillandsia_CM054951.1_000441.1:0.0029404)n4:0.0143414)n3:0.0416884,(Tillandsia_fasciculata_H_Tillandsia_CM054947.1_000414.1:0.182779,(Tillandsia_fasciculata_H_Tillandsia_CM054934.1_000371.1:0.0377144,(Tillandsia_fasciculata_H_Tillandsia_CM054954.1_000486.1:0.0206633,((((Tillandsia_fasciculata_H_Tillandsia_CM054942.1_000122.1:0.00441123,Tillandsia_fasciculata_H_Tillandsia_CM054946.1_000110.1:0.0052168)n11:5e-09,(Tillandsia_fasciculata_H_Tillandsia_CM054938.1_000665.1:0.00238702,Tillandsia_fasciculata_H_Tillandsia_CM054942.1_000123.1:5e-09)n12:0.00240395)n10:0.0177764,(Tillandsia_fasciculata_H_Tillandsia_CM054930.1_000517.1:5e-09,Tillandsia_fasciculata_H_Tillandsia_CM054949.1_000419.1:0.00274341)n13:0.0122776)n9:0.0199546,Tillandsia_fasciculata_H_Tillandsia_CM054932.1_001122.1:0.103109)n8:0.0050361)n7:0.00587036)n6:0.0163187)n5:0.0285404)n2:0.0927351)n1:0.194595)n0;
```
