## Supplementary Dataset S1 for "Gene turnover and contingency facilitated the repeated evolution of C_4_ photosynthesis in grasses": OG0022005_tree.txt

```
(Streptochaeta_angustifolia_strangu_011237:0.137049,((Aristida_adscensionis_H_Aadptg000008l001210.1:0.105588,Stipagrostis_hirtigluma_H_Shi_ptg000025l_001825.1:0.0798389)n2:0.0358108,(((Dichantelium_oligosantes_H_DolKV778419.1000002.1:0.0364049,(Digitaria_radicosa_Dra09G0264800:0.0403292,(Digitaria_exilis_H_Dex9A-001537.1:0.0117809,Digitaria_exilis_H_Dex9B-001531.1:0.0173217)n7:0.0166166)n6:0.0267247)n5:0.0034045,((Panicum_hallii_Pahal.9G383300:0.0231055,(Panicum_virgatum_Pavir.9KG336100:0.0319809,Panicum_virgatum_Pavir.9NG822000:0.026828)n10:0.0046539)n9:0.027035,(Urochloa_fusta_Urofu.9G342400:0.039091,(Cenchrus_americanus_H_CamCM007986.2000905.1:0.0444016,Setaria_viridis_SEVIR_9G326400v2:0.019441)n12:0.0183326)n11:0.00759301)n8:0.00443431)n4:0.0754432,(Phragmites_australis_Phragmites_australis_PaChr25_19311685_19313292_evm.model.PaChr25.899_1_CDS_4362439643_30541:0.124743,Phragmites_australis_Phragmites_australis_PaChr25_19316247_19317836_evm.model.PaChr25.900_1_CDS_4362439649_33065:0.0555516)n13:0.0061724)n3:0.0139945)n1:0.0382342)n0;
```
