## Supplementary Dataset S1 for "Gene turnover and contingency facilitated the repeated evolution of C_4_ photosynthesis in grasses": OG0022006_tree.txt

```
(((Aristida_adscensionis_H_Aadptg000008l000763.1:0.0700305,Stipagrostis_hirtigluma_H_Shi_ptg000025l_001610.1:0.236395)n2:0.0375741,(Stipagrostis_hirtigluma_H_Shi_ptg000025l_001609.1:0.0990539,Aristida_adscensionis_H_Aadptg000008l000761.1:0.0370373)n3:0.0152085)n1:0.11445,(Setaria_viridis_SEVIR_3G329000v2:0.0378702,((Sorghum_bicolor_SORBI_3008G091557:0.0835503,Zea_mays_Zm00001eb408560:0.192883)n6:0.0444026,((Panicum_hallii_Pahal.3G353700:0.0513087,(Digitaria_radicosa_Dra03G0271400:0.0579342,(Panicum_virgatum_Pavir.3NG156000:0.0761602,Panicum_virgatum_Pavir.3KG237800:0.0247074)n10:0.00274527)n9:0.0131173)n8:0.0556087,(Panicum_hallii_Pahal.3G353600:0.020083,(Urochloa_fusta_Urofu.3G349200:0.0576539,(Digitaria_radicosa_Dra03G0271300:0.0154003,Panicum_virgatum_Pavir.3NG156300:0.0175228)n13:0.0112266)n12:0.0139418)n11:0.0413212)n7:0.00459124)n5:0.0980374)n4:0.11445)n0;
```
