## Supplementary Dataset S1 for "Gene turnover and contingency facilitated the repeated evolution of C_4_ photosynthesis in grasses": OG0022007_tree.txt

```
((Dichantelium_oligosantes_H_DolKV783574.1000013.1:0.408409,(Echinocloa_haploclada_eh_chr1.3589:0.42044,(Aristida_adscensionis_H_Aadptg000018l001020.1:0.0348238,Aristida_adscensionis_H_Aadptg000018l000237.1:0.0672043)n3:0.26546)n2:0.0876766)n1:0.0770402,((Brachypodium_distachyon_BRADI_1g31900v3:0.238958,(Brachypodium_distachyon_BRADI_1g31940v3:0.144149,((Brachypodium_distachyon_BRADI_1g27930v3:0.083835,Brachypodium_distachyon_BRADI_1g31910v3:0.0975032)n8:0.139818,(Brachypodium_distachyon_BRADI_1g31930v3:0.144199,Brachypodium_distachyon_BRADI_1g31920v3:0.16193)n9:0.0508155)n7:0.0513164)n6:0.0363359)n5:0.0415686,(Hordeum_vulgareMorex_HORVU.MOREX.r3.7HG0738280:0.000929277,((Hordeum_spontaneum_WB01_006988_0052028:0.224184,Hordeum_spontaneum_WB01_006988_0048236:0.136269)n12:0.118331,(Hordeum_spontaneum_WB01_002164_0653870:0.0777199,Hordeum_spontaneum_WB01_006988_0041997:5.4e-09)n13:5.4e-10)n11:6e-11)n10:0.0380344)n4:0.0351033)n0;
```
