## Supplementary Dataset S1 for "Gene turnover and contingency facilitated the repeated evolution of C_4_ photosynthesis in grasses": OG0022008_tree.txt

```
(Dendrocalamus_sinicus_Dendrocalamus_sinicus_Dsi06B_22092127_22104649_Dsi06Bg08100.1_-1_CDS_4147781257_9325:0.142191,(((Chasmanthium_laxum_Chala.06G006600:0.0297669,Phragmites_australis_Phragmites_australis_PaChr10_27178410_27182925_evm.model.PaChr10.879_1_CDS_4362372735_10990:0.0447811)n3:0.0208683,(Panicum_virgatum_Pavir.7NG213100:0.123247,(Aristida_adscensionis_H_Aadptg000018l000245.1:0.0608201,((Stipagrostis_hirtigluma_H_Shi_ptg000003l_000076.1:0.00978623,(Stipagrostis_hirtigluma_H_Shi_ptg000003l_000075.1:0.0166537,Stipagrostis_hirtigluma_H_Shi_ptg000009l_000562.1:0.0056263)n8:0.0152162)n7:0.0308355,(Stipagrostis_hirtigluma_H_Shi_ptg000003l_000078.1:0.0304024,(Stipagrostis_hirtigluma_H_Shi_ptg000003l_000077.1:0.0103688,Stipagrostis_hirtigluma_H_Shi_ptg000009l_000563.1:0.00680898)n10:0.0190649)n9:0.0199113)n6:0.0625891)n5:0.0179583)n4:0.0133875)n2:0.0289786,((Eragrostis_curvula_EJB05_30704:0.0260585,Eragrostis_curvula_EJB05_30705:0.0375707)n12:0.517035,(Eragrostis_curvula_EJB05_49568:0.0084827,Eragrostis_curvula_EJB05_56201:0.12632)n13:0.104228)n11:0.0115809)n1:0.0618223)n0;
```
