## Supplementary Dataset S1 for "Gene turnover and contingency facilitated the repeated evolution of C_4_ photosynthesis in grasses": OG0022009_tree.txt

```
(((Streptochaeta_angustifolia_strangu_033020:0.25102,Streptochaeta_angustifolia_strangu_033018:0.288949)n2:0.133084,(Streptochaeta_angustifolia_strangu_033021:0.247847,Streptochaeta_angustifolia_strangu_033025:0.199545)n3:0.0779066)n1:0.0778961,(((Stipagrostis_hirtigluma_H_Shi_ptg000037l_001713.1:0.14399,(Olyra_latifolia_Ola020409:0.168246,Olyra_latifolia_Ola020408:0.206854)n7:0.137247)n6:0.0362443,(Aristida_adscensionis_H_Aadptg000018l000917.1:0.167203,Aristida_adscensionis_H_Aadptg000018l000916.1:0.207623)n8:0.264178)n5:0.0663905,(Hordeum_spontaneum_WB01_005973_0024517:0.378712,(Panicum_hallii_Pahal.9G030600:0.11525,((Panicum_virgatum_Pavir.5NG330400:6e-09,Panicum_virgatum_Pavir.6NG206300:5e-09)n12:0.261131,(Panicum_virgatum_Pavir.9NG034700:0.0480826,Panicum_virgatum_Pavir.5NG330500:0.0885941)n13:0.00885941)n11:0.000984379)n10:0.0368314)n9:0.0754621)n4:0.0778961)n0;
```
