## Supplementary Dataset S1 for "Gene turnover and contingency facilitated the repeated evolution of C_4_ photosynthesis in grasses": OG0022010_tree.txt

```
(Aristida_adscensionis_H_Aadptg000077l000029.1:0.00350397,((Aristida_adscensionis_H_Aadptg000042l000077.1:0.0429199,Aristida_adscensionis_H_Aadptg000054l000005.1:0.0125344)n2:0.01354,(Aristida_adscensionis_H_Aadptg000079l000105.1:0.044673,(((Aristida_adscensionis_H_Aadptg000071l000313.1:0.00309215,(Aristida_adscensionis_H_Aadptg000042l000076.1:0.0440295,Aristida_adscensionis_H_Aadptg000101l000756.1:0.00874113)n7:0.0127183)n6:0.00120471,(Aristida_adscensionis_H_Aadptg000131l000003.1:0.0109532,(Aristida_adscensionis_H_Aadptg000054l000006.1:0.0088644,(((Aristida_adscensionis_H_Aadptg000036l000061.1:0.0243032,Aristida_adscensionis_H_Aadptg000021l000228.1:0.303732)n12:0.037208,Aristida_adscensionis_H_Aadptg000054l000007.1:0.0142418)n11:6e-09,Aristida_adscensionis_H_Aadptg000042l000426.1:0.0162044)n10:0.00409186)n9:6e-09)n8:0.00124295)n5:5e-09,(Aristida_adscensionis_H_Aadptg000077l000033.1:0.0076318,Aristida_adscensionis_H_Aadptg000077l000030.1:0.00659576)n13:0.00283479)n4:0.00615957)n3:0.00577169)n1:0.00350397)n0;
```
