## Supplementary Dataset S1 for "Gene turnover and contingency facilitated the repeated evolution of C_4_ photosynthesis in grasses": OG0022011_tree.txt

```
(Aristida_adscensionis_H_Aadptg000025l000478.1:0.0739089,(Panicum_hallii_Pahal.3G171400:0.0209078,(Panicum_hallii_Pahal.8G249200:0.0436,(Panicum_hallii_Pahal.2G171000:0.0170975,(((Panicum_hallii_Pahal.4G199100:0.00896165,Panicum_hallii_Pahal.1G243200:0.00754879)n6:0.00299933,(Panicum_hallii_Pahal.2G068600:0.00239717,(Panicum_hallii_Pahal.5G274100:5e-09,(Panicum_hallii_Pahal.4G202600:0.00475622,Panicum_hallii_Pahal.9G208700:5e-09)n9:5e-09)n8:0.00481424)n7:0.00482223)n5:5e-09,(Panicum_hallii_Pahal.9G494500:0.246772,((Panicum_hallii_Pahal.3G283400:0,Panicum_hallii_Pahal.6G252700:0,Panicum_hallii_Pahal.6G064200:0)n12:5e-09,Panicum_hallii_Pahal.8G111900:0.00480615)n11:5e-09)n10:0.00241452)n4:0.00880399)n3:0.00322813)n2:0.00618545)n1:0.0739089)n0;
```
