## Supplementary Dataset S1 for "Gene turnover and contingency facilitated the repeated evolution of C_4_ photosynthesis in grasses": OG0022012_tree.txt

```
((Cenchrus_americanus_H_CamLKME02031484.1000004.1:0.644114,Aristida_adscensionis_H_Aadptg000026l000079.1:0.0622185)n1:0.0333336,(((Panicum_virgatum_Pavir.5KG204800:0.100262,(((Digitaria_exilis_H_Dex1B-001446.1:0.0135681,(Digitaria_exilis_H_Dex1B-001445.1:0.00829439,Digitaria_exilis_H_Dex8A-000734.1:0.00450386)n8:0.00330526)n7:0.0629503,(Digitaria_exilis_H_Dex3A-003483.1:0.0178776,(Digitaria_exilis_H_Dex3A-003484.1:0.0185046,Digitaria_exilis_H_Dex3B-003372.1:0.0146298)n10:0.0129752)n9:0.0352307)n6:0.0356631,(Cenchrus_americanus_H_CamCM007985.2000125.1:0.0612132,(Echinocloa_haploclada_eh_chr4.1962:0.0979021,Echinocloa_haploclada_eh_chr4.348:0.06618)n12:0.00735334)n11:0.0037897)n5:0.0205738)n4:0.0359307,Eragrostis_curvula_EJB05_00399:0.202898)n3:0.0544664,(Aristida_adscensionis_H_Aadptg000070l000074.1:0.0684558,Aristida_adscensionis_H_Aadptg000046l000385.1:0.136456)n13:0.105592)n2:0.0333336)n0;
```
