## Supplementary Dataset S1 for "Gene turnover and contingency facilitated the repeated evolution of C_4_ photosynthesis in grasses": OG0022013_tree.txt

```
(Dichantelium_oligosantes_H_DolKV778082.1000001.1:0.388358,(Chasmanthium_laxum_Chala.01G116300:0.257014,(((Aristida_adscensionis_H_Aadptg000027l000162.1:0.297117,(Stipagrostis_hirtigluma_H_Shi_ptg000050l_001725.1:0.16933,(Stipagrostis_hirtigluma_H_Shi_ptg000050l_001350.1:0.148466,Stipagrostis_hirtigluma_H_Shi_ptg000050l_001348.1:0.109848)n6:0.036937)n5:0.0735808)n4:0.0893074,(Echinocloa_haploclada_eh_chr2.2132:0.277874,((Eleusine_coracana_ELECO.r07.1AG0021660:0.190866,(Eragrostis_curvula_EJB05_16028:0.0982367,Eragrostis_curvula_EJB05_16025:0.13895)n10:0.146593)n9:0.0376901,(Eragrostis_curvula_EJB05_16022:0.237739,Eleusine_coracana_ELECO.r07.1AG0021650:0.245704)n11:0.0411754)n8:0.0653233)n7:0.0515041)n3:0.035703,(Stipagrostis_hirtigluma_H_Shi_ptg000050l_001726.1:0.648303,(Eragrostis_curvula_EJB05_16023:0.284051,Eragrostis_curvula_EJB05_16026:0.184957)n13:0.0205508)n12:0.0891134)n2:0.00990149)n1:0.0769942)n0;
```
