## Supplementary Dataset S1 for "Gene turnover and contingency facilitated the repeated evolution of C_4_ photosynthesis in grasses": OG0022014_tree.txt

```
((Dendrocalamus_sinicus_Dendrocalamus_sinicus_Dsi11B_12361830_12380460_Dsi11Bg04040.1_1_CDS_4147836187_1626:0.0557972,(Leersia_perrieri_LPERR11G09830:0.0532572,Oryza_sativa_LOC_Os11g24630:0.0639163)n2:0.105375)n1:0.0313661,((Eragrostis_curvula_EJB05_28121:0.0621396,(Eleusine_coracana_ELECO.r07.4BG0360150:0.0298539,Eleusine_coracana_ELECO.r07.9AG0681960:0.051645)n5:0.0563472)n4:0.0358869,((Stipagrostis_hirtigluma_H_Shi_ptg000001l_000127.1:0.054748,(Stipagrostis_hirtigluma_H_Shi_ptg000007l_000120.1:0.00246736,(Stipagrostis_hirtigluma_H_Shi_ptg000001l_000129.1:0.005633,Stipagrostis_hirtigluma_H_Shi_ptg000100l_000060.1:0.00274057)n9:0.00389974)n8:0.0150327)n7:0.0461979,((Phragmites_australis_Phragmites_australis_PaChr21_13677545_13683623_evm.model.PaChr21.553_1_CDS_4362428527_27987:0.0690054,Aristida_adscensionis_H_Aadptg000034l000233.1:0.083347)n11:0.00323163,(Chasmanthium_laxum_Chala.09G103900:0.0507624,(Urochloa_fusta_Urofu.8G120100:0.103433,Dichantelium_oligosantes_H_DolKV779126.1000001.1:0.0296262)n13:0.0337194)n12:0.0115409)n10:0.0104243)n6:0.0158288)n3:0.0313661)n0;
```
