## Supplementary Dataset S1 for "Gene turnover and contingency facilitated the repeated evolution of C_4_ photosynthesis in grasses": OG0022015_tree.txt

```
(Hordeum_vulgareMorex_HORVU.MOREX.r3.2HG0163760:0.166806,((Aristida_adscensionis_H_Aadptg000036l000040.1:0.273265,Stipagrostis_hirtigluma_H_Shi_ptg000016l_002627.1:0.188432)n2:0.095926,((Eragrostis_curvula_EJB05_38301:5e-09,Eragrostis_curvula_EJB05_38258:0.00609451)n4:0.312111,((Sorghum_bicolor_SORBI_3006G055900:0.110492,Zea_mays_Zm00001eb085040:0.0994637)n6:0.108712,((Digitaria_radicosa_Dra07G0050600:0.0721421,(Digitaria_exilis_H_Dex7A-000301.1:0.0272288,Digitaria_exilis_H_Dex7B-000340.1:0.0189313)n9:0.0977034)n8:0.0872211,((Urochloa_fusta_Urofu.7G099400:0.150691,Cenchrus_americanus_H_CamCM007984.2001368.1:0.167202)n11:0.0139107,(Setaria_viridis_SEVIR_7G085200v2:0.0514866,(Panicum_virgatum_Pavir.J279900:0.253981,Panicum_virgatum_Pavir.7NG141900:0.0684818)n13:0.00760909)n12:0.0164878)n10:0.0196832)n7:0.10676)n5:0.154916)n3:0.0542613)n1:0.166806)n0;
```
