## Supplementary Dataset S1 for "Gene turnover and contingency facilitated the repeated evolution of C_4_ photosynthesis in grasses": OG0022016_tree.txt

```
(Aristida_adscensionis_H_Aadptg000039l000249.1:0.114508,((Dichantelium_oligosantes_H_DolKV775478.1000004.1:0.0479964,(((Digitaria_radicosa_Dra08G0041000:0.037409,(Digitaria_exilis_H_Dex8A-000250.1:0.028053,Digitaria_exilis_H_Dex8B-000256.1:0.0472065)n6:0.0400375)n5:0.0400832,(Urochloa_fusta_Urofu.8G053000:0.067463,Setaria_viridis_SEVIR_8G062600v2:0.0396305)n7:0.00712441)n4:0.0035205,((Panicum_virgatum_Pavir.8NG074300:0.0234742,Panicum_virgatum_Pavir.8KG098400:0.195202)n9:0.0382898,(Panicum_hallii_Pahal.8G052600:0.0277355,((Panicum_virgatum_Pavir.9NG577200:0.178422,Panicum_virgatum_Pavir.8NG074400:0.0124992)n12:0.0125234,Panicum_virgatum_Pavir.8KG082900:0.0268512)n11:0.0086435)n10:0.0243509)n8:0.00270566)n3:0.0139591)n2:0.00906482,(Eragrostis_curvula_EJB05_28736:0.635926,Eragrostis_curvula_EJB05_28732:0.175216)n13:0.0194684)n1:0.0819228)n0;
```
