## Supplementary Dataset S1 for "Gene turnover and contingency facilitated the repeated evolution of C_4_ photosynthesis in grasses": OG0022017_tree.txt

```
(Aristida_adscensionis_H_Aadptg000042l000670.1:0.0528929,(Phragmites_australis_Phragmites_australis_PaChr10_14527026_14527265_evm.model.PaChr10.595_1_CDS_4362372105_881:0.127802,((Chasmanthium_laxum_Chala.07G038000:0.00809488,Chasmanthium_laxum_Chala.07G038200:0.00385255)n3:0.0910704,((Digitaria_radicosa_Dra03G0093700:0.0768416,(((Dichantelium_oligosantes_H_DolKV775267.1000008.1:0.0397607,Urochloa_fusta_Urofu.3G112700:0.0388985)n8:0.01117,(Setaria_viridis_SEVIR_3G058100v2:0.0283741,Cenchrus_americanus_H_CamCM007982.2002090.1:0.0350224)n9:0.00656987)n7:0.0125935,(Panicum_hallii_Pahal.3G114100:0.01236,(Panicum_virgatum_Pavir.9NG619200:0.0235005,Panicum_virgatum_Pavir.3KG141100:0.00719141)n11:0.000799046)n10:0.00535079)n6:0.00594295)n5:0.0695334,(Sorghum_bicolor_SORBI_3009G038100:0.0303103,(Zea_mays_Zm00001eb354490:0.148122,Zea_mays_Zm00001eb417750:0.0645315)n13:0.00717017)n12:0.0220321)n4:0.0376826)n2:0.0484793)n1:0.0528929)n0;
```
