## Supplementary Dataset S1 for "Gene turnover and contingency facilitated the repeated evolution of C_4_ photosynthesis in grasses": OG0022018_tree.txt

```
((Stipagrostis_hirtigluma_H_Shi_ptg000021l_002285.1:0.107975,(Aristida_adscensionis_H_Aadptg000042l000562.1:0.0364534,Aristida_adscensionis_H_Aadptg000042l000560.1:0.0467675)n2:0.0930185)n1:0.0349573,((Echinocloa_haploclada_eh_chr8.2864:0.16841,((Sorghum_bicolor_SORBI_3002G380550:0.0850615,Sorghum_bicolor_SORBI_3005G105700:0.0481676)n6:0.0921818,Sorghum_bicolor_SORBI_3007G170300:0.100224)n5:0.011136)n4:0.0780933,(((Cenchrus_americanus_H_CamCM007985.2001087.1:0.0880458,Setaria_viridis_SEVIR_8G105100v2:0.0369243)n9:0.059405,(Digitaria_radicosa_Dra08G0066100:0.0601157,(Digitaria_exilis_H_Dex8A-000480.1:0.0112044,Digitaria_exilis_H_Dex8B-000445.1:0.0144442)n11:0.043837)n10:0.0527064)n8:0.0233795,(Panicum_hallii_Pahal.8G104400:0.0277096,(Panicum_virgatum_Pavir.8KG170900:0.0560168,Panicum_virgatum_Pavir.8NG248800:0.0912177)n13:0.0101353)n12:0.0130277)n7:0.0638175)n3:0.0349573)n0;
```
