## Supplementary Dataset S1 for "Gene turnover and contingency facilitated the repeated evolution of C_4_ photosynthesis in grasses": OG0022019_tree.txt

```
(Eleusine_coracana_ELECO.r07.7AG0567930:0.198011,((Stipagrostis_hirtigluma_H_Shi_ptg000046l_000594.1:0.14672,(Dendrocalamus_sinicus_Dendrocalamus_sinicus_Dsi09B_20414996_20416682_Dsi09Bg08850.1_1_CDS_4147817536_20698:0.0859614,(Brachypodium_distachyon_BRADI_3g04590v3:0.220126,((Hordeum_spontaneum_WB01_003002_0163367:5e-09,Hordeum_vulgareMorex_HORVU.MOREX.r3.6HG0565120:0.00101504)n6:0.163973,(Hordeum_vulgareMorex_HORVU.MOREX.r3.6HG0567020:0,(Hordeum_spontaneum_WB01_000309_0244278:0.0793275,Hordeum_spontaneum_WB01_001010_1394310:0)n8:0)n7:0.108297)n5:0.0307102)n4:0.0891137)n3:0.0371215)n2:0.0145261,((Brachypodium_distachyon_BRADI_3g04611v3:0.640094,Oryza_sativa_LOC_Os06g02940:0.622053)n10:0.345783,(Aristida_adscensionis_H_Aadptg000043l000016.1:0.106918,(Stipagrostis_hirtigluma_H_Shi_ptg000090l_000023.1:0.0429192,(Stipagrostis_hirtigluma_H_Shi_ptg000063l_000272.1:0.00505191,Stipagrostis_hirtigluma_H_Shi_ptg000090l_000024.1:0.0122255)n13:0.0146267)n12:0.058494)n11:0.0384187)n9:0.0474955)n1:0.00527727)n0;
```
