## Supplementary Dataset S1 for "Gene turnover and contingency facilitated the repeated evolution of C_4_ photosynthesis in grasses": OG0022020_tree.txt

```
(Aristida_adscensionis_H_Aadptg000043l000073.1:0.110997,(Eragrostis_curvula_EJB05_46834:0.347601,(Phragmites_australis_Phragmites_australis_PaChr20_1900319_1901841_evm.model.PaChr20.15_1_CDS_4362424466_19160:0.0985587,(Chasmanthium_laxum_Chala.01G306600:0.153705,((Sorghum_bicolor_SORBI_3001G261521:0.0581688,Zea_mays_Zm00001eb264130:0.0993426)n5:0.220109,(Echinocloa_haploclada_eh_chr9.130:0.199384,((Digitaria_exilis_H_Dex7B-002946.1:0.111317,Digitaria_radicosa_Dra07G0001200:0.0892244)n8:0.0788689,(Urochloa_fusta_Urofu.7G003700:0.0941406,((Cenchrus_americanus_H_CamCM007986.2004046.1:0.0947034,Setaria_viridis_SEVIR_7G035600v2:0.0307555)n11:0.0788539,(Panicum_hallii_Pahal.7G001100:0.0336361,(Panicum_virgatum_Pavir.7KG082800:0.0235255,Panicum_virgatum_Pavir.7NG111000:0.0279346)n13:0.0289946)n12:0.0652868)n10:0.0167731)n9:0.0116825)n7:0.0309694)n6:0.0487991)n4:0.0257018)n3:0.0629857)n2:0.0497837)n1:0.110997)n0;
```
