## Supplementary Dataset S1 for "Gene turnover and contingency facilitated the repeated evolution of C_4_ photosynthesis in grasses": OG0022021_tree.txt

```
(((Eragrostis_curvula_EJB05_18881:0.0277426,(Eragrostis_curvula_EJB05_18822:0.0837713,Eragrostis_curvula_EJB05_18880:0.0228537)n3:0.00169834)n2:0.137466,((Sorghum_bicolor_SORBI_3003G423400:0.0494653,Sorghum_bicolor_SORBI_3010G086900:0.0435899)n5:0.116674,((Urochloa_fusta_Urofu.5G021200:0.0573975,Urochloa_fusta_Urofu.5G021300:0.0599275)n7:0.0255127,(Echinocloa_haploclada_eh_chr2.4711:0.084075,(Panicum_hallii_Pahal.5G022200:0.0495704,(Panicum_virgatum_Pavir.5NG627000:0.0449381,Panicum_virgatum_Pavir.J097200:0.0604422)n10:0.0067158)n9:0.0080085)n8:0.0224263)n6:0.0217377)n4:0.0283346)n1:0.0104703,((Aristida_adscensionis_H_Aadptg000053l000107.1:0.1316,Stipagrostis_hirtigluma_H_Shi_ptg000050l_002979.1:0.079835)n12:0.0628087,(Aristida_adscensionis_H_Aadptg000053l000601.1:0.192614,Stipagrostis_hirtigluma_H_Shi_ptg000050l_000112.1:0.078358)n13:0.0272879)n11:0.0104703)n0;
```
