## Supplementary Dataset S1 for "Gene turnover and contingency facilitated the repeated evolution of C_4_ photosynthesis in grasses": OG0022022_tree.txt

```
(Aristida_adscensionis_H_Aadptg000053l000125.1:0.095103,(Chasmanthium_laxum_Chala.01G343400:0.0767056,(Dichantelium_oligosantes_H_DolKV775974.1000002.1:0.0978796,(Echinocloa_haploclada_eh_chr2.4736:0.0642335,((Digitaria_radicosa_Dra05G0230300:0.0573588,(Digitaria_exilis_H_Dex5A-002221.1:0.0298198,Digitaria_exilis_H_Dex5B-002225.1:0.0300916)n6:0.0216694)n5:0.0439752,((Urochloa_fusta_Urofu.5G018000:0.0499584,(Setaria_viridis_SEVIR_5G459300v2:0.0242007,(Cenchrus_americanus_H_CamCM007987.2004389.1:0.0797452,(Cenchrus_americanus_H_CamCM007987.2004386.1:0.0404625,Cenchrus_americanus_H_CamCM007988.2000861.1:0.0485471)n11:0.0299164)n10:0.00332404)n9:0.0118295)n8:0.0443267,(Panicum_hallii_Pahal.5G019700:0.0226094,(Panicum_virgatum_Pavir.5KG762400:0.0463035,Panicum_virgatum_Pavir.5NG629900:0.0225283)n13:0.00250315)n12:0.0081428)n7:0.0166509)n4:0.0118007)n3:0.0507787)n2:0.012511)n1:0.095103)n0;
```
