## Supplementary Dataset S1 for "Gene turnover and contingency facilitated the repeated evolution of C_4_ photosynthesis in grasses": OG0022023_tree.txt

```
(Oryza_sativa_LOC_Os11g10400:0.221564,(((Aristida_adscensionis_H_Aadptg000066l000855.1:0.270369,Aristida_adscensionis_H_Aadptg000066l000130.1:0.30605)n3:0.0782739,((Urochloa_fusta_Urofu.1G186300:0.0821802,(((Panicum_hallii_Pahal.1G239300:0.055305,Panicum_virgatum_Pavir.1NG247700:0.0944075)n8:0.0166164,(Panicum_virgatum_Pavir.1KG288800:0.0583787,(Eragrostis_curvula_EJB05_36922:0.323835,(Panicum_hallii_Pahal.1G239500:5e-09,Panicum_hallii_Pahal.1G239400:5.4e-09)n11:6e-10)n10:0.00256233)n9:0.000284704)n7:0.0196497,Setaria_viridis_SEVIR_1G169100v2:0.0763655)n6:0.0210078)n5:0.0280137,(Eragrostis_curvula_EJB05_58079:0.38891,(Eragrostis_curvula_EJB05_36974:0.0375921,Eragrostis_curvula_EJB05_28658:0.0395851)n13:0.223723)n12:0.0436355)n4:0.00484839)n2:0.056169,Echinocloa_haploclada_eh_chr7.1716:0.0803258)n1:0.221564)n0;
```
