## Supplementary Dataset S1 for "Gene turnover and contingency facilitated the repeated evolution of C_4_ photosynthesis in grasses": OG0022024_tree.txt

```
((Stipagrostis_hirtigluma_H_Shi_ptg000016l_001035.1:0.159824,Phragmites_australis_Phragmites_australis_PaChr7_7351467_7353316_evm.model.PaChr7.646_1_CDS_4362476268_14704:0.0899086)n1:0.0163195,(((Digitaria_exilis_H_Dex2B-002912.1:0.128074,Digitaria_exilis_H_Dex2B-002913.1:5e-09)n4:0.0543764,(Digitaria_exilis_H_Dex1A-000477.1:0.00946551,Digitaria_exilis_H_Dex1B-000452.1:0.00936145)n5:0.0429397)n3:0.13669,((Aristida_adscensionis_H_Aadptg000071l000127.1:0.149199,((Sorghum_bicolor_SORBI_3006G180432:0.0563428,(Cenchrus_americanus_H_CamCM007987.2002354.1:0.0277572,(Cenchrus_americanus_H_CamCM007982.2005029.1:0.00343185,Cenchrus_americanus_H_CamCM007986.2004355.1:0.00453353)n11:0.019169)n10:0.0632317)n9:0.0964276,(Dichantelium_oligosantes_H_DolKV771354.1000001.1:0.0998389,Sorghum_bicolor_SORBI_3001G014300:0.13404)n12:0.0339121)n8:0.00376801)n7:0.177475,(Panicum_virgatum_Pavir.5KG099500:0.0412716,Panicum_virgatum_Pavir.1KG218600:0.0404296)n13:0.107935)n6:0.0213361)n2:0.0163195)n0;
```
