## Supplementary Dataset S1 for "Gene turnover and contingency facilitated the repeated evolution of C_4_ photosynthesis in grasses": OG0022025_tree.txt

```
(((Aristida_adscensionis_H_Aadptg000073l000077.1:0.234979,Stipagrostis_hirtigluma_H_Shi_ptg000016l_001864.1:0.172287)n2:0.0652622,(Sorghum_bicolor_SORBI_3006G212700:0.18018,(Urochloa_fusta_Urofu.7G273700:0.165507,(Panicum_hallii_Pahal.7G289200:0.114686,Panicum_virgatum_Pavir.1KG403000:0.124743)n5:0.0615516)n4:0.0428157)n3:0.0659023)n1:0.0416729,(Stipagrostis_hirtigluma_H_Shi_ptg000044l_000825.1:0.258547,((Setaria_viridis_SEVIR_7G238700v2:0.253802,((Stipagrostis_hirtigluma_H_Shi_ptg000016l_001163.1:0.00568756,Stipagrostis_hirtigluma_H_Shi_ptg000016l_001164.1:0.026177)n10:0.143489,(Aristida_adscensionis_H_Aadptg000073l000107.1:0.0292354,(Aristida_adscensionis_H_Aadptg000073l000106.1:0.0159756,Aristida_adscensionis_H_Aadptg000073l000206.1:0.0302592)n12:0.0137649)n11:0.212943)n9:0.0532266)n8:0.0400331,(Eragrostis_curvula_EJB05_39412:0.287997,Phragmites_australis_Phragmites_australis_PaChr11_4533127_4534220_evm.model.PaChr11.477_1_CDS_4362377456_57:0.146542)n13:0.0521852)n7:0.0138358)n6:0.00153731)n0;
```
