## Supplementary Dataset S1 for "Gene turnover and contingency facilitated the repeated evolution of C_4_ photosynthesis in grasses": OG0022026_tree.txt

```
(((Aristida_adscensionis_H_Aadptg000100l000049.1:0.0794559,Aristida_adscensionis_H_Aadptg000100l000136.1:0.0720175)n2:0.15452,(Stipagrostis_hirtigluma_H_Shi_ptg000011l_000059.1:0.0614144,((Stipagrostis_hirtigluma_H_Shi_ptg000011l_000064.1:0.0531465,((Stipagrostis_hirtigluma_H_Shi_ptg000011l_000063.1:0,Stipagrostis_hirtigluma_H_Shi_ptg000011l_000070.1:0)n7:0.0214698,Stipagrostis_hirtigluma_H_Shi_ptg000011l_000071.1:0.0554943)n6:0.08003)n5:0.0239467,(Stipagrostis_hirtigluma_H_Shi_ptg000011l_000061.1:0.0222819,(Stipagrostis_hirtigluma_H_Shi_ptg000011l_000058.1:0.0175043,Stipagrostis_hirtigluma_H_Shi_ptg000011l_000057.1:0.0266079)n9:0.0233523)n8:0.0283967)n4:0.0143443)n3:0.064171)n1:0.0148219,(Chasmanthium_laxum_Chala.10G128800:0.156584,((Phragmites_australis_Phragmites_australis_PaChr15_20239727_20240390_evm.model.PaChr15.770_1_CDS_4362397497_18232:0.0203733,Phragmites_australis_Phragmites_australis_PaChr15_20258737_20259396_evm.model.PaChr15.772_1_CDS_4362397501_19915:0.00263035)n12:0.117528,(Phragmites_australis_Phragmites_australis_PaChr15_20253579_20254257_evm.model.PaChr15.771_1_CDS_4362397499_19075:0.164641,Phragmites_australis_Phragmites_australis_PaChr16_9779552_9780250_evm.model.PaChr16.750_1_CDS_4362402031_13617:0.110971)n13:0.0245057)n11:0.00272285)n10:0.00886397)n0;
```
