## Supplementary Dataset S1 for "Gene turnover and contingency facilitated the repeated evolution of C_4_ photosynthesis in grasses": OG0022027_tree.txt

```
(Juncus_effusus_H_Juncus_Jeff_scaffold_3_000192.1:0.231691,(Brachypodium_distachyon_BRADI_1g20801v3:0.298982,(Eleusine_coracana_ELECO.r07.2AG0138240:0.301123,((Eragrostis_curvula_EJB05_06429:0.0679406,(Eragrostis_curvula_EJB05_06431:0.139624,(Eragrostis_curvula_EJB05_06427:0.0819918,Eragrostis_curvula_EJB05_06428:0.0563528)n6:0.0336028)n5:0.0574523)n4:0.0721275,((Eragrostis_curvula_EJB05_32012:0.101343,Eragrostis_curvula_EJB05_32013:0.0561328)n8:0.0664848,(Eragrostis_curvula_EJB05_12634:0.0407418,(Eragrostis_curvula_EJB05_12555:0.0264255,(Eragrostis_curvula_EJB05_12562:0.0288379,(Eragrostis_curvula_EJB05_57898:0.00285035,(Eragrostis_curvula_EJB05_51311:0.010565,Eragrostis_curvula_EJB05_57896:0.0103883)n13:0.00545724)n12:0.00315867)n11:0.00173396)n10:0.0154698)n9:0.0737616)n7:0.0396259)n3:0.129828)n2:0.0931214)n1:0.231691)n0;
```
