## Supplementary Dataset S1 for "Gene turnover and contingency facilitated the repeated evolution of C_4_ photosynthesis in grasses": OG0022028_tree.txt

```
(Brachypodium_distachyon_BRADI_2g17445v3:0.0155148,((Brachypodium_distachyon_BRADI_2g36592v3:0.0333679,(Brachypodium_distachyon_BRADI_4g22815v3:0.74897,Brachypodium_distachyon_BRADI_2g42897v3:0.0293545)n3:0.00078094)n2:0.00509744,((Brachypodium_distachyon_BRADI_4g06166v3:0.573544,Brachypodium_distachyon_BRADI_2g26145v3:0.00366445)n5:0.00919383,(Brachypodium_distachyon_BRADI_1g43152v3:0.0408356,(Brachypodium_distachyon_BRADI_3g29483v3:0.0537128,(((Brachypodium_distachyon_BRADI_5g04105v3:0.022272,Brachypodium_distachyon_BRADI_3g17992v3:0.0286052)n10:0.00566116,((Brachypodium_distachyon_BRADI_2g21955v3:0.152851,(Brachypodium_distachyon_BRADI_3g28872v3:0.10138,Brachypodium_distachyon_BRADI_1g47417v3:0.047211)n13:0.00739586)n12:0.0186121,Brachypodium_distachyon_BRADI_3g12350v3:0.107149)n11:0.0186492)n9:0.00712743,Brachypodium_distachyon_BRADI_3g21562v3:0.0386461)n8:0.00128219)n7:0.00299709)n6:0.0048743)n4:0.000611636)n1:0.0155148)n0;
```
