## Supplementary Dataset S1 for "Gene turnover and contingency facilitated the repeated evolution of C_4_ photosynthesis in grasses": OG0022029_tree.txt

```
(Brachypodium_distachyon_BRADI_4g33626v3:0.0487236,(((Brachypodium_distachyon_BRADI_4g42407v3:0.104067,(Brachypodium_distachyon_BRADI_4g39742v3:0.0400363,Brachypodium_distachyon_BRADI_4g42445v3:0.0331417)n4:0.06064)n3:0.0136084,(Brachypodium_distachyon_BRADI_4g42276v3:0.20097,(Brachypodium_distachyon_BRADI_4g38573v3:0.975831,(Brachypodium_distachyon_BRADI_4g42465v3:0.103781,((Brachypodium_distachyon_BRADI_4g33620v3:0.105758,Brachypodium_distachyon_BRADI_1g27943v3:0.0880383)n9:0.0266148,(Brachypodium_distachyon_BRADI_4g42460v3:0.0854618,Brachypodium_distachyon_BRADI_4g42270v3:0.0726619)n10:0.025587)n8:0.0381511)n7:0.0497871)n6:0.0425766)n5:0.0366116)n2:0.0098137,(Brachypodium_distachyon_BRADI_4g42440v3:0.068691,(Brachypodium_distachyon_BRADI_1g33843v3:0.201356,(Brachypodium_distachyon_BRADI_4g39736v3:0.0310044,Brachypodium_distachyon_BRADI_4g44151v3:0.146388)n13:0.0167473)n12:0.0098815)n11:0.0123208)n1:0.0487236)n0;
```
