## Supplementary Dataset S1 for "Gene turnover and contingency facilitated the repeated evolution of C_4_ photosynthesis in grasses": OG0022030_tree.txt

```
(Phragmites_australis_Phragmites_australis_PaChr23_6132169_6133031_evm.model.PaChr23.354_1_CDS_4362434535_6132:0.333855,((Hordeum_vulgareMorex_HORVU.MOREX.r3.5HG0537570:0.00763365,(Hordeum_spontaneum_WB01_009551_0033032:0.0439143,Hordeum_spontaneum_WB01_009551_0035680:4.5e-09)n3:5e-10)n2:0.00138528,(Brachypodium_distachyon_BRADI_1g55672v3:0.173579,(Brachypodium_distachyon_BRADI_4g40482v3:0.138804,(((Brachypodium_distachyon_BRADI_2g39622v3:0.104181,((Brachypodium_distachyon_BRADI_2g39631v3:5e-09,Brachypodium_distachyon_BRADI_2g39666v3:0.00564741)n10:0.0675392,(Brachypodium_distachyon_BRADI_2g39657v3:0.0566146,Brachypodium_distachyon_BRADI_2g39648v3:0.04323)n11:0.0261077)n9:0.020187)n8:0.0469282,(Brachypodium_distachyon_BRADI_5g03986v3:0.117374,Brachypodium_distachyon_BRADI_5g03989v3:0.0912441)n12:0.0422025)n7:0.046046,(Brachypodium_distachyon_BRADI_2g39576v3:0.154283,Brachypodium_distachyon_BRADI_2g39537v3:0.108255)n13:0.0475046)n6:0.00475046)n5:0.000475046)n4:5.27829e-05)n1:0.02483)n0;
```
