## Supplementary Dataset S1 for "Gene turnover and contingency facilitated the repeated evolution of C_4_ photosynthesis in grasses": OG0022031_tree.txt

```
(((Chasmanthium_laxum_Chala.02G108200:0.0974816,Chasmanthium_laxum_Chala.05G025900:0.0872486)n2:0.110957,Brachypodium_distachyon_BRADI_1g01551v3:0.404018)n1:0.0180736,(((Chasmanthium_laxum_Chala.02G188200:0.0776543,(Urochloa_fusta_Urofu.7G013800:0.146012,Setaria_viridis_SEVIR_7G044200v2:0.123501)n6:0.0437251)n5:0.130068,((((Cenchrus_americanus_H_CamCM007982.2002479.1:0.144475,Cenchrus_americanus_H_CamCM007988.2001929.1:0.156249)n10:0.0712833,Sorghum_bicolor_SORBI_3010G275600:0.185133)n9:0.0663673,(Digitaria_exilis_H_Dex1A-000445.1:0.104778,(Panicum_virgatum_Pavir.J345900:0.0940687,Panicum_virgatum_Pavir.1NG095500:0.0767368)n12:0.00852631)n11:0.0260851)n8:0.0321571,(Panicum_virgatum_Pavir.J595400:0.2118,Sorghum_bicolor_SORBI_3010G275550:0.623074)n13:0.0692304)n7:0.0648682)n4:0.0316873,Brachypodium_distachyon_BRADI_1g29360v3:0.256925)n3:0.0180736)n0;
```
