## Supplementary Dataset S1 for "Gene turnover and contingency facilitated the repeated evolution of C_4_ photosynthesis in grasses": OG0022032_tree.txt

```
(Brachypodium_distachyon_BRADI_2g50210v3:0.210745,(Stipagrostis_hirtigluma_H_Shi_ptg000050l_000794.1:0.268964,(Chasmanthium_laxum_Chala.01G223300:0.128636,((Echinocloa_haploclada_eh_chr2.3452:0.163272,Dichantelium_oligosantes_H_DolKV779365.1000006.1:0.0663998)n4:0.0251222,(((Digitaria_radicosa_Dra05G0114700.2:0.000879249,Digitaria_radicosa_Dra05G0114700:0.00179198)n7:0.0823324,(Digitaria_exilis_H_Dex5A-003020.1:0.0149058,Digitaria_exilis_H_Dex5B-003051.1:0.0144044)n8:0.0711566)n6:0.0972183,((Cenchrus_americanus_H_CamCM007987.2000777.1:0.09768,Setaria_viridis_SEVIR_5G326400v2:0.0328383)n10:0.0691615,(Urochloa_fusta_Urofu.5G158100:0.116397,(Panicum_hallii_Pahal.5G154300:0.0345634,(Panicum_virgatum_Pavir.5NG502100:0.0418052,Panicum_virgatum_Pavir.5KG050900:0.047314)n13:0.0104446)n12:0.0484794)n11:0.0123371)n9:0.015136)n5:0.0143301)n3:0.0924235)n2:0.0555084)n1:0.210745)n0;
```
