## Supplementary Dataset S1 for "Gene turnover and contingency facilitated the repeated evolution of C_4_ photosynthesis in grasses": OG0022033_tree.txt

```
((Eleusine_coracana_ELECO.r07.6AG0531410:0.224877,Eragrostis_curvula_EJB05_27026:0.212935)n1:0.0681114,(((Dendrocalamus_sinicus_Dendrocalamus_sinicus_Dsi04A_5799010_5803848_Dsi04Ag03990.1_-1_CDS_4147747984_41292:0.0541067,Dendrocalamus_sinicus_Dendrocalamus_sinicus_Dsi04A_5838604_5845533_Dsi04Ag04030.1_-1_CDS_4147747996_48048:0.115546)n4:0.0695561,((Hordeum_spontaneum_WB01_000940_0058034:0.0415537,Hordeum_vulgareMorex_HORVU.MOREX.r3.1HG0022330:0.0433624)n6:0.0706964,(Brachypodium_distachyon_BRADI_2g35767v3:0.125241,Brachypodium_distachyon_BRADI_5g22536v3:0.33524)n7:0.0372489)n5:0.0396951)n3:0.0406538,(Zizania_latifolia_GWHTBFHI017737:0.0594591,((Zizania_latifolia_GWHTBFHI017735:0.0459719,(Zizania_latifolia_GWHTBFHI017731:0.0341537,Zizania_latifolia_GWHTBFHI017740:0.0681643)n11:0.0274777)n10:0.0558329,(Zizania_latifolia_GWHTBFHI017736:0.110674,(Zizania_latifolia_GWHTBFHI017739:0.065713,Zizania_latifolia_GWHTBFHI017738:0.0752991)n13:0.0564904)n12:0.020438)n9:0.0209225)n8:0.0869404)n2:0.0681114)n0;
```
