## Supplementary Dataset S1 for "Gene turnover and contingency facilitated the repeated evolution of C_4_ photosynthesis in grasses": OG0022034_tree.txt

```
(((Chasmanthium_laxum_Chala.07G193300:0.0820657,(Chasmanthium_laxum_Chala.07G193400:0.0244623,Chasmanthium_laxum_Chala.07G189900:0.0465136)n3:0.010022)n2:0.120833,(Panicum_virgatum_Pavir.8NG146000:0.240985,(Panicum_virgatum_Pavir.7KG120900:0.00329859,Panicum_virgatum_Pavir.3KG456600:0.00321145)n5:0.256723)n4:0.11049)n1:0.0253069,((Brachypodium_distachyon_BRADI_3g00750v3:0.125263,(Brachypodium_distachyon_BRADI_3g00757v3:0.0696408,Brachypodium_distachyon_BRADI_3g00741v3:0.0589405)n8:0.041326)n7:0.0508551,((Hordeum_spontaneum_WB01_002549_0271214:0.179805,Hordeum_spontaneum_WB01_008024_0039441:0.143362)n10:0.0500922,((Hordeum_spontaneum_WB01_004437_0002545:0.00112383,Hordeum_vulgareMorex_HORVU.MOREX.r3.7HG0675580:0.00622809)n12:0.00343784,(Hordeum_vulgareMorex_HORVU.MOREX.r3.7HG0675570:0.0106757,Hordeum_spontaneum_WB01_001694_0024964:0.16086)n13:0.0178733)n11:0.0245821)n9:0.0217019)n6:0.0253069)n0;
```
