## Supplementary Dataset S1 for "Gene turnover and contingency facilitated the repeated evolution of C_4_ photosynthesis in grasses": OG0022035_tree.txt

```
(Carex_scoparia_H_Carex_Csco_scaffold_2_000861.1:0.0310578,(Carex_scoparia_H_Carex_Csco_scaffold_2_000227.1:0.0639383,(((Carex_scoparia_H_Carex_Csco_scaffold_4_000609.1:0.24112,(Carex_scoparia_H_Carex_Csco_scaffold_2_000169.1:0.0263637,(Carex_scoparia_H_Carex_Csco_scaffold_2_000168.1:0.0252977,Carex_scoparia_H_Carex_Csco_scaffold_2_000223.1:6e-09)n6:0.0915673)n5:0.064878)n4:0.0554827,Carex_scoparia_H_Carex_Csco_scaffold_2_000756.1:0.158756)n3:0.0297614,((Carex_scoparia_H_Carex_Csco_scaffold_2_000757.1:0.156223,(Carex_scoparia_H_Carex_Csco_scaffold_2_000758.1:0.0622633,(Carex_scoparia_H_Carex_Csco_scaffold_18_000021.1:0.0489864,(Carex_scoparia_H_Carex_Csco_scaffold_2_000860.1:0.0722106,(Carex_scoparia_H_Carex_Csco_scaffold_2_000226.1:0.420241,Carex_scoparia_H_Carex_Csco_scaffold_4_000608.1:0.304388)n12:0.110327)n11:0.0266848)n10:0.0243613)n9:0.0560687)n8:0.0215246,(Carex_scoparia_H_Carex_Csco_scaffold_2_000760.1:0.250941,Carex_scoparia_H_Carex_Csco_scaffold_2_000759.1:0.0963001)n13:0.0887206)n7:0.0255021)n2:0.0424425)n1:0.0310578)n0;
```
