## Supplementary Dataset S1 for "Gene turnover and contingency facilitated the repeated evolution of C_4_ photosynthesis in grasses": OG0022036_tree.txt

```
(Juncus_effusus_H_Juncus_Jeff_scaffold_2_000288.1:0.161142,(Carex_scoparia_H_Carex_Csco_scaffold_4_001003.1:0.344442,(Carex_scoparia_H_Carex_Csco_scaffold_31_000387.1:0.287696,(Carex_scoparia_H_Carex_Csco_scaffold_4_000205.1:0.0351604,(Carex_scoparia_H_Carex_Csco_scaffold_4_000206.1:0.0632179,((Carex_scoparia_H_Carex_Csco_scaffold_4_000208.1:0.0934895,(Carex_scoparia_H_Carex_Csco_scaffold_4_000907.1:0.0470897,Carex_scoparia_H_Carex_Csco_scaffold_4_000207.1:0.0468434)n7:0.0559916)n6:0.0291035,((Carex_scoparia_H_Carex_Csco_scaffold_4_000247.1:0.119124,Carex_scoparia_H_Carex_Csco_scaffold_13_000764.1:0.115379)n9:0.0414796,((Carex_scoparia_H_Carex_Csco_scaffold_4_000246.1:0.0873713,Carex_scoparia_H_Carex_Csco_scaffold_4_000245.1:0.0586186)n11:0.049885,(Carex_scoparia_H_Carex_Csco_scaffold_4_000864.1:0.147973,(Carex_scoparia_H_Carex_Csco_scaffold_14_000550.1:0.0259135,Carex_scoparia_H_Carex_Csco_scaffold_14_000292.1:0.0127493)n13:0.219699)n12:0.052797)n10:0.022925)n8:0.0350895)n5:0.0464888)n4:0.242003)n3:0.158038)n2:0.13706)n1:0.161142)n0;
```
