## Supplementary Dataset S1 for "Gene turnover and contingency facilitated the repeated evolution of C_4_ photosynthesis in grasses": OG0022037_tree.txt

```
(Carex_scoparia_H_Carex_Csco_scaffold_15_000128.1:0.0404208,((Carex_scoparia_H_Carex_Csco_scaffold_15_000127.1:0.085127,((Carex_scoparia_H_Carex_Csco_scaffold_15_000125.1:0.0543864,Carex_scoparia_H_Carex_Csco_scaffold_15_000129.1:0.0506419)n4:0.0238989,((Carex_scoparia_H_Carex_Csco_scaffold_4_000914.1:0.0178985,Carex_scoparia_H_Carex_Csco_scaffold_4_000913.1:0.0483741)n6:0.0323261,(Carex_scoparia_H_Carex_Csco_scaffold_4_000911.1:0.0806946,(Carex_scoparia_H_Carex_Csco_scaffold_4_000910.1:0.0720039,Carex_scoparia_H_Carex_Csco_scaffold_4_000909.1:0.0317814)n8:0.0224207)n7:0.0211226)n5:0.0294007)n3:0.00796583)n2:0.00955762,((Carex_scoparia_H_Carex_Csco_scaffold_4_000912.1:0.0943926,Carex_scoparia_H_Carex_Csco_scaffold_15_000124.1:0.0524985)n10:0.0256985,(Carex_scoparia_H_Carex_Csco_scaffold_15_000123.1:0.0754104,(Carex_scoparia_H_Carex_Csco_scaffold_15_000122.1:0.0821809,(Carex_scoparia_H_Carex_Csco_scaffold_15_000117.1:0.130305,Carex_scoparia_H_Carex_Csco_scaffold_15_000121.1:0.100111)n13:0.0383473)n12:0.153668)n11:0.0122706)n9:0.0104115)n1:0.0404208)n0;
```
