## Supplementary Dataset S1 for "Gene turnover and contingency facilitated the repeated evolution of C_4_ photosynthesis in grasses": OG0022038_tree.txt

```
(Juncus_effusus_H_Juncus_Jeff_scaffold_6_000692.1:0.267415,(Carex_scoparia_H_Carex_Csco_scaffold_26_000042.1:0.605911,(((Carex_scoparia_H_Carex_Csco_scaffold_16_000049.1:0.0755557,Carex_scoparia_H_Carex_Csco_scaffold_33_000429.1:0.103392)n4:0.0977854,(Carex_scoparia_H_Carex_Csco_scaffold_4_000726.1:0.00268824,Carex_scoparia_H_Carex_Csco_scaffold_6_000416.1:0.00143897)n5:0.0191294)n3:0.295435,(Carex_scoparia_H_Carex_Csco_scaffold_5_000078.1:0.565099,(Carex_scoparia_H_Carex_Csco_scaffold_25_000229.1:0.178168,(Carex_scoparia_H_Carex_Csco_scaffold_20_000290.1:0.106212,((Carex_scoparia_H_Carex_Csco_scaffold_17_000687.1:0.123791,(Carex_scoparia_H_Carex_Csco_scaffold_17_000688.1:0.0887829,(Carex_scoparia_H_Carex_Csco_scaffold_9_000849.1:0.0110185,(Carex_scoparia_H_Carex_Csco_scaffold_6_000613.1:0.127932,Carex_scoparia_H_Carex_Csco_scaffold_6_000612.1:6e-09)n13:0.0445324)n12:0.0387604)n11:0.0538023)n10:0.0503046,Carex_scoparia_H_Carex_Csco_scaffold_10_000624.1:0.124146)n9:0.0184106)n8:0.0456793)n7:0.0922957)n6:0.105972)n2:0.0822176)n1:0.267415)n0;
```
