## Supplementary Dataset S1 for "Gene turnover and contingency facilitated the repeated evolution of C_4_ photosynthesis in grasses": OG0022039_tree.txt

```
(Carex_scoparia_H_Carex_Csco_scaffold_30_000196.1:0.0810568,(Juncus_effusus_H_Juncus_Jeff_scaffold_2_000778.1:0.171487,(Juncus_effusus_H_Juncus_Jeff_scaffold_19_000299.1:0.426621,(Juncus_effusus_H_Juncus_Jeff_scaffold_19_000300.1:0.562807,(Juncus_effusus_H_Juncus_Jeff_scaffold_19_000298.1:0.157505,((((Juncus_effusus_H_Juncus_Jeff_scaffold_19_000305.1:0.00436863,Juncus_effusus_H_Juncus_Jeff_scaffold_19_000492.1:0.0017278)n8:0.0152363,Juncus_effusus_H_Juncus_Jeff_scaffold_19_000306.1:0.0101541)n7:0.0762335,Juncus_effusus_H_Juncus_Jeff_scaffold_15_000485.1:0.183394)n6:0.0202745,((Juncus_effusus_H_Juncus_Jeff_scaffold_19_000297.1:0.0589218,Juncus_effusus_H_Juncus_Jeff_scaffold_19_000304.1:0.034847)n10:0.0415608,(Juncus_effusus_H_Juncus_Jeff_scaffold_19_000301.1:0.0969467,(Juncus_effusus_H_Juncus_Jeff_scaffold_19_000303.1:0.14151,(Juncus_effusus_H_Juncus_Jeff_scaffold_19_000294.1:0.0958354,Juncus_effusus_H_Juncus_Jeff_scaffold_19_000296.1:0.0953862)n13:0.0278408)n12:0.004966)n11:0.0153297)n9:0.0183126)n5:0.0357443)n4:0.341764)n3:0.193133)n2:0.288923)n1:0.0810568)n0;
```
