## Supplementary Dataset S1 for "Gene turnover and contingency facilitated the repeated evolution of C_4_ photosynthesis in grasses": OG0022040_tree.txt

```
(Cenchrus_americanus_H_CamCM007985.2002505.1:0.00345275,((Cenchrus_americanus_H_CamCM007984.2003522.1:0.0199403,(Cenchrus_americanus_H_CamCM007984.2003523.1:0.0117208,(Cenchrus_americanus_H_CamCM007985.2002504.1:0.000974931,Cenchrus_americanus_H_CamCM007982.2001267.1:0.00715444)n4:0.000381943)n3:0.00874545)n2:0.00263968,((Cenchrus_americanus_H_CamCM007986.2001140.1:0.0964435,Cenchrus_americanus_H_CamCM007987.2002398.1:0.106522)n6:0.0275447,(Cenchrus_americanus_H_CamCM007983.2001929.1:0.0388009,((Cenchrus_americanus_H_CamLKME02008502.1000004.1:0.00550878,((Cenchrus_americanus_H_CamCM007985.2002009.1:0.0105219,Cenchrus_americanus_H_CamCM007986.2002107.1:0.00280215)n11:0.0172567,(Cenchrus_americanus_H_CamLKME02008502.1000003.1:0.0143524,Cenchrus_americanus_H_CamCM007982.2005168.1:0.00123758)n12:0.0038378)n10:0.00195492)n9:0.0730299,(Cenchrus_americanus_H_CamCM007983.2001422.1:0.0488744,Cenchrus_americanus_H_CamCM007983.2004890.1:0.0467281)n13:0.0280353)n8:0.00489418)n7:0.0369449)n5:0.071523)n1:0.00345275)n0;
```
