## Supplementary Dataset S1 for "Gene turnover and contingency facilitated the repeated evolution of C_4_ photosynthesis in grasses": OG0022041_tree.txt

```
(Eragrostis_curvula_EJB05_36702:0.0696889,(Sorghum_bicolor_SORBI_3005G079300:0.198104,(Dichantelium_oligosantes_H_DolKV783941.1000006.1:0.0683532,(((Cenchrus_americanus_H_CamCM007982.2004257.1:0.0348027,Digitaria_radicosa_Dra09G0254200:0.0217722)n5:0.013434,((Panicum_virgatum_Pavir.6NG095300:0.0156499,(Panicum_virgatum_Pavir.6NG095200:5e-09,Panicum_virgatum_Pavir.6KG141400:4.5e-09)n8:4.5e-10)n7:5e-11,Panicum_virgatum_Pavir.6NG095400:0.0371953)n6:0.00413282)n4:0.0271017,(((Digitaria_exilis_H_Dex8A-001760.1:0.00872532,Digitaria_exilis_H_Dex8B-001679.1:0.00911443)n11:0.054496,(Digitaria_exilis_H_Dex8A-001759.1:0.0271256,(Digitaria_exilis_H_Dex8A-000488.1:0.00859786,Digitaria_exilis_H_Dex8B-000453.1:0.0104966)n13:0.0304199)n12:0.0238914)n10:0.108489,Digitaria_exilis_H_Dex8A-001758.1:0.137473)n9:0.0152748)n3:0.0659088)n2:0.0354837)n1:0.0696889)n0;
```
