## Supplementary Dataset S1 for "Gene turnover and contingency facilitated the repeated evolution of C_4_ photosynthesis in grasses": OG0022042_tree.txt

```
((Oryza_sativa_LOC_Os12g15250:0.362182,((((Cenchrus_americanus_H_CamCM007984.2000705.1:0.67988,((Panicum_virgatum_Pavir.9NG678900:0.00326324,Panicum_virgatum_Pavir.9NG679100:0.00673073)n7:0.00741397,(Panicum_virgatum_Pavir.9NG225100:0.0161007,Panicum_virgatum_Pavir.9NG526000:0.0254029)n8:0.00581285)n6:0.0327834)n5:0.0232314,(Cenchrus_americanus_H_CamCM007985.2001347.1:0.837155,(Panicum_virgatum_Pavir.8KG123800:0.116044,(Panicum_virgatum_Pavir.7KG092200:5e-09,Panicum_virgatum_Pavir.3NG191800:5e-09)n11:0.0335593)n10:0.00372881)n9:0.0245401)n4:0.12738,(Cenchrus_americanus_H_CamCM007984.2000704.1:0.0530753,(Cenchrus_americanus_H_CamCM007985.2001348.1:0.00683461,Cenchrus_americanus_H_CamCM007986.2004160.1:0.0772468)n13:0.0230922)n12:0.0385386)n3:0.102059,Cenchrus_americanus_H_CamCM007982.2001742.1:0.0382735)n2:0.00425261)n1:0.0673749,Hordeum_spontaneum_WB01_003173_0489662:0.417479)n0;
```
