## Supplementary Dataset S1 for "Gene turnover and contingency facilitated the repeated evolution of C_4_ photosynthesis in grasses": OG0022043_tree.txt

```
((Zea_mays_Zm00001eb341550:0.0787366,(Sorghum_bicolor_SORBI_3008G066600:0.0549115,Sorghum_bicolor_SORBI_3008G064400:0.0537723)n2:0.0167945)n1:0.0359009,(((Cenchrus_americanus_H_CamCM007983.2003738.1:0.0651122,(Setaria_viridis_SEVIR_5G174000v2:0.069224,Setaria_viridis_SEVIR_5G162900v2:0.0308365)n6:0.00342628)n5:0.0268024,((Urochloa_fusta_Urofu.6G108000:0.0898597,(Panicum_hallii_Pahal.5G309200:0.0275819,(Panicum_virgatum_Pavir.8NG351800:0.0305724,Panicum_virgatum_Pavir.5KG373900:0.0133641)n10:0.0201265)n9:0.0546762)n8:0.0141558,Urochloa_fusta_Urofu.5G315400:0.0666448)n7:0.00740498)n4:0.0382174,(Echinocloa_haploclada_eh_chr1.3785:0.0976538,(Echinocloa_haploclada_eh_chr4.862:0.0869174,(Echinocloa_haploclada_eh_scaffold707.85:0.0231272,Echinocloa_haploclada_eh_scaffold707.78:0.0180136)n13:0.0692798)n12:0.0243537)n11:0.0324613)n3:0.0359009)n0;
```
