## Supplementary Dataset S1 for "Gene turnover and contingency facilitated the repeated evolution of C_4_ photosynthesis in grasses": OG0022044_tree.txt

```
(Phragmites_australis_Phragmites_australis_PaChr6_3692762_3693835_evm.model.PaChr6.369_1_CDS_4362469880_4147:0.0512379,(Chasmanthium_laxum_Chala.11G166900:0.0838072,(((Zea_mays_Zm00001eb233630:0.186214,Sorghum_bicolor_SORBI_3004G061600:0.0422016)n4:0.0877627,(((Dichantelium_oligosantes_H_DolKV768383.1000006.1:0.236865,(Panicum_virgatum_Pavir.1KG079800:0.022251,Panicum_virgatum_Pavir.1KG078000:5e-09)n8:0.099435)n7:0.16362,(Setaria_viridis_SEVIR_1G066001v2:0.0294815,Cenchrus_americanus_H_CamCM007983.2002986.1:0.0863834)n9:0.0433896)n6:0.0549842,Panicum_virgatum_Pavir.1NG071500:0.578687)n5:0.0642986)n3:0.0567885,(Urochloa_fusta_Urofu.1G058500:0.0413665,(Panicum_hallii_Pahal.1G056500:0.0568345,(Echinocloa_haploclada_eh_chr7.558:0.115185,(Digitaria_exilis_H_Dex1A-000354.1:0.0528672,Digitaria_exilis_H_Dex1B-000341.1:0.0558317)n13:0.0939521)n12:0.0263385)n11:0.0487179)n10:0.0354795)n2:0.0677685)n1:0.0512379)n0;
```
