## Supplementary Dataset S1 for "Gene turnover and contingency facilitated the repeated evolution of C_4_ photosynthesis in grasses": OG0022045_tree.txt

```
(Cenchrus_americanus_H_CamCM007984.2001633.1:0.0114614,(Cenchrus_americanus_H_CamCM007986.2003475.1:0.0107089,(Cenchrus_americanus_H_CamCM007984.2004385.1:0.0204439,(Cenchrus_americanus_H_CamCM007984.2004688.1:0.0180955,((((Cenchrus_americanus_H_CamCM007984.2004794.1:5e-09,Cenchrus_americanus_H_CamCM007984.2004793.1:0.0126042)n7:0.0204719,(Cenchrus_americanus_H_CamCM007984.2001785.1:0.0241444,(Cenchrus_americanus_H_CamCM007984.2002800.1:0.172831,((Cenchrus_americanus_H_CamCM007984.2001784.1:0.0871622,Cenchrus_americanus_H_CamLKME02014620.1000017.1:0.0115616)n11:0.00342239,(Cenchrus_americanus_H_CamCM007984.2001783.1:0.0431375,Cenchrus_americanus_H_CamCM007986.2001609.1:0.0272259)n12:0.0196711)n10:0.000976416)n9:0.00171253)n8:0.000803728)n6:0.0114285,Cenchrus_americanus_H_CamCM007984.2004748.1:0.0126128)n5:0.00114582,(Cenchrus_americanus_H_CamCM007984.2004747.1:0.0282918,Cenchrus_americanus_H_CamCM007984.2002799.1:0.0125319)n13:0.00291242)n4:0.00222171)n3:0.00193113)n2:0.00952107)n1:0.0114614)n0;
```
