## Supplementary Dataset S1 for "Gene turnover and contingency facilitated the repeated evolution of C_4_ photosynthesis in grasses": OG0022046_tree.txt

```
((Streptochaeta_angustifolia_strangu_004809:0.0237641,Streptochaeta_angustifolia_strangu_004812:0.00981714)n1:0.239391,((Stipagrostis_hirtigluma_H_Shi_ptg000016l_001165.1:0.195113,((((Cenchrus_americanus_H_CamCM007984.2002139.1:0.113808,Setaria_viridis_SEVIR_7G238000v2:0.049144)n7:0.0642218,(Digitaria_exilis_H_Dex7B-001098.1:0.0250636,(Digitaria_exilis_H_Dex7A-001057.1:0.0268135,Digitaria_exilis_H_Dex7B-001097.1:0.0353765)n9:0.0779755)n8:0.0946673)n6:0.0426491,Phragmites_australis_Phragmites_australis_PaChr18_24061378_24062493_evm.model.PaChr18.895_1_CDS_4362409401_12378:0.121313)n5:0.0300156,Panicum_virgatum_Pavir.7KG330200:0.221535)n4:0.0929995)n3:0.0294112,(Stipagrostis_hirtigluma_H_Shi_ptg000016l_001166.1:0.28308,((Eragrostis_curvula_EJB05_25224:0.348528,Digitaria_radicosa_Dra07G0133000:0.225544)n12:0.0360808,(Eleusine_coracana_ELECO.r07.1AG0027090:0.161029,Cenchrus_americanus_H_CamCM007986.2001802.1:0.219962)n13:0.0554179)n11:0.0557738)n10:0.00619709)n2:0.239391)n0;
```
