## Supplementary Dataset S1 for "Gene turnover and contingency facilitated the repeated evolution of C_4_ photosynthesis in grasses": OG0022047_tree.txt

```
(((Eragrostis_curvula_EJB05_03431:0.062072,(Eragrostis_curvula_EJB05_30289:5e-09,Eragrostis_curvula_EJB05_03450:5e-09)n3:0.0710229)n2:0.139964,(((Digitaria_exilis_H_Dex9B-005409.1:0.066024,Digitaria_radicosa_Dra09G0027200:0.0314613)n6:0.042686,(Panicum_virgatum_Pavir.9NG089600:0.0771062,(Cenchrus_americanus_H_CamCM007988.2001336.1:0.0502116,Cenchrus_americanus_H_CamCM007988.2002540.1:0.0335107)n8:0.0979473)n7:0.0160063)n5:0.0491655,((Echinocloa_haploclada_eh_chr9.2353:0.128488,(Digitaria_exilis_H_Dex7A-000978.1:0.133277,Urochloa_fusta_Urofu.7G250600:0.0653248)n11:0.0147132)n10:0.030033,(Panicum_hallii_Pahal.7G265800:0.03256,(Panicum_virgatum_Pavir.5KG200700:0.0663198,Panicum_virgatum_Pavir.7KG315000:0.0519928)n13:0.00577698)n12:0.00769422)n9:0.0713186)n4:0.00792429)n1:0.0194315,Eleusine_coracana_ELECO.r07.3BG0253940:0.241981)n0;
```
