## Supplementary Dataset S1 for "Gene turnover and contingency facilitated the repeated evolution of C_4_ photosynthesis in grasses": OG0022048_tree.txt

```
(Cenchrus_americanus_H_CamCM007988.2001581.1:0.048659,(Panicum_hallii_Pahal.2G015200:0.0831199,(Panicum_virgatum_Pavir.J199900:0.536513,((Panicum_virgatum_Pavir.2KG029000:0.140048,(Panicum_virgatum_Pavir.2KG282300:0.0772664,(Panicum_virgatum_Pavir.2KG029500:0.0745557,((Panicum_virgatum_Pavir.J076200:0.0267114,Panicum_virgatum_Pavir.J480200:0.0509957)n8:0.0228164,((Panicum_virgatum_Pavir.2KG022000:0.0590692,((Panicum_virgatum_Pavir.2KG024300:0.0368175,(Panicum_virgatum_Pavir.2KG029300:0.035661,Panicum_virgatum_Pavir.J370700:0.0427065)n13:0.00847289)n12:0.0289503,Panicum_virgatum_Pavir.2KG028600:0.0488405)n11:0.0156484)n10:0.0240358,Panicum_virgatum_Pavir.2KG021900:0.0671512)n9:0.0080052)n7:0.030468)n6:0.0486075)n5:0.0185263)n4:0.0218224,Panicum_virgatum_Pavir.2KG028800:0.102838)n3:0.0102838)n2:0.00114265)n1:0.0246456)n0;
```
