## Supplementary Dataset S1 for "Gene turnover and contingency facilitated the repeated evolution of C_4_ photosynthesis in grasses": OG0022049_tree.txt

```
(Cenchrus_americanus_H_CamLKME02024654.1000001.1:0.00933586,(Cenchrus_americanus_H_CamLKME02040425.1000001.1:0.0275312,((Cenchrus_americanus_H_CamLKME02020264.1000001.1:0.0195756,Cenchrus_americanus_H_CamLKME02032971.1000002.1:0.0123903)n3:0.00411808,(Cenchrus_americanus_H_CamLKME02045860.1000001.1:0.0324944,((Cenchrus_americanus_H_CamLKME02002273.1000001.1:0.0135604,(Cenchrus_americanus_H_CamLKME02048401.1000001.1:0.0480303,(Cenchrus_americanus_H_CamLKME02047685.1000001.1:0.00765269,(Cenchrus_americanus_H_CamLKME02033883.1000001.1:0.00626265,(Cenchrus_americanus_H_CamLKME02011343.1000001.1:0.0259526,(Cenchrus_americanus_H_CamLKME02013251.1000001.1:0.0470855,Cenchrus_americanus_H_CamLKME02037058.1000001.1:0.0248049)n11:0.00977421)n10:0.0119376)n9:0.820645)n8:0.0161974)n7:0.022216)n6:5e-09,(Cenchrus_americanus_H_CamLKME02034283.1000001.1:0.0217799,(Cenchrus_americanus_H_CamLKME02034832.1000001.1:0.0287619,Cenchrus_americanus_H_CamLKME02040141.1000001.1:0.122262)n13:6e-09)n12:0.0552995)n5:0.0165387)n4:5e-09)n2:5e-09)n1:0.00933586)n0;
```
