## Supplementary Dataset S1 for "Gene turnover and contingency facilitated the repeated evolution of C_4_ photosynthesis in grasses": OG0022050_tree.txt

```
(Cenchrus_americanus_H_CamLKME02026586.1000001.1:0.00755399,((Cenchrus_americanus_H_CamLKME02005731.1000001.1:0.0105589,Cenchrus_americanus_H_CamLKME02005211.1000001.1:0.0110949)n2:0.0053749,(Cenchrus_americanus_H_CamLKME02037136.1000001.1:0.0208148,((((Cenchrus_americanus_H_CamLKME02010620.1000001.1:0.0168557,((Cenchrus_americanus_H_CamLKME02034183.1000001.1:0.017785,(Cenchrus_americanus_H_CamLKME02028618.1000001.1:0.0471711,Cenchrus_americanus_H_CamLKME02036866.1000001.1:0.0248287)n10:0.00695846)n9:0.0129213,(Cenchrus_americanus_H_CamLKME02041858.1000001.1:0.352245,Cenchrus_americanus_H_CamLKME02026269.1000001.1:0.00944454)n11:0.0135639)n8:0.00961727)n7:0.00762657,(Cenchrus_americanus_H_CamLKME02010506.1000001.1:0.0189647,Cenchrus_americanus_H_CamLKME02007187.1000001.1:0.00945687)n12:0.00382069)n6:0.00288133,(Cenchrus_americanus_H_CamLKME02016019.1000001.1:0.0161278,Cenchrus_americanus_H_CamLKME02013549.1000001.1:0.00740694)n13:0.00331873)n5:0.0017609,Cenchrus_americanus_H_CamLKME02041434.1000001.1:0.0173977)n4:0.00545399)n3:5e-09)n1:0.00755399)n0;
```
