## Supplementary Dataset S1 for "Gene turnover and contingency facilitated the repeated evolution of C_4_ photosynthesis in grasses": OG0022051_tree.txt

```
(Oryza_sativa_LOC_Os04g36010:0.278078,((Cenchrus_americanus_H_CamLKME02012407.1000023.1:0.140526,Setaria_viridis_SEVIR_3G419701v2:0.113305)n2:0.08307,((Eragrostis_curvula_EJB05_37859:0.283518,Stipagrostis_hirtigluma_H_Shi_ptg000016l_002545.1:0.137429)n4:0.0338187,(Urochloa_fusta_Urofu.3G463300:0.108235,(Urochloa_fusta_Urofu.7G133400:0.0862083,(((Panicum_virgatum_Pavir.7KG141800:0.0864826,Panicum_virgatum_Pavir.7NG128000:0.0466773)n9:0.0205712,Panicum_virgatum_Pavir.7KG149100:0.0927096)n8:0.0160074,((Digitaria_exilis_H_Dex7B-002483.1:0.0989835,(Digitaria_exilis_H_Dex6A-001490.1:0.0513079,(Digitaria_exilis_H_Dex6A-001491.1:0.0185775,Digitaria_exilis_H_Dex6B-001437.1:0.0223594)n13:0.0456865)n12:0.0637637)n11:0.0118021,Digitaria_exilis_H_Dex7A-002445.1:0.0745776)n10:0.0241811)n7:0.0256704)n6:0.0733108)n5:0.00814564)n3:0.107169)n1:0.0343561)n0;
```
