## Supplementary Dataset S1 for "Gene turnover and contingency facilitated the repeated evolution of C_4_ photosynthesis in grasses": OG0022052_tree.txt

```
(Chasmanthium_laxum_Chala.02G143600:0.00621883,(Chasmanthium_laxum_Chala.07G115800:0.0106546,((Chasmanthium_laxum_Chala.09G110700:0.0214237,((Chasmanthium_laxum_Chala.11G199500:0.0118713,(Chasmanthium_laxum_Chala.05G094700:0.00963179,(Chasmanthium_laxum_Chala.07G060900:0.013709,(Chasmanthium_laxum_Chala.05G111600:0.00953715,(Chasmanthium_laxum_Chala.06G014500:0.0409341,Chasmanthium_laxum_Chala.06G259400:0.016209)n9:0.00608854)n8:0.00178277)n7:5e-09)n6:6e-09)n5:0.00393262,(Chasmanthium_laxum_Chala.10G110400:0.015754,(Chasmanthium_laxum_Chala.09G195100:0.0134297,(Chasmanthium_laxum_Chala.05G111700:0.0148288,Chasmanthium_laxum_Chala.02G193000:0.0119672)n12:0.000470334)n11:5e-09)n10:0.00469303)n4:5e-09)n3:0.00146556,(Chasmanthium_laxum_Chala.10G085800:0.00883809,Chasmanthium_laxum_Chala.04G200200:0.00442475)n13:0.000972251)n2:5e-09)n1:0.00621883)n0;
```
