## Supplementary Dataset S1 for "Gene turnover and contingency facilitated the repeated evolution of C_4_ photosynthesis in grasses": OG0022053_tree.txt

```
(Chasmanthium_laxum_Chala.11G040800:2.5e-09,(((((Chasmanthium_laxum_Chala.11G089500:0.105287,(Chasmanthium_laxum_Chala.10G055800:0.101259,Chasmanthium_laxum_Chala.04G232400:0.123534)n6:0.480454)n5:0.0459059,(Chasmanthium_laxum_Chala.10G194000:0.0143392,(Chasmanthium_laxum_Chala.04G021900:0.0254842,(Chasmanthium_laxum_Chala.04G017800:0.00494666,Chasmanthium_laxum_Chala.05G099600:0.0230135)n9:5e-09)n8:0.00570999)n7:0.00690245)n4:0.00857624,(Chasmanthium_laxum_Chala.04G014800:0.0176638,Chasmanthium_laxum_Chala.07G083300:0.003881)n10:0.00166593)n3:0.00150038,Chasmanthium_laxum_Chala.03G119300:0.0272464)n2:2.109e-06,(Chasmanthium_laxum_Chala.02G193500:0.00753377,((Chasmanthium_laxum_Chala.12G042800:0.00875665,Chasmanthium_laxum_Chala.09G103500:0.0089536)n13:0.00108388,Chasmanthium_laxum_Chala.09G073700:0.0032797)n12:6.2e-08)n11:8.645e-06)n1:2.5e-09)n0;
```
