## Supplementary Dataset S1 for "Gene turnover and contingency facilitated the repeated evolution of C_4_ photosynthesis in grasses": OG0022054_tree.txt

```
(Stipagrostis_hirtigluma_H_Shi_ptg000038l_002035.1:0.109816,(Phragmites_australis_Phragmites_australis_PaChr1_43032029_43034054_evm.model.PaChr1.2045_1_CDS_4362365467_12647:0.150466,(Chasmanthium_laxum_Chala.09G132700:0.0557254,(Chasmanthium_laxum_Chala.11G016500:0.0278104,(Chasmanthium_laxum_Chala.10G124500:0.571336,(Chasmanthium_laxum_Chala.01G274900:0.0308574,(((Chasmanthium_laxum_Chala.07G240900:0.082469,(Chasmanthium_laxum_Chala.11G138000:0.109671,Chasmanthium_laxum_Chala.07G137400:0.0523275)n9:0.0165419)n8:0.0362033,Chasmanthium_laxum_Chala.11G141200:0.160942)n7:0.13511,(Chasmanthium_laxum_Chala.07G103500:0.0460314,(Chasmanthium_laxum_Chala.06G046200:0.0618745,(Chasmanthium_laxum_Chala.07G137100:0.128911,(Chasmanthium_laxum_Chala.06G017900:0.0382529,Chasmanthium_laxum_Chala.06G275900:0.024035)n13:0.0127866)n12:0.109769)n11:0.0358066)n10:0.0568986)n6:0.0312909)n5:0.3131)n4:0.49336)n3:0.0289756)n2:0.116108)n1:0.109816)n0;
```
