## Supplementary Dataset S1 for "Gene turnover and contingency facilitated the repeated evolution of C_4_ photosynthesis in grasses": OG0022055_tree.txt

```
(Stipagrostis_hirtigluma_H_Shi_ptg000002l_001209.1:0.204024,(Chasmanthium_laxum_Chala.07G182200:0.0429788,((Chasmanthium_laxum_Chala.10G139600:0.0205377,Chasmanthium_laxum_Chala.02G112400:0.041246)n3:0.00929129,(Chasmanthium_laxum_Chala.04G158400:0.0230446,(Chasmanthium_laxum_Chala.09G150800:0.0152969,(Chasmanthium_laxum_Chala.12G060500:0.0101824,(((Chasmanthium_laxum_Chala.04G119500:0.0104995,(Chasmanthium_laxum_Chala.03G116800:0.0113161,Chasmanthium_laxum_Chala.01G019500:0.00321448)n10:0.00124119)n9:0.00384906,Chasmanthium_laxum_Chala.04G083200:0.0150649)n8:0.00384633,(Chasmanthium_laxum_Chala.10G003800:0.00445797,(Chasmanthium_laxum_Chala.07G080700:0.017649,(Chasmanthium_laxum_Chala.12G092100:0.0159724,Chasmanthium_laxum_Chala.02G102000:0.0110903)n13:0.00129666)n12:0.00407903)n11:0.00124326)n7:0.00375808)n6:0.00150306)n5:0.00484214)n4:0.0369042)n2:0.00927896)n1:0.204024)n0;
```
