## Supplementary Dataset S1 for "Gene turnover and contingency facilitated the repeated evolution of C_4_ photosynthesis in grasses": OG0022056_tree.txt

```
(Chasmanthium_laxum_Chala.08G245000:0.00365719,((Chasmanthium_laxum_Chala.01G013700:0.00612758,Chasmanthium_laxum_Chala.10G032900:0.00366669)n2:5e-09,((Chasmanthium_laxum_Chala.05G097000:0.00121765,Chasmanthium_laxum_Chala.01G347400:0.00248877)n4:5e-09,(Chasmanthium_laxum_Chala.02G081200:0.00121765,((Chasmanthium_laxum_Chala.01G279000:0.00829447,(Chasmanthium_laxum_Chala.08G082900:0.216721,((Chasmanthium_laxum_Chala.09G081900:0.0187198,Chasmanthium_laxum_Chala.12G114900:0.0113146)n10:0.0472502,(Chasmanthium_laxum_Chala.01G018700:0.00692696,(Chasmanthium_laxum_Chala.10G215400:0.00652372,Chasmanthium_laxum_Chala.08G163900:0.0052084)n12:0.000929342)n11:0.0562791)n9:0.0264739)n8:0.0452591)n7:0.00778989,(Chasmanthium_laxum_Chala.02G183800:0.00859781,Chasmanthium_laxum_Chala.02G151900:0.0073599)n13:0.00120951)n6:0.00122264)n5:6e-09)n3:0.00244555)n1:0.00365719)n0;
```
