## Supplementary Dataset S1 for "Gene turnover and contingency facilitated the repeated evolution of C_4_ photosynthesis in grasses": OG0022057_tree.txt

```
(Panicum_virgatum_Pavir.5KG225200:0.168894,(Chasmanthium_laxum_Chala.05G265600:0.0230214,(((((Chasmanthium_laxum_Chala.07G008400:0.0347862,(Chasmanthium_laxum_Chala.05G249300:0.0266184,Chasmanthium_laxum_Chala.06G170100:0.0387464)n7:0.0155793)n6:0.00526969,Chasmanthium_laxum_Chala.07G255300:0.0221948)n5:0.00136418,((Chasmanthium_laxum_Chala.01G279100:0.0239063,Chasmanthium_laxum_Chala.08G093100:0.0771701)n9:0.00342184,Chasmanthium_laxum_Chala.06G170000:0.0387102)n8:0.000895462)n4:0.000773937,(Chasmanthium_laxum_Chala.03G018400:0.0226346,(Chasmanthium_laxum_Chala.02G274200:0.0415508,Chasmanthium_laxum_Chala.08G183400:0.0196059)n11:0.00558795)n10:0.0115279)n3:0.00283522,(Chasmanthium_laxum_Chala.05G249200:0.0352672,(Chasmanthium_laxum_Chala.03G018500:0.0210521,Chasmanthium_laxum_Chala.12G070400:0.0246122)n13:0.0102822)n12:0.0016315)n2:0.00570076)n1:0.168894)n0;
```
