## Supplementary Dataset S1 for "Gene turnover and contingency facilitated the repeated evolution of C_4_ photosynthesis in grasses": OG0022058_tree.txt

```
((Phragmites_australis_Phragmites_australis_PaChr12_22579249_22580028_evm.model.PaChr12.856_1_CDS_4362383650_13978:0.168259,((Phragmites_australis_Phragmites_australis_PaChr9_22253448_22253981_evm.model.PaChr9.821_1_CDS_4362486843_2102:0.0611322,Phragmites_australis_Phragmites_australis_PaChr22_22349838_22350611_evm.model.PaChr22.965_1_CDS_4362432867_26742:0.0220004)n3:0.0693027,(Phragmites_australis_Phragmites_australis_PaChr22_22380835_22381605_evm.model.PaChr22.967_1_CDS_4362432871_28421:0.0250132,(Phragmites_australis_Phragmites_australis_PaChr9_22252793_22253006_evm.model.PaChr9.820_1_CDS_4362486841_1262:0.090385,(Phragmites_australis_Phragmites_australis_PaChr22_22606431_22607198_evm.model.PaChr22.984_1_CDS_4362432909_1923:0.016883,(Phragmites_australis_Phragmites_australis_PaChr22_22598034_22598804_evm.model.PaChr22.983_1_CDS_4362432907_1083:0.0109887,Phragmites_australis_Phragmites_australis_PaChr22_22346111_22346881_evm.model.PaChr22.964_1_CDS_4362432865_25903:0.0186126)n7:0.0124127)n6:0.0181104)n5:0.00711982)n4:0.0418056)n2:0.0423008)n1:0.0434439,(Echinocloa_haploclada_eh_chr5.2986:0.322795,((Sorghum_bicolor_SORBI_3002G278400:0.159423,Zea_mays_Zm00001eb136810:0.364778)n10:0.201586,((Chasmanthium_laxum_Chala.07G139000:0.06721,Chasmanthium_laxum_Chala.07G099400:0.0565538)n12:0.0188083,(Chasmanthium_laxum_Chala.07G138600:0.0759606,Chasmanthium_laxum_Chala.07G138800:0.0360195)n13:0.0204863)n11:0.014175)n9:0.0465144)n8:0.0434439)n0;
```
