## Supplementary Dataset S1 for "Gene turnover and contingency facilitated the repeated evolution of C_4_ photosynthesis in grasses": OG0022059_tree.txt

```
((Eragrostis_curvula_EJB05_36617:0.0886677,(Eleusine_coracana_ELECO.r07.5BG0412750:0.0332373,Eleusine_coracana_ELECO.r07.5AG0364870:0.0122765)n2:0.0578671)n1:0.0290178,(Chasmanthium_laxum_Chala.07G221400:0.0788304,(Digitaria_exilis_H_Dex3A-000930.1:0.0449054,(Sorghum_bicolor_SORBI_3009G215600:0.117512,((Echinocloa_haploclada_eh_chr3.3929:0.475583,Echinocloa_haploclada_eh_chr8.2386:0.643729)n7:0.371413,((Echinocloa_haploclada_eh_chr5.2186:0.0537951,(Echinocloa_haploclada_eh_chr1.1051:0.0751434,Echinocloa_haploclada_eh_chr5.2184:5e-09)n10:0.0628144)n9:0.0328762,(Urochloa_fusta_Urofu.3G193600:0.0522994,(Setaria_viridis_SEVIR_3G165700v2:0.028053,(Panicum_virgatum_Pavir.3KG285300:0.0632456,Panicum_hallii_Pahal.3G196400:0.0267388)n13:0.0210462)n12:0.020621)n11:5e-09)n8:0.00993881)n6:0.00110431)n5:0.0222591)n4:0.0534749)n3:0.0290178)n0;
```
