## Supplementary Dataset S1 for "Gene turnover and contingency facilitated the repeated evolution of C_4_ photosynthesis in grasses": OG0022060_tree.txt

```
((Pharus_latifolius_Phala.05G132700:5e-09,((Pharus_latifolius_Phala.M002800:0,Pharus_latifolius_Phala.M051300:0)n3:0.0220488,(Pharus_latifolius_Phala.03G074400:0.037007,Pharus_latifolius_Phala.01G176200:0.010298)n4:0.00505933)n2:5e-09)n1:0.00503836,((Chasmanthium_laxum_Chala.03G118900:0.0100486,Chasmanthium_laxum_Chala.08G096400:0.00997529)n6:0.00499262,((Setaria_viridis_SEVIR_9G058080v2:0,Urochloa_fusta_Urofu.7G073400:0,Urochloa_fusta_Urofu.7G075200:0,Urochloa_fusta_Urofu.9G157400:0,Urochloa_fusta_Urofu.3G270100:0)n8:5e-09,(Panicum_hallii_Pahal.3G359000:0.0050219,(Panicum_hallii_Pahal.7G058600:0.0100503,Panicum_hallii_Pahal.9G362300:0.0202395)n10:6e-09)n9:0.00505595)n7:5e-09)n5:0.00503836)n0;
```
