## Supplementary Dataset S1 for "Gene turnover and contingency facilitated the repeated evolution of C_4_ photosynthesis in grasses": OG0022061_tree.txt

```
(((Hordeum_vulgareMorex_HORVU.MOREX.r3.4HG0382150:0,Hordeum_vulgareMorex_HORVU.MOREX.r3.4HG0382150.2:0)n2:0.000830033,Hordeum_spontaneum_WB01_005853_0564081:5e-09)n1:0.130018,(Urochloa_fusta_Urofu.3G195000:0.321018,(Chasmanthium_laxum_Chala.12G037200:0.135316,(((Setaria_viridis_SEVIR_3G160800v2:0.0920094,Phragmites_australis_Phragmites_australis_PaChr9_32563772_32566357_evm.model.PaChr9.1431_1_CDS_4362484845_11360:0.0487537)n7:0.04156,(Eleusine_coracana_ELECO.r07.5BG0412370:0.138297,(Eragrostis_curvula_EJB05_55874:0.00713026,Eragrostis_curvula_EJB05_36549:0.00608173)n9:0.147976)n8:0.0328752)n6:0.0220319,((Digitaria_exilis_H_Dex3B-000918.1:0.132412,Echinocloa_haploclada_eh_chr5.2136:0.121182)n11:0.022911,(Sorghum_bicolor_SORBI_3009G223600:0.0561217,(Panicum_virgatum_Pavir.2NG639800:0.0744619,Panicum_virgatum_Pavir.J055400:0.0454924)n13:0.00505471)n12:0.0116271)n10:0.0515326)n5:0.0555697)n4:0.104808)n3:0.130018)n0;
```
