## Supplementary Dataset S1 for "Gene turnover and contingency facilitated the repeated evolution of C_4_ photosynthesis in grasses": OG0022062_tree.txt

```
(((Chasmanthium_laxum_Chala.02G068000:0.0867132,((Setaria_viridis_SEVIR_4G085900v2:0.123821,Urochloa_fusta_Urofu.4G224200:0.0537266)n4:0.0667599,(Setaria_viridis_SEVIR_4G086100v2:0.0569234,(Urochloa_fusta_Urofu.4G224300:0.0621443,((Dichantelium_oligosantes_H_DolKV777688.1000011.1:0.0428359,Digitaria_exilis_H_DexUA-004841.1:0.0940572)n8:0.00395191,(Digitaria_exilis_H_DexUA-004840.1:0.163669,Dichantelium_oligosantes_H_DolKV777688.1000012.1:0.0635269)n9:0.00705854)n7:0.00741041)n6:0.0111633)n5:0.0473619)n3:0.00526244)n2:0.0877542,(Panicum_hallii_Pahal.4G289100:0.0210722,(Panicum_virgatum_Pavir.4KG176700:0.0295725,Panicum_virgatum_Pavir.4KG176800:0.0446066)n11:0.00495629)n10:0.0110012)n1:0.0423354,(Eleusine_coracana_ELECO.r07.6BG0464650:0.128978,(Eragrostis_curvula_EJB05_45796:0.132234,Eragrostis_curvula_EJB05_45799:0.0882111)n13:0.00980123)n12:0.039804)n0;
```
