## Supplementary Dataset S1 for "Gene turnover and contingency facilitated the repeated evolution of C_4_ photosynthesis in grasses": OG0022063_tree.txt

```
((Pharus_latifolius_Phala.02G111100:0.366606,Pharus_latifolius_Phala.02G114800:0.15014)n1:0.0448319,(((Setaria_viridis_SEVIR_1G148000v2:0.0398699,(Panicum_hallii_Pahal.1G216000:0.0184727,Panicum_virgatum_Pavir.1NG206000:0.0550441)n5:0.0274148)n4:0.0260192,(Phragmites_australis_Phragmites_australis_PaChr6_18178434_18178748_evm.model.PaChr6.900_1_CDS_4362471062_34011:0.0687876,Chasmanthium_laxum_Chala.05G112300:0.0508237)n6:0.0144712)n3:0.0156614,(Olyra_latifolia_Ola024138:0.115844,(((Stipagrostis_hirtigluma_H_Shi_ptg000019l_000242.1:5e-09,Stipagrostis_hirtigluma_H_Shi_ptg000027l_000098.1:0.00827681)n10:0.0989618,(Eragrostis_curvula_EJB05_21789:0.0670533,(Eleusine_coracana_ELECO.r07.2AG0129830:0.0428593,Eleusine_coracana_ELECO.r07.2BG0185010:0.0759113)n12:0.0605562)n11:0.0789011)n9:0.0287354,(Dendrocalamus_sinicus_Dendrocalamus_sinicus_Dsi02A_18305637_18305951_Dsi02Ag07860.1_1_CDS_4147710196_33286:0.0263611,Dendrocalamus_sinicus_Dendrocalamus_sinicus_Dsi02B_20082668_20082985_Dsi02Bg07460.1_1_CDS_4147716886_46820:0.0725676)n13:0.0309047)n8:0.0149215)n7:0.00777312)n2:0.0448319)n0;
```
