## Supplementary Dataset S1 for "Gene turnover and contingency facilitated the repeated evolution of C_4_ photosynthesis in grasses": OG0022064_tree.txt

```
(Oryza_sativa_LOC_Os04g35550:0.176783,((Panicum_hallii_Pahal.7G154100:0.346342,(Panicum_virgatum_Pavir.7NG198500:0.421856,(Setaria_viridis_SEVIR_7G110700v2:0.200639,Urochloa_fusta_Urofu.7G127800:0.163472)n4:0.0216616)n3:0.110708)n2:0.124634,((Chasmanthium_laxum_Chala.06G108500:0.142468,Panicum_hallii_Pahal.7G154400:0.137935)n6:0.187219,((Zea_mays_Zm00001eb082550:0.102314,(Sorghum_bicolor_SORBI_3006G084900:0.056069,Sorghum_bicolor_SORBI_3006G084800:0.0225976)n9:0.026574)n8:0.108841,(Setaria_viridis_SEVIR_7G110400v2:0.0380153,(Urochloa_fusta_Urofu.7G127600:0.0229882,((Panicum_virgatum_Pavir.1KG220300:0.0410459,Panicum_virgatum_Pavir.1KG220000:0.0576089)n13:0.0182226,Panicum_virgatum_Pavir.2KG213700:0.0805238)n12:0.00894709)n11:0.004963)n10:0.00853243)n7:0.153877)n5:0.0648244)n1:0.176783)n0;
```
