## Supplementary Dataset S1 for "Gene turnover and contingency facilitated the repeated evolution of C_4_ photosynthesis in grasses": OG0022065_tree.txt

```
((Chasmanthium_laxum_Chala.04G021400:0.0686102,(((Zizania_latifolia_GWHTBFHI007945:0.136141,Oryza_sativa_LOC_Os10g07430:0.0849151)n4:0.0971321,(Dendrocalamus_sinicus_Dendrocalamus_sinicus_Dsi08C_22653582_22654628_Dsi08Cg09600.1_-1_CDS_4147810849_8860:0.0605439,Dendrocalamus_sinicus_Dendrocalamus_sinicus_Dsi10B_6586140_6588441_Dsi10Bg01210.1_1_CDS_4147824367_56745:0.103228)n5:0.0481567)n3:0.0911194,Zizania_latifolia_GWHTBFHI018699:0.796558)n2:0.0885065)n1:0.0312627,((Echinocloa_haploclada_eh_chr1.2885:0.120948,((Panicum_virgatum_Pavir.9KG260900:0.0288647,Panicum_virgatum_Pavir.9NG354400:0.0326718)n9:0.0372667,((Digitaria_exilis_H_DexUA-000664.1:0.0717232,Digitaria_radicosa_Dra09G0236800:0.0498711)n11:0.0249136,(Setaria_viridis_SEVIR_9G282700v2:0.0464497,Urochloa_fusta_Urofu.9G308300:0.0543798)n12:0.00450128)n10:0.00152688)n8:0.0127744)n7:0.0723937,(Phragmites_australis_Phragmites_australis_PaChr18_5542037_5543113_evm.model.PaChr18.227_1_CDS_4362407919_26240:0.10307,Phragmites_australis_Phragmites_australis_PaChr25_3825835_3826905_evm.model.PaChr25.127_1_CDS_4362437931_32636:0.097884)n13:0.010876)n6:0.0212544)n0;
```
