## Supplementary Dataset S1 for "Gene turnover and contingency facilitated the repeated evolution of C_4_ photosynthesis in grasses": OG0022066_tree.txt

```
(Dendrocalamus_sinicus_Dendrocalamus_sinicus_Dsi01B_27366698_27367540_Dsi01Bg09620.1_-1_CDS_4147696219_11295:0.0063018,(Dendrocalamus_sinicus_Dendrocalamus_sinicus_Dsi08B_20639003_20639845_Dsi08Bg05900.1_-1_CDS_4147805953_38669:0.00501347,((Dendrocalamus_sinicus_Dendrocalamus_sinicus_Dsi01B_38164455_38167441_Dsi01Bg13560.1_-1_CDS_4147697401_51259:0.0161632,(Dendrocalamus_sinicus_Dendrocalamus_sinicus_Dsi11B_30811685_30812527_Dsi11Bg08170.1_1_CDS_4147837426_16825:0.0231594,((Dendrocalamus_sinicus_Dendrocalamus_sinicus_Dsi05B_3061776_3062069_Dsi05Bg01980.1_1_CDS_4147766815_9840:0.0303796,(Dendrocalamus_sinicus_Dendrocalamus_sinicus_Dsi12A_8226865_8227158_Dsi12Ag03950.1_-1_CDS_4147842166_12902:0.0109332,Dendrocalamus_sinicus_Dendrocalamus_sinicus_Dsi06C_19379653_19379946_Dsi06Cg04350.1_1_CDS_4147784506_18901:0.0223858)n7:0.00365806)n6:0.0840883,(Dendrocalamus_sinicus_Dendrocalamus_sinicus_Dsi01C_30792551_30792844_Dsi01Cg20100.1_1_CDS_4147707265_32150:0.0452374,((Dendrocalamus_sinicus_Dendrocalamus_sinicus_Dsi11C_575110_575340_Dsi11Cg00360.1_-1_CDS_4147837804_2195:0.0756386,(Dendrocalamus_sinicus_Dendrocalamus_sinicus_Dsi09B_16503505_16504347_Dsi09Bg08280.1_1_CDS_4147817365_38143:0.0323525,Dendrocalamus_sinicus_Dendrocalamus_sinicus_Dsi05B_5487297_5488226_Dsi05Bg03200.1_-1_CDS_4147767181_45297:0.0323857)n11:0.0544526)n10:0.0514895,(Dendrocalamus_sinicus_Dendrocalamus_sinicus_Dsi08B_31139464_31139841_Dsi08Bg09640.1_1_CDS_4147807075_44865:0.0956547,Dendrocalamus_sinicus_Dendrocalamus_sinicus_Dsi02A_21344803_21345096_Dsi02Ag08410.1_1_CDS_4147710361_12467:0.012125)n12:0.00748543)n9:0.0125819)n8:0.0259122)n5:0.0702764)n4:0.0158596)n3:0.00764043,(Dendrocalamus_sinicus_Dendrocalamus_sinicus_Dsi04A_13707228_13707521_Dsi04Ag09160.1_1_CDS_4147749535_4718:0.00474309,Dendrocalamus_sinicus_Dendrocalamus_sinicus_Dsi06A_8516052_8516345_Dsi06Ag05140.1_-1_CDS_4147775983_53771:0.0135393)n13:0.00709425)n2:0.0162053)n1:0.0063018)n0;
```
