## Supplementary Dataset S1 for "Gene turnover and contingency facilitated the repeated evolution of C_4_ photosynthesis in grasses": OG0022067_tree.txt

```
((Panicum_virgatum_Pavir.2NG186500:0.0257589,((Sorghum_bicolor_SORBI_3001G262100:0.00391647,Sorghum_bicolor_SORBI_3005G112566:0.0236803)n3:0.0459288,(((Sorghum_bicolor_SORBI_3005G112632:0.741692,Dendrocalamus_sinicus_Dendrocalamus_sinicus_Dsi02A_10807916_10817755_Dsi02Ag06120.1_1_CDS_4147709674_23718:0.36216)n6:0.246098,((Dendrocalamus_sinicus_Dendrocalamus_sinicus_Dsi08A_11341134_11345190_Dsi08Ag04290.1_-1_CDS_4147801477_20645:0.0157746,(Dendrocalamus_sinicus_Dendrocalamus_sinicus_Dsi01C_38728593_38730078_Dsi01Cg21620.1_-1_CDS_4147707721_4580:0.0127772,(Dendrocalamus_sinicus_Dendrocalamus_sinicus_Dsi02A_15240218_15243728_Dsi02Ag07390.1_1_CDS_4147710055_10778:0.317219,Dendrocalamus_sinicus_Dendrocalamus_sinicus_Dsi10B_10426989_10431911_Dsi10Bg01690.1_1_CDS_4147824511_24097:0.00497182)n10:0.00731234)n9:0.00294316)n8:0.07631,Sorghum_bicolor_SORBI_3008G121700:0.0570103)n7:0.00633448)n5:0.0263528,(Sorghum_bicolor_SORBI_3006G036566:0.0134043,Sorghum_bicolor_SORBI_3010G145500:0.00273982)n11:0.0962209)n4:0.00614289)n2:0.00921837)n1:0.0049983,(Panicum_virgatum_Pavir.9KG175900:0.0515192,(Oryza_sativa_LOC_Os02g14500:0.0805178,Sorghum_bicolor_SORBI_3001G262200:0.0858823)n13:0.0201399)n12:0.00223776)n0;
```
