## Supplementary Dataset S1 for "Gene turnover and contingency facilitated the repeated evolution of C_4_ photosynthesis in grasses": OG0022068_tree.txt

```
(((Sorghum_bicolor_SORBI_3003G168350:0.0345085,Sorghum_bicolor_SORBI_3003G172400:0.0345996)n2:0.0343488,((Zea_mays_Zm00001eb436850:0,Zea_mays_Zm00001eb437270:0,Zea_mays_Zm00001eb435770:0,Zea_mays_Zm00001eb437120:0,Zea_mays_Zm00001eb435290:0)n4:0.0462649,(Setaria_viridis_SEVIR_7G206500v2:0.0345046,(Panicum_virgatum_Pavir.J088100:0.0162881,Panicum_virgatum_Pavir.3KG225800:0.0167525)n6:0.0404756)n5:0.0112)n3:0.0681777)n1:0.00515573,((Oryza_sativa_LOC_Os10g21218:0,Oryza_sativa_LOC_Os04g16882:0,Oryza_sativa_LOC_Os02g24624:0)n8:0.0457185,(Dendrocalamus_sinicus_Dendrocalamus_sinicus_DsiCtg00248_62872_63631_DsiCtg00248g00160.1_1_CDS_4147849831_6738:0.0191597,Dendrocalamus_sinicus_Dendrocalamus_sinicus_Dsi10C_7364095_7365169_Dsi10Cg01310.1_1_CDS_4147827217_12290:0.0107659)n9:0.0181279)n7:0.00515573)n0;
```
