## Supplementary Dataset S1 for "Gene turnover and contingency facilitated the repeated evolution of C_4_ photosynthesis in grasses": OG0022069_tree.txt

```
((Oryza_sativa_LOC_Os08g31740:0.324547,Dendrocalamus_sinicus_Dendrocalamus_sinicus_Dsi08A_24465633_24468847_Dsi08Ag07250.1_-1_CDS_4147802365_8832:0.108279)n1:0.0630076,(((Urochloa_fusta_Urofu.6G125300:0.077041,((Setaria_viridis_SEVIR_6G147100v2:0.139995,(Echinocloa_haploclada_eh_chr8.1754:0.0837711,(Digitaria_radicosa_Dra06G0104000:0.0976817,(Digitaria_exilis_H_Dex6A-001904.1:0.00228687,Digitaria_exilis_H_Dex6B-001860.1:0.00262881)n9:0.0624263)n8:0.0612767)n7:0.0334009)n6:0.0115153,Digitaria_exilis_H_Dex6B-000705.1:0.079941)n5:0.00888233)n4:0.0427246,Dichantelium_oligosantes_H_DolKV774779.1000002.1:0.0776223)n3:0.0445377,((Eragrostis_curvula_EJB05_57535:0.135709,(Eragrostis_curvula_EJB05_57536:0.175296,(Eragrostis_curvula_EJB05_49305:5e-09,Eragrostis_curvula_EJB05_49301:0.0193204)n13:0.10789)n12:0.0561709)n11:0.118753,Eragrostis_curvula_EJB05_49313:0.178777)n10:0.0198641)n2:0.0411883)n0;
```
