## Supplementary Dataset S1 for "Gene turnover and contingency facilitated the repeated evolution of C_4_ photosynthesis in grasses": OG0022070_tree.txt

```
(Dendrocalamus_sinicus_Dendrocalamus_sinicus_Dsi01B_19457301_19464834_Dsi01Bg08260.1_-1_CDS_4147695811_9043:0.0952879,((Hordeum_vulgareMorex_HORVU.MOREX.r3.7HG0747380:0.13042,((Hordeum_spontaneum_WB01_010467_0163364:0.0180012,Hordeum_vulgareMorex_HORVU.MOREX.r3.7HG0747390:0.0183581)n4:0.185441,(Hordeum_spontaneum_WB01_006526_0015478:0.0143424,Hordeum_vulgareMorex_HORVU.MOREX.r3.7HG0747300:0.0125179)n5:0.11675)n3:0.0359612)n2:0.0735621,((Hordeum_spontaneum_WB01_016106_0060999:0.00120054,Hordeum_vulgareMorex_HORVU.MOREX.r3.3HG0326900:5e-09)n7:0.114517,((Hordeum_spontaneum_WB01_003689_0044516:5e-09,Hordeum_vulgareMorex_HORVU.MOREX.r3.3HG0327070:5e-09)n9:0.101188,(Hordeum_vulgareMorex_HORVU.MOREX.r3.3HG0327090:0.00026489,(Hordeum_spontaneum_WB01_013121_0093832:0.0848588,(Hordeum_spontaneum_WB01_003689_0010858:0.016737,(Hordeum_spontaneum_WB01_003689_0000500:0.0116271,Hordeum_spontaneum_WB01_009658_0004025:0.000184687)n13:0.0303241)n12:0.00303241)n11:0.000336934)n10:0.0216933)n8:0.0685338)n6:0.0953465)n1:0.0952879)n0;
```
