## Supplementary Dataset S1 for "Gene turnover and contingency facilitated the repeated evolution of C_4_ photosynthesis in grasses": OG0022071_tree.txt

```
(Dendrocalamus_sinicus_Dendrocalamus_sinicus_DsiCtg00138a_13174_14011_DsiCtg00138ag00020.1_1_CDS_4147847950_28113:0.142925,(Digitaria_exilis_H_DexUA-002706.1:0.292616,(Digitaria_exilis_H_DexUA-004195.1:1.08851,((Digitaria_exilis_H_Dex1B-001189.1:0.0503727,((Digitaria_exilis_H_DexUA-004370.1:0.604556,Digitaria_exilis_H_DexUA-004532.1:0.0160049)n6:0.0151132,(Digitaria_exilis_H_DexUA-000318.1:0.200867,Digitaria_exilis_H_DexUA-001449.1:0.107217)n7:0.337817)n5:0.0247816)n4:0.139224,(Digitaria_exilis_H_DexUA-004136.1:5e-09,(((Digitaria_exilis_H_DexUA-001685.1:0.217808,Digitaria_exilis_H_DexUA-001813.1:0.152761)n11:0.0967857,Digitaria_exilis_H_Dex8A-001478.1:0.46177)n10:0.302216,((Digitaria_exilis_H_DexUA-000101.1:0.322329,Digitaria_exilis_H_DexUA-005009.1:0.128877)n13:0.149573,Digitaria_exilis_H_DexUA-000020.1:0.0143874)n12:0.0661107)n9:0.0237296)n8:0.19909)n3:0.222836)n2:0.31515)n1:0.142925)n0;
```
