## Supplementary Dataset S1 for "Gene turnover and contingency facilitated the repeated evolution of C_4_ photosynthesis in grasses": OG0022072_tree.txt

```
(Phragmites_australis_Phragmites_australis_PaChr22_17726878_17730145_evm.model.PaChr22.733_1_CDS_4362432353_22963:0.0361013,((Dichantelium_oligosantes_H_DolKV770137.1000011.1:0.0475847,(Echinocloa_haploclada_eh_chr5.3922:0.0740822,Urochloa_fusta_Urofu.3G373200:0.0574001)n3:0.0111786)n2:0.122283,((Setaria_viridis_SEVIR_3G324500v2:0.0633094,(Panicum_virgatum_Pavir.3NG171400:0.0981649,(Panicum_virgatum_Pavir.3NG209400:0.0355378,(Panicum_virgatum_Pavir.3KG411700:0.0128301,Panicum_virgatum_Pavir.3KG411600:0.0130817)n8:0.0215163)n7:0.0107744)n6:0.033888)n5:0.0935506,(Zea_mays_Zm00001eb031100:0.279041,(((Digitaria_exilis_H_Dex3A-001656.1:0.0157486,Digitaria_exilis_H_Dex3B-001646.1:0.0205135)n12:0.136168,(Digitaria_exilis_H_Dex3A-001657.1:0.0230982,Digitaria_exilis_H_Dex3B-001647.1:0.0196567)n13:0.111203)n11:0.0385414,Digitaria_exilis_H_Dex3B-001701.1:0.153916)n10:0.0171018)n9:0.0363534)n4:0.0283897)n1:0.0361013)n0;
```
