## Supplementary Dataset S1 for "Gene turnover and contingency facilitated the repeated evolution of C_4_ photosynthesis in grasses": OG0022073_tree.txt

```
(Olyra_latifolia_Ola002704:0.0589999,(((Panicum_hallii_Pahal.4G055000:0.0137622,Panicum_hallii_Pahal.4G054800:0.00785061)n3:0.0848695,(Setaria_viridis_SEVIR_4G193300v2:0.0940888,((Digitaria_exilis_H_Dex4A-000615.1:0.18813,(Dichantelium_oligosantes_H_DolKV771179.1000003.1:0.0809499,Echinocloa_haploclada_eh_chr7.1283:0.12207)n7:0.0104226)n6:0.0047028,(Dichantelium_oligosantes_H_DolKV771179.1000004.1:0.0687745,(Digitaria_radicosa_Dra04G0095900:0.0807492,((Digitaria_exilis_H_Dex4A-000610.1:0.00478326,Digitaria_exilis_H_Dex4B-000601.1:0.0114901)n11:0.0684833,Digitaria_exilis_H_Dex4A-000616.1:0.0573182)n10:0.00636869)n9:0.0438915)n8:0.00487683)n5:0.00887595)n4:0.000986217)n2:0.135646,((Eragrostis_curvula_EJB05_45240:0.208357,Eragrostis_curvula_EJB05_45238:0.22616)n13:0.0487402,Stipagrostis_hirtigluma_H_Shi_ptg000011l_001366.1:0.159562)n12:0.0317799)n1:0.0589999)n0;
```
