## Supplementary Dataset S1 for "Gene turnover and contingency facilitated the repeated evolution of C_4_ photosynthesis in grasses": OG0022074_tree.txt

```
((Streptochaeta_angustifolia_strangu_017513:0.277607,(Streptochaeta_angustifolia_strangu_018120:0.0897063,((Streptochaeta_angustifolia_strangu_012012:0.000783344,(Streptochaeta_angustifolia_strangu_012013:0.024664,Streptochaeta_angustifolia_strangu_012014:0.001305)n5:0.00825782)n4:0.310387,Streptochaeta_angustifolia_strangu_023164:0.106003)n3:0.0323167)n2:0.108931)n1:0.174083,(((Streptochaeta_angustifolia_strangu_031249:0.615507,Dichantelium_oligosantes_H_DolKV782853.1000004.1:0.547498)n8:0.124183,(Dichantelium_oligosantes_H_DolKV777243.1000012.1:0.610056,Streptochaeta_angustifolia_strangu_036142:0.694531)n9:0.106896)n7:0.171508,((Streptochaeta_angustifolia_strangu_011125:0.67039,(Dichantelium_oligosantes_H_DolKV775361.1000001.1:0.482594,Dichantelium_oligosantes_H_DolKV775265.1000007.1:0.54217)n12:0.141436)n11:0.162246,(Streptochaeta_angustifolia_strangu_041859:0.620836,Dichantelium_oligosantes_H_DolKV775695.1000003.1:0.552194)n13:0.176064)n10:0.108236)n6:0.174083)n0;
```
