## Supplementary Dataset S1 for "Gene turnover and contingency facilitated the repeated evolution of C_4_ photosynthesis in grasses": OG0022075_tree.txt

```
((Echinocloa_haploclada_eh_chr5.4561:0.217642,Dichantelium_oligosantes_H_DolKV778104.1000005.1:0.145312)n1:0.0317251,((Digitaria_exilis_H_Dex3A-001960.1:0.0982285,Digitaria_exilis_H_Dex3A-002396.1:0.121777)n3:0.114414,((Panicum_hallii_Pahal.3G475700:0.040129,(Panicum_hallii_Pahal.3G476000:0.0368841,(Panicum_hallii_Pahal.3G475900:0.0250567,(Panicum_hallii_Pahal.3G475000:0.060011,Panicum_hallii_Pahal.3G476400:0.0400325)n8:0.0123897)n7:0.00944757)n6:0.0158356)n5:0.041294,(Panicum_virgatum_Pavir.6NG320700:0.0646195,((Panicum_virgatum_Pavir.3KG473600:0.163309,Panicum_virgatum_Pavir.3KG474700:0.0777239)n11:0.0404841,(Panicum_virgatum_Pavir.3KG480900:0.11232,(Panicum_virgatum_Pavir.3NG162500:0.0670864,Panicum_virgatum_Pavir.3NG254300:0.0677761)n13:0.0260077)n12:0.0125292)n10:0.00125292)n9:0.000139213)n4:0.00944976)n2:0.0317251)n0;
```
