## Supplementary Dataset S1 for "Gene turnover and contingency facilitated the repeated evolution of C_4_ photosynthesis in grasses": OG0022076_tree.txt

```
(Streptochaeta_angustifolia_strangu_035924:0.250612,(Dichantelium_oligosantes_H_DolKV778398.1000008.1:0.251997,((Eleusine_coracana_ELECO.r07.2BG0162080:0.127057,(Eleusine_coracana_ELECO.r07.2AG0108440:0.0178514,Eleusine_coracana_ELECO.r07.2BG0162070:0.0132614)n4:0.0383962)n3:0.0717551,((Eragrostis_curvula_EJB05_51168:5e-09,Eragrostis_curvula_EJB05_25181:0.0147761)n6:0.0889815,(((Eragrostis_curvula_EJB05_51169:0.00479958,Eragrostis_curvula_EJB05_25174:0.00245217)n9:0.195322,Eragrostis_curvula_EJB05_25180:0.0870246)n8:0.0535013,((Eragrostis_curvula_EJB05_51167:0.00944737,Eragrostis_curvula_EJB05_25171:0.00599454)n11:0.0647638,(Eragrostis_curvula_EJB05_51174:0.126105,(Eragrostis_curvula_EJB05_51170:0.214947,Eragrostis_curvula_EJB05_25172:5e-09)n13:0.025013)n12:0.0871567)n10:0.0596659)n7:0.0141603)n5:0.0403926)n2:0.135933)n1:0.250612)n0;
```
