## Supplementary Dataset S1 for "Gene turnover and contingency facilitated the repeated evolution of C_4_ photosynthesis in grasses": OG0022077_tree.txt

```
(Hordeum_vulgareMorex_HORVU.MOREX.r3.5HG0515150:0.293088,(Stipagrostis_hirtigluma_H_Shi_ptg000016l_000567.1:0.289365,((Panicum_virgatum_Pavir.7KG165000:0.766441,(Dichantelium_oligosantes_H_DolKV778465.1000002.1:0.112555,Panicum_hallii_Pahal.7G157800:0.168803)n4:0.0103594)n3:0.0184401,((Urochloa_fusta_Urofu.7G132300:0.165785,Setaria_viridis_SEVIR_7G114100v2:0.0858678)n6:0.0295298,(Digitaria_radicosa_Dra07G0074400:0.236141,(((Digitaria_exilis_H_Dex7A-000443.1:0.0251655,Digitaria_exilis_H_Dex7B-000482.1:0.0428753)n10:0.0198477,Digitaria_exilis_H_Dex3B-001474.1:0.374119)n9:0.0645802,(Digitaria_radicosa_Dra07G0074700:0.042513,(Digitaria_radicosa_Dra07G0075000:5e-09,(Digitaria_radicosa_Dra07G0074900.2:5e-09,Digitaria_radicosa_Dra07G0074900:5e-09)n13:5e-09)n12:0.0764676)n11:0.0300984)n8:0.0349401)n7:0.00388223)n5:0.0258584)n2:0.0845036)n1:0.293088)n0;
```
