## Supplementary Dataset S1 for "Gene turnover and contingency facilitated the repeated evolution of C_4_ photosynthesis in grasses": OG0022078_tree.txt

```
(Dichantelium_oligosantes_H_DolKV780664.1000015.1:0.155505,(Zizania_latifolia_GWHTBFHI020429:0.850938,((Leersia_perrieri_LPERR02G03730:0.0897959,((Leersia_perrieri_LPERR02G14450:0.122898,(Oryza_sativa_LOC_Os02g06070:0.0736898,(Oryza_sativa_LOC_Os02g06120:0.0681866,Oryza_sativa_LOC_Os02g06030:0.0617394)n7:0.0424889)n6:0.0418182)n5:0.0163342,(Leersia_perrieri_LPERR02G03770:0.111412,(Oryza_sativa_LOC_Os02g06090:0.108127,(Oryza_sativa_LOC_Os02g06150:0.157981,Oryza_sativa_LOC_Os02g06180:0.034468)n10:0.0734454)n9:0.0081606)n8:0.0260156)n4:0.0261265)n3:0.118955,(Oryza_sativa_LOC_Os02g31074:0.143758,(Leersia_perrieri_LPERR02G03760:0.412086,(Leersia_perrieri_LPERR02G03780:0.282085,Leersia_perrieri_LPERR02G03720:0.27203)n13:0.027203)n12:0.00302256)n11:0.251259)n2:0.0279177)n1:0.13443)n0;
```
