## Supplementary Dataset S1 for "Gene turnover and contingency facilitated the repeated evolution of C_4_ photosynthesis in grasses": OG0022079_tree.txt

```
(Hordeum_spontaneum_WB01_007270_0014689:0.169633,(((Panicum_virgatum_Pavir.4NG249300:0.0920598,(Panicum_hallii_Pahal.4G069700:0.0994717,Dichantelium_oligosantes_H_DolKV782110.1000002.1:0.107463)n4:0.0848632)n3:0.029144,(Dichantelium_oligosantes_H_DolKV782110.1000003.1:0.0557908,Panicum_virgatum_Pavir.4NG249000:0.118249)n5:0.0318648)n2:0.0252117,((Eragrostis_curvula_EJB05_41798:0.0514144,(Eragrostis_curvula_EJB05_41700:0.285593,Eragrostis_curvula_EJB05_33393:0.0367441)n8:0.0367342)n7:0.021751,((Eragrostis_curvula_EJB05_41676:0.246276,Eragrostis_curvula_EJB05_41670:0.0451646)n10:0.0645573,((Eragrostis_curvula_EJB05_00979:0.0226035,Eragrostis_curvula_EJB05_00970:0.044064)n12:0.150963,(Eragrostis_curvula_EJB05_41698:0.0107082,Eragrostis_curvula_EJB05_41710:0.019708)n13:0.069305)n11:0.025227)n9:0.0245099)n6:0.0533144)n1:0.169633)n0;
```
