## Supplementary Dataset S1 for "Gene turnover and contingency facilitated the repeated evolution of C_4_ photosynthesis in grasses": OG0022080_tree.txt

```
((Eragrostis_curvula_EJB05_32761:0.0625412,(Eragrostis_curvula_EJB05_32743:0.00150248,Eragrostis_curvula_EJB05_32768:0.00889355)n2:0.0415951)n1:0.039253,(((((Panicum_virgatum_Pavir.9NG716000:0.0444271,Panicum_hallii_Pahal.5G477000:0.0418386)n7:0.0334438,(Dichantelium_oligosantes_H_DolKV783908.1000022.1:0.292332,(Urochloa_fusta_Urofu.5G431300:0.0902449,Urochloa_fusta_Urofu.5G444100:0.0708749)n9:0.00787499)n8:0.0205748)n6:0.0915457,(Panicum_virgatum_Pavir.5KG085600:0.0600138,((Urochloa_fusta_Urofu.5G431400:0.0291884,Urochloa_fusta_Urofu.5G444000:0.0420049)n12:0.0212131,Setaria_viridis_SEVIR_5G098250v2:0.0404177)n11:0.00747045)n10:0.00083005)n5:0.00587672,Echinocloa_haploclada_eh_chr2.680:0.0822691)n4:0.0180533,(Dichantelium_oligosantes_H_DolKV783908.1000023.1:0.0531463,Echinocloa_haploclada_eh_chr1.2483:0.762883)n13:0.0847648)n3:0.039253)n0;
```
