## Supplementary Dataset S1 for "Gene turnover and contingency facilitated the repeated evolution of C_4_ photosynthesis in grasses": OG0022081_tree.txt

```
(Digitaria_exilis_H_DexUA-004222.1:0.0258071,((Digitaria_exilis_H_Dex5A-003747.1:0.0982087,Digitaria_exilis_H_DexUA-000409.1:0.0816375)n2:0.0258958,(((Digitaria_exilis_H_Dex9A-003746.1:0.137631,(Digitaria_exilis_H_Dex2A-003640.1:0.158671,Digitaria_exilis_H_DexUA-002885.1:0.0789148)n6:0.0681219)n5:0.0614206,(Digitaria_exilis_H_Dex1A-000395.1:0.0428551,Digitaria_exilis_H_Dex3B-001588.1:0.132818)n7:0.0726672)n4:0.0973388,(Digitaria_exilis_H_Dex4A-000159.1:0.10812,((Digitaria_exilis_H_Dex1A-000479.1:0.330479,Digitaria_exilis_H_Dex9B-001125.1:0.0477377)n10:0.0445425,((Digitaria_exilis_H_Dex4B-000695.1:0.0834436,Digitaria_exilis_H_Dex4A-000726.1:0.311591)n12:0.0780599,(Digitaria_exilis_H_Dex5B-000820.1:0.0750209,Digitaria_exilis_H_Dex8A-000562.1:0.0721059)n13:0.131167)n11:0.0537585)n9:0.0532054)n8:0.0356269)n3:0.0640791)n1:0.0258071)n0;
```
