## Supplementary Dataset S1 for "Gene turnover and contingency facilitated the repeated evolution of C_4_ photosynthesis in grasses": OG0022082_tree.txt

```
(Oryza_sativa_LOC_Os02g12720:0.257379,(Eragrostis_curvula_EJB05_24875:0.164794,((Digitaria_radicosa_Dra02G0130900:0.166846,(Eleusine_coracana_ELECO.r07.2AG0106440:0.0460644,Eleusine_coracana_ELECO.r07.2BG0159970:0.0478769)n4:0.0532401)n3:0.0691003,((Eleusine_coracana_ELECO.r07.2BG0159960:0.132475,(Eleusine_coracana_ELECO.r07.2AG0106360:0.0484733,Eleusine_coracana_ELECO.r07.2BG0159920:0.0433804)n7:0.070445)n6:0.023594,(Digitaria_radicosa_Dra06G0065300:0.100002,(((Digitaria_exilis_H_Dex1A-000614.1:0.0753159,Digitaria_exilis_H_Dex1B-002920.1:0.0441492)n11:0.0448595,(Digitaria_exilis_H_Dex6A-000357.1:0.111295,Digitaria_exilis_H_Dex6A-000358.1:0.104159)n12:0.0499484)n10:0.00977189,(Digitaria_exilis_H_Dex2A-001113.1:0.0190732,Digitaria_exilis_H_Dex2B-001008.1:0.0217044)n13:0.0728851)n9:0.00809834)n8:0.0194161)n5:0.052991)n2:0.0313639)n1:0.257379)n0;
```
