## Supplementary Dataset S1 for "Gene turnover and contingency facilitated the repeated evolution of C_4_ photosynthesis in grasses": OG0022083_tree.txt

```
(Sorghum_bicolor_SORBI_3005G035500:0.180725,(Digitaria_exilis_H_DexUA-002886.1:0.352568,(Digitaria_exilis_H_DexUA-000153.1:0.694016,(Digitaria_exilis_H_Dex4B-002064.1:0.301633,(Digitaria_exilis_H_DexUA-004773.1:0.342752,((Digitaria_exilis_H_Dex4B-002060.1:0.0221903,(Digitaria_exilis_H_DexUA-001345.1:0.133245,(Digitaria_exilis_H_Dex4A-002133.1:5e-09,Digitaria_exilis_H_DexUA-001085.1:0.00111923)n8:0.00227738)n7:0.00873145)n6:0.101734,(Digitaria_exilis_H_Dex4B-002063.1:0.0414014,((Digitaria_exilis_H_Dex4A-002136.1:0.0169888,(Digitaria_exilis_H_Dex4B-002065.1:0.151469,Digitaria_exilis_H_Dex4B-002062.1:0.0100509)n12:0.0123821)n11:0.0051441,(Digitaria_exilis_H_Dex4A-002139.1:0.022507,Digitaria_exilis_H_Dex4A-002138.1:0.0533043)n13:0.00986171)n10:0.0122116)n9:0.0624405)n5:0.0492815)n4:0.0465264)n3:0.0674706)n2:0.0424344)n1:0.180725)n0;
```
