## Supplementary Dataset S1 for "Gene turnover and contingency facilitated the repeated evolution of C_4_ photosynthesis in grasses": OG0022084_tree.txt

```
(Digitaria_radicosa_Dra03G0189600:0.10891,(((Eragrostis_curvula_EJB05_29181:0.12359,Eragrostis_curvula_EJB05_29183:0.120536)n3:0.125568,((Eragrostis_curvula_EJB05_54668:0.0072186,Eragrostis_curvula_EJB05_54664:0.0184085)n5:0.205375,((Eragrostis_curvula_EJB05_53637:0.000646406,Eragrostis_curvula_EJB05_29196:0.00761417)n7:0.135884,(Eragrostis_curvula_EJB05_53639:0.0539165,(Eragrostis_curvula_EJB05_53635:0.00526914,Eragrostis_curvula_EJB05_29199:0.0030953)n9:0.0345641)n8:0.149614)n6:0.0604061)n4:0.0307954)n2:0.0776142,((Eragrostis_curvula_EJB05_53638:0.00911736,Eragrostis_curvula_EJB05_29194:0.0151275)n11:0.138544,(Eragrostis_curvula_EJB05_53640:0.128622,(Eragrostis_curvula_EJB05_53643:0.239904,Eragrostis_curvula_EJB05_29193:0.0422813)n13:0.0236414)n12:0.0904819)n10:0.0371706)n1:0.10891)n0;
```
