## Supplementary Dataset S1 for "Gene turnover and contingency facilitated the repeated evolution of C_4_ photosynthesis in grasses": OG0022085_tree.txt

```
(Eragrostis_curvula_EJB05_41728:0.0937118,(((Digitaria_radicosa_Dra04G0178500:0.203738,Digitaria_radicosa_Dra04G0178600:0.126865)n3:0.0546098,(((Panicum_hallii_Pahal.4G066800:0.134887,((Phragmites_australis_Phragmites_australis_PaChr8_31908238_31913870_evm.model.PaChr8.1323_1_CDS_4362479492_11342:0.272104,(Urochloa_fusta_Urofu.4G062200:0.069881,Setaria_viridis_SEVIR_4G207001v2:0.0815283)n9:0.0198667)n8:0.0443069,Urochloa_fusta_Urofu.4G061900:0.0852178)n7:0.00946864)n6:0.0149757,Panicum_virgatum_Pavir.J296900:0.14683)n5:0.0244966,(Setaria_viridis_SEVIR_4G206900v2:0.197688,(Panicum_virgatum_Pavir.J713100:0.0592226,(Panicum_virgatum_Pavir.9NG162500:0.110699,Panicum_virgatum_Pavir.9NG162700:0.016204)n12:0.0016204)n11:0.000180045)n10:0.012195)n4:0.001355)n2:0.774426,(Sorghum_bicolor_SORBI_3010G022200:0.0764884,Zea_mays_Zm00001eb269730:0.143529)n13:0.0849968)n1:0.0937118)n0;
```
