## Supplementary Dataset S1 for "Gene turnover and contingency facilitated the repeated evolution of C_4_ photosynthesis in grasses": OG0022086_tree.txt

```
((Eleusine_coracana_ELECO.r07.5BG0426970:0.181489,(Eragrostis_curvula_EJB05_33383:0.0774662,(Eragrostis_curvula_EJB05_33317:0.0547835,Eragrostis_curvula_EJB05_33417:0.0413855)n3:0.0248327)n2:0.101713)n1:0.0490935,((Digitaria_radicosa_Dra06G0023900:0.207441,(Echinocloa_haploclada_eh_chr8.338:0.361551,(Echinocloa_haploclada_eh_chr8.339:0.200496,Echinocloa_haploclada_eh_chr8.280:0.155574)n7:0.0416733)n6:0.0306535)n5:0.0442135,((Panicum_virgatum_Pavir.2KG263100:0.109055,(Panicum_virgatum_Pavir.4KG087300:0.103306,(Panicum_virgatum_Pavir.4KG155400:0.139896,Panicum_virgatum_Pavir.J570000:0.0283351)n11:0.0598166)n10:0.042446)n9:0.0616245,(Sorghum_bicolor_SORBI_3007G030200:0.396903,(Sorghum_bicolor_SORBI_3008G122200:0.150802,Sorghum_bicolor_SORBI_3008G121900:0.0961342)n13:0.0804461)n12:0.00893845)n8:0.102481)n4:0.0490935)n0;
```
