## Supplementary Dataset S1 for "Gene turnover and contingency facilitated the repeated evolution of C_4_ photosynthesis in grasses": OG0022087_tree.txt

```
(Echinocloa_haploclada_eh_chr7.3124:0.125585,(((Echinocloa_haploclada_eh_chr9.2868:0.0554051,(Echinocloa_haploclada_eh_scaffold706.24:6e-09,Echinocloa_haploclada_eh_chr9.2899:0.0121109)n4:0.00675025)n3:0.00474634,(Echinocloa_haploclada_eh_chr6.285:0.0455024,Echinocloa_haploclada_eh_chr2.3875:0.0107172)n5:0.0395403)n2:0.0473871,(((Echinocloa_haploclada_eh_chr8.654:0.392872,(Echinocloa_haploclada_eh_chr6.1876:0.275588,Echinocloa_haploclada_eh_chr7.405:0.692599)n9:0.0734424)n8:0.0762178,Echinocloa_haploclada_eh_chr9.1184:0.27068)n7:0.166779,(Echinocloa_haploclada_eh_chr1.1761:0.0292371,(Echinocloa_haploclada_eh_chr8.345:0.017098,(Echinocloa_haploclada_eh_chr8.2209:0.0115621,(Echinocloa_haploclada_eh_chr1.1046:0.0172563,Echinocloa_haploclada_eh_chr9.2789:0.174625)n13:0.0103136)n12:5e-09)n11:5e-09)n10:0.0216076)n6:0.0839528)n1:0.125585)n0;
```
