## Supplementary Dataset S1 for "Gene turnover and contingency facilitated the repeated evolution of C_4_ photosynthesis in grasses": OG0022088_tree.txt

```
(Echinocloa_haploclada_eh_chr4.1245:0.316626,(Echinocloa_haploclada_eh_chr8.1133:0.452807,((Echinocloa_haploclada_eh_chr2.1831:0.158892,((Echinocloa_haploclada_eh_chr1.3999:0.277769,Echinocloa_haploclada_eh_chr5.4526:0.0236142)n5:0.236766,(Echinocloa_haploclada_eh_chr6.1799:0.312886,Echinocloa_haploclada_eh_chr4.1491:0.153969)n6:0.105581)n4:0.103935)n3:0.119071,((Echinocloa_haploclada_eh_chr4.193:0.441125,(Echinocloa_haploclada_eh_chr5.1867:0.0800959,Echinocloa_haploclada_eh_scaffold80.2:0.337643)n9:0.0424906)n8:0.161617,((Echinocloa_haploclada_eh_chr3.1332:0.603188,(Echinocloa_haploclada_eh_chr1.3579:0.442699,Echinocloa_haploclada_eh_chr3.2026:0.285706)n12:0.256364)n11:0.196062,(Echinocloa_haploclada_eh_chr4.714:0.654418,Echinocloa_haploclada_eh_chr5.3584:0.831262)n13:0.107641)n10:0.113283)n7:0.103273)n2:0.0623142)n1:0.316626)n0;
```
