## Supplementary Dataset S1 for "Gene turnover and contingency facilitated the repeated evolution of C_4_ photosynthesis in grasses": OG0022089_tree.txt

```
(Stipagrostis_hirtigluma_H_Shi_ptg000037l_000550.1:0.322164,((Echinocloa_haploclada_eh_chr1.2766:0.149257,Echinocloa_haploclada_eh_chr5.4995:0.118498)n2:0.40724,(Echinocloa_haploclada_eh_chr4.1834:0.645675,(Echinocloa_haploclada_eh_chr5.4116:0.586544,(Echinocloa_haploclada_eh_chr2.1963:0.784765,((Echinocloa_haploclada_eh_chr9.705:0.496602,Echinocloa_haploclada_eh_chr1.2441:0.221134)n7:0.186765,((Echinocloa_haploclada_eh_chr4.2257:0.236096,Echinocloa_haploclada_eh_chr5.4981:0.321154)n9:0.0716576,(Echinocloa_haploclada_eh_chr9.917:0.606663,((Echinocloa_haploclada_eh_chr4.576:5e-09,Echinocloa_haploclada_eh_scaffold395.1:0.00948292)n12:0.228484,(Echinocloa_haploclada_eh_chr8.1143:0.0810241,Echinocloa_haploclada_eh_chr6.1289:0.0935736)n13:0.0661794)n11:0.0363938)n10:0.105928)n8:0.126557)n6:0.133338)n5:0.119034)n4:0.138175)n3:0.16191)n1:0.322164)n0;
```
