## Supplementary Dataset S1 for "Gene turnover and contingency facilitated the repeated evolution of C_4_ photosynthesis in grasses": OG0022090_tree.txt

```
(Echinocloa_haploclada_eh_chr8.679:0.00564663,((Echinocloa_haploclada_eh_chr4.965:0.00223823,Echinocloa_haploclada_eh_chr4.966:0.00238843)n2:0.0198093,((((Echinocloa_haploclada_eh_scaffold711.5:0.126505,Echinocloa_haploclada_eh_scaffold68.46:0.336304)n6:0.308704,(Echinocloa_haploclada_eh_chr9.748:0.629674,Echinocloa_haploclada_eh_chr4.1289:0.587818)n7:0.119901)n5:0.136681,((Echinocloa_haploclada_eh_scaffold763.5:0.0897175,(Echinocloa_haploclada_eh_chr8.1360:0.187653,(Echinocloa_haploclada_eh_chr1.2808:0.0336779,Echinocloa_haploclada_eh_chr1.2823:0.0138033)n11:0.119992)n10:0.0758015)n9:0.141892,(Echinocloa_haploclada_eh_chr2.1928:0.139071,Echinocloa_haploclada_eh_chr2.1890:0.179127)n12:0.171)n8:0.0546606)n4:0.0681962,(Echinocloa_haploclada_eh_scaffold41.5:0.578015,Echinocloa_haploclada_eh_chr8.1208:0.309336)n13:0.128621)n3:0.247508)n1:0.00564663)n0;
```
