## Supplementary Dataset S1 for "Gene turnover and contingency facilitated the repeated evolution of C_4_ photosynthesis in grasses": OG0022091_tree.txt

```
(((Panicum_virgatum_Pavir.3KG262700:0.00827389,(Echinocloa_haploclada_eh_chr9.1135:0.0226848,(Echinocloa_haploclada_eh_chr4.1525:0.000735073,Echinocloa_haploclada_eh_scaffold68.55:5e-09)n4:0.0235791)n3:0.0535903)n2:5e-09,(Echinocloa_haploclada_eh_chr8.1160:0.199092,(Panicum_virgatum_Pavir.6NG188100:0.0125399,Panicum_virgatum_Pavir.9KG494000:0.0151418)n6:0.00168242)n5:6e-09)n1:0.00509015,((Panicum_virgatum_Pavir.J640000:0.00270297,Panicum_virgatum_Pavir.5KG259200:0.002699)n8:0.0109176,((Panicum_virgatum_Pavir.7KG100600:0.0215832,Panicum_virgatum_Pavir.7KG100700:0.00533666)n10:0.0110002,(Panicum_virgatum_Pavir.4KG181800:0.0164963,(Panicum_virgatum_Pavir.5KG261800:0.00269895,(Panicum_virgatum_Pavir.8KG325200:0.0100728,Panicum_virgatum_Pavir.8NG187900:0.01036)n13:0.0102335)n12:5e-09)n11:0.00333174)n9:0.00336038)n7:0.00509015)n0;
```
