## Supplementary Dataset S1 for "Gene turnover and contingency facilitated the repeated evolution of C_4_ photosynthesis in grasses": OG0022092_tree.txt

```
((Oryza_sativa_LOC_Os03g50470:0.111457,Oryza_sativa_LOC_Os03g51270:0.100284)n1:0.0308042,(Echinocloa_haploclada_eh_chr7.530:0.119427,(((Eragrostis_curvula_EJB05_57807:0.000671911,Eragrostis_curvula_EJB05_17564:0.00140624)n5:0.0576265,(Eragrostis_curvula_EJB05_57808:0.00202466,Eragrostis_curvula_EJB05_17568:5e-09)n6:0.0674938)n4:0.179646,((Stipagrostis_hirtigluma_H_Shi_ptg000050l_001096.1:0.0165635,Stipagrostis_hirtigluma_H_Shi_ptg000050l_001100.1:0.0819338)n8:0.0985595,((Panicum_hallii_Pahal.5G429900:0.0123253,Panicum_hallii_Pahal.5G429100:0.0120165)n10:0.0255168,(Zea_mays_Zm00001eb066980:0.00665342,(Zea_mays_Zm00001eb067010:0.00646965,(Zea_mays_Zm00001eb066990:0.00359029,Zea_mays_Zm00001eb067000:0.000714217)n13:0.0014684)n12:0.00351091)n11:0.0502661)n9:0.110603)n7:0.0328876)n3:0.0223154)n2:0.0308042)n0;
```
