## Supplementary Dataset S1 for "Gene turnover and contingency facilitated the repeated evolution of C_4_ photosynthesis in grasses": OG0022093_tree.txt

```
((Echinocloa_haploclada_eh_chr8.722:0.243243,(((Leersia_perrieri_LPERR11G05560:0.219067,(Oryza_sativa_LOC_Os11g09970:0.13264,(Oryza_sativa_LOC_Os11g09670:0.176142,((Oryza_sativa_LOC_Os11g09960:0.263199,Oryza_sativa_LOC_Os11g09690:0.0532893)n8:0.111542,Oryza_sativa_LOC_Os11g09680:0.0510164)n7:0.0361627)n6:0.0171282)n5:0.0155748)n4:0.0221019,(Leersia_perrieri_LPERR11G05520:0.143724,(Zizania_latifolia_GWHTBFHI029567:0.180821,Oryza_sativa_LOC_Os11g09640:0.125899)n10:0.0449758)n9:0.00499731)n3:0.08817,(Leersia_perrieri_LPERR11G05530:0.554878,Oryza_sativa_LOC_Os11g09684:0.574604)n11:0.194243)n2:0.0215825)n1:0.0356041,((Hordeum_spontaneum_WB01_001135_0387459:5e-09,Hordeum_vulgareMorex_HORVU.MOREX.r3.4HG0346320:0.000875458)n13:0.246772,Urochloa_fusta_Urofu.7G280100:0.277574)n12:0.0476535)n0;
```
