## Supplementary Dataset S1 for "Gene turnover and contingency facilitated the repeated evolution of C_4_ photosynthesis in grasses": OG0022094_tree.txt

```
((Echinocloa_haploclada_eh_chr9.2709:0.127808,Panicum_virgatum_Pavir.9KG526600:0.173632)n1:0.198318,((Eleusine_coracana_ELECO.r07.5BG0425840:0.215039,(Stipagrostis_hirtigluma_H_Shi_ptg000059l_000518.1:0.121737,((Eragrostis_curvula_EJB05_30029:0.0146703,(Eragrostis_curvula_EJB05_54180:0.0163592,(Eragrostis_curvula_EJB05_54163:0.0167598,(Eragrostis_curvula_EJB05_54164:5e-09,Eragrostis_curvula_EJB05_54162:5e-09)n9:0.278269)n8:0.0314858)n7:0.0512619)n6:0.0214077,(Eragrostis_curvula_EJB05_54182:0.0123093,(Eragrostis_curvula_EJB05_30122:0.011016,Eragrostis_curvula_EJB05_02991:0.00166759)n11:0.0203277)n10:0.0145263)n5:0.116178)n4:0.0399113)n3:0.0696347,((Eleusine_coracana_ELECO.r07.5BG0425780:0.170189,Stipagrostis_hirtigluma_H_Shi_ptg000041l_000081.1:0.137877)n13:0.0312231,Eragrostis_curvula_EJB05_31950:0.721062)n12:0.080118)n2:0.0281008)n0;
```
