## Supplementary Dataset S1 for "Gene turnover and contingency facilitated the repeated evolution of C_4_ photosynthesis in grasses": OG0022095_tree.txt

```
(((Eleusine_coracana_ELECO.r07.5BG0451160:0.0320032,Eleusine_coracana_ELECO.r07.5AG0402670:0.0652628)n2:0.108807,(Eleusine_coracana_ELECO.r07.5BG0451140:0.0865778,Eleusine_coracana_ELECO.r07.5AG0402650:0.0525839)n3:0.11776)n1:0.0312222,(Eragrostis_curvula_EJB05_33182:0.824011,((((Eragrostis_curvula_EJB05_57803:0,Eragrostis_curvula_EJB05_33200:0)n8:5e-09,Eragrostis_curvula_EJB05_33192:0.0155731)n7:0.0743316,((Eragrostis_curvula_EJB05_33190:0,Eragrostis_curvula_EJB05_33202:0)n10:0.00296531,Eragrostis_curvula_EJB05_57805:0.0129136)n9:0.0593865)n6:0.101607,(Eragrostis_curvula_EJB05_33179:0.210019,(Eragrostis_curvula_EJB05_33178:0.13722,(Eragrostis_curvula_EJB05_55444:0.00764163,Eragrostis_curvula_EJB05_33177:0.00690655)n13:0.0843182)n12:0.0376801)n11:0.041626)n5:0.0398855)n4:0.0312222)n0;
```
