## Supplementary Dataset S1 for "Gene turnover and contingency facilitated the repeated evolution of C_4_ photosynthesis in grasses": OG0022096_tree.txt

```
((Eragrostis_curvula_EJB05_14568:0.653476,(Eragrostis_curvula_EJB05_13622:0.0993751,Eragrostis_curvula_EJB05_13576:0.0318845)n2:0.0788497)n1:0.0270976,((Eleusine_coracana_ELECO.r07.1BG0053700:0.143014,(Eleusine_coracana_ELECO.r07.1BG0053840:0.0606347,Eleusine_coracana_ELECO.r07.1BG0053870:0.115783)n5:0.0314118)n4:0.0417586,((((Eleusine_coracana_ELECO.r07.1AG0014630:0.0261789,Eleusine_coracana_ELECO.r07.1BG0063510:0.0221675)n9:0.0776371,(Eleusine_coracana_ELECO.r07.1AG0005200:0.0395225,Eleusine_coracana_ELECO.r07.1BG0053900:0.0502514)n10:0.0735642)n8:0.085377,(Eleusine_coracana_ELECO.r07.1AG0004960:0.163539,Eleusine_coracana_ELECO.r07.1AG0005210:0.19424)n11:0.0346455)n7:0.0210861,((Eleusine_coracana_ELECO.r07.1AG0005230:0.0450393,Eleusine_coracana_ELECO.r07.1BG0053820:0.032206)n13:0.105325,Eleusine_coracana_ELECO.r07.1BG0053850:0.200015)n12:0.0255099)n6:0.0189615)n3:0.0270976)n0;
```
