## Supplementary Dataset S1 for "Gene turnover and contingency facilitated the repeated evolution of C_4_ photosynthesis in grasses": OG0022097_tree.txt

```
(Eragrostis_curvula_EJB05_01225:0.0181565,((Eragrostis_curvula_EJB05_08492:0.00857036,Eragrostis_curvula_EJB05_10158:0.0283463)n2:5e-09,(Eragrostis_curvula_EJB05_54651:0.00580698,((Eragrostis_curvula_EJB05_39536:0.0211194,Eragrostis_curvula_EJB05_52372:0.00366848)n5:0.00130599,(((Eragrostis_curvula_EJB05_39535:0.00128583,((Eragrostis_curvula_EJB05_09246:5e-09,(Eragrostis_curvula_EJB05_43020:0.00337996,(Eragrostis_curvula_EJB05_52375:0.0559259,(Eragrostis_curvula_EJB05_36423:5e-09,Eragrostis_curvula_EJB05_54734:5e-09)n13:0.000570063)n12:5e-09)n11:5e-09)n10:5e-09,Eragrostis_curvula_EJB05_57664:0.00330975)n9:5e-09)n8:0.00240139,Eragrostis_curvula_EJB05_00438:0.000284016)n7:0.00120477,Eragrostis_curvula_EJB05_26836:0.00478201)n6:5e-09)n4:0.0141425)n3:0.00143816)n1:0.0181565)n0;
```
