## Supplementary Dataset S1 for "Gene turnover and contingency facilitated the repeated evolution of C_4_ photosynthesis in grasses": OG0022098_tree.txt

```
(Eragrostis_curvula_EJB05_50830:0.000654241,((Eragrostis_curvula_EJB05_53050:0,Eragrostis_curvula_EJB05_34998:0)n2:5e-09,(Eragrostis_curvula_EJB05_08868:0.0006532,(Eragrostis_curvula_EJB05_03209:5e-09,((Eragrostis_curvula_EJB05_25577:5e-09,(Eragrostis_curvula_EJB05_00234:0.00262904,((Eragrostis_curvula_EJB05_57984:6e-09,(Eragrostis_curvula_EJB05_03210:0.106044,Eragrostis_curvula_EJB05_30306:0.0520399)n10:0.00535412)n9:0.00186748,((Eragrostis_curvula_EJB05_07495:0.0021249,(Eragrostis_curvula_EJB05_03211:0.076497,Eragrostis_curvula_EJB05_21097:0.00206417)n13:5e-09)n12:6e-09,Eragrostis_curvula_EJB05_00858:0.000687813)n11:0.00106161)n8:0.00133868)n7:5e-09)n6:5e-09,Eragrostis_curvula_EJB05_28795:0.000654804)n5:0.000655407)n4:0.000653248)n3:5e-09)n1:0.000654241)n0;
```
