## Supplementary Dataset S1 for "Gene turnover and contingency facilitated the repeated evolution of C_4_ photosynthesis in grasses": OG0022099_tree.txt

```
(Eragrostis_curvula_EJB05_08489:0.00349711,(Eragrostis_curvula_EJB05_15625:0.00343386,((Eragrostis_curvula_EJB05_00879:0.0056149,(Eragrostis_curvula_EJB05_26984:0.00668234,((Eragrostis_curvula_EJB05_27429:0.00542586,Eragrostis_curvula_EJB05_11918:5e-09)n6:5e-09,(Eragrostis_curvula_EJB05_19724:0.00398547,(Eragrostis_curvula_EJB05_38976:0.00137108,(Eragrostis_curvula_EJB05_57987:6e-09,Eragrostis_curvula_EJB05_57986:5e-09)n9:0.0115159)n8:0.00221847)n7:0.00107885)n5:0.00422777)n4:0.000102342)n3:9.3894e-05,(Eragrostis_curvula_EJB05_23802:0.00760767,((Eragrostis_curvula_EJB05_37345:0.019164,(Eragrostis_curvula_EJB05_14089:0.0641885,Eragrostis_curvula_EJB05_52703:0.0095987)n13:5e-09)n12:0.00226069,Eragrostis_curvula_EJB05_54971:0.00836171)n11:5e-09)n10:0.00144005)n2:0.000678208)n1:0.00349711)n0;
```
