## Supplementary Dataset S1 for "Gene turnover and contingency facilitated the repeated evolution of C_4_ photosynthesis in grasses": OG0022100_tree.txt

```
(Eragrostis_curvula_EJB05_53363:0.215823,((Eragrostis_curvula_EJB05_26656:0.109328,(Eragrostis_curvula_EJB05_26619:0.0150231,(Eragrostis_curvula_EJB05_56692:0.0156484,(Eragrostis_curvula_EJB05_11022:0.0920079,Eragrostis_curvula_EJB05_08536:0.0118177)n5:0.00520065)n4:0.118347)n3:0.0692411)n2:0.0409819,((Eragrostis_curvula_EJB05_01069:0.0369362,(Eragrostis_curvula_EJB05_15436:0.0161295,Eragrostis_curvula_EJB05_44719:0.0447148)n8:0.0266839)n7:0.0273145,((Eragrostis_curvula_EJB05_13875:0.7303,(Eragrostis_curvula_EJB05_31371:0.0522768,Eragrostis_curvula_EJB05_33546:0.0646906)n11:0.152827)n10:0.0871408,(Eragrostis_curvula_EJB05_01408:0.0229241,(Eragrostis_curvula_EJB05_10632:0.0506303,Eragrostis_curvula_EJB05_15594:0.0200756)n13:0.00641293)n12:0.0103071)n9:0.0262703)n6:0.02714)n1:0.215823)n0;
```
