## Supplementary Dataset S1 for "Gene turnover and contingency facilitated the repeated evolution of C_4_ photosynthesis in grasses": OG0022101_tree.txt

```
(Eragrostis_curvula_EJB05_12742:0.150629,(Eragrostis_curvula_EJB05_25713:0.0310967,(((Eragrostis_curvula_EJB05_06235:0.147985,Eragrostis_curvula_EJB05_27267:0.0837399)n4:0.0875583,((Eragrostis_curvula_EJB05_09313:0.428268,Eragrostis_curvula_EJB05_06456:0.190459)n6:0.133123,(Eragrostis_curvula_EJB05_13154:0.427401,(Eragrostis_curvula_EJB05_24195:0.0165671,(Eragrostis_curvula_EJB05_49134:0.0144945,(Eragrostis_curvula_EJB05_06236:0.144829,Eragrostis_curvula_EJB05_33548:0.0466448)n10:0.0203185)n9:0.0314667)n8:0.179899)n7:0.108823)n5:0.0634745)n3:0.0587095,(Eragrostis_curvula_EJB05_35209:0.114189,(Eragrostis_curvula_EJB05_29247:0.0986943,(Eragrostis_curvula_EJB05_12598:0.017538,Eragrostis_curvula_EJB05_12651:0.0173318)n13:0.0153044)n12:0.0830558)n11:0.024196)n2:0.0773152)n1:0.150629)n0;
```
