## Supplementary Dataset S1 for "Gene turnover and contingency facilitated the repeated evolution of C_4_ photosynthesis in grasses": OG0022102_tree.txt

```
((Eragrostis_curvula_EJB05_01721:0.221639,Eragrostis_curvula_EJB05_01726:0.23152)n1:0.0450336,(Zizania_latifolia_GWHTBFHI004861:0.528462,((Hordeum_vulgareMorex_HORVU.MOREX.r3.4HG0398120:0.0994525,Hordeum_vulgareMorex_HORVU.MOREX.r3.4HG0398490:0.0609318)n4:0.0607733,((Hordeum_spontaneum_WB01_003927_0086821:0.00246404,Hordeum_vulgareMorex_HORVU.MOREX.r3.4HG0398620:0.00238389)n6:0.0985414,((Hordeum_spontaneum_WB01_003279_0149116:0.00600347,Hordeum_vulgareMorex_HORVU.MOREX.r3.4HG0398750:0.013091)n8:0.0112006,(Hordeum_spontaneum_WB01_003493_0027125:0.00412617,(Hordeum_vulgareMorex_HORVU.MOREX.r3.4HG0397630:0.0183203,(Hordeum_vulgareMorex_HORVU.MOREX.r3.4HG0398660:0.0161673,(Hordeum_vulgareMorex_HORVU.MOREX.r3.4HG0398730:0.00882001,(Hordeum_vulgareMorex_HORVU.MOREX.r3.4HG0398740:0.000979076,Hordeum_vulgareMorex_HORVU.MOREX.r3.4HG0398760:5e-09)n13:0.00200336)n12:0.00263069)n11:0.000263069)n10:2.92299e-05)n9:0.00628065)n7:0.0640391)n5:0.0643836)n3:0.168517)n2:0.0450336)n0;
```
