## Supplementary Dataset S1 for "Gene turnover and contingency facilitated the repeated evolution of C_4_ photosynthesis in grasses": OG0022103_tree.txt

```
(Hordeum_vulgareMorex_HORVU.MOREX.r3.6HG0598080:2.5e-09,(Hordeum_spontaneum_WB01_000914_0191686:0.0114813,(Hordeum_spontaneum_WB01_011870_0313318:0.0653146,((Hordeum_spontaneum_WB01_002906_0411015:0.0518208,(Hordeum_spontaneum_WB01_002779_0836789:0.0443785,Hordeum_spontaneum_WB01_000101_0868567:0.0532803)n5:0.0470643)n4:0.0127071,(Hordeum_spontaneum_WB01_000907_0024705:0.0339302,((((Hordeum_spontaneum_WB01_007017_0118103:0.00701012,Hordeum_spontaneum_WB01_000445_0626036:0.00833913)n10:5e-09,(Hordeum_spontaneum_WB01_000101_0872272:0.00260523,Hordeum_spontaneum_WB01_013454_0217745:0.000448214)n11:9.2103e-05)n9:0.00560892,Hordeum_spontaneum_WB01_000245_0338311:0.00516911)n8:0.00171034,((Hordeum_spontaneum_WB01_001458_3656550:0.057755,Hordeum_spontaneum_WB01_007638_0536172:0.0219396)n13:0.00478192,Hordeum_spontaneum_WB01_011566_0117388:0.0193515)n12:0.00223186)n7:0.00270129)n6:0.00959223)n3:0.0236638)n2:0.0606733)n1:2.5e-09)n0;
```
