## Supplementary Dataset S1 for "Gene turnover and contingency facilitated the repeated evolution of C_4_ photosynthesis in grasses": OG0022104_tree.txt

```
(Panicum_virgatum_Pavir.1KG425300:0.273043,(Hordeum_vulgareMorex_HORVU.MOREX.r3.4HG0379890:0.00290043,((Hordeum_spontaneum_WB01_000160_0273641:0.0609439,Hordeum_spontaneum_WB01_000731_0030078:0.0362996)n3:0.0792947,(Hordeum_spontaneum_WB01_000977_0027766:0.0133313,(Hordeum_spontaneum_WB01_001997_0203856:0.0177854,(Hordeum_spontaneum_WB01_001117_0642197:0.0169867,(Hordeum_spontaneum_WB01_002909_1143647:0.0315671,((Hordeum_spontaneum_WB01_004835_0192877:0.059639,(Hordeum_spontaneum_WB01_006824_0215050:0.0455047,(Hordeum_spontaneum_WB01_003094_0833910:0.20879,Hordeum_spontaneum_WB01_004595_1176616:0.0778722)n11:0.0838365)n10:0.0467752)n9:0.149018,((Hordeum_spontaneum_WB01_007235_0760774:0.548098,Hordeum_spontaneum_WB01_003042_0071274:0.671551)n13:0.0877864,Hordeum_spontaneum_WB01_000559_1198549:0.00530437)n12:0.000530437)n8:5.30437e-05)n7:5.30437e-06)n6:5.30437e-07)n5:5.30437e-08)n4:5.30437e-09)n2:5.89375e-10)n1:0.247224)n0;
```
