## Supplementary Dataset S1 for "Gene turnover and contingency facilitated the repeated evolution of C_4_ photosynthesis in grasses": OG0022105_tree.txt

```
(Hordeum_vulgareMorex_HORVU.MOREX.r3.1HG0015670:0.0160924,(Hordeum_spontaneum_WB01_000670_0148510:0.0272883,((Hordeum_spontaneum_WB01_003918_0146415:0.0770756,Hordeum_spontaneum_WB01_005855_0788233:0.0431483)n3:0.00276959,((Hordeum_spontaneum_WB01_000383_0358596:0.0967412,Hordeum_spontaneum_WB01_000247_1242823:0.0828661)n5:0.00981751,(Hordeum_spontaneum_WB01_004048_0169709:0.063182,((Hordeum_spontaneum_WB01_009450_0104112:0.134202,(((Hordeum_spontaneum_WB01_004765_0176804:0.0474579,Hordeum_spontaneum_WB01_000179_0167421:0.0485344)n11:0.018026,(Hordeum_spontaneum_WB01_001178_0182486:0.0222246,Hordeum_spontaneum_WB01_002002_0585916:0.0335414)n12:0.0858647)n10:0.0305942,Hordeum_spontaneum_WB01_002998_0407267:0.07357)n9:0.0500646)n8:0.0487804,(Hordeum_spontaneum_WB01_001559_0039794:0.0548361,Hordeum_spontaneum_WB01_002138_1537244:0.0428591)n13:0.0178532)n7:0.020118)n6:0.0189567)n4:0.0330031)n2:5e-09)n1:0.0160924)n0;
```
