## Supplementary Dataset S1 for "Gene turnover and contingency facilitated the repeated evolution of C_4_ photosynthesis in grasses": OG0022106_tree.txt

```
(Hordeum_spontaneum_WB01_000201_0061688:0.0125636,(Hordeum_spontaneum_WB01_007536_0112179:0.00926906,(Hordeum_spontaneum_WB01_003138_1547838:0.0138125,(Hordeum_spontaneum_WB01_000930_0152198:0.00385473,(Hordeum_spontaneum_WB01_010385_0019379:0.0124561,(((Hordeum_spontaneum_WB01_012212_0071484:0.0129391,(Hordeum_spontaneum_WB01_008145_0182005:0.0255573,Hordeum_spontaneum_WB01_004369_0648468:0.0129833)n8:0.00559305)n7:0.170243,(Hordeum_spontaneum_WB01_003645_0068615:0.038598,(Hordeum_spontaneum_WB01_002209_0926772:0.0524141,Hordeum_spontaneum_WB01_002714_1438064:0.0178028)n10:0.0121313)n9:0.155253)n6:0.0384598,((Hordeum_spontaneum_WB01_003270_0242959:0.0646257,(Hordeum_spontaneum_WB01_002487_0297761:0.0187032,Hordeum_spontaneum_WB01_002828_0129843:0.0325413)n13:0.00446002)n12:0.130568,Hordeum_spontaneum_WB01_002261_0349673:0.20745)n11:0.0670378)n5:0.168699)n4:0.00985646)n3:0.004026)n2:0.00687175)n1:0.0125636)n0;
```
