## Supplementary Dataset S1 for "Gene turnover and contingency facilitated the repeated evolution of C_4_ photosynthesis in grasses": OG0022107_tree.txt

```
(Hordeum_spontaneum_WB01_000224_0041501:0.114117,((Hordeum_spontaneum_WB01_000900_0352997:0.0494576,(Hordeum_spontaneum_WB01_000334_0097761:0.0250781,Hordeum_spontaneum_WB01_002778_0080457:0.0515479)n3:0.0264325)n2:0.0247606,((Hordeum_spontaneum_WB01_000220_0027376:0.0437109,Hordeum_spontaneum_WB01_007547_0191759:0.0363736)n5:0.0148215,((Hordeum_spontaneum_WB01_003216_0021691:0.0400047,Hordeum_spontaneum_WB01_007647_0053845:0.043283)n7:0.00897623,(Hordeum_spontaneum_WB01_007571_0097861:0.0673238,((Hordeum_spontaneum_WB01_002042_0413470:0.028069,(Hordeum_spontaneum_WB01_002042_0402855:0,Hordeum_spontaneum_WB01_002042_0400423:0)n11:0.0212851)n10:0.0538556,(Hordeum_spontaneum_WB01_008414_0029313:0.03973,(Hordeum_spontaneum_WB01_001599_0743977:0.0360969,Hordeum_spontaneum_WB01_000690_0180523:0.0336919)n13:0.00936529)n12:0.0101526)n9:0.0139266)n8:6e-09)n6:0.0135893)n4:0.0312357)n1:0.114117)n0;
```
