## Supplementary Dataset S1 for "Gene turnover and contingency facilitated the repeated evolution of C_4_ photosynthesis in grasses": OG0022108_tree.txt

```
(Hordeum_spontaneum_WB01_000746_1973262:0.0153478,((Hordeum_spontaneum_WB01_000394_0386907:0.114183,(Hordeum_spontaneum_WB01_003312_1091459:0.315694,(Hordeum_spontaneum_WB01_002210_0142141:0.100918,((((Hordeum_spontaneum_WB01_006398_0072166:0.130656,Hordeum_spontaneum_WB01_003462_0176669:0.0968294)n8:0.0612378,(Hordeum_spontaneum_WB01_007084_0212630:0.0217999,Hordeum_spontaneum_WB01_010232_0063603:0.0649658)n9:0.0581106)n7:0.100881,(Hordeum_spontaneum_WB01_007084_0194115:0.268594,Hordeum_spontaneum_WB01_008103_0502515:0.0582553)n10:6e-09)n6:0.0795224,Hordeum_spontaneum_WB01_001595_1472748:0.10621)n5:0.0694442)n4:0.0511053)n3:0.0962893)n2:0.0296084,(Hordeum_spontaneum_WB01_001085_0526137:0.00289832,(Hordeum_spontaneum_WB01_000231_0628765:0.0239683,(Hordeum_spontaneum_WB01_001473_0787755:0.388608,Hordeum_spontaneum_WB01_007270_0050696:0.195692)n13:0.14162)n12:0.00425523)n11:0.00585754)n1:0.0153478)n0;
```
