## Supplementary Dataset S1 for "Gene turnover and contingency facilitated the repeated evolution of C_4_ photosynthesis in grasses": OG0022109_tree.txt

```
((Hordeum_spontaneum_WB01_002390_0246018:0.00372898,Hordeum_vulgareMorex_HORVU.MOREX.r3.4HG0338380:0.00229529)n1:0.00151255,((Hordeum_vulgareMorex_HORVU.MOREX.r3.5HG0463080:0.00533599,((Hordeum_spontaneum_WB01_009184_0076479:5e-09,Hordeum_vulgareMorex_HORVU.MOREX.r3.4HG0370930:5e-09)n5:0.022957,(Hordeum_vulgareMorex_HORVU.MOREX.r3.5HG0423170:0.00715613,(((Hordeum_spontaneum_WB01_003411_0076533:0.0919506,((Hordeum_spontaneum_WB01_009184_0080431:0.13926,(Hordeum_spontaneum_WB01_007680_0020304:0.0679939,Hordeum_spontaneum_WB01_003411_0144504:0.0480913)n12:0.0364215)n11:0.00792449,Hordeum_spontaneum_WB01_009184_0078932:0.0198515)n10:0.00768752)n9:0.00219139,Hordeum_spontaneum_WB01_001015_0067284:0.0237737)n8:0.0104084,Hordeum_spontaneum_WB01_001748_0878159:0.0183278)n7:0.00238881)n6:0.000627856)n4:0.00122139)n3:0.000414445,(Hordeum_vulgareMorex_HORVU.MOREX.r3.5HG0463070:0.0055168,Hordeum_spontaneum_WB01_002930_0025020:0.00454288)n13:0.000504765)n2:0.00151255)n0;
```
