## Supplementary Dataset S1 for "Gene turnover and contingency facilitated the repeated evolution of C_4_ photosynthesis in grasses": OG0022110_tree.txt

```
(Hordeum_spontaneum_WB01_001415_1693842:0.00137246,(Hordeum_vulgareMorex_HORVU.MOREX.r3.5HG0469120:0.00117659,(Hordeum_vulgareMorex_HORVU.MOREX.r3.6HG0558520:0.0240902,((Hordeum_vulgareMorex_HORVU.MOREX.r3.4HG0400180:0.0159278,Hordeum_vulgareMorex_HORVU.MOREX.r3.5HG0501570:0.116779)n4:0.00223404,(Hordeum_vulgareMorex_HORVU.MOREX.r3.6HG0540810:0.0468743,(Hordeum_vulgareMorex_HORVU.MOREX.r3.7HG0648890:0.0059789,(Hordeum_vulgareMorex_HORVU.MOREX.r3.2HG0140540:0.0442614,(Hordeum_vulgareMorex_HORVU.MOREX.r3.2HG0140550:0.01803,((Hordeum_vulgareMorex_HORVU.MOREX.r3.2HG0189990:0.00711915,(Hordeum_vulgareMorex_HORVU.MOREX.r3.7HG0661030:0.00830044,Hordeum_vulgareMorex_HORVU.MOREX.r3.2HG0116340:0.0103284)n11:0.000187009)n10:0.00144283,(Hordeum_vulgareMorex_HORVU.MOREX.r3.7HG0648900:0.00812526,(Hordeum_vulgareMorex_HORVU.MOREX.r3.4HG0402300:0.0127113,Hordeum_vulgareMorex_HORVU.MOREX.r3.4HG0359510:0.00277563)n13:0.000457311)n12:0.00163466)n9:5e-09)n8:5e-09)n7:5e-09)n6:6e-09)n5:0.00664227)n3:0.00166944)n2:0.0103326)n1:0.00137246)n0;
```
