## Supplementary Dataset S1 for "Gene turnover and contingency facilitated the repeated evolution of C_4_ photosynthesis in grasses": OG0022111_tree.txt

```
(Juncus_effusus_H_Juncus_Jeff_scaffold_14_000631.1:0.0420061,((Juncus_effusus_H_Juncus_Jeff_scaffold_14_000627.1:0.0830719,(Juncus_effusus_H_Juncus_Jeff_scaffold_14_000636.1:0.0495964,Juncus_effusus_H_Juncus_Jeff_scaffold_14_000628.1:0.0723239)n3:0.00451469)n2:0.0351428,((Juncus_effusus_H_Juncus_Jeff_scaffold_14_000635.1:0.168339,(Juncus_effusus_H_Juncus_Jeff_scaffold_14_000634.1:0.18891,Juncus_effusus_H_Juncus_Jeff_scaffold_14_000629.1:0.084671)n6:0.0147547)n5:0.018167,(Juncus_effusus_H_Juncus_Jeff_scaffold_18_000251.1:0.150905,(Juncus_effusus_H_Juncus_Jeff_scaffold_14_000632.1:0.155866,(Juncus_effusus_H_Juncus_Jeff_scaffold_14_000626.1:0.235685,((Juncus_effusus_H_Juncus_Jeff_scaffold_3_001269.1:0.178413,(Juncus_effusus_H_Juncus_Jeff_scaffold_14_000630.1:0.162077,Juncus_effusus_H_Juncus_Jeff_scaffold_14_000625.1:0.117553)n12:0.0931645)n11:0.0464383,(Juncus_effusus_H_Juncus_Jeff_scaffold_15_000854.1:0.221306,Juncus_effusus_H_Juncus_Jeff_scaffold_3_001276.1:0.329403)n13:0.0339714)n10:0.0289773)n9:0.0376339)n8:0.0216431)n7:0.0217362)n4:0.0483443)n1:0.0420061)n0;
```
