## Supplementary Dataset S1 for "Gene turnover and contingency facilitated the repeated evolution of C_4_ photosynthesis in grasses": OG0022112_tree.txt

```
(Juncus_effusus_H_Juncus_Jeff_scaffold_12_000883.1:0.0593389,((Juncus_effusus_H_Juncus_Jeff_scaffold_12_000129.1:0.0668277,(Juncus_effusus_H_Juncus_Jeff_scaffold_12_000882.1:0.133753,(Juncus_effusus_H_Juncus_Jeff_scaffold_12_000139.1:0.0836704,(Juncus_effusus_H_Juncus_Jeff_scaffold_12_000136.1:0.0280929,(Juncus_effusus_H_Juncus_Jeff_scaffold_12_000137.1:0.0293001,Juncus_effusus_H_Juncus_Jeff_scaffold_12_000132.1:0.0253595)n6:0.00572953)n5:0.0669627)n4:0.0628944)n3:0.0241214)n2:0.0338654,((Juncus_effusus_H_Juncus_Jeff_scaffold_6_000038.1:0.101043,Juncus_effusus_H_Juncus_Jeff_scaffold_12_000127.1:0.0346594)n8:0.0214229,(Juncus_effusus_H_Juncus_Jeff_scaffold_12_000125.1:0.0318329,(((Juncus_effusus_H_Juncus_Jeff_scaffold_12_000128.1:0.0568784,Juncus_effusus_H_Juncus_Jeff_scaffold_12_000131.1:0.0191881)n12:0.0218851,Juncus_effusus_H_Juncus_Jeff_scaffold_12_000130.1:0.137566)n11:0.0251944,(Juncus_effusus_H_Juncus_Jeff_scaffold_12_000134.1:0.0671425,Juncus_effusus_H_Juncus_Jeff_scaffold_12_000138.1:0.0757465)n13:0.00919311)n10:0.00800407)n9:0.0322997)n7:0.0097355)n1:0.0593389)n0;
```
