## Supplementary Dataset S1 for "Gene turnover and contingency facilitated the repeated evolution of C_4_ photosynthesis in grasses": OG0022113_tree.txt

```
(Juncus_effusus_H_Juncus_Jeff_scaffold_20_000957.1:0.0253819,(Juncus_effusus_H_Juncus_Jeff_scaffold_20_000945.1:0.0211033,(Juncus_effusus_H_Juncus_Jeff_scaffold_20_000944.1:0.0204535,(Juncus_effusus_H_Juncus_Jeff_scaffold_20_000955.1:0.00910296,((Juncus_effusus_H_Juncus_Jeff_scaffold_20_000950.1:0.0709103,(Juncus_effusus_H_Juncus_Jeff_scaffold_20_000948.1:0.0240789,Juncus_effusus_H_Juncus_Jeff_scaffold_20_000877.1:0.030007)n6:0.0255124)n5:0.00564007,((((Juncus_effusus_H_Juncus_Jeff_scaffold_20_000942.1:0.0171588,(Juncus_effusus_H_Juncus_Jeff_scaffold_20_000954.1:0.00602349,Juncus_effusus_H_Juncus_Jeff_scaffold_20_000943.1:0.00702878)n11:0.0116675)n10:0.0133987,Juncus_effusus_H_Juncus_Jeff_scaffold_20_000956.1:0.0157833)n9:0.019983,(Juncus_effusus_H_Juncus_Jeff_scaffold_20_000947.1:0.11485,Juncus_effusus_H_Juncus_Jeff_scaffold_20_000876.1:0.0601573)n12:0.0162136)n8:0.0478424,(Juncus_effusus_H_Juncus_Jeff_scaffold_8_000632.1:0.426244,Juncus_effusus_H_Juncus_Jeff_scaffold_20_000875.1:0.0716365)n13:0.0266403)n7:0.0153177)n4:0.0467351)n3:0.0172703)n2:0.0393855)n1:0.0253819)n0;
```
