## Supplementary Dataset S1 for "Gene turnover and contingency facilitated the repeated evolution of C_4_ photosynthesis in grasses": OG0022114_tree.txt

```
(Streptochaeta_angustifolia_strangu_039741:0.371856,(Leersia_perrieri_LPERR02G19120:0.185682,(Leersia_perrieri_LPERR02G18730:0.174433,(((Oryza_sativa_LOC_Os02g39480:0.284574,Zizania_latifolia_GWHTBFHI021513:0.352356)n5:0.0614819,Leersia_perrieri_LPERR02G18990:0.159063)n4:0.0490733,((Oryza_sativa_LOC_Os02g39470:0.138173,(Oryza_sativa_LOC_Os02g39430:0.0229257,(Oryza_sativa_LOC_Os02g39230:0.105241,Oryza_sativa_LOC_Os02g39240:0.0584096)n9:0.0348554)n8:0.0873703)n7:0.0933177,((Zizania_latifolia_GWHTBFHI021469:0.628911,(Leersia_perrieri_LPERR02G19110:0.361742,Leersia_perrieri_LPERR02G18740:0.0581828)n12:0.150589)n11:0.0949972,(Leersia_perrieri_LPERR02G18970:0.207236,Zizania_latifolia_GWHTBFHI021523:0.342482)n13:0.0380536)n10:0.0574929)n6:0.0063881)n3:0.178194)n2:0.0487876)n1:0.371856)n0;
```
