## Supplementary Dataset S1 for "Gene turnover and contingency facilitated the repeated evolution of C_4_ photosynthesis in grasses": OG0022115_tree.txt

```
((Zizania_latifolia_GWHTBFHI007432:0.0772836,((Zizania_latifolia_GWHTBFHI023719:0.0356781,(Zizania_latifolia_GWHTBFHI023722:0.00966957,Zizania_latifolia_GWHTBFHI023726:5e-09)n4:0.0104399)n3:0.0664548,((Zizania_latifolia_GWHTBFHI003458:0.0658939,(Zizania_latifolia_GWHTBFHI023723:0.0157588,Zizania_latifolia_GWHTBFHI023724:5e-09)n7:0.0656072)n6:0.0254627,(Zizania_latifolia_GWHTBFHI002607:0.0786123,Zizania_latifolia_GWHTBFHI023721:0.0684195)n8:0.0207951)n5:0.0114033)n2:0.0157662)n1:0.0826215,(Leersia_perrieri_LPERR03G15790:0.113696,((Oryza_sativa_LOC_Os03g24650:0.0639199,Oryza_sativa_LOC_Os03g24690:0.137169)n11:0.0962562,((Oryza_sativa_LOC_Os03g24720:0.162758,Oryza_sativa_LOC_Os03g24760:0.0728894)n13:0.0423467,Oryza_sativa_LOC_Os03g24710:0.137973)n12:0.0137973)n10:0.00153303)n9:0.0759965)n0;
```
