## Supplementary Dataset S1 for "Gene turnover and contingency facilitated the repeated evolution of C_4_ photosynthesis in grasses": OG0022116_tree.txt

```
(Pharus_latifolius_Phala.10G107400:0.15685,(Olyra_latifolia_Ola037184:0.130384,(((Zizania_latifolia_GWHTBFHI029575:0.0255395,Zizania_latifolia_GWHTBFHI029828:0.030577)n4:0.0479582,(Zizania_latifolia_GWHTBFHI029576:0.057665,(Zizania_latifolia_GWHTBFHI019486:0.0787002,(Zizania_latifolia_GWHTBFHI019487:0.00333958,Zizania_latifolia_GWHTBFHI019497:0.00144104)n7:0.00939874)n6:0.029113)n5:0.0659237)n3:0.0671347,((Oryza_sativa_LOC_Os02g17230:0.0977356,(Oryza_sativa_LOC_Os11g10170:0.0752316,Oryza_sativa_LOC_Os11g10140:0.0572165)n10:0.0530893)n9:0.0261046,(Leersia_perrieri_LPERR11G05700:0.132455,((Leersia_perrieri_LPERR07G08150:0.0108149,Leersia_perrieri_LPERR07G08330:0.0171551)n13:0.125062,Leersia_perrieri_LPERR07G07420:0.145914)n12:0.0145914)n11:0.00162127)n8:0.0275476)n2:0.0437941)n1:0.15685)n0;
```
