## Supplementary Dataset S1 for "Gene turnover and contingency facilitated the repeated evolution of C_4_ photosynthesis in grasses": OG0022117_tree.txt

```
(Olyra_latifolia_Ola005881:0.0237619,(Olyra_latifolia_Ola008337:0.0859091,(Olyra_latifolia_Ola005885:0.28449,((Olyra_latifolia_Ola003834:0.10038,(Olyra_latifolia_Ola023147:0.713115,Olyra_latifolia_Ola004209:0.279934)n5:0.11417)n4:0.0474555,((Olyra_latifolia_Ola016744:0.239028,((Olyra_latifolia_Ola037424:0.159598,Olyra_latifolia_Ola014650:0.0971586)n9:0.0478554,(Olyra_latifolia_Ola011417:0.198576,(Olyra_latifolia_Ola023912:0.280207,Olyra_latifolia_Ola037800:0.0953707)n11:0.113058)n10:0.037069)n8:0.0705927)n7:0.151113,((Olyra_latifolia_Ola000139:0.11892,Olyra_latifolia_Ola014411:0.0842725)n13:0.0335049,Olyra_latifolia_Ola026202:0.172397)n12:0.0514278)n6:0.0198896)n3:0.027794)n2:0.0194893)n1:0.0237619)n0;
```
