## Supplementary Dataset S1 for "Gene turnover and contingency facilitated the repeated evolution of C_4_ photosynthesis in grasses": OG0022118_tree.txt

```
(Olyra_latifolia_Ola033988:0.0369517,((Olyra_latifolia_Ola002808:0.0208063,(Olyra_latifolia_Ola028533:0.0128067,Olyra_latifolia_Ola025909:0.0246167)n3:0.0155911)n2:0.0171396,(((Olyra_latifolia_Ola013648:0.182917,(Olyra_latifolia_Ola023201:0.218871,Olyra_latifolia_Ola035983:0.0866043)n7:0.0681613)n6:0.0438635,(Olyra_latifolia_Ola010739:0.182956,(Olyra_latifolia_Ola020085:0.900197,(Olyra_latifolia_Ola023461:0.133015,Olyra_latifolia_Ola022890:0.0855163)n10:0.247828)n9:0.0697844)n8:0.0870869)n5:0.0778055,((Olyra_latifolia_Ola003096:0.0152779,(Olyra_latifolia_Ola034897:0.0138217,Olyra_latifolia_Ola037306:0.00810124)n13:0.0105614)n12:0.00621954,Olyra_latifolia_Ola036200:0.0252059)n11:0.0054756)n4:0.015983)n1:0.0369517)n0;
```
