## Supplementary Dataset S1 for "Gene turnover and contingency facilitated the repeated evolution of C_4_ photosynthesis in grasses": OG0022119_tree.txt

```
(Olyra_latifolia_Ola013012:0.0128116,((Olyra_latifolia_Ola017158:0.00774824,Olyra_latifolia_Ola008365:0.0384678)n2:0.00826827,((Olyra_latifolia_Ola006777:0.063896,Olyra_latifolia_Ola034705:0.0116814)n4:0.0418025,(Olyra_latifolia_Ola034581:0.026786,((((Olyra_latifolia_Ola022514:0.0288703,Olyra_latifolia_Ola015812:0.00801145)n9:0.0208846,(Olyra_latifolia_Ola027334:0.0214265,(Olyra_latifolia_Ola004522:0.0252805,(Olyra_latifolia_Ola017606:0.0276528,Olyra_latifolia_Ola032677:0.0169223)n12:0.00248205)n11:0.00265419)n10:0.0343082)n8:0.0062183,(Olyra_latifolia_Ola024093:0.305804,Olyra_latifolia_Ola007451:0.0259799)n13:0.0111138)n7:0.0178866,Olyra_latifolia_Ola025182:0.026108)n6:0.000834738)n5:0.0141615)n3:0.00571077)n1:0.0128116)n0;
```
