## Supplementary Dataset S1 for "Gene turnover and contingency facilitated the repeated evolution of C_4_ photosynthesis in grasses": OG0022120_tree.txt

```
(Olyra_latifolia_Ola010014:0.00581689,(((Olyra_latifolia_scaffold287_731046_736433_+:0.229305,(Olyra_latifolia_Ola010038:0.169689,Olyra_latifolia_Ola038301:0.283329)n4:0.0860789)n3:0.19779,(Olyra_latifolia_Ola010026:0.0384129,(Olyra_latifolia_Ola010059:0.0141438,(Olyra_latifolia_Ola010595:0.0646082,Olyra_latifolia_Ola034233:0.0478799)n7:0.223607)n6:0.16927)n5:0.0259345)n2:0.0324897,(Olyra_latifolia_Ola010060:0.0326432,(Olyra_latifolia_Ola010052:0.032719,(Olyra_latifolia_Ola010034:0.0770956,(Olyra_latifolia_Ola010005:0.0973102,(Olyra_latifolia_Ola010027:0.125706,(Olyra_latifolia_Ola010015:0.0515673,Olyra_latifolia_Ola010041:0.0849793)n13:0.143896)n12:0.0401001)n11:0.046599)n10:0.0458317)n9:0.00699248)n8:0.0352911)n1:0.00581689)n0;
```
