## Supplementary Dataset S1 for "Gene turnover and contingency facilitated the repeated evolution of C_4_ photosynthesis in grasses": OG0022121_tree.txt

```
(Olyra_latifolia_Ola029210:0.0183486,(Olyra_latifolia_Ola032854:0.032255,((Olyra_latifolia_Ola029215:0.0390338,((((Olyra_latifolia_Ola032863:0.0187346,Olyra_latifolia_Ola013784:0.0376334)n7:0.00525887,Olyra_latifolia_Ola032860:0.0354965)n6:0.00908882,Olyra_latifolia_Ola034528:0.0365844)n5:0.00198414,((Olyra_latifolia_Ola005148:0.201235,Olyra_latifolia_Ola029211:0.337609)n9:0.0445504,((Olyra_latifolia_Ola029209:0.0367712,Olyra_latifolia_Ola029214:0.0361274)n11:0.00457178,(Olyra_latifolia_Ola034529:0.0356783,Olyra_latifolia_Ola024431:0.0355923)n12:0.00666756)n10:0.00390412)n8:0.00228825)n4:0.00397094)n3:0.00559699,(Olyra_latifolia_Ola024433:0.0433846,Olyra_latifolia_Ola013783:0.0848951)n13:0.00993879)n2:0.00508695)n1:0.0183486)n0;
```
