## Supplementary Dataset S1 for "Gene turnover and contingency facilitated the repeated evolution of C_4_ photosynthesis in grasses": OG0022122_tree.txt

```
((Olyra_latifolia_Ola018360:0.00350204,Olyra_latifolia_Ola027072:0.0174056)n1:0.048258,((Pharus_latifolius_Phala.02G204600.2:5e-09,(Pharus_latifolius_Phala.02G204700:0.0184867,Pharus_latifolius_Phala.02G204600:5e-09)n4:5e-09)n3:0.0657445,((Pharus_latifolius_Phala.02G203800:0.380933,(Pharus_latifolius_Phala.02G204500:0.220572,Pharus_latifolius_Phala.02G204400:0.278939)n7:0.212141)n6:0.14199,(Pharus_latifolius_Phala.02G204300:0.0103843,((Pharus_latifolius_Phala.02G203700:0.045584,Pharus_latifolius_Phala.02G204300.2:5e-09)n10:0.314631,((Pharus_latifolius_Phala.02G204200:0.0020269,Pharus_latifolius_Phala.02G204200.2:0.00985621)n12:0.0213289,(Pharus_latifolius_Phala.02G204100:0.00127038,Pharus_latifolius_Phala.02G204100.2:0.00938834)n13:0.0231038)n11:0.0535395)n9:0.00671233)n8:0.0230919)n5:0.0416743)n2:0.048258)n0;
```
