## Supplementary Dataset S1 for "Gene turnover and contingency facilitated the repeated evolution of C_4_ photosynthesis in grasses": OG0022123_tree.txt

```
(Olyra_latifolia_Ola035482:0.304843,((((Streptochaeta_angustifolia_strangu_033616:0.0356497,Streptochaeta_angustifolia_strangu_033618:0.0263076)n4:0.00310819,Streptochaeta_angustifolia_strangu_033614:0.024307)n3:0.0188736,Streptochaeta_angustifolia_strangu_033615:0.0527334)n2:0.00412176,((((Streptochaeta_angustifolia_strangu_018770:0.027652,Streptochaeta_angustifolia_strangu_023295:0.0253631)n8:0.044353,(Streptochaeta_angustifolia_strangu_018771:0.0278353,Streptochaeta_angustifolia_strangu_018772:0.0625623)n9:0.0938941)n7:0.00990164,(Streptochaeta_angustifolia_strangu_003360:0.107069,Streptochaeta_angustifolia_strangu_044031:0.107972)n10:0.0548047)n6:0.0291461,(Streptochaeta_angustifolia_strangu_033612:0.0355853,(Streptochaeta_angustifolia_strangu_008057:0.0641821,(Streptochaeta_angustifolia_strangu_044030:0.0248717,Streptochaeta_angustifolia_strangu_023293:0.072674)n13:0.01906)n12:0.0274192)n11:0.011475)n5:0.0107766)n1:0.304843)n0;
```
