## Supplementary Dataset S1 for "Gene turnover and contingency facilitated the repeated evolution of C_4_ photosynthesis in grasses": OG0022124_tree.txt

```
(Oryza_sativa_LOC_Os04g18950:0.0427981,(Oryza_sativa_LOC_Os04g12370:0.00890843,(((Oryza_sativa_LOC_Os05g16060:0.138663,(Oryza_sativa_LOC_Os06g24430:0.00160895,Oryza_sativa_LOC_Os09g09040:0.00770332)n5:0.0101093)n4:0.00721848,(Oryza_sativa_LOC_Os05g14210:0.557403,(Oryza_sativa_LOC_Os09g21919:0.479065,(Oryza_sativa_LOC_Os07g22224:0.234325,(Oryza_sativa_LOC_Os07g15959:0.0465786,(Oryza_sativa_LOC_Os10g33190:0.00292213,(Oryza_sativa_LOC_Os04g24804:0.029784,(Oryza_sativa_LOC_Os12g22489:5e-09,Oryza_sativa_LOC_Os05g06399:0.0025811)n12:0.00519152)n11:0.00261034)n10:0.0494552)n9:0.0827794)n8:0.273622)n7:0.465886)n6:0.105097)n3:0.0376777,(Oryza_sativa_LOC_Os06g32610:0.00565398,Oryza_sativa_LOC_Os07g35020:0.0074682)n13:0.00263669)n2:0.00456265)n1:0.0427981)n0;
```
