## Supplementary Dataset S1 for "Gene turnover and contingency facilitated the repeated evolution of C_4_ photosynthesis in grasses": OG0022125_tree.txt

```
(Oryza_sativa_LOC_Os04g48300:0.00334262,((Oryza_sativa_LOC_Os06g23220:0.04781,Oryza_sativa_LOC_Os01g62720:0.00999007)n2:0.00224907,(((((Oryza_sativa_LOC_Os05g35610:0.0161897,Oryza_sativa_LOC_Os01g73920:0.0127887)n7:5e-09,Oryza_sativa_LOC_Os12g04920:0.0109154)n6:0.00224611,(Oryza_sativa_LOC_Os10g01740:0.0125404,(((Oryza_sativa_LOC_Os10g30630:0.591968,Oryza_sativa_LOC_Os04g38820:0.0299262)n11:0.0101797,Oryza_sativa_LOC_Os01g59540:0.00165418)n10:5e-09,Oryza_sativa_LOC_Os12g38510:0.00852466)n9:0.00221571)n8:3.32e-07)n5:5e-09,Oryza_sativa_LOC_Os04g40350:0.0066874)n4:5e-09,(Oryza_sativa_LOC_Os04g55580:0.0245169,(Oryza_sativa_LOC_Os09g11810:0.207466,Oryza_sativa_LOC_Os04g53020:5e-09)n13:0.00546771)n12:5e-09)n3:5e-09)n1:0.00334262)n0;
```
