## Supplementary Dataset S1 for "Gene turnover and contingency facilitated the repeated evolution of C_4_ photosynthesis in grasses": OG0022126_tree.txt

```
(Oryza_sativa_LOC_Os10g27010:0.266565,(Pharus_latifolius_Phala.08G159500:0.716967,((Pharus_latifolius_Phala.07G231900:0.046626,(Pharus_latifolius_Phala.08G143000:0.0633464,(Pharus_latifolius_Phala.06G008800:0.135345,Pharus_latifolius_Phala.06G171500:0.0786399)n5:0.0254742)n4:0.0136091)n3:0.0245169,((Pharus_latifolius_Phala.04G028500:0.0239945,(Pharus_latifolius_Phala.03G128400:0.0308755,Pharus_latifolius_Phala.01G291900:0.0525793)n8:0.00139624)n7:0.0339333,(Pharus_latifolius_Phala.12G099800:0.0244898,(Pharus_latifolius_Phala.01G097200:0.0133411,(Pharus_latifolius_Phala.01G128600:0.00805799,((Pharus_latifolius_Phala.12G141900:0.0106723,Pharus_latifolius_Phala.09G060800:0.00536472)n13:0.00529022,Pharus_latifolius_Phala.11G103900:5e-09)n12:0.00265336)n11:5e-09)n10:0.00550506)n9:0.0050221)n6:0.00928283)n2:0.130437)n1:0.266565)n0;
```
