## Supplementary Dataset S1 for "Gene turnover and contingency facilitated the repeated evolution of C_4_ photosynthesis in grasses": OG0022127_tree.txt

```
(Oryza_sativa_LOC_Os07g12370:0.214756,(Oryza_sativa_LOC_Os01g50740:0.211111,(((Oryza_sativa_LOC_Os11g11590:0.316071,Oryza_sativa_LOC_Os02g52330:0.37152)n4:0.101285,(Oryza_sativa_LOC_Os08g37080:0.144858,Oryza_sativa_LOC_Os01g11190:0.173376)n5:0.0408409)n3:0.0683634,((Oryza_sativa_LOC_Os09g03790:0.95182,(Oryza_sativa_LOC_Os02g37350:0.0360471,(Oryza_sativa_LOC_Os03g10700:0.0395326,Oryza_sativa_LOC_Os07g29560:0.0394656)n9:0.0132319)n8:0.121448)n7:0.115215,((Oryza_sativa_LOC_Os07g39130:0.202494,(Oryza_sativa_LOC_Os03g02620:0.120762,Oryza_sativa_LOC_Os03g20220:0.126791)n12:0.0753369)n11:0.0361156,(Oryza_sativa_LOC_Os04g03910:0.475438,Oryza_sativa_LOC_Os06g02770:0.29259)n13:0.0537624)n10:0.048502)n6:0.0580012)n2:0.0929977)n1:0.214756)n0;
```
