## Supplementary Dataset S1 for "Gene turnover and contingency facilitated the repeated evolution of C_4_ photosynthesis in grasses": OG0022128_tree.txt

```
(Oryza_sativa_LOC_Os08g13020:0.18798,(Streptochaeta_angustifolia_strangu_012945:0.225943,((Streptochaeta_angustifolia_strangu_044021:0.0404664,Streptochaeta_angustifolia_strangu_044022:0.0286222)n3:0.158747,(((Streptochaeta_angustifolia_strangu_042750:0.125761,Streptochaeta_angustifolia_strangu_038718:0.191157)n6:0.0153965,(Streptochaeta_angustifolia_strangu_038498:0.191091,(Streptochaeta_angustifolia_strangu_038710:0.0209264,Streptochaeta_angustifolia_strangu_038712:0.0255505)n8:0.110727)n7:0.0235071)n5:0.0171128,((Streptochaeta_angustifolia_strangu_041975:0.0156953,Streptochaeta_angustifolia_strangu_041976:0.0327593)n10:0.17581,(Streptochaeta_angustifolia_strangu_042752:0.202511,(Streptochaeta_angustifolia_strangu_038717:0.174765,(Streptochaeta_angustifolia_strangu_002403:0.0690674,Streptochaeta_angustifolia_strangu_017009:0.0960517)n13:0.061582)n12:0.0157341)n11:0.0136882)n9:0.0281416)n4:0.0470745)n2:0.104906)n1:0.18798)n0;
```
