## Supplementary Dataset S1 for "Gene turnover and contingency facilitated the repeated evolution of C_4_ photosynthesis in grasses": OG0022129_tree.txt

```
(Oryza_sativa_LOC_Os06g45230:0.0109126,((Oryza_sativa_LOC_Os06g45290:0.0217836,Oryza_sativa_LOC_Os06g45180:0.00306761)n2:0.00612766,(((((Oryza_sativa_LOC_Os04g26220:0.0119248,Oryza_sativa_LOC_Os04g25160:0.00861863)n7:0.0731322,((Oryza_sativa_LOC_Os04g26190:0.01949,Oryza_sativa_LOC_Os04g25190:0.00340175)n9:0.0381925,(Oryza_sativa_LOC_Os04g25150:0.00288598,Oryza_sativa_LOC_Os04g26230:5e-09)n10:0.0354517)n8:0.0231502)n6:0.0132865,(Oryza_sativa_LOC_Os06g44470:0.0725479,(Oryza_sativa_LOC_Os06g45160:0.108587,Oryza_sativa_LOC_Os06g45150:0.0864158)n12:0.0385702)n11:0.0677348)n5:0.0152731,Oryza_sativa_LOC_Os06g45200:0.186293)n4:0.0387684,(Oryza_sativa_LOC_Os06g45190:0.0185145,Oryza_sativa_LOC_Os06g45210:0.00304191)n13:0.00307242)n3:5e-09)n1:0.0109126)n0;
```
