## Supplementary Dataset S1 for "Gene turnover and contingency facilitated the repeated evolution of C_4_ photosynthesis in grasses": OG0022130_tree.txt

```
(Oryza_sativa_LOC_Os05g44690:2.5e-09,((Oryza_sativa_LOC_Os01g59390:0.00160181,(Oryza_sativa_LOC_Os05g44710:0.044806,((((Oryza_sativa_LOC_Os07g42550:0.293996,Oryza_sativa_LOC_Os04g48320:0.389705)n7:0.117977,(Oryza_sativa_LOC_Os09g30498:0.656812,Oryza_sativa_LOC_Os03g56130:0.692171)n8:0.179693)n6:0.0669616,(Oryza_sativa_LOC_Os11g07340:0.517034,Oryza_sativa_LOC_Os03g25690:0.113923)n9:0.113732)n5:0.146844,((Oryza_sativa_LOC_Os12g07620:0.0249251,Oryza_sativa_LOC_Os12g09230:0.01659)n11:0.317316,Oryza_sativa_LOC_Os02g09280:0.129062)n10:0.0563215)n4:0.111526)n3:5e-09)n2:6e-09,(Oryza_sativa_LOC_Os01g59370:5e-09,(Oryza_sativa_LOC_Os03g04820:0.0352297,Oryza_sativa_LOC_Os07g41014:0.132263)n13:0.0666295)n12:6e-09)n1:2.5e-09)n0;
```
