## Supplementary Dataset S1 for "Gene turnover and contingency facilitated the repeated evolution of C_4_ photosynthesis in grasses": OG0022131_tree.txt

```
(Panicum_hallii_Pahal.5G229100:0.0282576,((Panicum_hallii_Pahal.1G217500:0.0651268,Panicum_hallii_Pahal.2G046300:0.0257113)n2:0.0526357,((Panicum_hallii_Pahal.7G069500:0.164938,(((((Panicum_hallii_Pahal.3G326600:0,Panicum_hallii_Pahal.J033100:0)n9:0.00782224,Panicum_hallii_Pahal.J061200:0.00518523)n8:0.0189985,(Panicum_hallii_Pahal.6G156000:0.0340112,Panicum_hallii_Pahal.8G172900:0.0471747)n10:0.0154274)n7:0.0148568,(Panicum_hallii_Pahal.7G050800:0.102074,Panicum_hallii_Pahal.6G086100:0.0248177)n11:0.065841)n6:0.0318921,Panicum_hallii_Pahal.5G366500:0.0419488)n5:0.0520052)n4:0.017481,(Panicum_hallii_Pahal.6G098100:0.0302688,(Panicum_hallii_Pahal.4G184900:0.0181046,Panicum_hallii_Pahal.2G146100:0.0580534)n13:0.0070029)n12:0.0108154)n3:0.0215439)n1:0.0282576)n0;
```
