## Supplementary Dataset S1 for "Gene turnover and contingency facilitated the repeated evolution of C_4_ photosynthesis in grasses": OG0022132_tree.txt

```
(Panicum_hallii_Pahal.9G537700:0.354954,((Panicum_virgatum_Pavir.9KG648000:0.369981,((Panicum_virgatum_Pavir.7KG184500:0.16374,Panicum_virgatum_Pavir.3KG352100:0.135691)n4:0.40937,Panicum_virgatum_Pavir.8NG101300:0.125221)n3:0.109073)n2:0.113496,(Panicum_virgatum_Pavir.3NG065500:0.544324,((Panicum_virgatum_Pavir.9NG847500:0.13912,(Panicum_virgatum_Pavir.2KG013900:0.0486074,Panicum_virgatum_Pavir.1NG452400:0.0452347)n8:0.00844381)n7:0.164197,(Panicum_virgatum_Pavir.1KG411400:0.0638117,(Panicum_virgatum_Pavir.3NG064900:0.0864271,((Panicum_virgatum_Pavir.4KG085800:0,Panicum_virgatum_Pavir.5NG307200:0)n12:0.136496,(Panicum_virgatum_Pavir.7NG241700:0.0684031,Panicum_virgatum_Pavir.2KG578200:0.086569)n13:0.0430565)n11:0.0182359)n10:0.0151144)n9:0.210004)n6:0.497194)n5:0.0839207)n1:0.354954)n0;
```
