## Supplementary Dataset S1 for "Gene turnover and contingency facilitated the repeated evolution of C_4_ photosynthesis in grasses": OG0022133_tree.txt

```
(Panicum_virgatum_Pavir.5NG589000:0.0434407,(Panicum_virgatum_Pavir.5NG073500:0.0877932,((Panicum_virgatum_Pavir.1NG067100:0.0403893,Panicum_virgatum_Pavir.8NG268100:0.011743)n3:0.115272,((Panicum_virgatum_Pavir.2KG474500:0.458418,(Panicum_virgatum_Pavir.7NG038200:0.0749073,Panicum_virgatum_Pavir.2KG424000:0.0242879)n6:0.0227137)n5:0.152636,(((Panicum_virgatum_Pavir.9KG227900:0.59436,(Panicum_virgatum_Pavir.5KG175000:0.539723,(Panicum_virgatum_Pavir.1NG464900:0.319659,(Panicum_virgatum_Pavir.7NG328100:0.256423,(Panicum_virgatum_Pavir.6NG026100:0.181006,Panicum_virgatum_Pavir.9NG564400:0.140579)n13:0.128796)n12:0.0526353)n11:0.13789)n10:0.103697)n9:0.124244,Panicum_virgatum_Pavir.J003900:0.553305)n8:0.141193,Panicum_virgatum_Pavir.9KG577100:0.475249)n7:0.0876769)n4:0.0989673)n2:0.0809276)n1:0.0434407)n0;
```
