## Supplementary Dataset S1 for "Gene turnover and contingency facilitated the repeated evolution of C_4_ photosynthesis in grasses": OG0022134_tree.txt

```
(Panicum_virgatum_Pavir.1KG171500:0.369371,(((((Panicum_virgatum_Pavir.5KG369600:0.448687,Panicum_virgatum_Pavir.6KG343500:0.0409327)n5:0.31957,((Panicum_virgatum_Pavir.1KG436600:0.0702024,Panicum_virgatum_Pavir.1KG011800:0.0250156)n7:5e-09,(Panicum_virgatum_Pavir.4NG184300:0.0111802,Panicum_virgatum_Pavir.1KG115900:0.00678424)n8:0.0430786)n6:0.0587197)n4:0.133121,Panicum_virgatum_Pavir.5NG245500:0.39154)n3:0.187276,Panicum_virgatum_Pavir.9NG194400:0.64836)n2:0.169021,((Panicum_virgatum_Pavir.6KG111800:0.168499,Panicum_virgatum_Pavir.1KG011700:0.296517)n10:0.388746,((Panicum_virgatum_Pavir.5NG292500:0.321565,Panicum_virgatum_Pavir.1KG327200:0.142194)n12:0.340281,(Panicum_virgatum_Pavir.2NG533700:0.456612,Panicum_virgatum_Pavir.5NG478800:0.418242)n13:0.264065)n11:0.174085)n9:0.11693)n1:0.369371)n0;
```
