## Supplementary Dataset S1 for "Gene turnover and contingency facilitated the repeated evolution of C_4_ photosynthesis in grasses": OG0022135_tree.txt

```
(Zizania_latifolia_GWHTBFHI008364:0.237792,(Setaria_viridis_SEVIR_6G231766v2:0.152141,((Panicum_virgatum_Pavir.9NG201700:0.058751,Panicum_virgatum_Pavir.5KG114400:0.0286934)n3:0.0117915,(Panicum_virgatum_Pavir.5NG322100:0.011039,((Panicum_virgatum_Pavir.1NG209400:0.02313,Panicum_virgatum_Pavir.5KG147900:0.0091596)n6:0.00322738,(Panicum_virgatum_Pavir.1KG298300:0.00873165,(Panicum_virgatum_Pavir.J030100:0.00690927,(Panicum_virgatum_Pavir.4NG046000:0.0153066,((Panicum_virgatum_Pavir.2KG274800:0.0258061,(Panicum_virgatum_Pavir.1NG353800:0.0446994,Panicum_virgatum_Pavir.2KG385300:0.00995251)n12:0.0045175)n11:6e-09,(Panicum_virgatum_Pavir.5NG231900:0.0304124,Panicum_virgatum_Pavir.J344100:0.0125813)n13:0.00244048)n10:5e-09)n9:5e-09)n8:0.00308034)n7:5e-09)n5:0.00539953)n4:0.030359)n2:0.263767)n1:0.237792)n0;
```
