## Supplementary Dataset S1 for "Gene turnover and contingency facilitated the repeated evolution of C_4_ photosynthesis in grasses": OG0022136_tree.txt

```
(Panicum_virgatum_Pavir.1KG248900:0.0101646,(((Panicum_virgatum_Pavir.9KG274600:0.112213,(Panicum_virgatum_Pavir.6NG218100:0.0238163,(Panicum_virgatum_Pavir.3NG250500:0.0320551,(Panicum_virgatum_Pavir.5NG290800:0.0210662,Panicum_virgatum_Pavir.1NG242300:0.0284395)n6:0.00496873)n5:0.013367)n4:0.207928)n3:0.0614071,Panicum_virgatum_Pavir.3KG269400:0.0255519)n2:0.00603428,((Panicum_virgatum_Pavir.2KG538400:0.0317306,(Panicum_virgatum_Pavir.8NG343900:0.0257803,(Panicum_virgatum_Pavir.7KG021000:0.0251478,Panicum_virgatum_Pavir.5NG442100:0.0400609)n10:0.00324122)n9:0.00254945)n8:0.00672851,(Panicum_virgatum_Pavir.1KG304500:0.0307272,(Panicum_virgatum_Pavir.6NG363900:0.0279304,(Panicum_virgatum_Pavir.8NG344200:0.00893836,Panicum_virgatum_Pavir.9NG197800:0.0322922)n13:0.00648749)n12:0.122273)n11:5e-09)n7:5e-09)n1:0.0101646)n0;
```
