## Supplementary Dataset S1 for "Gene turnover and contingency facilitated the repeated evolution of C_4_ photosynthesis in grasses": OG0022137_tree.txt

```
(Panicum_virgatum_Pavir.7KG214300:0.0119955,(Panicum_virgatum_Pavir.4KG125600:0.030953,((Panicum_virgatum_Pavir.8KG208200:0.0267794,(((Panicum_virgatum_Pavir.8NG063700:0.273027,Panicum_virgatum_Pavir.J281500:0.001923)n6:0.00599808,Panicum_virgatum_Pavir.J324100:0.00766776)n5:0.018102,(Panicum_virgatum_Pavir.5NG506400:0.114493,Panicum_virgatum_Pavir.5NG203500:0.0130262)n7:0.0239986)n4:0.00923851)n3:0.00352925,((Panicum_virgatum_Pavir.1KG152900:0.0203841,Panicum_virgatum_Pavir.7KG232200:0.0105175)n9:0.00255231,((Panicum_virgatum_Pavir.8KG276000:0.0143531,Panicum_virgatum_Pavir.8KG276700:0.0156177)n11:0.0148034,(Panicum_virgatum_Pavir.5KG768800:0.014362,(Panicum_virgatum_Pavir.4KG395100:0.0255305,Panicum_virgatum_Pavir.5KG021700:0.0158627)n13:5e-09)n12:0.00356023)n10:0.00359717)n8:5e-09)n2:0.00434221)n1:0.0119955)n0;
```
