## Supplementary Dataset S1 for "Gene turnover and contingency facilitated the repeated evolution of C_4_ photosynthesis in grasses": OG0022138_tree.txt

```
(Setaria_viridis_SEVIR_5G172566v2:0.148951,((Panicum_virgatum_Pavir.9NG569900:0.231601,Panicum_virgatum_Pavir.3NG094200:0.146421)n2:0.0887256,(Panicum_virgatum_Pavir.8KG365300:0.57166,(Panicum_virgatum_Pavir.1KG030100:0.135145,((Panicum_virgatum_Pavir.J718100:0.068902,Panicum_virgatum_Pavir.8KG203000:0.0529943)n6:0.0311021,(Panicum_virgatum_Pavir.8KG297000:0.0153609,(((((Panicum_virgatum_Pavir.9NG369800:0.0121045,Panicum_virgatum_Pavir.9NG238800:0.221904)n12:0.00655121,Panicum_virgatum_Pavir.9KG144300:0.0206089)n11:0.00176975,(Panicum_virgatum_Pavir.2NG133300:0.0356635,Panicum_virgatum_Pavir.3NG069100:0.00897418)n13:0.00925039)n10:0.00271626,Panicum_virgatum_Pavir.9NG569800:0.112605)n9:0.00345573,Panicum_virgatum_Pavir.3KG228600:0.0212215)n8:0.0170715)n7:0.0239134)n5:0.0675418)n4:0.291736)n3:0.204174)n1:0.148951)n0;
```
