## Supplementary Dataset S1 for "Gene turnover and contingency facilitated the repeated evolution of C_4_ photosynthesis in grasses": OG0022139_tree.txt

```
(Pharus_latifolius_Phala.01G038400:0.109851,((Pharus_latifolius_Phala.12G081400:0.098619,((Pharus_latifolius_Phala.09G103400:0.0505091,Pharus_latifolius_Phala.05G184500:0.0623811)n4:0.0274318,(Pharus_latifolius_Phala.02G107200:0.0598515,Pharus_latifolius_Phala.10G082800:0.0929655)n5:0.0349669)n3:0.0568528)n2:0.113905,(Pharus_latifolius_Phala.M065400:0.0717697,(Pharus_latifolius_Phala.07G226600:0.0643743,((Pharus_latifolius_Phala.03G185200:0.0865179,(Pharus_latifolius_Phala.03G068700:0.049049,Pharus_latifolius_Phala.03G068000:0.13772)n10:0.0345733)n9:0.0262151,(Pharus_latifolius_Phala.08G044400:0.058768,(Pharus_latifolius_Phala.05G082100:0.19542,(Pharus_latifolius_Phala.06G282600:0.0820058,Pharus_latifolius_Phala.08G081700:0.0765172)n13:0.0616903)n12:0.0186349)n11:0.17423)n8:0.0400262)n7:0.0380272)n6:0.861085)n1:0.109851)n0;
```
