## Supplementary Dataset S1 for "Gene turnover and contingency facilitated the repeated evolution of C_4_ photosynthesis in grasses": OG0022140_tree.txt

```
(Streptochaeta_angustifolia_strangu_034813:0.134617,(Pharus_latifolius_Phala.06G057900.7:5e-09,((Pharus_latifolius_Phala.06G057900.4:0,Pharus_latifolius_Phala.06G057900.6:0)n3:5e-09,((Pharus_latifolius_Phala.06G057900:0,Pharus_latifolius_Phala.06G057900.9:0,Pharus_latifolius_Phala.06G057900.5:0,Pharus_latifolius_Phala.06G057900.2:0)n5:5e-09,((Pharus_latifolius_Phala.06G057900.12:0,Pharus_latifolius_Phala.06G057900.14:0,Pharus_latifolius_Phala.06G057900.3:0,Pharus_latifolius_Phala.06G057900.10:0)n7:5e-09,(Pharus_latifolius_Phala.06G057900.11:0,Pharus_latifolius_Phala.06G057900.8:0,Pharus_latifolius_Phala.06G057900.13:0)n8:5e-09)n6:0.0156988)n4:6e-09)n2:5e-09)n1:0.134617)n0;
```
