## Supplementary Dataset S1 for "Gene turnover and contingency facilitated the repeated evolution of C_4_ photosynthesis in grasses": OG0022141_tree.txt

```
(Pharus_latifolius_Phala.01G004300:0.00451042,((Pharus_latifolius_Phala.01G004300.13:0,Pharus_latifolius_Phala.01G004300.14:0,Pharus_latifolius_Phala.01G004300.15:0,Pharus_latifolius_Phala.01G004300.10:0,Pharus_latifolius_Phala.01G004300.9:0,Pharus_latifolius_Phala.01G004300.8:0,Pharus_latifolius_Phala.01G004300.6:0,Pharus_latifolius_Phala.01G004300.2:0,Pharus_latifolius_Phala.01G004300.11:0,Pharus_latifolius_Phala.01G004300.7:0,Pharus_latifolius_Phala.01G004300.4:0,Pharus_latifolius_Phala.01G004300.5:0,Pharus_latifolius_Phala.01G004300.3:0)n2:5e-09,Pharus_latifolius_Phala.01G004300.12:5e-09)n1:0.00451042)n0;
```
