## Supplementary Dataset S1 for "Gene turnover and contingency facilitated the repeated evolution of C_4_ photosynthesis in grasses": OG0022142_tree.txt

```
(Phragmites_australis_Phragmites_australis_PaChr1_32683238_32683449_evm.model.PaChr1.1457_1_CDS_4362364159_14747:0.0159428,((Phragmites_australis_Phragmites_australis_PaChr17_9401346_9401563_evm.model.PaChr17.131_1_CDS_4362404122_983:0.0275091,Phragmites_australis_Phragmites_australis_PaChr15_11969261_11969935_evm.model.PaChr15.535_1_CDS_4362396975_11069:0.0888069)n2:0.014803,(Phragmites_australis_Phragmites_australis_PaChr10_33499197_33499553_evm.model.PaChr10.1199_1_CDS_4362370887_40849:0.0330056,(Phragmites_australis_Phragmites_australis_PaChr14_5958775_5959443_evm.model.PaChr14.409_1_CDS_4362392207_2208:0.0438115,(((((Phragmites_australis_Phragmites_australis_PaChr17_9402340_9402510_evm.model.PaChr17.132_1_CDS_4362404124_1823:0.0178459,(Phragmites_australis_Phragmites_australis_PaChr7_6759883_6760177_evm.model.PaChr7.611_1_CDS_4362476192_25205:0.0180672,(Phragmites_australis_Phragmites_australis_PaChr11_19021773_19022067_evm.model.PaChr11.1504_1_CDS_4362375998_24031:0.0112733,Phragmites_australis_Phragmites_australis_PaChr13_16229364_16229658_evm.model.PaChr13.848_1_CDS_4362388663_40910:0.0572996)n11:0.105988)n10:0.0373912)n9:0.809786,Phragmites_australis_Phragmites_australis_PaChr11_19023111_19023377_evm.model.PaChr11.1506_1_CDS_4362376002_25713:0.0201178)n8:0.0312062,((Phragmites_australis_Phragmites_australis_PaChr13_16228495_16229273_evm.model.PaChr13.847_1_CDS_4362388661_40068:0.00982731,Phragmites_australis_Phragmites_australis_PaChr14_5839492_5841287_evm.model.PaChr14.401_1_CDS_4362392191_37968:0.028202)n13:0.0671011,Phragmites_australis_Phragmites_australis_PaChr11_19022777_19022937_evm.model.PaChr11.1505_1_CDS_4362376000_24873:0.00660657)n12:0.0108184)n7:0.0234481,Phragmites_australis_Phragmites_australis_PaChr2_29686044_29687647_evm.model.PaChr2.1430_1_CDS_4362417683_12398:0.0169193)n6:0.00192275,Phragmites_australis_Phragmites_australis_PaChr19_13779890_13780544_evm.model.PaChr19.611_1_CDS_4362412892_36351:0.0239309)n5:0.00698086)n4:0.00963517)n3:0.0214784)n1:0.0159428)n0;
```
