## Supplementary Dataset S1 for "Gene turnover and contingency facilitated the repeated evolution of C_4_ photosynthesis in grasses": OG0022143_tree.txt

```
(Phragmites_australis_Phragmites_australis_PaChr18_15485049_15486070_evm.model.PaChr18.475_1_CDS_4362408469_2681:2.5e-09,(Phragmites_australis_Phragmites_australis_PaChr18_14979701_14980762_evm.model.PaChr18.450_1_CDS_4362408415_22463:5e-09,((Phragmites_australis_Phragmites_australis_PaChr18_15567801_15568811_evm.model.PaChr18.476_1_CDS_4362408471_3524:0.00306487,Phragmites_australis_Phragmites_australis_PaChr18_15055349_15056210_evm.model.PaChr18.451_1_CDS_4362408417_23300:0.0697247)n3:0.00808446,(((Phragmites_australis_Phragmites_australis_PaChr1_37910732_37911217_evm.model.PaChr1.1718_1_CDS_4362364739_3798:0.0465978,(Phragmites_australis_Phragmites_australis_PaChr12_11236618_11237005_evm.model.PaChr12.550_1_CDS_4362382972_26159:0.0614574,(Phragmites_australis_Phragmites_australis_PaChr4_29542462_29542739_evm.model.PaChr4.1542_1_CDS_4362452583_35630:0.0649197,Phragmites_australis_Phragmites_australis_PaChr3_22271282_22272015_evm.model.PaChr3.1484_1_CDS_4362443887_31389:0.0494428)n8:0.011072)n7:0.0133672)n6:0.0070879,(Phragmites_australis_Phragmites_australis_PaChr4_12518287_12518719_evm.model.PaChr4.944_1_CDS_4362456617_33121:0.0588868,Phragmites_australis_Phragmites_australis_PaChr11_22017631_22018443_evm.model.PaChr11.1588_1_CDS_4362376182_16473:0.053512)n9:0.0329259)n5:0.0186784,(Phragmites_australis_Phragmites_australis_PaChr4_29542071_29542383_evm.model.PaChr4.1541_1_CDS_4362452581_34787:0.278689,((Phragmites_australis_Phragmites_australis_PaChr20_5372037_5372534_evm.model.PaChr20.77_1_CDS_4362425842_3162:0.0401031,(Phragmites_australis_Phragmites_australis_PaChr12_18263132_18263416_evm.model.PaChr12.692_1_CDS_4362383286_30776:0.0481921,Phragmites_australis_Phragmites_australis_PaChr17_5846149_5846413_evm.model.PaChr17.85_1_CDS_4362405716_34217:0.0408143)n13:0.0351931)n12:0.0819155,Phragmites_australis_Phragmites_australis_PaChr17_5846480_5846639_evm.model.PaChr17.86_1_CDS_4362405738_991:0.129571)n11:0.0471537)n10:0.356846)n4:0.0245165)n2:0.00708734)n1:2.5e-09)n0;
```
