## Supplementary Dataset S1 for "Gene turnover and contingency facilitated the repeated evolution of C_4_ photosynthesis in grasses": OG0022144_tree.txt

```
(Phragmites_australis_Phragmites_australis_PaChr13_21933848_21934104_evm.model.PaChr13.982_1_CDS_4362388961_38803:0.00765275,(Phragmites_australis_Phragmites_australis_PaChr3_14855905_14856161_evm.model.PaChr3.1127_1_CDS_4362443095_38129:0.0438289,(Phragmites_australis_Phragmites_australis_PaChr10_13730700_13730956_evm.model.PaChr10.569_1_CDS_4362372047_18990:0.0115146,((Phragmites_australis_Phragmites_australis_PaChr15_11309473_11309676_evm.model.PaChr15.519_1_CDS_4362396939_38406:0.00558507,(Phragmites_australis_Phragmites_australis_PaChr7_23701783_23701986_evm.model.PaChr7.1569_1_CDS_4362474470_23098:0.022499,(((Phragmites_australis_Phragmites_australis_PaChr3_14856241_14856440_evm.model.PaChr3.1128_1_CDS_4362443097_38973:0.61306,Phragmites_australis_Phragmites_australis_PaChr3_21240720_21241732_evm.model.PaChr3.1451_1_CDS_4362443815_1111:5e-09)n8:0.00431281,Phragmites_australis_Phragmites_australis_PaChr3_14855149_14855411_evm.model.PaChr3.1125_1_CDS_4362443091_36442:0.0321018)n7:0.00545759,(Phragmites_australis_Phragmites_australis_PaChr3_14855451_14855830_evm.model.PaChr3.1126_1_CDS_4362443093_37287:0.0327734,(Phragmites_australis_Phragmites_australis_PaChr4_23720519_23721813_evm.model.PaChr4.1416_1_CDS_4362452303_2823:0.00701083,Phragmites_australis_Phragmites_australis_PaChr10_13731031_13731712_evm.model.PaChr10.570_1_CDS_4362372051_20669:0.00667014)n10:0.00202511)n9:0.00415235)n6:0.00575087)n5:5e-09)n4:5e-09,(Phragmites_australis_Phragmites_australis_PaChr1_29415860_29418238_evm.model.PaChr1.1317_1_CDS_4362363849_11796:0.00358477,(Phragmites_australis_Phragmites_australis_PaChr15_19435289_19436302_evm.model.PaChr15.738_1_CDS_4362397425_30402:0.00214019,(Phragmites_australis_Phragmites_australis_PaChr7_23702065_23703515_evm.model.PaChr7.1570_1_CDS_4362474474_24777:0.00652289,Phragmites_australis_Phragmites_australis_PaChr15_11309755_11310768_evm.model.PaChr15.520_1_CDS_4362396943_40094:0.00322259)n13:5e-09)n12:0.00536192)n11:5e-09)n3:0.00771049)n2:5e-09)n1:0.00765275)n0;
```
