## Supplementary Dataset S1 for "Gene turnover and contingency facilitated the repeated evolution of C_4_ photosynthesis in grasses": OG0022145_tree.txt

```
(Phragmites_australis_Phragmites_australis_PaChr4_4851064_4856304_evm.model.PaChr4.449_1_CDS_4362455517_37756:0.186729,((Zea_mays_Zm00001eb305240:0.885718,(Zea_mays_Zm00001eb410290:0.177327,(Zea_mays_Zm00001eb090290:0.0247717,(Zea_mays_Zm00001eb256980:0.00406566,Zea_mays_Zm00001eb399550:0.0122795)n5:0.0041886)n4:0.194449)n3:0.525711)n2:0.193527,((Zea_mays_Zm00001eb419290:0.0863639,Zea_mays_Zm00001eb178640:0.019367)n7:0.176625,(Zea_mays_Zm00001eb050720:0.0143826,(Zea_mays_Zm00001eb282330:0.108966,((Zea_mays_Zm00001eb409120:0.01875,Zea_mays_Zm00001eb137980:0.036309)n11:0.0736884,(Zea_mays_Zm00001eb088480:0.15256,(Zea_mays_Zm00001eb301600:0.0255582,Zea_mays_Zm00001eb153920:5e-09)n13:0.0101566)n12:0.0516753)n10:0.0878511)n9:0.0357218)n8:0.254783)n6:0.0921206)n1:0.186729)n0;
```
