## Supplementary Dataset S1 for "Gene turnover and contingency facilitated the repeated evolution of C_4_ photosynthesis in grasses": OG0022146_tree.txt

```
(Setaria_viridis_SEVIR_2G249500v2:0.294689,((Setaria_viridis_SEVIR_8G112300v2:0.2715,((Setaria_viridis_SEVIR_7G047100v2:0.226343,Setaria_viridis_SEVIR_4G152500v2:0.0919641)n4:0.0998191,(Setaria_viridis_SEVIR_7G009900v2:0.137798,Setaria_viridis_SEVIR_3G299400v2:0.0994839)n5:0.103103)n3:0.143002)n2:0.246141,((Setaria_viridis_SEVIR_5G181200v2:0.105356,(Setaria_viridis_SEVIR_1G035900v2:0.284636,Setaria_viridis_SEVIR_4G129400v2:0.129735)n8:0.0821323)n7:0.144349,(Setaria_viridis_SEVIR_2G450100v2:0.0731862,((Setaria_viridis_SEVIR_3G180100v2:0.0724549,(Setaria_viridis_SEVIR_5G229200v2:0.141779,Setaria_viridis_SEVIR_3G082300v2:0.0560974)n12:0.0287312)n11:0.0903297,(Setaria_viridis_SEVIR_8G086000v2:0.0889587,Setaria_viridis_SEVIR_2G246400v2:0.154592)n13:0.106804)n10:0.0166948)n9:0.159011)n6:0.524415)n1:0.294689)n0;
```
