## Supplementary Dataset S1 for "Gene turnover and contingency facilitated the repeated evolution of C_4_ photosynthesis in grasses": OG0022147_tree.txt

```
(Sorghum_bicolor_SORBI_3002G018133:0.0330426,((Zea_mays_Zm00001eb268120:0.135748,(Zea_mays_Zm00001eb182150:0.0125032,Zea_mays_Zm00001eb023310:0.450888)n3:0.122495)n2:0.73838,(Zea_mays_Zm00001eb343330:0.102223,(Zea_mays_Zm00001eb178920:0.00844844,(((Zea_mays_Zm00001eb182170:0.016717,(Zea_mays_Zm00001eb268130:0.0175118,Zea_mays_Zm00001eb182160:0.0862631)n9:0.003794)n8:0.00214575,(((Zea_mays_Zm00001eb130830:0.0126255,Zea_mays_Zm00001eb250440:0.00577646)n12:0.00596682,Zea_mays_Zm00001eb117930:0.316952)n11:0.00805512,Zea_mays_Zm00001eb268170:0.0924554)n10:0.10648)n7:6e-09,(Zea_mays_Zm00001eb411800:0.207686,Zea_mays_Zm00001eb306620:0.0621782)n13:0.0376984)n6:0.0351592)n5:0.088827)n4:0.0730104)n1:0.0330426)n0;
```
