## Supplementary Dataset S1 for "Gene turnover and contingency facilitated the repeated evolution of C_4_ photosynthesis in grasses": OG0022148_tree.txt

```
(Streptochaeta_angustifolia_strangu_018746:0.0856636,((Streptochaeta_angustifolia_strangu_026232:0.166914,Streptochaeta_angustifolia_strangu_002399:0.0580373)n2:0.0575981,(Streptochaeta_angustifolia_strangu_020855:0.434591,((Streptochaeta_angustifolia_strangu_042901:1.15053,Streptochaeta_angustifolia_strangu_011119:0.274647)n5:0.067024,((((Streptochaeta_angustifolia_strangu_039181:0.12513,(Streptochaeta_angustifolia_strangu_027396:0.0741309,Streptochaeta_angustifolia_strangu_033466:0.0996758)n10:0.125605)n9:0.0421575,Streptochaeta_angustifolia_strangu_009830:0.127791)n8:0.229916,(Streptochaeta_angustifolia_strangu_019533:0.285328,(Streptochaeta_angustifolia_strangu_024725:0.287769,Streptochaeta_angustifolia_strangu_043878:0.156078)n12:0.249132)n11:0.0897863)n7:0.151962,(Streptochaeta_angustifolia_strangu_014613:0.154615,Streptochaeta_angustifolia_strangu_022596:0.0967859)n13:0.204323)n6:0.0456154)n4:0.0659998)n3:0.342328)n1:0.0856636)n0;
```
