## Supplementary Dataset S1 for "Gene turnover and contingency facilitated the repeated evolution of C_4_ photosynthesis in grasses": OG0022149_tree.txt

```
(Streptochaeta_angustifolia_strangu_033327:0.0272984,(((Streptochaeta_angustifolia_strangu_012688:0.0779804,Streptochaeta_angustifolia_strangu_025930:0.247452)n3:0.016932,(Streptochaeta_angustifolia_strangu_024657:0.0659375,(Streptochaeta_angustifolia_strangu_011607:0.0383377,((Streptochaeta_angustifolia_strangu_026119:0.0967081,Streptochaeta_angustifolia_strangu_001302:0.0455325)n7:0.079777,(Streptochaeta_angustifolia_strangu_026419:0.0552099,Streptochaeta_angustifolia_strangu_012689:0.0608019)n8:0.0504584)n6:0.0228376)n5:0.0289741)n4:0.252507)n2:0.0106935,(((Streptochaeta_angustifolia_strangu_014674:0.105637,(Streptochaeta_angustifolia_strangu_025763:0.0197507,Streptochaeta_angustifolia_strangu_012509:0.0384812)n12:0.0101437)n11:0.0067161,Streptochaeta_angustifolia_strangu_015318:0.0736338)n10:0.0125301,(Streptochaeta_angustifolia_strangu_031869:0.0646355,Streptochaeta_angustifolia_strangu_015319:0.0351338)n13:0.015621)n9:0.0392776)n1:0.0272984)n0;
```
