## Supplementary Dataset S1 for "Gene turnover and contingency facilitated the repeated evolution of C_4_ photosynthesis in grasses": OG0022150_tree.txt

```
(Streptochaeta_angustifolia_strangu_020087:0.0248792,(Streptochaeta_angustifolia_strangu_037795:0.0595079,(Streptochaeta_angustifolia_strangu_033360:0.0493278,((Streptochaeta_angustifolia_strangu_022337:0.0558942,(Streptochaeta_angustifolia_strangu_044143:0.128198,(Streptochaeta_angustifolia_strangu_042885:0.368182,(((Streptochaeta_angustifolia_strangu_016599:0.416235,(Streptochaeta_angustifolia_strangu_032310:0.411074,(Streptochaeta_angustifolia_strangu_009242:0.35037,Streptochaeta_angustifolia_strangu_033296:0.129606)n11:0.210663)n10:0.100699)n9:0.139776,Streptochaeta_angustifolia_strangu_041714:0.313904)n8:0.0934022,Streptochaeta_angustifolia_strangu_030319:0.430894)n7:0.140471)n6:0.479359)n5:0.0357622)n4:0.0253043,(Streptochaeta_angustifolia_strangu_032733:0.0659328,(Streptochaeta_angustifolia_strangu_006126:0.0622267,Streptochaeta_angustifolia_strangu_022603:0.176222)n13:0.0160783)n12:0.0124567)n3:0.0251273)n2:0.0128294)n1:0.0248792)n0;
```
