## Supplementary Dataset S1 for "Gene turnover and contingency facilitated the repeated evolution of C_4_ photosynthesis in grasses": OG0022151_tree.txt

```
(Streptochaeta_angustifolia_strangu_016510:0.0948836,((Streptochaeta_angustifolia_strangu_012224:0.113528,((Streptochaeta_angustifolia_strangu_039988:0.0960828,((Streptochaeta_angustifolia_strangu_001476:0.140399,Streptochaeta_angustifolia_strangu_030245:0.132341)n6:0.0207274,(Streptochaeta_angustifolia_strangu_028868:0.0880566,Streptochaeta_angustifolia_strangu_008301:0.0699354)n7:0.0401334)n5:0.0330876)n4:0.221532,(Streptochaeta_angustifolia_strangu_043950:0.327764,Streptochaeta_angustifolia_strangu_037428:0.182566)n8:0.0367583)n3:0.0620561)n2:0.0407818,((Streptochaeta_angustifolia_strangu_019458:0.160868,Streptochaeta_angustifolia_strangu_003340:0.10381)n10:0.0252667,(Streptochaeta_angustifolia_strangu_028247:0.0688019,(Streptochaeta_angustifolia_strangu_040094:0.0702329,(Streptochaeta_angustifolia_strangu_035527:0.124842,Streptochaeta_angustifolia_strangu_002038:0.0449278)n13:0.0352754)n12:0.0107906)n11:0.0179471)n9:0.0395123)n1:0.0948836)n0;
```
