## Supplementary Dataset S1 for "Gene turnover and contingency facilitated the repeated evolution of C_4_ photosynthesis in grasses": OG0022152_tree.txt

```
(Streptochaeta_angustifolia_strangu_005849:0.0311836,(Streptochaeta_angustifolia_strangu_035060:0.0559164,((Streptochaeta_angustifolia_strangu_044814:5e-09,(Streptochaeta_angustifolia_strangu_011683:0.00603353,((Streptochaeta_angustifolia_strangu_043877:0.00104857,Streptochaeta_angustifolia_strangu_024434:0.114678)n6:0.0655056,((Streptochaeta_angustifolia_strangu_043713:0.122877,((Streptochaeta_angustifolia_strangu_001673:0.139333,Streptochaeta_angustifolia_strangu_022542:0.164513)n10:0.593407,(Streptochaeta_angustifolia_strangu_040851:0.709287,(Streptochaeta_angustifolia_strangu_008652:0.531726,Streptochaeta_angustifolia_strangu_011890:0.616547)n12:0.156992)n11:0.113453)n9:0.128828)n8:0.0342289,Streptochaeta_angustifolia_strangu_006860:0.0101762)n7:0.0013617)n5:0.181559)n4:0.0823297)n3:0.020016,(Streptochaeta_angustifolia_strangu_024205:0.0108736,Streptochaeta_angustifolia_strangu_001674:0.0112537)n13:0.00185145)n2:0.017625)n1:0.0311836)n0;
```
