## Supplementary Dataset S1 for "Gene turnover and contingency facilitated the repeated evolution of C_4_ photosynthesis in grasses": OG0022153_tree.txt

```
(Streptochaeta_angustifolia_strangu_044382:0.00166354,(Streptochaeta_angustifolia_strangu_026944:0.00668741,(Streptochaeta_angustifolia_strangu_028888:0.0240898,((Streptochaeta_angustifolia_strangu_035571:0.184865,Streptochaeta_angustifolia_strangu_035570:0.172002)n4:0.164347,(Streptochaeta_angustifolia_strangu_042854:0.0361303,((Streptochaeta_angustifolia_strangu_005994:0.112658,(Streptochaeta_angustifolia_strangu_007145:5e-09,Streptochaeta_angustifolia_strangu_007146:0.0133316)n8:0.21683)n7:0.252537,((Streptochaeta_angustifolia_strangu_022872:0.0702248,Streptochaeta_angustifolia_strangu_020026:0.14282)n10:0.0901396,(Streptochaeta_angustifolia_strangu_030395:0.0800086,((Streptochaeta_angustifolia_strangu_006703:0.15577,Streptochaeta_angustifolia_strangu_026282:0.108386)n13:0.0722554,Streptochaeta_angustifolia_strangu_040826:0.165225)n12:0.026074)n11:0.0419562)n9:0.0662286)n6:0.175529)n5:0.0173283)n3:0.025455)n2:0.00907392)n1:0.00166354)n0;
```
