## Supplementary Dataset S1 for "Gene turnover and contingency facilitated the repeated evolution of C_4_ photosynthesis in grasses": OG0022154_tree.txt

```
(Streptochaeta_angustifolia_strangu_020005:0.0224107,(((Streptochaeta_angustifolia_strangu_017151:0.256524,(Streptochaeta_angustifolia_strangu_021873:0.285659,(Streptochaeta_angustifolia_strangu_020006:0.450912,(Streptochaeta_angustifolia_strangu_007888:0.580812,(Streptochaeta_angustifolia_strangu_007887:0.585828,(Streptochaeta_angustifolia_strangu_023673:0.179486,Streptochaeta_angustifolia_strangu_004774:0.307613)n8:0.341918)n7:0.114525)n6:0.115105)n5:0.0954017)n4:0.0926152)n3:0.0431259,Streptochaeta_angustifolia_strangu_028248:0.0481091)n2:0.029425,((((Streptochaeta_angustifolia_strangu_017150:0.0271304,Streptochaeta_angustifolia_strangu_020009:0.0124987)n12:0.0352792,Streptochaeta_angustifolia_strangu_020007:0.0495895)n11:0.00811292,Streptochaeta_angustifolia_strangu_020003:0.0627732)n10:0.0108341,(Streptochaeta_angustifolia_strangu_017153:0.0425087,Streptochaeta_angustifolia_strangu_020010:0.0857227)n13:0.0293003)n9:0.0162597)n1:0.0224107)n0;
```
