## Supplementary Dataset S1 for "Gene turnover and contingency facilitated the repeated evolution of C_4_ photosynthesis in grasses": OG0022155_tree.txt

```
(Tillandsia_fasciculata_H_Tillandsia_CM054953.1_000699.1:0.00381128,(Tillandsia_fasciculata_H_Tillandsia_JAQOTM010000078.1_000001.1:6e-09,(Tillandsia_fasciculata_H_Tillandsia_JAQOTM010000459.1_000001.1:5e-09,(Tillandsia_fasciculata_H_Tillandsia_CM054946.1_000887.1:0.00990165,(Tillandsia_fasciculata_H_Tillandsia_CM054938.1_000248.1:0.0054879,(((Tillandsia_fasciculata_H_Tillandsia_CM054932.1_000315.1:0.3937,(Tillandsia_fasciculata_H_Tillandsia_CM054937.1_000607.1:0.549221,(Tillandsia_fasciculata_H_Tillandsia_CM054938.1_000247.1:0.298605,(Tillandsia_fasciculata_H_Tillandsia_CM054933.1_000271.1:0.0107724,Tillandsia_fasciculata_H_Tillandsia_CM054936.1_000386.1:0.0237857)n10:0.174122)n9:0.325108)n8:0.214241)n7:0.124873,(Tillandsia_fasciculata_H_Tillandsia_CM054943.1_000402.1:0.0193985,(Tillandsia_fasciculata_H_Tillandsia_CM054930.1_001033.1:0.00344804,Tillandsia_fasciculata_H_Tillandsia_CM054943.1_000790.1:5e-09)n12:0.00311622)n11:0.109454)n6:0.206957,(Tillandsia_fasciculata_H_Tillandsia_CM054937.1_000611.1:0.0768787,Tillandsia_fasciculata_H_Tillandsia_CM054937.1_000606.1:0.0646439)n13:0.28953)n5:0.0895878)n4:6e-09)n3:5e-09)n2:0.00184581)n1:0.00381128)n0;
```
