## Supplementary Dataset S1 for "Gene turnover and contingency facilitated the repeated evolution of C_4_ photosynthesis in grasses": OG0022156_tree.txt

```
(Tillandsia_fasciculata_H_Tillandsia_CM054931.1_000345.1:0.0151939,((Tillandsia_fasciculata_H_Tillandsia_CM054931.1_000347.1:0.0250736,Tillandsia_fasciculata_H_Tillandsia_CM054931.1_000353.1:0.0311649)n2:0.00909037,(((Tillandsia_fasciculata_H_Tillandsia_CM054931.1_000355.1:0.0257131,((Tillandsia_fasciculata_H_Tillandsia_CM054931.1_000348.1:5e-09,Tillandsia_fasciculata_H_Tillandsia_CM054931.1_000349.1:0.0189291)n7:0.0219399,(Tillandsia_fasciculata_H_Tillandsia_CM054931.1_000344.1:0.0304018,(Tillandsia_fasciculata_H_Tillandsia_CM054931.1_000350.1:0.0263241,Tillandsia_fasciculata_H_Tillandsia_CM054931.1_000351.1:0.0405633)n9:0.00389535)n8:0.0119759)n6:0.00623303)n5:0.00688908,Tillandsia_fasciculata_H_Tillandsia_CM054931.1_000352.1:0.0202939)n4:0.00933841,(Tillandsia_fasciculata_H_Tillandsia_CM054931.1_000979.1:0.0330711,((Tillandsia_fasciculata_H_Tillandsia_CM054931.1_000977.1:0.0620877,Tillandsia_fasciculata_H_Tillandsia_CM054931.1_000978.1:0.0475729)n12:0.0285567,(Tillandsia_fasciculata_H_Tillandsia_CM054931.1_000343.1:0.0798534,Tillandsia_fasciculata_H_Tillandsia_CM054931.1_000976.1:0.0572264)n13:0.0189828)n11:0.0170609)n10:0.0086468)n3:0.0136847)n1:0.0151939)n0;
```
