## Supplementary Dataset S1 for "Gene turnover and contingency facilitated the repeated evolution of C_4_ photosynthesis in grasses": OG0022157_tree.txt

```
(Tillandsia_fasciculata_H_Tillandsia_CM054931.1_000505.1:0.0208209,((Tillandsia_fasciculata_H_Tillandsia_CM054942.1_000347.1:0.0494408,(Tillandsia_fasciculata_H_Tillandsia_CM054943.1_000485.1:0.0143971,Tillandsia_fasciculata_H_Tillandsia_CM054932.1_000924.1:0.0114967)n3:6e-09)n2:0.0013146,(Tillandsia_fasciculata_H_Tillandsia_CM054937.1_000383.1:0.0207661,(Tillandsia_fasciculata_H_Tillandsia_CM054941.1_000657.1:0.0462167,((Tillandsia_fasciculata_H_Tillandsia_CM054931.1_000429.1:0.0127036,Tillandsia_fasciculata_H_Tillandsia_CM054931.1_000430.1:0.0370205)n7:0.0200804,(Tillandsia_fasciculata_H_Tillandsia_CM054931.1_000796.1:0.0462436,(Tillandsia_fasciculata_H_Tillandsia_CM054931.1_000862.1:0.847629,((Tillandsia_fasciculata_H_Tillandsia_CM054938.1_000591.1:0.0134473,Tillandsia_fasciculata_H_Tillandsia_CM054938.1_000590.1:0.0568508)n11:0.297659,(Tillandsia_fasciculata_H_Tillandsia_CM054947.1_000248.1:0.0839752,(Tillandsia_fasciculata_H_Tillandsia_CM054947.1_000386.1:0.0155866,Tillandsia_fasciculata_H_Tillandsia_CM054953.1_000068.1:0.0775964)n13:0.0505691)n12:0.133046)n10:0.0948656)n9:0.0655544)n8:0.0420126)n6:0.047486)n5:0.010648)n4:0.00495324)n1:0.0208209)n0;
```
