## Supplementary Dataset S1 for "Gene turnover and contingency facilitated the repeated evolution of C_4_ photosynthesis in grasses": OG0022158_tree.txt

```
(Tillandsia_fasciculata_H_Tillandsia_JAQOTM010000782.1_000002.1:0.0797649,(Tillandsia_fasciculata_H_Tillandsia_CM054939.1_000198.1:0.0354279,((Tillandsia_fasciculata_H_Tillandsia_CM054951.1_000305.1:0.459479,((Tillandsia_fasciculata_H_Tillandsia_CM054945.1_000459.1:0.00603984,((Tillandsia_fasciculata_H_Tillandsia_CM054942.1_000389.1:0.29005,((((Tillandsia_fasciculata_H_Tillandsia_CM054933.1_001143.1:0.0226239,Tillandsia_fasciculata_H_Tillandsia_CM054949.1_000454.1:0.0673976)n11:0.051193,Tillandsia_fasciculata_H_Tillandsia_CM054938.1_000570.1:0.0797978)n10:0.0548431,Tillandsia_fasciculata_H_Tillandsia_CM054935.1_000896.1:0.25682)n9:0.106211,Tillandsia_fasciculata_H_Tillandsia_CM054952.1_000696.1:0.506843)n8:0.296977)n7:0.0918288,Tillandsia_fasciculata_H_Tillandsia_CM054931.1_000482.1:5e-09)n6:0.0406121)n5:0.0122997,(Tillandsia_fasciculata_H_Tillandsia_JAQOTM010000088.1_000003.1:0.0496238,(Tillandsia_fasciculata_H_Tillandsia_CM054952.1_000166.1:0.0453163,Tillandsia_fasciculata_H_Tillandsia_CM054952.1_000163.1:5e-09)n13:0.0115025)n12:0.149296)n4:0.156202)n3:0.0740299,Tillandsia_fasciculata_H_Tillandsia_CM054939.1_000867.1:0.00990231)n2:0.133715)n1:0.0797649)n0;
```
