## Supplementary Dataset S1 for "Gene turnover and contingency facilitated the repeated evolution of C_4_ photosynthesis in grasses": OG0022159_tree.txt

```
(Tillandsia_fasciculata_H_Tillandsia_CM054950.1_000024.1:0.00704846,((Tillandsia_fasciculata_H_Tillandsia_CM054950.1_000022.1:0.00842201,(Tillandsia_fasciculata_H_Tillandsia_CM054950.1_000020.1:0.0143606,Tillandsia_fasciculata_H_Tillandsia_CM054950.1_000015.1:0.0221338)n3:0.00461353)n2:0.0143948,(Tillandsia_fasciculata_H_Tillandsia_CM054950.1_000018.1:0.0151751,((Tillandsia_fasciculata_H_Tillandsia_CM054932.1_000106.1:0.0955913,(Tillandsia_fasciculata_H_Tillandsia_CM054950.1_000012.1:0.0233368,Tillandsia_fasciculata_H_Tillandsia_CM054950.1_000016.1:0.0111797)n7:0.0221031)n6:0.0177042,((((Tillandsia_fasciculata_H_Tillandsia_CM054950.1_000019.1:0.0217226,Tillandsia_fasciculata_H_Tillandsia_CM054950.1_000023.1:0.0339577)n11:0.0157034,Tillandsia_fasciculata_H_Tillandsia_CM054950.1_000017.1:0.0109916)n10:0.00887432,Tillandsia_fasciculata_H_Tillandsia_CM054950.1_000013.1:0.0117137)n9:0.0154228,((Tillandsia_fasciculata_H_Tillandsia_CM054950.1_000025.1:0.0392599,Tillandsia_fasciculata_H_Tillandsia_CM054950.1_000021.1:0.0246965)n13:0.00886372,Tillandsia_fasciculata_H_Tillandsia_CM054950.1_000027.1:0.048772)n12:0.00367184)n8:0.010331)n5:0.0133508)n4:0.0078627)n1:0.00704846)n0;
```
