## Supplementary Dataset S1 for "Gene turnover and contingency facilitated the repeated evolution of C_4_ photosynthesis in grasses": OG0022160_tree.txt

```
(Tillandsia_fasciculata_H_Tillandsia_CM054941.1_000376.1:0.0346511,(Tillandsia_fasciculata_H_Tillandsia_CM054939.1_000445.1:0.0175386,((Tillandsia_fasciculata_H_Tillandsia_CM054942.1_000329.1:0.0433526,Tillandsia_fasciculata_H_Tillandsia_CM054943.1_000352.1:0.0307263)n3:0.0154468,((Tillandsia_fasciculata_H_Tillandsia_CM054941.1_000475.1:0.0381028,Tillandsia_fasciculata_H_Tillandsia_CM054943.1_000462.1:0.0275258)n5:0.00833258,((Tillandsia_fasciculata_H_Tillandsia_CM054946.1_000576.1:0.532983,(((Tillandsia_fasciculata_H_Tillandsia_CM054934.1_000085.1:0.126918,Tillandsia_fasciculata_H_Tillandsia_CM054933.1_000381.1:0.035793)n10:0.0238373,Tillandsia_fasciculata_H_Tillandsia_CM054933.1_000558.1:0.0955363)n9:0.0264175,Tillandsia_fasciculata_H_Tillandsia_CM054938.1_000525.1:0.0733787)n8:0.0127869)n7:0.0562604,(Tillandsia_fasciculata_H_Tillandsia_CM054953.1_000075.1:0.0301705,(Tillandsia_fasciculata_H_Tillandsia_CM054936.1_000407.1:0.11316,(Tillandsia_fasciculata_H_Tillandsia_CM054937.1_000188.1:0.0380512,Tillandsia_fasciculata_H_Tillandsia_CM054935.1_000420.1:0.0283112)n13:0.00934217)n12:0.079069)n11:0.0209059)n6:0.0708458)n4:0.0125802)n2:0.00851781)n1:0.0346511)n0;
```
