## Supplementary Dataset S1 for "Gene turnover and contingency facilitated the repeated evolution of C_4_ photosynthesis in grasses": OG0022161_tree.txt

```
(Zea_mays_Zm00001eb380600:0.245937,((Zea_mays_Zm00001eb023410:0.414425,((Zea_mays_Zm00001eb307180:0.380125,((Zea_mays_Zm00001eb183570:0.0109278,Zea_mays_Zm00001eb132390:0.00580782)n6:0.00637233,Zea_mays_Zm00001eb138740:0.226716)n5:0.022091)n4:0.208983,((Zea_mays_Zm00001eb133520:0,Zea_mays_Zm00001eb133510:0)n8:0.182284,(Zea_mays_Zm00001eb132410:0.0762004,Zea_mays_Zm00001eb182040:0.045015)n9:0.310818)n7:0.0693967)n3:0.556593)n2:0.177801,(Zea_mays_Zm00001eb202190:0.106363,((Zea_mays_Zm00001eb085890:0.161287,(Zea_mays_Zm00001eb132030:0.0150529,Zea_mays_Zm00001eb132040:0.0155171)n13:0.0287958)n12:0.102666,Zea_mays_Zm00001eb306950:0.365603)n11:0.0257629)n10:0.0919965)n1:0.245937)n0;
```
