## Supplementary Dataset S1 for "Gene turnover and contingency facilitated the repeated evolution of C_4_ photosynthesis in grasses": OG0022162_tree.txt

```
(Zea_mays_Zm00001eb269070:0.00157956,(Zea_mays_Zm00001eb281910:0.0057732,(Zea_mays_Zm00001eb414210:0.00339369,(((Zea_mays_Zm00001eb132520:0.0345122,Zea_mays_Zm00001eb132530:0.00515368)n5:0.127398,((Zea_mays_Zm00001eb084230:0.0123245,Zea_mays_Zm00001eb084220:0.0153742)n7:0.246165,(((Zea_mays_Zm00001eb269090:0.551253,(Zea_mays_Zm00001eb308310:0.500286,Zea_mays_Zm00001eb228630:0.576586)n11:0.137423)n10:0.159267,(Zea_mays_Zm00001eb087320:0.462875,Zea_mays_Zm00001eb262340:0.480735)n12:0.160108)n9:0.204648,(Zea_mays_Zm00001eb133610:0.195017,Zea_mays_Zm00001eb382420:0.0788098)n13:0.308509)n8:0.118252)n6:0.113927)n4:0.213105,Zea_mays_Zm00001eb414220:0.00169835)n3:5e-09)n2:0.00286036)n1:0.00157956)n0;
```
