## Supplementary Dataset S1 for "Gene turnover and contingency facilitated the repeated evolution of C_4_ photosynthesis in grasses": OG0022163_tree.txt

```
(Zea_mays_Zm00001eb311760:2.5e-09,(Zea_mays_Zm00001eb311770:0.00705426,((((Zea_mays_Zm00001eb006960:0.0209815,Zea_mays_Zm00001eb172660:0.00387689)n5:0.378576,Zea_mays_Zm00001eb381610:0.380552)n4:0.154337,(Zea_mays_Zm00001eb200800:0.431412,(Zea_mays_Zm00001eb267740:0.139486,((Zea_mays_Zm00001eb307430:0.0557783,(Zea_mays_Zm00001eb184250:0.0278601,Zea_mays_Zm00001eb184260:0.00362842)n10:0.0887615)n9:0.378418,(Zea_mays_Zm00001eb115790:0.0295199,(Zea_mays_Zm00001eb132500:0.0195816,Zea_mays_Zm00001eb128870:0.0254515)n12:0.0132213)n11:0.469455)n8:0.117927)n7:0.0930321)n6:0.111329)n3:0.02943,(Zea_mays_Zm00001eb236970:0.147584,Zea_mays_Zm00001eb411590:0.193913)n13:0.141144)n2:0.0220749)n1:2.5e-09)n0;
```
