## Supplementary Dataset S1 for "Gene turnover and contingency facilitated the repeated evolution of C_4_ photosynthesis in grasses": OG0022164_tree.txt

```
(Zizania_latifolia_GWHTBFHI013648:0.306139,(((Zizania_latifolia_GWHTBFHI028378:0.0942537,(Zizania_latifolia_GWHTBFHI024914:0.18759,Zizania_latifolia_GWHTBFHI036820:0.0648638)n4:0.260311)n3:0.167595,((Zizania_latifolia_GWHTBFHI019394:0.272126,Zizania_latifolia_GWHTBFHI016656:0.253475)n6:0.301293,(Zizania_latifolia_GWHTBFHI036819:0.598001,(Zizania_latifolia_GWHTBFHI001765:0.569895,Zizania_latifolia_GWHTBFHI035203:0.683247)n8:0.150699)n7:0.124153)n5:0.181622)n2:0.110042,(Zizania_latifolia_GWHTBFHI013649:0.0149322,(((Zizania_latifolia_GWHTBFHI030137:0.0570365,(Zizania_latifolia_GWHTBFHI007997:0.169938,Zizania_latifolia_GWHTBFHI019391:0.0533862)n13:0.00274253)n12:0.0213038,Zizania_latifolia_GWHTBFHI004105:0.00944673)n11:0.0281402,Zizania_latifolia_GWHTBFHI019393:0.0988861)n10:0.0177859)n9:0.0783104)n1:0.306139)n0;
```
