## Supplementary Dataset S1 for "Gene turnover and contingency facilitated the repeated evolution of C_4_ photosynthesis in grasses": OG0022165_tree.txt

```
(Dichantelium_oligosantes_H_DolKV775543.1000015.1:0.0510005,(Echinocloa_haploclada_eh_chr4.772:0.276466,((ASEM_AUS1_H_AUS1CM014271.1000797.1:0.00136846,ASEM_AUS1_H_AUS1CM014278.1004950.1:5e-09)n3:0.139406,(ASEM_AUS1_H_AUS1CM014277.1001313.1:0.897889,((ASEM_AUS1_H_AUS1CM014276.1000041.1:0.0187254,ASEM_AUS1_H_AUS1CM014277.1003573.1:0.174692)n6:0.0192795,(ASEM_AUS1_H_AUS1CM014270.1000284.1:0.0137293,(ASEM_AUS1_H_AUS1CM014271.1003356.1:0.048606,(ASEM_AUS1_H_AUS1CM014270.1001736.1:0.00509388,(ASEM_AUS1_H_AUS1CM014271.1004380.1:0.00264599,(ASEM_AUS1_H_AUS1CM014270.1001735.1:0.332554,(ASEM_AUS1_H_AUS1CM014275.1002327.1:0.0231289,ASEM_AUS1_H_AUS1CM014273.1001759.1:5e-09)n12:0.00611621)n11:0.0074138)n10:0.0034573)n9:0.00906433)n8:0.0726576)n7:0.063366)n5:0.0630272)n4:0.0958956)n2:0.0106551)n1:0.0265209)n0;
```
