## Supplementary Dataset S1 for "Gene turnover and contingency facilitated the repeated evolution of C_4_ photosynthesis in grasses": OG0022166_tree.txt

```
(Stipagrostis_hirtigluma_H_Shi_ptg000043l_001059.1:0.0850121,((Chasmanthium_laxum_Chala.11G169300:0.0804269,Phragmites_australis_Phragmites_australis_PaChr5_4029718_4030227_evm.model.PaChr5.356_1_CDS_4362462409_5385:0.0818084)n2:0.0479555,((Sorghum_bicolor_SORBI_3004G063900:0.12177,Zea_mays_Zm00001eb233860:0.127056)n4:0.124777,(Digitaria_radicosa_Dra01G0049800:0.0905307,(Dichantelium_oligosantes_H_DolKV776083.1000002.1:0.0996328,(Setaria_viridis_SEVIR_1G063700v2:0.106118,(ASEM_AUS1_H_AUS1CM014270.1000344.1:0.0782578,((Panicum_hallii_Pahal.1G059300:0.0641653,(Panicum_virgatum_Pavir.1KG081400:0.0490981,Panicum_virgatum_Pavir.1NG074700:0.0351525)n11:0.0143551)n10:0.060866,(Echinocloa_haploclada_eh_chr7.576:0.0741217,Urochloa_fusta_Urofu.1G060900:0.0883143)n12:0.0534912)n9:0.0200398)n8:0.0221942)n7:0.0125132)n6:0.016964)n5:0.0370075)n3:0.0568006)n1:0.0850121)n0;
```
