## Supplementary Dataset S1 for "Gene turnover and contingency facilitated the repeated evolution of C_4_ photosynthesis in grasses": OG0022167_tree.txt

```
(Sorghum_bicolor_SORBI_3004G114300:0.17977,(Echinocloa_haploclada_eh_chr7.1067:0.128945,(Dichantelium_oligosantes_H_DolKV776074.1000002.1:0.0915881,(((Panicum_hallii_Pahal.1G119800:0.0906595,(Panicum_virgatum_Pavir.1NG144700:0.0526504,Panicum_virgatum_Pavir.1KG149400:0.0690633)n6:0.0341999)n5:0.0493065,((Cenchrus_americanus_H_CamCM007983.2002038.1:0.104867,Setaria_viridis_SEVIR_1G013450v2:0.0859131)n8:0.0809878,(Digitaria_radicosa_Dra01G0092800:0.106031,(Digitaria_exilis_H_Dex1A-002997.1:0.0213893,Digitaria_exilis_H_Dex1B-002948.1:0.0477591)n10:0.115739)n9:0.0513295)n7:0.0298519)n4:0.0279742,(ASEM_AUS1_H_AUS1CM014270.1003846.1:0.0323878,(ASEM_RSA5_H_RSA5chrom7003056.1:0.0240361,ASEM_RSA5_H_RSA5chrom1003653.1:0.0286192)n12:0.00317991)n11:0.0122526)n3:0.0183997)n2:0.03885)n1:0.17977)n0;
```
