## Supplementary Dataset S1 for "Gene turnover and contingency facilitated the repeated evolution of C_4_ photosynthesis in grasses": OG0022168_tree.txt

```
((ASEM_RSA5_H_RSA5chrom8003218.1:0.00476645,(ASEM_AUS1_H_AUS1CM014271.1003782.1:0.0243006,ASEM_AUS1_H_AUS1CM014272.1004700.1:0.0177425)n2:0.0107589)n1:0.010347,(((ASEM_AUS1_H_AUS1CM014274.1004482.1:0.0117838,ASEM_AUS1_H_AUS1CM014270.1003544.1:0.00562086)n5:0.0251307,(ASEM_AUS1_H_AUS1CM014270.1001115.1:0.0125257,(ASEM_AUS1_H_AUS1CM014272.1001954.1:0.0266417,ASEM_AUS1_H_AUS1CM014273.1001263.1:0.0204446)n7:0.0078228)n6:0.0161193)n4:0.0617419,((ASEM_AUS1_H_AUS1CM014270.1003787.1:0.00883058,(ASEM_RSA5_H_RSA5chrom2003776.1:0.0165045,ASEM_RSA5_H_RSA5chrom5003958.1:0.0264089)n10:0.104643)n9:0.0422452,(ASEM_AUS1_H_AUS1CM014272.1004714.1:0.0403397,(ASEM_RSA5_H_RSA5scaff10000049.1:0.0243688,ASEM_RSA5_H_RSA5chrom6001459.1:0.0253684)n12:0.00182511)n11:0.0119368)n8:0.0331192)n3:0.010347)n0;
```
