## Supplementary Dataset S1 for "Gene turnover and contingency facilitated the repeated evolution of C_4_ photosynthesis in grasses": OG0022169_tree.txt

```
((Aristida_adscensionis_H_Aadptg000006l000439.1:0.0937808,(Stipagrostis_hirtigluma_H_Shi_ptg000007l_000045.1:0.0113232,Stipagrostis_hirtigluma_H_Shi_ptg000007l_000225.1:0.00838897)n2:0.062832)n1:0.0738501,((ASEM_AUS1_H_AUS1CM014270.1003742.1:0.0249226,ASEM_RSA5_H_RSA5chrom1003539.1:0.0178328)n4:0.0575502,((Echinocloa_haploclada_eh_chr7.1249:0.0784985,(Digitaria_exilis_H_Dex1A-000670.1:0.036333,Digitaria_exilis_H_Dex1B-002888.1:0.0246616)n7:0.114366)n6:0.0138992,(((Panicum_virgatum_Pavir.1NG243300:0.0582031,(Panicum_virgatum_Pavir.7KG262300:0.0391806,Panicum_virgatum_Pavir.1KG154700:0.0176899)n11:0.0396264)n10:0.0356786,Panicum_virgatum_Pavir.J487100:0.0199982)n9:0.0401076,(Cenchrus_americanus_H_CamCM007983.2003342.1:0.097421,Urochloa_fusta_Urofu.1G135200:0.0502378)n12:0.0220709)n8:0.0187271)n5:0.0218356)n3:0.0738501)n0;
```
