## Supplementary Dataset S1 for "Gene turnover and contingency facilitated the repeated evolution of C_4_ photosynthesis in grasses": OG0022170_tree.txt

```
((Stipagrostis_hirtigluma_H_Shi_ptg000043l_001003.1:0.165694,(Stipagrostis_hirtigluma_H_Shi_ptg000013l_000745.1:0.0148138,Stipagrostis_hirtigluma_H_Shi_ptg000014l_000182.1:0.00525109)n2:0.0838774)n1:0.0249777,(Sorghum_bicolor_SORBI_3002G058200:0.12064,(Dichantelium_oligosantes_H_DolKV781133.1000001.1:0.0489177,((ASEM_AUS1_H_AUS1CM014270.1000784.1:0.00930824,ASEM_RSA5_H_RSA5chrom1000866.1:0.00611803)n6:0.0710419,(Echinocloa_haploclada_eh_chr7.1364:0.0793504,((Panicum_virgatum_Pavir.1NG199200:0.0522599,Panicum_virgatum_Pavir.1KG274100:0.026517)n9:0.0488177,((Digitaria_radicosa_Dra01G0112000.2:5e-09,Digitaria_radicosa_Dra01G0112000:5e-09)n11:0.0678779,(Digitaria_exilis_H_Dex1A-003007.1:0.0285004,Digitaria_exilis_H_Dex1B-002960.1:0.0294164)n12:0.0788519)n10:0.0362549)n8:0.00873171)n7:0.00642389)n5:0.0101032)n4:0.0178331)n3:0.0249777)n0;
```
