## Supplementary Dataset S1 for "Gene turnover and contingency facilitated the repeated evolution of C_4_ photosynthesis in grasses": OG0022171_tree.txt

```
(Oryza_sativa_LOC_Os05g44120:0.164541,(Sorghum_bicolor_SORBI_3005G118700:0.190125,((Dichantelium_oligosantes_H_DolKV781508.1000001.1:0.123532,(Panicum_hallii_Pahal.3G362500:0.0232667,Panicum_virgatum_Pavir.3NG094500:0.0630471)n4:0.124719)n3:0.028983,((ASEM_AUS1_H_AUS1CM014270.1000816.1:0.0113798,ASEM_RSA5_H_RSA5chrom3000826.1:0.0101944)n6:0.0999293,(Echinocloa_haploclada_eh_chr5.3674:0.135387,((Digitaria_radicosa_Dra03G0273400:0.11973,(Digitaria_exilis_H_Dex3A-001554.1:0.0430823,Digitaria_exilis_H_Dex3B-001553.1:0.0273376)n10:0.0609858)n9:0.0871301,(Urochloa_fusta_Urofu.3G354100:0.122608,(Cenchrus_americanus_H_CamCM007982.2004276.1:0.106095,Setaria_viridis_SEVIR_3G312700v2:0.0351167)n12:0.101909)n11:0.0489291)n8:0.0380316)n7:0.0315586)n5:0.0219695)n2:0.0846952)n1:0.164541)n0;
```
