## Supplementary Dataset S1 for "Gene turnover and contingency facilitated the repeated evolution of C_4_ photosynthesis in grasses": OG0022172_tree.txt

```
(((Ampelocalamus_luodianensis_Alu02Dg17030.1:0.0526344,(Olyra_latifolia_Ola018392:0.166571,Olyra_latifolia_Ola018391:0.0926415)n3:0.0102935)n2:0.0421788,Leersia_perrieri_LPERR11G09180:0.378638)n1:0.0274728,((Eragrostis_curvula_EJB05_21655:0.0349236,Eragrostis_curvula_EJB05_21661:0.0521013)n5:0.0959251,((ASEM_AUS1_H_AUS1CM014270.1003553.1:0.0114754,ASEM_RSA5_H_RSA5chrom1001002.1:0.00461282)n7:0.0843394,(Urochloa_fusta_Urofu.1G178400:0.0408584,(Panicum_hallii_Pahal.1G192300:0.0363956,((Panicum_virgatum_Pavir.J033600:0.0206523,Panicum_virgatum_Pavir.1KG255900:0.049678)n11:0.016343,(Panicum_virgatum_Pavir.1KG262600:0.117842,Panicum_virgatum_Pavir.1KG256300:0.00324705)n12:0.0195716)n10:0.00217463)n9:0.00852649)n8:0.0395826)n6:0.0440288)n4:0.0274728)n0;
```
