## Supplementary Dataset S1 for "Gene turnover and contingency facilitated the repeated evolution of C_4_ photosynthesis in grasses": OG0022173_tree.txt

```
((ASEM_AUS1_H_AUS1CM014272.1004651.1:0.497393,ASEM_RSA5_H_RSA5chrom6001141.1:0.396944)n1:0.254248,((ASEM_RSA5_H_RSA5chrom9004604.1:0.077526,(ASEM_AUS1_H_AUS1CM014271.1003467.1:0.184232,ASEM_AUS1_H_AUS1CM014270.1003442.1:0.162868)n4:0.0787119)n3:0.0308308,(ASEM_AUS1_H_AUS1CM014273.1002548.1:0.209907,((ASEM_RSA5_H_RSA5chrom7000254.1:0.040012,(ASEM_RSA5_H_RSA5chrom4002651.1:0.0849885,ASEM_RSA5_H_RSA5chrom1001446.1:0.0343636)n8:0.0208245)n7:0.0126633,(ASEM_RSA5_H_RSA5chrom1003692.1:0.082124,(((ASEM_RSA5_H_RSA5scaff205000001.1:0.0335879,ASEM_RSA5_H_RSA5scaff1323000001.1:0.0135612)n12:0.0367748,ASEM_RSA5_H_RSA5chrom4000408.1:0.0981291)n11:0.00787514,ASEM_RSA5_H_RSA5chrom6001142.1:0.00956195)n10:0.0198039)n9:0.00198039)n6:0.000220043)n5:0.047221)n2:0.254248)n0;
```
