## Supplementary Dataset S1 for "Gene turnover and contingency facilitated the repeated evolution of C_4_ photosynthesis in grasses": OG0022174_tree.txt

```
(((ASEM_AUS1_H_AUS1CM014270.1001080.1:0.0143101,ASEM_RSA5_H_RSA5chrom1001156.1:0.0123739)n2:0.132756,((Echinocloa_haploclada_eh_chr7.1973:0.176454,Echinocloa_haploclada_eh_chr7.1976:0.113838)n4:0.0622897,Dichantelium_oligosantes_H_DolKV775767.1000001.1:0.109699)n3:0.0225147)n1:0.00832817,((Digitaria_exilis_H_Dex1A-000914.1:0.0227747,Digitaria_exilis_H_Dex1B-000852.1:0.0147055)n6:0.240087,((Urochloa_fusta_Urofu.1G210300:0.18168,(Cenchrus_americanus_H_CamCM007984.2004065.1:0.0748703,Setaria_viridis_SEVIR_1G192500v2:0.0309406)n9:0.0746529)n8:0.0287936,(Panicum_hallii_Pahal.1G261900:0.0400542,(Panicum_virgatum_Pavir.1KG325000:0.0365338,(Panicum_virgatum_Pavir.1NG267600:0.119851,Panicum_virgatum_Pavir.1NG298900:0.0118897)n12:0.0305053)n11:0.0147485)n10:0.0335667)n7:0.0076991)n5:0.00832817)n0;
```
