## Supplementary Dataset S1 for "Gene turnover and contingency facilitated the repeated evolution of C_4_ photosynthesis in grasses": OG0022175_tree.txt

```
(Echinocloa_haploclada_eh_chr8.469:0.355916,((ASEM_RSA5_H_RSA5chrom6001975.1:0.0901416,(ASEM_AUS1_H_AUS1CM014275.1001018.1:0.145812,ASEM_AUS1_H_AUS1CM014277.1001855.1:0.0531822)n3:0.0476118)n2:0.0586161,((ASEM_RSA5_H_RSA5chrom1004241.1:5e-09,(ASEM_RSA5_H_RSA5chrom1000086.1:0.00186363,ASEM_RSA5_H_RSA5chrom4003361.1:0.0013436)n6:0.00193873)n5:0.279619,(((ASEM_AUS1_H_AUS1CM014270.1003340.1:0.00941684,ASEM_AUS1_H_AUS1CM014272.1000016.1:0.0107357)n9:0.0567273,(ASEM_RSA5_H_RSA5chrom3000610.1:0.0324302,(ASEM_RSA5_H_RSA5chrom9006374.1:0.00643614,ASEM_RSA5_H_RSA5chrom4002212.1:0.014843)n11:0.0014843)n10:0.000164923)n8:0.0133764,(ASEM_RSA5_H_RSA5chrom6002325.1:0.0208657,ASEM_AUS1_H_AUS1CM014273.1002620.1:0.0664318)n12:0.00738131)n7:0.0284678)n4:0.0279373)n1:0.355916)n0;
```
