## Supplementary Dataset S1 for "Gene turnover and contingency facilitated the repeated evolution of C_4_ photosynthesis in grasses": OG0022176_tree.txt

```
(Eleusine_coracana_ELECO.r07.2BG0190130:0.159712,(Chasmanthium_laxum_Chala.05G163300:0.045756,((Sorghum_bicolor_SORBI_3004G185300:0.0671663,Zea_mays_Zm00001eb244440:0.0852581)n3:0.0573741,((Dichantelium_oligosantes_H_DolKV778009.1000008.1:0.0618829,Cenchrus_americanus_H_CamCM007984.2000856.1:0.0886459)n5:0.0157139,((Panicum_virgatum_Pavir.1NG305400:0.0740452,(ASEM_AUS1_H_AUS1CM014270.1001169.1:0.0191404,ASEM_RSA5_H_RSA5chrom1001229.1:0.0190492)n8:0.059449)n7:0.0568913,(Urochloa_fusta_Urofu.1G227100:0.243484,((Digitaria_exilis_H_Dex1A-000976.1:0.0353348,Digitaria_exilis_H_Dex1B-000909.1:0.0216402)n11:0.0730826,(Digitaria_radicosa_Dra01G0157200:0.0754245,Digitaria_radicosa_Dra01G0157100:0.0813384)n12:0.0090376)n10:0.0173279)n9:0.0232059)n6:0.0127688)n4:0.032188)n2:0.0597228)n1:0.159712)n0;
```
