## Supplementary Dataset S1 for "Gene turnover and contingency facilitated the repeated evolution of C_4_ photosynthesis in grasses": OG0022177_tree.txt

```
((Chasmanthium_laxum_Chala.10G169300:0.184844,(Phragmites_australis_Phragmites_australis_PaChr15_24736220_24738632_evm.model.PaChr15.1021_1_CDS_4362395065_14852:0.0994359,Phragmites_australis_Phragmites_australis_PaChr16_5514483_5517371_evm.model.PaChr16.507_1_CDS_4362401491_41373:0.18924)n2:0.0210267)n1:0.016333,((ASEM_AUS1_H_AUS1CM014271.1001683.1:0.0397381,(ASEM_AUS1_H_AUS1CM014270.1002952.1:5e-09,ASEM_AUS1_H_AUS1CM014277.1001988.1:5e-09)n5:0.123385)n4:0.0914047,(Echinocloa_haploclada_eh_chr3.3968:0.114435,(Dichantelium_oligosantes_H_DolKV777465.1000014.1:0.0739782,((Panicum_hallii_Pahal.2G427600:0.0300537,(Panicum_virgatum_Pavir.2NG560300:0.031468,(Panicum_virgatum_Pavir.2KG511100:5e-09,Panicum_virgatum_Pavir.J495100:5e-09)n11:0.0747431)n10:0.0108788)n9:0.0593996,(Cenchrus_americanus_H_CamCM007988.2000436.1:0.167017,Digitaria_exilis_H_Dex2A-002646.1:0.145662)n12:0.0250778)n8:0.00990559)n7:0.0140344)n6:0.0193035)n3:0.0996222)n0;
```
