## Supplementary Dataset S1 for "Gene turnover and contingency facilitated the repeated evolution of C_4_ photosynthesis in grasses": OG0022178_tree.txt

```
((Dichantelium_oligosantes_H_DolKV775700.1000008.1:0.104173,((Cenchrus_americanus_H_CamCM007984.2004536.1:0.0688114,Setaria_viridis_SEVIR_1G293700v2:0.0930586)n3:0.0328861,(Urochloa_fusta_Urofu.1G394300:0.0918417,(Digitaria_radicosa_Dra01G0229500:0.0585974,(Digitaria_exilis_H_Dex1A-001368.1:0.0460672,Digitaria_exilis_H_DexUA-004359.1:0.156588)n6:0.0657045)n5:0.0536128)n4:0.0181146)n2:0.0242474)n1:0.00988801,(ASEM_AUS1_H_AUS1CM014270.1001650.1:0.110331,(Panicum_hallii_Pahal.1G363100:0.0469544,((Panicum_virgatum_Pavir.1NG448700:0.00541905,Panicum_virgatum_Pavir.1NG445100:0.00322259)n10:0.0651406,(Panicum_virgatum_Pavir.1KG467700:0.0708794,(Panicum_virgatum_Pavir.1NG445300:0.00745899,Panicum_virgatum_Pavir.1NG448800:0.00450884)n12:0.0521792)n11:0.00710274)n9:0.01811)n8:0.11853)n7:0.00988801)n0;
```
