## Supplementary Dataset S1 for "Gene turnover and contingency facilitated the repeated evolution of C_4_ photosynthesis in grasses": OG0022179_tree.txt

```
((Oryza_sativa_LOC_Os09g08300:0.499878,Zizania_latifolia_GWHTBFHI033548:0.329228)n1:0.188278,((Chasmanthium_laxum_Chala.05G251500:0.114058,(Phragmites_australis_Phragmites_australis_PaChr5_38054290_38055159_evm.model.PaChr5.1801_1_CDS_4362460889_3272:0.082935,Phragmites_australis_Phragmites_australis_PaChr6_37191887_37192759_evm.model.PaChr6.1863_1_CDS_4362468238_35683:0.0875562)n4:0.100704)n3:0.071298,(Dichantelium_oligosantes_H_DolKV783049.1000001.1:0.186109,((Urochloa_fusta_Urofu.1G385300:0.165874,(Cenchrus_americanus_H_CamCM007984.2004582.1:0.0963693,Setaria_viridis_SEVIR_1G301400v2:0.0407776)n8:0.0977839)n7:0.0575071,((ASEM_AUS1_H_AUS1CM014270.1001693.1:0.0198808,ASEM_RSA5_H_RSA5chrom1001763.1:0.0215105)n10:0.155649,(Panicum_hallii_Pahal.1G371500:0.0641349,(Panicum_virgatum_Pavir.1NG459100:0.0254796,Panicum_virgatum_Pavir.1KG478300:0.0612153)n12:0.022065)n11:0.0587198)n9:0.0373729)n6:0.0386771)n5:0.0541593)n2:0.188278)n0;
```
