## Supplementary Dataset S1 for "Gene turnover and contingency facilitated the repeated evolution of C_4_ photosynthesis in grasses": OG0022180_tree.txt

```
(((((Leersia_perrieri_LPERR12G00080:0.0705041,Leersia_perrieri_LPERR12G00140:0.0558056)n4:0.0894688,(Oryza_sativa_LOC_Os12g01420:0.0372469,Oryza_sativa_LOC_Os11g01410:0.0657367)n5:0.0413088)n3:0.0654037,(Olyra_latifolia_Ola031326:0.00735538,(Olyra_latifolia_Ola031404:0.0690159,Olyra_latifolia_Ola031363:0.00307343)n7:0.00703271)n6:0.101212)n2:0.0645548,(Digitaria_radicosa_Dra09G0302700:0.0782079,(Digitaria_exilis_H_Dex9A-001778.1:0.0330454,Digitaria_exilis_H_Dex9B-001780.1:0.0250837)n9:0.0380893)n8:0.0446507)n1:0.012973,((ASEM_AUS1_H_AUS1CM014270.1002691.1:0.0123495,ASEM_RSA5_H_RSA5chrom1002614.1:0.018957)n11:0.0409699,(Phragmites_australis_Phragmites_australis_PaChr23_2946584_2948522_evm.model.PaChr23.210_1_CDS_4362434217_42322:0.0932032,Ampelocalamus_luodianensis_Alu11Dg14010.1:0.61554)n12:0.017762)n10:0.012973)n0;
```
