## Supplementary Dataset S1 for "Gene turnover and contingency facilitated the repeated evolution of C_4_ photosynthesis in grasses": OG0022181_tree.txt

```
((ASEM_RSA5_H_RSA5chrom9005083.1:0.00847921,(ASEM_RSA5_H_RSA5chrom8000969.1:0.00319863,ASEM_RSA5_H_RSA5scaff24000003.1:0.00851108)n2:0.00317346)n1:0.000535028,(ASEM_AUS1_H_AUS1CM014274.1001779.1:0.0184885,(ASEM_AUS1_H_AUS1CM014271.1003995.1:0.0318859,(ASEM_AUS1_H_AUS1CM014275.1000905.1:0.0106587,(ASEM_AUS1_H_AUS1CM014272.1004637.1:0.00959162,(ASEM_AUS1_H_AUS1CM014277.1003463.1:0.00870397,(ASEM_AUS1_H_AUS1CM014270.1002610.1:0.00211032,(ASEM_AUS1_H_AUS1CM014277.1002561.1:0.0030127,(ASEM_AUS1_H_AUS1CM014277.1001120.1:0.00117,(ASEM_AUS1_H_AUS1CM014272.1003368.1:0.00423838,(ASEM_AUS1_H_AUS1CM014272.1000130.1:0.00105532,ASEM_AUS1_H_AUS1CM014276.1001881.1:0.00211348)n12:0.00104599)n11:0.00317264)n10:5e-09)n9:0.00422229)n8:0.00421951)n7:0.00317508)n6:5e-09)n5:5e-09)n4:0.00106885)n3:0.000535028)n0;
```
