## Supplementary Dataset S1 for "Gene turnover and contingency facilitated the repeated evolution of C_4_ photosynthesis in grasses": OG0022182_tree.txt

```
(Streptochaeta_angustifolia_strangu_025938:0.24872,(((Digitaria_exilis_H_Dex1A-002012.1:0,Digitaria_exilis_H_DexUA-003204.1:0,Digitaria_exilis_H_DexUA-003199.1:0)n3:0.129729,Digitaria_radicosa_Dra01G0261000:0.0911316)n2:0.0769944,(((Setaria_viridis_SEVIR_1G328500v2:0.110486,Urochloa_fusta_Urofu.1G356600:0.118733)n6:0.0405568,(Dichantelium_oligosantes_H_DolKV776341.1000005.1:0.0999891,(ASEM_AUS1_H_AUS1CM014270.1002219.1:0.342573,ASEM_RSA5_H_RSA5chrom1001902.1:0.0804646)n8:0.0329575)n7:0.0220322)n5:0.0250793,(Echinocloa_haploclada_eh_chr7.3372:0.154006,(Panicum_hallii_Pahal.1G398200:0.0363152,(Panicum_virgatum_Pavir.1NG537200:0.0393023,Panicum_virgatum_Pavir.1NG541000:0.051032)n11:0.0193175)n10:0.0810751)n9:0.027298)n4:0.0406915)n1:0.24872)n0;
```
