## Supplementary Dataset S1 for "Gene turnover and contingency facilitated the repeated evolution of C_4_ photosynthesis in grasses": OG0022183_tree.txt

```
((Brachypodium_distachyon_BRADI_1g16595v3:0.300648,Hordeum_vulgareMorex_HORVU.MOREX.r3.2HG0108050:0.212945)n1:0.0970747,(Stipagrostis_hirtigluma_H_Shi_ptg000011l_000749.1:0.21605,((Eragrostis_curvula_EJB05_10380:0.176699,(Eleusine_coracana_ELECO.r07.7AG0582790:0.059629,Eleusine_coracana_ELECO.r07.7BG0613920:0.0773462)n5:0.241258)n4:0.0917806,(Sorghum_bicolor_SORBI_3002G429900:0.301787,((ASEM_AUS1_H_AUS1CM014271.1000412.1:0.185685,Dichantelium_oligosantes_H_DolKV781720.1000014.1:0.206096)n8:0.0455878,((Echinocloa_haploclada_eh_chr3.4718:0.253439,Urochloa_fusta_Urofu.2G415000:0.26764)n10:0.0584695,((Cenchrus_americanus_H_CamLKME02005077.1000010.1:0.115328,Setaria_viridis_SEVIR_2G455200v2:0.105231)n12:0.084353,Panicum_hallii_Pahal.2G499500:0.172072)n11:0.0419158)n9:0.039794)n7:0.0585509)n6:0.079204)n3:0.0562861)n2:0.0970747)n0;
```
