## Supplementary Dataset S1 for "Gene turnover and contingency facilitated the repeated evolution of C_4_ photosynthesis in grasses": OG0022184_tree.txt

```
(Olyra_latifolia_Ola031320:0.299248,(((ASEM_AUS1_H_AUS1CM014271.1000415.1:0.0908897,(Panicum_virgatum_Pavir.2KG009100:0.0789379,(Panicum_hallii_Pahal.2G218700:0.0310317,Panicum_hallii_Pahal.2G225200:0.0290007)n5:0.0032223)n4:0.0355312)n3:0.0245819,((ASEM_RSA5_H_RSA5scaff881000001.1:0.0599169,(Cenchrus_americanus_H_CamCM007986.2000558.1:0.135383,(Cenchrus_americanus_H_CamCM007983.2005349.1:0.130624,Cenchrus_americanus_H_CamCM007986.2000559.1:0.117924)n9:0.0478618)n8:0.00531797)n7:0.0214341,((Cenchrus_americanus_H_CamCM007983.2005436.1:0.00782265,Cenchrus_americanus_H_CamCM007988.2001324.1:0.0133224)n11:0.0674255,(Digitaria_exilis_H_Dex6A-001865.1:0.0201602,Digitaria_exilis_H_Dex6B-000751.1:0.0105331)n12:0.0498027)n10:0.0276939)n6:0.0030771)n2:0.0488664,Setaria_viridis_SEVIR_4G284900v2:0.0432195)n1:0.299248)n0;
```
