## Supplementary Dataset S1 for "Gene turnover and contingency facilitated the repeated evolution of C_4_ photosynthesis in grasses": OG0022185_tree.txt

```
(((Phragmites_australis_Phragmites_australis_PaChr18_24033183_24034035_evm.model.PaChr18.893_1_CDS_4362409397_10689:0.145746,Olyra_latifolia_Ola029356:0.181358)n2:0.0435004,(((Echinocloa_haploclada_eh_chr1.3007:0.246962,Ampelocalamus_luodianensis_Alu12Cg01240.1:0.509834)n5:0.0106275,Digitaria_radicosa_Dra01G0049100:0.0424622)n4:0.0302572,(Brachypodium_distachyon_BRADI_1g30225v3:0.204337,Echinocloa_haploclada_eh_chr8.262:0.798677)n6:0.0209723)n3:0.00233026)n1:0.0174803,(Cenchrus_americanus_H_CamCM007984.2004242.1:0.0505343,((ASEM_AUS1_H_AUS1CM014278.1004582.1:0.0169406,ASEM_AUS1_H_AUS1CM014278.1001760.1:0.00310252)n9:0.00764926,(ASEM_AUS1_H_AUS1CM014271.1004653.1:0.00158532,(ASEM_AUS1_H_AUS1CM014278.1003008.1:5e-09,(ASEM_AUS1_H_AUS1CM014275.1002249.1:0.000446464,ASEM_AUS1_H_AUS1CM014275.1002248.1:0.000446461)n12:5e-09)n11:5e-09)n10:0.00259795)n8:0.0429161)n7:0.0317975)n0;
```
