## Supplementary Dataset S1 for "Gene turnover and contingency facilitated the repeated evolution of C_4_ photosynthesis in grasses": OG0022186_tree.txt

```
(ASEM_AUS1_H_AUS1CM014271.1004569.1:0.0276028,(ASEM_RSA5_H_RSA5chrom3005809.1:0.0566446,((ASEM_RSA5_H_RSA5chrom5000226.1:0.213803,ASEM_RSA5_H_RSA5chrom6002385.1:0.0444246)n3:0.0593029,((ASEM_RSA5_H_RSA5chrom1001777.1:0.108324,ASEM_RSA5_H_RSA5chrom9001608.1:0.0438493)n5:0.0117729,(ASEM_RSA5_H_RSA5chrom3000894.1:0.00521421,((ASEM_RSA5_H_RSA5chrom2002344.1:0.0332477,ASEM_RSA5_H_RSA5chrom3000407.1:0.0806317)n8:0.0395581,((ASEM_RSA5_H_RSA5chrom1003462.1:0.271746,ASEM_RSA5_H_RSA5chrom2001510.1:0.0310518)n10:0.256269,(ASEM_RSA5_H_RSA5chrom2005071.1:0.017011,(ASEM_RSA5_H_RSA5chrom9006310.1:0.0268455,ASEM_RSA5_H_RSA5chrom2004126.1:0.0111785)n12:0.0346394)n11:0.00963369)n9:5e-09)n7:0.0176056)n6:0.0230595)n4:0.015941)n2:0.0112992)n1:0.0276028)n0;
```
