## Supplementary Dataset S1 for "Gene turnover and contingency facilitated the repeated evolution of C_4_ photosynthesis in grasses": OG0022187_tree.txt

```
(ASEM_AUS1_H_AUS1CM014271.1000878.1:0.0644982,(((Digitaria_exilis_H_Dex7B-000539.1:0.0735206,Digitaria_exilis_H_Dex5B-000083.1:0.322499)n3:0.0775874,Digitaria_radicosa_Dra01G0154900:0.0957252)n2:0.0157747,(((Digitaria_radicosa_Dra08G0037100:0.407266,Digitaria_radicosa_Dra08G0111300:0.0598502)n6:0.158028,((Panicum_virgatum_Pavir.6KG332600:0.134306,Panicum_virgatum_Pavir.4KG090800:0.135862)n8:0.747738,Digitaria_exilis_H_Dex6B-001863.1:0.148751)n7:0.0352829)n5:0.0928745,(Digitaria_exilis_H_Dex1A-002993.1:0.302328,(Panicum_virgatum_Pavir.3KG071300:0.0548018,(Panicum_virgatum_Pavir.6KG075500:0.0742121,(Panicum_virgatum_Pavir.7KG410100:0.110017,Panicum_virgatum_Pavir.7NG367900:0.0314655)n12:0.00932478)n11:0.0185008)n10:0.0228036)n9:0.00253374)n4:0.00862315)n1:0.0644982)n0;
```
