## Supplementary Dataset S1 for "Gene turnover and contingency facilitated the repeated evolution of C_4_ photosynthesis in grasses": OG0022188_tree.txt

```
(((Digitaria_radicosa_Dra02G0285000:0.179786,(Digitaria_exilis_H_Dex2A-003133.1:0.0247046,Digitaria_exilis_H_Dex2B-003063.1:0.0290056)n3:0.115084)n2:0.0904041,((Urochloa_fusta_Urofu.2G292100:0.170529,(Setaria_viridis_SEVIR_2G295400v2:0.0800634,(Cenchrus_americanus_H_CamCM007988.2000844.1:0.105243,Cenchrus_americanus_H_CamCM007988.2000843.1:0.119218)n7:0.0132464)n6:0.00173746)n5:0.0354205,(Panicum_hallii_Pahal.2G342400:0.0538807,(Panicum_virgatum_Pavir.2NG465000:0.0952356,(Panicum_virgatum_Pavir.2KG346000:0.00710732,Panicum_virgatum_Pavir.2KG377300:0.0152811)n10:0.0652554)n9:0.0072506)n8:0.0134811)n4:0.0208021)n1:0.0176099,(ASEM_AUS1_H_AUS1CM014271.1000882.1:0.129779,(Echinocloa_haploclada_eh_chr3.3085:0.203441,Dichantelium_oligosantes_H_DolKV768782.1000003.1:0.131803)n12:0.0291841)n11:0.0176099)n0;
```
