## Supplementary Dataset S1 for "Gene turnover and contingency facilitated the repeated evolution of C_4_ photosynthesis in grasses": OG0022189_tree.txt

```
(Eleusine_coracana_ELECO.r07.1BG0059620:0.0965171,(Digitaria_radicosa_Dra07G0271600:0.224151,(Panicum_virgatum_Pavir.5KG077100:0.162284,((Cenchrus_americanus_H_CamCM007987.2001936.1:0.126227,Cenchrus_americanus_H_CamCM007987.2002528.1:0.115671)n4:0.0356323,(Echinocloa_haploclada_eh_chr2.737:0.162554,((ASEM_AUS1_H_AUS1CM014274.1002692.1:0.012611,ASEM_RSA5_H_RSA5chrom5004183.1:0.00953295)n7:0.0504134,((ASEM_AUS1_H_AUS1CM014271.1004494.1:5e-09,(ASEM_AUS1_H_AUS1CM014271.1004493.1:0.0148266,ASEM_AUS1_H_AUS1CM014271.1004492.1:0.00901266)n10:0.00525061)n9:0.0312598,(ASEM_RSA5_H_RSA5chrom5004518.1:0.0655758,(ASEM_RSA5_H_RSA5chrom1000422.1:0.00107184,ASEM_RSA5_H_RSA5chrom5004517.1:6e-09)n12:0.0125736)n11:0.00139707)n8:0.0529757)n6:0.0772072)n5:0.0314023)n3:0.0757736)n2:0.0831073)n1:0.0965171)n0;
```
