## Supplementary Dataset S1 for "Gene turnover and contingency facilitated the repeated evolution of C_4_ photosynthesis in grasses": OG0022190_tree.txt

```
((Oryza_sativa_LOC_Os05g23790:0.179623,Leersia_perrieri_LPERR05G08370:0.0984014)n1:0.0165628,((Sorghum_bicolor_SORBI_3002G264700:0.125311,Echinocloa_haploclada_eh_chr3.2977:0.176551)n3:0.0270305,(Chasmanthium_laxum_Chala.08G020700:0.108333,(((Panicum_hallii_Pahal.2G332200:0.0254685,Panicum_virgatum_Pavir.2NG436900:0.0371953)n7:0.0844733,(Urochloa_fusta_Urofu.2G281400:0.0900726,(ASEM_AUS1_H_AUS1CM014271.1004457.1:0.0209569,(ASEM_RSA5_H_RSA5chrom2004654.1:0.0470463,ASEM_RSA5_H_RSA5chrom2004653.1:0.00996827)n10:0.00110759)n9:0.0556096)n8:0.0345117)n6:0.0456292,(Setaria_viridis_SEVIR_2G285200v2:0.0581941,(Setaria_viridis_SEVIR_2G285000v2:0.114183,Setaria_viridis_SEVIR_2G285300v2:0.255775)n12:0.0160512)n11:0.00178347)n5:0.0122227)n4:0.0379856)n2:0.0165628)n0;
```
