## Supplementary Dataset S1 for "Gene turnover and contingency facilitated the repeated evolution of C_4_ photosynthesis in grasses": OG0022191_tree.txt

```
((Aristida_adscensionis_H_Aadptg000071l000189.1:0.225891,Stipagrostis_hirtigluma_H_Shi_ptg000012l_000370.1:0.123722)n1:0.111933,(Sorghum_bicolor_SORBI_3002G247700:0.111841,(Dichantelium_oligosantes_H_DolKV775191.1000002.1:0.116567,((ASEM_AUS1_H_AUS1CM014271.1001063.1:0.00590991,ASEM_RSA5_H_RSA5chrom2001170.1:0.0131273)n5:0.0951407,((Digitaria_radicosa_Dra02G0260900:0.0857599,(Digitaria_exilis_H_Dex2A-003290.1:0.0347551,Digitaria_exilis_H_Dex2B-003242.1:0.0361483)n8:0.104074)n7:0.0589043,((Urochloa_fusta_Urofu.2G259500:0.158686,Echinocloa_haploclada_eh_chr3.2300:0.125308)n10:0.0191194,(Setaria_viridis_SEVIR_2G265200v2:0.0973307,(Panicum_virgatum_Pavir.J565500:0.0325217,Panicum_virgatum_Pavir.2NG390500:0.0307449)n12:0.0706644)n11:0.0321674)n9:0.0203789)n6:0.0349107)n4:0.0259502)n3:0.0425326)n2:0.111933)n0;
```
