## Supplementary Dataset S1 for "Gene turnover and contingency facilitated the repeated evolution of C_4_ photosynthesis in grasses": OG0022192_tree.txt

```
(Eragrostis_curvula_EJB05_43083:0.129378,(Dichantelium_oligosantes_H_DolKV775599.1000011.1:1.00717,((Panicum_hallii_Pahal.2G270700:0.0605926,(Panicum_virgatum_Pavir.2KG342900:0.0682566,Panicum_virgatum_Pavir.2KG334900:0.0664327)n4:0.038729)n3:0.0238836,((Urochloa_fusta_Urofu.2G215800:0.0802688,(((ASEM_RSA5_H_RSA5chrom2004228.1:0.00491383,ASEM_RSA5_H_RSA5chrom2004227.1:0.00237011)n9:0.0189139,ASEM_AUS1_H_AUS1CM014271.1004086.1:0.139769)n8:0.0986766,(Zea_mays_Zm00001eb313450:0.464351,Echinocloa_haploclada_eh_chr3.2738:0.062483)n10:0.0573402)n7:0.0288678)n6:0.0315243,(Setaria_viridis_SEVIR_2G219600v2:0.0629655,(Digitaria_exilis_H_Dex2B-001026.1:0.0929642,Digitaria_radicosa_Dra02G0226800:0.0675144)n12:0.0387997)n11:0.0312036)n5:0.0170371)n2:0.0863199)n1:0.129378)n0;
```
