## Supplementary Dataset S1 for "Gene turnover and contingency facilitated the repeated evolution of C_4_ photosynthesis in grasses": OG0022193_tree.txt

```
(Pharus_latifolius_Phala.12G080400:0.127554,(Oryza_sativa_LOC_Os09g25200:0.181839,((Eragrostis_curvula_EJB05_33085:0.116373,(Panicum_virgatum_Pavir.3NG207500:0.03324,(Panicum_virgatum_Pavir.J651400:0.0226166,Panicum_virgatum_Pavir.3KG507900:0.0198837)n5:0.0234047)n4:0.0529841)n3:0.208465,((Ampelocalamus_luodianensis_Alu09DXg19760.1:0.0337019,Dendrocalamus_sinicus_Dendrocalamus_sinicus_Dsi09A_25871189_25872213_Dsi09Ag05890.1_1_CDS_4147812862_4927:0.0359356)n7:0.063503,(Phragmites_australis_Phragmites_australis_PaChr20_18141709_18142760_evm.model.PaChr20.493_1_CDS_4362425228_42294:0.137999,((Digitaria_exilis_H_Dex2A-001117.1:0.0268888,Digitaria_exilis_H_Dex2B-001011.1:0.0199996)n10:0.069519,(Dichantelium_oligosantes_H_DolKV781076.1000007.1:0.0376704,(ASEM_AUS1_H_AUS1CM014271.1004059.1:0.0213128,ASEM_RSA5_H_RSA5chrom2004202.1:0.012492)n12:0.0301382)n11:0.00936567)n9:0.121186)n8:0.0561912)n6:0.049988)n2:0.0431992)n1:0.127554)n0;
```
