## Supplementary Dataset S1 for "Gene turnover and contingency facilitated the repeated evolution of C_4_ photosynthesis in grasses": OG0022194_tree.txt

```
((ASEM_AUS1_H_AUS1CM014273.1002550.1:0.0353482,ASEM_RSA5_H_RSA5chrom8000670.1:0.0109627)n1:0.0050751,(ASEM_AUS1_H_AUS1CM014271.1003992.1:0.0539412,((ASEM_RSA5_H_RSA5chrom8000598.1:0.010116,(ASEM_RSA5_H_RSA5chrom7002242.1:0.0164692,(ASEM_RSA5_H_RSA5chrom9004769.1:0.0492956,ASEM_RSA5_H_RSA5chrom7000137.1:0.00802689)n6:5e-09)n5:0.0103679)n4:0.00843767,(ASEM_RSA5_H_RSA5chrom5005175.1:0.0135087,(ASEM_RSA5_H_RSA5chrom5000391.1:0.0306143,(ASEM_RSA5_H_RSA5chrom8000669.1:0.0142852,((ASEM_RSA5_H_RSA5chrom9005417.1:0.00598172,ASEM_RSA5_H_RSA5scaff24000001.1:0.00598472)n11:0.00401277,(ASEM_RSA5_H_RSA5chrom9005081.1:0.0100265,ASEM_RSA5_H_RSA5chrom8002453.1:0.0302561)n12:0.00302561)n10:0.000302561)n9:3.02561e-05)n8:3.02561e-06)n7:3.02561e-07)n3:3.36179e-08)n2:0.00341985)n0;
```
