## Supplementary Dataset S1 for "Gene turnover and contingency facilitated the repeated evolution of C_4_ photosynthesis in grasses": OG0022195_tree.txt

```
((Sorghum_bicolor_SORBI_3002G194300:0.0787667,Zea_mays_Zm00001eb099130:0.0981167)n1:0.0289778,(Echinocloa_haploclada_eh_chr3.2167:0.137313,(Urochloa_fusta_Urofu.2G200000:0.0619891,(Panicum_virgatum_Pavir.2KG303100:0.827828,((Dichantelium_oligosantes_H_DolKV775233.1000003.1:0.0510549,((Digitaria_radicosa_Dra02G0214900:0.0750961,(Digitaria_exilis_H_Dex2A-003554.1:0.00853433,Digitaria_exilis_H_Dex2B-003511.1:0.0166826)n9:0.0606614)n8:0.031281,((Cenchrus_americanus_H_CamLKME02000075.1000002.1:0.0943315,Setaria_viridis_SEVIR_2G204600v2:0.0463042)n11:0.036008,ASEM_AUS1_H_AUS1CM014271.1001401.1:0.134559)n10:0.0109419)n7:0.0110686)n6:0.010624,(Panicum_virgatum_Pavir.2NG323800:0.219533,Panicum_hallii_Pahal.2G255700:0.0646811)n12:0.0288051)n5:0.0135254)n4:0.00150283)n3:0.0244468)n2:0.0570723)n0;
```
