## Supplementary Dataset S1 for "Gene turnover and contingency facilitated the repeated evolution of C_4_ photosynthesis in grasses": OG0022196_tree.txt

```
(Leersia_perrieri_LPERR09G06270:0.185102,(ASEM_AUS1_H_AUS1CM014271.1003978.1:0.339174,(((Stipagrostis_hirtigluma_H_Shi_ptg000012l_000667.1:0.116979,Aristida_adscensionis_H_Aadptg000066l000202.1:0.174396)n4:0.0687829,Eleusine_coracana_ELECO.r07.6AG0534220:0.268766)n3:0.0438298,(Urochloa_fusta_Urofu.2G197500:0.121774,(((Digitaria_exilis_H_Dex2A-003569.1:0.0787865,Digitaria_radicosa_Dra02G0212700:0.107068)n8:0.0766695,(ASEM_RSA5_H_RSA5chrom2004124.1:0.198571,(Setaria_viridis_SEVIR_2G202600v2:0,Setaria_viridis_SEVIR_2G202950v2:0)n10:0.128909)n9:0.0219268)n7:0.0360666,(Digitaria_exilis_H_Dex2A-001066.1:0.181773,(ASEM_RSA5_H_RSA5chrom2004123.1:0.136053,Dichantelium_oligosantes_H_DolKV776126.1000004.1:0.0986552)n12:0.0255268)n11:0.0193925)n6:0.00215472)n5:0.0250471)n2:0.0427792)n1:0.185102)n0;
```
