## Supplementary Dataset S1 for "Gene turnover and contingency facilitated the repeated evolution of C_4_ photosynthesis in grasses": OG0022197_tree.txt

```
(Stipagrostis_hirtigluma_H_Shi_ptg000012l_000698.1:0.0295777,((Sorghum_bicolor_SORBI_3002G186966:0.022431,Zea_mays_Zm00001eb098770:0.0318639)n2:0.0213294,((Chasmanthium_laxum_Chala.01G040800:0.0421684,(Panicum_hallii_Pahal.2G248500:0.0129628,(Panicum_virgatum_Pavir.J729000:0.00676594,(Panicum_virgatum_Pavir.2KG322700:0.00431511,Panicum_virgatum_Pavir.2KG316800:5e-09)n7:0.028213)n6:0.0225979)n5:0.0236084)n4:5e-09,((Digitaria_radicosa_Dra02G0208900:0.0453314,Urochloa_fusta_Urofu.2G192100:0.0267056)n9:0.0102779,(ASEM_AUS1_H_AUS1CM014271.1003947.1:0.0433959,((Cenchrus_americanus_H_CamLKME02002148.1000010.1:0.0271313,Setaria_viridis_SEVIR_2G198801v2:0.0200807)n12:5e-09,Dichantelium_oligosantes_H_DolKV775347.1000010.1:0.00941048)n11:0.0191049)n10:0.00746623)n8:0.0207238)n3:0.00977243)n1:0.0295777)n0;
```
