## Supplementary Dataset S1 for "Gene turnover and contingency facilitated the repeated evolution of C_4_ photosynthesis in grasses": OG0022198_tree.txt

```
(((Olyra_latifolia_Ola004986:0.210485,Olyra_latifolia_Ola004985:0.228098)n2:0.198462,(Oryza_sativa_LOC_Os01g38690:0.350149,Oryza_sativa_LOC_Os01g38700:0.365234)n3:0.147124)n1:0.0350909,(Eragrostis_curvula_EJB05_49114:0.430376,((((Echinocloa_haploclada_eh_chr3.2025:0.13728,ASEM_RSA5_H_RSA5chrom2004065.1:0.152446)n8:0.123851,(Urochloa_fusta_Urofu.2G187400:0.19123,Panicum_virgatum_Pavir.2NG207100:0.500756)n9:0.055431)n7:0.0802976,(Stipagrostis_hirtigluma_H_Shi_ptg000012l_000923.1:0.314403,(Stipagrostis_hirtigluma_H_Shi_ptg000067l_000045.1:0.0812379,(Stipagrostis_hirtigluma_H_Shi_ptg000012l_000921.1:0.0174881,Stipagrostis_hirtigluma_H_Shi_ptg000067l_000046.1:0.0102153)n12:0.0697585)n11:0.180521)n10:0.0200579)n6:0.0766588,ASEM_AUS1_H_AUS1CM014271.1003923.1:0.364608)n5:0.0690728)n4:0.0350909)n0;
```
