## Supplementary Dataset S1 for "Gene turnover and contingency facilitated the repeated evolution of C_4_ photosynthesis in grasses": OG0022199_tree.txt

```
(Aristida_adscensionis_H_Aadptg000066l000491.1:0.155765,(Chasmanthium_laxum_Chala.01G058900:0.123202,((Sorghum_bicolor_SORBI_3002G166800:0.0825483,Zea_mays_Zm00001eb309650:0.105876)n3:0.123871,(Echinocloa_haploclada_eh_chr3.1818:0.160026,(Dichantelium_oligosantes_H_DolKV781973.1000001.1:0.0766871,((ASEM_AUS1_H_AUS1CM014271.1003821.1:0.120538,(Digitaria_exilis_H_Dex2A-000909.1:0.0258179,Digitaria_exilis_H_Dex2B-000827.1:0.00675143)n8:0.107964)n7:0.0259667,((Panicum_virgatum_Pavir.2KG207900:0.0351808,Panicum_virgatum_Pavir.2NG171400:0.0346081)n10:0.0546955,(Urochloa_fusta_Urofu.2G171100:0.0899978,(Cenchrus_americanus_H_CamCM007988.2002235.1:0.065311,Setaria_viridis_SEVIR_2G179000v2:0.0292245)n12:0.0515292)n11:0.034534)n9:0.0209108)n6:0.0118999)n5:0.0262862)n4:0.0355154)n2:0.0633929)n1:0.155765)n0;
```
