## Supplementary Dataset S1 for "Gene turnover and contingency facilitated the repeated evolution of C_4_ photosynthesis in grasses": OG0022200_tree.txt

```
(((Setaria_viridis_SEVIR_2G162900v2:0.121851,Urochloa_fusta_Urofu.2G153200:0.120166)n2:0.0211093,((Panicum_hallii_Pahal.2G171900:0.0377787,(Panicum_virgatum_Pavir.2NG229700:0.0522044,Panicum_virgatum_Pavir.2KG210500:0.0546565)n5:0.0263956)n4:0.0723299,(Echinocloa_haploclada_eh_chr6.1881:0.113086,Echinocloa_haploclada_eh_chr3.1667:0.0873672)n6:0.0267412)n3:0.0100229)n1:0.00276868,(Dichantelium_oligosantes_H_DolKV781914.1000001.1:0.0852337,((ASEM_AUS1_H_AUS1CM014271.1001693.1:0.0227593,ASEM_RSA5_H_RSA5chrom2001778.1:0.0212034)n9:0.121502,(Digitaria_exilis_H_Dex2B-003724.1:0.176793,(Digitaria_radicosa_Dra07G0049400:0.0684611,(Digitaria_radicosa_Dra07G0049500:6e-09,Digitaria_radicosa_Dra07G0049500.2:5e-09)n12:0.0546694)n11:0.0839018)n10:0.0291551)n8:0.0135365)n7:0.00276868)n0;
```
