## Supplementary Dataset S1 for "Gene turnover and contingency facilitated the repeated evolution of C_4_ photosynthesis in grasses": OG0022201_tree.txt

```
(Eragrostis_curvula_EJB05_12796:0.260271,((Panicum_hallii_Pahal.2G122800:0.0158553,Panicum_hallii_Pahal.2G123300:0.000204709)n2:0.0574885,((Panicum_virgatum_Pavir.J059400:0.0191698,Panicum_virgatum_Pavir.3NG164000:0.0150128)n4:0.0454282,((ASEM_AUS1_H_AUS1CM014271.1001811.1:0.0346249,(ASEM_RSA5_H_RSA5chrom2001928.1:5e-09,ASEM_RSA5_H_RSA5scaff839000003.1:5e-09)n7:0.0218408)n6:0.107327,((Urochloa_fusta_Urofu.2G120500:0.100598,(Cenchrus_americanus_H_CamCM007988.2002881.1:0.0603341,Setaria_viridis_SEVIR_2G133000v2:0.0363729)n10:0.0333349)n9:0.022682,(Digitaria_radicosa_Dra02G0164300:0.0559418,(Digitaria_exilis_H_Dex2A-003863.1:0.0437794,Digitaria_exilis_H_Dex2B-003816.1:0.0602608)n12:0.0519248)n11:0.0588162)n8:0.0162947)n5:0.0348491)n3:0.0338202)n1:0.260271)n0;
```
