## Supplementary Dataset S1 for "Gene turnover and contingency facilitated the repeated evolution of C_4_ photosynthesis in grasses": OG0022202_tree.txt

```
(Chasmanthium_laxum_Chala.10G106300:0.132883,((Panicum_hallii_Pahal.2G119900:0.1185,(Panicum_virgatum_Pavir.2KG223400:0.0791169,(Panicum_virgatum_Pavir.2NG271400:0.0554803,Panicum_virgatum_Pavir.2NG477500:0.11031)n4:0.00958831)n3:0.0186715)n2:0.0407928,(Echinocloa_haploclada_eh_chr3.1527:0.150441,((Setaria_viridis_SEVIR_2G131000v2:0.0841497,(ASEM_AUS1_H_AUS1CM014271.1003592.1:0.00424952,ASEM_RSA5_H_RSA5chrom2003721.1:0.00428958)n8:0.0941503)n7:0.0117022,(Urochloa_fusta_Urofu.2G118700:0.0877025,(Digitaria_radicosa_Dra02G0163000:0.0694157,((Digitaria_exilis_H_Dex2B-000658.1:0,Digitaria_exilis_H_DexUA-000405.1:0)n12:0.0197171,Digitaria_exilis_H_Dex2A-000718.1:0.0251094)n11:0.0584287)n10:0.0793441)n9:0.00903039)n6:0.0206149)n5:0.0161693)n1:0.132883)n0;
```
