## Supplementary Dataset S1 for "Gene turnover and contingency facilitated the repeated evolution of C_4_ photosynthesis in grasses": OG0022203_tree.txt

```
((((Cenchrus_americanus_H_CamLKME02012425.1000010.1:0.067372,Setaria_viridis_SEVIR_2G130300v2:0.0449569)n3:0.0315119,(((Digitaria_radicosa_Dra02G0162500:5e-09,Digitaria_radicosa_Dra02G0162600:5e-09)n6:0.0503128,(Digitaria_exilis_H_Dex2A-000715.1:0.0141539,Digitaria_exilis_H_Dex2B-000655.1:0.00479165)n7:0.051925)n5:0.0481362,(Panicum_hallii_Pahal.2G119000:0.0348991,(Panicum_virgatum_Pavir.2KG224000:0.0407052,Panicum_virgatum_Pavir.2NG268200:0.0226159)n9:0.015508)n8:0.100138)n4:0.00986799)n2:0.00476137,Urochloa_fusta_Urofu.2G118200:0.0850722)n1:0.00467912,(Echinocloa_haploclada_eh_chr3.1532:0.136622,(Dichantelium_oligosantes_H_DolKV767349.1000004.1:0.0677323,(ASEM_AUS1_H_AUS1CM014271.1003589.1:0.00971952,ASEM_RSA5_H_RSA5chrom2003715.1:0.00472697)n12:0.0693126)n11:0.00815106)n10:0.00467912)n0;
```
