## Supplementary Dataset S1 for "Gene turnover and contingency facilitated the repeated evolution of C_4_ photosynthesis in grasses": OG0022204_tree.txt

```
(((Digitaria_radicosa_Dra02G0154200:0.0837609,(Digitaria_exilis_H_Dex2A-000657.1:0.0078019,Digitaria_exilis_H_Dex2B-000604.1:0.00613089)n3:0.0864173)n2:0.0935538,(((Echinocloa_haploclada_eh_chr3.1315:0.139621,Setaria_viridis_SEVIR_2G120101v2:0.105742)n6:0.0216833,((ASEM_AUS1_H_AUS1CM014271.1003509.1:0.014608,ASEM_AUS1_H_AUS1CM014271.1003508.1:0.00149519)n8:0.0271947,ASEM_AUS1_H_AUS1CM014271.1003507.1:0.0376249)n7:0.0848632)n5:0.0113538,((Echinocloa_haploclada_eh_chr4.1340:0.619256,Echinocloa_haploclada_eh_chr4.1339:0.551765)n10:0.115075,ASEM_AUS1_H_AUS1CM014271.1003506.1:0.413962)n9:0.0780329)n4:0.00867032)n1:0.0358206,(Panicum_hallii_Pahal.2G107900:0.0427608,(Panicum_virgatum_Pavir.2NG276500:0.0760023,Panicum_virgatum_Pavir.2KG245800:0.0538642)n12:0.0202804)n11:0.0928663)n0;
```
