## Supplementary Dataset S1 for "Gene turnover and contingency facilitated the repeated evolution of C_4_ photosynthesis in grasses": OG0022205_tree.txt

```
((Oryza_sativa_LOC_Os07g18070:0.313697,Brachypodium_distachyon_BRADI_1g52960v3:0.271739)n1:0.0415022,((ASEM_AUS1_H_AUS1CM014271.1003443.1:0.0369721,ASEM_RSA5_H_RSA5chrom7000877.1:0.0415586)n3:0.106783,(Echinocloa_haploclada_eh_chr3.1205:0.0944032,((((Digitaria_radicosa_Dra02G0144900:0.109781,(Digitaria_exilis_H_Dex2A-000604.1:0.0786312,Digitaria_exilis_H_Dex2B-000550.1:0.0577914)n9:0.0562462)n8:0.0693256,Setaria_viridis_SEVIR_2G111000v2:0.105181)n7:0.0182777,(Urochloa_fusta_Urofu.2G106500:0.121134,Dichantelium_oligosantes_H_DolKV783508.1000001.1:0.172723)n10:0.0279234)n6:0.0248918,(Panicum_hallii_Pahal.2G098400:0.0329764,(Panicum_virgatum_Pavir.2KG177400:0.0357225,Panicum_virgatum_Pavir.2NG134000:0.0229837)n12:0.0160378)n11:0.0692561)n5:0.0260275)n4:0.0571793)n2:0.0415022)n0;
```
