## Supplementary Dataset S1 for "Gene turnover and contingency facilitated the repeated evolution of C_4_ photosynthesis in grasses": OG0022206_tree.txt

```
((Brachypodium_distachyon_BRADI_4g02955v3:0.173915,Brachypodium_distachyon_BRADI_4g02877v3:0.255032)n1:0.0808946,((Eragrostis_curvula_EJB05_13098:0.206177,((Sorghum_bicolor_SORBI_3002G105101:0.0965465,Sorghum_bicolor_SORBI_3002G105000:0.0785574)n5:0.103713,(Digitaria_exilis_H_Dex6A-002533.1:0.346008,(Echinocloa_haploclada_eh_chr3.1194:0.127558,((Panicum_hallii_Pahal.2G097900:0.109838,Panicum_virgatum_Pavir.2KG176900:0.100909)n9:0.0608409,(Dichantelium_oligosantes_H_DolKV773234.1000001.1:0.118528,(ASEM_AUS1_H_AUS1CM014271.1003435.1:0.015925,ASEM_RSA5_H_RSA5chrom2003599.1:0.0118478)n11:0.0600688)n10:0.0158855)n8:0.0108849)n7:0.0187527)n6:0.0303381)n4:0.0352114)n3:0.116108,(ASEM_AUS1_H_AUS1CM014271.1003440.1:0.290926,Sorghum_bicolor_SORBI_3002G100300:0.360605)n12:0.0400672)n2:0.0808946)n0;
```
