## Supplementary Dataset S1 for "Gene turnover and contingency facilitated the repeated evolution of C_4_ photosynthesis in grasses": OG0022207_tree.txt

```
(((Digitaria_radicosa_Dra08G0010800:0.161367,(Digitaria_exilis_H_Dex8B-000064.1:0.0279444,Digitaria_exilis_H_Dex8A-000067.1:0.00799303)n3:0.0318859)n2:0.0142818,((Digitaria_exilis_H_Dex3B-000081.1:0.0102759,(Digitaria_exilis_H_Dex8A-000066.1:0.00540132,Digitaria_exilis_H_Dex3A-000069.1:6e-09)n6:0.0144578)n5:0.049373,Digitaria_radicosa_Dra03G0010200:0.0486193)n4:0.00540215)n1:0.0307199,((ASEM_AUS1_H_AUS1CM014271.1003403.1:0.00901669,(ASEM_RSA5_H_RSA5chrom2002223.1:0.00474789,ASEM_RSA5_H_RSA5chrom2002224.1:0.00422541)n9:0.0033811)n8:0.126338,((Echinocloa_haploclada_eh_chr5.399:0.0194908,Echinocloa_haploclada_eh_chr5.38:0.0190733)n11:0.104665,(Echinocloa_haploclada_eh_chr5.393:0.116633,Echinocloa_haploclada_eh_chr3.1041:0.0702102)n12:0.00702102)n10:0.000780113)n7:0.0870412)n0;
```
