## Supplementary Dataset S1 for "Gene turnover and contingency facilitated the repeated evolution of C_4_ photosynthesis in grasses": OG0022208_tree.txt

```
(Chasmanthium_laxum_Chala.10G077100:0.0725612,(Sorghum_bicolor_SORBI_3002G092400:0.157308,(((Urochloa_fusta_Urofu.2G096800:0.121489,((Digitaria_exilis_H_Dex2A-000547.1:0.0227982,Digitaria_exilis_H_Dex2B-000498.1:0.0279638)n6:0.119719,(Digitaria_radicosa_Dra03G0125200:0.33865,(Digitaria_radicosa_Dra01G0197100:0.00646072,Digitaria_radicosa_Dra02G0136200:0.00290373)n8:0.0546696)n7:0.0446606)n5:0.0497695)n4:0.0160702,((Setaria_viridis_SEVIR_2G100600v2:0.0598376,(ASEM_AUS1_H_AUS1CM014271.1002014.1:0.0294248,ASEM_RSA5_H_RSA5chrom2002216.1:0.00815161)n11:0.0408451)n10:0.0415254,Echinocloa_haploclada_eh_chr3.1020:0.105475)n9:0.0295869)n3:0.0259022,(Panicum_virgatum_Pavir.2KG135500:0.0438075,Panicum_virgatum_Pavir.2KG133800:0.0440706)n12:0.0512618)n2:0.0449454)n1:0.0725612)n0;
```
