## Supplementary Dataset S1 for "Gene turnover and contingency facilitated the repeated evolution of C_4_ photosynthesis in grasses": OG0022209_tree.txt

```
(Streptochaeta_angustifolia_strangu_009198:0.223679,((Ampelocalamus_luodianensis_Alu07Cg12050.1:0.0835865,(Dendrocalamus_sinicus_Dendrocalamus_sinicus_Dsi07C_16094232_16094945_Dsi07Cg09870.1_1_CDS_4147799623_380:0.0254348,Dendrocalamus_sinicus_Dendrocalamus_sinicus_Dsi07C_16060241_16060810_Dsi07Cg09850.1_1_CDS_4147799617_53849:0.016989)n3:0.0505157)n2:0.0534591,(Dendrocalamus_sinicus_Dendrocalamus_sinicus_Dsi07B_25766401_25766976_Dsi07Bg09310.1_-1_CDS_4147795558_43138:0.0817535,(Ampelocalamus_luodianensis_Alu07Dg12070.1:0.126663,(Olyra_latifolia_Ola030240:0.221883,(Phragmites_australis_Phragmites_australis_PaChr16_22678361_22679553_evm.model.PaChr16.1119_1_CDS_4362399799_9386:0.202834,((Aristida_adscensionis_H_Aadptg000109l000033.1:0.124985,Stipagrostis_hirtigluma_H_Shi_ptg000031l_000625.1:0.0993711)n9:0.0724271,(Chasmanthium_laxum_Chala.10G063400:0.111439,(Dichantelium_oligosantes_H_DolKV780764.1000009.1:0.0467871,(ASEM_AUS1_H_AUS1CM014271.1003311.1:0.150187,Sorghum_bicolor_SORBI_3002G079200:0.19192)n12:0.0337601)n11:0.0191939)n10:0.0386418)n8:0.0231997)n7:0.155561)n6:0.0911452)n5:0.0324077)n4:0.00360085)n1:0.223679)n0;
```
