## Supplementary Dataset S1 for "Gene turnover and contingency facilitated the repeated evolution of C_4_ photosynthesis in grasses": OG0022210_tree.txt

```
(Stipagrostis_hirtigluma_H_Shi_ptg000031l_000107.1:0.107467,(Phragmites_australis_Phragmites_australis_PaChr16_22621698_22623062_evm.model.PaChr16.1116_1_CDS_4362399793_6856:0.168124,(Chasmanthium_laxum_Chala.10G063000:0.159696,(((Sorghum_bicolor_SORBI_3002G078850:0.0983211,Sorghum_bicolor_SORBI_3003G068700:0.181437)n5:0.236809,(Panicum_virgatum_Pavir.2KG164500:0.20555,Panicum_virgatum_Pavir.2KG164300:0.16301)n6:0.13752)n4:0.0345231,((Digitaria_radicosa_Dra02G0127500:0.312481,Panicum_hallii_Pahal.2G090800:0.161691)n8:0.0254986,(Echinocloa_haploclada_eh_chr9.434:0.242172,((ASEM_AUS1_H_AUS1CM014271.1003307.1:0.0304479,ASEM_RSA5_H_RSA5chrom2003467.1:0.0309239)n11:0.127786,(Echinocloa_haploclada_eh_chr3.879:0.188244,Dichantelium_oligosantes_H_DolKV780764.1000006.1:0.119362)n12:0.0355267)n10:0.0171809)n9:0.00190898)n7:0.0667043)n3:0.0527257)n2:0.0640938)n1:0.107467)n0;
```
