## Supplementary Dataset S1 for "Gene turnover and contingency facilitated the repeated evolution of C_4_ photosynthesis in grasses": OG0022211_tree.txt

```
(Aristida_adscensionis_H_Aadptg000109l000073.1:0.126001,((Sorghum_bicolor_SORBI_3002G077600:0.130058,Sorghum_bicolor_SORBI_3002G028000:0.134061)n2:0.0450417,((ASEM_AUS1_H_AUS1CM014271.1002130.1:0.0140619,ASEM_RSA5_H_RSA5chrom2002287.1:0.0399835)n4:0.072949,(Dichantelium_oligosantes_H_DolKV775350.1000003.1:0.0809865,((Urochloa_fusta_Urofu.2G087300:0.0577389,(Digitaria_radicosa_Dra09G0357100:0.0735245,(Digitaria_exilis_H_Dex2B-004026.1:0.123716,Digitaria_exilis_H_Dex2A-004090.1:0.049518)n9:0.040421)n8:0.0766956)n7:0.0341081,((Echinocloa_haploclada_eh_chr3.825:0.0348705,Echinocloa_haploclada_eh_chr3.823:0.0236585)n11:0.0824658,(Cenchrus_americanus_H_CamCM007988.2001173.1:0.0774811,Setaria_viridis_SEVIR_2G086601v2:0.036263)n12:0.0331508)n10:0.00946032)n6:0.0216223)n5:0.0200332)n3:0.0356584)n1:0.126001)n0;
```
