## Supplementary Dataset S1 for "Gene turnover and contingency facilitated the repeated evolution of C_4_ photosynthesis in grasses": OG0022212_tree.txt

```
(Brachypodium_distachyon_BRADI_1g54227v3:0.170358,((Stipagrostis_hirtigluma_H_Shi_ptg000018l_000215.1:0.1709,((Digitaria_exilis_H_Dex2A-004431.1:0.337021,((ASEM_AUS1_H_AUS1CM014271.1003198.1:5e-09,(ASEM_AUS1_H_AUS1CM014271.1002196.1:5e-09,ASEM_AUS1_H_AUS1CM014271.1002198.1:0.0143459)n7:0.00120556)n6:0.161609,((ASEM_AUS1_H_AUS1CM014271.1003201.1:0.00839792,ASEM_RSA5_H_RSA5chrom2003392.1:0.00539548)n9:0.101741,(ASEM_RSA5_H_RSA5chrom2002371.1:0.0225406,(ASEM_AUS1_H_AUS1CM014271.1002195.1:0.0232469,ASEM_AUS1_H_AUS1CM014271.1003197.1:0.0112749)n11:0.00125276)n10:0.0183069)n8:0.0855286)n5:0.10398)n4:0.0593557,ASEM_AUS1_H_AUS1CM014271.1002543.1:0.378793)n3:0.0420881)n2:0.137787,(Eleusine_coracana_ELECO.r07.7AG0553740:0.172111,Eleusine_coracana_ELECO.r07.7BG0584800:0.157143)n12:0.184089)n1:0.170358)n0;
```
