## Supplementary Dataset S1 for "Gene turnover and contingency facilitated the repeated evolution of C_4_ photosynthesis in grasses": OG0022213_tree.txt

```
((Oryza_sativa_LOC_Os07g09940:0.238614,((Ampelocalamus_luodianensis_AluCtg00090g00010.2:0.0446641,Ampelocalamus_luodianensis_AluCtg00090g00020.1:0.0356549)n3:0.0865343,(Dendrocalamus_sinicus_Dendrocalamus_sinicus_DsiCtg00425a_36176_44098_DsiCtg00425ag00020.1_-1_CDS_4147851940_56836:0.019242,(Dendrocalamus_sinicus_Dendrocalamus_sinicus_Dsi07B_29474292_29483165_Dsi07Bg10020.1_1_CDS_4147795771_49332:0.021025,Dendrocalamus_sinicus_Dendrocalamus_sinicus_Dsi07B_29510752_29514727_Dsi07Bg10030.1_1_CDS_4147795774_51021:0.0165994)n5:0.00921819)n4:0.0993724)n2:0.0161811)n1:0.0140563,((Digitaria_exilis_H_Dex3A-002668.1:0.0614893,((Eragrostis_curvula_EJB05_50129:0.016742,(Eragrostis_curvula_EJB05_50130:5e-09,Eragrostis_curvula_EJB05_12773:5e-09)n10:5e-09)n9:0.00278728,(Eragrostis_curvula_EJB05_12765:0.00540286,Eragrostis_curvula_EJB05_50472:0.0293268)n11:0.0203875)n8:0.049186)n7:0.231683,(Chasmanthium_laxum_Chala.10G063900:0.176949,ASEM_AUS1_H_AUS1CM014271.1002189.1:0.180114)n12:0.0412833)n6:0.0140563)n0;
```
