## Supplementary Dataset S1 for "Gene turnover and contingency facilitated the repeated evolution of C_4_ photosynthesis in grasses": OG0022214_tree.txt

```
(Aristida_adscensionis_H_Aadptg000010l000396.1:0.198312,(Sorghum_bicolor_SORBI_3002G066700:0.233375,((Digitaria_exilis_H_Dex2B-000340.1:0.192626,Dichantelium_oligosantes_H_DolKV768228.1000001.1:0.16017)n3:0.0704945,(ASEM_RSA5_H_RSA5chrom2003372.1:0.113252,((ASEM_AUS1_H_AUS1CM014271.1003182.1:0.0120317,(ASEM_RSA5_H_RSA5chrom2003371.1:0.283266,ASEM_RSA5_H_RSA5chrom2002406.1:0.0995313)n7:0.011059)n6:0.0401725,((ASEM_AUS1_H_AUS1CM014271.1003183.1:0.0354737,(ASEM_RSA5_H_RSA5chrom2003375.1:0.00990462,ASEM_RSA5_H_RSA5chrom2003373.1:0.0123551)n10:0.0211239)n9:0.0200941,(ASEM_AUS1_H_AUS1CM014271.1003184.1:0.0331253,(ASEM_RSA5_H_RSA5chrom2002407.1:0.152532,ASEM_RSA5_H_RSA5chrom2004426.1:0.658603)n12:0.0731781)n11:0.00711198)n8:0.0773472)n5:0.00773472)n4:0.000859414)n2:0.0400545)n1:0.198312)n0;
```
