## Supplementary Dataset S1 for "Gene turnover and contingency facilitated the repeated evolution of C_4_ photosynthesis in grasses": OG0022215_tree.txt

```
(Chasmanthium_laxum_Chala.05G255500:0.0617121,(Sorghum_bicolor_SORBI_3004G257500:0.129076,(Digitaria_radicosa_Dra01G0241600:0.107827,((Dichantelium_oligosantes_H_DolKV779560.1000001.1:0.124345,(ASEM_AUS1_H_AUS1CM014271.1003149.1:0.0825231,ASEM_RSA5_H_RSA5chrom1002608.1:0.0174016)n5:0.0849363)n4:0.0144804,(Echinocloa_haploclada_eh_chr7.3139:0.184793,((Urochloa_fusta_Urofu.1G381200:0.0790101,(Cenchrus_americanus_H_CamCM007984.2000391.1:0.0921552,Setaria_viridis_SEVIR_1G305500v2:0.0361357)n9:0.0260786)n8:0.0356243,(Panicum_hallii_Pahal.1G375100:0.0494559,((Panicum_virgatum_Pavir.7KG344700:0.0072606,Panicum_virgatum_Pavir.1KG484700:0.00280144)n12:0.0413411,Panicum_virgatum_Pavir.1NG465700:0.0307798)n11:0.00341998)n10:0.0122752)n7:0.0149141)n6:0.0104966)n3:0.0173677)n2:0.0300077)n1:0.0617121)n0;
```
