## Supplementary Dataset S1 for "Gene turnover and contingency facilitated the repeated evolution of C_4_ photosynthesis in grasses": OG0022216_tree.txt

```
((Panicum_virgatum_Pavir.3KG429100:0.13501,ASEM_AUS1_H_AUS1CM014271.1002296.1:0.151234)n1:0.0337467,((Echinocloa_haploclada_eh_chr9.2935:0.143181,Echinocloa_haploclada_eh_chr2.200:0.192512)n3:0.135342,((((Cenchrus_americanus_H_CamLKME02007806.1000001.1:0.01355,Cenchrus_americanus_H_CamLKME02026730.1000001.1:0.0217301)n7:0.00674017,(Cenchrus_americanus_H_CamLKME02014891.1000001.1:0.0112022,(Cenchrus_americanus_H_CamLKME02004990.1000001.1:0.00948702,Cenchrus_americanus_H_CamLKME02003688.1000001.1:0.0200519)n9:0.0030934)n8:5e-09)n6:0.00222533,Cenchrus_americanus_H_CamLKME02045227.1000001.1:0.0155203)n5:0.00397778,(Cenchrus_americanus_H_CamLKME02010075.1000001.1:0.0169333,(Cenchrus_americanus_H_CamLKME02024629.1000001.1:0.0107703,(Cenchrus_americanus_H_CamLKME02002211.1000001.1:0.0130388,Cenchrus_americanus_H_CamLKME02020490.1000001.1:0.0142916)n12:0.0033243)n11:5e-09)n10:0.00414732)n4:0.090334)n2:0.0337467)n0;
```
