## Supplementary Dataset S1 for "Gene turnover and contingency facilitated the repeated evolution of C_4_ photosynthesis in grasses": OG0022217_tree.txt

```
(Urochloa_fusta_Urofu.2G391400:0.248977,(ASEM_RSA5_H_RSA5chrom5003908.1:0.49713,((ASEM_RSA5_H_RSA5chrom3001653.1:0.438089,ASEM_RSA5_H_RSA5chrom5001026.1:0.485627)n3:0.0593652,((ASEM_RSA5_H_RSA5chrom1000374.1:0.0919201,((ASEM_AUS1_H_AUS1CM014271.1002349.1:0.0968674,ASEM_RSA5_H_RSA5chrom7002661.1:0.0314048)n7:0.0128285,(ASEM_AUS1_H_AUS1CM014271.1003095.1:0.0199419,(ASEM_RSA5_H_RSA5chrom8002674.1:0.0223297,(ASEM_RSA5_H_RSA5chrom5003909.1:0.00159811,ASEM_RSA5_H_RSA5chrom9002176.1:0.0143227)n10:0.00143227)n9:0.000159141)n8:0.0612692)n6:0.03344)n5:0.0707206,(ASEM_AUS1_H_AUS1CM014272.1003863.1:0.0312847,(ASEM_RSA5_H_RSA5chrom4000582.1:0.290247,ASEM_RSA5_H_RSA5chrom3002122.1:0.0312726)n12:0.00347474)n11:0.0980436)n4:0.113679)n2:0.112337)n1:0.248977)n0;
```
