## Supplementary Dataset S1 for "Gene turnover and contingency facilitated the repeated evolution of C_4_ photosynthesis in grasses": OG0022218_tree.txt

```
(Leersia_perrieri_LPERR03G21870:0.345745,((Cenchrus_americanus_H_CamCM007982.2000188.1:0.357369,Cenchrus_americanus_H_CamLKME02049575.1000001.1:0.212512)n2:0.224798,(ASEM_AUS1_H_AUS1CM014272.1005185.1:0.152342,((Echinocloa_haploclada_eh_chr5.4362:0.547505,(Echinocloa_haploclada_eh_chr8.1009:0.549822,(Echinocloa_haploclada_eh_chr5.3426:5e-09,Echinocloa_haploclada_eh_chr5.3425:5e-09)n7:0.418366)n6:0.161408)n5:0.170054,(Echinocloa_haploclada_eh_chr9.471:0.68656,((Echinocloa_haploclada_eh_chr1.206:0.274347,(Echinocloa_haploclada_eh_chr4.410:0.173053,(Echinocloa_haploclada_eh_chr4.1929:0.175591,Echinocloa_haploclada_eh_chr7.860:0.123667)n12:0.259776)n11:0.181391)n10:0.0972521,Echinocloa_haploclada_eh_chr1.5112:0.0817546)n9:0.00817546)n8:0.000817546)n4:9.08384e-05)n3:0.162528)n1:0.115892)n0;
```
