## Supplementary Dataset S1 for "Gene turnover and contingency facilitated the repeated evolution of C_4_ photosynthesis in grasses": OG0022219_tree.txt

```
((Cenchrus_americanus_H_CamCM007986.2003225.1:0.194916,(Panicum_hallii_Pahal.J032400:0.0622741,((Panicum_virgatum_Pavir.2KG235900:0.0281799,Panicum_virgatum_Pavir.3NG144900:0.0452648)n4:0.0189989,(Panicum_virgatum_Pavir.8KG119200:0.051148,(Panicum_virgatum_Pavir.J494600:0.0292057,Panicum_virgatum_Pavir.2KG235800:0.0111053)n6:0.0044533)n5:0.0348316)n3:0.0451448)n2:0.0108835)n1:0.00722754,((Echinocloa_haploclada_eh_chr9.338:0.159108,((Echinocloa_haploclada_eh_chr4.2820:0,Echinocloa_haploclada_eh_chr4.2834:0)n10:0.00800303,Echinocloa_haploclada_eh_chr6.1505:0.00198578)n9:0.0626129)n8:0.06226,(ASEM_AUS1_H_AUS1CM014272.1005163.1:0.0189167,(ASEM_RSA5_H_RSA5chrom4001860.1:0.016571,ASEM_RSA5_H_RSA5chrom8002492.1:0.00837473)n12:0.000930525)n11:0.013127)n7:0.00722754)n0;
```
