## Supplementary Dataset S1 for "Gene turnover and contingency facilitated the repeated evolution of C_4_ photosynthesis in grasses": OG0022220_tree.txt

```
(Dendrocalamus_sinicus_Dendrocalamus_sinicus_Dsi06C_576501_577379_Dsi06Cg00160.1_-1_CDS_4147783249_50417:0.168737,((Urochloa_fusta_Urofu.3G469200:0.0869642,(Setaria_viridis_SEVIR_3G426501v2:0.0812907,((Cenchrus_americanus_H_CamLKME02021098.1000032.1:0.304292,Digitaria_exilis_H_Dex3B-002158.1:0.0764855)n5:0.137326,(ASEM_AUS1_H_AUS1CM014272.1000091.1:0.0401938,(Panicum_hallii_Pahal.3G516300:0.0486994,(Panicum_virgatum_Pavir.3KG575400:0.0180692,Panicum_virgatum_Pavir.3NG263800:0.00912995)n8:0.00101444)n7:5e-09)n6:0.13966)n4:0.0831481)n3:0.0701989)n2:0.0608889,(Aristida_adscensionis_H_Aadptg000065l000004.1:0.041325,(Stipagrostis_hirtigluma_H_Shi_ptg000046l_001407.1:5e-09,(Stipagrostis_hirtigluma_H_Shi_ptg000151l_000029.1:0.0278654,(Stipagrostis_hirtigluma_H_Shi_ptg000065l_000179.1:0.00890224,Stipagrostis_hirtigluma_H_Shi_ptg000036l_000186.1:5e-09)n12:5e-09)n11:0.00897366)n10:0.124618)n9:0.0358556)n1:0.168737)n0;
```
