## Supplementary Dataset S1 for "Gene turnover and contingency facilitated the repeated evolution of C_4_ photosynthesis in grasses": OG0022221_tree.txt

```
(Chasmanthium_laxum_Chala.12G114100:0.112114,(Sorghum_bicolor_SORBI_3008G135500:0.141723,((ASEM_AUS1_H_AUS1CM014272.1004854.1:0.0199211,ASEM_RSA5_H_RSA5chrom3000339.1:0.0111284)n3:0.105031,((Panicum_hallii_Pahal.3G467700:0.042768,(Panicum_virgatum_Pavir.3NG318300:0.0668085,Panicum_virgatum_Pavir.3KG494200:0.0358713)n6:0.0221495)n5:0.063615,(Echinocloa_haploclada_eh_scaffold703.39:0.0967901,((Digitaria_radicosa_Dra03G0343600:0.106645,(Digitaria_exilis_H_Dex3A-001909.1:0.0174464,Digitaria_exilis_H_Dex3B-001869.1:0.0534003)n10:0.0614268)n9:0.106328,(Urochloa_fusta_Urofu.3G418400:0.10961,(Cenchrus_americanus_H_CamCM007985.2003280.1:0.131013,Setaria_viridis_SEVIR_3G337900v2:0.0797129)n12:0.0271102)n11:0.0213903)n8:0.0263236)n7:0.0273138)n4:0.0561969)n2:0.0936346)n1:0.112114)n0;
```
