## Supplementary Dataset S1 for "Gene turnover and contingency facilitated the repeated evolution of C_4_ photosynthesis in grasses": OG0022222_tree.txt

```
(Stipagrostis_hirtigluma_H_Shi_ptg000022l_000568.1:0.101621,(Chasmanthium_laxum_Chala.12G134400:0.0837853,(Dichantelium_oligosantes_H_DolKV778288.1000001.1:0.0420017,(((Panicum_virgatum_Pavir.3KG470600:0.101296,(Panicum_virgatum_Pavir.3KG464300:0.0158922,Panicum_virgatum_Pavir.3KG443000:0.0161275)n6:0.0266047)n5:0.0450685,(Cenchrus_americanus_H_CamCM007985.2000349.1:0.0686873,(Setaria_viridis_SEVIR_3G369700v2:0.0305501,Setaria_viridis_SEVIR_3G369540v2:0.0191678)n8:0.0374371)n7:0.0308651)n4:0.0180507,(ASEM_AUS1_H_AUS1CM014272.1004729.1:0.0873899,((Digitaria_radicosa_Dra03G0297600:5e-09,Digitaria_radicosa_Dra03G0297600.2:5e-09)n11:0.0498238,(Digitaria_exilis_H_Dex3A-002571.1:0.0256939,Digitaria_exilis_H_Dex3B-002563.1:0.0298996)n12:0.048631)n10:0.0551944)n9:0.0188515)n3:0.0211065)n2:0.0802938)n1:0.101621)n0;
```
