## Supplementary Dataset S1 for "Gene turnover and contingency facilitated the repeated evolution of C_4_ photosynthesis in grasses": OG0022223_tree.txt

```
(((Dichantelium_oligosantes_H_DolKV770613.1000001.1:0.0385359,ASEM_AUS1_H_AUS1CM014272.1004720.1:0.0826885)n2:0.086557,((Leersia_perrieri_LPERR04G14530:0.563065,ASEM_RSA5_H_RSA5chrom5000458.1:0.480804)n4:0.298285,(Brachypodium_distachyon_BRADI_4g06470v3:0.234592,(Leersia_perrieri_LPERR12G11370:0.0895911,(Oryza_sativa_LOC_Os12g32660:0.194224,Oryza_sativa_LOC_Os12g32680:0.112738)n7:0.0125264)n6:0.0967368)n5:0.0556644)n3:0.00618493)n1:0.0137201,((Digitaria_exilis_H_Dex3A-002566.1:0.0864839,(Panicum_virgatum_Pavir.J770200:0.0553519,(Panicum_virgatum_Pavir.3NG223700:0.0437563,Panicum_virgatum_Pavir.3KG442300:0.0463685)n11:0.0125139)n10:0.0373699)n9:0.0481025,(Stipagrostis_hirtigluma_H_Shi_ptg000046l_000444.1:0.146653,Chasmanthium_laxum_Chala.12G133500:0.09921)n12:0.0215765)n8:0.0125135)n0;
```
