## Supplementary Dataset S1 for "Gene turnover and contingency facilitated the repeated evolution of C_4_ photosynthesis in grasses": OG0022224_tree.txt

```
((((Digitaria_radicosa_Dra03G0304700:5e-09,(Digitaria_radicosa_Dra03G0304700.2:0.0561515,Digitaria_radicosa_Dra03G0304700.3:5e-09)n4:5e-09)n3:0.222931,(Digitaria_exilis_H_Dex3A-002527.1:0.0371218,Digitaria_exilis_H_Dex3B-002516.1:0.0423856)n5:0.101606)n2:0.0973969,(Dichantelium_oligosantes_H_DolKV767660.1000001.1:0.105652,(ASEM_AUS1_H_AUS1CM014272.1004671.1:0.0267925,ASEM_RSA5_H_RSA5chrom3005283.1:0.0120238)n7:0.116789)n6:0.0429702)n1:0.00676096,((Cenchrus_americanus_H_CamCM007985.2000313.1:0.121868,Setaria_viridis_SEVIR_3G361100v2:0.0644065)n9:0.0291175,(Echinocloa_haploclada_eh_chr5.4290:0.213474,(Panicum_hallii_Pahal.3G451500:0.0545497,(Panicum_virgatum_Pavir.3NG187500:0.0479366,Panicum_virgatum_Pavir.3KG448700:0.0546053)n12:0.00606725)n11:0.0132524)n10:0.0244079)n8:0.00676096)n0;
```
