## Supplementary Dataset S1 for "Gene turnover and contingency facilitated the repeated evolution of C_4_ photosynthesis in grasses": OG0022225_tree.txt

```
((ASEM_AUS1_H_AUS1CM014272.1000525.1:0.335462,Hordeum_vulgareMorex_HORVU.MOREX.r3.2HG0217550:0.46524)n1:0.215987,(((Aristida_adscensionis_H_Aadptg000027l000105.1:0.505848,(Panicum_virgatum_Pavir.7KG421600:0.488552,(Eragrostis_curvula_EJB05_14708:0.480815,Eragrostis_curvula_EJB05_53492:0.369322)n6:0.0410358)n5:0.0793309)n4:0.102485,(Oryza_sativa_LOC_Os12g19330:0.555752,Oryza_sativa_LOC_Os01g32200:0.416518)n7:0.135655)n3:0.0530685,(Oryza_sativa_LOC_Os12g18220:0.731025,((Eragrostis_curvula_EJB05_51378:0.00932887,Eragrostis_curvula_EJB05_29245:0.00219769)n10:0.0925808,((Eragrostis_curvula_EJB05_57499:0,Eragrostis_curvula_EJB05_51377:0)n12:0.00291562,Eragrostis_curvula_EJB05_29244:6e-09)n11:0.101621)n9:0.0112912)n8:0.0600982)n2:0.00667758)n0;
```
