## Supplementary Dataset S1 for "Gene turnover and contingency facilitated the repeated evolution of C_4_ photosynthesis in grasses": OG0022226_tree.txt

```
((Dichantelium_oligosantes_H_DolKV775621.1000004.1:0.0688249,(Panicum_hallii_Pahal.3G427000:0.0434125,(Panicum_virgatum_Pavir.3NG199700:0.029254,Panicum_virgatum_Pavir.3KG436100:0.0290944)n3:0.0087031)n2:0.0286346)n1:0.00257039,(((Digitaria_exilis_H_Dex3A-001688.1:0.065131,Digitaria_radicosa_Dra03G0287600:0.0419151)n6:0.0294887,(Urochloa_fusta_Urofu.3G376300:0.0484906,(Cenchrus_americanus_H_CamCM007985.2003054.1:0.0404836,Setaria_viridis_SEVIR_3G334600v2:0.0275811)n8:0.0154256)n7:0.00564193)n5:0.00701042,((ASEM_AUS1_H_AUS1CM014272.1000646.1:0.0371308,(ASEM_AUS1_H_AUS1CM014272.1000647.1:0.000535674,ASEM_AUS1_H_AUS1CM014272.1000649.1:0.00334165)n11:0.00162155)n10:0.00414688,(ASEM_RSA5_H_RSA5chrom3005087.1:0.00329782,ASEM_RSA5_H_RSA5chrom9004969.1:0.00116384)n12:0.000129316)n9:0.000815035)n4:0.00257039)n0;
```
