## Supplementary Dataset S1 for "Gene turnover and contingency facilitated the repeated evolution of C_4_ photosynthesis in grasses": OG0022227_tree.txt

```
(Sorghum_bicolor_SORBI_3009G116200:0.0897953,((Cenchrus_americanus_H_CamCM007982.2001165.1:0.0892625,Setaria_viridis_SEVIR_3G275100v2:0.0432805)n2:0.0374059,((((Digitaria_radicosa_Dra03G0248300:0.0779608,(Digitaria_exilis_H_Dex3A-002831.1:0.0194121,Digitaria_exilis_H_Dex3B-002843.1:0.0242446)n7:0.0875326)n6:0.0559216,(Panicum_hallii_Pahal.3G308000:0.025221,(Panicum_virgatum_Pavir.3NG131400:0.0335725,Panicum_virgatum_Pavir.3NG132000:0.0305762)n9:0.00339736)n8:0.00921911)n5:0.0173905,(Dichantelium_oligosantes_H_DolKV782653.1000005.1:0.0561803,Dichantelium_oligosantes_H_DolKV782653.1000004.1:0.143374)n10:0.0159304)n4:5e-09,(Echinocloa_haploclada_eh_chr5.3250:0.0829626,(ASEM_AUS1_H_AUS1CM014272.1004193.1:0.022299,ASEM_RSA5_H_RSA5chrom3004836.1:0.0131346)n12:0.0776432)n11:0.0164058)n3:0.0122062)n1:0.0897953)n0;
```
