## Supplementary Dataset S1 for "Gene turnover and contingency facilitated the repeated evolution of C_4_ photosynthesis in grasses": OG0022228_tree.txt

```
(Stipagrostis_hirtigluma_H_Shi_ptg000052l_000933.1:0.164443,(Phragmites_australis_Phragmites_australis_PaChr12_25748329_25749759_evm.model.PaChr12.1027_1_CDS_4362380464_33286:0.247199,(Chasmanthium_laxum_Chala.07G161000:0.158372,(Sorghum_bicolor_SORBI_3009G153300:0.33028,(((ASEM_AUS1_H_AUS1CM014272.1001227.1:0.0192766,ASEM_RSA5_H_RSA5chrom3004494.1:0.0287628)n6:0.0722197,(Digitaria_exilis_H_Dex3A-003030.1:0.160757,Digitaria_radicosa_Dra03G0214400:0.127173)n7:0.0806702)n5:0.0217513,(Urochloa_fusta_Urofu.3G263000:0.142397,(Setaria_viridis_SEVIR_3G231900v2:0.0999632,(Panicum_hallii_Pahal.3G261800:0.0631564,(Panicum_virgatum_Pavir.J627000:0.0995936,(Panicum_virgatum_Pavir.2NG321400:0.110067,Panicum_virgatum_Pavir.J539100:0.0485154)n12:0.00920662)n11:0.0269229)n10:0.0728416)n9:0.0138668)n8:0.0230326)n4:0.035104)n3:0.0660477)n2:0.0655941)n1:0.164443)n0;
```
