## Supplementary Dataset S1 for "Gene turnover and contingency facilitated the repeated evolution of C_4_ photosynthesis in grasses": OG0022229_tree.txt

```
(ASEM_RSA5_H_RSA5chrom8002516.1:0.183386,(ASEM_AUS1_H_AUS1CM014274.1000528.1:0.111264,(((ASEM_AUS1_H_AUS1CM014273.1001405.1:0.015728,ASEM_AUS1_H_AUS1CM014278.1002369.1:0.0224517)n4:0.0139812,((ASEM_AUS1_H_AUS1CM014278.1002368.1:5e-09,ASEM_AUS1_H_AUS1CM014274.1005019.1:5e-09)n6:0.0178495,(ASEM_AUS1_H_AUS1CM014273.1002905.1:0.0531577,ASEM_AUS1_H_AUS1CM014278.1001298.1:0.010486)n7:0.00111076)n5:0.0143343)n3:0.0467239,(ASEM_AUS1_H_AUS1CM014278.1003634.1:0.523224,((ASEM_AUS1_H_AUS1CM014277.1002250.1:0.00521957,ASEM_AUS1_H_AUS1CM014277.1002246.1:0.00151118)n10:0.0143693,(ASEM_AUS1_H_AUS1CM014274.1004260.1:0.0320033,(ASEM_AUS1_H_AUS1CM014272.1003877.1:0.0272917,ASEM_AUS1_H_AUS1CM014275.1000644.1:0.0192595)n12:0.00574985)n11:0.0109988)n9:0.0201836)n8:0.0189179)n2:0.115004)n1:0.183386)n0;
```
