## Supplementary Dataset S1 for "Gene turnover and contingency facilitated the repeated evolution of C_4_ photosynthesis in grasses": OG0022230_tree.txt

```
((((Digitaria_exilis_H_Dex1A-003569.1:0.00922816,Digitaria_exilis_H_Dex1B-003493.1:0.0107638)n3:0.0681279,(Panicum_hallii_Pahal.5G050900:0.00680674,(Panicum_hallii_Pahal.5G051500:0.0021887,Panicum_hallii_Pahal.5G051200:5e-09)n5:0.00893721)n4:0.026147)n2:0.0888802,(Setaria_viridis_SEVIR_7G321800v2:0.0730435,(ASEM_AUS1_H_AUS1CM014277.1003794.1:0.00444228,(ASEM_AUS1_H_AUS1CM014277.1003793.1:5e-09,ASEM_AUS1_H_AUS1CM014277.1000003.1:5e-09)n8:0.0182039)n7:0.102909)n6:0.0278223)n1:0.0171449,(ASEM_AUS1_H_AUS1CM014272.1001410.1:0.170933,(Setaria_viridis_SEVIR_8G022900v2:0.103674,(Echinocloa_haploclada_eh_chr4.19:0.1365,(Digitaria_exilis_H_Dex8A-000087.1:0.0954737,Digitaria_radicosa_Dra08G0015000:0.114717)n12:0.0895011)n11:0.0201081)n10:0.0388437)n9:0.0171449)n0;
```
