## Supplementary Dataset S1 for "Gene turnover and contingency facilitated the repeated evolution of C_4_ photosynthesis in grasses": OG0022231_tree.txt

```
((Phragmites_australis_Phragmites_australis_PaChr9_4397651_4398217_evm.model.PaChr9.294_1_CDS_4362485671_18943:0.064491,Phragmites_australis_Phragmites_australis_PaChr9_365797_366249_evm.model.PaChr9.21_1_CDS_4362485485_25654:0.0466063)n1:0.0877912,((Sorghum_bicolor_SORBI_3009G001600:0.0711951,Zea_mays_Zm00001eb267570:0.185878)n3:0.111217,(Dichantelium_oligosantes_H_DolKV775976.1000011.1:0.046883,((ASEM_AUS1_H_AUS1CM014272.1001583.1:0.0227146,ASEM_RSA5_H_RSA5chrom3004048.1:0.0178498)n6:0.0773818,((Panicum_hallii_Pahal.3G148000:0.0684123,(Setaria_viridis_SEVIR_3G117400v2:0.124147,Urochloa_fusta_Urofu.3G145800:0.0438629)n9:0.0371748)n8:0.0457021,(Panicum_virgatum_Pavir.3KG199800:0.878824,(Digitaria_radicosa_Dra03G0120400:0.0619564,(Digitaria_exilis_H_Dex3A-003543.1:0.022672,Digitaria_exilis_H_Dex3B-003562.1:0.0162951)n12:0.0610656)n11:0.041195)n10:0.0194991)n7:0.0305863)n5:0.050669)n4:0.100533)n2:0.0877912)n0;
```
