## Supplementary Dataset S1 for "Gene turnover and contingency facilitated the repeated evolution of C_4_ photosynthesis in grasses": OG0022232_tree.txt

```
(Hordeum_spontaneum_WB01_004749_0741408:0.203577,(Sorghum_bicolor_SORBI_3002G426600:0.340669,(Digitaria_exilis_H_Dex6B-000036.1:0.224006,(Echinocloa_haploclada_eh_chr8.66:0.0973484,((((ASEM_AUS1_H_AUS1CM014272.1003508.1:0,ASEM_AUS1_H_AUS1CM014275.1000552.1:0)n7:0.0518077,(ASEM_RSA5_H_RSA5chrom6001570.1:0.0485758,ASEM_RSA5_H_RSA5chrom6001699.1:0.0487472)n8:0.00541635)n6:0.0105795,((ASEM_AUS1_H_AUS1CM014275.1002005.1:0.0051705,ASEM_AUS1_H_AUS1CM014275.1001460.1:0.00107238)n10:0.0244924,((ASEM_RSA5_H_RSA5chrom6001578.1:0.10112,ASEM_RSA5_H_RSA5chrom6001571.1:0.00714869)n12:0.0933476,ASEM_RSA5_H_RSA5chrom6001572.1:0.00977696)n11:0.00108633)n9:0.0340559)n5:0.0531564,ASEM_RSA5_H_RSA5chrom6001700.1:0.475718)n4:0.0528576)n3:0.0545569)n2:0.0962654)n1:0.203577)n0;
```
