## Supplementary Dataset S1 for "Gene turnover and contingency facilitated the repeated evolution of C_4_ photosynthesis in grasses": OG0022233_tree.txt

```
((((Sorghum_bicolor_SORBI_3009G086100:0.0618812,Zea_mays_Zm00001eb350350:0.0617745)n3:0.0908256,((ASEM_AUS1_H_AUS1CM014272.1001975.1:0.0140772,ASEM_RSA5_H_RSA5chrom3002072.1:0.00131688)n5:0.0519154,(Dichantelium_oligosantes_H_DolKV770580.1000001.1:0.051238,Cenchrus_americanus_H_CamCM007982.2003049.1:0.100489)n6:0.0170796)n4:0.0312097)n2:0.0562768,((Oryza_sativa_LOC_Os05g14260:0.252815,(Dendrocalamus_sinicus_Dendrocalamus_sinicus_Dsi05A_10090059_10091220_Dsi05Ag03980.1_1_CDS_4147763128_37964:0.0754614,(Olyra_latifolia_Ola002683:0.0572046,Olyra_latifolia_Ola018998:0.0684366)n10:0.0490655)n9:0.0310954)n8:0.039324,(Oryza_sativa_LOC_Os06g23640:0.738372,Chasmanthium_laxum_Chala.07G081200:0.0922274)n11:0.0320708)n7:0.00356342)n1:0.0134642,(Aristida_adscensionis_H_Aadptg000042l000194.1:0.129299,Stipagrostis_hirtigluma_H_Shi_ptg000049l_000900.1:0.130821)n12:0.0413502)n0;
```
