## Supplementary Dataset S1 for "Gene turnover and contingency facilitated the repeated evolution of C_4_ photosynthesis in grasses": OG0022234_tree.txt

```
(Chasmanthium_laxum_Chala.04G088300:0.126778,(Sorghum_bicolor_SORBI_3009G006200:0.144469,((Cenchrus_americanus_H_CamLKME02027160.1000003.1:0.097627,(((Urochloa_fusta_Urofu.3G086600:0.0652794,(Panicum_hallii_Pahal.3G087800:0.0690208,(Panicum_virgatum_Pavir.3KG101700:0.108658,Panicum_virgatum_Pavir.J622000:0.0432442)n8:0.00480491)n7:0.0274656)n6:0.0065296,(Echinocloa_haploclada_eh_chr5.1128:0.115475,Dichantelium_oligosantes_H_DolKV779687.1000007.1:0.0631171)n9:0.0277028)n5:0.00637967,Urochloa_fusta_Urofu.3G086700:0.0705415)n4:0.00783794)n3:0.0116645,((ASEM_AUS1_H_AUS1CM014272.1003143.1:0.0218697,ASEM_RSA5_H_RSA5chrom3003574.1:0.0304758)n11:0.0650785,(Digitaria_exilis_H_Dex3A-003872.1:0.0197802,Digitaria_exilis_H_Dex3B-003869.1:0.00237469)n12:0.113779)n10:0.0108852)n2:0.0677228)n1:0.126778)n0;
```
