## Supplementary Dataset S1 for "Gene turnover and contingency facilitated the repeated evolution of C_4_ photosynthesis in grasses": OG0022235_tree.txt

```
((Leersia_perrieri_LPERR01G17390:0.0333234,Leersia_perrieri_LPERR12G10880:0.0403795)n1:0.00560608,(ASEM_AUS1_H_AUS1CM014272.1002955.1:0.056949,((Eleusine_coracana_ELECO.r07.5BG0433110:0.0552882,Eleusine_coracana_ELECO.r07.5BG0421470:0.0411504)n4:0.0440086,((Echinocloa_haploclada_eh_chr1.4735:0.0074094,(Echinocloa_haploclada_eh_chr3.2173:0.0258168,Echinocloa_haploclada_eh_chr1.2407:0.0264441)n7:0.0124187)n6:0.110321,(Cenchrus_americanus_H_CamLKME02049420.1000001.1:0.1626,((Cenchrus_americanus_H_CamCM007987.2001904.1:0.000672036,(Cenchrus_americanus_H_CamCM007985.2003162.1:0.00752949,(Cenchrus_americanus_H_CamCM007987.2002803.1:0.449843,Cenchrus_americanus_H_CamCM007986.2001344.1:0.164825)n12:0.151408)n11:0.0656644)n10:0.077084,Cenchrus_americanus_H_CamCM007984.2000667.1:0.0497468)n9:0.00497468)n8:0.000552742)n5:0.0280968)n3:0.0176551)n2:0.00560608)n0;
```
