## Supplementary Dataset S1 for "Gene turnover and contingency facilitated the repeated evolution of C_4_ photosynthesis in grasses": OG0022236_tree.txt

```
((Brachypodium_distachyon_BRADI_4g40830v3:0.184512,Panicum_hallii_Pahal.3G051100:0.53244)n1:0.0259055,((Dendrocalamus_sinicus_Dendrocalamus_sinicus_Dsi12A_22715045_22725195_Dsi12Ag06480.1_-1_CDS_4147842925_42169:0.0391799,Dendrocalamus_sinicus_Dendrocalamus_sinicus_Dsi12A_22785991_22789243_Dsi12Ag06500.1_-1_CDS_4147842931_45547:0.0128316)n3:0.106429,(Aristida_adscensionis_H_Aadptg000008l001018.1:0.145499,(((ASEM_AUS1_H_AUS1CM014272.1002785.1:0.00415756,ASEM_RSA5_H_RSA5chrom3003291.1:0.00348922)n7:0.11022,((Panicum_virgatum_Pavir.3KG056100:0.0187767,Panicum_virgatum_Pavir.3KG049700:0.0261787)n9:0.0304643,(Cenchrus_americanus_H_CamCM007982.2002919.1:0.0481902,(Setaria_viridis_SEVIR_7G291332v2:0.0292923,Setaria_viridis_SEVIR_7G291266v2:0.0189912)n11:0.00211014)n10:0.00935899)n8:0.0646418)n6:0.0152936,(Eragrostis_curvula_EJB05_02516:0.183012,Eragrostis_curvula_EJB05_02514:0.111185)n12:0.0123538)n5:0.00783901)n4:0.114025)n2:0.0259055)n0;
```
