## Supplementary Dataset S1 for "Gene turnover and contingency facilitated the repeated evolution of C_4_ photosynthesis in grasses": OG0022237_tree.txt

```
((Aristida_adscensionis_H_Aadptg000037l000539.1:0.149099,Stipagrostis_hirtigluma_H_Shi_ptg000059l_000592.1:0.124665)n1:0.0612295,(Chasmanthium_laxum_Chala.02G252100:0.0980156,((Sorghum_bicolor_SORBI_3010G257700:0.0178474,Sorghum_bicolor_SORBI_3010G257800:0.0392089)n4:0.0837194,((Dichantelium_oligosantes_H_DolKV779987.1000010.1:0.0450747,(ASEM_AUS1_H_AUS1CM014273.1003261.1:0.0271385,ASEM_RSA5_H_RSA5chrom4000122.1:0.0157289)n7:0.088441)n6:0.0118973,((Digitaria_radicosa_Dra04G0216900:0.0480669,(Digitaria_exilis_H_Dex4A-001305.1:0.013087,Digitaria_exilis_H_Dex4B-001257.1:0.036818)n10:0.0462027)n9:0.0573176,(Urochloa_fusta_Urofu.4G010700:0.0430525,(Cenchrus_americanus_H_CamCM007986.2000571.1:0.0472188,Setaria_viridis_SEVIR_4G286100v2:0.0239863)n12:0.0134353)n11:0.0292692)n8:0.0216087)n5:0.0469313)n3:0.0549205)n2:0.0612295)n0;
```
