## Supplementary Dataset S1 for "Gene turnover and contingency facilitated the repeated evolution of C_4_ photosynthesis in grasses": OG0022238_tree.txt

```
(Stipagrostis_hirtigluma_H_Shi_ptg000059l_000858.1:0.0929708,(Chasmanthium_laxum_Chala.02G244200:0.0857336,(Phragmites_australis_Phragmites_australis_PaChr8_34980370_34981776_evm.model.PaChr8.1552_1_CDS_4362480000_12607:0.123152,(ASEM_RSA5_H_RSA5chrom4003423.1:0.0919476,(Panicum_hallii_Pahal.4G026400:0.753326,((ASEM_RSA5_H_RSA5chrom4003424.1:0.154406,Urochloa_fusta_Urofu.4G018300:0.0810733)n6:0.10101,((Urochloa_fusta_Urofu.4G018200:0.103343,(Echinocloa_haploclada_eh_chr6.261:0.102846,Echinocloa_haploclada_eh_chr6.262:0.0613885)n9:0.0491311)n8:0.0139298,((ASEM_AUS1_H_AUS1CM014273.1003213.1:0.0156233,ASEM_RSA5_H_RSA5chrom4003427.1:0.0104565)n11:0.0822149,(Panicum_virgatum_Pavir.4KG377100:0.0878472,Dichantelium_oligosantes_H_DolKV777093.1000002.1:0.0684766)n12:0.0156547)n10:0.0141559)n7:0.0462437)n5:0.00513819)n4:0.0387231)n3:0.00430257)n2:0.0341189)n1:0.0207974)n0;
```
