## Supplementary Dataset S1 for "Gene turnover and contingency facilitated the repeated evolution of C_4_ photosynthesis in grasses": OG0022239_tree.txt

```
(ASEM_AUS1_H_AUS1CM014273.1000206.1:0.0518094,(Digitaria_exilis_H_Dex4A-001354.1:0.122552,((Cenchrus_americanus_H_CamCM007986.2000639.1:0.215223,Setaria_viridis_SEVIR_4G298200v2:0.110226)n3:0.0529149,(Panicum_hallii_Pahal.7G126500:0.0703947,(Panicum_virgatum_Pavir.J321300:0.315075,(Panicum_virgatum_Pavir.7NG117800:0.0819625,(((Panicum_virgatum_Pavir.7KG116600:0.0826078,(Panicum_virgatum_Pavir.7NG136300:0.100056,(Panicum_virgatum_Pavir.7KG199100:0.0443106,Panicum_virgatum_Pavir.7KG199200:0.055717)n11:0.0382719)n10:0.0143503)n9:0.0103639,(Panicum_virgatum_Pavir.7KG116800:0.0635618,Panicum_virgatum_Pavir.7NG136600:0.0802077)n12:0.0575147)n8:0.00772202,Panicum_virgatum_Pavir.7KG116700:0.0587784)n7:0.00587784)n6:0.000587784)n5:6.53094e-05)n4:0.0225579)n2:0.0872162)n1:0.0518094)n0;
```
