## Supplementary Dataset S1 for "Gene turnover and contingency facilitated the repeated evolution of C_4_ photosynthesis in grasses": OG0022240_tree.txt

```
(Ampelocalamus_luodianensis_Alu06Dg14810.1:0.0914862,((Aristida_adscensionis_H_Aadptg000037l000767.1:0.149879,Stipagrostis_hirtigluma_H_Shi_ptg000059l_000394.1:0.0839696)n2:0.0284223,(Eragrostis_curvula_EJB05_41773:0.165981,(Phragmites_australis_Phragmites_australis_PaChr13_26728787_26730552_evm.model.PaChr13.1164_1_CDS_4362386013_30781:0.0971417,(Chasmanthium_laxum_Chala.02G211100:0.100911,(Sorghum_bicolor_SORBI_3010G212500:0.138212,((ASEM_AUS1_H_AUS1CM014273.1003042.1:0.0250893,ASEM_RSA5_H_RSA5chrom4003186.1:0.0434145)n8:0.0996581,((Panicum_hallii_Pahal.4G063100:0.050693,(Panicum_virgatum_Pavir.4KG350600:0.0723006,Panicum_virgatum_Pavir.4NG263000:0.06627)n11:0.0121877)n10:0.0378292,(Cenchrus_americanus_H_CamCM007986.2000311.1:0.0919979,Urochloa_fusta_Urofu.4G057400:0.0764346)n12:0.0355744)n9:0.0153425)n7:0.0291456)n6:0.0486093)n5:0.0322737)n4:0.0241755)n3:0.0358259)n1:0.0914862)n0;
```
