## Supplementary Dataset S1 for "Gene turnover and contingency facilitated the repeated evolution of C_4_ photosynthesis in grasses": OG0022241_tree.txt

```
(Dendrocalamus_sinicus_Dendrocalamus_sinicus_Dsi03C_7349242_7354514_Dsi03Cg01420.1_-1_CDS_4147741540_52531:0.119778,(Sorghum_bicolor_SORBI_3010G133100:0.170612,(((Digitaria_radicosa_Dra04G0110600:0.0653956,(Digitaria_exilis_H_Dex4A-000718.1:0.0139106,Digitaria_exilis_H_Dex4B-000688.1:0.0177684)n5:0.044882)n4:0.0851057,((Dichantelium_oligosantes_H_DolKV780297.1000001.1:0.0881242,(Setaria_viridis_SEVIR_4G174300v2:0.063598,Urochloa_fusta_Urofu.J000600:0.103015)n8:0.0260688)n7:0.0201867,(Echinocloa_haploclada_eh_chr6.1679:0.119729,(ASEM_AUS1_H_AUS1CM014273.1000902.1:0.026624,ASEM_RSA5_H_RSA5chrom4002620.1:0.021513)n10:0.0703987)n9:0.0208446)n6:0.0202671)n3:0.0191515,(Panicum_hallii_Pahal.4G239200:0.0404867,(Panicum_virgatum_Pavir.4NG136900:0.0290678,Panicum_virgatum_Pavir.4KG117500:0.0307556)n12:0.00341728)n11:0.0107512)n2:0.0858528)n1:0.119778)n0;
```
