## Supplementary Dataset S1 for "Gene turnover and contingency facilitated the repeated evolution of C_4_ photosynthesis in grasses": OG0022242_tree.txt

```
(Stipagrostis_hirtigluma_H_Shi_ptg000080l_000075.1:0.101111,(Chasmanthium_laxum_Chala.02G124300:0.145144,((Sorghum_bicolor_SORBI_3010G129300:0.0643085,(Zea_mays_Zm00001eb381340:0.0100481,Zea_mays_Zm00001eb381430:5e-09)n4:0.0630453)n3:0.124721,((Echinocloa_haploclada_eh_chr6.1710:0.111674,(ASEM_AUS1_H_AUS1CM014273.1002444.1:0.0285283,ASEM_RSA5_H_RSA5chrom4002597.1:0.0188136)n7:0.0756093)n6:0.019244,((Panicum_hallii_Pahal.4G234600:0.0319394,(Panicum_virgatum_Pavir.4KG142200:0.0814622,Panicum_virgatum_Pavir.4NG137000:0.0289775)n10:0.0152179)n9:0.039845,(Cenchrus_americanus_H_CamCM007983.2001913.1:0.108495,(Digitaria_exilis_H_Dex4A-000703.1:0.0227028,Digitaria_exilis_H_Dex4B-000670.1:0.0274804)n12:0.123226)n11:0.0243057)n8:0.0169164)n5:0.0259182)n2:0.0552453)n1:0.101111)n0;
```
