## Supplementary Dataset S1 for "Gene turnover and contingency facilitated the repeated evolution of C_4_ photosynthesis in grasses": OG0022243_tree.txt

```
(Phragmites_australis_Phragmites_australis_PaChr22_18573175_18574437_evm.model.PaChr22.754_1_CDS_4362432399_42318:0.114895,(Sorghum_bicolor_SORBI_3008G050300:0.16692,(((Panicum_virgatum_Pavir.3KG437100:0.0337317,((Panicum_virgatum_Pavir.3NG213300:0.0191494,Panicum_virgatum_Pavir.3NG204300:0.0195685)n6:0.012776,(Panicum_virgatum_Pavir.3KG433500:0.0470254,Panicum_virgatum_Pavir.3KG437000:0.0414841)n7:0.0103264)n5:0.0068632)n4:0.0710326,(ASEM_AUS1_H_AUS1CM014273.1002356.1:0.00688684,(ASEM_RSA5_H_RSA5chrom3005074.1:0.0965451,ASEM_RSA5_H_RSA5chrom4002494.1:0.0124201)n9:0.00138001)n8:0.102969)n3:0.00947043,(Digitaria_radicosa_Dra02G0257200:0.16343,(Setaria_viridis_SEVIR_3G333200v2:0.040141,(Urochloa_fusta_Urofu.3G374900:0.0665491,Urochloa_fusta_Urofu.2G015200:0.0542382)n12:0.0149455)n11:0.0271512)n10:0.00605496)n2:0.0472839)n1:0.114895)n0;
```
