## Supplementary Dataset S1 for "Gene turnover and contingency facilitated the repeated evolution of C_4_ photosynthesis in grasses": OG0022244_tree.txt

```
((Oryza_sativa_LOC_Os06g45960:0.117931,Oryza_sativa_LOC_Os06g43510:0.14028)n1:0.0882419,(Panicum_virgatum_Pavir.8NG171500:0.287704,(Phragmites_australis_Phragmites_australis_PaChr12_8733225_8735321_evm.model.PaChr12.482_1_CDS_4362382820_4703:0.101857,((Cenchrus_americanus_H_CamCM007983.2001767.1:0.0558628,Setaria_viridis_SEVIR_4G115200v2:0.0206312)n5:0.0407354,(Sorghum_bicolor_SORBI_3010G106800:0.106393,(Urochloa_fusta_Urofu.4G183100:0.191872,(Dichantelium_oligosantes_H_DolKV776705.1000002.1:0.0441367,((ASEM_RSA5_H_RSA5chrom6000978.1:0.00890368,(ASEM_AUS1_H_AUS1CM014275.1002374.1:0.00218587,ASEM_AUS1_H_AUS1CM014275.1001044.1:0.00218609)n11:0.0150296)n10:0.0264307,(ASEM_AUS1_H_AUS1CM014273.1002289.1:0.0225354,ASEM_RSA5_H_RSA5chrom4000993.1:0.0165362)n12:0.00709209)n9:0.0291787)n8:0.00391882)n7:0.0120218)n6:0.00839515)n4:0.0594158)n3:0.0816358)n2:0.0882419)n0;
```
