## Supplementary Dataset S1 for "Gene turnover and contingency facilitated the repeated evolution of C_4_ photosynthesis in grasses": OG0022245_tree.txt

```
(Chasmanthium_laxum_Chala.02G066900:0.0482865,(Sorghum_bicolor_SORBI_3010G074920:0.1459,(((ASEM_AUS1_H_AUS1CM014273.1002081.1:0.0566901,(Panicum_hallii_Pahal.4G292000:0.0487415,(Panicum_virgatum_Pavir.4KG200400:0.0449023,Panicum_virgatum_Pavir.4NG065700:0.0387038)n6:0.0102546)n5:0.0320871)n4:0.0201863,(Echinocloa_haploclada_eh_chr6.2336:0.060191,Urochloa_fusta_Urofu.4G227400:0.113267)n7:0.0217798)n3:0.00517778,(Cenchrus_americanus_H_CamCM007983.2001598.1:0.0535766,((Digitaria_radicosa_Dra04G0009000:0.0480878,((Digitaria_exilis_H_Dex4A-000395.1:0,Digitaria_exilis_H_Dex4B-000379.1:0)n12:0.0246863,Digitaria_exilis_H_DexUA-001751.1:0.00753747)n11:0.0609027)n10:0.0429807,Setaria_viridis_SEVIR_4G036400v2:0.0276677)n9:0.0128928)n8:0.00772633)n2:0.0294892)n1:0.0482865)n0;
```
