## Supplementary Dataset S1 for "Gene turnover and contingency facilitated the repeated evolution of C_4_ photosynthesis in grasses": OG0022246_tree.txt

```
(Eragrostis_curvula_EJB05_46055:0.255547,((ASEM_AUS1_H_AUS1CM014273.1001979.1:0.0376066,(ASEM_RSA5_H_RSA5chrom4002071.1:0.124705,ASEM_RSA5_H_RSA5chrom4002072.1:0.035701)n3:0.00396678)n2:0.0202516,((Dichantelium_oligosantes_H_DolKV776025.1000004.1:0.0801374,(Echinocloa_haploclada_eh_chr6.2586:0.369952,Echinocloa_haploclada_eh_chr6.2587:0.168718)n6:0.0187464)n5:0.0362608,((Urochloa_fusta_Urofu.4G253100:0.260658,(Cenchrus_americanus_H_CamCM007983.2001497.1:0.0867821,Setaria_viridis_SEVIR_4G058400v2:0.0641203)n9:0.037789)n8:0.0451248,(Digitaria_exilis_H_Dex4A-000270.1:0.209505,((Digitaria_radicosa_Dra04G0028100.2:5e-09,Digitaria_radicosa_Dra04G0028100:0.00207581)n12:0.1741,Digitaria_radicosa_Dra04G0028200:0.0852794)n11:0.00947548)n10:0.0421744)n7:0.0203666)n4:0.0321566)n1:0.255547)n0;
```
