## Supplementary Dataset S1 for "Gene turnover and contingency facilitated the repeated evolution of C_4_ photosynthesis in grasses": OG0022247_tree.txt

```
(Sorghum_bicolor_SORBI_3010G053300:0.180423,((Cenchrus_americanus_H_CamCM007983.2001474.1:0.13823,Setaria_viridis_SEVIR_4G063100v2:0.0289127)n2:0.0228289,((Urochloa_fusta_Urofu.4G257000:0.0529043,(Panicum_hallii_Pahal.4G317000:0.0355916,Panicum_virgatum_Pavir.4NG058300:0.0314449)n5:0.0355162)n4:0.00496651,(((Digitaria_radicosa_Dra04G0032200.2:0.00822909,Digitaria_radicosa_Dra04G0032200:0.130592)n8:0.0609645,(Digitaria_exilis_H_Dex4A-000247.1:0.0674084,(Digitaria_exilis_H_Dex4A-000249.1:0.0182194,Digitaria_exilis_H_Dex4B-002379.1:0.0203216)n10:0.011351)n9:0.0331295)n7:0.0306414,(Echinocloa_haploclada_eh_chr6.2647:0.0984634,(ASEM_AUS1_H_AUS1CM014273.1001954.1:0.0176228,ASEM_RSA5_H_RSA5chrom4002043.1:0.00880518)n12:0.0689722)n11:0.0136384)n6:0.0180091)n3:0.0133818)n1:0.180423)n0;
```
