## Supplementary Dataset S1 for "Gene turnover and contingency facilitated the repeated evolution of C_4_ photosynthesis in grasses": OG0022248_tree.txt

```
((Stipagrostis_hirtigluma_H_Shi_ptg000056l_000068.1:5e-09,Stipagrostis_hirtigluma_H_Shi_ptg000104l_000067.1:0.00161827)n1:0.118885,((Echinocloa_haploclada_eh_chr6.2851:0.2233,((Panicum_virgatum_Pavir.4KG019000:0.022973,Panicum_virgatum_Pavir.4NG032100:0.0256363)n5:0.0266658,(Panicum_virgatum_Pavir.4KG018200:0.0321326,Panicum_virgatum_Pavir.4NG032200:0.0332987)n6:0.0546277)n4:0.127101)n3:0.0449944,(ASEM_RSA5_H_RSA5chrom6002513.1:0.862614,((ASEM_RSA5_H_RSA5chrom4001503.1:0.0312448,(ASEM_AUS1_H_AUS1CM014273.1001505.1:0.00673147,ASEM_AUS1_H_AUS1CM014273.1001511.1:0.00715383)n10:0.00444373)n9:0.0843396,((ASEM_AUS1_H_AUS1CM014273.1001506.1:0.00416301,ASEM_AUS1_H_AUS1CM014273.1001512.1:5e-09)n12:0.0968197,ASEM_RSA5_H_RSA5chrom4001502.1:0.176822)n11:0.0196469)n8:0.0530367)n7:0.00589296)n2:0.130361)n0;
```
