## Supplementary Dataset S1 for "Gene turnover and contingency facilitated the repeated evolution of C_4_ photosynthesis in grasses": OG0022249_tree.txt

```
((Oryza_sativa_LOC_Os09g15190:0.309305,Stipagrostis_hirtigluma_H_Shi_ptg000008l_000247.1:0.298665)n1:0.0712635,((Dendrocalamus_sinicus_Dendrocalamus_sinicus_Dsi09A_17069709_17074567_Dsi09Ag03290.1_1_CDS_4147812082_20680:0.0849553,(Dendrocalamus_sinicus_Dendrocalamus_sinicus_Dsi09A_16896025_16901722_Dsi09Ag03240.1_1_CDS_4147812067_12240:0.00871786,Dendrocalamus_sinicus_Dendrocalamus_sinicus_Dsi09A_15959165_15965174_Dsi09Ag03090.1_1_CDS_4147812022_43756:0.0190203)n4:0.0681501)n3:0.09661,(Chasmanthium_laxum_Chala.02G006600:0.195626,(Urochloa_fusta_Urofu.4G259400:0.269345,(ASEM_AUS1_H_AUS1CM014273.1001802.1:0.214963,((((Cenchrus_americanus_H_CamCM007983.2001287.1:0.19711,Cenchrus_americanus_H_CamCM007983.2001286.1:0.126771)n11:0.108294,(Panicum_virgatum_Pavir.8KG343100:0.284722,Panicum_virgatum_Pavir.9KG221600:0.268056)n12:0.029784)n10:0.0600709,Sorghum_bicolor_SORBI_3010G004800:0.22226)n9:0.0300555,Echinocloa_haploclada_eh_chr9.35:0.205009)n8:0.0418409)n7:0.0370883)n6:0.0512155)n5:0.114451)n2:0.0712635)n0;
```
