## Supplementary Dataset S1 for "Gene turnover and contingency facilitated the repeated evolution of C_4_ photosynthesis in grasses": OG0022250_tree.txt

```
((Chasmanthium_laxum_Chala.02G009200:0.227335,(Phragmites_australis_Phragmites_australis_PaChr8_534493_535149_evm.model.PaChr8.51_1_CDS_4362481120_16401:0.214435,Phragmites_australis_Phragmites_australis_PaChr9_28844468_28845128_evm.model.PaChr9.1117_1_CDS_4362484147_15144:0.16562)n2:0.0184022)n1:0.0387276,(((Echinocloa_haploclada_eh_chr1.1433:0.0573073,Echinocloa_haploclada_eh_chr1.1432:0.0615532)n5:0.0904595,(((Setaria_viridis_SEVIR_4G007200v2:0.192965,Cenchrus_americanus_H_CamCM007982.2002085.1:0.178445)n8:0.0504526,((Digitaria_exilis_H_Dex4A-000527.1:0.0291805,Digitaria_exilis_H_Dex4B-000516.1:0.0260556)n10:0.246063,(ASEM_RSA5_H_RSA5chrom4001771.1:0.0138495,(ASEM_AUS1_H_AUS1CM014273.1001745.1:0.0422695,ASEM_AUS1_H_AUS1CM014273.1001743.1:0.0132081)n12:0.00146757)n11:0.0142904)n9:0.0299897)n7:0.0244891,ASEM_RSA5_H_RSA5chrom9003083.1:0.125512)n6:0.0139458)n4:0.0320271,Panicum_virgatum_Pavir.J541700:0.215505)n3:0.163329)n0;
```
