## Supplementary Dataset S1 for "Gene turnover and contingency facilitated the repeated evolution of C_4_ photosynthesis in grasses": OG0022251_tree.txt

```
(Phragmites_australis_Phragmites_australis_PaChr1_54228182_54228439_evm.model.PaChr1.2918_1_CDS_4362367405_20653:0.0412066,(Chasmanthium_laxum_Chala.01G351100:0.0550253,((Sorghum_bicolor_SORBI_3003G435100:0.0779538,Zea_mays_Zm00001eb140400:0.0893964)n3:0.0769603,((Urochloa_fusta_Urofu.5G007800:0.0818749,Setaria_viridis_SEVIR_5G467900v2:0.031302)n5:0.0232148,(((Dichantelium_oligosantes_H_DolKV775844.1000001.1:0.0673978,(ASEM_AUS1_H_AUS1CM014274.1005483.1:0.0166021,ASEM_RSA5_H_RSA5chrom5003758.1:0.0128124)n9:0.0829814)n8:0.0231137,(Digitaria_exilis_H_Dex5B-002272.1:0.0664422,Digitaria_radicosa_Dra05G0237300:0.0167849)n10:0.0223349)n7:0.0105143,(Panicum_hallii_Pahal.5G011200:0.0201529,(Panicum_virgatum_Pavir.5KG772400:0.0386002,Panicum_virgatum_Pavir.5NG639900:0.0436178)n12:0.00484642)n11:0.00730691)n6:0.0183626)n4:0.0313883)n2:0.041395)n1:0.0412066)n0;
```
