## Supplementary Dataset S1 for "Gene turnover and contingency facilitated the repeated evolution of C_4_ photosynthesis in grasses": OG0022252_tree.txt

```
((Streptochaeta_angustifolia_strangu_032369:0.178788,(Pharus_latifolius_Phala.03G335200:5e-09,Pharus_latifolius_Phala.03G335200.2:5e-09)n2:0.137159)n1:0.036144,((Ampelocalamus_luodianensis_Alu01Dg28450.1:0.0129012,((Phragmites_australis_Phragmites_australis_PaChr2_46902188_46905538_evm.model.PaChr2.2657_1_CDS_4362420407_11146:0.0526213,(Stipagrostis_hirtigluma_H_Shi_ptg000050l_000235.1:0.0958426,(Dichantelium_oligosantes_H_DolKV778688.1000021.1:0.0455113,(Setaria_viridis_SEVIR_5G432000v2:0.248942,ASEM_AUS1_H_AUS1CM014274.1000253.1:0.0921925)n9:0.0562838)n8:0.0456557)n7:0.0280518)n6:0.0391019,Dendrocalamus_sinicus_Dendrocalamus_sinicus_Dsi01C_5523734_5524066_Dsi01Cg03990.1_-1_CDS_4147702432_40579:0.041387)n5:0.0155836)n4:0.0194337,(Dendrocalamus_sinicus_Dendrocalamus_sinicus_Dsi01C_5524158_5526622_Dsi01Cg04000.1_-1_CDS_4147702435_42268:0.0373891,(Ampelocalamus_luodianensis_Alu01Cg10960.2:0.0869436,(Ampelocalamus_luodianensis_Alu01Dg28460.1:0.038393,Ampelocalamus_luodianensis_Alu05Dg13110.2:0.495802)n12:0.0495802)n11:0.00550891)n10:0.0158789)n3:0.036144)n0;
```
