## Supplementary Dataset S1 for "Gene turnover and contingency facilitated the repeated evolution of C_4_ photosynthesis in grasses": OG0022253_tree.txt

```
(Stipagrostis_hirtigluma_H_Shi_ptg000043l_000245.1:0.0377178,(Phragmites_australis_Phragmites_australis_PaChr5_2530690_2540127_evm.model.PaChr5.249_1_CDS_4362462171_32717:0.225042,(((Eragrostis_curvula_EJB05_25234:0.0797394,(Eleusine_coracana_ELECO.r07.2AG0101960:0.0396069,Eleusine_coracana_ELECO.r07.2BG0155280:0.0354713)n5:0.0616696)n4:0.0235301,((Urochloa_fusta_Urofu.1G038700:0.0493508,(ASEM_AUS1_H_AUS1CM014274.1005268.1:0.00640966,ASEM_RSA5_H_RSA5chrom1004072.1:0.00297253)n8:0.0534249)n7:0.00707905,((Urochloa_fusta_Urofu.1G038800:0.153271,Eragrostis_curvula_EJB05_25241:0.203246)n10:0.536122,Eleusine_coracana_ELECO.r07.2AG0101950:0.118)n9:0.0146913)n6:0.00163237)n3:0.0263327,(Dichantelium_oligosantes_H_DolKV775591.1000004.1:0.0444991,(Setaria_viridis_SEVIR_1G082950v2:0.000129556,Digitaria_exilis_H_Dex1A-003387.1:0.00928467)n12:0.0691197)n11:0.00558198)n2:0.0178265)n1:0.0377178)n0;
```
