## Supplementary Dataset S1 for "Gene turnover and contingency facilitated the repeated evolution of C_4_ photosynthesis in grasses": OG0022254_tree.txt

```
(Pharus_latifolius_Phala.02G074800:0.109321,(Oryza_sativa_LOC_Os02g11859:0.0864517,(Zizania_latifolia_GWHTBFHI020767:0.108514,((Leersia_perrieri_LPERR02G07090:0.164405,Aristida_adscensionis_H_Aadptg000021l000169.1:0.133977)n4:0.0443343,((((ASEM_AUS1_H_AUS1CM014274.1004789.1:0.0150252,ASEM_RSA5_H_RSA5chrom1003806.1:5e-09)n8:0.0424991,(Digitaria_exilis_H_Dex1B-000435.1:0.0617997,Digitaria_radicosa_Dra01G0071000:0.0539596)n9:0.0611738)n7:0.0068707,(Setaria_viridis_SEVIR_1G039150v2:0.0158311,Urochloa_fusta_Urofu.1G088200:0.032563)n10:0.0555119)n6:0.019071,(Panicum_hallii_Pahal.1G083500:0.04832,(Panicum_virgatum_Pavir.1KG120600:0.0575544,Panicum_virgatum_Pavir.1NG103200:0.0308501)n12:0.00645434)n11:0.0130877)n5:0.0501797)n3:0.0863841)n2:0.0674391)n1:0.109321)n0;
```
