## Supplementary Dataset S1 for "Gene turnover and contingency facilitated the repeated evolution of C_4_ photosynthesis in grasses": OG0022255_tree.txt

```
(Ampelocalamus_luodianensis_Alu01Dg22340.2:0.135431,((Stipagrostis_hirtigluma_H_Shi_ptg000050l_000647.1:0.148553,((Eragrostis_curvula_EJB05_31092:0.0050212,Eragrostis_curvula_EJB05_31088:0.0028996)n4:0.113508,(Eragrostis_curvula_EJB05_16702:0.128591,Eragrostis_curvula_EJB05_16699:0.0751891)n5:0.0549823)n3:0.0694682)n2:0.0401283,((Digitaria_exilis_H_Dex5A-001666.1:0.0116488,Digitaria_exilis_H_Dex5B-002912.1:0.0137616)n7:0.0758167,((Urochloa_fusta_Urofu.5G134200:0.0629235,Setaria_viridis_SEVIR_5G349600v2:0.0539702)n9:0.0222753,(Dichantelium_oligosantes_H_DolKV776532.1000025.1:0.0730396,(ASEM_AUS1_H_AUS1CM014274.1000701.1:0.0139929,(ASEM_RSA5_H_RSA5chrom9000211.1:0.0337638,ASEM_RSA5_H_RSA5chrom5001871.1:0.0123295)n12:0.00136994)n11:0.0124311)n10:0.00773385)n8:0.0119611)n6:0.0613037)n1:0.135431)n0;
```
