## Supplementary Dataset S1 for "Gene turnover and contingency facilitated the repeated evolution of C_4_ photosynthesis in grasses": OG0022256_tree.txt

```
(Eleusine_coracana_ELECO.r07.1BG0097150:0.102512,(((ASEM_RSA5_H_RSA5chrom5002876.1:0.00947486,(ASEM_AUS1_H_AUS1CM014274.1000936.1:0.0261994,(ASEM_AUS1_H_AUS1CM014274.1000937.1:0.228825,ASEM_AUS1_H_AUS1CM014274.1000938.1:0.0744316)n5:0.0191919)n4:0.00997683)n3:0.0413846,Dichantelium_oligosantes_H_DolKV775878.1000004.1:0.0969855)n2:0.0157972,((Digitaria_radicosa_Dra05G0136600:0.0467272,(Digitaria_exilis_H_Dex5A-002887.1:0.0370071,Digitaria_exilis_H_Dex5B-002903.1:0.0180231)n8:0.0300902)n7:0.0569579,((Cenchrus_americanus_H_CamCM007987.2004444.1:0.0841202,(Setaria_viridis_SEVIR_5G467232v2:0.141303,Setaria_viridis_SEVIR_5G467166v2:0.0469026)n11:0.0052114)n10:0.0462774,(Urochloa_fusta_Urofu.5G008900:0.0804126,Urochloa_fusta_Urofu.5G009000:0.0445294)n12:0.00494771)n9:0.00266578)n6:0.016051)n1:0.102512)n0;
```
