## Supplementary Dataset S1 for "Gene turnover and contingency facilitated the repeated evolution of C_4_ photosynthesis in grasses": OG0022257_tree.txt

```
((Olyra_latifolia_Ola007027:0.394326,(Zizania_latifolia_GWHTBFHI012348:0.154634,(Oryza_sativa_LOC_Os01g48660:0.0986275,Leersia_perrieri_LPERR01G22620:0.160542)n3:0.049023)n2:0.0951076)n1:0.0546527,((Eragrostis_curvula_EJB05_17417:0.144487,(Eleusine_coracana_ELECO.r07.1AG0028540:0.0457044,Eleusine_coracana_ELECO.r07.1BG0078730:0.0519918)n6:0.130305)n5:0.0883645,(Aristida_adscensionis_H_Aadptg000069l000368.1:0.182618,(Echinocloa_haploclada_eh_chr2.2932:0.122322,(Dichantelium_oligosantes_H_DolKV779576.1000006.1:0.108468,(ASEM_AUS1_H_AUS1CM014274.1004291.1:0.0297588,(ASEM_RSA5_H_RSA5chrom5001755.1:0.0340042,(ASEM_RSA5_H_RSA5chrom3004730.1:0.610073,ASEM_RSA5_H_RSA5chrom5001754.1:0.0249124)n12:0.0850338)n11:0.0094482)n10:0.000114624)n9:0.0269483)n8:0.0497321)n7:0.0233116)n4:0.0546527)n0;
```
