## Supplementary Dataset S1 for "Gene turnover and contingency facilitated the repeated evolution of C_4_ photosynthesis in grasses": OG0022258_tree.txt

```
((Eleusine_coracana_ELECO.r07.3AG0216620:0.16748,Eragrostis_curvula_EJB05_04562:0.154172)n1:0.0408289,((Phragmites_australis_Phragmites_australis_PaChr15_29955123_29956247_evm.model.PaChr15.1460_1_CDS_4362396039_42196:0.158925,(Chasmanthium_laxum_Chala.03G214800:0.0932518,(Echinocloa_haploclada_eh_chr1.826:0.116939,(Dichantelium_oligosantes_H_DolKV776454.1000022.1:0.0680351,((Digitaria_exilis_H_Dex9A-005209.1:0.0923932,Panicum_virgatum_Pavir.9NG089500:0.0582196)n8:0.0295643,((ASEM_AUS1_H_AUS1CM014274.1001288.1:0.00300649,ASEM_AUS1_H_AUS1CM014278.1001255.1:5e-09)n10:0.0246084,(ASEM_RSA5_H_RSA5chrom9003213.1:0.0138092,ASEM_RSA5_H_RSA5chrom9003210.1:0.0158274)n11:0.0017586)n9:0.0108374)n7:0.0227304)n6:0.0287192)n5:0.0609464)n4:0.0402881)n3:0.0394839,(ASEM_RSA5_H_RSA5chrom2005546.1:0.31457,Phragmites_australis_Phragmites_australis_PaChr4_42756114_42757274_evm.model.PaChr4.2105_1_CDS_4362453835_9988:0.276648)n12:0.0402346)n2:0.0408289)n0;
```
