## Supplementary Dataset S1 for "Gene turnover and contingency facilitated the repeated evolution of C_4_ photosynthesis in grasses": OG0022259_tree.txt

```
((Aristida_adscensionis_H_Aadptg000079l000314.1:0.117346,Stipagrostis_hirtigluma_H_Shi_ptg000050l_001251.1:0.123877)n1:0.0215848,(Phragmites_australis_Phragmites_australis_PaChr1_30518188_30518550_evm.model.PaChr1.1374_1_CDS_4362363975_22312:0.13204,(Chasmanthium_laxum_Chala.01G133300:0.0708457,(Echinocloa_haploclada_eh_chr2.2439:0.069014,((Panicum_hallii_Pahal.5G251800:0.0515565,Panicum_virgatum_Pavir.5KG390100:0.0472737)n6:0.032085,(((ASEM_AUS1_H_AUS1CM014274.1001392.1:0.0138775,ASEM_RSA5_H_RSA5chrom5000089.1:0.0289464)n9:0.102487,Setaria_viridis_SEVIR_5G225600v2:0.0473343)n8:0.0218225,(Urochloa_fusta_Urofu.5G267600:0.0680136,(Digitaria_radicosa_Dra05G0036200:0.0768425,(Digitaria_exilis_H_Dex5A-003460.1:0.0347044,Digitaria_exilis_H_Dex5B-003495.1:0.025551)n12:0.0443061)n11:0.0291041)n10:0.0118807)n7:0.0205224)n5:0.0406246)n4:0.0876711)n3:0.0375279)n2:0.0215848)n0;
```
