## Supplementary Dataset S1 for "Gene turnover and contingency facilitated the repeated evolution of C_4_ photosynthesis in grasses": OG0022260_tree.txt

```
((ASEM_AUS1_H_AUS1CM014275.1002392.1:0.178336,ASEM_RSA5_H_RSA5chrom6002459.1:0.136454)n1:0.00685882,(ASEM_AUS1_H_AUS1CM014274.1003725.1:0.105194,((ASEM_RSA5_H_RSA5chrom7003504.1:0.0254237,(ASEM_RSA5_H_RSA5chrom2001817.1:0.0149073,((ASEM_RSA5_H_RSA5chrom8000743.1:0.0186361,(ASEM_RSA5_H_RSA5chrom8002107.1:0.0192656,ASEM_RSA5_H_RSA5chrom7003684.1:0.00650621)n8:0.00100431)n7:0.00505639,((ASEM_RSA5_H_RSA5chrom8000373.1:0.0224642,ASEM_RSA5_H_RSA5chrom8003131.1:6e-09)n10:0.00968296,ASEM_RSA5_H_RSA5chrom6000854.1:0.0147401)n9:0.00258552)n6:0.00486947)n5:0.00215324)n4:0.00301149,(ASEM_RSA5_H_RSA5chrom2002145.1:0.0227165,(ASEM_RSA5_H_RSA5chrom7003566.1:0.0180901,ASEM_RSA5_H_RSA5chrom5005238.1:0.0147664)n12:0.00258844)n11:0.00276606)n3:0.00030734)n2:0.0131115)n0;
```
