## Supplementary Dataset S1 for "Gene turnover and contingency facilitated the repeated evolution of C_4_ photosynthesis in grasses": OG0022261_tree.txt

```
(Oryza_sativa_LOC_Os08g04680:0.294603,((Stipagrostis_hirtigluma_H_Shi_ptg000008l_000793.1:0.288989,Chasmanthium_laxum_Chala.05G030900:0.125079)n2:0.0912168,((Dichantelium_oligosantes_H_DolKV777677.1000004.1:0.0250483,Dichantelium_oligosantes_H_DolKV777677.1000003.1:0.0456525)n4:0.0370554,(Setaria_viridis_SEVIR_6G065400v2:0.0738376,(((Digitaria_exilis_H_Dex6A-000209.1:0.118305,(Digitaria_radicosa_Dra06G0027300:5e-09,Digitaria_radicosa_Dra06G0027300.2:5e-09)n9:0.122252)n8:0.0535554,Echinocloa_haploclada_eh_chr8.396:0.0943796)n7:0.0254443,((ASEM_AUS1_H_AUS1CM014274.1001677.1:0,ASEM_AUS1_H_AUS1CM014274.1002659.1:0)n11:0.0226688,(ASEM_RSA5_H_RSA5chrom6001401.1:0.00599057,ASEM_RSA5_H_RSA5chrom6000836.1:0.0191866)n12:0.00213185)n10:0.00921523)n6:0.0139371)n5:0.0220746)n3:0.0455504)n1:0.294603)n0;
```
