## Supplementary Dataset S1 for "Gene turnover and contingency facilitated the repeated evolution of C_4_ photosynthesis in grasses": OG0022262_tree.txt

```
(((Hordeum_spontaneum_WB01_003689_0125813:0.42035,(ASEM_AUS1_H_AUS1CM014275.1001984.1:0.525993,ASEM_AUS1_H_AUS1CM014274.1001683.1:0.152476)n3:0.225084)n2:0.108577,((Hordeum_spontaneum_WB01_003689_0112945:5e-09,Hordeum_vulgareMorex_HORVU.MOREX.r3.3HG0327020:5e-09)n5:0.183864,(Dichantelium_oligosantes_H_DolKV776291.1000001.1:0.0268033,(ASEM_AUS1_H_AUS1CM014277.1002163.1:0.0335717,ASEM_RSA5_H_RSA5chrom8001357.1:0.0327471)n7:0.0255403)n6:0.127817)n4:0.0375136)n1:0.0171654,(Dichantelium_oligosantes_H_DolKV768516.1000002.1:0.0811269,((ASEM_AUS1_H_AUS1CM014277.1003417.1:0.0242603,(ASEM_AUS1_H_AUS1CM014277.1003419.1:0.0492264,ASEM_AUS1_H_AUS1CM014277.1000309.1:0.032945)n11:0.00939777)n10:0.0745588,(ASEM_RSA5_H_RSA5chrom8000098.1:0.0384852,ASEM_RSA5_H_RSA5chrom8000104.1:0.0454722)n12:0.0329291)n9:0.0476134)n8:0.0171654)n0;
```
