## Supplementary Dataset S1 for "Gene turnover and contingency facilitated the repeated evolution of C_4_ photosynthesis in grasses": OG0022263_tree.txt

```
(Stipagrostis_hirtigluma_H_Shi_ptg000044l_001604.1:0.084373,((Eleusine_coracana_ELECO.r07.5BG0441020:0.283452,Eragrostis_curvula_EJB05_01331:0.0778624)n2:0.070494,(Chasmanthium_laxum_Chala.08G134100:0.138155,(((Digitaria_exilis_H_Dex5A-000699.1:0.0198145,Digitaria_exilis_H_Dex5B-000714.1:0.0210311)n6:0.133623,((ASEM_AUS1_H_AUS1CM014274.1003542.1:0.0149714,ASEM_RSA5_H_RSA5chrom5005009.1:0.00904416)n8:0.0574435,(Panicum_hallii_Pahal.5G398100:0.0158564,(Panicum_virgatum_Pavir.5NG211700:0.0334353,Panicum_virgatum_Pavir.5KG189700:0.0375308)n10:0.012278)n9:0.0307938)n7:0.0179498)n5:0.00865688,(Urochloa_fusta_Urofu.5G359500:0.0726167,(Dichantelium_oligosantes_H_DolKV782021.1000006.1:0.0731103,Setaria_viridis_SEVIR_5G026600v2:0.0359079)n12:0.0106074)n11:0.00696411)n4:0.0542627)n3:0.0380418)n1:0.084373)n0;
```
