## Supplementary Dataset S1 for "Gene turnover and contingency facilitated the repeated evolution of C_4_ photosynthesis in grasses": OG0022264_tree.txt

```
(Stipagrostis_hirtigluma_H_Shi_ptg000044l_000170.1:0.125956,(Phragmites_australis_Phragmites_australis_PaChr2_12170140_12171114_evm.model.PaChr2.798_1_CDS_4362422217_7776:0.0906925,(Chasmanthium_laxum_Chala.08G137800:0.11166,((Sorghum_bicolor_SORBI_3003G139600:0.0935968,Zea_mays_Zm00001eb129830:0.140242)n4:0.192584,((Digitaria_exilis_H_Dex5A-003844.1:0.0100942,Digitaria_exilis_H_Dex5B-003861.1:0.0118664)n6:0.188269,((Echinocloa_haploclada_eh_chr2.1521:0.156914,ASEM_AUS1_H_AUS1CM014274.1003531.1:0.110969)n8:0.0276174,((Panicum_hallii_Pahal.5G401900:0.016937,(Panicum_virgatum_Pavir.5KG215500:0.0511768,Panicum_virgatum_Pavir.5NG209400:0.0302788)n11:0.00896883)n10:0.0472677,(Urochloa_fusta_Urofu.5G363600:0.11019,Setaria_viridis_SEVIR_5G029700v2:0.0813651)n12:0.0204497)n9:0.0132368)n7:0.0201911)n5:0.0338544)n3:0.0487223)n2:0.0354932)n1:0.125956)n0;
```
