## Supplementary Dataset S1 for "Gene turnover and contingency facilitated the repeated evolution of C_4_ photosynthesis in grasses": OG0022265_tree.txt

```
(((Ampelocalamus_luodianensis_Alu01Dg08680.2:0.0905411,Dendrocalamus_sinicus_Dendrocalamus_sinicus_Dsi01B_13094613_13096126_Dsi01Bg06700.1_-1_CDS_4147695343_29860:0.060849)n2:0.0674696,(Leersia_perrieri_LPERR01G11060:0.19442,(Oryza_sativa_LOC_Os04g12820:0.35,Oryza_sativa_LOC_Os01g18620:0.0755377)n4:0.0553355)n3:0.0924704)n1:0.0336146,((Aristida_adscensionis_H_Aadptg000058l000532.1:0.120581,Stipagrostis_hirtigluma_H_Shi_ptg000044l_000181.1:0.060845)n6:0.0450144,(Chasmanthium_laxum_Chala.08G138700:0.0959209,(((Digitaria_exilis_H_Dex5A-000568.1:0.00860294,Digitaria_exilis_H_Dex5B-000590.1:0.0466049)n10:0.0574854,(Digitaria_exilis_H_Dex5A-000685.1:0.0113471,Digitaria_exilis_H_DexUA-000304.1:0.0158257)n11:0.0548981)n9:0.0732495,(ASEM_AUS1_H_AUS1CM014274.1001908.1:0.03389,ASEM_RSA5_H_RSA5chrom5000657.1:0.0247013)n12:0.0423103)n8:0.0343162)n7:0.0193619)n5:0.0336146)n0;
```
