## Supplementary Dataset S1 for "Gene turnover and contingency facilitated the repeated evolution of C_4_ photosynthesis in grasses": OG0022266_tree.txt

```
((Leersia_perrieri_LPERR01G10660:0.322251,Olyra_latifolia_Ola029310:0.187839)n1:0.0545419,(((Aristida_adscensionis_H_Aadptg000058l000098.1:0.0683777,Stipagrostis_hirtigluma_H_Shi_ptg000044l_000207.1:0.0543878)n4:0.0254888,((ASEM_AUS1_H_AUS1CM014274.1003484.1:0.194471,Dichantelium_oligosantes_H_DolKV781905.1000001.1:0.143292)n6:0.0773522,(Digitaria_exilis_H_Dex5B-003889.1:0.0852625,(Digitaria_exilis_H_Dex5A-003875.1:5e-09,Digitaria_exilis_H_Dex5B-003888.1:0.0254312)n8:0.040531)n7:0.137637)n5:0.0856958)n3:0.0344809,(Dichantelium_oligosantes_H_DolKV781905.1000002.1:0.129091,(Stipagrostis_hirtigluma_H_Shi_ptg000044l_000208.1:0.0941606,((ASEM_AUS1_H_AUS1CM014277.1001976.1:0.0218845,ASEM_RSA5_H_RSA5chrom5000686.1:0.0869973)n12:0.413801,Eragrostis_curvula_EJB05_32417:0.0612969)n11:0.0250121)n10:0.0677248)n9:0.00752498)n2:0.0545419)n0;
```
