## Supplementary Dataset S1 for "Gene turnover and contingency facilitated the repeated evolution of C_4_ photosynthesis in grasses": OG0022267_tree.txt

```
((Aristida_adscensionis_H_Aadptg000062l000079.1:0.209665,((Eragrostis_curvula_EJB05_38609:0.744747,(Sorghum_bicolor_SORBI_3003G090400:0.254615,((Cenchrus_americanus_H_CamCM007987.2001768.1:0.156206,Urochloa_fusta_Urofu.5G415000:0.116253)n6:0.029309,((ASEM_AUS1_H_AUS1CM014274.1002181.1:0.17141,Echinocloa_haploclada_eh_chr2.968:0.123218)n8:0.0306315,((Digitaria_exilis_H_Dex5A-004127.1:0.0163948,Digitaria_exilis_H_Dex5B-004142.1:0.0135548)n10:0.201152,(Panicum_hallii_Pahal.5G456800:0.0552107,(Panicum_virgatum_Pavir.5KG120900:0.0780918,Panicum_virgatum_Pavir.5NG129400:0.0761359)n12:0.00845954)n11:0.0286162)n9:0.0223973)n7:0.0144524)n5:0.044063)n4:0.0429624)n3:0.0460333,Eragrostis_curvula_EJB05_31821:0.257001)n2:0.0285556)n1:0.0216271,Stipagrostis_hirtigluma_H_Shi_ptg000044l_000482.1:0.180413)n0;
```
