## Supplementary Dataset S1 for "Gene turnover and contingency facilitated the repeated evolution of C_4_ photosynthesis in grasses": OG0022268_tree.txt

```
((Stipagrostis_hirtigluma_H_Shi_ptg000044l_000484.1:0.0802743,Stipagrostis_hirtigluma_H_Shi_ptg000044l_000485.1:0.139153)n1:0.0295459,(Chasmanthium_laxum_Chala.08G180900:0.108734,(Sorghum_bicolor_SORBI_3003G090000:0.139319,(Echinocloa_haploclada_eh_chr2.965:0.0673659,(((ASEM_AUS1_H_AUS1CM014274.1002186.1:0.0310037,ASEM_RSA5_H_RSA5chrom5000958.1:0.0317399)n7:0.0472249,(Digitaria_exilis_H_Dex5A-004128.1:0.0862654,(Digitaria_exilis_H_Dex8A-001579.1:0.017318,Digitaria_exilis_H_Dex8B-001495.1:0.0155623)n9:0.0678682)n8:0.0178166)n6:0.0057744,((Urochloa_fusta_Urofu.5G415300:0.0617512,(Panicum_virgatum_Pavir.5NG129300:0.0242472,Panicum_virgatum_Pavir.5KG120700:0.0379086)n12:0.0307797)n11:0.00715137,Cenchrus_americanus_H_CamCM007987.2001770.1:0.0940578)n10:0.00553197)n5:0.00692305)n4:0.0292241)n3:0.0598701)n2:0.0295459)n0;
```
