## Supplementary Dataset S1 for "Gene turnover and contingency facilitated the repeated evolution of C_4_ photosynthesis in grasses": OG0022269_tree.txt

```
((Sorghum_bicolor_SORBI_3003G017300:0.0760043,((((Digitaria_radicosa_Dra07G0303600:0.0412675,(Digitaria_exilis_H_Dex5A-004512.1:0.016503,Digitaria_exilis_H_Dex5B-004523.1:0.0124054)n6:0.0313278)n5:0.0180255,(Echinocloa_haploclada_eh_chr2.217:0.238681,Echinocloa_haploclada_eh_chr4.1786:0.618914)n7:0.0687682)n4:0.018767,(Setaria_viridis_SEVIR_5G151101v2:5e-09,Setaria_viridis_SEVIR_5G151200v2:5e-09)n8:0.0947838)n3:0.0174704,(Dichantelium_oligosantes_H_DolKV781143.1000001.1:0.0963242,(ASEM_AUS1_H_AUS1CM014274.1003036.1:0.00814443,ASEM_RSA5_H_RSA5chrom5004391.1:0.00996041)n10:0.0463418)n9:0.0223443)n2:0.0289937)n1:0.0538511,(Dendrocalamus_sinicus_Dendrocalamus_sinicus_Dsi01A_8015935_8020405_Dsi01Ag05100.1_1_CDS_4147686271_39963:0.0409934,(Ampelocalamus_luodianensis_Alu01Dg05400.2:0.0388671,Ampelocalamus_luodianensis_Alu01Cg06010.2:0.0387763)n12:0.00430848)n11:0.00438548)n0;
```
