## Supplementary Dataset S1 for "Gene turnover and contingency facilitated the repeated evolution of C_4_ photosynthesis in grasses": OG0022270_tree.txt

```
(Aristida_adscensionis_H_Aadptg000065l000304.1:0.273698,((Phragmites_australis_Phragmites_australis_PaChr2_1604398_1604799_evm.model.PaChr2.133_1_CDS_4362417459_3127:0.154193,Chasmanthium_laxum_Chala.08G233700:0.0565894)n2:0.0343568,((Dichantelium_oligosantes_H_DolKV767694.1000004.1:0.0532321,((ASEM_AUS1_H_AUS1CM014274.1002485.1:0.0344949,ASEM_RSA5_H_RSA5chrom5001325.1:0.0376346)n6:0.0158193,(Panicum_hallii_Pahal.5G519400:0.0380178,Panicum_virgatum_Pavir.5KG037400:0.0448562)n7:0.0276374)n5:0.0056499)n4:0.0264516,((Sorghum_bicolor_SORBI_3003G018300:0.171247,Urochloa_fusta_Urofu.5G480100:0.0724371)n9:0.0207517,(Setaria_viridis_SEVIR_5G147600v2:0.107693,(Digitaria_radicosa_Dra07G0300400:0.121462,(Digitaria_exilis_H_Dex5A-000107.1:0.0634359,Digitaria_exilis_H_Dex5B-000110.1:0.0650578)n12:0.0275465)n11:0.0407086)n10:0.0158138)n8:0.0238779)n3:0.0359089)n1:0.273698)n0;
```
