## Supplementary Dataset S1 for "Gene turnover and contingency facilitated the repeated evolution of C_4_ photosynthesis in grasses": OG0022271_tree.txt

```
((Stipagrostis_hirtigluma_H_Shi_ptg000008l_000791.1:0.179066,Stipagrostis_hirtigluma_H_Shi_ptg000008l_000790.1:0.163244)n1:0.031064,(Phragmites_australis_Phragmites_australis_PaChr14_2966038_2966577_evm.model.PaChr14.234_1_CDS_4362391819_8941:0.100065,(((Setaria_viridis_SEVIR_6G065100v2:0.143074,(Panicum_hallii_Pahal.6G029500:0.016339,(Panicum_virgatum_Pavir.8NG286700:0.0139332,(Panicum_virgatum_Pavir.6KG036700:0.00225979,Panicum_virgatum_Pavir.6KG037000:0.00686449)n8:0.05094)n7:0.0130126)n6:0.0499696)n5:0.0172352,(Dichantelium_oligosantes_H_DolKV777677.1000002.1:0.0535175,(ASEM_AUS1_H_AUS1CM014274.1002657.1:0.023305,ASEM_RSA5_H_RSA5chrom6001398.1:0.0199335)n10:0.0684607)n9:0.0216763)n4:0.0635242,(Zea_mays_Zm00001eb416650:0.0794371,(Sorghum_bicolor_SORBI_3007G036000:0.115005,Sorghum_bicolor_SORBI_3007G036200:0.0717404)n12:0.00797115)n11:0.0492267)n3:0.0612474)n2:0.031064)n0;
```
