## Supplementary Dataset S1 for "Gene turnover and contingency facilitated the repeated evolution of C_4_ photosynthesis in grasses": OG0022272_tree.txt

```
(Eleusine_coracana_ELECO.r07.7BG0598840:0.186582,(Setaria_viridis_SEVIR_2G327500v2:0.281234,(((((Panicum_virgatum_Pavir.J627600:0,Panicum_virgatum_Pavir.2NG485500:0)n6:0.0573366,(Panicum_virgatum_Pavir.2NG497400:0.0353415,Panicum_virgatum_Pavir.6NG332600:0.0729714)n7:0.0632469)n5:0.137819,(ASEM_AUS1_H_AUS1CM014275.1000014.1:0.0458095,(ASEM_RSA5_H_RSA5chrom2004873.1:0.104361,ASEM_RSA5_H_RSA5chrom2004872.1:0.0731834)n9:0.00260245)n8:0.136282)n4:0.0310632,((Echinocloa_haploclada_eh_chr1.2496:0.915922,Echinocloa_haploclada_eh_chr3.3429:0.158294)n11:0.0369265,Echinocloa_haploclada_eh_chr3.3428:0.440558)n10:0.0550871)n3:0.0464587,(Dichantelium_oligosantes_H_DolKV777021.1000041.1:0.161269,Dichantelium_oligosantes_H_DolKV777021.1000042.1:0.236075)n12:0.0262306)n2:0.0339375)n1:0.186582)n0;
```
