## Supplementary Dataset S1 for "Gene turnover and contingency facilitated the repeated evolution of C_4_ photosynthesis in grasses": OG0022273_tree.txt

```
((Olyra_latifolia_Ola036867:0.109048,(Dendrocalamus_sinicus_Dendrocalamus_sinicus_Dsi08C_8299282_8300821_Dsi08Cg05760.1_1_CDS_4147809697_42622:0.0542415,(Ampelocalamus_luodianensis_Alu08Dg03790.1:0.0119736,Ampelocalamus_luodianensis_Alu08Dg03810.1:0.00844934)n3:0.0504291)n2:0.019016)n1:0.0293316,((Eragrostis_curvula_EJB05_48419:0.221927,Eragrostis_curvula_EJB05_48435:0.191)n5:0.296319,((Digitaria_exilis_H_Dex6A-001625.1:0.013542,Digitaria_exilis_H_Dex6B-001579.1:0.00726401)n7:0.0776914,(Panicum_virgatum_Pavir.6KG301400:0.16727,(Dichantelium_oligosantes_H_DolKV776594.1000004.1:0.0526613,(ASEM_RSA5_H_RSA5chrom6002845.1:0.0084734,(ASEM_AUS1_H_AUS1CM014275.1000282.1:0.0151319,(ASEM_AUS1_H_AUS1CM014275.1000279.1:0.0464459,ASEM_AUS1_H_AUS1CM014275.1000277.1:0.0014618)n12:0.0142968)n11:0.00158853)n10:0.00352069)n9:0.0114983)n8:0.00878533)n6:0.0704105)n4:0.0293316)n0;
```
