## Supplementary Dataset S1 for "Gene turnover and contingency facilitated the repeated evolution of C_4_ photosynthesis in grasses": OG0022274_tree.txt

```
(((Eragrostis_curvula_EJB05_49149:0,Eragrostis_curvula_EJB05_49144:0)n2:0.105263,(Eleusine_coracana_ELECO.r07.8BG0659310:0.0169715,Eleusine_coracana_ELECO.r07.8AG0630590:0.0272827)n3:0.0924836)n1:0.103585,((Cenchrus_americanus_H_CamCM007982.2000956.1:0.12134,(Digitaria_exilis_H_Dex6A-001862.1:0.00712611,Digitaria_exilis_H_Dex6B-000750.1:0.00671539)n6:0.107756)n5:0.0200942,((Echinocloa_haploclada_eh_chr8.1849:0.08101,(ASEM_RSA5_H_RSA5chrom6003124.1:0.0949953,(ASEM_AUS1_H_AUS1CM014275.1000555.1:5e-09,ASEM_AUS1_H_AUS1CM014275.1002817.1:0.00167025)n10:0.0285361)n9:0.0835501)n8:0.0257031,(Panicum_hallii_Pahal.6G198300:0.106819,(Panicum_virgatum_Pavir.J158000:0.0739088,Panicum_virgatum_Pavir.6KG248700:0.0463598)n12:0.00515108)n11:0.0238796)n7:0.00643805)n4:0.103585)n0;
```
