## Supplementary Dataset S1 for "Gene turnover and contingency facilitated the repeated evolution of C_4_ photosynthesis in grasses": OG0022275_tree.txt

```
((Olyra_latifolia_scaffold17_3460639_3481343_-:0.245135,Olyra_latifolia_Ola019986:0.0487517)n1:0.0512967,((Setaria_viridis_SEVIR_6G203400v2:0.0440206,((Aristida_adscensionis_H_Aadptg000053l000650.1:0.248336,Echinocloa_haploclada_eh_chr5.2564:0.571218)n5:0.0499962,(ASEM_RSA5_H_RSA5chrom6000053.1:0.000868543,(ASEM_AUS1_H_AUS1CM014275.1002787.1:0.149775,ASEM_AUS1_H_AUS1CM014275.1002786.1:0.070786)n7:0.00786512)n6:0.0170131)n4:0.0113953)n3:0.0131102,((Digitaria_exilis_H_Dex1A-000944.1:0.0499595,Digitaria_exilis_H_Dex1B-002632.1:0.0543098)n9:0.0678347,(((Digitaria_exilis_H_Dex6A-000784.1:0,Digitaria_exilis_H_Dex6B-000709.1:0)n12:0.0242144,Digitaria_exilis_H_DexUA-004589.1:0.0130476)n11:0.177236,Digitaria_exilis_H_DexUA-000184.1:0.073025)n10:0.0073025)n8:0.000811389)n2:0.0148955)n0;
```
