## Supplementary Dataset S1 for "Gene turnover and contingency facilitated the repeated evolution of C_4_ photosynthesis in grasses": OG0022276_tree.txt

```
(Sorghum_bicolor_SORBI_3007G121000:0.154347,(((ASEM_AUS1_H_AUS1CM014275.1002724.1:0.0148161,ASEM_RSA5_H_RSA5chrom6000010.1:0.0136991)n3:0.093423,(Echinocloa_haploclada_eh_chr8.1708:0.139346,(Echinocloa_haploclada_eh_chr4.290:0.39757,Echinocloa_haploclada_eh_chr4.521:0.540329)n5:0.213847)n4:0.0237608)n2:0.0639812,(Dichantelium_oligosantes_H_DolKV776266.1000003.1:0.148433,((Panicum_virgatum_Pavir.7NG407500:0.145385,(Panicum_virgatum_Pavir.J408100:0.0597734,Panicum_virgatum_Pavir.6KG193600:0.0641421)n9:0.0322339)n8:0.0646345,((Urochloa_fusta_Urofu.6G121500:0.111807,Setaria_viridis_SEVIR_6G142200v2:0.0913779)n11:0.0143275,(Digitaria_exilis_H_DexUA-000758.1:0.116176,Digitaria_radicosa_Dra06G0100500:0.0769429)n12:0.073073)n10:0.022026)n7:0.0150681)n6:0.00794643)n1:0.0202845)n0;
```
