## Supplementary Dataset S1 for "Gene turnover and contingency facilitated the repeated evolution of C_4_ photosynthesis in grasses": OG0022277_tree.txt

```
(Brachypodium_distachyon_BRADI_5g11610v3:0.15988,(((Chasmanthium_laxum_Chala.09G111200:0.23036,(Dichantelium_oligosantes_H_DolKV776896.1000001.1:0.0387263,(Digitaria_radicosa_Dra08G0066600:0.151699,Digitaria_radicosa_Dra08G0066700:0.0761973)n5:0.00846637)n4:0.0107592)n3:0.0120444,(ASEM_AUS1_H_AUS1CM014277.1002880.1:0.0110968,ASEM_RSA5_H_RSA5chrom8000622.1:0.0146331)n6:0.0671909)n2:0.0212423,((ASEM_AUS1_H_AUS1CM014275.1002536.1:0.0101961,(ASEM_RSA5_H_RSA5chrom8000618.1:0.24321,((ASEM_RSA5_H_RSA5chrom8000619.1:0.0360292,ASEM_RSA5_H_RSA5chrom6000792.1:0.00648173)n11:0.00137666,(ASEM_RSA5_H_RSA5chrom8000620.1:0.0172483,ASEM_RSA5_H_RSA5chrom6000793.1:5e-09)n12:0.00656637)n10:0.000656637)n9:7.29597e-05)n8:0.0109235,Chasmanthium_laxum_Chala.10G099400:0.736675)n7:0.0818527)n1:0.15988)n0;
```
