## Supplementary Dataset S1 for "Gene turnover and contingency facilitated the repeated evolution of C_4_ photosynthesis in grasses": OG0022278_tree.txt

```
(Phragmites_australis_Phragmites_australis_PaChr19_14359474_14360118_evm.model.PaChr19.631_1_CDS_4362412936_12389:0.097173,((Zea_mays_Zm00001eb176820:0.185388,Sorghum_bicolor_SORBI_3007G110800:0.0803643)n2:0.094702,(((Digitaria_radicosa_Dra06G0087200:0.0633122,(Digitaria_exilis_H_Dex6A-000689.1:0.0131989,Digitaria_exilis_H_Dex6B-001946.1:0.0143199)n6:0.102022)n5:0.0507568,(Setaria_viridis_SEVIR_6G131300v2:0.11896,Urochloa_fusta_Urofu.6G104800:0.059878)n7:0.0345326)n4:0.0165908,(((ASEM_AUS1_H_AUS1CM014275.1000869.1:0.0162814,ASEM_RSA5_H_RSA5chrom6000797.1:0.0121066)n10:0.0655766,(Echinocloa_haploclada_eh_chr8.1532:0.0806763,Dichantelium_oligosantes_H_DolKV769637.1000002.1:0.0746556)n11:0.0110189)n9:0.0139447,(Panicum_virgatum_Pavir.6KG152900:0.334975,Panicum_hallii_Pahal.6G155400:0.0324922)n12:0.0286978)n8:0.0090277)n3:0.0392291)n1:0.097173)n0;
```
