## Supplementary Dataset S1 for "Gene turnover and contingency facilitated the repeated evolution of C_4_ photosynthesis in grasses": OG0022279_tree.txt

```
(ASEM_AUS1_H_AUS1CM014275.1002473.1:0.115576,(ASEM_RSA5_H_RSA5chrom7003540.1:0.0193704,(ASEM_RSA5_H_RSA5chrom7000372.1:0.0569414,((ASEM_RSA5_H_RSA5chrom2005107.1:0.0257764,ASEM_RSA5_H_RSA5chrom2002030.1:0.0151516)n4:0.0410229,(ASEM_RSA5_H_RSA5chrom7003683.1:0.887231,(ASEM_RSA5_H_RSA5chrom8000523.1:0.0288494,(ASEM_RSA5_H_RSA5chrom3004901.1:0.0389766,(ASEM_RSA5_H_RSA5chrom6002409.1:0.0545541,(ASEM_RSA5_H_RSA5chrom6000954.1:0.042079,(ASEM_RSA5_H_RSA5chrom2001696.1:0.0235982,(ASEM_RSA5_H_RSA5chrom9001158.1:0.0121199,(ASEM_RSA5_H_RSA5chrom9005258.1:0.0223206,ASEM_RSA5_H_RSA5chrom4001514.1:0.0154681)n12:0.00225714)n11:0.0174741)n10:0.0035726)n9:0.0117445)n8:0.0107345)n7:0.0108261)n6:0.032739)n5:0.00624941)n3:0.0357416)n2:0.118607)n1:0.115576)n0;
```
