## Supplementary Dataset S1 for "Gene turnover and contingency facilitated the repeated evolution of C_4_ photosynthesis in grasses": OG0022280_tree.txt

```
(((Juncus_effusus_H_Juncus_Jeff_scaffold_9_000686.1:0.121202,(Juncus_effusus_H_Juncus_Jeff_scaffold_11_000489.1:0.130763,Juncus_effusus_H_Juncus_Jeff_scaffold_10_000354.1:0.107016)n3:0.0501036)n2:0.0737051,(Carex_scoparia_H_Carex_Csco_scaffold_31_000376.1:0.420119,(Carex_scoparia_H_Carex_Csco_scaffold_4_000480.1:0.026277,Carex_scoparia_H_Carex_Csco_scaffold_14_000337.1:0.0260388)n5:0.127893)n4:0.0142103)n1:0.0801638,(((ASEM_AUS1_H_AUS1CM014275.1002386.1:0.0170456,(ASEM_RSA5_H_RSA5chrom6000976.1:0.026368,(ASEM_RSA5_H_RSA5chrom6000972.1:0.0334458,ASEM_RSA5_H_RSA5chrom6000971.1:0.0129746)n10:0.00129746)n9:0.000144162)n8:0.0027599,(Echinocloa_haploclada_eh_chr8.1167:0.102183,Echinocloa_haploclada_eh_chr8.1168:0.19511)n11:0.0216789)n7:0.0257707,(Urochloa_fusta_Urofu.6G066800:0.0865711,Setaria_viridis_SEVIR_6G093200v2:0.0503558)n12:0.0270206)n6:0.0377222)n0;
```
