## Supplementary Dataset S1 for "Gene turnover and contingency facilitated the repeated evolution of C_4_ photosynthesis in grasses": OG0022281_tree.txt

```
(((Phragmites_australis_Phragmites_australis_PaChr19_6199730_6205167_evm.model.PaChr19.407_1_CDS_4362412438_15332:0.209474,Eleusine_coracana_ELECO.r07.8BG0650780:0.201213)n2:0.0316804,((Stipagrostis_hirtigluma_H_Shi_ptg000008l_000409.1:0.293303,Stipagrostis_hirtigluma_H_Shi_ptg000008l_000545.1:0.219165)n4:0.101872,Stipagrostis_hirtigluma_H_Shi_ptg000008l_000405.1:0.150236)n3:0.0166929)n1:0.0161309,((Panicum_hallii_Pahal.6G077000:0.0521918,Panicum_virgatum_Pavir.6KG199000:0.0578493)n6:0.0818082,((Cenchrus_americanus_H_CamCM007985.2000893.1:0.113345,Setaria_viridis_SEVIR_6G018400v2:0.0440389)n8:0.0191366,((ASEM_AUS1_H_AUS1CM014275.1002331.1:0.0117335,(ASEM_RSA5_H_RSA5chrom4003353.1:0.0135909,ASEM_RSA5_H_RSA5chrom6002223.1:0.0104819)n11:0.00557564)n10:0.0633322,(Digitaria_exilis_H_Dex6A-000503.1:0.0262077,Digitaria_exilis_H_Dex6B-000444.1:0.036481)n12:0.10141)n9:0.0136811)n7:0.0171371)n5:0.0682833)n0;
```
