## Supplementary Dataset S1 for "Gene turnover and contingency facilitated the repeated evolution of C_4_ photosynthesis in grasses": OG0022282_tree.txt

```
((Cenchrus_americanus_H_CamCM007983.2001330.1:0.102722,(ASEM_AUS1_H_AUS1CM014275.1002229.1:0.118674,Setaria_viridis_SEVIR_4G013400v2:0.0820874)n2:0.0483604)n1:0.265541,(((Chasmanthium_laxum_Chala.02G015700:0.164572,(Aristida_adscensionis_H_Aadptg000046l000470.1:0.215577,(Eragrostis_curvula_EJB05_50127:0.173661,Stipagrostis_hirtigluma_H_Shi_ptg000055l_000772.1:0.145482)n7:0.0468718)n6:0.0599386)n5:0.0312434,((Eragrostis_curvula_EJB05_40613:0.0518058,Eragrostis_curvula_EJB05_40553:0.0276765)n9:0.223531,((Aristida_adscensionis_H_Aadptg000046l000478.1:0.33281,(Stipagrostis_hirtigluma_H_Shi_ptg000055l_000778.1:0.192743,Stipagrostis_hirtigluma_H_Shi_ptg000055l_000767.1:0.118272)n12:0.0131413)n11:0.0967433,Phragmites_australis_Phragmites_australis_PaChr8_1033963_1034628_evm.model.PaChr8.87_1_CDS_4362481918_12198:0.21808)n10:0.0379257)n8:0.00421397)n4:0.0256621,Aristida_adscensionis_H_Aadptg000046l000474.1:0.237283)n3:0.0263648)n0;
```
