## Supplementary Dataset S1 for "Gene turnover and contingency facilitated the repeated evolution of C_4_ photosynthesis in grasses": OG0022283_tree.txt

```
((Olyra_latifolia_Ola038965:0.12335,(Ampelocalamus_luodianensis_Alu10Dg08930.2:0.0501858,((Dendrocalamus_sinicus_Dendrocalamus_sinicus_Dsi10B_10976237_10978176_Dsi10Bg01750.1_-1_CDS_4147824529_34226:0.00858781,(Dendrocalamus_sinicus_Dendrocalamus_sinicus_DsiCtg00474_70671_72598_DsiCtg00474g00020.1_-1_CDS_4147852618_40512:0.00160783,Dendrocalamus_sinicus_Dendrocalamus_sinicus_Dsi10B_11036796_11038149_Dsi10Bg01780.1_-1_CDS_4147824538_39293:0.0054982)n5:0.00818174)n4:0.00429648,Dendrocalamus_sinicus_Dendrocalamus_sinicus_DsiCtg00474_28764_30693_DsiCtg00474g00010.1_-1_CDS_4147852615_38823:0.0109802)n3:0.054174)n2:0.0460118)n1:0.0201252,((Eragrostis_curvula_EJB05_22364:0.0929527,Eragrostis_curvula_EJB05_22366:0.0775663)n7:0.10886,(Aristida_adscensionis_H_Aadptg000033l000141.1:0.183333,(Dichantelium_oligosantes_H_DolKV780265.1000014.1:0.0841383,(Zea_mays_Zm00001eb201530:0.0723827,(ASEM_AUS1_H_AUS1CM014275.1002002.1:0.0642998,(Sorghum_bicolor_SORBI_3005G071300:0.0806022,Sorghum_bicolor_SORBI_3005G071500:0.076305)n12:0.0160021)n11:0.0162117)n10:0.105539)n9:0.0416191)n8:0.0240479)n6:0.0201252)n0;
```
