## Supplementary Dataset S1 for "Gene turnover and contingency facilitated the repeated evolution of C_4_ photosynthesis in grasses": OG0022284_tree.txt

```
((Olyra_latifolia_Ola014972:0.0778926,(Dendrocalamus_sinicus_Dendrocalamus_sinicus_Dsi08A_1327089_1327454_Dsi08Ag00930.1_-1_CDS_4147800469_21767:0.0658032,(Ampelocalamus_luodianensis_Alu09Cg17910.1:0.0584784,Ampelocalamus_luodianensis_Alu08Dg14010.1:0.0847039)n3:0.0602576)n2:0.0621675)n1:0.0644751,(((Panicum_hallii_Pahal.6G012200:0.0574168,(Panicum_virgatum_Pavir.7NG005300:0,Panicum_virgatum_Pavir.1NG216300:0)n7:0.0623013)n6:0.028002,(Zea_mays_Zm00001eb260800:0.282817,Stipagrostis_hirtigluma_H_Shi_ptg000008l_000868.1:0.269939)n8:0.0691203)n5:0.0388243,((ASEM_AUS1_H_AUS1CM014275.1001952.1:0.128991,ASEM_RSA5_H_RSA5chrom6001519.1:0.0322302)n10:0.0973155,(Setaria_viridis_SEVIR_3G150600v2:0.739151,(Setaria_viridis_SEVIR_8G130600v2:0.400281,Setaria_viridis_SEVIR_6G088301v2:0.0815059)n12:0.0684572)n11:0.00760636)n9:0.0358183)n4:0.106979)n0;
```
