## Supplementary Dataset S1 for "Gene turnover and contingency facilitated the repeated evolution of C_4_ photosynthesis in grasses": OG0022285_tree.txt

```
(Ampelocalamus_luodianensis_Alu09Cg16330.1:0.102434,(Stipagrostis_hirtigluma_H_Shi_ptg000008l_000646.1:0.127718,(Sorghum_bicolor_SORBI_3007G044800:0.213029,(Chasmanthium_laxum_Chala.05G037700:0.0679189,(Echinocloa_haploclada_eh_chr8.505:0.0617401,(((Panicum_virgatum_Pavir.6KG068200:0.0626185,(Panicum_virgatum_Pavir.6NG072900:0.00692634,Panicum_virgatum_Pavir.6NG041400:0.0112834)n8:0.0590125)n7:0.0933411,((Digitaria_exilis_H_Dex6A-000281.1:0.0513569,Digitaria_exilis_H_Dex6B-000265.1:0.0455139)n10:0.138067,(ASEM_AUS1_H_AUS1CM014275.1001547.1:0.0494926,Dichantelium_oligosantes_H_DolKV775098.1000023.1:0.07605)n11:0.0201394)n9:0.0130808)n6:0.0201198,(Cenchrus_americanus_H_CamCM007985.2000837.1:0.14879,Urochloa_fusta_Urofu.6G017400:0.048911)n12:0.0274287)n5:0.0173574)n4:0.0629246)n3:0.030122)n2:0.0420499)n1:0.102434)n0;
```
