## Supplementary Dataset S1 for "Gene turnover and contingency facilitated the repeated evolution of C_4_ photosynthesis in grasses": OG0022286_tree.txt

```
(Chasmanthium_laxum_Chala.05G021600:0.0773133,(((Digitaria_radicosa_Dra06G0018200:5e-09,Digitaria_radicosa_Dra06G0018200.2:5e-09)n3:0.0691569,(Digitaria_exilis_H_Dex6A-000140.1:0.0468219,Digitaria_exilis_H_Dex6B-000122.1:0.0235895)n4:0.0618501)n2:0.0614964,((Echinocloa_haploclada_eh_chr8.249:0.0611361,((ASEM_AUS1_H_AUS1CM014275.1001765.1:0,ASEM_AUS1_H_AUS1CM014278.1005320.1:0)n8:0.0208372,(ASEM_RSA5_H_RSA5chrom8000844.1:0.0217219,ASEM_RSA5_H_RSA5chrom6001811.1:0.0047907)n9:0.0005323)n7:0.00470846)n6:0.00741987,((Cenchrus_americanus_H_CamCM007985.2000613.1:0.0551621,Setaria_viridis_SEVIR_6G080700v2:0.0348589)n11:0.0594753,(Panicum_virgatum_Pavir.6KG022700:0.025481,Panicum_virgatum_Pavir.6NG021300:0.0250203)n12:0.0525583)n10:0.0158199)n5:0.0319823)n1:0.0773133)n0;
```
