## Supplementary Dataset S1 for "Gene turnover and contingency facilitated the repeated evolution of C_4_ photosynthesis in grasses": OG0022287_tree.txt

```
((Dichantelium_oligosantes_H_DolKV767972.1000010.1:0.542533,((Dichantelium_oligosantes_H_DolKV778527.1000002.1:0.213223,(ASEM_AUS1_H_AUS1CM014275.1001755.1:0.0362335,(ASEM_RSA5_H_RSA5chrom6001799.1:0.0010798,ASEM_RSA5_H_RSA5chrom6001798.1:0.00323303)n5:0.0246889)n4:0.0885294)n3:0.0162775,(Dichantelium_oligosantes_H_DolKV778527.1000001.1:0.163573,(ASEM_RSA5_H_RSA5chrom6001456.1:0.178428,Setaria_viridis_SEVIR_6G077400v2:0.18503)n7:0.0827911)n6:0.00919901)n2:0.0960129)n1:0.0484828,((Aristida_adscensionis_H_Aadptg000049l000402.1:0.00595165,Aristida_adscensionis_H_Aadptg000049l000394.1:0.0169187)n9:0.127757,((Aristida_adscensionis_H_Aadptg000049l000392.1:0.0179164,Aristida_adscensionis_H_Aadptg000049l000393.1:0.0102338)n11:0.0107325,(Aristida_adscensionis_H_Aadptg000049l000401.1:5e-09,Aristida_adscensionis_H_Aadptg000049l000398.1:0.00108373)n12:0.0150116)n10:0.0795461)n8:0.0484828)n0;
```
