## Supplementary Dataset S1 for "Gene turnover and contingency facilitated the repeated evolution of C_4_ photosynthesis in grasses": OG0022288_tree.txt

```
((Leersia_perrieri_LPERR08G11370:0.142374,(((ASEM_AUS1_H_AUS1CM014276.1000058.1:0.124122,(Eragrostis_curvula_EJB05_51032:0.0432025,Eragrostis_curvula_EJB05_51027:0.0205673)n5:0.109571)n4:0.0780749,(Chasmanthium_laxum_Chala.08G028600:0.263448,Dendrocalamus_sinicus_Dendrocalamus_sinicus_Dsi09A_15655202_15663637_Dsi09Ag03060.1_1_CDS_4147812013_38689:0.0636763)n6:0.0351809)n3:0.0370505,(Eragrostis_curvula_EJB05_00989:0.0046836,Eragrostis_curvula_EJB05_01002:0.000872802)n7:0.0841665)n2:0.00935183)n1:0.0233473,(((Digitaria_exilis_H_Dex3B-003696.1:0.211997,Panicum_virgatum_Pavir.5KG692600:0.126295)n10:0.0369043,(Phragmites_australis_Phragmites_australis_PaChr5_13908657_13909815_evm.model.PaChr5.776_1_CDS_4362463341_15080:0.056751,Phragmites_australis_Phragmites_australis_PaChr5_13934187_13934930_evm.model.PaChr5.777_1_CDS_4362463343_15921:0.0343597)n11:0.00381775)n9:0.0103235,(Stipagrostis_hirtigluma_H_Shi_ptg000026l_000434.1:0.00578391,Stipagrostis_hirtigluma_H_Shi_ptg000083l_000127.1:0.00313034)n12:0.118636)n8:0.0132599)n0;
```
