## Supplementary Dataset S1 for "Gene turnover and contingency facilitated the repeated evolution of C_4_ photosynthesis in grasses": OG0022289_tree.txt

```
((Cenchrus_americanus_H_CamCM007982.2000282.1:0.360199,(Brachypodium_distachyon_BRADI_4g13857v3:0.204184,Brachypodium_distachyon_BRADI_4g13864v3:0.184292)n2:0.164758)n1:0.0396528,((Brachypodium_distachyon_BRADI_4g40865v3:0.437469,Digitaria_exilis_H_Dex8A-000898.1:0.280325)n4:0.0533655,(Urochloa_fusta_Urofu.8G189200:0.233477,(Cenchrus_americanus_H_CamCM007982.2000284.1:0.211216,((ASEM_RSA5_H_RSA5chrom8001243.1:0.0320258,(ASEM_AUS1_H_AUS1CM014277.1002093.1:0.0233331,ASEM_AUS1_H_AUS1CM014277.1001607.1:0.0154484)n9:0.0250483)n8:0.167719,((ASEM_AUS1_H_AUS1CM014276.1003312.1:0.00121869,ASEM_AUS1_H_AUS1CM014277.1002091.1:0.00514462)n11:0.0299543,(ASEM_RSA5_H_RSA5chrom8001240.1:0.0183793,ASEM_RSA5_H_RSA5chrom8001989.1:0.0232137)n12:0.014261)n10:0.0965918)n7:0.0107324)n6:0.0456514)n5:0.0940374)n3:0.0396528)n0;
```
