## Supplementary Dataset S1 for "Gene turnover and contingency facilitated the repeated evolution of C_4_ photosynthesis in grasses": OG0022290_tree.txt

```
((Sorghum_bicolor_SORBI_3006G034900:0.1125,Zea_mays_Zm00001eb087250:0.117606)n1:0.0631086,(Echinocloa_haploclada_eh_chr9.758:0.164872,((Dichantelium_oligosantes_H_DolKV777019.1000002.1:0.0898403,(ASEM_AUS1_H_AUS1CM014276.1003245.1:0.0224027,ASEM_RSA5_H_RSA5chrom7003346.1:0.0182047)n5:0.103621)n4:0.021136,((Digitaria_exilis_H_Dex7A-002657.1:0.0214434,Digitaria_exilis_H_Dex7B-002700.1:0.0183288)n7:0.153638,((Panicum_hallii_Pahal.7G112300:0.0362761,(Panicum_virgatum_Pavir.7NG015800:0.0563498,Panicum_virgatum_Pavir.7KG111500:0.0394013)n10:0.0109645)n9:0.0621314,(Urochloa_fusta_Urofu.7G082800:0.0962521,(Cenchrus_americanus_H_CamCM007984.2003672.1:0.0862146,Setaria_viridis_SEVIR_7G067150v2:0.0362471)n12:0.0548989)n11:0.0159722)n8:0.0160178)n6:0.0146503)n3:0.0268896)n2:0.0631086)n0;
```
