## Supplementary Dataset S1 for "Gene turnover and contingency facilitated the repeated evolution of C_4_ photosynthesis in grasses": OG0022291_tree.txt

```
(Chasmanthium_laxum_Chala.06G087000:0.0888807,(((Setaria_viridis_SEVIR_7G088100v2:0.0553771,Urochloa_fusta_Urofu.7G103200:0.109505)n3:0.0223342,(Digitaria_exilis_H_Dex7B-000359.1:0.724379,((Digitaria_radicosa_Dra07G0053100:0.0838344,(Digitaria_exilis_H_Dex7A-002576.1:0.0349625,Digitaria_exilis_H_Dex7B-002610.1:0.0553552)n7:0.0495925)n6:0.0697773,(Echinocloa_haploclada_eh_chr9.1005:0.133253,(Dichantelium_oligosantes_H_DolKV769138.1000015.1:0.0906996,(ASEM_AUS1_H_AUS1CM014276.1003118.1:0.0177548,ASEM_RSA5_H_RSA5chrom7003208.1:6e-09)n10:0.17031)n9:0.0196375)n8:0.011171)n5:0.0157337)n4:0.00174819)n2:0.0526418,(Panicum_hallii_Pahal.7G131700:0.0294813,(Panicum_virgatum_Pavir.7NG146500:0.0558378,Panicum_virgatum_Pavir.7NG148400:0.0568819)n12:0.00632021)n11:0.00556921)n1:0.0503542)n0;
```
