## Supplementary Dataset S1 for "Gene turnover and contingency facilitated the repeated evolution of C_4_ photosynthesis in grasses": OG0022292_tree.txt

```
((Brachypodium_distachyon_BRADI_5g10900v3:0.231638,(Zizania_latifolia_GWHTBFHI019558:0.156664,(Leersia_perrieri_LPERR04G10490:0.133759,Oryza_sativa_LOC_Os04g36030:0.100053)n3:0.0588799)n2:0.0664928)n1:0.0203004,((Aristida_adscensionis_H_Aadptg000067l000071.1:0.170158,Eragrostis_curvula_EJB05_37840:0.247549)n5:0.0711339,((Chasmanthium_laxum_Chala.06G112100:0.149777,Phragmites_australis_Phragmites_australis_PaChr7_14741112_14741772_evm.model.PaChr7.1215_1_CDS_4362473686_33172:0.127836)n7:0.0281202,(Eleusine_coracana_ELECO.r07.4BG0347840:0.177388,((Urochloa_fusta_Urofu.7G133700:0.0650369,Setaria_viridis_SEVIR_7G115000v2:0.0693139)n10:0.0482351,(Dichantelium_oligosantes_H_DolKV778465.1000006.1:0.0569709,(ASEM_AUS1_H_AUS1CM014276.1002903.1:0.0201732,ASEM_RSA5_H_RSA5chrom7003026.1:0.0184717)n12:0.0474649)n11:0.0408438)n9:0.0890765)n8:0.0266172)n6:0.0656416)n4:0.0203004)n0;
```
