## Supplementary Dataset S1 for "Gene turnover and contingency facilitated the repeated evolution of C_4_ photosynthesis in grasses": OG0022293_tree.txt

```
(Leersia_perrieri_LPERR04G02810:0.170081,(Stipagrostis_hirtigluma_H_Shi_ptg000043l_000585.1:0.549437,(((Panicum_virgatum_Pavir.7KG166800:0.243914,Echinocloa_haploclada_eh_chr9.1298:0.175149)n4:0.190532,(ASEM_AUS1_H_AUS1CM014276.1000604.1:0.226935,Dichantelium_oligosantes_H_DolKV778465.1000017.1:0.0977458)n5:0.101529)n3:0.0508283,((Eleusine_coracana_ELECO.r07.4BG0347870:0.174507,Eleusine_coracana_ELECO.r07.4AG0316660:0.043073)n7:0.114877,(Eragrostis_curvula_EJB05_37860:0.420831,(Eragrostis_curvula_EJB05_37844:0.179877,(Eragrostis_curvula_EJB05_51231:0.290465,((Eragrostis_curvula_EJB05_51230:0,Eragrostis_curvula_EJB05_37842:0)n12:0.00547998,Eragrostis_curvula_EJB05_37847:0.0265628)n11:0.0484752)n10:0.176695)n9:0.0534401)n8:0.00593779)n6:0.109136)n2:0.130965)n1:0.170081)n0;
```
