## Supplementary Dataset S1 for "Gene turnover and contingency facilitated the repeated evolution of C_4_ photosynthesis in grasses": OG0022294_tree.txt

```
(((Zizania_latifolia_GWHTBFHI019574:0.359575,(Chasmanthium_laxum_Chala.06G110000:0.151501,(Panicum_hallii_Pahal.7G155900:0.196795,Dichantelium_oligosantes_H_DolKV775643.1000010.1:0.0966851)n4:0.067998)n3:0.0531848)n2:0.0317021,((Aristida_adscensionis_H_Aadptg000022l000042.1:0.16264,(ASEM_AUS1_H_AUS1CM014276.1000621.1:0.033193,ASEM_RSA5_H_RSA5chrom7000719.1:0.0328332)n7:0.0890111)n6:0.0320091,Dendrocalamus_sinicus_Dendrocalamus_sinicus_Dsi04A_17505604_17506077_Dsi04Ag11880.1_1_CDS_4147750351_9223:0.292529)n5:0.0493087)n1:0.0133104,((Setaria_viridis_SEVIR_7G112000v2:0.223781,Urochloa_fusta_Urofu.7G129300:0.14705)n9:0.0602883,(Echinocloa_haploclada_eh_chr9.1266:0.195457,(Digitaria_radicosa_Dra07G0073000:0.0880575,(Digitaria_exilis_H_Dex7A-000438.1:0.0264204,Digitaria_exilis_H_Dex7B-000478.1:0.0246259)n12:0.0989423)n11:0.168366)n10:0.0612585)n8:0.0133104)n0;
```
