## Supplementary Dataset S1 for "Gene turnover and contingency facilitated the repeated evolution of C_4_ photosynthesis in grasses": OG0022295_tree.txt

```
(((Zizania_latifolia_GWHTBFHI018684:0.106894,(Leersia_perrieri_LPERR04G18710:0.148631,Oryza_sativa_LOC_Os04g49360:0.2171)n3:0.0406699)n2:0.0646725,(Olyra_latifolia_Ola022683:0.0727604,(Dendrocalamus_sinicus_Dendrocalamus_sinicus_Dsi04C_5932660_5933458_Dsi04Cg04630.1_1_CDS_4147758964_25006:0.0598224,Dendrocalamus_sinicus_Dendrocalamus_sinicus_Dsi04A_8026278_8027013_Dsi04Ag05590.1_1_CDS_4147748464_27222:0.0361362)n5:0.00401514)n4:0.0110219)n1:0.0386465,((Chasmanthium_laxum_Chala.06G208700:0.100675,(Panicum_virgatum_Pavir.7KG304500:0.324782,((ASEM_AUS1_H_AUS1CM014276.1002274.1:0.0297403,ASEM_RSA5_H_RSA5chrom7002415.1:0.0214484)n10:0.0178542,(Echinocloa_haploclada_eh_chr9.2380:0.10164,Dichantelium_oligosantes_H_DolKV778577.1000010.1:0.0410699)n11:0.0078311)n9:0.0128177)n8:0.0521651)n7:0.00807488,(Stipagrostis_hirtigluma_H_Shi_ptg000016l_002000.1:0.121105,Phragmites_australis_Phragmites_australis_PaChr11_5447364_5448512_evm.model.PaChr11.575_1_CDS_4362377674_6786:0.0788703)n12:0.0087112)n6:0.0386465)n0;
```
