## Supplementary Dataset S1 for "Gene turnover and contingency facilitated the repeated evolution of C_4_ photosynthesis in grasses": OG0022296_tree.txt

```
((Stipagrostis_hirtigluma_H_Shi_ptg000016l_001130.1:0.171315,Stipagrostis_hirtigluma_H_Shi_ptg000016l_001129.1:0.174576)n1:0.0846444,(((Echinocloa_haploclada_eh_chr9.2469:0.197246,Urochloa_fusta_Urofu.7G257300:0.149599)n4:0.0392132,((Dichantelium_oligosantes_H_DolKV777054.1000006.1:0.108073,(Panicum_virgatum_Pavir.7KG324900:0.142919,Panicum_virgatum_Pavir.7NG023900:0.136119)n7:0.0339235)n6:0.0231193,ASEM_AUS1_H_AUS1CM014276.1001297.1:0.128599)n5:0.0273078)n3:0.033358,((Digitaria_exilis_H_Dex7A-001818.1:0.135904,(Digitaria_exilis_H_Dex7A-001819.1:0.00764074,(Digitaria_exilis_H_Dex7A-001817.1:0.019405,Digitaria_exilis_H_Dex7B-001872.1:0.0138607)n11:0.011647)n10:0.0150246)n9:0.0834091,(Digitaria_radicosa_Dra07G0176500:0.154489,Digitaria_radicosa_Dra07G0176400:0.0768802)n12:0.00854224)n8:0.0380111)n2:0.0846444)n0;
```
