## Supplementary Dataset S1 for "Gene turnover and contingency facilitated the repeated evolution of C_4_ photosynthesis in grasses": OG0022297_tree.txt

```
(Eragrostis_curvula_EJB05_39384:0.20424,(Sorghum_bicolor_SORBI_3006G196100:0.25228,((ASEM_AUS1_H_AUS1CM014276.1002156.1:0.0351131,ASEM_RSA5_H_RSA5chrom7001476.1:0.0109879)n3:0.0584552,(Echinocloa_haploclada_eh_chr9.2595:0.125573,(Panicum_virgatum_Pavir.7KG344400:0.394294,(Cenchrus_americanus_H_CamCM007984.2002760.1:0.1868,(Urochloa_fusta_Urofu.7G270700:0.139658,(((Panicum_virgatum_Pavir.7KG344900:0.0601058,Panicum_virgatum_Pavir.7NG406200:0.0437861)n10:0.0105775,(Panicum_virgatum_Pavir.7KG353900:0.0027551,(Panicum_virgatum_Pavir.5KG638100:0.00641777,Panicum_virgatum_Pavir.7KG321600:0.0191284)n12:0.00496662)n11:0.0356511)n9:0.143514,Dichantelium_oligosantes_H_DolKV779688.1000014.1:0.0525259)n8:0.011188)n7:0.0176431)n6:0.0101491)n5:0.00112768)n4:0.021227)n2:0.0200752)n1:0.20424)n0;
```
