## Supplementary Dataset S1 for "Gene turnover and contingency facilitated the repeated evolution of C_4_ photosynthesis in grasses": OG0022298_tree.txt

```
(Phragmites_australis_Phragmites_australis_PaChr7_3179427_3180482_evm.model.PaChr7.290_1_CDS_4362475478_22266:0.108883,((Chasmanthium_laxum_Chala.06G254700:0.0018952,(Chasmanthium_laxum_Chala.06G256100:5e-09,Chasmanthium_laxum_Chala.06G256200:0.000993653)n3:0.00809788)n2:0.111998,(Sorghum_bicolor_SORBI_3006G246700:0.214255,((Cenchrus_americanus_H_CamCM007983.2001601.1:0.134899,Urochloa_fusta_Urofu.7G310800:0.0722608)n6:0.0417558,((Dichantelium_oligosantes_H_DolKV770196.1000001.1:0.115233,Panicum_hallii_Pahal.7G320500:0.141864)n8:0.0147991,(ASEM_AUS1_H_AUS1CM014276.1001953.1:0.030981,(ASEM_RSA5_H_RSA5chrom7002101.1:0.0151538,(ASEM_RSA5_H_RSA5chrom7001716.1:0.0182233,(ASEM_RSA5_H_RSA5chrom9004442.1:0.00189183,ASEM_RSA5_H_RSA5chrom7002099.1:0.00142642)n12:0.000142642)n11:1.42642e-05)n10:1.58491e-06)n9:0.0124429)n7:0.0168044)n5:0.0284006)n4:0.0637528)n1:0.108883)n0;
```
