## Supplementary Dataset S1 for "Gene turnover and contingency facilitated the repeated evolution of C_4_ photosynthesis in grasses": OG0022299_tree.txt

```
((Dichantelium_oligosantes_H_DolKV780011.1000002.1:0.221258,(((Sorghum_bicolor_SORBI_3005G007600:0,Sorghum_bicolor_SORBI_3005G007500:0,Sorghum_bicolor_SORBI_3005G007200:0)n4:0.0981604,(Zea_mays_Zm00001eb203180:0.155112,(Zea_mays_Zm00001eb276300:0.00421963,Zea_mays_Zm00001eb276290:5e-09)n6:0.0435407)n5:0.0467223)n3:0.0307268,Sorghum_bicolor_SORBI_3005G006400:0.114928)n2:0.0127698)n1:0.0188176,((Urochloa_fusta_Urofu.3G004800:0.089099,ASEM_AUS1_H_AUS1CM014277.1003735.1:0.0519471)n8:0.0440448,((Panicum_hallii_Pahal.8G004400:0.0304829,Panicum_virgatum_Pavir.8KG177700:0.0150478)n10:0.0446657,(Setaria_viridis_SEVIR_8G105600v2:0.0489876,ASEM_RSA5_H_RSA5chrom8003238.1:0.100685)n11:0.00679858)n9:0.0198174)n7:0.0292574)n0;
```
