## Supplementary Dataset S1 for "Gene turnover and contingency facilitated the repeated evolution of C_4_ photosynthesis in grasses": OG0022300_tree.txt

```
((ASEM_RSA5_H_RSA5chrom8003040.1:0.107078,(Cenchrus_americanus_H_CamCM007985.2001947.1:0.126427,(Digitaria_exilis_H_Dex7A-000004.1:0.0445879,(Setaria_viridis_SEVIR_8G050900v2:0.00300312,Setaria_viridis_SEVIR_8G050750v2:0.0384107)n4:0.0345109)n3:0.122938)n2:0.0405758)n1:0.00537545,(((ASEM_AUS1_H_AUS1CM014277.1000378.1:0.000879159,ASEM_AUS1_H_AUS1CM014277.1003343.1:0.00301441)n7:0.0923755,(Echinocloa_haploclada_eh_chr4.396:0.10363,(Panicum_virgatum_Pavir.J635400:0.111829,(Panicum_virgatum_Pavir.8NG067000:0.0304496,(Panicum_virgatum_Pavir.8KG063200:5e-09,Panicum_virgatum_Pavir.J685100:5e-09)n11:0.031465)n10:0.0265874)n9:0.0259672)n8:0.0196124)n6:0.0167763,(Dichantelium_oligosantes_H_DolKV777917.1000004.1:0.0588892,Urochloa_fusta_Urofu.8G083400:0.424296)n12:0.0165276)n5:0.00537545)n0;
```
