## Supplementary Dataset S1 for "Gene turnover and contingency facilitated the repeated evolution of C_4_ photosynthesis in grasses": OG0022301_tree.txt

```
((Eleusine_coracana_ELECO.r07.9BG0694100:0.108245,(Eragrostis_curvula_EJB05_28697:0.14229,(Eragrostis_curvula_EJB05_28696:0.0725052,Eragrostis_curvula_EJB05_28695:0.0135857)n3:0.085941)n2:0.078478)n1:0.0429693,((Echinocloa_haploclada_eh_chr4.469:0.187395,Cenchrus_americanus_H_CamCM007985.2001576.1:0.157304)n5:0.0408156,((Dichantelium_oligosantes_H_DolKV780421.1000001.1:0.135829,((Digitaria_exilis_H_Dex8A-001963.1:0.0298436,Digitaria_exilis_H_Dex8B-001855.1:0.0208628)n9:0.190618,(ASEM_AUS1_H_AUS1CM014277.1000446.1:0.0227517,ASEM_RSA5_H_RSA5chrom8002966.1:0.0275005)n10:0.1127)n8:0.0655029)n7:0.0525943,((Dichantelium_oligosantes_H_DolKV783386.1000002.1:0.215477,Phragmites_australis_Phragmites_australis_PaChr10_29481281_29486212_evm.model.PaChr10.961_1_CDS_4362372919_3409:0.104056)n12:0.0979864,ASEM_RSA5_H_RSA5chrom8002964.1:0.154476)n11:0.017164)n6:0.0458651)n4:0.00509613)n0;
```
