## Supplementary Dataset S1 for "Gene turnover and contingency facilitated the repeated evolution of C_4_ photosynthesis in grasses": OG0022302_tree.txt

```
((Leersia_perrieri_LPERR11G05360:0.175324,Oryza_sativa_LOC_Os11g09360:0.1348)n1:0.0799356,(Eragrostis_curvula_EJB05_28850:0.30206,((Phragmites_australis_Phragmites_australis_PaChr21_4811607_4813999_evm.model.PaChr21.321_1_CDS_4362428013_24204:0.0829427,((Dichantelium_oligosantes_H_DolKV773575.1000008.1:0.23863,Urochloa_fusta_Urofu.8G064000:0.244232)n6:0.057323,(Urochloa_fusta_Urofu.8G064200:0.0797889,(Dichantelium_oligosantes_H_DolKV780898.1000017.1:0.0779105,(ASEM_RSA5_H_RSA5chrom8002860.1:0.00872911,(ASEM_AUS1_H_AUS1CM014277.1003163.1:0.022202,ASEM_AUS1_H_AUS1CM014277.1003164.1:0.0198444)n10:0.00220493)n9:0.00649989)n8:0.0173725)n7:0.0433406)n5:0.00481562)n4:0.0484743,((Stipagrostis_hirtigluma_H_Shi_ptg000009l_000178.1:0.200899,Stipagrostis_hirtigluma_H_Shi_ptg000009l_000179.1:0.156919)n12:0.0618508,Stipagrostis_hirtigluma_H_Shi_ptg000009l_000183.1:0.146102)n11:0.0162336)n3:0.0413226)n2:0.0785509)n0;
```
