## Supplementary Dataset S1 for "Gene turnover and contingency facilitated the repeated evolution of C_4_ photosynthesis in grasses": OG0022303_tree.txt

```
(Brachypodium_distachyon_BRADI_4g22904v3:0.160101,(Echinocloa_haploclada_eh_chr4.671:0.625591,(((Eragrostis_curvula_EJB05_36993:0.204279,Stipagrostis_hirtigluma_H_Shi_ptg000044l_000138.1:0.13629)n4:0.062825,(Urochloa_fusta_Urofu.8G101300:0.0744267,((ASEM_AUS1_H_AUS1CM014277.1000586.1:0.0403089,((ASEM_RSA5_H_RSA5chrom8002843.1:0.00447605,ASEM_RSA5_H_RSA5scaff327000003.1:0.00158162)n9:0.024474,ASEM_RSA5_H_RSA5chrom8002838.1:0.0170136)n8:0.0018904)n7:0.0209504,(Panicum_hallii_Pahal.8G061100:0.0319097,(Panicum_virgatum_Pavir.8KG096500:0.110789,Panicum_virgatum_Pavir.8NG081000:0.057067)n11:0.00634077)n10:0.010164)n6:0.0280993)n5:0.0536012)n3:0.0651959,(Stipagrostis_hirtigluma_H_Shi_ptg000003l_000268.1:0.326837,Eragrostis_curvula_EJB05_28902:0.296022)n12:0.0328914)n2:0.0399139)n1:0.160101)n0;
```
