## Supplementary Dataset S1 for "Gene turnover and contingency facilitated the repeated evolution of C_4_ photosynthesis in grasses": OG0022304_tree.txt

```
((Dendrocalamus_sinicus_Dendrocalamus_sinicus_Dsi11A_27340177_27341322_Dsi11Ag07650.1_-1_CDS_4147832038_53956:0.0587721,Olyra_latifolia_Ola037976:0.101283)n1:0.0733975,(Stipagrostis_hirtigluma_H_Shi_ptg000013l_000217.1:0.138647,((ASEM_AUS1_H_AUS1CM014277.1002625.1:0.0233059,ASEM_RSA5_H_RSA5chrom8002353.1:0.0170482)n4:0.0700558,(Dichantelium_oligosantes_H_DolKV775630.1000006.1:0.0657843,(((Digitaria_exilis_H_Dex8A-001582.1:0.024234,Digitaria_exilis_H_Dex8B-001498.1:0.0155721)n8:0.094183,(Setaria_viridis_SEVIR_8G157800v2:0.0689262,Urochloa_fusta_Urofu.8G151400:0.0794121)n9:0.010654)n7:0.00788442,(Echinocloa_haploclada_eh_chr4.1745:0.0880659,(Panicum_hallii_Pahal.8G204000:0.016741,(Panicum_virgatum_Pavir.8KG272000:0.049843,Panicum_virgatum_Pavir.8NG140400:0.020173)n12:0.00803731)n11:0.0386502)n10:0.00232619)n6:0.0106441)n5:0.0151966)n3:0.086117)n2:0.0733975)n0;
```
