## Supplementary Dataset S1 for "Gene turnover and contingency facilitated the repeated evolution of C_4_ photosynthesis in grasses": OG0022305_tree.txt

```
((Zea_mays_Zm00001eb114120:0.142398,((Stipagrostis_hirtigluma_H_Shi_ptg000021l_002410.1:0.047967,(Aristida_adscensionis_H_Aadptg000020l000211.1:0.021748,Aristida_adscensionis_H_Aadptg000020l000202.1:0.0247178)n4:0.0394876)n3:0.113035,(Digitaria_exilis_H_Dex8A-001531.1:0.0888265,Aristida_adscensionis_H_Aadptg000020l000210.1:0.913242)n5:0.108986)n2:0.0121096)n1:0.0129994,(((ASEM_AUS1_H_AUS1CM014277.1002570.1:0.00384366,(ASEM_RSA5_H_RSA5chrom8002278.1:0.130054,(ASEM_RSA5_H_RSA5chrom8002275.1:0.058617,(ASEM_RSA5_H_RSA5chrom8002276.1:0.0124482,ASEM_RSA5_H_RSA5chrom8002277.1:0.00646373)n11:0.000646373)n10:6.46373e-05)n9:7.18193e-06)n8:0.0182331,(Dichantelium_oligosantes_H_DolKV775919.1000002.1:0.0704571,Dichantelium_oligosantes_H_DolKV775919.1000001.1:0.0912294)n12:0.0101366)n7:0.00571574,Urochloa_fusta_Urofu.8G157600:0.0931375)n6:0.0181193)n0;
```
