## Supplementary Dataset S1 for "Gene turnover and contingency facilitated the repeated evolution of C_4_ photosynthesis in grasses": OG0022306_tree.txt

```
((ASEM_AUS1_H_AUS1CM014277.1001367.1:0.00913952,ASEM_AUS1_H_AUS1CM014277.1001368.1:0.0121703)n1:0.0777153,((Digitaria_exilis_H_DexUA-001231.1:0.188153,(Cenchrus_americanus_H_CamCM007982.2000310.1:0.108619,Panicum_virgatum_Pavir.7NG242600:0.0907091)n4:0.0750318)n3:0.102015,((Panicum_virgatum_Pavir.8NG283900:0.149367,(Panicum_virgatum_Pavir.8KG368300:0.0777552,((Panicum_virgatum_Pavir.8NG340700:0.000373206,Panicum_virgatum_Pavir.8NG337500:5e-09)n9:0.0444807,(Panicum_virgatum_Pavir.8KG312400:0.0232398,(Panicum_virgatum_Pavir.8NG145500:0.586637,Panicum_virgatum_Pavir.J439300:5e-09)n11:0.0135963)n10:0.0254385)n8:0.0478652)n7:0.0596828)n6:0.0683322,(Digitaria_exilis_H_Dex8A-001375.1:0.0865275,Digitaria_exilis_H_DexUA-000851.1:0.0675183)n12:0.0973651)n5:0.0108183)n2:0.0777153)n0;
```
