## Supplementary Dataset S1 for "Gene turnover and contingency facilitated the repeated evolution of C_4_ photosynthesis in grasses": OG0022307_tree.txt

```
(Eragrostis_curvula_EJB05_25864:0.205715,(Chasmanthium_laxum_Chala.09G015800:0.187216,((Sorghum_bicolor_SORBI_3005G212900:0.123481,Zea_mays_Zm00001eb115880:0.128543)n3:0.125649,((Dichantelium_oligosantes_H_DolKV783575.1000002.1:0.105907,(ASEM_AUS1_H_AUS1CM014277.1001740.1:0.0216752,ASEM_RSA5_H_RSA5chrom8001787.1:0.0206434)n6:0.0983084)n5:0.0240123,((Panicum_hallii_Pahal.8G259100:0.0617036,(Panicum_virgatum_Pavir.8NG335500:0.0552293,(Panicum_virgatum_Pavir.8KG384300:0.011521,Panicum_virgatum_Pavir.8KG386000:0.0119465)n10:0.0656717)n9:0.0344496)n8:0.0882865,(Urochloa_fusta_Urofu.8G214300:0.200693,(Cenchrus_americanus_H_CamLKME02045862.1000001.1:0.0412127,Setaria_viridis_SEVIR_8G242600v2:0.0823446)n12:0.0657889)n11:0.0408234)n7:0.0271161)n4:0.0416369)n2:0.0748061)n1:0.205715)n0;
```
