## Supplementary Dataset S1 for "Gene turnover and contingency facilitated the repeated evolution of C_4_ photosynthesis in grasses": OG0022308_tree.txt

```
((Aristida_adscensionis_H_Aadptg000012l000841.1:0.111872,(Stipagrostis_hirtigluma_H_Shi_ptg000019l_000040.1:0,Stipagrostis_hirtigluma_H_Shi_ptg000027l_000159.1:0)n2:0.0418535)n1:0.0219143,(Phragmites_australis_Phragmites_australis_PaChr6_16721248_16722051_evm.model.PaChr6.879_1_CDS_4362471012_13005:0.074434,(Chasmanthium_laxum_Chala.05G108600:0.0944487,(Urochloa_fusta_Urofu.1G158100:0.0509375,((Dichantelium_oligosantes_H_DolKV777076.1000001.1:0.0373201,Setaria_viridis_SEVIR_1G157900v2:0.0289067)n7:0.00394845,((ASEM_AUS1_H_AUS1CM014278.1000057.1:0.00451853,ASEM_RSA5_H_RSA5chrom9001449.1:0.00812774)n9:0.106337,(Panicum_hallii_Pahal.1G184700:0.0389881,(Panicum_virgatum_Pavir.8KG150800:0.141267,(Panicum_virgatum_Pavir.1NG202000:0.0266953,Panicum_virgatum_Pavir.8NG155000:0.012041)n12:0.00648037)n11:0.021589)n10:0.0443487)n8:0.0042872)n6:0.00778797)n5:0.0566292)n4:0.0185881)n3:0.0219143)n0;
```
