## Supplementary Dataset S1 for "Gene turnover and contingency facilitated the repeated evolution of C_4_ photosynthesis in grasses": OG0022309_tree.txt

```
((Stipagrostis_hirtigluma_H_Shi_ptg000025l_001654.1:0.22613,Eragrostis_curvula_EJB05_22945:0.214)n1:0.0295558,((Aristida_adscensionis_H_Aadptg000008l000781.1:0.145228,Stipagrostis_hirtigluma_H_Shi_ptg000025l_000766.1:0.107873)n3:0.0673961,(Eragrostis_curvula_EJB05_23030:0.263849,(Panicum_virgatum_Pavir.9KG272500:0.0623687,((Dichantelium_oligosantes_H_DolKV776841.1000006.1:0.0478853,(Cenchrus_americanus_H_CamCM007987.2001276.1:0.0148043,(Cenchrus_americanus_H_CamCM007987.2001277.1:0.00753818,Cenchrus_americanus_H_CamCM007986.2000714.1:5e-09)n9:0.00187047)n8:0.0827318)n7:0.00418973,((ASEM_AUS1_H_AUS1CM014278.1006254.1:0.101331,Urochloa_fusta_Urofu.9G312000:0.089442)n11:0.0235826,(Digitaria_exilis_H_Dex9A-001388.1:0.0190977,Digitaria_exilis_H_Dex9B-001381.1:0.023828)n12:0.0789615)n10:0.00191434)n6:0.0130775)n5:0.0959926)n4:0.040747)n2:0.0295558)n0;
```
