## Supplementary Dataset S1 for "Gene turnover and contingency facilitated the repeated evolution of C_4_ photosynthesis in grasses": OG0022310_tree.txt

```
(Chasmanthium_laxum_Chala.04G028200:0.0555591,((Sorghum_bicolor_SORBI_3001G263300:0.0405399,(Zea_mays_Zm00001eb027030:0.867728,Zea_mays_Zm00001eb027040:0.0774163)n3:0.00860181)n2:0.0569359,(((Dichantelium_oligosantes_H_DolKV775674.1000004.1:0.0630638,(Urochloa_fusta_Urofu.9G301000:0.0585482,(Cenchrus_americanus_H_CamCM007986.2000760.1:0.0540825,Setaria_viridis_SEVIR_9G280300v2:0.0307599)n8:0.0359944)n7:0.0117532)n6:0.0131062,Echinocloa_haploclada_eh_chr1.2807:0.0625998)n5:0.0113637,(Digitaria_radicosa_Dra09G0233300:0.0751465,((ASEM_AUS1_H_AUS1CM014278.1006182.1:0.00811222,ASEM_RSA5_H_RSA5chrom9004788.1:0.00463702)n11:0.0749989,(Panicum_hallii_Pahal.9G317300:0.0205463,Panicum_virgatum_Pavir.9KG169700:0.0630666)n12:0.0403702)n10:0.0116487)n9:0.00447486)n4:0.0293836)n1:0.0255306)n0;
```
