## Supplementary Dataset S1 for "Gene turnover and contingency facilitated the repeated evolution of C_4_ photosynthesis in grasses": OG0022311_tree.txt

```
(Hordeum_vulgareMorex_HORVU.MOREX.r3.6HG0548810:0.237057,(Sorghum_bicolor_SORBI_3001G241900:0.134841,(((Digitaria_exilis_H_Dex9A-004447.1:0.0468159,(Digitaria_exilis_H_Dex9A-004448.1:0.0136852,Digitaria_exilis_H_Dex9B-004309.1:0.0142241)n5:0.0224402)n4:0.0969101,Cenchrus_americanus_H_CamCM007983.2004279.1:0.111331)n3:0.0121091,(Panicum_virgatum_Pavir.2NG304500:0.601816,((ASEM_AUS1_H_AUS1CM014278.1000406.1:0.0364513,ASEM_RSA5_H_RSA5chrom9001793.1:0.0336351)n8:0.0739927,(Panicum_hallii_Pahal.9G243300:0.0366394,((Panicum_virgatum_Pavir.9KG207000:0.00400044,(Panicum_virgatum_Pavir.9KG207100:0.00371642,Panicum_virgatum_Pavir.9KG207200:0.011745)n12:0.00973308)n11:0.0553892,Panicum_virgatum_Pavir.9NG319100:0.0506004)n10:0.00562226)n9:0.013711)n7:0.0122571)n6:0.0013619)n2:0.0463304)n1:0.111627)n0;
```
