## Supplementary Dataset S1 for "Gene turnover and contingency facilitated the repeated evolution of C_4_ photosynthesis in grasses": OG0022312_tree.txt

```
(Sorghum_bicolor_SORBI_3001G177600:0.145844,((Digitaria_radicosa_Dra09G0187600:0.0715149,(Digitaria_exilis_H_Dex9A-000842.1:0.0387482,(Digitaria_exilis_H_Dex9A-000841.1:0.142855,Digitaria_exilis_H_Dex9B-004964.1:5e-09)n4:0.0257763)n3:0.100146)n2:0.0960899,(Urochloa_fusta_Urofu.3G304300:0.109734,(((Panicum_hallii_Pahal.9G195000:0.00605854,(Panicum_hallii_Pahal.9G194900:0.00310641,Panicum_hallii_Pahal.9G194300:0.0140854)n9:0.0124149)n8:0.0777132,((Echinocloa_haploclada_eh_chr1.1674:0.163169,Panicum_virgatum_Pavir.9NG206500:0.427598)n11:0.0624331,(Panicum_virgatum_Pavir.9NG249100:0.0887582,Panicum_virgatum_Pavir.9KG143200:0.0885683)n12:0.00996508)n10:0.00110723)n7:0.0652226,ASEM_AUS1_H_AUS1CM014278.1005521.1:0.1084)n6:0.0284532)n5:0.04711)n1:0.145844)n0;
```
