## Supplementary Dataset S1 for "Gene turnover and contingency facilitated the repeated evolution of C_4_ photosynthesis in grasses": OG0022313_tree.txt

```
(Eragrostis_curvula_EJB05_00658:0.219515,(Echinocloa_haploclada_eh_chr1.1565:0.126006,(Urochloa_fusta_Urofu.9G168400:0.0990291,(Setaria_viridis_SEVIR_9G163600v2:0.0980757,((Dichantelium_oligosantes_H_DolKV768227.1000005.1:0.103215,(ASEM_AUS1_H_AUS1CM014278.1000922.1:0.0361047,ASEM_RSA5_H_RSA5chrom9002314.1:0.0642419)n6:0.0208611)n5:0.0246474,((Panicum_hallii_Pahal.9G163000:0.0798698,(Panicum_virgatum_Pavir.9KG081600:0.013508,Panicum_virgatum_Pavir.9NG196100:0.0582682)n9:0.0381385)n8:0.0529713,(Phragmites_australis_Phragmites_australis_PaChr4_32164636_32164896_evm.model.PaChr4.1612_1_CDS_4362452739_16303:0.218642,(Digitaria_radicosa_Dra09G0197000:0.0536753,(Digitaria_exilis_H_Dex9A-004860.1:0.0339281,Digitaria_exilis_H_Dex9B-000602.1:0.0350806)n12:0.0714148)n11:0.040689)n10:0.022223)n7:0.0121368)n4:0.0172628)n3:0.0221948)n2:0.0429934)n1:0.219515)n0;
```
