## Supplementary Dataset S1 for "Gene turnover and contingency facilitated the repeated evolution of C_4_ photosynthesis in grasses": OG0022314_tree.txt

```
((Aristida_adscensionis_H_Aadptg000018l000104.1:0.160877,Stipagrostis_hirtigluma_H_Shi_ptg000037l_001056.1:0.119111)n1:0.0969526,(Echinocloa_haploclada_eh_chr1.1493:0.134851,((Panicum_hallii_Pahal.9G156400:0.0340672,(Panicum_virgatum_Pavir.9NG188700:0.0753315,Panicum_virgatum_Pavir.9KG074900:0.0700998)n5:0.0339215)n4:0.0433767,((ASEM_AUS1_H_AUS1CM014278.1000957.1:0.0333524,ASEM_RSA5_H_RSA5chrom9002352.1:0.0173387)n7:0.112171,((Digitaria_radicosa_Dra09G0202700:0.0754853,Digitaria_radicosa_Dra09G0202500:0.0641378)n9:0.0410266,((Digitaria_exilis_H_Dex9A-004892.1:0.0170832,Digitaria_exilis_H_Dex9B-000635.1:0.0260984)n11:0.0925708,(Digitaria_exilis_H_Dex9A-004893.1:0.022194,Digitaria_exilis_H_Dex9B-000636.1:0.0248154)n12:0.0893594)n10:0.0240868)n8:0.063912)n6:0.0178262)n3:0.0285703)n2:0.0969526)n0;
```
