## Supplementary Dataset S1 for "Gene turnover and contingency facilitated the repeated evolution of C_4_ photosynthesis in grasses": OG0022315_tree.txt

```
((Urochloa_fusta_Urofu.9G137200:0.17497,Urochloa_fusta_Urofu.9G137300:0.142006)n1:0.0239914,((Echinocloa_haploclada_eh_chr1.1211:0.218215,(Panicum_virgatum_Pavir.9KG046600:0.00474304,Panicum_virgatum_Pavir.9KG000200:0.0143878)n4:0.138107)n3:0.0589453,(((Digitaria_exilis_H_Dex9B-000756.1:0.0395043,Digitaria_exilis_H_Dex9B-004734.1:0.0380679)n7:0.147367,(Echinocloa_haploclada_eh_chr1.1235:0.126304,((ASEM_RSA5_H_RSA5chrom9002467.1:0.0146195,(ASEM_AUS1_H_AUS1CM014278.1001033.1:0.0908863,ASEM_AUS1_H_AUS1CM014278.1001032.1:0.0240334)n11:0.00267038)n10:0.0451142,(ASEM_AUS1_H_AUS1CM014278.1001036.1:0.0320345,ASEM_RSA5_H_RSA5chrom9002468.1:0.0471139)n12:0.299458)n9:0.0332731)n8:0.0637401)n6:0.0155315,Panicum_virgatum_Pavir.9NG157400:0.1414)n5:0.0157111)n2:0.0139783)n0;
```
