## Supplementary Dataset S1 for "Gene turnover and contingency facilitated the repeated evolution of C_4_ photosynthesis in grasses": OG0022316_tree.txt

```
((Eleusine_coracana_ELECO.r07.3BG0260950:0.310762,(((Eragrostis_curvula_EJB05_04461:0.293896,Eragrostis_curvula_EJB05_04505:0.353734)n4:0.0653039,(ASEM_AUS1_H_AUS1CM014278.1005039.1:0.148061,(((ASEM_RSA5_H_RSA5chrom9003226.1:0.0855937,(Panicum_hallii_Pahal.9G089400:0.0432322,(Panicum_virgatum_Pavir.2NG212700:0.132417,Panicum_virgatum_Pavir.9NG102500:0.0227944)n10:0.00253271)n9:0.0160596)n8:0.0453422,(Digitaria_exilis_H_Dex9B-005109.1:0.145552,(Cenchrus_americanus_H_CamCM007983.2005114.1:0.150447,Setaria_viridis_SEVIR_9G092700v2:0.0463254)n12:0.0473464)n11:0.0408116)n7:0.0431879,Dichantelium_oligosantes_H_DolKV772403.1000006.1:0.159998)n6:0.0179405)n5:0.0872865)n3:0.0485491,Setaria_viridis_SEVIR_9G092500v2:0.428234)n2:0.0475815)n1:0.0357079,Phragmites_australis_Phragmites_australis_PaChr4_42751382_42752209_evm.model.PaChr4.2104_1_CDS_4362453833_9143:0.199792)n0;
```
