## Supplementary Dataset S1 for "Gene turnover and contingency facilitated the repeated evolution of C_4_ photosynthesis in grasses": OG0022317_tree.txt

```
(Oryza_sativa_LOC_Os03g55776:0.145277,((Digitaria_radicosa_Dra09G0064300:0.100407,((Urochloa_fusta_Urofu.9G075600:0.0885388,(Cenchrus_americanus_H_CamCM007983.2005215.1:0.0577139,Setaria_viridis_SEVIR_9G076501v2:0.027455)n5:0.0417515)n4:0.00721947,(((ASEM_RSA5_H_RSA5chrom9000222.1:0,ASEM_RSA5_H_RSA5chrom9003323.1:0)n8:0.0199976,ASEM_AUS1_H_AUS1CM014278.1001359.1:0.025305)n7:0.0448749,(Panicum_virgatum_Pavir.5NG023800:0.0630593,(Panicum_virgatum_Pavir.9NG078000:5e-09,Panicum_virgatum_Pavir.9NG041100:5e-09)n10:0.0326645)n9:0.0815845)n6:0.0147239)n3:0.0264479)n2:0.0630185,(Chasmanthium_laxum_Chala.03G228000:0.0558897,(Phragmites_australis_Phragmites_australis_PaChr3_44661416_44661649_evm.model.PaChr3.2440_1_CDS_4362446013_33504:0.0560593,Phragmites_australis_Phragmites_australis_PaChr4_44452567_44452797_evm.model.PaChr4.2227_1_CDS_4362454105_38593:0.0675751)n12:0.00750834)n11:0.00947692)n1:0.145277)n0;
```
