## Supplementary Dataset S1 for "Gene turnover and contingency facilitated the repeated evolution of C_4_ photosynthesis in grasses": OG0022318_tree.txt

```
((Stipagrostis_hirtigluma_H_Shi_ptg000038l_001253.1:0.100025,Aristida_adscensionis_H_Aadptg000012l000092.1:0.1051)n1:0.0131006,((Eleusine_coracana_ELECO.r07.2BG0187970:0.169304,(((Dichantelium_oligosantes_H_DolKV775109.1000007.1:0.115727,(ASEM_RSA5_H_RSA5chrom1003251.1:0.00934637,(ASEM_AUS1_H_AUS1CM014278.1004979.1:0.00982676,ASEM_AUS1_H_AUS1CM014278.1004980.1:0.0577908)n8:0.0064212)n7:0.00389555)n6:0.0181792,(Cenchrus_americanus_H_CamCM007984.2003972.1:0.0995258,((Digitaria_exilis_H_Dex1A-000864.1:0.0180003,Digitaria_exilis_H_Dex1B-000804.1:0.0107018)n11:0.0848522,(Setaria_viridis_SEVIR_1G180900v2:0.031914,Urochloa_fusta_Urofu.1G198900:0.0710597)n12:0.00574082)n10:0.00915281)n9:0.00894317)n5:0.123879,Dichantelium_oligosantes_H_DolKV775109.1000008.1:0.551032)n4:0.0612258)n3:0.0623642,Phragmites_australis_Phragmites_australis_PaChr5_24430980_24434086_evm.model.PaChr5.1023_1_CDS_4362459161_41138:0.0634268)n2:0.0131006)n0;
```
