## Supplementary Dataset S1 for "Gene turnover and contingency facilitated the repeated evolution of C_4_ photosynthesis in grasses": OG0022319_tree.txt

```
(Leersia_perrieri_LPERR01G38380:0.0963465,((ASEM_AUS1_H_AUS1CM014278.1004797.1:0.0509118,(((Urochloa_fusta_Urofu.9G039900:0.108642,(Dichantelium_oligosantes_H_DolKV774984.1000009.1:0.0658869,Setaria_viridis_SEVIR_9G041400v2:0.06546)n6:0.0183459)n5:0.0167358,(ASEM_RSA5_H_RSA5chrom9002825.1:0.663407,(Digitaria_radicosa_Dra09G0034200:0.0128969,(Digitaria_radicosa_Dra09G0034600:0.0152399,(Digitaria_radicosa_Dra09G0034400:5e-09,Digitaria_radicosa_Dra09G0034500:4.5e-09)n10:4.5e-10)n9:4.5e-11)n8:5e-12)n7:0.0200962)n4:0.01144,ASEM_RSA5_H_RSA5chrom9002824.1:0.00219175)n3:0.000243528)n2:0.128057,(Panicum_virgatum_Pavir.2NG201100:0.052684,(Panicum_virgatum_Pavir.2NG203200:0.160184,Panicum_virgatum_Pavir.2NG200700:0.0509176)n12:0.0388566)n11:0.0760165)n1:0.0963465)n0;
```
