## Supplementary Dataset S1 for "Gene turnover and contingency facilitated the repeated evolution of C_4_ photosynthesis in grasses": OG0022320_tree.txt

```
(Aristida_adscensionis_H_Aadptg000056l000107.1:0.126409,(Chasmanthium_laxum_Chala.06G048600:0.182293,((Digitaria_radicosa_Dra08G0080300:0.0778564,(Digitaria_exilis_H_Dex1A-003504.1:0.03204,Digitaria_exilis_H_Dex1B-003427.1:0.0361687)n4:0.0574188)n3:0.0490057,(Echinocloa_haploclada_eh_chr3.1732:0.116694,(((ASEM_AUS1_H_AUS1CM014278.1001605.1:0.0167329,ASEM_RSA5_H_RSA5chrom9003558.1:0.0172097)n8:0.10796,(Panicum_hallii_Pahal.7G053100:0.0511943,(Panicum_virgatum_Pavir.6KG063800:0.0896842,Panicum_virgatum_Pavir.8NG177600:0.0431357)n10:0.0283508)n9:0.0163667)n7:0.0146721,(Urochloa_fusta_Urofu.7G049500:0.0634957,(Cenchrus_americanus_H_CamCM007982.2002542.1:0.0537999,Setaria_viridis_SEVIR_7G050100v2:0.0299857)n12:0.0480768)n11:0.016013)n6:0.010383)n5:0.0187569)n2:0.0805585)n1:0.126409)n0;
```
