## Supplementary Dataset S1 for "Gene turnover and contingency facilitated the repeated evolution of C_4_ photosynthesis in grasses": OG0022321_tree.txt

```
((Dendrocalamus_sinicus_Dendrocalamus_sinicus_Dsi03B_33283508_33283774_Dsi03Bg12140.1_1_CDS_4147737751_23248:0.0655069,(Zizania_latifolia_GWHTBFHI015007:0.0461381,Zizania_latifolia_GWHTBFHI023735:0.0968674)n2:0.156293)n1:0.0659497,(Chasmanthium_laxum_Chala.04G069600:0.0916884,((Sorghum_bicolor_SORBI_3001G361500:0.0480637,Zea_mays_Zm00001eb017840:0.0791675)n5:0.0742906,(Stipagrostis_hirtigluma_H_Shi_ptg000092l_000100.1:0.187401,(Echinocloa_haploclada_eh_chr1.3910:0.0848479,(ASEM_AUS1_H_AUS1CM014278.1002204.1:0.0567183,((Urochloa_fusta_Urofu.9G414100:0.0872435,Setaria_viridis_SEVIR_9G396500v2:0.0714919)n10:0.0175564,(Panicum_hallii_Pahal.9G454500:0.0481942,(Panicum_virgatum_Pavir.9KG414600:0.0261368,Panicum_virgatum_Pavir.9NG559900:0.0329067)n12:0.0036563)n11:0.00459686)n9:0.0274137)n8:0.0215517)n7:0.0955281)n6:0.056062)n4:0.0299514)n3:0.0659497)n0;
```
