## Supplementary Dataset S1 for "Gene turnover and contingency facilitated the repeated evolution of C_4_ photosynthesis in grasses": OG0022322_tree.txt

```
(Hordeum_spontaneum_WB01_000017_0100204:0.194507,(Stipagrostis_hirtigluma_H_Shi_ptg000037l_000572.1:0.335152,(((Digitaria_exilis_H_Dex2A-002844.1:0.0321307,Digitaria_exilis_H_Dex2B-002778.1:0.0544898)n4:0.141839,(Panicum_virgatum_Pavir.9KG019300:0.0174559,Panicum_virgatum_Pavir.9NG012900:0.0266587)n5:0.182971)n3:0.0460833,(((ASEM_AUS1_H_AUS1CM014278.1002488.1:5e-09,ASEM_AUS1_H_AUS1CM014278.1002486.1:0.0362175)n8:0.00346566,(ASEM_RSA5_H_RSA5chrom3000612.1:0.0140744,(ASEM_RSA5_H_RSA5chrom9002654.1:0.00255041,(ASEM_RSA5_H_RSA5chrom9002644.1:0.000903338,ASEM_RSA5_H_RSA5chrom3000613.1:0.00307008)n11:0.000836779)n10:0.0380548)n9:0.00422831)n7:0.0239256,(Echinocloa_haploclada_eh_chr1.253:0.213853,Echinocloa_haploclada_eh_chr1.54:0.301625)n12:0.0335138)n6:0.0489516)n2:0.0608308)n1:0.194507)n0;
```
