## Supplementary Dataset S1 for "Gene turnover and contingency facilitated the repeated evolution of C_4_ photosynthesis in grasses": OG0022323_tree.txt

```
((Stipagrostis_hirtigluma_H_Shi_ptg000017l_001601.1:0.0253881,Stipagrostis_hirtigluma_H_Shi_ptg000082l_000020.1:0.0207659)n1:0.0974443,((Setaria_viridis_SEVIR_9G482700v2:0.234745,((ASEM_AUS1_H_AUS1CM014278.1002660.1:0.08295,((Digitaria_radicosa_Dra02G0088500:0.132358,((Digitaria_exilis_H_Dex9A-003227.1:0.0105767,Digitaria_exilis_H_Dex9B-003247.1:0.00910069)n9:0.000564453,Digitaria_exilis_H_Dex9A-003228.1:0.00662719)n8:0.0400882)n7:0.0473335,(Panicum_virgatum_Pavir.9KG535500:0.10061,(Panicum_hallii_Pahal.9G544200:0.0630888,Panicum_hallii_Pahal.9G544100:0.0414464)n11:0.00460515)n10:0.00545307)n6:0.0148666)n5:0.0393767,(Panicum_virgatum_Pavir.9KG533100:0.0774003,Panicum_virgatum_Pavir.9NG843900:0.0601946)n12:0.0783638)n4:0.00870709)n3:0.0749711,Chasmanthium_laxum_Chala.04G152900:0.0570495)n2:0.0974443)n0;
```
