## Supplementary Dataset S1 for "Gene turnover and contingency facilitated the repeated evolution of C_4_ photosynthesis in grasses": OG0022324_tree.txt

```
(Brachypodium_distachyon_BRADI_1g71206v3:0.183776,(Sorghum_bicolor_SORBI_3001G467400:0.121416,((ASEM_AUS1_H_AUS1CM014278.1002819.1:0.026101,ASEM_RSA5_H_RSA5chrom9005505.1:0.0190243)n3:0.0882309,(Dichantelium_oligosantes_H_DolKV776544.1000006.1:0.0911163,((Digitaria_exilis_H_Dex9A-003116.1:0.025137,Digitaria_exilis_H_Dex9B-003130.1:0.0509744)n6:0.124734,(Echinocloa_haploclada_eh_chr1.4940:0.148867,((Cenchrus_americanus_H_CamCM007986.2002673.1:0.100588,Setaria_viridis_SEVIR_9G506900v2:0.0318777)n9:0.0540027,(Urochloa_fusta_Urofu.9G530600:0.0676087,(Panicum_hallii_Pahal.9G565300:0.0500522,(Panicum_virgatum_Pavir.9KG636600:0.0556884,Panicum_virgatum_Pavir.9NG657400:0.0196926)n12:0.0178878)n11:0.0881117)n10:0.011193)n8:0.0126171)n7:0.0274788)n5:0.0208018)n4:0.0268497)n2:0.0344788)n1:0.183776)n0;
```
