## Supplementary Dataset S1 for "Gene turnover and contingency facilitated the repeated evolution of C_4_ photosynthesis in grasses": OG0022325_tree.txt

```
((Aristida_adscensionis_H_Aadptg000041l000217.1:0.238929,(Stipagrostis_hirtigluma_H_Shi_ptg000017l_001561.1:0.0126767,Stipagrostis_hirtigluma_H_Shi_ptg000021l_001407.1:0.0165825)n2:0.143858)n1:0.0461261,(((Sorghum_bicolor_SORBI_3001G452400:0.317013,((Panicum_virgatum_Pavir.J204800:0.2394,Setaria_viridis_SEVIR_6G245700v2:0.161275)n7:0.136442,(Setaria_viridis_SEVIR_9G490600v2:0.17195,Panicum_virgatum_Pavir.3NG193300:0.205802)n8:0.0938336)n6:0.010426)n5:0.0558121,Chasmanthium_laxum_Chala.01G166000:0.353785)n4:0.0636886,((ASEM_RSA5_H_RSA5chrom9005601.1:0.0224807,(ASEM_AUS1_H_AUS1CM014278.1002907.1:0.00133966,ASEM_AUS1_H_AUS1CM014278.1003449.1:0.00988226)n11:0.0242726)n10:0.0880198,(Dichantelium_oligosantes_H_DolKV776337.1000005.1:0.628289,Dichantelium_oligosantes_H_DolKV776337.1000004.1:0.130507)n12:0.0145008)n9:0.0383176)n3:0.0461261)n0;
```
