## Supplementary Dataset S1 for "Gene turnover and contingency facilitated the repeated evolution of C_4_ photosynthesis in grasses": OG0022326_tree.txt

```
(ASEM_AUS1_H_AUS1CM014278.1003422.1:0.0259352,((Cenchrus_americanus_H_CamLKME02012407.1000006.1:0.117131,(Setaria_viridis_SEVIR_3G423800v2:0.0639028,Setaria_viridis_SEVIR_3G423700v2:0.0530106)n3:0.00589006)n2:0.0112063,(Urochloa_fusta_Urofu.3G466700:0.174384,((Panicum_hallii_Pahal.3G512100:0.0416186,Panicum_virgatum_Pavir.3KG571300:0.0879593)n6:0.0777561,(Digitaria_exilis_H_DexUA-002889.1:0.742791,(((Digitaria_exilis_H_Dex3A-002225.1:0,Digitaria_exilis_H_Dex3B-002177.1:0)n10:0.00108177,(Digitaria_exilis_H_DexUA-001135.1:5e-09,Digitaria_exilis_H_DexUA-002530.1:0.000771768)n11:0.000133285)n9:0.0202478,(Digitaria_exilis_H_DexUA-002888.1:0.0069624,Digitaria_exilis_H_DexUA-000075.1:5e-09)n12:0.00775766)n8:0.111046)n7:0.0573609)n5:0.0153436)n4:0.0246551)n1:0.0106194)n0;
```
