## Supplementary Dataset S1 for "Gene turnover and contingency facilitated the repeated evolution of C_4_ photosynthesis in grasses": OG0022327_tree.txt

```
((Pharus_latifolius_Phala.M009800:0,Pharus_latifolius_Phala.M065000:0)n1:0.0136675,(Chasmanthium_laxum_Chala.01G086200:0.261228,((Sorghum_bicolor_SORBI_3002G145600:0.00628205,((Panicum_virgatum_Pavir.6KG112500:0,Setaria_viridis_SEVIR_1G145568v2:0,Urochloa_fusta_Urofu.5G175000:0)n6:5e-09,(Setaria_viridis_SEVIR_7G128800v2:0.0524316,(ASEM_AUS1_H_AUS1QPGU01000688.1000030.1:0.102832,Urochloa_fusta_Urofu.2G188300:5e-09)n8:0.00935767)n7:3.877e-06)n5:0.0698191)n4:0.0181839,((Dendrocalamus_sinicus_Dendrocalamus_sinicus_Dsi06B_29251134_29251322_Dsi06Bg10120.1_1_CDS_4147781863_9327:0.15853,Oryza_sativa_LOC_Os12g23620:0.146542)n10:0.0410779,(Hordeum_vulgareMorex_HORVU.MOREX.r3.3HG0223130:5e-09,Hordeum_vulgareMorex_HORVU.MOREX.r3.5HG0460510:0.033847)n11:0.00376078)n9:0.0108359)n3:0.221968)n2:0.0136675)n0;
```
