## Supplementary Dataset S1 for "Gene turnover and contingency facilitated the repeated evolution of C_4_ photosynthesis in grasses": OG0022328_tree.txt

```
(Brachypodium_distachyon_BRADI_3g04510v3:0.0521636,(Aristida_adscensionis_H_Aadptg000021l000382.1:0.0598962,(Chasmanthium_laxum_Chala.11G154000:0.0451239,((Eleusine_coracana_ELECO.r07.2AG0102180:0.0115039,Eleusine_coracana_ELECO.r07.2BG0155540:0.0174673)n4:0.0497968,((Zea_mays_Zm00001eb207710:0.0711541,Sorghum_bicolor_SORBI_3004G048100:0.0236718)n6:0.0286055,(ASEM_RSA5_H_RSA5chrom1004045.1:0.0311641,(Echinocloa_haploclada_eh_chr7.426:0.0582438,(Dichantelium_oligosantes_H_DolKV777887.1000004.1:0.0490595,(Setaria_viridis_SEVIR_1G078800v2:0.0362737,(Panicum_virgatum_Pavir.1KG062700:0.0145854,(Panicum_hallii_Pahal.1G043400:0.0232433,Panicum_virgatum_Pavir.1NG019000:0.0115181)n12:5.4e-09)n11:6e-10)n10:0.00899084)n9:0.0123695)n8:0.00966209)n7:0.00638146)n5:0.0172472)n3:0.0018356)n2:0.0450779)n1:0.0521636)n0;
```
