## Supplementary Dataset S1 for "Gene turnover and contingency facilitated the repeated evolution of C_4_ photosynthesis in grasses": OG0022329_tree.txt

```
((Stipagrostis_hirtigluma_H_Shi_ptg000006l_000289.1:0.00845987,Stipagrostis_hirtigluma_H_Shi_ptg000006l_000288.1:0.0104162)n1:0.0462111,((Phragmites_australis_Phragmites_australis_PaChr16_7939669_7940545_evm.model.PaChr16.657_1_CDS_4362401823_11086:0.082665,Phragmites_australis_Phragmites_australis_PaChr17_27386702_27387427_evm.model.PaChr17.1030_1_CDS_4362403810_39695:0.0753551)n3:0.0291883,((Dichantelium_oligosantes_H_DolKV778009.1000015.1:0.234721,((Digitaria_radicosa_Dra02G0171700:0.0262673,Digitaria_exilis_H_Dex1B-001699.1:0.0242548)n7:0.0311473,(ASEM_RSA5_H_RSA5chrom5003387.1:0.0367695,ASEM_RSA5_H_RSA5chrom1004026.1:0.0450314)n8:0.00500349)n6:0.0175669)n5:0.00577129,((Digitaria_radicosa_Dra01G0213200:0.110694,(ASEM_RSA5_H_RSA5chrom3001853.1:0.00709847,(ASEM_RSA5_H_RSA5chrom5003386.1:0.153165,ASEM_RSA5_H_RSA5chrom1004025.1:0.154169)n12:0.0154169)n11:0.00171299)n10:0.150163,Dichantelium_oligosantes_H_DolKV778009.1000016.1:0.0398005)n9:0.00442228)n4:0.045497)n2:0.0462111)n0;
```
