## Supplementary Dataset S1 for "Gene turnover and contingency facilitated the repeated evolution of C_4_ photosynthesis in grasses": OG0022330_tree.txt

```
((ASEM_RSA5_H_RSA5chrom1000476.1:0.0463475,(ASEM_RSA5_H_RSA5chrom5001027.1:0.0180754,ASEM_RSA5_H_RSA5chrom7002009.1:0.0208147)n2:0.0348504)n1:0.0221066,(Digitaria_exilis_H_Dex1A-000448.1:0.101705,((Cenchrus_americanus_H_CamCM007983.2003105.1:0.0868378,Cenchrus_americanus_H_CamCM007983.2003106.1:0.0868008)n5:0.0335524,(Panicum_hallii_Pahal.1G077900:0.0207124,(((Panicum_hallii_Pahal.1G078000:0,Panicum_hallii_Pahal.J019400:0)n9:0.0347186,(Panicum_hallii_Pahal.1G077700:0.0202048,Panicum_hallii_Pahal.J018900:0.0213848)n10:0.00404676)n8:0.00217201,(Panicum_hallii_Pahal.1G078200:0.0286529,(Panicum_hallii_Pahal.J019300:0.0301208,Panicum_hallii_Pahal.1G077800:0.0150425)n12:0.00319334)n11:0.00150872)n7:0.00118703)n6:0.0716423)n4:0.0107874)n3:0.0221066)n0;
```
