## Supplementary Dataset S1 for "Gene turnover and contingency facilitated the repeated evolution of C_4_ photosynthesis in grasses": OG0022331_tree.txt

```
(Stipagrostis_hirtigluma_H_Shi_ptg000016l_001601.1:0.200604,(Chasmanthium_laxum_Chala.06G283300:0.153424,(Sorghum_bicolor_SORBI_3006G271400:0.28599,(((Panicum_hallii_Pahal.7G341400:0.0432156,(Panicum_virgatum_Pavir.7KG372000:0.0581413,Panicum_virgatum_Pavir.7NG444700:0.058179)n6:0.0172481)n5:0.0714105,(Cenchrus_americanus_H_CamLKME02014656.1000041.1:0.259011,(Digitaria_exilis_H_Dex8B-000251.1:0.0368413,(Digitaria_exilis_H_Dex7A-001469.1:0.0239867,Digitaria_exilis_H_Dex7B-001507.1:0.019982)n9:0.151792)n8:0.0168658)n7:0.0164539)n4:0.0244984,(Dichantelium_oligosantes_H_DolKV767716.1000008.1:0.125748,((ASEM_RSA5_H_RSA5chrom1000733.1:0.0892449,ASEM_RSA5_H_RSA5chrom7001961.1:0.0704879)n12:0.114569,Echinocloa_haploclada_eh_chr9.3192:0.183701)n11:0.0252998)n10:0.0196093)n3:0.0414404)n2:0.0903277)n1:0.200604)n0;
```
