## Supplementary Dataset S1 for "Gene turnover and contingency facilitated the repeated evolution of C_4_ photosynthesis in grasses": OG0022332_tree.txt

```
((Brachypodium_distachyon_BRADI_3g10075v3:0.216419,(Ampelocalamus_luodianensis_Alu02Cg09190.1:0.0364012,Dendrocalamus_sinicus_Dendrocalamus_sinicus_Dsi02B_11101026_11102181_Dsi02Bg05710.1_1_CDS_4147716361_35558:0.0414566)n2:0.0172847)n1:0.0425571,((Eragrostis_curvula_EJB05_24356:0.186578,Eragrostis_curvula_EJB05_24353:0.178637)n4:0.0331546,(((Digitaria_radicosa_Dra01G0099600:0.0695973,((Cenchrus_americanus_H_CamCM007983.2003301.1:0.0520095,Setaria_viridis_SEVIR_1G007200v2:0.0269857)n9:0.0307371,(Urochloa_fusta_Urofu.1G127200:0.048927,Dichantelium_oligosantes_H_DolKV776422.1000003.1:0.130025)n10:0.0763263)n8:0.0138981)n7:0.00809892,(ASEM_RSA5_H_RSA5chrom1000744.1:0.0768799,Echinocloa_haploclada_eh_chr7.1140:0.0766367)n11:0.0142937)n6:0.0587496,(Stipagrostis_hirtigluma_H_Shi_ptg000043l_000558.1:0.14328,Stipagrostis_hirtigluma_H_Shi_ptg000050l_000063.1:0.78521)n12:0.0872456)n5:0.0434513)n3:0.0263466)n0;
```
