## Supplementary Dataset S1 for "Gene turnover and contingency facilitated the repeated evolution of C_4_ photosynthesis in grasses": OG0022333_tree.txt

```
(((Dichantelium_oligosantes_H_DolKV767806.1000005.1:0.125086,(ASEM_RSA5_H_RSA5chrom1002258.1:0.0343643,ASEM_RSA5_H_RSA5chrom1002264.1:0.21971)n3:0.0786903)n2:0.0325692,(Panicum_hallii_Pahal.1G448900:0.0238865,(Panicum_virgatum_Pavir.1KG545400:0.0783345,Panicum_virgatum_Pavir.1NG556400:0.0727204)n5:0.00808004)n4:0.0209892)n1:0.0108027,(Urochloa_fusta_Urofu.1G309600:0.0742832,((Echinocloa_haploclada_eh_chr7.3817:0.154787,(Cenchrus_americanus_H_CamLKME02004449.1000029.1:0.354066,((Digitaria_exilis_H_Dex1A-001762.1:0.0131009,Digitaria_exilis_H_Dex1B-001703.1:0.0137479)n11:0.118437,(Cenchrus_americanus_H_CamCM007982.2002330.1:0.313287,Digitaria_radicosa_Dra01G0301800:0.12989)n12:0.0425264)n10:0.0637224)n9:0.00708026)n8:0.0601363,Setaria_viridis_SEVIR_1G374300v2:0.0183756)n7:0.010028)n6:0.0108027)n0;
```
