## Supplementary Dataset S1 for "Gene turnover and contingency facilitated the repeated evolution of C_4_ photosynthesis in grasses": OG0022334_tree.txt

```
(Aristida_adscensionis_H_Aadptg000028l000550.1:0.0990176,((Phragmites_australis_Phragmites_australis_PaChr16_27056410_27056971_evm.model.PaChr16.1318_1_CDS_4362400241_25372:0.113835,(Chasmanthium_laxum_Chala.10G036300:0.115195,Eragrostis_curvula_EJB05_15063:0.266298)n3:0.0275598)n2:0.0325177,(Zea_mays_Zm00001eb300850:0.195021,(Dichantelium_oligosantes_H_DolKV780023.1000001.1:0.113832,((Panicum_hallii_Pahal.2G036400:0.057756,(((Cenchrus_americanus_H_CamCM007988.2002449.1:0.1185,Setaria_viridis_SEVIR_2G048500v2:0.0483685)n10:0.0446004,Panicum_virgatum_Pavir.2KG072300:0.915436)n9:0.0360798,(Panicum_virgatum_Pavir.2KG065300:0.0923256,Panicum_virgatum_Pavir.2NG050600:0.116763)n11:0.0221898)n8:0.00246554)n7:0.0626853,(Echinocloa_haploclada_eh_chr3.500:0.0889475,ASEM_RSA5_H_RSA5chrom2003240.1:0.145957)n12:0.0310127)n6:0.021734)n5:0.0635822)n4:0.0539024)n1:0.0990176)n0;
```
