## Supplementary Dataset S1 for "Gene turnover and contingency facilitated the repeated evolution of C_4_ photosynthesis in grasses": OG0022335_tree.txt

```
(Ampelocalamus_luodianensis_Alu07Cg10280.1:0.0731258,((Eleusine_coracana_ELECO.r07.7AG0556740:0.123826,Eragrostis_curvula_EJB05_15047:0.136985)n2:0.088838,(Chasmanthium_laxum_Chala.10G035700:0.0915094,(Echinocloa_haploclada_eh_chr3.489:0.0464066,(Digitaria_radicosa_Dra09G0386800:0.100033,(Dichantelium_oligosantes_H_DolKV772902.1000013.1:0.0605034,(ASEM_RSA5_H_RSA5chrom2002561.1:0.0748267,((Panicum_hallii_Pahal.2G035200:0.0343417,(Panicum_virgatum_Pavir.2KG071100:0.0505496,Panicum_virgatum_Pavir.2NG048300:0.0223817)n10:0.0183535)n9:0.0217207,(Urochloa_fusta_Urofu.2G042300:0.065038,(Cenchrus_americanus_H_CamCM007988.2002459.1:0.108101,Setaria_viridis_SEVIR_2G047100v2:0.0210646)n12:0.0534475)n11:0.0279375)n8:0.0159959)n7:0.0351753)n6:0.0083655)n5:0.00952563)n4:0.103125)n3:0.0570247)n1:0.0731258)n0;
```
