## Supplementary Dataset S1 for "Gene turnover and contingency facilitated the repeated evolution of C_4_ photosynthesis in grasses": OG0022336_tree.txt

```
(Aristida_adscensionis_H_Aadptg000059l000168.1:0.255817,(ASEM_RSA5_H_RSA5chrom3001781.1:0.145347,((Sorghum_bicolor_SORBI_3009G253500:0.288049,Chasmanthium_laxum_Chala.07G254600:0.257375)n3:0.0589525,((Urochloa_fusta_Urofu.3G154000:0.132322,(Dichantelium_oligosantes_H_DolKV776342.1000004.1:0.138919,(Digitaria_radicosa_Dra03G0128500:0.102487,(Digitaria_exilis_H_Dex3A-000774.1:0.0210697,Digitaria_exilis_H_Dex3B-000774.1:0.0114102)n8:0.0832003)n7:0.103242)n6:0.0446268)n5:0.117947,((Echinocloa_haploclada_eh_chr5.1827:0.165924,(Digitaria_radicosa_Dra03G0128400:0.132082,Digitaria_radicosa_Dra03G0128300:0.24334)n11:0.0240972)n10:0.0262668,(Setaria_viridis_SEVIR_3G126500v2:0.15298,Urochloa_fusta_Urofu.3G153900:0.0986987)n12:0.0380336)n9:0.0292249)n4:0.00324721)n2:0.101525)n1:0.0437093)n0;
```
