## Supplementary Dataset S1 for "Gene turnover and contingency facilitated the repeated evolution of C_4_ photosynthesis in grasses": OG0022337_tree.txt

```
((((Ampelocalamus_luodianensis_Alu05Dg03810.1:0.26716,Phragmites_australis_Phragmites_australis_PaChr9_31789280_31789576_evm.model.PaChr9.1356_1_CDS_4362484677_25650:0.0359363)n3:0.0394178,(Chasmanthium_laxum_Chala.07G215300:0.117197,Eleusine_coracana_ELECO.r07.5BG0413490:0.198268)n4:0.0195151)n2:0.0358887,((Sorghum_bicolor_SORBI_3009G207800:0.0779741,Zea_mays_Zm00001eb293270:0.108806)n6:0.0317312,Zizania_latifolia_GWHTBFHI021901:0.370394)n5:0.0477098)n1:0.0247298,((Setaria_viridis_SEVIR_3G173400v2:0.0786628,Urochloa_fusta_Urofu.3G201800:0.104352)n8:0.0244961,((Panicum_hallii_Pahal.3G204600:0.0497467,Panicum_virgatum_Pavir.5NG200300:0.103843)n10:0.177434,(Echinocloa_haploclada_eh_chr5.2262:0.0782965,(Digitaria_radicosa_Dra03G0165600:0.14082,ASEM_RSA5_H_RSA5chrom3003757.1:0.0627505)n12:0.0169627)n11:0.00637923)n9:0.0211095)n7:0.0247298)n0;
```
