## Supplementary Dataset S1 for "Gene turnover and contingency facilitated the repeated evolution of C_4_ photosynthesis in grasses": OG0022338_tree.txt

```
(Chasmanthium_laxum_Chala.12G050200:0.137648,(Sorghum_bicolor_SORBI_3008G057700:0.257075,(Echinocloa_haploclada_eh_chr5.738:0.17013,(((Panicum_virgatum_Pavir.3KG052600:0.0983174,Panicum_virgatum_Pavir.3NG071400:0.0785162)n5:0.0754311,(Digitaria_radicosa_Dra03G0039600:0.16966,(Digitaria_exilis_H_Dex3A-004080.1:0.055804,(Digitaria_exilis_H_Dex3A-004081.1:0.100354,Digitaria_exilis_H_Dex3B-004081.1:0.014105)n8:0.0175688)n7:0.145298)n6:0.105519)n4:0.0265097,((ASEM_RSA5_H_RSA5chrom8003078.1:0.00787323,(ASEM_RSA5_H_RSA5chrom8003077.1:0.00852244,ASEM_RSA5_H_RSA5chrom3002520.1:5e-09)n11:0.0307494)n10:0.0922798,(Cenchrus_americanus_H_CamCM007982.2002476.1:0.167122,Urochloa_fusta_Urofu.3G048000:0.147342)n12:0.031444)n9:0.0265034)n3:0.0249156)n2:0.0631899)n1:0.137648)n0;
```
