## Supplementary Dataset S1 for "Gene turnover and contingency facilitated the repeated evolution of C_4_ photosynthesis in grasses": OG0022339_tree.txt

```
(Eragrostis_curvula_EJB05_02023:0.11039,((Panicum_virgatum_Pavir.4KG133300:0.0426161,Panicum_virgatum_Pavir.4KG142400:0.366024)n2:0.19286,(ASEM_RSA5_H_RSA5chrom3002867.1:0.0528316,((Digitaria_exilis_H_Dex8A-001227.1:0.0598975,Digitaria_exilis_H_Dex6B-000022.1:0.0926168)n5:0.0148307,(Digitaria_exilis_H_Dex7B-002848.1:0.10876,(Digitaria_exilis_H_Dex1B-003066.1:0.132945,((Digitaria_exilis_H_Dex5A-002807.1:0,Digitaria_exilis_H_Dex9B-004357.1:0)n9:0.0172347,(Digitaria_exilis_H_Dex8A-000274.1:0.126629,((Digitaria_exilis_H_Dex7A-000414.1:0.00176219,Digitaria_exilis_H_Dex3A-003837.1:0.00264619)n12:0.000388511,Digitaria_exilis_H_Dex6B-000507.1:0.000459334)n11:0.00288526)n10:0.0176009)n8:0.0089659)n7:0.00089659)n6:8.9659e-05)n4:9.96211e-06)n3:0.0827827)n1:0.11039)n0;
```
