## Supplementary Dataset S1 for "Gene turnover and contingency facilitated the repeated evolution of C_4_ photosynthesis in grasses": OG0022340_tree.txt

```
((Digitaria_exilis_H_Dex7A-001673.1:0.137662,ASEM_RSA5_H_RSA5chrom4003319.1:0.0838425)n1:0.025772,(Brachypodium_distachyon_BRADI_3g10798v3:0.21963,((Zizania_latifolia_GWHTBFHI010528:0.107946,(Leersia_perrieri_LPERR08G14310:0.167724,Leersia_perrieri_LPERR06G23210:0.230543)n5:0.0446049)n4:0.0360454,(Oryza_sativa_LOC_Os06g50590:0.0675952,(Oryza_sativa_LOC_Os06g50580:0.0107304,(Oryza_sativa_LOC_Os06g50490:0.00083461,(Oryza_sativa_LOC_Os06g50670:0.000823914,((Oryza_sativa_LOC_Os06g50818:0,Oryza_sativa_LOC_Os06g50706:0,Oryza_sativa_LOC_Os06g50742:0)n11:5e-09,Oryza_sativa_LOC_Os06g50539:5e-09)n10:5e-09)n9:0.00330372)n8:0.00392061)n7:0.115585)n6:0.0451206)n3:0.127173)n2:0.025772)n0;
```
