## Supplementary Dataset S1 for "Gene turnover and contingency facilitated the repeated evolution of C_4_ photosynthesis in grasses": OG0022341_tree.txt

```
((Leersia_perrieri_LPERR06G17730:0.14845,(Hordeum_spontaneum_WB01_004261_0391503:0.0152364,Hordeum_vulgareMorex_HORVU.MOREX.r3.7HG0724000:0.000920146)n2:0.133525)n1:0.0664357,((Panicum_virgatum_Pavir.4NG238400:0.0673163,((Phragmites_australis_Phragmites_australis_PaChr8_30465606_30470331_evm.model.PaChr8.1225_1_CDS_4362479274_4599:0.0933836,(Setaria_viridis_SEVIR_4G223100v2:0.045909,(Digitaria_exilis_H_Dex4A-001812.1:0.0325653,(Digitaria_exilis_H_Dex4B-001775.1:0.0170027,Digitaria_exilis_H_Dex4B-001774.1:5e-09)n9:0.0350958)n8:0.0330616)n7:0.0828408)n6:0.0143121,Digitaria_exilis_H_Dex4A-001808.1:0.0895364)n5:0.00994849)n4:0.0826927,(ASEM_RSA5_H_RSA5chrom4000424.1:0.112579,(Eleusine_coracana_ELECO.r07.6BG0498660:0.00453142,(Eleusine_coracana_ELECO.r07.6BG0498670:0.00473842,Eleusine_coracana_ELECO.r07.6AG0545170:5e-09)n12:0.0123538)n11:0.126741)n10:0.0309849)n3:0.0664357)n0;
```
