## Supplementary Dataset S1 for "Gene turnover and contingency facilitated the repeated evolution of C_4_ photosynthesis in grasses": OG0022342_tree.txt

```
((((Echinocloa_haploclada_eh_chr1.966:1.2224,(Echinocloa_haploclada_eh_chr4.2614:0.299535,Echinocloa_haploclada_eh_chr4.2616:0.20263)n4:0.127753)n3:0.056707,(Panicum_virgatum_Pavir.8KG266800:0.021311,((Panicum_virgatum_Pavir.8NG113600:0.00452067,Panicum_virgatum_Pavir.8NG107600:0.00495771)n7:0.0257439,Panicum_virgatum_Pavir.8KG266900:0.0491313)n6:0.0289858)n5:0.123748)n2:0.0324896,((ASEM_RSA5_H_RSA5chrom4002455.1:0.0896395,ASEM_RSA5_H_RSA5chrom8001495.1:0.0346337)n9:0.0577694,ASEM_RSA5_H_RSA5chrom8001496.1:0.353759)n8:0.080087)n1:0.0515519,((Stipagrostis_hirtigluma_H_Shi_ptg000013l_000061.1:0.131668,Stipagrostis_hirtigluma_H_Shi_ptg000014l_000164.1:0.204639)n11:0.0771046,(Aristida_adscensionis_H_Aadptg000006l000405.1:0.303814,Aristida_adscensionis_H_Aadptg000006l000406.1:0.209552)n12:0.0232836)n10:0.0620568)n0;
```
