## Supplementary Dataset S1 for "Gene turnover and contingency facilitated the repeated evolution of C_4_ photosynthesis in grasses": OG0022343_tree.txt

```
((Eleusine_coracana_ELECO.r07.6BG0464620:0.121319,Eragrostis_curvula_EJB05_45798:0.0665544)n1:0.102641,(Dichantelium_oligosantes_H_DolKV777688.1000010.1:0.0888498,((Echinocloa_haploclada_eh_chr6.2290:0.12654,ASEM_RSA5_H_RSA5chrom4002235.1:0.118323)n4:0.0154938,(((Digitaria_exilis_H_Dex4A-000414.1:0,Digitaria_exilis_H_Dex4B-000401.1:0)n7:0.00963587,Digitaria_exilis_H_DexUA-003481.1:0.011834)n6:0.115419,((Panicum_hallii_Pahal.4G289900:0.0426325,(Panicum_virgatum_Pavir.4KG183600:0.0442402,Panicum_virgatum_Pavir.4NG126300:0.0256805)n10:0.028395)n9:0.0617514,(Urochloa_fusta_Urofu.4G224400:0.116157,(Cenchrus_americanus_H_CamCM007983.2001611.1:0.0858127,Setaria_viridis_SEVIR_4G086200v2:0.0298436)n12:0.0575805)n11:0.0202936)n8:0.0279555)n5:0.00787236)n3:0.0330426)n2:0.102641)n0;
```
