## Supplementary Dataset S1 for "Gene turnover and contingency facilitated the repeated evolution of C_4_ photosynthesis in grasses": OG0022344_tree.txt

```
(Brachypodium_distachyon_BRADI_1g37140v3:0.139847,((Urochloa_fusta_Urofu.5G440800:0.798165,(((Eleusine_coracana_ELECO.r07.1BG0058700:0.0590239,Eleusine_coracana_ELECO.r07.1AG0010100:0.109514)n5:0.0961154,(Eragrostis_curvula_EJB05_31526:0.160023,(Eragrostis_curvula_EJB05_31522:0.0095538,Eragrostis_curvula_EJB05_31454:0.00697066)n7:0.0507154)n6:0.0945137)n4:0.0582954,Eleusine_coracana_ELECO.r07.1BG0058690:0.49289)n3:0.0547656)n2:0.125072,(Stipagrostis_hirtigluma_H_Shi_ptg000044l_000619.1:0.146604,(ASEM_RSA5_H_RSA5chrom5004542.1:0.0661525,(Dichantelium_oligosantes_H_DolKV783908.1000026.1:0.0866864,(Echinocloa_haploclada_eh_chr2.682:0.109426,(Digitaria_exilis_H_Dex5A-004296.1:0.0153524,Digitaria_exilis_H_Dex5B-004303.1:0.0268221)n12:0.112018)n11:0.025497)n10:0.00727594)n9:0.066483)n8:0.0347227)n1:0.139847)n0;
```
