## Supplementary Dataset S1 for "Gene turnover and contingency facilitated the repeated evolution of C_4_ photosynthesis in grasses": OG0022345_tree.txt

```
(Brachypodium_distachyon_BRADI_5g20466v3:0.160483,((Eleusine_coracana_ELECO.r07.4BG0336160:0.0244983,Eleusine_coracana_ELECO.r07.4AG0305200:0.0198089)n2:0.139049,((ASEM_RSA5_H_RSA5chrom5004153.1:0.00381638,ASEM_RSA5_H_RSA5chrom7001419.1:0.00378043)n4:0.0397128,((Panicum_hallii_Pahal.7G277000:0.0691665,(Dichantelium_oligosantes_H_DolKV775021.1000044.1:0.0234278,(Cenchrus_americanus_H_CamCM007984.2003131.1:0.0670684,Setaria_viridis_SEVIR_7G234751v2:0.0274815)n8:0.0245108)n7:5e-09)n6:0.00385948,(((Digitaria_radicosa_Dra07G0179200:0.0261549,(Digitaria_exilis_H_Dex7A-001043.1:0.0049044,Digitaria_exilis_H_Dex7B-001084.1:0.0337377)n12:0.0239629)n11:0.0399126,Echinocloa_haploclada_eh_chr9.2517:0.0355992)n10:0.00383611,Urochloa_fusta_Urofu.7G262100:0.0530585)n9:0.00436984)n5:0.00547027)n3:0.0618581)n1:0.160483)n0;
```
