## Supplementary Dataset S1 for "Gene turnover and contingency facilitated the repeated evolution of C_4_ photosynthesis in grasses": OG0022346_tree.txt

```
((Panicum_hallii_Pahal.6G254700:0.210186,((Panicum_virgatum_Pavir.6KG302300:0.075264,((Echinocloa_haploclada_eh_chr8.2402:0.0976253,ASEM_RSA5_H_RSA5chrom6000412.1:0.065843)n5:0.0303529,((Urochloa_fusta_Urofu.6G189600:0.0853928,Setaria_viridis_SEVIR_6G208432v2:0.0767393)n7:0.0193336,((Digitaria_exilis_H_Dex6A-001086.1:0.0214428,Digitaria_exilis_H_Dex6B-001024.1:0.0157743)n9:0.043083,(Stipagrostis_hirtigluma_H_Shi_ptg000002l_000404.1:0.16847,Chasmanthium_laxum_Chala.05G047000:0.0993862)n10:0.032365)n8:0.0253294)n6:0.00905734)n4:0.0215662)n3:0.0427458,(Aristida_adscensionis_H_Aadptg000048l000353.1:0.197141,Stipagrostis_hirtigluma_H_Shi_ptg000021l_000422.1:0.174394)n11:0.0772151)n2:0.00857946)n1:0.331804,(Sorghum_bicolor_SORBI_3007G215300:0.0908687,Zea_mays_Zm00001eb034190:0.0798784)n12:0.0966156)n0;
```
