## Supplementary Dataset S1 for "Gene turnover and contingency facilitated the repeated evolution of C_4_ photosynthesis in grasses": OG0022347_tree.txt

```
((Eragrostis_curvula_EJB05_52423:0.309219,((Aristida_adscensionis_H_Aadptg000076l000060.1:0.149962,(Stipagrostis_hirtigluma_H_Shi_ptg000104l_000088.1:0.00403172,(Stipagrostis_hirtigluma_H_Shi_ptg000056l_000090.1:0.00256688,Stipagrostis_hirtigluma_H_Shi_ptg000004l_000013.1:0.0101785)n5:0.00235235)n4:0.0869135)n3:0.196073,(Stipagrostis_hirtigluma_H_Shi_ptg000008l_000760.1:0.0747319,Stipagrostis_hirtigluma_H_Shi_ptg000008l_000759.1:0.0568829)n6:0.125988)n2:0.0139987)n1:0.0214661,((Dichantelium_oligosantes_H_DolKV767505.1000003.1:0.23699,((ASEM_RSA5_H_RSA5chrom6002108.1:0.309967,(ASEM_RSA5_H_RSA5chrom6002110.1:0.10314,ASEM_RSA5_H_RSA5chrom6002106.1:0.0956362)n11:0.0451256)n10:0.0557764,ASEM_RSA5_H_RSA5chrom6002100.1:0.149105)n9:0.0165673)n8:0.0552001,(Eleusine_coracana_ELECO.r07.8BG0648100:0.33798,Eleusine_coracana_ELECO.r07.8BG0648140:0.355796)n12:0.133621)n7:0.0368275)n0;
```
