## Supplementary Dataset S1 for "Gene turnover and contingency facilitated the repeated evolution of C_4_ photosynthesis in grasses": OG0022348_tree.txt

```
(((Stipagrostis_hirtigluma_H_Shi_ptg000055l_000709.1:0.553892,(Stipagrostis_hirtigluma_H_Shi_ptg000055l_000701.1:0.303888,Stipagrostis_hirtigluma_H_Shi_ptg000055l_000716.1:0.0914834)n3:0.292914)n2:0.102768,(Stipagrostis_hirtigluma_H_Shi_ptg000040l_000043.1:0.0307128,((Stipagrostis_hirtigluma_H_Shi_ptg000031l_000508.1:0.00458735,Stipagrostis_hirtigluma_H_Shi_ptg000055l_000710.1:0.010128)n6:0.0137394,(Stipagrostis_hirtigluma_H_Shi_ptg000070l_000002.1:0.00113713,Stipagrostis_hirtigluma_H_Shi_ptg000070l_000025.1:0.00454556)n7:0.00906827)n5:0.0130106)n4:0.0764804)n1:0.0468381,((ASEM_RSA5_H_RSA5chrom7003585.1:0.0725096,Panicum_virgatum_Pavir.J663600:0.106745)n9:0.0166791,((Setaria_viridis_SEVIR_8G115100v2:0.0367163,Setaria_viridis_SEVIR_8G120000v2:0.0303807)n11:0.00386845,(Setaria_viridis_SEVIR_4G170500v2:0.100034,Setaria_viridis_SEVIR_8G118800v2:0.025529)n12:0.0121294)n10:0.0429761)n8:0.0468381)n0;
```
