## Supplementary Dataset S1 for "Gene turnover and contingency facilitated the repeated evolution of C_4_ photosynthesis in grasses": OG0022349_tree.txt

```
((Oryza_sativa_LOC_Os04g38000:0.119505,(((ASEM_RSA5_H_RSA5chrom7000839.1:0.0503579,((((Dichantelium_oligosantes_H_DolKV782617.1000001.1:0.119238,(Stipagrostis_hirtigluma_H_Shi_ptg000016l_000654.1:0.0383323,Aristida_adscensionis_H_Aadptg000067l000018.1:0.129946)n9:0.0848146)n8:0.025905,(Stipagrostis_hirtigluma_H_Shi_ptg000016l_000656.1:0.191834,Aristida_adscensionis_H_Aadptg000025l000409.1:0.221144)n10:0.0245715)n7:0.129414,(Olyra_latifolia_Ola019327:0.078827,Olyra_latifolia_Ola019322:0.168958)n11:0.0187732)n6:6e-09,Dichantelium_oligosantes_H_DolKV768142.1000001.1:0.164278)n5:0.0182531)n4:0.24136,Eragrostis_curvula_EJB05_37832:0.245985)n3:0.0762769,Aristida_adscensionis_H_Aadptg000067l000022.1:0.139885)n2:0.0155428)n1:0.0342335,(Panicum_virgatum_Pavir.7NG176700:0.204269,Digitaria_exilis_H_Dex7A-000520.1:0.15868)n12:0.113432)n0;
```
