## Supplementary Dataset S1 for "Gene turnover and contingency facilitated the repeated evolution of C_4_ photosynthesis in grasses": OG0022350_tree.txt

```
(Ampelocalamus_luodianensis_Alu04Cg00230.1:0.060902,((Stipagrostis_hirtigluma_H_Shi_ptg000017l_000984.1:0.0010157,Stipagrostis_hirtigluma_H_Shi_ptg000398l_000002.1:0.00171934)n2:0.15429,((Echinocloa_haploclada_eh_chr9.2460:0.109829,ASEM_RSA5_H_RSA5chrom7001389.1:0.051624)n4:0.0155315,(Cenchrus_americanus_H_CamCM007984.2002861.1:0.066586,(Digitaria_exilis_H_Dex4B-002261.1:0.518036,((Digitaria_exilis_H_DexUA-001427.1:5e-09,((Digitaria_exilis_H_Dex4A-002325.1:0,Digitaria_exilis_H_DexUA-004373.1:0)n10:0.00259126,(Digitaria_exilis_H_DexUA-004295.1:0.0629593,(Digitaria_exilis_H_Dex1A-002876.1:0,Digitaria_exilis_H_DexUA-004372.1:0)n12:5e-09)n11:0.00141069)n9:0.000701802)n8:0.058141,Digitaria_exilis_H_Dex4B-000481.1:0.0172723)n7:0.00172723)n6:0.000191915)n5:0.00437351)n3:0.0439606)n1:0.060902)n0;
```
