## Supplementary Dataset S1 for "Gene turnover and contingency facilitated the repeated evolution of C_4_ photosynthesis in grasses": OG0022351_tree.txt

```
(Dendrocalamus_sinicus_Dendrocalamus_sinicus_Dsi12A_27515224_27516853_Dsi12Ag08750.1_-1_CDS_4147843606_27536:0.118379,(Eragrostis_curvula_EJB05_29743:0.182208,(Echinocloa_haploclada_eh_chr5.424:0.0694451,((Setaria_viridis_SEVIR_7G319800v2:0.0450191,ASEM_RSA5_H_RSA5chrom8000001.1:0.111598)n4:0.00966613,((Dichantelium_oligosantes_H_DolKV774965.1000001.1:0.0576684,(Panicum_hallii_Pahal.8G017200:0.0425576,(Panicum_virgatum_Pavir.8KG009000:0.00622271,(Panicum_virgatum_Pavir.3KG012600:0.00151497,Panicum_virgatum_Pavir.J615200:0.00399617)n9:0.00443973)n8:0.0338383)n7:0.0206855)n6:0.00677766,((Digitaria_exilis_H_Dex8A-000075.1:0.0147686,Digitaria_exilis_H_Dex8B-000072.1:0.00914163)n11:0.0188712,(Digitaria_radicosa_Dra03G0012900:0.015643,Digitaria_radicosa_Dra08G0012900:0.0140377)n12:0.0200907)n10:0.0544628)n5:0.0101771)n3:0.0302109)n2:0.0864077)n1:0.118379)n0;
```
