## Supplementary Dataset S1 for "Gene turnover and contingency facilitated the repeated evolution of C_4_ photosynthesis in grasses": OG0022352_tree.txt

```
((Sorghum_bicolor_SORBI_3005G057750:0.219594,(ASEM_RSA5_H_RSA5chrom8003016.1:0.204035,ASEM_RSA5_H_RSA5chrom8000238.1:0.216455)n2:0.0240505)n1:0.0482025,(((Echinocloa_haploclada_eh_chr3.2348:0.567684,Echinocloa_haploclada_eh_chr5.4851:0.522574)n5:0.158494,((Aristida_adscensionis_H_Aadptg000039l000305.1:0.36941,Aristida_adscensionis_H_Aadptg000039l000216.1:0.185738)n7:0.111062,Aristida_adscensionis_H_Aadptg000040l000197.1:0.51723)n6:0.0574701)n4:0.16407,((Echinocloa_haploclada_eh_chr4.343:0.40787,(Digitaria_exilis_H_Dex8A-002002.1:0.407141,Phragmites_australis_Phragmites_australis_PaChr21_3357712_3358503_evm.model.PaChr21.252_1_CDS_4362427859_1903:0.288946)n10:0.0697712)n9:0.0345011,(Aristida_adscensionis_H_Aadptg000040l000198.1:0.23967,(Stipagrostis_hirtigluma_H_Shi_ptg000011l_000583.1:0.0611206,Stipagrostis_hirtigluma_H_Shi_ptg000011l_000584.1:0.0510561)n12:0.113509)n11:0.0776825)n8:0.00863139)n3:0.031051)n0;
```
