## Supplementary Dataset S1 for "Gene turnover and contingency facilitated the repeated evolution of C_4_ photosynthesis in grasses": OG0022353_tree.txt

```
(((Stipagrostis_hirtigluma_H_Shi_ptg000003l_000325.1:0.209239,(Digitaria_exilis_H_Dex8B-000307.1:0.512449,(Eragrostis_curvula_EJB05_36923:0.100798,Eragrostis_curvula_EJB05_28974:0.12927)n4:0.225714)n3:0.160875)n2:0.0484347,(Setaria_viridis_SEVIR_3G303700v2:0.217604,Panicum_virgatum_Pavir.1KG158400:0.261103)n5:0.0315699)n1:0.0193375,((Panicum_virgatum_Pavir.6NG101400:0.220026,ASEM_RSA5_H_RSA5chrom8000549.1:0.157459)n7:0.054791,((Stipagrostis_hirtigluma_H_Shi_ptg000063l_000199.1:0.0346474,Stipagrostis_hirtigluma_H_Shi_ptg000032l_000121.1:0.0251873)n9:0.00626496,(Stipagrostis_hirtigluma_H_Shi_ptg000030l_000119.1:0.0101678,(Stipagrostis_hirtigluma_H_Shi_ptg000063l_000198.1:0.137648,(Stipagrostis_hirtigluma_H_Shi_ptg000063l_000191.1:0.000388385,Stipagrostis_hirtigluma_H_Shi_ptg000079l_000145.1:0.0065133)n12:0.0097285)n11:0.00715628)n10:0.0140592)n8:0.164513)n6:0.0193375)n0;
```
