## Supplementary Dataset S1 for "Gene turnover and contingency facilitated the repeated evolution of C_4_ photosynthesis in grasses": OG0022354_tree.txt

```
((Stipagrostis_hirtigluma_H_Shi_ptg000077l_000029.1:0.0187421,((Stipagrostis_hirtigluma_H_Shi_ptg000018l_000731.1:0.180115,Stipagrostis_hirtigluma_H_Shi_ptg000018l_000733.1:0.16178)n3:0.388664,(Stipagrostis_hirtigluma_H_Shi_ptg000018l_000734.1:0.020328,Stipagrostis_hirtigluma_H_Shi_ptg000077l_000028.1:0.0361926)n4:0.103962)n2:0.137573)n1:0.111287,((Panicum_virgatum_Pavir.6NG044900:0.0214901,((Cenchrus_americanus_H_CamCM007983.2000123.1:0.235315,(Dichantelium_oligosantes_H_DolKV771657.1000001.1:0.104589,ASEM_RSA5_H_RSA5chrom9000102.1:0.0218905)n9:0.0544206)n8:0.0502532,(Aristida_adscensionis_H_Aadptg000020l000080.1:0.126088,Aristida_adscensionis_H_Aadptg000020l000194.1:0.0849691)n10:0.00944101)n7:0.0502364)n6:0.0174942,(Panicum_virgatum_Pavir.6NG044800:0.444739,(Aristida_adscensionis_H_Aadptg000020l000081.1:0.278015,Aristida_adscensionis_H_Aadptg000020l000083.1:0.370417)n12:0.0411575)n11:0.0624681)n5:0.0069409)n0;
```
