## Supplementary Dataset S1 for "Gene turnover and contingency facilitated the repeated evolution of C_4_ photosynthesis in grasses": OG0022355_tree.txt

```
(((Digitaria_exilis_H_Dex2A-000890.1:0.269392,(ASEM_RSA5_H_RSA5chrom9005748.1:0.446792,Eragrostis_curvula_EJB05_46024:0.357951)n3:0.105854)n2:0.106705,((Olyra_latifolia_Ola000902:0.00230605,Olyra_latifolia_Ola025559:0.00573298)n5:0.154472,(Dendrocalamus_sinicus_Dendrocalamus_sinicus_Dsi11A_34246568_34252085_Dsi11Ag09790.2_1_CDS_4147832680_17372:0.0386415,(Dendrocalamus_sinicus_Dendrocalamus_sinicus_Dsi11A_34386883_34392177_Dsi11Ag09800.1_1_CDS_4147832683_19060:0.0394485,Dendrocalamus_sinicus_Dendrocalamus_sinicus_Dsi11A_35264950_35275233_Dsi11Ag09920.1_1_CDS_4147832719_39320:0.0387319)n7:0.0260528)n6:0.0557909)n4:0.0467979)n1:0.0299524,(Phragmites_australis_Phragmites_australis_PaChr10_5540294_5559907_evm.model.PaChr10.274_1_CDS_4362371393_41273:0.128426,(Oryza_sativa_LOC_Os04g30040:0.160823,(Chasmanthium_laxum_Chala.05G172500:0.0463155,(Digitaria_radicosa_Dra08G0124800:0.102584,(Echinocloa_haploclada_eh_scaffold69.15:0.00318453,Echinocloa_haploclada_eh_scaffold707.26:0.00435402)n12:0.066306)n11:0.0180122)n10:0.0420647)n9:0.0466847)n8:0.0299524)n0;
```
