## Supplementary Dataset S1 for "Gene turnover and contingency facilitated the repeated evolution of C_4_ photosynthesis in grasses": OG0022356_tree.txt

```
(((Digitaria_exilis_H_Dex6A-000381.1:0.260355,Stipagrostis_hirtigluma_H_Shi_ptg000043l_000734.1:0.169261)n2:0.0679578,((Oryza_sativa_LOC_Os10g22020:0.474252,(Echinocloa_haploclada_eh_chr2.2557:0.124471,Panicum_virgatum_Pavir.5KG461700:0.115208)n5:0.0931586)n4:0.0752709,(Aristida_adscensionis_H_Aadptg000006l000309.1:0.246326,((Chasmanthium_laxum_Chala.01G062400:0.00776284,Chasmanthium_laxum_Chala.01G062200:0.00400829)n8:0.0103824,(Chasmanthium_laxum_Chala.01G061700:0.0103555,Chasmanthium_laxum_Chala.01G061900:0.00520297)n9:0.00698239)n7:0.114079)n6:0.0729477)n3:0.039956)n1:0.0203279,(ASEM_RSA5_H_RSA5chrom9001639.1:0.338664,(Dendrocalamus_sinicus_Dendrocalamus_sinicus_Dsi11A_52577857_52581738_Dsi11Ag14700.2_1_CDS_4147834153_50585:0.112391,(Brachypodium_distachyon_BRADI_2g09434v3:0.0659006,Brachypodium_distachyon_BRADI_4g12895v3:0.0896704)n12:0.150226)n11:0.0605374)n10:0.0203279)n0;
```
