## Supplementary Dataset S1 for "Gene turnover and contingency facilitated the repeated evolution of C_4_ photosynthesis in grasses": OG0022357_tree.txt

```
(Pharus_latifolius_Phala.11G094600:0.0650882,((Sorghum_bicolor_SORBI_3001G255932:0.0493551,((Aristida_adscensionis_H_Aadptg000025l000124.1:0.0616421,Aristida_adscensionis_H_Aadptg000025l000127.1:0.027494)n4:0.0450498,(Dendrocalamus_sinicus_Dendrocalamus_sinicus_Dsi10C_10600707_10602206_Dsi10Cg02010.1_1_CDS_4147827427_16792:0.0379939,(Hordeum_vulgareMorex_HORVU.MOREX.r3.1HG0078180:0.159193,Brachypodium_distachyon_BRADI_3g25607v3:0.0531652)n6:0.0421376)n5:0.033056)n3:5e-09)n2:5e-09,(Chasmanthium_laxum_Chala.03G101500:0.0154573,(Urochloa_fusta_Urofu.9G276000:0.0111322,(ASEM_RSA5_H_RSA5chrom9001699.1:0.0382693,(Setaria_viridis_SEVIR_9G258500v2:0.0240894,((Digitaria_exilis_H_Dex9A-001272.1:0.056277,Panicum_virgatum_Pavir.9KG164800:0.00572149)n12:0.00573809,Panicum_hallii_Pahal.9G299000:0.011752)n11:0.00574878)n10:5e-09)n9:0.0197331)n8:0.064206)n7:0.0253764)n1:0.0650882)n0;
```
