## Supplementary Dataset S1 for "Gene turnover and contingency facilitated the repeated evolution of C_4_ photosynthesis in grasses": OG0022358_tree.txt

```
(Brachypodium_distachyon_BRADI_1g11860v3:0.221578,((Aristida_adscensionis_H_Aadptg000018l000254.1:0.126476,Stipagrostis_hirtigluma_H_Shi_ptg000037l_000659.1:0.105407)n2:0.0400731,(Eleusine_coracana_ELECO.r07.3BG0265580:0.235077,((((Digitaria_radicosa_Dra09G0109700:0.0366436,(Digitaria_exilis_H_Dex9B-000786.1:0.0284357,(Digitaria_exilis_H_Dex9A-005034.1:0.0248491,Digitaria_exilis_H_Dex9B-000785.1:0.0577729)n9:0.010522)n8:0.0679878)n7:0.0650391,ASEM_RSA5_H_RSA5chrom9002493.1:0.115989)n6:0.0221432,(Urochloa_fusta_Urofu.9G129500:0.174529,(Cenchrus_americanus_H_CamCM007983.2004902.1:0.0500209,(Cenchrus_americanus_H_CamCM007983.2004901.1:0.0455489,Cenchrus_americanus_H_CamCM007983.2004898.1:0.0298289)n12:0.0105634)n11:0.0524985)n10:0.0381691)n5:0.0116257,Dichantelium_oligosantes_H_DolKV777120.1000012.1:0.0771203)n4:0.0525522)n3:0.0434032)n1:0.221578)n0;
```
