## Supplementary Dataset S1 for "Gene turnover and contingency facilitated the repeated evolution of C_4_ photosynthesis in grasses": OG0022359_tree.txt

```
(ASEM_RSA5_H_RSA5chrom9003003.1:0.0399345,(Urochloa_fusta_Urofu.1G103200:0.0990004,((Digitaria_exilis_H_Dex2A-001246.1:0.171284,(Digitaria_exilis_H_Dex9A-004277.1:0.606651,Digitaria_exilis_H_Dex2A-003373.1:0.361418)n4:0.26792)n3:0.0686998,(Panicum_virgatum_Pavir.5KG079300:0.0276803,((Panicum_virgatum_Pavir.7KG293900:0.0164354,(Panicum_virgatum_Pavir.4NG266500:0.0208507,Panicum_virgatum_Pavir.7KG221000:0.0182136)n8:0.00116332)n7:0.0165981,(Panicum_virgatum_Pavir.5KG404700:0.00928838,(Panicum_virgatum_Pavir.2NG275400:0.00812253,(Panicum_virgatum_Pavir.5KG392800:0.000918969,(Panicum_virgatum_Pavir.J543800:0.00152677,Panicum_virgatum_Pavir.9KG504300:5e-09)n12:0.00193409)n11:0.00390791)n10:0.000923196)n9:0.0151063)n6:0.0149925)n5:0.176278)n2:0.0312971)n1:0.0399345)n0;
```
