## Supplementary Dataset S1 for "Gene turnover and contingency facilitated the repeated evolution of C_4_ photosynthesis in grasses": OG0022360_tree.txt

```
(((Cenchrus_americanus_H_CamLKME02025339.1000007.1:0.171727,(Echinocloa_haploclada_eh_chr3.1886:0.141476,Echinocloa_haploclada_eh_chr8.1482:0.120591)n3:0.0458803)n2:0.0499526,((Digitaria_exilis_H_Dex2B-000844.1:0.11268,(Digitaria_exilis_H_Dex2B-000845.1:0.114943,(Digitaria_exilis_H_Dex2A-000942.1:0.0310683,Digitaria_exilis_H_Dex2B-000846.1:0.0983599)n7:0.092234)n6:0.0476713)n5:0.117686,Dichantelium_oligosantes_H_DolKV766728.1000007.1:0.158316)n4:0.0278704)n1:0.0310354,(((Panicum_hallii_Pahal.2G229100:0.120435,Panicum_virgatum_Pavir.9NG559500:0.170485)n10:0.0880151,(Cenchrus_americanus_H_CamLKME02025339.1000008.1:0.176342,ASEM_RSA5_H_RSA5scaff10000052.1:0.148998)n11:0.0289238)n9:0.0396564,(Digitaria_exilis_H_Dex2B-000843.1:0.220963,Digitaria_exilis_H_DexUA-001840.1:0.91422)n12:0.0918586)n8:0.0310354)n0;
```
