## Supplementary Dataset S1 for "Gene turnover and contingency facilitated the repeated evolution of C_4_ photosynthesis in grasses": OG0022361_tree.txt

```
((Zizania_latifolia_GWHTBFHI004279:0.364562,(Ampelocalamus_luodianensis_Alu01Cg07510.2:0.0308463,Dendrocalamus_sinicus_Dendrocalamus_sinicus_Dsi01C_8980502_8981773_Dsi01Cg06410.1_-1_CDS_4147703158_51278:0.0230304)n2:0.0878231)n1:0.0700544,((Zizania_latifolia_GWHTBFHI011616:0.344711,((Olyra_latifolia_Ola032784:0.220944,(Ampelocalamus_luodianensis_Alu01Cg07520.1:0.0188408,Dendrocalamus_sinicus_Dendrocalamus_sinicus_Dsi01C_8972765_8974843_Dsi01Cg06400.1_-1_CDS_4147703155_49589:0.0282889)n7:0.0223931)n6:0.0248717,(Ampelocalamus_luodianensis_Alu01Dg06720.1:0.0553305,Dendrocalamus_sinicus_Dendrocalamus_sinicus_Dsi08B_13124442_13127308_Dsi08Bg04470.1_-1_CDS_4147805524_24597:0.17705)n8:0.0196722)n5:0.0779579)n4:0.0644794,(Olyra_latifolia_Ola012011:0.446473,(Ampelocalamus_luodianensis_Alu01Cg07480.1:0.0812944,(Dendrocalamus_sinicus_Dendrocalamus_sinicus_Dsi08B_13214605_13215188_Dsi08Bg04500.1_-1_CDS_4147805533_29661:0.864838,(Dendrocalamus_sinicus_Dendrocalamus_sinicus_Dsi01A_10088636_10091986_Dsi01Ag06200.1_-1_CDS_4147686601_55165:0.0868146,Dendrocalamus_sinicus_Dendrocalamus_sinicus_Dsi01C_8993452_8994033_Dsi01Cg06440.1_-1_CDS_4147703167_56345:0.0620788)n12:0.00620788)n11:0.000689764)n10:0.0438252)n9:0.00486947)n3:0.0700544)n0;
```
