## Supplementary Dataset S1 for "Gene turnover and contingency facilitated the repeated evolution of C_4_ photosynthesis in grasses": OG0022362_tree.txt

```
((Ananas_comosus_H_Ananas_contig9_000706.1:0.0224113,Tillandsia_fasciculata_H_Tillandsia_CM054934.1_000115.1:0.059328)n1:0.108868,(Zizania_latifolia_GWHTBFHI004525:0.459742,(Sorghum_bicolor_SORBI_3008G175400:0.948086,((Aristida_adscensionis_H_Aadptg000063l000016.1:0.259409,(Stipagrostis_hirtigluma_H_Shi_ptg000017l_001067.1:0.0180263,Stipagrostis_hirtigluma_H_Shi_ptg000021l_001200.1:0.012226)n6:0.161771)n5:0.058011,((Olyra_latifolia_Ola021327:0.190796,(Ampelocalamus_luodianensis_Alu03Cg32370.1:0.0875746,(Dendrocalamus_sinicus_Dendrocalamus_sinicus_Dsi03A_55656851_55658137_Dsi03Ag24400.1_-1_CDS_4147734040_37868:0.106375,Dendrocalamus_sinicus_Dendrocalamus_sinicus_DsiCtg00186_47287_48319_DsiCtg00186g00030.1_-1_CDS_4147848802_52885:0.0713224)n10:0.00792471)n9:0.0352034)n8:0.0802507,(Brachypodium_distachyon_BRADI_1g78530v3:0.332396,(Hordeum_spontaneum_WB01_005224_0074915:0.00726161,Hordeum_vulgareMorex_HORVU.MOREX.r3.4HG0416080:0.00665432)n12:0.168079)n11:0.12027)n7:0.0662473)n4:0.0894576)n3:0.0697688)n2:0.108868)n0;
```
