## Supplementary Dataset S1 for "Gene turnover and contingency facilitated the repeated evolution of C_4_ photosynthesis in grasses": OG0022363_tree.txt

```
(Ampelocalamus_luodianensis_Alu04Cg01410.1:0.115671,((Eleusine_coracana_ELECO.r07.5AG0365700:0.316865,(Setaria_viridis_SEVIR_3G173900v2:0.205336,((Sorghum_bicolor_SORBI_3009G207500:0.230453,(Urochloa_fusta_Urofu.3G202200:0.111726,(Digitaria_exilis_H_Dex4A-000626.1:0.114027,(Dichantelium_oligosantes_H_DolKV776120.1000005.1:0.114981,(Panicum_hallii_Pahal.3G204200:0.045334,(Panicum_virgatum_Pavir.2NG369900:0.0911385,Panicum_virgatum_Pavir.3KG329600:0.0525155)n10:0.00583506)n9:0.0151582)n8:0.01682)n7:0.0179597)n6:0.0403212)n5:0.083217,(Setaria_viridis_SEVIR_3G173800v2:0.0784335,Urochloa_fusta_Urofu.3G202300:0.121166)n11:0.0722531)n4:0.00722531)n3:0.000802812)n2:0.0400917,(Stipagrostis_hirtigluma_H_Shi_ptg000049l_001943.1:0.0248528,Stipagrostis_hirtigluma_H_Shi_ptg000052l_001180.1:0.00844896)n12:0.184139)n1:0.0320968)n0;
```
