## Supplementary Dataset S1 for "Gene turnover and contingency facilitated the repeated evolution of C_4_ photosynthesis in grasses": OG0022364_tree.txt

```
((Eragrostis_curvula_EJB05_40531:0.23189,(Phragmites_australis_Phragmites_australis_PaChr11_21210288_21210830_evm.model.PaChr11.1575_1_CDS_4362376154_4679:0.00787106,Phragmites_australis_Phragmites_australis_PaChr11_21250202_21250744_evm.model.PaChr11.1576_1_CDS_4362376156_5518:0.00881719)n2:0.150669)n1:0.0382724,((Zizania_latifolia_GWHTBFHI016490:0.175294,(Leersia_perrieri_LPERR04G04340:0.295066,(Oryza_sativa_LOC_Os04g22230:0.146782,Oryza_sativa_LOC_Os04g22220:0.157677)n6:0.0175197)n5:0.0633778)n4:0.0982217,(Olyra_latifolia_Ola031834:0.163672,(Ampelocalamus_luodianensis_Alu04Cg04550.2:0.493328,((Ampelocalamus_luodianensis_Alu04Cg04560.2:0.0437289,Dendrocalamus_sinicus_Dendrocalamus_sinicus_Dsi04C_20612139_20612681_Dsi04Cg12670.1_-1_CDS_4147761376_18262:0.0276974)n10:0.0179167,(Ampelocalamus_luodianensis_Alu04Dg18940.1:0.0582188,(Dendrocalamus_sinicus_Dendrocalamus_sinicus_Dsi04B_15799736_15800272_Dsi04Bg02380.1_1_CDS_4147753573_3606:0.0331773,Dendrocalamus_sinicus_Dendrocalamus_sinicus_Dsi04B_15879129_15879671_Dsi04Bg02390.1_-1_CDS_4147753576_5295:0.00602192)n12:0.0506112)n11:0.00562347)n9:0.0333038)n8:0.00370042)n7:0.0412963)n3:0.0382724)n0;
```
