## Supplementary Dataset S1 for "Gene turnover and contingency facilitated the repeated evolution of C_4_ photosynthesis in grasses": OG0022365_tree.txt

```
(((Stipagrostis_hirtigluma_H_Shi_ptg000017l_000466.1:0.0603465,Stipagrostis_hirtigluma_H_Shi_ptg000021l_000643.1:0.0188079)n2:0.438073,(Zizania_latifolia_GWHTBFHI025211:0.210744,Zizania_latifolia_GWHTBFHI020397:0.183632)n3:0.124701)n1:0.0312862,((Aristida_adscensionis_H_Aadptg000021l000411.1:0.249424,Chasmanthium_laxum_Chala.11G148700:0.170472)n5:0.0500783,(Olyra_latifolia_Ola005497:0.178423,((Ampelocalamus_luodianensis_Alu02Dg24720.2:0.0617137,Ampelocalamus_luodianensis_Alu02Cg03400.1:0.0345)n8:0.0137861,((Dendrocalamus_sinicus_Dendrocalamus_sinicus_Dsi02A_2212002_2212280_Dsi02Ag01870.1_-1_CDS_4147708399_45103:0.0329284,Dendrocalamus_sinicus_Dendrocalamus_sinicus_Dsi02C_17899803_17900117_Dsi02Cg05550.1_1_CDS_4147722808_26012:0.057437)n10:0.00501464,(Dendrocalamus_sinicus_Dendrocalamus_sinicus_Dsi02B_2174894_2175204_Dsi02Bg01890.1_-1_CDS_4147715215_15859:0.0874525,(Dendrocalamus_sinicus_Dendrocalamus_sinicus_Dsi05C_16164690_16164970_Dsi05Cg10260.1_1_CDS_4147773667_857:0.021572,Dendrocalamus_sinicus_Dendrocalamus_sinicus_Dsi08A_14658106_14658387_Dsi08Ag05150.1_1_CDS_4147801735_52167:0.0192316)n12:0.0301005)n11:0.0484763)n9:0.00538626)n7:0.00975014)n6:0.0523498)n4:0.0312862)n0;
```
