## Supplementary Dataset S1 for "Gene turnover and contingency facilitated the repeated evolution of C_4_ photosynthesis in grasses": OG0022366_tree.txt

```
((Panicum_hallii_Pahal.2G353400:0.10862,Phragmites_australis_Phragmites_australis_PaChr20_25245342_25247707_evm.model.PaChr20.1089_1_CDS_4362424094_32588:0.1679)n1:0.0611475,((Hordeum_spontaneum_WB01_005817_0237613:0,Hordeum_vulgareMorex_HORVU.MOREX.r3.5HG0502510:0)n3:0.217194,((Ampelocalamus_luodianensis_Alu09DXg25640.2:0.00267944,Ampelocalamus_luodianensis_Alu09DXg25570.2:5e-09)n5:0.0961331,((Leersia_perrieri_LPERR09G14380:0.0909697,(Zizania_latifolia_GWHTBFHI027778:0.166871,(Oryza_sativa_LOC_Os09g37446:0.851156,Oryza_sativa_LOC_Os09g37500:0.0477401)n9:0.00530445)n8:0.0229843)n7:0.0815024,((Zizania_latifolia_GWHTBFHI032553:0.0442825,Zizania_latifolia_GWHTBFHI032555:0.066829)n11:0.070887,(Leersia_perrieri_LPERR09G14240:0.0513943,Oryza_sativa_LOC_Os09g37440:0.0541726)n12:0.0238105)n10:0.0809511)n6:0.0374989)n4:0.122525)n2:0.0611475)n0;
```
