## Supplementary Dataset S1 for "Gene turnover and contingency facilitated the repeated evolution of C_4_ photosynthesis in grasses": OG0022367_tree.txt

```
(Ampelocalamus_luodianensis_Alu04Cg22990.1:0.00355773,((Ampelocalamus_luodianensis_Alu04Dg10180.2:0.0519948,((Ampelocalamus_luodianensis_Alu06Cg03490.2:0.0785357,(Ampelocalamus_luodianensis_Alu02Dg04890.2:0.0817271,Ampelocalamus_luodianensis_Alu09DXg14990.1:0.0616767)n5:0.0138616)n4:0.0698439,(Ampelocalamus_luodianensis_Alu05Dg10590.2:0.0240551,(Ampelocalamus_luodianensis_Alu06Dg10020.2:0.0387812,Ampelocalamus_luodianensis_Alu10Cg04780.2:0.0273727)n7:0.0144232)n6:0.029218)n3:0.0177923)n2:0.0137073,((Ampelocalamus_luodianensis_Alu01Dg15370.2:0.030706,Ampelocalamus_luodianensis_Alu01Dg06290.1:0.0240444)n9:0.00692718,(Ampelocalamus_luodianensis_Alu01Cg32160.1:0.0195693,(Ampelocalamus_luodianensis_Alu03Dg23600.2:0.0694965,(Ampelocalamus_luodianensis_Alu01Dg20560.1:0.0288314,Ampelocalamus_luodianensis_Alu08Cg04020.2:0.119146)n12:5e-09)n11:0.096954)n10:5e-09)n8:0.00181767)n1:0.00355773)n0;
```
