## Supplementary Dataset S1 for "Gene turnover and contingency facilitated the repeated evolution of C_4_ photosynthesis in grasses": OG0022368_tree.txt

```
((((Brachypodium_distachyon_BRADI_3g58937v3:0.0329281,(Hordeum_vulgareMorex_HORVU.MOREX.r3.3HG0219490:0.0016416,(Hordeum_spontaneum_WB01_011185_0018519:0.00878726,Hordeum_spontaneum_WB01_000500_0138406:5e-09)n5:0.00282459)n4:0.052314)n3:0.0808435,(((Ampelocalamus_luodianensis_Alu11Dg01020.2:0.2582,Ampelocalamus_luodianensis_Alu11Dg01010.2:0.116831)n8:0.176045,(Panicum_virgatum_Pavir.6KG045300:0.127703,Panicum_virgatum_Pavir.J757200:0.380519)n9:0.0422799)n7:0.079568,Panicum_virgatum_Pavir.8KG297800:0.0825326)n6:0.00917029)n2:0.0256832,Olyra_latifolia_Ola021010:0.176406)n1:0.00783173,((Aristida_adscensionis_H_Aadptg000006l000298.1:0.0421558,Aristida_adscensionis_H_Aadptg000006l000292.1:0.0349441)n11:0.0890728,(Stipagrostis_hirtigluma_H_Shi_ptg000013l_000612.1:0.0686912,Stipagrostis_hirtigluma_H_Shi_ptg000014l_000376.1:0.0826604)n12:0.0442562)n10:0.00783173)n0;
```
