## Supplementary Dataset S1 for "Gene turnover and contingency facilitated the repeated evolution of C_4_ photosynthesis in grasses": OG0022369_tree.txt

```
((((Panicum_virgatum_Pavir.6KG024600:0.0595748,Setaria_viridis_SEVIR_6G079350v2:0.0460292)n3:0.0199567,(Stipagrostis_hirtigluma_H_Shi_ptg000009l_000295.1:0.0445436,Zea_mays_Zm00001eb261340:0.0577233)n4:0.022542)n2:0.215481,(Brachypodium_distachyon_BRADI_5g25117v3:0.100145,(Panicum_hallii_Pahal.6G020400:0.39039,Panicum_hallii_Pahal.6G020300:0.340289)n6:0.0612619)n5:0.0315324)n1:0.0140754,(((Eragrostis_curvula_EJB05_09111:0.0124533,Eragrostis_curvula_EJB05_09118:0.0170666)n9:0.181143,(Dendrocalamus_sinicus_Dendrocalamus_sinicus_Dsi04A_1722707_1725952_Dsi04Ag01500.1_-1_CDS_4147747237_18778:0.0447665,(Olyra_latifolia_Ola028825:0.136748,(Dendrocalamus_sinicus_Dendrocalamus_sinicus_Dsi11A_41711486_41714706_Dsi11Ag11430.1_1_CDS_4147833172_10059:0.0497297,Dendrocalamus_sinicus_Dendrocalamus_sinicus_Dsi04C_1799799_1804356_Dsi04Cg01610.1_-1_CDS_4147758058_26691:0.08337)n12:0.00583164)n11:0.0123772)n10:0.00137524)n8:0.0320899,Ampelocalamus_luodianensis_Alu04Dg02120.1:0.0832348)n7:0.0140754)n0;
```
