## Supplementary Dataset S1 for "Gene turnover and contingency facilitated the repeated evolution of C_4_ photosynthesis in grasses": OG0022370_tree.txt

```
(Ampelocalamus_luodianensis_Alu10Cg10040.2:0.0937861,((Zizania_latifolia_GWHTBFHI001672:0.139752,Zizania_latifolia_GWHTBFHI001673:0.108059)n2:0.0359339,(((Oryza_sativa_LOC_Os10g39270:0.134399,(Oryza_sativa_LOC_Os10g39330:0.0915779,(Oryza_sativa_LOC_Os10g39320:0.0518976,Oryza_sativa_LOC_Os10g39340:0.0329417)n7:0.0891939)n6:0.0293162)n5:0.0394667,(Oryza_sativa_LOC_Os10g39310:0.130973,Oryza_sativa_LOC_Os10g39350:0.203801)n8:0.0199607)n4:0.021336,(Oryza_sativa_LOC_Os10g39380:0.17141,((Oryza_sativa_LOC_Os10g39260:0.00938984,Oryza_sativa_LOC_Os10g39300:0.00249987)n11:0.120295,(Oryza_sativa_LOC_Os10g39390:0.181401,Oryza_sativa_LOC_Os10g39360:0.182307)n12:0.0319056)n10:0.0243019)n9:0.0187891)n3:0.0293251)n1:0.0937861)n0;
```
