## Supplementary Dataset S1 for "Gene turnover and contingency facilitated the repeated evolution of C_4_ photosynthesis in grasses": OG0022371_tree.txt

```
(Streptochaeta_angustifolia_strangu_012930:0.118336,(Brachypodium_distachyon_BRADI_4g34450v3:0.113261,((((Zizania_latifolia_GWHTBFHI032791:0.0501896,(Zizania_latifolia_GWHTBFHI027361:0.0184794,Zizania_latifolia_GWHTBFHI028600:0.427917)n6:0.0230447)n5:0.0442419,Zizania_latifolia_GWHTBFHI001968:0.36796)n4:0.00811536,(Leersia_perrieri_LPERR09G11750:0.133974,Oryza_sativa_LOC_Os09g32690:0.0372001)n7:0.0497271)n3:0.0410438,(((Olyra_latifolia_Ola037402:0.107396,Olyra_latifolia_Ola026333:0.0621168)n10:0.0237237,(Ampelocalamus_luodianensis_Alu09Cg11500.2:0.0234671,Dendrocalamus_sinicus_Dendrocalamus_sinicus_Dsi09C_20573811_20575622_Dsi09Cg05960.1_-1_CDS_4147819480_34772:0.036305)n11:0.00678183)n9:0.00852003,(Ampelocalamus_luodianensis_Alu09DXg23240.4:0.0400452,Dendrocalamus_sinicus_Dendrocalamus_sinicus_Dsi09B_3463851_3465911_Dsi09Bg02940.1_1_CDS_4147815763_46020:0.0204266)n12:0.00226962)n8:0.0127191)n2:0.0248678)n1:0.118336)n0;
```
