## Supplementary Dataset S1 for "Gene turnover and contingency facilitated the repeated evolution of C_4_ photosynthesis in grasses": OG0022372_tree.txt

```
((Leersia_perrieri_LPERR05G06660:0.146732,Leersia_perrieri_LPERR05G06910:0.224128)n1:0.108712,(Olyra_latifolia_Ola017861:0.205026,((Dendrocalamus_sinicus_Dendrocalamus_sinicus_Dsi04A_29458150_29458967_Dsi04Ag15650.1_-1_CDS_4147751482_20480:0.0364552,((Ampelocalamus_luodianensis_Alu04Dg18310.2:0.00359379,Ampelocalamus_luodianensis_Alu04Dg18220.1:5e-09)n6:0.0412954,Ampelocalamus_luodianensis_Alu04Cg05280.1:0.0373577)n5:0.00905001)n4:0.0243466,(Dendrocalamus_sinicus_Dendrocalamus_sinicus_Dsi04B_18569736_18570225_Dsi04Bg02900.1_1_CDS_4147753729_34555:0.0396346,((Ampelocalamus_luodianensis_Alu04Dg18300.1:0.00329143,Ampelocalamus_luodianensis_Alu04Dg18210.1:0.0107307)n9:0.0218552,((Ampelocalamus_luodianensis_Alu04Dg18290.1:0.264139,(Ampelocalamus_luodianensis_Alu04Cg05290.2:0.0217922,Ampelocalamus_luodianensis_Alu04Cg05330.1:0.21144)n12:0.0173451)n11:0.0110691,Ampelocalamus_luodianensis_Alu04Cg05320.2:0.0175458)n10:0.0207186)n8:0.00230207)n7:0.00551146)n3:0.000612384)n2:0.0588416)n0;
```
