## Supplementary Dataset S1 for "Gene turnover and contingency facilitated the repeated evolution of C_4_ photosynthesis in grasses": OG0022373_tree.txt

```
(((Aristida_adscensionis_H_Aadptg000041l000256.1:0.163427,(Stipagrostis_hirtigluma_H_Shi_ptg000017l_001608.1:0.0298919,Stipagrostis_hirtigluma_H_Shi_ptg000082l_000026.1:0.0333364)n3:0.0972932)n2:0.0919977,(Phragmites_australis_Phragmites_australis_PaChr4_8689952_8690527_evm.model.PaChr4.689_1_CDS_4362456049_6625:0.0962945,Chasmanthium_laxum_Chala.04G150800:0.218667)n4:0.0616796)n1:0.0385292,((Oryza_sativa_LOC_Os03g13360:0.17862,Zizania_latifolia_GWHTBFHI015633:0.161295)n6:0.0612405,(Hordeum_spontaneum_WB01_007408_0731613:0.385902,(Olyra_latifolia_Ola008645:0.188063,((Dendrocalamus_sinicus_Dendrocalamus_sinicus_Dsi03B_43963946_43964473_Dsi03Bg17420.1_-1_CDS_4147739335_5248:0.0870338,Ampelocalamus_luodianensis_Alu03Dg08270.2:0.0626513)n10:0.00519594,(Ampelocalamus_luodianensis_Alu03Cg16910.1:0.0801501,(Dendrocalamus_sinicus_Dendrocalamus_sinicus_Dsi03A_45936046_45936789_Dsi03Ag18240.1_-1_CDS_4147732192_20979:0.0777609,Dendrocalamus_sinicus_Dendrocalamus_sinicus_Dsi06C_26745976_26746521_Dsi06Cg09530.1_-1_CDS_4147786060_40855:0.0417325)n12:0.00463694)n11:0.0147145)n9:0.030387)n8:0.0459327)n7:0.0361706)n5:0.0385292)n0;
```
