## Supplementary Dataset S1 for "Gene turnover and contingency facilitated the repeated evolution of C_4_ photosynthesis in grasses": OG0022374_tree.txt

```
((Olyra_latifolia_Ola006665:0.0904847,Olyra_latifolia_Ola006596:0.102453)n1:0.0835485,(((Ampelocalamus_luodianensis_Alu04Cg00250.1:0.0210066,(Ampelocalamus_luodianensis_Alu04Cg00280.2:0.0447008,Ampelocalamus_luodianensis_Alu04Cg00260.2:0.032436)n5:0.0158257)n4:0.0344666,(Dendrocalamus_sinicus_Dendrocalamus_sinicus_Dsi04C_33334274_33342013_Dsi04Cg14500.1_-1_CDS_4147761925_43027:0.0457109,(Dendrocalamus_sinicus_Dendrocalamus_sinicus_DsiCtg00678b_337619_368782_DsiCtg00678bg00130.1_1_CDS_4147855177_2815:0.0413168,(Dendrocalamus_sinicus_Dendrocalamus_sinicus_DsiCtg00678b_645971_648960_DsiCtg00678bg00170.1_1_CDS_4147855189_9569:0.0437111,Dendrocalamus_sinicus_Dendrocalamus_sinicus_DsiCtg00678b_573302_576030_DsiCtg00678bg00160.1_1_CDS_4147855186_7881:0.0378083)n8:0.011638)n7:0.0119127)n6:0.0588804)n3:0.17303,((Dendrocalamus_sinicus_Dendrocalamus_sinicus_DsiCtg00140a_337581_350902_DsiCtg00140ag00050.1_-1_CDS_4147848022_11796:0.0544035,(Dendrocalamus_sinicus_Dendrocalamus_sinicus_Dsi08A_12589270_12593774_Dsi08Ag04630.1_-1_CDS_4147801579_21208:0.0600287,Dendrocalamus_sinicus_Dendrocalamus_sinicus_Dsi08A_12691555_12698553_Dsi08Ag04640.1_-1_CDS_4147801582_22896:0.0422816)n11:0.00940689)n10:0.0410553,(Ampelocalamus_luodianensis_Alu04Dg21250.2:0.183241,Ampelocalamus_luodianensis_Alu08Cg10420.1:0.0977032)n12:0.0108559)n9:0.219457)n2:0.0835485)n0;
```
