## Supplementary Dataset S1 for "Gene turnover and contingency facilitated the repeated evolution of C_4_ photosynthesis in grasses": OG0022375_tree.txt

```
((Olyra_latifolia_Ola027612:0.0834009,((Ampelocalamus_luodianensis_Alu01Cg05930.2:0.0200984,Dendrocalamus_sinicus_Dendrocalamus_sinicus_Dsi01C_10471380_10472517_Dsi01Cg07490.1_1_CDS_4147703482_6255:0.0231233)n3:0.0192199,(Dendrocalamus_sinicus_Dendrocalamus_sinicus_Dsi01A_7922403_7923492_Dsi01Ag05030.1_-1_CDS_4147686250_28142:0.036654,(Ampelocalamus_luodianensis_Alu09Cg11930.1:5e-09,Ampelocalamus_luodianensis_Alu01Dg05310.2:0.00130095)n5:0.0379188)n4:0.0042132)n2:0.0192621)n1:0.0435084,((Zizania_latifolia_GWHTBFHI003929:0.0372318,Zizania_latifolia_GWHTBFHI011488:0.0546207)n7:0.0346832,((Leersia_perrieri_LPERR01G12920:0.00550151,Leersia_perrieri_LPERR01G13230:0.00659888)n9:0.123572,((Oryza_sativa_LOC_Os01g11830:0.101736,Oryza_sativa_LOC_Os01g22670:0.0493079)n11:0.0299745,(Oryza_sativa_LOC_Os01g24570:0.0165561,Oryza_sativa_LOC_Os01g24560:0.0093268)n12:0.0280181)n10:0.00311312)n8:0.0220337)n6:0.0435084)n0;
```
