## Supplementary Dataset S1 for "Gene turnover and contingency facilitated the repeated evolution of C_4_ photosynthesis in grasses": OG0022376_tree.txt

```
(Pharus_latifolius_Phala.05G282800:0.0557865,((Ampelocalamus_luodianensis_Alu01Dg01040.1:0.659063,Zea_mays_Zm00001eb335190:0.756316)n2:0.278438,(((Chasmanthium_laxum_Chala.08G184700:0.0420023,(Panicum_virgatum_Pavir.J180300:0.0138869,(Digitaria_radicosa_Dra07G0250600:0.0178768,Urochloa_fusta_Urofu.5G420400:0.0114664)n7:0.00581076)n6:0.01386)n5:0.0372496,(Aristida_adscensionis_H_Aadptg000062l000113.1:0.0732124,(Eragrostis_curvula_EJB05_31769:5e-09,Eragrostis_curvula_EJB05_31758:0.00596303)n9:0.0683304)n8:0.0123977)n4:0.0373778,((Zizania_latifolia_GWHTBFHI003530:0.0490615,Zizania_latifolia_GWHTBFHI011110:0.0365882)n11:0.0738444,(Dendrocalamus_sinicus_Dendrocalamus_sinicus_Dsi01B_1460293_1460672_Dsi01Bg00940.1_1_CDS_4147693615_23665:0.0511171,Dendrocalamus_sinicus_Dendrocalamus_sinicus_Dsi01A_1841911_1842265_Dsi01Ag01420.1_1_CDS_4147685167_43900:0.0217021)n12:0.00241134)n10:0.0130219)n3:0.00881046)n1:0.0557865)n0;
```
