## Supplementary Dataset S1 for "Gene turnover and contingency facilitated the repeated evolution of C_4_ photosynthesis in grasses": OG0022377_tree.txt

```
(Chasmanthium_laxum_Chala.11G216200:0.0956087,((((Hordeum_spontaneum_WB01_003815_0010693:0,Hordeum_vulgareMorex_HORVU.MOREX.r3.4HG0402050:0)n4:0.0881634,Brachypodium_distachyon_BRADI_3g09640v3:0.146139)n3:0.169397,(((Leersia_perrieri_LPERR02G09350:0.156091,Oryza_sativa_LOC_Os02g15730:0.0849829)n7:0.0248278,(Zizania_latifolia_GWHTBFHI025573:0.163993,Zizania_latifolia_GWHTBFHI025574:0.157005)n8:0.0174449)n6:0.0145726,Oryza_sativa_LOC_Os02g15710:0.196456)n5:0.0218284)n2:0.0678803,(Olyra_latifolia_Ola032132:0.0804121,(Dendrocalamus_sinicus_Dendrocalamus_sinicus_Dsi02A_10102934_10103401_Dsi02Ag05930.1_-1_CDS_4147709617_48485:0.0490434,(Ampelocalamus_luodianensis_Alu02Cg08810.2:0.0307064,(Ampelocalamus_luodianensis_Alu02Dg19510.1:0.00551752,Ampelocalamus_luodianensis_Alu02Dg19530.2:0.00275926)n12:0.136904)n11:0.0152116)n10:0.00552446)n9:0.0739521)n1:0.0956087)n0;
```
