## Supplementary Dataset S1 for "Gene turnover and contingency facilitated the repeated evolution of C_4_ photosynthesis in grasses": OG0022378_tree.txt

```
(((Zea_mays_Zm00001eb165470:0.337678,(Aristida_adscensionis_H_Aadptg000012l000296.1:0.323304,(Dichantelium_oligosantes_H_DolKV780965.1000002.1:0.109203,Echinocloa_haploclada_eh_chr4.2485:0.143666)n4:0.0484743)n3:0.045865)n2:0.0317843,(Chasmanthium_laxum_Chala.09G021900:0.105692,(Stipagrostis_hirtigluma_H_Shi_ptg000013l_000688.1:0.0621757,Stipagrostis_hirtigluma_H_Shi_ptg000014l_000129.1:0.0407958)n6:0.219559)n5:0.0459047)n1:0.0390735,(Olyra_latifolia_Ola010071:0.229526,((Ampelocalamus_luodianensis_Alu05Cg01280.1:0.0505562,Dendrocalamus_sinicus_Dendrocalamus_sinicus_Dsi09C_28598279_28598779_Dsi09Cg11980.1_1_CDS_4147821286_28025:0.0332362)n9:0.0303196,(Ampelocalamus_luodianensis_Alu11Dg01740.1:0.0396176,(Oryza_sativa_LOC_Os11g43790:0.245815,(Dendrocalamus_sinicus_Dendrocalamus_sinicus_Dsi11A_47480449_47480933_Dsi11Ag13390.1_1_CDS_4147833760_56776:0.0816553,Dendrocalamus_sinicus_Dendrocalamus_sinicus_Dsi11B_1946343_1946878_Dsi11Bg00730.1_1_CDS_4147835194_11191:0.0748104)n12:0.00831227)n11:0.0302365)n10:0.0120979)n8:0.00134421)n7:0.0107063)n0;
```
