## Supplementary Dataset S1 for "Gene turnover and contingency facilitated the repeated evolution of C_4_ photosynthesis in grasses": OG0022379_tree.txt

```
(((((Ampelocalamus_luodianensis_AluCtg02330g00230.1:0.00182944,Dendrocalamus_sinicus_Dendrocalamus_sinicus_DsiCtg00568_36912_37469_DsiCtg00568g00060.1_-1_CDS_4147853785_15191:0.00182897)n4:0.00366587,(Panicum_hallii_Pahal.9G199600:0.0263665,(Oryza_sativa_LOC_Os12g34056:0.00182181,Oryza_sativa_LOC_Os12g34128:5e-09)n6:0.00367209)n5:6e-09)n3:5e-09,Chasmanthium_laxum_Chala.11G226300:0.0289124)n2:5e-09,(Pharus_latifolius_Phala.M066300:0,Pharus_latifolius_Phala.M041100:0,Pharus_latifolius_Phala.M068100:0,Pharus_latifolius_Phala.M014000:0)n7:5e-09)n1:2.5e-09,((Pharus_latifolius_Phala.M014000.2:0,Pharus_latifolius_Phala.M068500:0)n9:5e-09,(Chasmanthium_laxum_Chala.03G212100:0.0529683,Urochloa_fusta_Urofu.4G223200:0.0195545)n10:5e-09)n8:2.5e-09)n0;
```
