## Supplementary Dataset S1 for "Gene turnover and contingency facilitated the repeated evolution of C_4_ photosynthesis in grasses": OG0022380_tree.txt

```
((Carex_scoparia_H_Carex_Csco_scaffold_1_000948.1:0.461705,(Ananas_comosus_H_Ananas_contig23_000200.1:0.0549871,(Tillandsia_fasciculata_H_Tillandsia_CM054952.1_000687.1:0.00392183,Tillandsia_fasciculata_H_Tillandsia_CM054952.1_000686.1:5e-09)n3:0.0680123)n2:0.140629)n1:0.0595667,(Streptochaeta_angustifolia_strangu_031183:0.13231,(Pharus_latifolius_Phala.04G018200:0.121999,((Zizania_latifolia_GWHTBFHI006985:0.0640998,(Leersia_perrieri_LPERR06G01430:0.103007,Oryza_sativa_LOC_Os06g03750:0.0428491)n8:0.0483525)n7:0.046888,(Olyra_latifolia_Ola012499:0.069463,((Ampelocalamus_luodianensis_Alu06Cg17930.1:0.0309418,Dendrocalamus_sinicus_Dendrocalamus_sinicus_Dsi03C_18337262_18349301_Dsi03Cg06800.1_-1_CDS_4147743154_51410:0.0289812)n11:0.0123747,(Dendrocalamus_sinicus_Dendrocalamus_sinicus_Dsi06B_35163664_35168939_Dsi06Bg13540.1_-1_CDS_4147782889_18333:0.0436823,Ampelocalamus_luodianensis_Alu06Dg01230.2:0.0388156)n12:0.00624685)n10:0.0133312)n9:0.0156328)n6:0.0486623)n5:0.0353543)n4:0.0595667)n0;
```
