## Supplementary Dataset S1 for "Gene turnover and contingency facilitated the repeated evolution of C_4_ photosynthesis in grasses": OG0022381_tree.txt

```
((Streptochaeta_angustifolia_strangu_005736:0.157258,(Pharus_latifolius_Phala.07G023700:5e-09,(Pharus_latifolius_Phala.07G023700.3:5e-09,((Pharus_latifolius_Phala.07G023700.4:5e-09,Pharus_latifolius_Phala.07G023700.2:0.0078816)n5:5e-09,Pharus_latifolius_Phala.07G023700.5:5e-09)n4:5e-09)n3:5e-09)n2:0.133376)n1:0.0372511,((Oryza_sativa_LOC_Os05g04620:0.0994354,Zizania_latifolia_GWHTBFHI032249:0.0825803)n7:0.0780071,((Ampelocalamus_luodianensis_Alu09Cg21300.2:0.0348441,((Dendrocalamus_sinicus_Dendrocalamus_sinicus_Dsi05A_1748031_1749179_Dsi05Ag01230.1_1_CDS_4147762303_28393:0.126313,Dendrocalamus_sinicus_Dendrocalamus_sinicus_Dsi05B_2181479_2182799_Dsi05Bg01590.1_1_CDS_4147766698_834:0.0749925)n11:0.0154776,Dendrocalamus_sinicus_Dendrocalamus_sinicus_Dsi05C_16293642_16295228_Dsi05Cg10320.1_1_CDS_4147773685_10988:0.0271698)n10:0.00301887)n9:0.0225179,(Hordeum_spontaneum_WB01_003143_0061167:0.000947774,Hordeum_vulgareMorex_HORVU.MOREX.r3.1HG0018130:5e-09)n12:0.143495)n8:0.0251606)n6:0.0372511)n0;
```
