## Supplementary Dataset S1 for "Gene turnover and contingency facilitated the repeated evolution of C_4_ photosynthesis in grasses": OG0022382_tree.txt

```
((Streptochaeta_angustifolia_strangu_037054:0.0924672,Pharus_latifolius_Phala.01G008200:0.0873233)n1:0.0308884,(Ampelocalamus_luodianensis_Alu03Dg30120.2:0.0490506,(Phragmites_australis_Phragmites_australis_PaChr3_48964711_48967907_evm.model.PaChr3.2906_1_CDS_4362447047_1127:0.0782179,((Chasmanthium_laxum_Chala.03G289000:0.0561316,(Setaria_viridis_SEVIR_9G005400v2:0.0414857,(Urochloa_fusta_Urofu.9G005100:0.109438,(Dichantelium_oligosantes_H_DolKV769164.1000001.1:0.0494765,(Cenchrus_americanus_H_CamCM007982.2001885.1:0.18483,((Panicum_hallii_Pahal.9G005100:0.0272052,Panicum_virgatum_Pavir.9KG021900:0.0372861)n11:0.0139443,Dichantelium_oligosantes_H_DolKV777371.1000004.1:0.0935851)n10:0.020991)n9:0.00808198)n8:0.000897998)n7:0.0359831)n6:0.0836392)n5:0.0479338,(Eleusine_coracana_ELECO.r07.3AG0207710:0.171009,Eragrostis_curvula_EJB05_03661:0.0769383)n12:0.0853184)n4:0.0291109)n3:0.122863)n2:0.0308884)n0;
```
