## Supplementary Dataset S1 for "Gene turnover and contingency facilitated the repeated evolution of C_4_ photosynthesis in grasses": OG0022383_tree.txt

```
(Ampelocalamus_luodianensis_Alu03Cg23680.2:0.105562,(Hordeum_spontaneum_WB01_008596_0122364:0.0210744,((Hordeum_spontaneum_WB01_005548_0638359:0.0258963,(Hordeum_spontaneum_WB01_004461_0011115:0.140109,(((Hordeum_spontaneum_WB01_001372_0539203:0.0553939,(Hordeum_spontaneum_WB01_004272_0289636:0.00781434,Hordeum_spontaneum_WB01_004398_0870491:0.0109039)n8:0.01177)n7:0.0191996,Hordeum_spontaneum_WB01_003275_0091244:0.0633691)n6:0.00613762,Hordeum_spontaneum_WB01_012019_0060356:0.00521746)n5:0.532881)n4:0.0806674)n3:0.00567866,((Hordeum_spontaneum_WB01_008528_0116349:0.0440769,Hordeum_spontaneum_WB01_003275_0106297:0.0230511)n10:0.0021453,(Hordeum_spontaneum_WB01_002065_0688228:0.02168,(Hordeum_spontaneum_WB01_002122_0545760:0.0322358,Hordeum_spontaneum_WB01_031638_0000390:0.0102685)n12:5e-09)n11:0.00107186)n9:0.0027367)n2:0.0037728)n1:0.105562)n0;
```
