## Supplementary Dataset S1 for "Gene turnover and contingency facilitated the repeated evolution of C_4_ photosynthesis in grasses": OG0022384_tree.txt

```
((Oryza_sativa_LOC_Os03g22620:0.223004,(Ampelocalamus_luodianensis_Alu03Dg14300.2:0.0245588,Ampelocalamus_luodianensis_AluCtg02962g00010.2:0.018817)n2:0.161595)n1:0.0363778,(Stipagrostis_hirtigluma_H_Shi_ptg000016l_000121.1:0.123791,(((Stipagrostis_hirtigluma_H_Shi_ptg000017l_000214.1:0.00135886,Stipagrostis_hirtigluma_H_Shi_ptg000092l_000169.1:0.000727218)n6:0.135599,(Eleusine_coracana_ELECO.r07.5AG0386080:0.11328,(Cenchrus_americanus_H_CamCM007984.2001231.1:0.0169266,(Cenchrus_americanus_H_CamCM007988.2001582.1:0.00388834,Cenchrus_americanus_H_CamCM007988.2001583.1:0.00075245)n9:0.0284831)n8:0.125567)n7:0.0441812)n5:0.0208645,(Digitaria_radicosa_Dra03G0283900:0.157004,(Stipagrostis_hirtigluma_H_Shi_ptg000052l_000307.1:0.0195083,(Stipagrostis_hirtigluma_H_Shi_ptg000049l_000315.1:0.010375,Stipagrostis_hirtigluma_H_Shi_ptg000052l_000308.1:0.0183051)n12:0.00235969)n11:0.0709165)n10:0.0140156)n4:0.03543)n3:0.0363778)n0;
```
