## Supplementary Dataset S1 for "Gene turnover and contingency facilitated the repeated evolution of C_4_ photosynthesis in grasses": OG0022385_tree.txt

```
(((Oryza_sativa_LOC_Os05g40890:0.131638,Zizania_latifolia_GWHTBFHI031517:0.089015)n2:0.100323,(Zea_mays_Zm00001eb291080:0.182807,(Brachypodium_distachyon_BRADI_2g21910v3:0.12025,(Hordeum_spontaneum_WB01_001619_0265623:0.00396273,Hordeum_vulgareMorex_HORVU.MOREX.r3.1HG0070200:5e-09)n5:0.15811)n4:0.0864345)n3:0.0262469)n1:0.00631668,(((Aristida_adscensionis_H_Aadptg000095l000219.1:0.10557,(Stipagrostis_hirtigluma_H_Shi_ptg000049l_001812.1:0.0520323,Stipagrostis_hirtigluma_H_Shi_ptg000052l_001044.1:0.0417468)n9:0.0763832)n8:0.0456812,Chasmanthium_laxum_Chala.07G187100:0.0836859)n7:0.0110446,((Dendrocalamus_sinicus_Dendrocalamus_sinicus_Dsi05A_27510997_27511516_Dsi05Ag09480.1_1_CDS_4147764778_265:0.0236048,Dendrocalamus_sinicus_Dendrocalamus_sinicus_Dsi05B_29624386_29625161_Dsi05Bg09910.2_1_CDS_4147769194_41362:0.0211245)n11:0.00792923,(Ampelocalamus_luodianensis_Alu05Dg06330.1:0.0409372,Ampelocalamus_luodianensis_Alu05Cg10390.1:0.0467664)n12:0.00519626)n10:0.00486589)n6:0.00631668)n0;
```
