## Supplementary Dataset S1 for "Gene turnover and contingency facilitated the repeated evolution of C_4_ photosynthesis in grasses": OG0022386_tree.txt

```
(Ampelocalamus_luodianensis_Alu07Dg09290.1:0.0659439,((Hordeum_spontaneum_WB01_010135_0224691:0.115588,((Hordeum_vulgareMorex_HORVU.MOREX.r3.2HG0136150:0.00549787,Hordeum_spontaneum_WB01_001573_0574756:5e-09)n4:5e-09,(Hordeum_vulgareMorex_HORVU.MOREX.r3.2HG0136240:0.00182553,((Hordeum_vulgareMorex_HORVU.MOREX.r3.2HG0136180:0.00733997,Hordeum_spontaneum_WB01_001573_0338192:0.00549794)n7:0.00182511,((Hordeum_vulgareMorex_HORVU.MOREX.r3.2HG0136330:0,Hordeum_vulgareMorex_HORVU.MOREX.r3.2HG0136290:0)n9:0.00364057,(Hordeum_spontaneum_WB01_001573_0129567:0,Hordeum_spontaneum_WB01_010135_0213816:0)n10:0.00164799)n8:0.00018311)n6:5e-09)n5:0.00182788)n3:0.0159599)n2:0.133466,(Brachypodium_distachyon_BRADI_1g27370v3:0.33966,(Brachypodium_distachyon_BRADI_3g46356v3:5e-09,Brachypodium_distachyon_BRADI_3g46310v3:0.00194452)n12:0.109679)n11:0.0121865)n1:0.0753956)n0;
```
