## Supplementary Dataset S1 for "Gene turnover and contingency facilitated the repeated evolution of C_4_ photosynthesis in grasses": OG0022387_tree.txt

```
(Ananas_comosus_H_Ananas_contig13_000723.1:0.359175,(Streptochaeta_angustifolia_strangu_020120:0.351841,((Olyra_latifolia_Ola013983:0.128855,(Dendrocalamus_sinicus_Dendrocalamus_sinicus_Dsi02A_15338214_15338938_Dsi02Ag07420.1_1_CDS_4147710064_15842:0.0671135,((Ampelocalamus_luodianensis_Alu11Dg10830.1:0.00825581,Ampelocalamus_luodianensis_Alu02Dg17970.1:0.0370755)n6:0.0177554,Ampelocalamus_luodianensis_Alu02Cg10370.1:0.0734171)n5:0.00815746)n4:0.0124993)n3:0.0381481,((Zizania_latifolia_GWHTBFHI025699:0.151907,(Leersia_perrieri_LPERR02G12090:0.113164,Oryza_sativa_LOC_Os02g21530:0.107305)n9:0.0295814)n8:0.144491,(Brachypodium_distachyon_BRADI_3g10930v3:0.184644,(Hordeum_vulgareMorex_HORVU.MOREX.r3.6HG0624540:5e-09,(Hordeum_spontaneum_WB01_007349_0053196:0.169753,Hordeum_spontaneum_WB01_004874_0037263:0.00575195)n12:0.000639105)n11:0.217648)n10:0.0462875)n7:0.0435527)n2:0.0757067)n1:0.359175)n0;
```
