## Supplementary Dataset S1 for "Gene turnover and contingency facilitated the repeated evolution of C_4_ photosynthesis in grasses": OG0022388_tree.txt

```
((Stipagrostis_hirtigluma_H_Shi_ptg000048l_000130.1:0.194862,Stipagrostis_hirtigluma_H_Shi_ptg000044l_001595.1:0.137726)n1:0.0204992,(((Brachypodium_distachyon_BRADI_2g12580v3:0.150885,(Hordeum_spontaneum_WB01_014052_0030506:0.00608367,Hordeum_vulgareMorex_HORVU.MOREX.r3.6HG0627900:0.00723951)n5:0.151972)n4:0.0772837,(Oryza_sativa_LOC_Os01g23970:0.148763,(Leersia_perrieri_LPERR01G12990:0.117783,(Zizania_latifolia_GWHTBFHI004479:0.0224838,Zizania_latifolia_GWHTBFHI004526:0.0182849)n8:0.0757693)n7:0.0413619)n6:0.0605658)n3:0.0162322,((Ampelocalamus_luodianensis_Alu01Cg32560.2:0.0461243,Dendrocalamus_sinicus_Dendrocalamus_sinicus_DsiCtg00662_6927_7742_DsiCtg00662g00010.1_1_CDS_4147854877_4503:0.0531338)n10:0.096821,(Ampelocalamus_luodianensis_Alu01Dg10170.3:0.0417022,(Dendrocalamus_sinicus_Dendrocalamus_sinicus_DsiCtg00617_63_365_DsiCtg00617g00010.1_1_CDS_4147854202_22507:0.607381,Dendrocalamus_sinicus_Dendrocalamus_sinicus_Dsi01A_18244112_18255550_Dsi01Ag09120.1_1_CDS_4147687477_36589:0.0787465)n12:0.00874961)n11:0.0887574)n9:0.00986194)n2:0.0276405)n0;
```
