## Supplementary Dataset S1 for "Gene turnover and contingency facilitated the repeated evolution of C_4_ photosynthesis in grasses": OG0022389_tree.txt

```
((Pharus_latifolius_Phala.01G352800:5e-09,Pharus_latifolius_Phala.01G352800.2:6e-09)n1:0.0862228,(((Leersia_perrieri_LPERR03G04070:0.0559822,Oryza_sativa_LOC_Os03g06510:0.054164)n4:0.0279099,(Zizania_latifolia_GWHTBFHI016024:0.0391264,Zizania_latifolia_GWHTBFHI024588:0.0372556)n5:0.0223741)n3:0.0725262,((Brachypodium_distachyon_BRADI_1g74430v3:0.0716064,(Hordeum_spontaneum_WB01_003815_0162941:0.000238181,Hordeum_vulgareMorex_HORVU.MOREX.r3.4HG0402000:0.000624852)n8:0.101458)n7:0.0418176,(Olyra_latifolia_Ola019156:0.0780045,((Dendrocalamus_sinicus_Dendrocalamus_sinicus_Dsi06C_31406408_31419899_Dsi06Cg12780.1_-1_CDS_4147787035_21160:0.0287837,Ampelocalamus_luodianensis_Alu03Cg12580.3:0.024469)n11:0.0081887,(Ampelocalamus_luodianensis_Alu03Dg03720.2:0.0285215,Dendrocalamus_sinicus_Dendrocalamus_sinicus_Dsi03B_49822592_49842466_Dsi03Bg20720.1_-1_CDS_4147740325_50838:0.033591)n12:0.00373233)n10:0.00426339)n9:0.0116503)n6:0.0169439)n2:0.0862228)n0;
```
