## Supplementary Dataset S1 for "Gene turnover and contingency facilitated the repeated evolution of C_4_ photosynthesis in grasses": OG0022390_tree.txt

```
((Streptochaeta_angustifolia_strangu_018103:0.139694,Pharus_latifolius_Phala.03G020500:0.107731)n1:0.0344732,((((Leersia_perrieri_LPERR07G02010:0.0560346,Oryza_sativa_LOC_Os07g04020:0.0448833)n5:0.0381611,(Zizania_latifolia_GWHTBFHI036643:0.0319576,Zizania_latifolia_GWHTBFHI036915:0.0507683)n6:0.0177431)n4:0.0537116,(Brachypodium_distachyon_BRADI_1g57800v3:0.159677,(Hordeum_spontaneum_WB01_003830_0721186:5e-09,Hordeum_vulgareMorex_HORVU.MOREX.r3.2HG0154200:6e-09)n8:0.161018)n7:0.0450688)n3:0.0226404,(Olyra_latifolia_Ola030768:0.0829256,(Ampelocalamus_luodianensis_Alu07Dg15360.2:0.0350606,(Ampelocalamus_luodianensis_Alu07Cg09130.1:0.00767333,(Dendrocalamus_sinicus_Dendrocalamus_sinicus_Dsi07A_30277705_30278333_Dsi07Ag12220.2_-1_CDS_4147792456_2608:0.0309435,Dendrocalamus_sinicus_Dendrocalamus_sinicus_Dsi07C_10701025_10701649_Dsi07Cg07790.1_1_CDS_4147798999_47091:0.0139665)n12:0.00155183)n11:0.0155194)n10:0.00172438)n9:0.00658522)n2:0.0114974)n0;
```
