## Supplementary Dataset S1 for "Gene turnover and contingency facilitated the repeated evolution of C_4_ photosynthesis in grasses": OG0022391_tree.txt

```
(Pharus_latifolius_Phala.01G207800:0.122548,((Ampelocalamus_luodianensis_Alu03Cg25380.1:0.0307335,Dendrocalamus_sinicus_Dendrocalamus_sinicus_Dsi06C_16881531_16881989_Dsi06Cg03320.1_-1_CDS_4147784197_15524:0.0693377)n2:0.0452463,((Zizania_latifolia_GWHTBFHI014912:0.124942,(Oryza_sativa_LOC_Os03g27740:0.175022,Leersia_perrieri_LPERR03G17340:0.104563)n5:0.0558418)n4:0.103508,(Phragmites_australis_Phragmites_australis_PaChr3_22293889_22294132_evm.model.PaChr3.1485_1_CDS_4362443889_32231:0.082736,(Sorghum_bicolor_SORBI_3001G348200:0.0913117,((Panicum_hallii_Pahal.9G439900:0.0286914,((Panicum_virgatum_Pavir.J016900:0,Panicum_virgatum_Pavir.9NG538300:0)n11:0.0205293,Panicum_virgatum_Pavir.9KG398400:0.0288629)n10:0.0214778)n9:0.0624061,(Setaria_viridis_SEVIR_9G381700v2:0.0569091,Urochloa_fusta_Urofu.9G399300:0.056719)n12:0.0107971)n8:0.0233831)n7:0.0523961)n6:0.055997)n3:0.041412)n1:0.122548)n0;
```
