## Supplementary Dataset S1 for "Gene turnover and contingency facilitated the repeated evolution of C_4_ photosynthesis in grasses": OG0022392_tree.txt

```
((Eragrostis_curvula_EJB05_36088:0.126152,(Sorghum_bicolor_SORBI_3007G107200:0.173007,(Echinocloa_haploclada_eh_chr8.1578:0.130588,(Panicum_virgatum_Pavir.9NG269900:0.0522192,((Digitaria_exilis_H_Dex6A-001907.1:0,Digitaria_exilis_H_DexUA-001408.1:0)n6:0.00434874,Digitaria_exilis_H_Dex6B-001864.1:0.0123884)n5:0.0534013)n4:0.0619739)n3:0.0303531)n2:0.0682471)n1:0.0390972,(Leersia_perrieri_LPERR01G14470:0.237135,(Ampelocalamus_luodianensis_Alu09Cg04490.1:0.0517604,(Dendrocalamus_sinicus_Dendrocalamus_sinicus_Dsi09A_16747372_16753073_Dsi09Ag03200.1_1_CDS_4147812055_5488:0.0363885,(Dendrocalamus_sinicus_Dendrocalamus_sinicus_Dsi09A_15692420_15695243_Dsi09Ag03070.1_1_CDS_4147812016_40378:0.0106977,(Dendrocalamus_sinicus_Dendrocalamus_sinicus_Dsi09A_16152657_16156929_Dsi09Ag03120.1_1_CDS_4147812031_48823:0.0204885,(Dendrocalamus_sinicus_Dendrocalamus_sinicus_Dsi09A_16686782_16689916_Dsi09Ag03180.1_1_CDS_4147812049_2110:0.0035309,Dendrocalamus_sinicus_Dendrocalamus_sinicus_Dsi09A_16485433_16488649_Dsi09Ag03160.1_1_CDS_4147812043_55579:0.00299081)n12:0.00196384)n11:0.0034709)n10:0.0138365)n9:0.0454243)n8:0.0438844)n7:0.0390972)n0;
```
