## Supplementary Dataset S1 for "Gene turnover and contingency facilitated the repeated evolution of C_4_ photosynthesis in grasses": OG0022393_tree.txt

```
(Streptochaeta_angustifolia_strangu_015937:0.164408,(((Leersia_perrieri_LPERR02G07900:0.197862,Oryza_sativa_LOC_Os02g13060:0.0913353)n3:0.145427,(Zizania_latifolia_GWHTBFHI020727:0.0578452,Zizania_latifolia_GWHTBFHI025486:0.0789039)n4:0.0903994)n2:0.078307,(Olyra_latifolia_Ola014091:0.0892116,((Brachypodium_distachyon_BRADI_3g08317v3:0.14479,(Hordeum_spontaneum_WB01_004172_0380046:0.00238488,Hordeum_vulgareMorex_HORVU.MOREX.r3.6HG0580120:5e-09)n8:0.108509)n7:0.0803603,(Dendrocalamus_sinicus_Dendrocalamus_sinicus_Dsi02B_7802123_7802716_Dsi02Bg04610.1_1_CDS_4147716031_20363:0.0676725,((Dendrocalamus_sinicus_Dendrocalamus_sinicus_Dsi02A_7442121_7442705_Dsi02Ag04940.1_1_CDS_4147709320_51862:0.0390056,Ampelocalamus_luodianensis_Alu02Dg20760.1:0.0455967)n11:0.00714554,(Ampelocalamus_luodianensis_Alu02Cg07590.1:0.046695,Dendrocalamus_sinicus_Dendrocalamus_sinicus_Dsi02C_13019574_13020173_Dsi02Cg02970.1_-1_CDS_4147722034_45148:0.0292979)n12:0.00325532)n10:0.00522488)n9:0.0202295)n6:0.0291035)n5:0.0362354)n1:0.164408)n0;
```
