## Supplementary Dataset S1 for "Gene turnover and contingency facilitated the repeated evolution of C_4_ photosynthesis in grasses": OG0022394_tree.txt

```
((Streptochaeta_angustifolia_strangu_030077:0.165536,(Pharus_latifolius_Phala.05G063900:5e-09,Pharus_latifolius_Phala.05G063900.2:0.0344081)n2:0.135794)n1:0.0501431,(((Oryza_sativa_LOC_Os07g40740:0.11248,(Zizania_latifolia_GWHTBFHI035803:0.0112948,(Zizania_latifolia_GWHTBFHI033833:0.0696264,Zizania_latifolia_GWHTBFHI007849:0.145734)n7:0.00603217)n6:0.0470156)n5:0.0724503,(Brachypodium_distachyon_BRADI_1g22580v3:0.218525,(Hordeum_spontaneum_WB01_003096_0481538:0.000810879,Hordeum_vulgareMorex_HORVU.MOREX.r3.2HG0128300:5e-09)n9:0.0838004)n8:0.0230354)n4:0.0262509,(Olyra_latifolia_Ola019552:0.0795283,(Ampelocalamus_luodianensis_Alu07Cg03400.2:0.0235145,(Dendrocalamus_sinicus_Dendrocalamus_sinicus_Dsi07A_4476189_4483940_Dsi07Ag03560.1_1_CDS_4147789858_18356:0.108043,Dendrocalamus_sinicus_Dendrocalamus_sinicus_Dsi07C_4437932_4439942_Dsi07Cg03870.1_1_CDS_4147797823_10505:0.022804)n12:0.00253378)n11:0.0112879)n10:0.0218526)n3:0.0501431)n0;
```
