## Supplementary Dataset S1 for "Gene turnover and contingency facilitated the repeated evolution of C_4_ photosynthesis in grasses": OG0022395_tree.txt

```
((Pharus_latifolius_Phala.04G111500:0.111158,(Streptochaeta_angustifolia_strangu_020782:0.120439,Streptochaeta_angustifolia_strangu_042728:0.0654135)n2:0.0467491)n1:0.0211176,(Zizania_latifolia_GWHTBFHI034584:0.158503,((Chasmanthium_laxum_Chala.02G139900:0.0660874,(Oryza_sativa_LOC_Os12g33950:0.0828204,Phragmites_australis_Phragmites_australis_PaChr13_14192897_14193160_evm.model.PaChr13.813_1_CDS_4362388587_8932:0.0368267)n6:0.0267185)n5:0.0508639,(((Dendrocalamus_sinicus_Dendrocalamus_sinicus_Dsi03C_5548318_5548584_Dsi03Cg00970.1_1_CDS_4147741405_33389:0.0416852,(Ampelocalamus_luodianensis_AluCtg01793g00020.2:5e-09,Ampelocalamus_luodianensis_Alu06Cg02400.2:0.00409735)n10:0.00413873)n9:0.0166852,(Olyra_latifolia_Ola011314:0.0979275,Dendrocalamus_sinicus_Dendrocalamus_sinicus_Dsi06B_19248743_19251168_Dsi06Bg07610.1_1_CDS_4147781110_40276:0.0243379)n11:0.00753352)n8:0.00431406,(Dendrocalamus_sinicus_Dendrocalamus_sinicus_Dsi06A_16909112_16911801_Dsi06Ag07320.1_-1_CDS_4147776637_23939:0.0317759,Ampelocalamus_luodianensis_Alu06Dg08880.2:0.0510439)n12:0.00567154)n7:0.0152127)n4:0.0198627)n3:0.0211176)n0;
```
