## Supplementary Dataset S1 for "Gene turnover and contingency facilitated the repeated evolution of C_4_ photosynthesis in grasses": OG0022396_tree.txt

```
((Chasmanthium_laxum_Chala.04G047900:0.251633,(Leersia_perrieri_LPERR03G18260:0.240029,Oryza_sativa_LOC_Os03g29930:0.297729)n2:0.204348)n1:0.0345487,((Phragmites_australis_Phragmites_australis_PaChr3_23992998_23993813_evm.model.PaChr3.1556_1_CDS_4362444047_13751:0.163027,Phragmites_australis_Phragmites_australis_PaChr4_24493058_24493834_evm.model.PaChr4.1436_1_CDS_4362452347_21346:0.186696)n4:0.0919598,((Brachypodium_distachyon_BRADI_1g60060v3:0.206952,Hordeum_vulgareMorex_HORVU.MOREX.r3.1HG0024050:0.199571)n6:0.123579,((Ampelocalamus_luodianensis_Alu03Cg26070.2:0.0365435,(Dendrocalamus_sinicus_Dendrocalamus_sinicus_Dsi06C_15226407_15227294_Dsi06Cg02770.1_1_CDS_4147784032_36344:0.0134986,Dendrocalamus_sinicus_Dendrocalamus_sinicus_Dsi06C_15315573_15316394_Dsi06Cg02830.1_-1_CDS_4147784050_46478:0.0204102)n9:0.0304619)n8:0.0529341,(Ampelocalamus_luodianensis_Alu03Dg16550.2:0.084123,(Olyra_latifolia_Ola018286:0.150199,(Dendrocalamus_sinicus_Dendrocalamus_sinicus_Dsi03A_29360771_29361547_Dsi03Ag11580.1_1_CDS_4147730194_33352:0.0523923,Dendrocalamus_sinicus_Dendrocalamus_sinicus_Dsi03B_27877926_27878735_Dsi03Bg10920.1_1_CDS_4147737385_44635:0.0728237)n12:0.00809152)n11:0.014077)n10:0.0145847)n7:0.0680994)n5:0.124046)n3:0.0345487)n0;
```
