## Supplementary Dataset S1 for "Gene turnover and contingency facilitated the repeated evolution of C_4_ photosynthesis in grasses": OG0022397_tree.txt

```
(((Ampelocalamus_luodianensis_Alu04Cg01240.4:0.0147424,(Ampelocalamus_luodianensis_Alu04Cg01200.1:0.0128625,Ampelocalamus_luodianensis_Alu04Cg01170.1:0.0084071)n3:0.00446731)n2:0.00342499,(Ampelocalamus_luodianensis_Alu04Cg01210.1:0.00436034,Ampelocalamus_luodianensis_Alu04Cg01220.2:0.00063091)n4:0.0148235)n1:0.0401091,(Dendrocalamus_sinicus_Dendrocalamus_sinicus_Dsi04B_1161799_1166681_Dsi04Bg00370.1_1_CDS_4147752970_5293:0.0349809,((Dendrocalamus_sinicus_Dendrocalamus_sinicus_Dsi04B_1772635_1776547_Dsi04Bg00430.1_1_CDS_4147752988_15421:0.0457563,Dendrocalamus_sinicus_Dendrocalamus_sinicus_Dsi04B_1898439_1903429_Dsi04Bg00450.1_1_CDS_4147752994_18797:0.0268018)n7:0.0195566,(Dendrocalamus_sinicus_Dendrocalamus_sinicus_Dsi04B_9561712_9565754_Dsi04Bg01530.1_-1_CDS_4147753318_30614:0.0207125,((((Dendrocalamus_sinicus_Dendrocalamus_sinicus_Dsi04B_2230466_2246488_Dsi04Bg00470.1_1_CDS_4147753000_22173:0.0208212,Dendrocalamus_sinicus_Dendrocalamus_sinicus_Dsi04B_1512116_1517250_Dsi04Bg00410.1_1_CDS_4147752982_12045:0.0393883)n12:0.00494015,Dendrocalamus_sinicus_Dendrocalamus_sinicus_Dsi04B_1813355_1818416_Dsi04Bg00440.1_1_CDS_4147752991_17109:0.02592)n11:0.00628704,Dendrocalamus_sinicus_Dendrocalamus_sinicus_Dsi04B_1563122_1568154_Dsi04Bg00420.1_1_CDS_4147752985_13733:0.0297909)n10:0.0388538,Dendrocalamus_sinicus_Dendrocalamus_sinicus_Dsi04B_1191073_1194655_Dsi04Bg00380.1_1_CDS_4147752973_6981:0.0307342)n9:0.00321619)n8:0.00829206)n6:0.0509461)n5:0.0401091)n0;
```
