## Supplementary Dataset S1 for "Gene turnover and contingency facilitated the repeated evolution of C_4_ photosynthesis in grasses": OG0022398_tree.txt

```
(((Olyra_latifolia_Ola028117:0.108553,((Ampelocalamus_luodianensis_Alu04Dg03560.2:0.0177161,(Ampelocalamus_luodianensis_AluCtg00619g00330.1:0.010208,Ampelocalamus_luodianensis_Alu04Dg03550.2:0.00210432)n5:0.00588997)n4:0.0545071,(Dendrocalamus_sinicus_Dendrocalamus_sinicus_Dsi04A_3646692_3657102_Dsi04Ag02890.1_-1_CDS_4147747654_26094:0.171123,Dendrocalamus_sinicus_Dendrocalamus_sinicus_Dsi04A_3626756_3632108_Dsi04Ag02870.1_1_CDS_4147747648_22718:0.0442775)n6:0.00491972)n3:0.0334052)n2:0.0191092,(Dendrocalamus_sinicus_Dendrocalamus_sinicus_Dsi11B_12294612_12299015_Dsi11Bg04020.1_-1_CDS_4147836181_55095:0.265669,Olyra_latifolia_Ola028115:0.16998)n7:0.0681472)n1:0.0304131,(Brachypodium_distachyon_BRADI_5g23110v3:0.167559,(Hordeum_spontaneum_WB01_005737_0072534:0.00728291,(Hordeum_vulgareMorex_HORVU.MOREX.r3.2HG0207860:0.333362,(Hordeum_vulgareMorex_HORVU.MOREX.r3.2HG0200000:0.134642,(Hordeum_vulgareMorex_HORVU.MOREX.r3.2HG0207790:0.126976,Hordeum_vulgareMorex_HORVU.MOREX.r3.2HG0207630:0.00765747)n12:0.000765747)n11:7.65747e-05)n10:8.5083e-06)n9:0.109848)n8:0.0464524)n0;
```
