## Supplementary Dataset S1 for "Gene turnover and contingency facilitated the repeated evolution of C_4_ photosynthesis in grasses": OG0022399_tree.txt

```
((Aristida_adscensionis_H_Aadptg000028l000548.1:0.319119,(Leersia_perrieri_LPERR07G03720:0.181038,Oryza_sativa_LOC_Os07g07170:0.0878522)n2:0.162275)n1:0.0381893,((Eragrostis_curvula_EJB05_15062:0.169901,(Eleusine_coracana_ELECO.r07.7AG0556810:0.0258443,Eleusine_coracana_ELECO.r07.7BG0587710:0.0325363)n5:0.146292)n4:0.0951354,((Olyra_latifolia_Ola027430:0.188715,(Dendrocalamus_sinicus_Dendrocalamus_sinicus_Dsi07C_12392529_12393284_Dsi07Cg08510.1_1_CDS_4147799215_54973:0.148911,((Ampelocalamus_luodianensis_Alu07Dg14230.2:0.279982,Ampelocalamus_luodianensis_Alu07Dg14370.2:0.016465)n10:0.0356019,Ampelocalamus_luodianensis_Alu07Cg10330.2:0.0583576)n9:0.00648418)n8:0.0264082)n7:0.0520782,(Olyra_latifolia_Ola027429:0.235698,(Ampelocalamus_luodianensis_Alu07Cg10320.2:0.0288854,Dendrocalamus_sinicus_Dendrocalamus_sinicus_Dsi07C_12425410_12426034_Dsi07Cg08520.1_1_CDS_4147799218_56662:0.0744881)n12:0.11709)n11:0.0307821)n6:0.052386)n3:0.0381893)n0;
```
