## Supplementary Dataset S1 for "Gene turnover and contingency facilitated the repeated evolution of C_4_ photosynthesis in grasses": OG0022400_tree.txt

```
(((Dendrocalamus_sinicus_Dendrocalamus_sinicus_Dsi11A_2155744_2165601_Dsi11Ag01550.1_1_CDS_4147830208_47194:0.0999161,(Ampelocalamus_luodianensis_Alu09Cg14960.2:0.04679,Olyra_latifolia_Ola002871:0.153123)n3:0.0210875)n2:0.0247122,(Dendrocalamus_sinicus_Dendrocalamus_sinicus_Dsi09B_613361_618293_Dsi09Bg00570.1_-1_CDS_4147815052_43766:0.0853427,(Ampelocalamus_luodianensis_Alu07Dg04490.1:0.394304,Ampelocalamus_luodianensis_Alu09Cg14950.2:0.100559)n5:0.0111733)n4:0.0532009)n1:0.016649,((Brachypodium_distachyon_BRADI_4g37862v3:0.0366828,Brachypodium_distachyon_BRADI_4g37856v3:0.02841)n7:0.0369212,((Hordeum_spontaneum_WB01_006356_0398529:0.288933,Hordeum_spontaneum_WB01_006356_0431560:0.0932195)n9:0.116238,((Hordeum_spontaneum_WB01_007618_0153027:0,Hordeum_vulgareMorex_HORVU.MOREX.r3.5HG0505660:0)n11:0.0565819,(Hordeum_spontaneum_WB01_004093_0028576:0.0456832,Hordeum_vulgareMorex_HORVU.MOREX.r3.3HG0313240:0.00534201)n12:0.136008)n10:0.0145879)n8:0.00162088)n6:0.0686095)n0;
```
