## Supplementary Dataset S1 for "Gene turnover and contingency facilitated the repeated evolution of C_4_ photosynthesis in grasses": OG0022401_tree.txt

```
(((Pharus_latifolius_Phala.01G068000:0.271702,Streptochaeta_angustifolia_strangu_027522:0.21404)n2:0.0797604,(Streptochaeta_angustifolia_strangu_008799:0.260482,Pharus_latifolius_Phala.03G017000:0.276788)n3:0.0307543)n1:0.0259487,(Hordeum_vulgareMorex_HORVU.MOREX.r3.4HG0334110:0.598793,((Stipagrostis_hirtigluma_H_Shi_ptg000018l_000834.1:0.20945,(Echinocloa_haploclada_eh_chr3.266:0.13695,Echinocloa_haploclada_eh_chr3.267:0.17397)n7:0.102566)n6:0.100902,((Zizania_latifolia_GWHTBFHI036902:0.156335,Zizania_latifolia_GWHTBFHI036597:0.084101)n9:0.102471,(Ampelocalamus_luodianensis_Alu07Cg08810.2:0.0876584,(Dendrocalamus_sinicus_Dendrocalamus_sinicus_Dsi07B_34396724_34397233_Dsi07Bg12170.1_-1_CDS_4147796416_14439:0.138329,(Dendrocalamus_sinicus_Dendrocalamus_sinicus_Dsi07A_30966456_30966959_Dsi07Ag12520.1_-1_CDS_4147792546_53262:0.115422,Dendrocalamus_sinicus_Dendrocalamus_sinicus_Dsi07C_10440224_10440787_Dsi07Cg07690.1_1_CDS_4147798969_30202:0.071301)n12:0.0201439)n11:0.00223821)n10:0.0281777)n8:0.0315544)n5:0.0716995)n4:0.0259487)n0;
```
