## Supplementary Dataset S1 for "Gene turnover and contingency facilitated the repeated evolution of C_4_ photosynthesis in grasses": OG0022402_tree.txt

```
(((Zizania_latifolia_GWHTBFHI013009:0.24664,(Leersia_perrieri_LPERR01G31780:0.0489978,Oryza_sativa_LOC_Os01g62610:0.0327468)n3:0.0179402)n2:0.0274332,(Ampelocalamus_luodianensis_Alu01Dg25020.1:0.0394411,(Dendrocalamus_sinicus_Dendrocalamus_sinicus_Dsi01C_13570343_13573335_Dsi01Cg09700.1_-1_CDS_4147704145_38333:0.272026,Dendrocalamus_sinicus_Dendrocalamus_sinicus_Dsi01A_53449621_53450996_Dsi01Ag22310.2_1_CDS_4147691434_46736:0.0228655)n5:0.00327778)n4:0.0148046)n1:0.018884,((Aristida_adscensionis_H_Aadptg000053l000351.1:0.0893903,Stipagrostis_hirtigluma_H_Shi_ptg000050l_002661.1:0.0649387)n7:0.0210427,(((Eleusine_coracana_ELECO.r07.1AG0039590:0.0123737,Eleusine_coracana_ELECO.r07.1BG0089610:0.0192436)n10:0.0590612,Eragrostis_curvula_EJB05_18739:0.0533328)n9:0.0242829,((Panicum_virgatum_Pavir.5NG585300:0.199263,Urochloa_fusta_Urofu.5G096700:0.02861)n12:0.019631,Setaria_viridis_SEVIR_5G383500v2:0.0277506)n11:0.0375389)n8:0.0102139)n6:0.018884)n0;
```
