## Supplementary Dataset S1 for "Gene turnover and contingency facilitated the repeated evolution of C_4_ photosynthesis in grasses": OG0022403_tree.txt

```
((Pharus_latifolius_Phala.08G199700:0.18653,((((Olyra_latifolia_Ola014899:0.0726813,Ampelocalamus_luodianensis_Alu09Cg17340.2:0.0578264)n5:0.0364238,(Oryza_sativa_LOC_Os08g03410:0.104092,Zizania_latifolia_GWHTBFHI003283:0.0978316)n6:0.0619557)n4:0.0167622,((Phragmites_australis_Phragmites_australis_PaChr19_1547801_1548995_evm.model.PaChr19.131_1_CDS_4362411698_1431:0.0966932,Phragmites_australis_Phragmites_australis_PaChr14_1723638_1725378_evm.model.PaChr14.155_1_CDS_4362391643_19893:0.048896)n8:0.0315525,((Echinocloa_haploclada_eh_chr8.304:0.162914,(Eragrostis_curvula_EJB05_10019:0.0881059,(Eleusine_coracana_ELECO.r07.1AG0014200:0.0375259,Eleusine_coracana_ELECO.r07.1BG0063020:0.0704699)n12:0.08603)n11:0.0685482)n10:0.0397822,Chasmanthium_laxum_Chala.05G023400:0.0995017)n9:0.0155907)n7:0.0236703)n3:0.0434893,Oryza_sativa_LOC_Os12g11050:0.657479)n2:0.0730532)n1:0.0241075,Streptochaeta_angustifolia_strangu_034574:0.170459)n0;
```
