## Supplementary Dataset S1 for "Gene turnover and contingency facilitated the repeated evolution of C_4_ photosynthesis in grasses": OG0022404_tree.txt

```
(((Ampelocalamus_luodianensis_Alu11Dg03500.1:0.140454,(Leersia_perrieri_LPERR11G16240:0.279585,Brachypodium_distachyon_BRADI_4g13580v3:0.294615)n3:0.0635912)n2:0.0714792,(((((Cenchrus_americanus_H_CamCM007982.2004935.1:0.0953874,Cenchrus_americanus_H_CamCM007983.2002898.1:0.0456857)n8:0.0927265,((Cenchrus_americanus_H_CamCM007985.2001563.1:0.087059,Cenchrus_americanus_H_CamLKME02037625.1000001.1:0.033632)n10:0.0275322,Cenchrus_americanus_H_CamLKME02010400.1000012.1:0.0742384)n9:0.0332486)n7:0.0502016,Panicum_virgatum_Pavir.8NG269300:0.0370689)n6:0.00767462,Panicum_hallii_Pahal.8G237400:0.0509497)n5:0.0560939,Panicum_virgatum_Pavir.8NG269200:0.597403)n4:0.0663781)n1:0.0627396,(Echinocloa_haploclada_eh_chr4.2775:0.194679,(Hordeum_vulgareMorex_HORVU.MOREX.r3.2HG0113100:0.159289,Digitaria_exilis_H_Dex8A-001114.1:0.161921)n12:0.0325639)n11:0.0368697)n0;
```
