## Supplementary Dataset S1 for "Gene turnover and contingency facilitated the repeated evolution of C_4_ photosynthesis in grasses": OG0022405_tree.txt

```
((Streptochaeta_angustifolia_strangu_032831:0.127043,(Pharus_latifolius_Phala.11G126200:6e-09,Pharus_latifolius_Phala.11G126200.2:5e-09)n2:0.120848)n1:0.0363627,((Eragrostis_curvula_EJB05_22379:0.162282,(Phragmites_australis_Phragmites_australis_PaChr18_7969259_7970776_evm.model.PaChr18.291_1_CDS_4362408061_997:0.053928,(Stipagrostis_hirtigluma_H_Shi_ptg000025l_002451.1:0.00150198,Stipagrostis_hirtigluma_H_Shi_ptg000046l_000739.1:5e-09)n6:0.0895938)n5:0.0225331)n4:0.0427234,((Zizania_latifolia_GWHTBFHI008215:0.0834373,(Leersia_perrieri_LPERR10G03940:0.0716106,Oryza_sativa_LOC_Os10g14870:0.0813235)n9:0.0219646)n8:0.0469442,(Olyra_latifolia_Ola023604:0.0695505,(Ampelocalamus_luodianensis_Alu10Cg03110.2:0.0172124,(Dendrocalamus_sinicus_Dendrocalamus_sinicus_Dsi10B_8858517_8860178_Dsi10Bg01520.1_-1_CDS_4147824460_52242:0.0541249,Dendrocalamus_sinicus_Dendrocalamus_sinicus_Dsi10C_8218404_8220766_Dsi10Cg01570.1_-1_CDS_4147827295_56192:0.0384108)n12:0.00426786)n11:0.0115388)n10:0.0127892)n7:0.0165678)n3:0.0363627)n0;
```
