## Supplementary Dataset S1 for "Gene turnover and contingency facilitated the repeated evolution of C_4_ photosynthesis in grasses": OG0022406_tree.txt

```
(((Olyra_latifolia_Ola013280:0.194635,Olyra_latifolia_Ola013279:0.150688)n2:0.0511587,(Ampelocalamus_luodianensis_Alu06Cg09870.1:0.0878473,Dendrocalamus_sinicus_Dendrocalamus_sinicus_Dsi06B_2695884_2698026_Dsi06Bg02230.1_1_CDS_4147779496_41396:0.21488)n3:0.0277446)n1:0.0430858,(Aristida_adscensionis_H_Aadptg000037l000473.1:0.495248,((Eragrostis_curvula_EJB05_42004:0.276996,(Chasmanthium_laxum_Chala.02G230900:0.149783,(Chasmanthium_laxum_Chala.02G231100:0.17122,((Sorghum_bicolor_SORBI_3010G235900:0.0806999,Sorghum_bicolor_SORBI_3010G236000:0.128386)n10:0.109307,(Echinocloa_haploclada_eh_chr6.373:0.154224,(Cenchrus_americanus_H_CamCM007986.2000478.1:0.177621,Digitaria_exilis_H_Dex4A-001591.1:0.224196)n12:0.0171513)n11:0.0392681)n9:0.0372867)n8:0.0561688)n7:0.00624098)n6:0.0277714,Stipagrostis_hirtigluma_H_Shi_ptg000059l_000926.1:0.184144)n5:0.11393)n4:0.0430858)n0;
```
