## Supplementary Dataset S1 for "Gene turnover and contingency facilitated the repeated evolution of C_4_ photosynthesis in grasses": OG0022407_tree.txt

```
(Pharus_latifolius_Phala.03G055400:0.1144,((Oryza_sativa_LOC_Os07g10780:0.136114,(Zizania_latifolia_GWHTBFHI036463:0.0702102,Zizania_latifolia_GWHTBFHI037174:0.0737267)n3:0.0507202)n2:0.0868035,((Brachypodium_distachyon_BRADI_1g54240v3:0.115858,(Hordeum_spontaneum_WB01_001722_0170344:0.012585,Hordeum_vulgareMorex_HORVU.MOREX.r3.7HG0731160:0.00810449)n6:0.135214)n5:0.0662813,(Dendrocalamus_sinicus_Dendrocalamus_sinicus_Dsi07A_24670797_24671372_Dsi07Ag10060.1_1_CDS_4147791808_35807:0.8113,(Olyra_latifolia_Ola010565:0.0657385,((Ampelocalamus_luodianensis_Alu07Cg11730.2:0.0381362,Dendrocalamus_sinicus_Dendrocalamus_sinicus_Dsi07C_15141188_15142055_Dsi07Cg09630.1_1_CDS_4147799551_16700:0.0504049)n10:0.0193244,(Dendrocalamus_sinicus_Dendrocalamus_sinicus_Dsi07B_27308220_27309102_Dsi07Bg09590.1_-1_CDS_4147795642_33568:0.0487433,(Ampelocalamus_luodianensis_Alu07Dg12420.1:5e-09,Ampelocalamus_luodianensis_Alu07Dg12490.2:5e-09)n12:0.038003)n11:0.00422255)n9:0.00182722)n8:0.0375845)n7:0.00417606)n4:0.0336147)n1:0.0645903)n0;
```
