## Supplementary Dataset S1 for "Gene turnover and contingency facilitated the repeated evolution of C_4_ photosynthesis in grasses": OG0022408_tree.txt

```
((Urochloa_fusta_Urofu.3G371700:0.288834,(Aristida_adscensionis_H_Aadptg000054l000031.1:0.303396,(Chasmanthium_laxum_Chala.12G088600:0.158119,Phragmites_australis_Phragmites_australis_PaChr23_15057657_15058352_evm.model.PaChr23.507_1_CDS_4362434875_21711:0.110461)n3:0.041051)n2:0.0327619)n1:0.0375286,((Zizania_latifolia_GWHTBFHI028465:0.232182,(Leersia_perrieri_LPERR12G09360:0.144768,Oryza_sativa_LOC_Os12g27470:0.126183)n6:0.0953919)n5:0.150232,(Brachypodium_distachyon_BRADI_4g07730v3:0.235895,((Ampelocalamus_luodianensis_Alu12Cg05990.2:0.0502304,Dendrocalamus_sinicus_Dendrocalamus_sinicus_Dsi12A_10600824_10601498_Dsi12Ag04620.1_-1_CDS_4147842367_12340:0.0436823)n9:0.0521796,(Ampelocalamus_luodianensis_Alu12Dg05530.1:0.121397,((Dendrocalamus_sinicus_Dendrocalamus_sinicus_Dsi12B_14433548_14434285_Dsi12Bg03810.1_-1_CDS_4147844887_9535:0.0246717,Dendrocalamus_sinicus_Dendrocalamus_sinicus_Dsi12B_14481358_14482095_Dsi12Bg03820.1_-1_CDS_4147844890_11223:0.0258071)n12:0.0874458,Dendrocalamus_sinicus_Dendrocalamus_sinicus_Dsi11C_8941412_8942086_Dsi11Cg03860.1_1_CDS_4147838854_24707:0.0850845)n11:0.00945384)n10:0.0224569)n8:0.0686544)n7:0.0413515)n4:0.0375286)n0;
```
