## Supplementary Dataset S1 for "Gene turnover and contingency facilitated the repeated evolution of C_4_ photosynthesis in grasses": OG0022409_tree.txt

```
((Phragmites_australis_Phragmites_australis_PaChr8_29035157_29036859_evm.model.PaChr8.1153_1_CDS_4362479114_22275:0.0600343,(Olyra_latifolia_Ola007300:0.0671763,(Dendrocalamus_sinicus_Dendrocalamus_sinicus_Dsi06B_8184906_8186292_Dsi06Bg04990.1_1_CDS_4147780324_52659:0.0251628,(Ampelocalamus_luodianensis_Alu06Cg06180.1:0.0845962,Ampelocalamus_luodianensis_Alu06Dg12550.1:0.0368191)n4:0.00409101)n3:0.0116816)n2:0.0934285)n1:0.0135124,(Chasmanthium_laxum_Chala.02G186400:0.0353851,(((Eragrostis_curvula_EJB05_52617:0,Eragrostis_curvula_EJB05_41456:0)n8:0.0766265,(Aristida_adscensionis_H_Aadptg000104l000150.1:0.172013,(Eleusine_coracana_ELECO.r07.6BG0497710:0.0175374,Eleusine_coracana_ELECO.r07.6AG0544240:0.0172755)n10:0.0384417)n9:5e-09)n7:0.0595006,(Stipagrostis_hirtigluma_H_Shi_ptg000059l_001170.1:0.0990831,(Brachypodium_distachyon_BRADI_1g36776v3:0.225049,Zizania_latifolia_GWHTBFHI007421:0.135672)n12:0.0340025)n11:0.034415)n6:0.0550265)n5:0.0135124)n0;
```
