## Supplementary Dataset S1 for "Gene turnover and contingency facilitated the repeated evolution of C_4_ photosynthesis in grasses": OG0022410_tree.txt

```
((Ampelocalamus_luodianensis_Alu01Dg17000.1:0.125408,Dendrocalamus_sinicus_Dendrocalamus_sinicus_Dsi02B_7105807_7109280_Dsi02Bg04350.1_1_CDS_4147715953_33305:0.0724333)n1:0.186719,((Eleusine_coracana_ELECO.r07.2BG0159580:0.103188,Eleusine_coracana_ELECO.r07.2AG0106130:0.0842914)n3:0.0844752,(Echinocloa_haploclada_eh_chr7.980:0.113549,(Panicum_virgatum_Pavir.3KG558500:0.685096,(Stipagrostis_hirtigluma_H_Shi_ptg000013l_000232.1:0.114954,(((Panicum_hallii_Pahal.1G087200:0.0185781,Panicum_virgatum_Pavir.1NG102400:0.03291)n9:0.0941507,(Dichantelium_oligosantes_H_DolKV780576.1000004.1:0.0527183,Panicum_virgatum_Pavir.1KG116300:0.0655774)n10:0.0578195)n8:0.0159846,(Panicum_virgatum_Pavir.2KG240700:0.113068,(Panicum_virgatum_Pavir.3KG558400:0.00148254,Panicum_virgatum_Pavir.3KG540200:5e-09)n12:0.115738)n11:0.0451166)n7:0.00501296)n6:0.0088446)n5:0.000982733)n4:0.0614254)n2:0.0840776)n0;
```
