## Supplementary Dataset S1 for "Gene turnover and contingency facilitated the repeated evolution of C_4_ photosynthesis in grasses": OG0022411_tree.txt

```
((Streptochaeta_angustifolia_strangu_021629:0.178903,(Pharus_latifolius_Phala.03G245200:0,Pharus_latifolius_Phala.03G245200.2:0)n2:0.104879)n1:0.0477293,((Zizania_latifolia_GWHTBFHI005756:0.0860483,(Leersia_perrieri_LPERR01G28180:0.076709,Oryza_sativa_LOC_Os01g56660:0.0573212)n5:0.0393417)n4:0.094318,((Brachypodium_distachyon_BRADI_2g51463v3:0.131206,(Eragrostis_curvula_EJB05_16783:0.392033,(Hordeum_spontaneum_WB01_002397_0862759:0.00109746,Hordeum_vulgareMorex_HORVU.MOREX.r3.3HG0292680:0.00068064)n9:0.0942672)n8:0.0323658)n7:0.0638148,((Ampelocalamus_luodianensis_Alu01Cg18530.1:0.0410893,(Dendrocalamus_sinicus_Dendrocalamus_sinicus_Dsi01B_48019077_48022786_Dsi01Bg18250.1_1_CDS_4147698808_47323:0.0417644,Dendrocalamus_sinicus_Dendrocalamus_sinicus_Dsi01A_48320530_48325954_Dsi01Ag19560.1_1_CDS_4147690609_37162:0.0547749)n12:0.00608611)n11:0.0250587,Olyra_latifolia_Ola008865:0.1068)n10:0.00749113)n6:0.0146455)n3:0.0477293)n0;
```
