## Supplementary Dataset S1 for "Gene turnover and contingency facilitated the repeated evolution of C_4_ photosynthesis in grasses": OG0022412_tree.txt

```
(Streptochaeta_angustifolia_strangu_004280:0.208241,((Phragmites_australis_Phragmites_australis_PaChr11_18315262_18317075_evm.model.PaChr11.1472_1_CDS_4362375926_36225:0.116423,(Aristida_adscensionis_H_Aadptg000022l000009.1:0.148188,Stipagrostis_hirtigluma_H_Shi_ptg000016l_002565.1:0.0802227)n3:0.0535452)n2:0.0571667,(Brachypodium_distachyon_BRADI_5g07430v3:0.15951,(Olyra_latifolia_Ola025883:0.0931562,((Leersia_perrieri_LPERR04G06850:0.122301,(Zizania_latifolia_GWHTBFHI016626:0.0508466,Zizania_latifolia_GWHTBFHI019699:0.09912)n8:0.0540699)n7:0.102014,((Ampelocalamus_luodianensis_Alu04Cg06040.1:0.103222,Dendrocalamus_sinicus_Dendrocalamus_sinicus_Dsi04C_19630716_19632502_Dsi04Cg12400.2_-1_CDS_4147761295_29515:0.0421836)n10:0.0100508,(Ampelocalamus_luodianensis_Alu04Dg17460.1:0.0592455,(Dendrocalamus_sinicus_Dendrocalamus_sinicus_Dsi04B_19929210_19931016_Dsi04Bg03280.1_1_CDS_4147753843_41875:0.033606,Dendrocalamus_sinicus_Dendrocalamus_sinicus_Dsi04A_24520336_24522055_Dsi04Ag14660.1_-1_CDS_4147751185_23855:0.0534607)n12:0.00534607)n11:0.000594008)n9:0.00597318)n6:0.000663686)n5:0.0380782)n4:0.0369523)n1:0.208241)n0;
```
