## Supplementary Dataset S1 for "Gene turnover and contingency facilitated the repeated evolution of C_4_ photosynthesis in grasses": OG0022413_tree.txt

```
((Streptochaeta_angustifolia_strangu_030369:0.222573,(Pharus_latifolius_Phala.03G182300:0,Pharus_latifolius_Phala.03G182300.2:0,Pharus_latifolius_Phala.03G182300.3:0,Pharus_latifolius_Phala.03G182300.4:0)n2:0.105515)n1:0.0658978,((Leersia_perrieri_LPERR02G12310:0.145102,Zizania_latifolia_GWHTBFHI012327:0.0734222)n4:0.0838975,((Olyra_latifolia_scaffold695_56113_60077_-:0.144444,Olyra_latifolia_Ola007050:0.0705585)n6:0.042468,((Dendrocalamus_sinicus_Dendrocalamus_sinicus_Dsi01A_40612672_40615736_Dsi01Ag15680.1_-1_CDS_4147689445_7334:0.0527884,Ampelocalamus_luodianensis_Alu01Cg23970.1:0.0363794)n8:0.0100998,(Dendrocalamus_sinicus_Dendrocalamus_sinicus_Dsi01B_39771666_39775440_Dsi01Bg14240.1_-1_CDS_4147697605_52386:0.038165,(Ampelocalamus_luodianensis_Alu01Dg16690.1:0.00121742,Ampelocalamus_luodianensis_Alu01Dg16760.2:0.00109332)n10:0.0751532)n9:0.00473665)n7:0.000526294)n5:0.00435632)n3:0.0658978)n0;
```
