## Supplementary Dataset S1 for "Gene turnover and contingency facilitated the repeated evolution of C_4_ photosynthesis in grasses": OG0022414_tree.txt

```
(((Stipagrostis_hirtigluma_H_Shi_ptg000040l_000006.1:0.0442972,Stipagrostis_hirtigluma_H_Shi_ptg000049l_000742.1:0.054226)n2:0.124517,(Chasmanthium_laxum_Chala.07G122100:0.144917,Phragmites_australis_Phragmites_australis_PaChr9_19593146_19594272_evm.model.PaChr9.728_1_CDS_4362486635_42077:0.121591)n3:0.0248532)n1:0.025805,(((Brachypodium_distachyon_BRADI_2g27652v3:0.520015,(Hordeum_spontaneum_WB01_003014_0396693:0.00140541,Hordeum_vulgareMorex_HORVU.MOREX.r3.1HG0060160:0.00648268)n7:0.144717)n6:0.0743553,((Zizania_latifolia_GWHTBFHI000864:0.0943855,Zizania_latifolia_GWHTBFHI031761:0.0911571)n9:0.0526875,(Leersia_perrieri_LPERR05G10970:0.134712,Oryza_sativa_LOC_Os05g30570:0.0821975)n10:0.0333636)n8:0.112733)n5:0.0202792,(Olyra_latifolia_Ola000204:0.192707,(Ampelocalamus_luodianensis_Alu05Cg15580.2:0.0508236,Dendrocalamus_sinicus_Dendrocalamus_sinicus_Dsi05A_18931898_18933222_Dsi05Ag05930.1_-1_CDS_4147763713_26147:0.0829471)n12:0.0317691)n11:0.0290455)n4:0.025805)n0;
```
