## Supplementary Dataset S1 for "Gene turnover and contingency facilitated the repeated evolution of C_4_ photosynthesis in grasses": OG0022415_tree.txt

```
((Eragrostis_curvula_EJB05_02628:0.299852,(Chasmanthium_laxum_Chala.12G046700:0.144849,(Phragmites_australis_Phragmites_australis_PaChr23_3738878_3739387_evm.model.PaChr23.259_1_CDS_4362434323_1925:0.142195,((Digitaria_radicosa_Dra03G0037300:0.111083,(Digitaria_exilis_H_Dex3A-004092.1:5e-09,Digitaria_exilis_H_Dex3B-004092.1:0.0226948)n6:0.0380068)n5:0.0722125,(Sorghum_bicolor_SORBI_3008G054900:0.177274,Zea_mays_Zm00001eb408110:0.129567)n7:0.114372)n4:0.0441038)n3:0.0309388)n2:0.0419625)n1:0.0241101,(Zizania_latifolia_GWHTBFHI028171:0.137936,(Ampelocalamus_luodianensis_Alu12Dg03440.1:0.0860138,(Olyra_latifolia_Ola022815:0.154389,(Dendrocalamus_sinicus_Dendrocalamus_sinicus_Dsi11C_3573002_3573316_Dsi11Cg02300.1_-1_CDS_4147838386_45532:0.0809529,(Dendrocalamus_sinicus_Dendrocalamus_sinicus_Dsi12B_3214957_3215280_Dsi12Bg01680.1_-1_CDS_4147844248_47803:0.107705,Dendrocalamus_sinicus_Dendrocalamus_sinicus_Dsi12A_23773868_23774197_Dsi12Ag06770.1_1_CDS_4147843012_34287:0.0714488)n12:0.0126735)n11:0.00140816)n10:0.0226916)n9:0.0049979)n8:0.0241101)n0;
```
