## Supplementary Dataset S1 for "Gene turnover and contingency facilitated the repeated evolution of C_4_ photosynthesis in grasses": OG0022416_tree.txt

```
(Pharus_latifolius_Phala.03G259600:0.133936,(Eleusine_coracana_ELECO.r07.1AG0036850:0.237468,((Aristida_adscensionis_H_Aadptg000053l000514.1:0.160101,Stipagrostis_hirtigluma_H_Shi_ptg000050l_000620.1:0.0889844)n3:0.0657014,(((Zizania_latifolia_GWHTBFHI005871:0.0606362,Zizania_latifolia_GWHTBFHI012822:0.0861826)n6:0.0272826,(Leersia_perrieri_LPERR01G29510:0.114122,Oryza_sativa_LOC_Os01g58800:0.0882267)n7:0.0463676)n5:0.070999,(Olyra_latifolia_Ola008689:0.114651,(((Ampelocalamus_luodianensis_Alu01Cg17220.1:0.0508004,Dendrocalamus_sinicus_Dendrocalamus_sinicus_Dsi01C_15949811_15950242_Dsi01Cg11480.1_1_CDS_4147704679_54661:0.0253301)n11:0.0276071,(Dendrocalamus_sinicus_Dendrocalamus_sinicus_Dsi01A_50145936_50146361_Dsi01Ag20520.1_-1_CDS_4147690897_28720:0.0479379,Ampelocalamus_luodianensis_Alu01Dg22790.1:0.0528983)n12:0.00587759)n10:0.0350858,Dendrocalamus_sinicus_Dendrocalamus_sinicus_Dsi01B_54404918_54405338_Dsi01Bg21620.1_1_CDS_4147699819_47889:0.189219)n9:0.0210244)n8:0.0163397)n4:0.0584256)n2:0.0720514)n1:0.133936)n0;
```
