## Supplementary Dataset S1 for "Gene turnover and contingency facilitated the repeated evolution of C_4_ photosynthesis in grasses": OG0022417_tree.txt

```
(Ampelocalamus_luodianensis_Alu11Dg00890.2:0.207848,((((Panicum_hallii_Pahal.9G378700:0.0112526,Panicum_hallii_Pahal.9G538300:0.00337306)n4:0.00965739,Panicum_hallii_Pahal.2G333900:0.00116064)n3:0.00115481,(Panicum_hallii_Pahal.1G184400:6e-09,Panicum_hallii_Pahal.1G240100:5e-09)n5:5e-09)n2:0.116493,((Panicum_hallii_Pahal.5G332100:0.00961392,Panicum_hallii_Pahal.2G492600:0.00927349)n7:0.00364253,(Panicum_hallii_Pahal.3G413200:0.0181888,((Panicum_hallii_Pahal.2G189100:0.0120532,(Panicum_hallii_Pahal.8G174300:0.0140694,Panicum_hallii_Pahal.7G076200:0.0221069)n11:5e-09)n10:0.00295497,(Panicum_hallii_Pahal.5G383600:0.0196266,Panicum_hallii_Pahal.3G231200:0.00989283)n12:0.00491496)n9:0.0159236)n8:0.0100083)n6:0.1132)n1:0.207848)n0;
```
