## Supplementary Dataset S1 for "Gene turnover and contingency facilitated the repeated evolution of C_4_ photosynthesis in grasses": OG0022418_tree.txt

```
(((Olyra_latifolia_Ola023331:0.0994391,((Zizania_latifolia_GWHTBFHI006250:0.135956,(Leersia_perrieri_LPERR01G33720:0.118758,Oryza_sativa_LOC_Os01g65620:0.0789584)n5:0.041092)n4:0.146625,(Brachypodium_distachyon_BRADI_2g56730v3:0.187481,(Hordeum_spontaneum_WB01_006494_0273866:5e-09,Hordeum_vulgareMorex_HORVU.MOREX.r3.3HG0298110:0.00820255)n7:0.169755)n6:0.0587426)n3:0.0428772)n2:0.0542643,(Dendrocalamus_sinicus_Dendrocalamus_sinicus_Dsi01C_11671902_11672342_Dsi01Cg08320.1_1_CDS_4147703731_32701:0.0291747,(Ampelocalamus_luodianensis_Alu01Dg26840.1:0.0387678,Ampelocalamus_luodianensis_Alu01Cg12870.1:0.0286575)n9:0.00318417)n8:0.021327)n1:0.0777397,(Streptochaeta_angustifolia_strangu_035505:0.199007,((Pharus_latifolius_Phala.03G311500:5e-09,Pharus_latifolius_Phala.03G311500.2:5e-09)n12:0.239823,Pharus_latifolius_Phala.07G134300:0.205913)n11:0.0228793)n10:0.089817)n0;
```
