## Supplementary Dataset S1 for "Gene turnover and contingency facilitated the repeated evolution of C_4_ photosynthesis in grasses": OG0022419_tree.txt

```
((Streptochaeta_angustifolia_strangu_000435:0.268397,Pharus_latifolius_Phala.12G130000:0.166752)n1:0.0599198,(Aristida_adscensionis_H_Aadptg000066l000927.1:0.224098,((Brachypodium_distachyon_BRADI_4g34380v3:0.212432,((Zizania_latifolia_GWHTBFHI027363:0.0963365,Zizania_latifolia_GWHTBFHI032803:0.0843441)n6:0.0299442,(Leersia_perrieri_LPERR09G11630:0.11356,Oryza_sativa_LOC_Os09g32540:0.082963)n7:0.0409533)n5:0.0932767)n4:0.0222301,(Olyra_latifolia_Ola000598:0.130204,((Dendrocalamus_sinicus_Dendrocalamus_sinicus_Dsi09B_3492430_3498820_Dsi09Bg02980.1_1_CDS_4147815775_52776:0.0540501,Ampelocalamus_luodianensis_Alu09DXg23180.1:0.0961208)n10:0.0142696,(Ampelocalamus_luodianensis_Alu09Cg11450.1:0.0306851,(Dendrocalamus_sinicus_Dendrocalamus_sinicus_Dsi09A_32124834_32131357_Dsi09Ag09370.1_-1_CDS_4147813906_24062:0.0463129,Dendrocalamus_sinicus_Dendrocalamus_sinicus_Dsi09C_20473936_20474535_Dsi09Cg05920.1_-1_CDS_4147819468_28019:0.0490346)n12:0.00544829)n11:0.0141193)n9:0.0114086)n8:0.0378167)n3:0.0379694)n2:0.0599198)n0;
```
