## Supplementary Dataset S1 for "Gene turnover and contingency facilitated the repeated evolution of C_4_ photosynthesis in grasses": OG0022420_tree.txt

```
(Pharus_latifolius_Phala.10G090000:0.14937,(((Stipagrostis_hirtigluma_H_Shi_ptg000022l_000103.1:0.0355504,Stipagrostis_hirtigluma_H_Shi_ptg000046l_000875.1:0.0652714)n3:0.10766,(Phragmites_australis_Phragmites_australis_PaChr22_17831652_17832350_evm.model.PaChr22.737_1_CDS_4362432361_26322:0.1349,(Eleusine_coracana_ELECO.r07.5BG0437730:0.036725,Eleusine_coracana_ELECO.r07.5AG0389600:0.0141499)n5:0.266319)n4:0.0608352)n2:0.185634,((Leersia_perrieri_LPERR12G09340:0.0905851,Oryza_sativa_LOC_Os12g27440:0.133653)n7:0.171621,(Ampelocalamus_luodianensis_Alu12Dg05520.2:0.0621516,((Olyra_latifolia_Ola035001:0.00158402,Olyra_latifolia_Ola035002:0.00831077)n10:0.0947422,(Dendrocalamus_sinicus_Dendrocalamus_sinicus_Dsi12A_10715738_10716413_Dsi12Ag04630.1_-1_CDS_4147842370_14028:0.0795486,(Dendrocalamus_sinicus_Dendrocalamus_sinicus_Dsi11C_8814884_8815573_Dsi11Cg03840.1_1_CDS_4147838848_21331:0.0451378,Dendrocalamus_sinicus_Dendrocalamus_sinicus_Dsi11C_8872146_8872838_Dsi11Cg03850.1_1_CDS_4147838851_23019:0.0334726)n12:0.00773269)n11:0.000859188)n9:0.0145314)n8:0.0576956)n6:0.0974386)n1:0.14937)n0;
```
