## Supplementary Dataset S1 for "Gene turnover and contingency facilitated the repeated evolution of C_4_ photosynthesis in grasses": OG0022421_tree.txt

```
(Ampelocalamus_luodianensis_Alu07Cg13020.1:0.207677,(Streptochaeta_angustifolia_strangu_013644:0.733843,(Streptochaeta_angustifolia_strangu_004588:0.725473,(Streptochaeta_angustifolia_strangu_007187:0.787044,((Streptochaeta_angustifolia_strangu_007185:0.334393,(Streptochaeta_angustifolia_strangu_022160:0.174781,(Streptochaeta_angustifolia_strangu_029239:0.0223571,Streptochaeta_angustifolia_strangu_028833:0.00631111)n7:0.0241685)n6:0.199834)n5:0.0846096,((Streptochaeta_angustifolia_strangu_004057:0.328698,Streptochaeta_angustifolia_strangu_040530:0.354283)n9:0.105309,(Streptochaeta_angustifolia_strangu_021060:0.457224,((Streptochaeta_angustifolia_strangu_025254:0.316115,Streptochaeta_angustifolia_strangu_037012:0.408884)n12:0.167618,Streptochaeta_angustifolia_strangu_003973:0.305455)n11:0.0605085)n10:0.0505553)n8:0.0701388)n4:0.136626)n3:0.0834052)n2:0.164881)n1:0.207677)n0;
```
