## Supplementary Dataset S1 for "Gene turnover and contingency facilitated the repeated evolution of C_4_ photosynthesis in grasses": OG0022422_tree.txt

```
((Pharus_latifolius_Phala.04G017900.3:0,Pharus_latifolius_Phala.04G017900.2:0,Pharus_latifolius_Phala.04G017900:0)n1:0.107255,((Zizania_latifolia_GWHTBFHI006994:0.126492,(Oryza_sativa_LOC_Os10g19820:0.365647,Oryza_sativa_LOC_Os06g03580:0.0313992)n4:0.0533645)n3:0.0832899,((Brachypodium_distachyon_BRADI_1g49490v3:0.130375,(Hordeum_spontaneum_WB01_006856_0092175:0.00407968,Hordeum_vulgareMorex_HORVU.MOREX.r3.7HG0642210:5e-09)n7:0.16699)n6:0.0903145,(Ampelocalamus_luodianensis_Alu06Dg01140.1:0.0386677,(Olyra_latifolia_Ola012483:0.0898627,(Dendrocalamus_sinicus_Dendrocalamus_sinicus_Dsi06B_35291116_35292677_Dsi06Bg13650.1_-1_CDS_4147782922_36904:0.0403205,(Dendrocalamus_sinicus_Dendrocalamus_sinicus_Dsi03C_18519115_18520741_Dsi03Cg06920.1_-1_CDS_4147743190_14826:0.0386955,Dendrocalamus_sinicus_Dendrocalamus_sinicus_Dsi06A_1012763_1014346_Dsi06Ag00830.1_1_CDS_4147774690_8178:0.0319858)n11:0.00319858)n10:0.000355398)n9:0.0106984)n8:0.00236181)n5:0.0315108)n2:0.107255)n0;
```
