## Supplementary Dataset S1 for "Gene turnover and contingency facilitated the repeated evolution of C_4_ photosynthesis in grasses": OG0022423_tree.txt

```
((Carex_scoparia_H_Carex_Csco_scaffold_21_000418.1:0.0153287,Carex_scoparia_H_Carex_Csco_scaffold_21_000417.1:0.0483958)n1:0.239682,((Olyra_latifolia_Ola001441:0.0962699,Ampelocalamus_luodianensis_Alu06Dg00140.2:0.0591246)n3:0.0959606,(Streptochaeta_angustifolia_strangu_020169:0.143805,(Pharus_latifolius_Phala.09G065000:0.00894432,(((Pharus_latifolius_Phala.M032300.5:0.000969763,(Pharus_latifolius_Phala.M032300.6:0,Pharus_latifolius_Phala.M032300.4:0)n9:5e-09)n8:2.84e-07,(Pharus_latifolius_Phala.M032300.3:5e-09,Pharus_latifolius_Phala.M032300.2:5e-09)n10:5e-09)n7:0.00199787,(Pharus_latifolius_Phala.M032300.7:5e-09,(Pharus_latifolius_Phala.M032300:0.00829695,Pharus_latifolius_Phala.04G004900:5e-09)n12:5e-09)n11:5e-09)n6:0.00992833)n5:0.120374)n4:0.0466523)n2:0.239682)n0;
```
