## Supplementary Dataset S1 for "Gene turnover and contingency facilitated the repeated evolution of C_4_ photosynthesis in grasses": OG0022424_tree.txt

```
((Dendrocalamus_sinicus_Dendrocalamus_sinicus_Dsi01A_3273105_3273338_Dsi01Ag02320.1_1_CDS_4147685437_25326:0.0457476,(Ampelocalamus_luodianensis_Alu01Cg02840.2:0.0321235,(Leersia_perrieri_LPERR01G03270:0.0431462,(Oryza_sativa_LOC_Os01g06230:0.0226719,Zizania_latifolia_GWHTBFHI011252:0.046697)n4:0.0406247)n3:0.161084)n2:0.0235697)n1:0.0264844,(Stipagrostis_hirtigluma_H_Shi_ptg000044l_000623.1:0.0443701,(Eragrostis_curvula_EJB05_31434:0.0850645,(Chasmanthium_laxum_Chala.08G201500:0.0207335,(Sorghum_bicolor_SORBI_3003G065100:0.0892599,((Setaria_viridis_SEVIR_5G106601v2:0.0455994,(Panicum_virgatum_Pavir.5KG134300:0.0316818,(Digitaria_radicosa_Dra07G0266200:0.0691707,Panicum_hallii_Pahal.5G478500:0.0203107)n12:0.0304467)n11:0.0379884)n10:0.00857317,Urochloa_fusta_Urofu.5G442200:0.0403385)n9:0.0196692)n8:0.0110782)n7:0.0289208)n6:0.012294)n5:0.0264844)n0;
```
