## Supplementary Dataset S1 for "Gene turnover and contingency facilitated the repeated evolution of C_4_ photosynthesis in grasses": OG0022425_tree.txt

```
((Oryza_sativa_LOC_Os01g51500:0.199857,(Ampelocalamus_luodianensis_Alu01Cg22040.1:0.121869,Olyra_latifolia_Ola036478:0.1572)n2:0.044262)n1:0.0379533,((Stipagrostis_hirtigluma_H_Shi_ptg000050l_000921.1:0.091666,Chasmanthium_laxum_Chala.01G196000:0.098644)n4:0.0271691,((Digitaria_exilis_H_Dex5B-003187.1:0.11489,((Echinocloa_haploclada_eh_chr2.3151:0.0153702,Echinocloa_haploclada_eh_chr2.3153:0.0210047)n8:0.0452763,(Setaria_viridis_SEVIR_5G296100v2:0.0772219,(Echinocloa_haploclada_eh_chr6.1602:0.134141,Urochloa_fusta_Urofu.5G192600:0.06183)n10:0.0239524)n9:0.028005)n7:0.00311167)n6:0.0101762,(Panicum_hallii_Pahal.5G184300:0.0406456,(Panicum_virgatum_Pavir.5KG477100:0.038302,Panicum_virgatum_Pavir.5NG441700:0.0180512)n12:0.00200569)n11:0.00463239)n5:0.0158762)n3:0.0379533)n0;
```
