## Supplementary Dataset S1 for "Gene turnover and contingency facilitated the repeated evolution of C_4_ photosynthesis in grasses": OG0022426_tree.txt

```
((((Zizania_latifolia_GWHTBFHI001300:0.0573603,Zizania_latifolia_GWHTBFHI032391:0.0343161)n3:0.0491194,(Leersia_perrieri_LPERR05G00420:0.0724567,Oryza_sativa_LOC_Os05g01540:0.0699015)n4:0.0187371)n2:0.0754271,((Brachypodium_distachyon_BRADI_2g39730v3:0.105199,(Hordeum_spontaneum_WB01_005772_0273083:0.00536696,(Hordeum_vulgareMorex_HORVU.MOREX.r3.1HG0002130.2:5e-09,Hordeum_vulgareMorex_HORVU.MOREX.r3.1HG0002130:5e-09)n8:0.00913685)n7:0.166927)n6:0.0504717,(Ampelocalamus_luodianensis_Alu11Cg06920.4:0.0255705,(Dendrocalamus_sinicus_Dendrocalamus_sinicus_Dsi05A_312275_317403_Dsi05Ag00250.3_1_CDS_4147762009_33457:0.0469754,Dendrocalamus_sinicus_Dendrocalamus_sinicus_Dsi05C_13156880_13166009_Dsi05Cg08830.1_1_CDS_4147773238_43628:0.0379641)n10:0.00421823)n9:0.0196907)n5:0.0215258)n1:0.129161,(Carex_scoparia_H_Carex_Csco_scaffold_8_000209.1:0.0903554,(Juncus_effusus_H_Juncus_Jeff_scaffold_3_000360.1:0.275721,Juncus_effusus_H_Juncus_Jeff_scaffold_3_000361.1:0.217089)n12:0.024121)n11:0.0847387)n0;
```
