## Supplementary Dataset S1 for "Gene turnover and contingency facilitated the repeated evolution of C_4_ photosynthesis in grasses": OG0022427_tree.txt

```
(Ananas_comosus_H_Ananas_contig16_000395.1:0.0237328,(Ananas_comosus_H_Ananas_contig22_000241.1:0.0665223,(((Ananas_comosus_H_Ananas_contig22_000090.1:0.052869,Ananas_comosus_H_Ananas_contig5_001307.1:0.107619)n4:0.0246002,(Ananas_comosus_H_Ananas_contig7_000055.1:0.0726632,Ananas_comosus_H_Ananas_contig6_000694.1:0.061845)n5:0.00844932)n3:5e-09,((Ananas_comosus_H_Ananas_contig8_001212.1:0.0456695,Ananas_comosus_H_Ananas_contig22_000496.1:0.0327848)n7:5e-09,(Ananas_comosus_H_Ananas_contig18_000461.1:0.0417405,((Ananas_comosus_H_Ananas_contig18_000607.1:0.0408895,Ananas_comosus_H_Ananas_contig3_001162.1:0.0432748)n10:0.0154527,(Ananas_comosus_H_Ananas_contig16_000323.1:0.0654317,(Ananas_comosus_H_Ananas_contig4_000487.1:0.069544,Ananas_comosus_H_Ananas_contig18_000320.1:0.0419582)n12:0.00992303)n11:0.00574526)n9:6e-09)n8:5e-09)n6:0.0091525)n2:0.00484934)n1:0.0237328)n0;
```
