## Supplementary Dataset S1 for "Gene turnover and contingency facilitated the repeated evolution of C_4_ photosynthesis in grasses": OG0022428_tree.txt

```
(Panicum_virgatum_Pavir.J728800:0.25805,(((Tillandsia_fasciculata_H_Tillandsia_CM054952.1_000770.1:0.0273586,(Tillandsia_fasciculata_H_Tillandsia_CM054952.1_000773.1:0.0097399,(Tillandsia_fasciculata_H_Tillandsia_CM054952.1_000772.1:0.012308,(Tillandsia_fasciculata_H_Tillandsia_CM054952.1_000769.1:0.0110767,Tillandsia_fasciculata_H_Tillandsia_CM054952.1_000771.1:0.0122844)n6:0.00870484)n5:0.00663235)n4:0.0099329)n3:0.126262,(Tillandsia_fasciculata_H_Tillandsia_CM054952.1_000767.1:0.13417,(Tillandsia_fasciculata_H_Tillandsia_CM054952.1_000046.1:0.0499061,Tillandsia_fasciculata_H_Tillandsia_CM054952.1_000768.1:0.0501326)n8:0.086898)n7:0.0465218)n2:0.0269908,(Ananas_comosus_H_Ananas_contig19_000007.1:0.625942,(Ananas_comosus_H_Ananas_contig23_000043.1:0.126183,(Ananas_comosus_H_Ananas_contig19_000008.1:0.167406,(Ananas_comosus_H_Ananas_contig23_000756.1:0.0953273,Ananas_comosus_H_Ananas_contig3_000164.1:0.148213)n12:0.0195453)n11:0.00195453)n10:0.000195453)n9:2.1717e-05)n1:0.0524373)n0;
```
