## Supplementary Dataset S1 for "Gene turnover and contingency facilitated the repeated evolution of C_4_ photosynthesis in grasses": OG0022429_tree.txt

```
((Ananas_comosus_H_Ananas_contig3_000208.1:0.145284,Ananas_comosus_H_Ananas_contig14_000534.1:0.185322)n1:0.0259697,((Tillandsia_fasciculata_H_Tillandsia_CM054941.1_000237.1:0.195595,(Tillandsia_fasciculata_H_Tillandsia_CM054935.1_000902.1:0.0336011,(Tillandsia_fasciculata_H_Tillandsia_CM054949.1_000462.1:0.0158432,(Tillandsia_fasciculata_H_Tillandsia_CM054950.1_000934.1:5e-09,Tillandsia_fasciculata_H_Tillandsia_CM054950.1_000930.1:0.00144579)n6:0.0139096)n5:0.0199905)n4:0.12039)n3:0.069197,(((Tillandsia_fasciculata_H_Tillandsia_CM054936.1_000276.1:0.0119553,(Tillandsia_fasciculata_H_Tillandsia_CM054933.1_000378.1:0.00475513,Tillandsia_fasciculata_H_Tillandsia_CM054951.1_000439.1:0.00756315)n10:0.0116937)n9:0.0467825,(Tillandsia_fasciculata_H_Tillandsia_CM054942.1_000121.1:0.0701746,Tillandsia_fasciculata_H_Tillandsia_CM054932.1_001121.1:0.0422811)n11:0.0219615)n8:0.085757,(Tillandsia_fasciculata_H_Tillandsia_JAQOTM010000231.1_000001.1:0.0213695,Tillandsia_fasciculata_H_Tillandsia_CM054935.1_000023.1:0.0278134)n12:0.0974186)n7:0.0313407)n2:0.0259697)n0;
```
