## Supplementary Dataset S1 for "Gene turnover and contingency facilitated the repeated evolution of C_4_ photosynthesis in grasses": OG0022430_tree.txt

```
(Tillandsia_fasciculata_H_Tillandsia_CM054944.1_000813.1:0.240957,((Ananas_comosus_H_Ananas_contig10_000826.1:0.288377,(Ananas_comosus_H_Ananas_contig8_000310.1:0.0116382,(Ananas_comosus_H_Ananas_contig8_000410.1:0.277708,Ananas_comosus_H_Ananas_contig8_000895.1:0.0779989)n4:0.0969043)n3:0.204009)n2:0.362933,((Ananas_comosus_H_Ananas_contig4_001165.1:0.391869,Ananas_comosus_H_Ananas_contig21_000582.1:0.19725)n6:0.11948,(Ananas_comosus_H_Ananas_contig16_000568.1:0.296674,((Ananas_comosus_H_Ananas_contig10_000284.1:0.267802,((Ananas_comosus_H_Ananas_contig25_000157.1:0.10884,Ananas_comosus_H_Ananas_contig7_000194.1:0.172431)n11:0.0748194,Ananas_comosus_H_Ananas_contig7_000163.1:0.224786)n10:0.0531261)n9:0.0916655,(Ananas_comosus_H_Ananas_contig7_000941.1:0.386513,Ananas_comosus_H_Ananas_contig15_000627.1:0.262904)n12:0.24211)n8:0.0961638)n7:0.104383)n5:0.150569)n1:0.240957)n0;
```
