## Supplementary Dataset S1 for "Gene turnover and contingency facilitated the repeated evolution of C_4_ photosynthesis in grasses": OG0022431_tree.txt

```
((Ananas_comosus_H_Ananas_contig8_001176.1:0.0298958,Tillandsia_fasciculata_H_Tillandsia_CM054932.1_000502.1:0.039515)n1:0.0700794,((Ananas_comosus_H_Ananas_contig16_000636.1:0.0376443,Tillandsia_fasciculata_H_Tillandsia_CM054944.1_000770.1:0.0439293)n3:0.100426,(((Tillandsia_fasciculata_H_Tillandsia_CM054937.1_000683.1:0.00274317,Tillandsia_fasciculata_H_Tillandsia_CM054937.1_000591.1:0.0155349)n6:0.0308769,(Tillandsia_fasciculata_H_Tillandsia_CM054937.1_000684.1:0.00981411,Tillandsia_fasciculata_H_Tillandsia_CM054937.1_000590.1:0.0255162)n7:0.0160727)n5:0.0117996,((Ananas_comosus_H_Ananas_contig10_001114.1:0.0212814,Ananas_comosus_H_Ananas_contig10_000054.1:0.0375828)n9:0.0253735,((Ananas_comosus_H_Ananas_contig5_001015.1:0.0220815,Ananas_comosus_H_Ananas_contig5_001013.1:0.0262808)n11:0.0349022,(Ananas_comosus_H_Ananas_contig5_000320.1:0.0395402,Ananas_comosus_H_Ananas_contig5_000319.1:0.0399)n12:0.0210604)n10:0.00589266)n8:0.00065474)n4:0.0183874)n2:0.0700794)n0;
```
