## Supplementary Dataset S1 for "Gene turnover and contingency facilitated the repeated evolution of C_4_ photosynthesis in grasses": OG0022432_tree.txt

```
((Tillandsia_fasciculata_H_Tillandsia_CM054941.1_000424.1:0.039176,((Tillandsia_fasciculata_H_Tillandsia_CM054941.1_000420.1:0.0218695,(Tillandsia_fasciculata_H_Tillandsia_CM054941.1_000419.1:0.0484906,(Tillandsia_fasciculata_H_Tillandsia_CM054941.1_000428.1:0.00627563,Tillandsia_fasciculata_H_Tillandsia_CM054941.1_000429.1:0.0310632)n5:0.0104465)n4:0.00717506)n3:0.018764,(Tillandsia_fasciculata_H_Tillandsia_CM054941.1_000421.1:0.0484906,(Tillandsia_fasciculata_H_Tillandsia_CM054941.1_000427.1:0.020026,(Tillandsia_fasciculata_H_Tillandsia_CM054941.1_000425.1:0.0114502,Tillandsia_fasciculata_H_Tillandsia_CM054941.1_000422.1:0.0031175)n8:0.106478)n7:0.0218828)n6:0.00771987)n2:0.0439656)n1:0.0648547,((Ananas_comosus_H_Ananas_contig11_000447.1:0.271823,Ananas_comosus_H_Ananas_contig5_000943.1:0.0666448)n10:0.0216357,(Ananas_comosus_H_Ananas_contig11_000445.1:0.0664141,(Ananas_comosus_H_Ananas_contig11_000441.1:0.057967,Ananas_comosus_H_Ananas_contig11_000444.1:0.0443517)n12:0.0151527)n11:0.0171927)n9:0.0648547)n0;
```
