## Supplementary Dataset S1 for "Gene turnover and contingency facilitated the repeated evolution of C_4_ photosynthesis in grasses": OG0022433_tree.txt

```
(((Ananas_comosus_H_Ananas_contig6_000559.1:0.678614,Ananas_comosus_H_Ananas_contig5_000460.1:0.220205)n2:0.126317,Ananas_comosus_H_Ananas_contig5_000469.1:0.0507676)n1:0.0131182,((Tillandsia_fasciculata_H_Tillandsia_CM054930.1_001212.1:0.0463958,(Tillandsia_fasciculata_H_Tillandsia_CM054930.1_001214.1:0.019014,(Tillandsia_fasciculata_H_Tillandsia_CM054930.1_001215.1:0.0374664,Tillandsia_fasciculata_H_Tillandsia_CM054930.1_001213.1:0.0250051)n6:0.00523704)n5:0.0238058)n4:0.0700569,((Tillandsia_fasciculata_H_Tillandsia_CM054930.1_001211.1:0.0233645,Tillandsia_fasciculata_H_Tillandsia_CM054930.1_000195.1:0.0166603)n8:0.0179396,(Tillandsia_fasciculata_H_Tillandsia_CM054930.1_001210.1:0.0307591,((Tillandsia_fasciculata_H_Tillandsia_CM054930.1_001207.1:0.0117125,Tillandsia_fasciculata_H_Tillandsia_CM054930.1_001209.1:0.00207618)n11:0.0172398,(Tillandsia_fasciculata_H_Tillandsia_CM054930.1_001208.1:0.00316917,Tillandsia_fasciculata_H_Tillandsia_CM054930.1_001205.1:0.0139006)n12:1.4978e-05)n10:0.0133736)n9:0.0153977)n7:0.0882701)n3:0.0131182)n0;
```
