## Supplementary Dataset S1 for "Gene turnover and contingency facilitated the repeated evolution of C_4_ photosynthesis in grasses": OG0022434_tree.txt

```
(((Tillandsia_fasciculata_H_Tillandsia_CM054940.1_000121.1:0.0497521,(Tillandsia_fasciculata_H_Tillandsia_CM054940.1_000125.1:0.000404698,Tillandsia_fasciculata_H_Tillandsia_CM054940.1_000128.1:0.00539845)n3:0.0331111)n2:0.0405029,(Ananas_comosus_H_Ananas_contig6_000126.1:0.0684697,Ananas_comosus_H_Ananas_contig6_000127.1:0.0563894)n4:0.0370269)n1:0.0135448,(((Ananas_comosus_H_Ananas_contig6_001181.1:0.0361473,Ananas_comosus_H_Ananas_contig6_001180.1:0.0277168)n7:0.0348054,(Tillandsia_fasciculata_H_Tillandsia_CM054940.1_001088.1:0.0174256,((Tillandsia_fasciculata_H_Tillandsia_CM054940.1_001086.1:0.0134181,Tillandsia_fasciculata_H_Tillandsia_CM054940.1_001084.1:0.00821065)n10:0.018592,(Tillandsia_fasciculata_H_Tillandsia_CM054940.1_001087.1:0.00827331,Tillandsia_fasciculata_H_Tillandsia_CM054940.1_001085.1:0.00877096)n11:0.00107281)n9:0.0138735)n8:0.0402919)n6:0.0380344,(Ananas_comosus_H_Ananas_contig6_001182.1:0.0889217,Tillandsia_fasciculata_H_Tillandsia_CM054940.1_000120.1:0.117784)n12:0.0130871)n5:0.0135448)n0;
```
