## Supplementary Dataset S1 for "Gene turnover and contingency facilitated the repeated evolution of C_4_ photosynthesis in grasses": OG0022435_tree.txt

```
((Tillandsia_fasciculata_H_Tillandsia_CM054936.1_000036.1:0.646926,Ananas_comosus_H_Ananas_contig6_000614.1:0.261099)n1:0.063209,(((Tillandsia_fasciculata_H_Tillandsia_CM054940.1_000616.1:0.0601375,Tillandsia_fasciculata_H_Tillandsia_CM054940.1_000572.1:0.00815621)n4:0.0589906,((Tillandsia_fasciculata_H_Tillandsia_CM054940.1_000619.1:0.00137629,Tillandsia_fasciculata_H_Tillandsia_CM054940.1_000576.1:5e-09)n6:0.0354073,(Tillandsia_fasciculata_H_Tillandsia_CM054940.1_000578.1:0.0233948,Tillandsia_fasciculata_H_Tillandsia_CM054940.1_000581.1:0.0298875)n7:0.0116463)n5:0.0513992)n3:0.0145857,(((Ananas_comosus_H_Ananas_contig6_000615.1:0.0466673,Ananas_comosus_H_Ananas_contig6_000617.1:0.0349821)n10:0.0301475,(Ananas_comosus_H_Ananas_contig6_000622.1:0.0788299,(Ananas_comosus_H_Ananas_contig6_000750.1:0.0784471,Ananas_comosus_H_Ananas_contig6_000616.1:0.0517355)n12:0.0163809)n11:0.0110668)n9:0.0109294,Ananas_comosus_H_Ananas_contig6_000619.1:0.0908105)n8:0.0100901)n2:0.01306)n0;
```
