## Supplementary Dataset S1 for "Gene turnover and contingency facilitated the repeated evolution of C_4_ photosynthesis in grasses": OG0022436_tree.txt

```
(((Juncus_effusus_H_Juncus_Jeff_scaffold_12_000334.1:0.0970973,(Juncus_effusus_H_Juncus_Jeff_scaffold_12_000679.1:0.0176793,Juncus_effusus_H_Juncus_Jeff_scaffold_12_000678.1:0.0207226)n3:0.076199)n2:0.0705989,(Carex_scoparia_H_Carex_Csco_scaffold_2_000461.1:0.137207,(Carex_scoparia_H_Carex_Csco_scaffold_24_000063.1:0.0354201,(Carex_scoparia_H_Carex_Csco_scaffold_1_001021.1:0.016122,(Carex_scoparia_H_Carex_Csco_scaffold_2_000464.1:0.019421,(Carex_scoparia_H_Carex_Csco_scaffold_2_000542.1:0.0242204,(Carex_scoparia_H_Carex_Csco_scaffold_2_000541.1:0.00662097,(Carex_scoparia_H_Carex_Csco_scaffold_2_000540.1:0.00534039,Carex_scoparia_H_Carex_Csco_scaffold_2_000539.1:0.00481111)n10:0.00260435)n9:0.014411)n8:0.00282466)n7:0.00359062)n6:0.025347)n5:0.10714)n4:0.0367854)n1:0.120873,(Tillandsia_fasciculata_H_Tillandsia_CM054937.1_000486.1:0.0356986,(Ananas_comosus_H_Ananas_contig10_001012.1:0.0690246,Ananas_comosus_H_Ananas_contig10_001013.1:0.0346165)n12:0.00384628)n11:0.0397195)n0;
```
