## Supplementary Dataset S1 for "Gene turnover and contingency facilitated the repeated evolution of C_4_ photosynthesis in grasses": OG0022437_tree.txt

```
(Streptochaeta_angustifolia_strangu_039466:0.208042,(Ananas_comosus_H_Ananas_contig25_000046.1:0.512662,(Tillandsia_fasciculata_H_Tillandsia_CM054945.1_000863.1:0.0166884,((Tillandsia_fasciculata_H_Tillandsia_CM054945.1_000876.1:0.0561382,(Tillandsia_fasciculata_H_Tillandsia_CM054945.1_000862.1:0.0513058,(Tillandsia_fasciculata_H_Tillandsia_CM054945.1_000060.1:0.0355379,Tillandsia_fasciculata_H_Tillandsia_CM054945.1_000117.1:0.0340603)n6:0.0378067)n5:0.0308893)n4:0.0261939,(Tillandsia_fasciculata_H_Tillandsia_CM054945.1_000119.1:0.0635869,(Tillandsia_fasciculata_H_Tillandsia_CM054945.1_000873.1:0.0350464,(Tillandsia_fasciculata_H_Tillandsia_CM054945.1_000871.1:0.0481794,(Tillandsia_fasciculata_H_Tillandsia_CM054945.1_000856.1:0.0428609,(Tillandsia_fasciculata_H_Tillandsia_CM054945.1_000864.1:0.0417817,(Tillandsia_fasciculata_H_Tillandsia_CM054945.1_000866.1:0,Tillandsia_fasciculata_H_Tillandsia_CM054945.1_000859.1:0)n12:0.027651)n11:0.0134798)n10:0.00269891)n9:0.0179902)n8:0.0245604)n7:0.0159679)n3:0.0235974)n2:0.220616)n1:0.208042)n0;
```
