## Supplementary Dataset S1 for "Gene turnover and contingency facilitated the repeated evolution of C_4_ photosynthesis in grasses": OG0022438_tree.txt

```
(((Tillandsia_fasciculata_H_Tillandsia_CM054953.1_000358.1:0.0432168,(Tillandsia_fasciculata_H_Tillandsia_CM054938.1_000302.1:0.0103945,(Tillandsia_fasciculata_H_Tillandsia_CM054953.1_000361.1:0.00556338,Tillandsia_fasciculata_H_Tillandsia_JAQOTM010001650.1_000002.1:0.0088276)n4:0.006109)n3:0.0442477)n2:0.0173146,(Tillandsia_fasciculata_H_Tillandsia_CM054953.1_000362.1:0.0676767,Tillandsia_fasciculata_H_Tillandsia_CM054953.1_000359.1:0.0640118)n5:0.0135006)n1:0.014068,(Ananas_comosus_H_Ananas_contig24_000521.1:0.0733987,((Ananas_comosus_H_Ananas_contig24_000515.1:0.0641971,(Ananas_comosus_H_Ananas_contig24_000517.1:0.052046,(Ananas_comosus_H_Ananas_contig24_000516.1:0.074193,Ananas_comosus_H_Ananas_contig24_000518.1:0.0251515)n10:0.027894)n9:0.017637)n8:0.00769922,((Ananas_comosus_H_Ananas_contig24_000514.1:0.0377887,Ananas_comosus_H_Ananas_contig24_000512.1:0.0381302)n12:0.0398647,Ananas_comosus_H_Ananas_contig24_000511.1:0.341148)n11:0.0134647)n7:0.0150494)n6:0.014068)n0;
```
