## Supplementary Dataset S1 for "Gene turnover and contingency facilitated the repeated evolution of C_4_ photosynthesis in grasses": OG0022439_tree.txt

```
((Panicum_virgatum_Pavir.1KG417200:1.07934,Aristida_adscensionis_H_Aadptg000001l000718.1:0.134616)n1:0.0301837,(Stipagrostis_hirtigluma_H_Shi_ptg000038l_001620.1:0.163038,((Chasmanthium_laxum_Chala.05G213800:0.0599266,(Phragmites_australis_Phragmites_australis_PaChr5_33506438_33507115_evm.model.PaChr5.1532_1_CDS_4362460291_6634:0.0609184,Phragmites_australis_Phragmites_australis_PaChr6_33182367_33183044_evm.model.PaChr6.1568_1_CDS_4362467582_14670:0.110756)n5:0.0123062)n4:0.0151884,((Digitaria_exilis_H_Dex1B-001146.1:0.112615,Digitaria_radicosa_Dra01G0204000:0.0626884)n7:0.0455106,((Sorghum_bicolor_SORBI_3004G297950:0.0535951,Zea_mays_Zm00001eb249200:0.0675351)n9:0.0490881,(Panicum_hallii_Pahal.1G330800:0.0447324,(Setaria_viridis_SEVIR_1G260400v2:0.0644385,(Echinocloa_haploclada_eh_chr7.2683:0.0572081,Urochloa_fusta_Urofu.1G285700:0.0485493)n12:0.0180885)n11:0.00624654)n10:0.0192554)n8:0.0194047)n6:0.0213602)n3:0.0167169)n2:0.0301837)n0;
```
