## Supplementary Dataset S1 for "Gene turnover and contingency facilitated the repeated evolution of C_4_ photosynthesis in grasses": OG0022440_tree.txt

```
((Oryza_sativa_LOC_Os11g45560:0.376537,(Aristida_adscensionis_H_Aadptg000006l000500.1:0,Aristida_adscensionis_H_Aadptg000006l000018.1:0)n2:0.260033)n1:0.0646712,(Oryza_sativa_LOC_Os11g40680:0.281561,((Stipagrostis_hirtigluma_H_Shi_ptg000013l_000315.1:0.247044,(Aristida_adscensionis_H_Aadptg000006l000501.1:0.0363176,Aristida_adscensionis_H_Aadptg000006l000019.1:0.0125622)n6:0.162053)n5:0.120236,(((Chasmanthium_laxum_Chala.09G038300:0.0519211,Chasmanthium_laxum_Chala.09G038100:0.0609535)n9:0.23949,(Stipagrostis_hirtigluma_H_Shi_ptg000013l_000308.1:0.366565,Sorghum_bicolor_SORBI_3005G189400:0.324956)n10:0.093269)n8:0.0756587,(Aristida_adscensionis_H_Aadptg000076l000198.1:0.61871,(Eleusine_coracana_ELECO.r07.9AG0692100:0.226514,Eragrostis_curvula_EJB05_26002:0.406941)n12:0.0729139)n11:0.0550278)n7:0.0783305)n4:0.00870339)n3:0.0654835)n0;
```
