## Supplementary Dataset S1 for "Gene turnover and contingency facilitated the repeated evolution of C_4_ photosynthesis in grasses": OG0022441_tree.txt

```
(Dendrocalamus_sinicus_Dendrocalamus_sinicus_Dsi09C_28505626_28508817_Dsi09Cg11890.1_1_CDS_4147821259_12833:0.186884,(Phragmites_australis_Phragmites_australis_PaChr24_19535448_19535810_evm.model.PaChr24.220_1_CDS_4362436523_35162:0.162217,((Eleusine_coracana_ELECO.r07.9AG0691140:0.116571,(Eleusine_coracana_ELECO.r07.9AG0691150:0.0593166,Eleusine_coracana_ELECO.r07.9BG0717410:0.0460089)n4:0.126357)n3:0.069611,((Aristida_adscensionis_H_Aadptg000006l000344.1:0.0934158,(Stipagrostis_hirtigluma_H_Shi_ptg000013l_000668.1:0.00494019,Stipagrostis_hirtigluma_H_Shi_ptg000014l_000091.1:0.014715)n7:0.024225)n6:0.0504821,((Panicum_hallii_Pahal.8G247400:0.0443913,(Panicum_virgatum_Pavir.3KG220300:0.0738507,Panicum_virgatum_Pavir.8KG370500:0.0390059)n10:0.0127118)n9:0.0558913,(Dichantelium_oligosantes_H_DolKV782482.1000001.1:0.0503375,(Digitaria_exilis_H_Dex8B-000890.1:0.0961063,Urochloa_fusta_Urofu.8G202000:0.102536)n12:0.0124054)n11:0.0124458)n8:0.07864)n5:0.0282372)n2:0.0249241)n1:0.186884)n0;
```
