## Supplementary Dataset S1 for "Gene turnover and contingency facilitated the repeated evolution of C_4_ photosynthesis in grasses": OG0022442_tree.txt

```
(((Panicum_virgatum_Pavir.7NG026400:0.395351,Stipagrostis_hirtigluma_H_Shi_ptg000117l_000026.1:0.242238)n2:0.17396,((Phragmites_australis_Phragmites_australis_PaChr10_1097506_1111915_evm.model.PaChr10.55_1_CDS_4362372005_1301:0.0566863,Phragmites_australis_Phragmites_australis_PaChr20_3187928_3208063_evm.model.PaChr20.45_1_CDS_4362425132_1894:0.0548686)n4:0.280445,Dichantelium_oligosantes_H_DolKV779056.1000002.1:0.248519)n3:0.042063)n1:0.0415817,((Digitaria_exilis_H_Dex6A-000865.1:0.0903107,(Phragmites_australis_Phragmites_australis_PaChr21_23981071_23986939_evm.model.PaChr21.1012_1_CDS_4362427439_37661:0.183132,((Phragmites_australis_Phragmites_australis_PaChr21_24025706_24028857_evm.model.PaChr21.1014_1_CDS_4362427443_39350:0.0427223,Panicum_virgatum_Pavir.7NG012600:0.139877)n9:0.0547315,(Phragmites_australis_Phragmites_australis_PaChr21_24070385_24071379_evm.model.PaChr21.1015_1_CDS_4362427445_40194:0.0670215,Panicum_virgatum_Pavir.7NG012500:0.133488)n10:0.014832)n8:0.0547046)n7:0.00607829)n6:0.00675366,(Aristida_adscensionis_H_Aadptg000006l000311.1:0.147323,(Stipagrostis_hirtigluma_H_Shi_ptg000117l_000027.1:0.157052,Stipagrostis_hirtigluma_H_Shi_ptg000117l_000044.1:0.216569)n12:0.0240632)n11:0.0289194)n5:0.0415817)n0;
```
