## Supplementary Dataset S1 for "Gene turnover and contingency facilitated the repeated evolution of C_4_ photosynthesis in grasses": OG0022443_tree.txt

```
(Pharus_latifolius_Phala.11G130800:0.214829,(Aristida_adscensionis_H_Aadptg000008l001065.1:0.155859,((Stipagrostis_hirtigluma_H_Shi_ptg000025l_001687.1:0.157694,(Stipagrostis_hirtigluma_H_Shi_ptg000025l_001688.1:0.0622874,Stipagrostis_hirtigluma_H_Shi_ptg000025l_001686.1:0.0568857)n4:0.0297847)n3:0.0461917,((Urochloa_fusta_Urofu.3G376700:0.0923392,(((Panicum_virgatum_Pavir.9KG249700:0.0310605,Panicum_virgatum_Pavir.9NG352300:0.0481597)n9:0.0775852,(Cenchrus_americanus_H_CamCM007986.2003720.1:0.261242,(Digitaria_exilis_H_Dex9B-004132.1:0.0805053,Digitaria_radicosa_Dra09G0243300:0.0590388)n11:0.0158071)n10:0.0248581)n8:0.0184604,Digitaria_exilis_H_Dex3B-002627.1:0.136017)n7:0.015113)n6:0.0555071,(Cenchrus_americanus_H_CamCM007986.2003721.1:0.0931146,Panicum_virgatum_Pavir.J578400:0.163603)n12:0.0181781)n5:0.0627054)n2:0.04036)n1:0.214829)n0;
```
