## Supplementary Dataset S1 for "Gene turnover and contingency facilitated the repeated evolution of C_4_ photosynthesis in grasses": OG0022444_tree.txt

```
(Pharus_latifolius_Phala.08G022100:0.213192,(Panicum_virgatum_Pavir.3KG463800:0.485585,((Phragmites_australis_Phragmites_australis_PaChr2_15795220_15796662_evm.model.PaChr2.927_1_CDS_4362422505_1470:0.192816,Aristida_adscensionis_H_Aadptg000011l000081.1:0.257537)n3:0.146293,((Hordeum_vulgareMorex_HORVU.MOREX.r3.6HG0632610:0.19085,((Hordeum_spontaneum_WB01_002737_0081024:0.00978792,Hordeum_vulgareMorex_HORVU.MOREX.r3.6HG0632550:0.0132978)n7:0.0439393,(Hordeum_vulgareMorex_HORVU.MOREX.r3.6HG0632650:0.00181553,(Hordeum_spontaneum_WB01_002737_0114470:0.098909,Hordeum_spontaneum_WB01_002737_0119511:0.00336172)n9:0.000373524)n8:0.0159716)n6:0.0939868)n5:0.0163962,(Hordeum_spontaneum_WB01_002737_0073411:0.00511101,(Hordeum_vulgareMorex_HORVU.MOREX.r3.6HG0632630:0.150817,(Hordeum_vulgareMorex_HORVU.MOREX.r3.6HG0632480:0.00458717,Hordeum_vulgareMorex_HORVU.MOREX.r3.6HG0632530:5e-09)n12:0.0101024)n11:0.00112249)n10:0.116916)n4:0.0372178)n2:0.133878)n1:0.213192)n0;
```
