## Supplementary Dataset S1 for "Gene turnover and contingency facilitated the repeated evolution of C_4_ photosynthesis in grasses": OG0022445_tree.txt

```
((Stipagrostis_hirtigluma_H_Shi_ptg000044l_000356.1:0.161178,Phragmites_australis_Phragmites_australis_PaChr1_9304027_9304275_evm.model.PaChr1.639_1_CDS_4362368363_41265:0.146204)n1:0.0198976,(Aristida_adscensionis_H_Aadptg000019l000006.1:0.160423,(Chasmanthium_laxum_Chala.08G161000:0.10132,(Sorghum_bicolor_SORBI_3003G114000:0.104392,(Urochloa_fusta_Urofu.5G389100:0.104183,(((Panicum_hallii_Pahal.5G431800:0.035719,(Panicum_virgatum_Pavir.5NG163100:0.0546906,Panicum_virgatum_Pavir.5KG161200:0.0333855)n9:0.0037095)n8:0.0100701,((Setaria_viridis_SEVIR_5G060201v2:0.38621,Zea_mays_Zm00001eb333740:0.311044)n11:0.414387,(Echinocloa_haploclada_eh_chr2.1244:0.181094,Setaria_viridis_SEVIR_5G059900v2:0.0608005)n12:0.0230338)n10:0.00255931)n7:0.0129781,Cenchrus_americanus_H_CamCM007987.2001649.1:0.0946647)n6:0.024846)n5:0.027885)n4:0.0595053)n3:0.0497213)n2:0.0198976)n0;
```
