## Supplementary Dataset S1 for "Gene turnover and contingency facilitated the repeated evolution of C_4_ photosynthesis in grasses": OG0022446_tree.txt

```
(Aristida_adscensionis_H_Aadptg000100l000039.1:0.079015,((Aristida_adscensionis_H_Aadptg000058l000027.1:0.0265783,Aristida_adscensionis_H_Aadptg000078l000177.1:0.0542927)n2:0.00887233,(((Aristida_adscensionis_H_Aadptg000078l000145.1:0.0379818,Aristida_adscensionis_H_Aadptg000103l000014.1:0.0333556)n5:0.00719585,((Aristida_adscensionis_H_Aadptg000030l000209.1:0.0611032,Aristida_adscensionis_H_Aadptg000078l000065.1:0.0592871)n7:0.0104201,Aristida_adscensionis_H_Aadptg000039l000441.1:0.058739)n6:0.0172706)n4:0.00564926,((Aristida_adscensionis_H_Aadptg000025l000181.1:0.0481197,(Aristida_adscensionis_H_Aadptg000020l000085.1:0.0488782,Aristida_adscensionis_H_Aadptg000025l000244.1:0.0530323)n10:0.0123131)n9:0.00876527,(Aristida_adscensionis_H_Aadptg000025l000214.1:0.0952929,(Aristida_adscensionis_H_Aadptg000060l000010.1:0.0543482,Aristida_adscensionis_H_Aadptg000025l000202.1:0.0403298)n12:0.0102514)n11:0.00238803)n8:0.00318301)n3:5e-09)n1:0.079015)n0;
```
