## Supplementary Dataset S1 for "Gene turnover and contingency facilitated the repeated evolution of C_4_ photosynthesis in grasses": OG0022447_tree.txt

```
(Brachypodium_distachyon_BRADI_1g37297v3:0.325065,(((Aristida_adscensionis_H_Aadptg000042l000506.1:0.0901825,Aristida_adscensionis_H_Aadptg000042l000503.1:0.0925501)n3:0.119293,(Aristida_adscensionis_H_Aadptg000042l000561.1:0.149308,(Aristida_adscensionis_H_Aadptg000021l000098.1:0.0954382,(Aristida_adscensionis_H_Aadptg000021l000097.1:0.113811,Aristida_adscensionis_H_Aadptg000021l000099.1:0.100893)n6:0.0247186)n5:0.0457484)n4:0.0415193)n2:0.0353216,((Aristida_adscensionis_H_Aadptg000042l000551.1:0.110237,Aristida_adscensionis_H_Aadptg000042l000550.1:0.0987253)n8:0.030962,(Aristida_adscensionis_H_Aadptg000042l000552.1:0.105963,((Aristida_adscensionis_H_Aadptg000042l000274.1:0.0748777,Aristida_adscensionis_H_Aadptg000042l000504.1:0.0883541)n11:0.0381953,(Aristida_adscensionis_H_Aadptg000042l000555.1:0.0889749,Aristida_adscensionis_H_Aadptg000042l000554.1:0.0622785)n12:0.0325902)n10:0.0249863)n9:0.0369211)n7:0.0488936)n1:0.325065)n0;
```
