## Supplementary Dataset S1 for "Gene turnover and contingency facilitated the repeated evolution of C_4_ photosynthesis in grasses": OG0022448_tree.txt

```
((Dichantelium_oligosantes_H_DolKV777853.1000002.1:0.436975,Eragrostis_curvula_EJB05_01335:0.288439)n1:0.0703667,((Aristida_adscensionis_H_Aadptg000021l000815.1:0.192038,((Aristida_adscensionis_H_Aadptg000021l000819.1:0.0166092,(Aristida_adscensionis_H_Aadptg000021l000820.1:0.0461572,Aristida_adscensionis_H_Aadptg000021l000822.1:0.0471588)n6:0.00726059)n5:0.00713842,Aristida_adscensionis_H_Aadptg000021l000817.1:0.0783182)n4:0.0583931)n3:0.0485202,((Stipagrostis_hirtigluma_H_Shi_ptg000043l_001205.1:0.0564484,Stipagrostis_hirtigluma_H_Shi_ptg000057l_000200.1:0.0506081)n8:0.0875046,(Stipagrostis_hirtigluma_H_Shi_ptg000057l_000195.1:0.0787592,((Stipagrostis_hirtigluma_H_Shi_ptg000011l_000727.1:5e-09,Stipagrostis_hirtigluma_H_Shi_ptg000071l_000020.1:0.000389509)n11:0.0621184,(Stipagrostis_hirtigluma_H_Shi_ptg000043l_001201.1:0.059383,Stipagrostis_hirtigluma_H_Shi_ptg000057l_000196.1:0.0593261)n12:0.0234039)n10:0.0301015)n9:0.0359511)n7:0.0373011)n2:0.0703667)n0;
```
