## Supplementary Dataset S1 for "Gene turnover and contingency facilitated the repeated evolution of C_4_ photosynthesis in grasses": OG0022449_tree.txt

```
((Aristida_adscensionis_H_Aadptg000021l000219.1:0.0836496,(Stipagrostis_hirtigluma_H_Shi_ptg000043l_000084.1:5e-09,Stipagrostis_hirtigluma_H_Shi_ptg000057l_000082.1:5e-09)n2:0.051095)n1:0.0183178,(Chasmanthium_laxum_Chala.11G184700:0.085083,(Dichantelium_oligosantes_H_DolKV777290.1000001.1:0.100821,(((Digitaria_radicosa_Dra01G0064000:0,Digitaria_radicosa_Dra01G0064000.2:0)n7:0.0318795,(Digitaria_exilis_H_Dex1A-003184.1:0.0245859,Digitaria_exilis_H_Dex1B-003124.1:0.0649845)n8:0.041859)n6:0.025296,((Panicum_virgatum_Pavir.1NG094100:0.0300883,Panicum_virgatum_Pavir.1KG104000:0.0314408)n10:0.0350553,(Urochloa_fusta_Urofu.1G078800:0.0830286,(Cenchrus_americanus_H_CamCM007983.2002187.1:0.0394963,Setaria_viridis_SEVIR_1G048001v2:0.0148741)n12:0.00704296)n11:0.0312693)n9:0.0229218)n5:0.0365961)n4:0.0309037)n3:0.0183178)n0;
```
