## Supplementary Dataset S1 for "Gene turnover and contingency facilitated the repeated evolution of C_4_ photosynthesis in grasses": OG0022450_tree.txt

```
(Brachypodium_distachyon_BRADI_1g47705v3:0.233325,((Urochloa_fusta_Urofu.8G190000:0.208034,(Cenchrus_americanus_H_CamCM007982.2000353.1:0.174738,Panicum_virgatum_Pavir.7NG098100:0.0747253)n3:0.107334)n2:0.225102,((Aristida_adscensionis_H_Aadptg000025l000101.1:0.447691,Stipagrostis_hirtigluma_H_Shi_ptg000025l_002400.1:0.399054)n5:0.367232,(Phragmites_australis_Phragmites_australis_PaChr18_22247421_22248205_evm.model.PaChr18.764_1_CDS_4362409111_17848:0.181245,((Eragrostis_curvula_EJB05_56644:0.119459,Eragrostis_curvula_EJB05_56645:0.109099)n8:0.09257,(Eleusine_coracana_ELECO.r07.2AG0117420:0.227658,((Eleusine_coracana_ELECO.r07.2AG0111690:0.0261894,Eleusine_coracana_ELECO.r07.2BG0165170:0.046736)n11:0.0794449,(Eleusine_coracana_ELECO.r07.2BG0165230:0.147675,Eleusine_coracana_ELECO.r07.2AG0111710:0.0831241)n12:0.0574569)n10:0.0388714)n9:0.00431905)n7:0.0298993)n6:0.181602)n4:0.109677)n1:0.233325)n0;
```
