## Supplementary Dataset S1 for "Gene turnover and contingency facilitated the repeated evolution of C_4_ photosynthesis in grasses": OG0022451_tree.txt

```
((Aristida_adscensionis_H_Aadptg000028l000026.1:0.110233,(Stipagrostis_hirtigluma_H_Shi_ptg000018l_000356.1:0.0907264,Stipagrostis_hirtigluma_H_Shi_ptg000018l_000601.1:0.0579518)n2:0.00643909)n1:0.0378716,((Dendrocalamus_sinicus_Dendrocalamus_sinicus_Dsi03C_20636551_20644052_Dsi03Cg08920.1_-1_CDS_4147743790_11452:0.241685,(Dendrocalamus_sinicus_Dendrocalamus_sinicus_Dsi03C_20762815_20765818_Dsi03Cg08960.2_-1_CDS_4147743802_18204:0.00889325,(Dendrocalamus_sinicus_Dendrocalamus_sinicus_Dsi03C_20741398_20744242_Dsi03Cg08950.2_-1_CDS_4147743799_16516:0.0130607,Dendrocalamus_sinicus_Dendrocalamus_sinicus_Dsi03C_20668717_20671751_Dsi03Cg08930.1_-1_CDS_4147743793_13140:0.025522)n6:0.00487481)n5:0.0492602)n4:0.0787447,((Oryza_sativa_LOC_Os12g38560:0.0566032,(Oryza_sativa_LOC_Os12g38540:0.0531665,Oryza_sativa_LOC_Os12g38550:0.0695962)n9:0.0063381)n8:0.0226394,(Leersia_perrieri_LPERR12G13830:0.189389,(Leersia_perrieri_LPERR12G13780:0.0589343,(Leersia_perrieri_LPERR12G13770:0.0455058,Leersia_perrieri_LPERR12G13800:0.0215477)n12:0.0531491)n11:0.0159788)n10:0.00177542)n7:0.0844773)n3:0.0219809)n0;
```
