## Supplementary Dataset S1 for "Gene turnover and contingency facilitated the repeated evolution of C_4_ photosynthesis in grasses": OG0022452_tree.txt

```
(Hordeum_vulgareMorex_HORVU.MOREX.r3.3HG0319820:0.171425,((Eragrostis_curvula_EJB05_41327:0.283472,(Panicum_hallii_Pahal.6G269100:0.255777,(Digitaria_exilis_H_Dex6B-001507.1:0.141003,Digitaria_radicosa_Dra06G0162600:0.105794)n4:0.119888)n3:0.260164)n2:0.0751911,(((Stipagrostis_hirtigluma_H_Shi_ptg000050l_000646.1:0.110796,((Urochloa_fusta_Urofu.5G134000:0.16064,Echinocloa_haploclada_eh_chr2.3679:0.0901547)n9:0.0734529,(Panicum_virgatum_Pavir.5KG575700:0.13148,(Urochloa_fusta_Urofu.5G134100:0.100697,Setaria_viridis_SEVIR_5G349700v2:0.167543)n11:0.0263645)n10:0.0526226)n8:0.00584695)n7:0.0468676,Eleusine_coracana_ELECO.r07.1BG0086270:0.244515)n6:0.0551338,(Aristida_adscensionis_H_Aadptg000040l000248.1:0.310432,Aristida_adscensionis_H_Aadptg000053l000548.1:0.128964)n12:0.0143294)n5:0.0435767)n1:0.171425)n0;
```
