## Supplementary Dataset S1 for "Gene turnover and contingency facilitated the repeated evolution of C_4_ photosynthesis in grasses": OG0022453_tree.txt

```
((Aristida_adscensionis_H_Aadptg000056l000073.1:0.11439,(Stipagrostis_hirtigluma_H_Shi_ptg000005l_000117.1:0.00868505,Stipagrostis_hirtigluma_H_Shi_ptg000016l_002837.1:0.00543259)n2:0.038947)n1:0.0300742,((Chasmanthium_laxum_Chala.06G047500:0.0446545,((Sorghum_bicolor_SORBI_3006G038100:0.0203242,Zea_mays_Zm00001eb086980:0.0325805)n6:0.0623104,(Setaria_viridis_SEVIR_7G011400v2:0.0685274,Urochloa_fusta_Urofu.7G052400:0.0689615)n7:0.0191558)n5:0.0191238)n4:0.0496869,((Eragrostis_curvula_EJB05_40427:0.138378,(Eleusine_coracana_ELECO.r07.4BG0356610:0.0218605,Eleusine_coracana_ELECO.r07.4AG0324010:0.0110652)n10:0.0767064)n9:0.0324909,(Phragmites_australis_Phragmites_australis_PaChr11_25554223_25555281_evm.model.PaChr11.1644_1_CDS_4362376308_26975:0.113284,(Phragmites_australis_Phragmites_australis_PaChr16_6995886_6997013_evm.model.PaChr16.613_1_CDS_4362401727_13195:0.202358,Phragmites_australis_Phragmites_australis_PaChr16_7001772_7002239_evm.model.PaChr16.614_1_CDS_4362401729_14036:0.240982)n12:0.0240982)n11:0.00267758)n8:0.0226308)n3:0.0300742)n0;
```
