## Supplementary Dataset S1 for "Gene turnover and contingency facilitated the repeated evolution of C_4_ photosynthesis in grasses": OG0022454_tree.txt

```
((Eragrostis_curvula_EJB05_40357:0.154417,((Aristida_adscensionis_H_Aadptg000056l000082.1:0.200743,((Zea_mays_Zm00001eb406040:0.0961304,(Sorghum_bicolor_SORBI_3008G029500:0.0119208,Sorghum_bicolor_SORBI_3005G182000:0.0954553)n6:0.0615948)n5:0.0345966,(Zea_mays_Zm00001eb406050:0.126268,(Sorghum_bicolor_SORBI_3008G029900:0.10947,(Sorghum_bicolor_SORBI_3008G029850:0.0760481,Sorghum_bicolor_SORBI_3008G029800:0.0684736)n9:0.00684736)n8:0.000760818)n7:0.0175217)n4:0.183475)n3:0.0239052,(Aristida_adscensionis_H_Aadptg000056l000083.1:0.170398,(Stipagrostis_hirtigluma_H_Shi_ptg000005l_000127.1:0.00494039,Stipagrostis_hirtigluma_H_Shi_ptg000016l_002853.1:0.0477737)n11:0.076717)n10:0.0529515)n2:0.0058835)n1:0.0120231,(Chasmanthium_laxum_Chala.06G049000:0.106438,Phragmites_australis_Phragmites_australis_PaChr11_25013250_25017717_evm.model.PaChr11.1630_1_CDS_4362376278_14369:0.0634448)n12:0.0125544)n0;
```
