## Supplementary Dataset S1 for "Gene turnover and contingency facilitated the repeated evolution of C_4_ photosynthesis in grasses": OG0022455_tree.txt

```
(((Leersia_perrieri_LPERR01G14570:0.13168,Oryza_sativa_LOC_Os01g28600:0.117362)n2:0.142883,(Dendrocalamus_sinicus_Dendrocalamus_sinicus_Dsi01C_35692194_35700070_Dsi01Cg20980.1_1_CDS_4147707529_10207:0.034672,Dendrocalamus_sinicus_Dendrocalamus_sinicus_Dsi01C_35707593_35709674_Dsi01Cg21000.1_1_CDS_4147707535_13583:0.0250052)n3:0.0888903)n1:0.0440801,(((Eleusine_coracana_ELECO.r07.1BG0063790:0.129137,Eragrostis_curvula_EJB05_30383:0.120336)n6:0.0706867,(Aristida_adscensionis_H_Aadptg000104l000097.1:0.24968,Aristida_adscensionis_H_Aadptg000058l000659.1:0.173471)n7:0.0192745)n5:0.0237472,(Chasmanthium_laxum_Chala.08G104900:0.113467,((Digitaria_exilis_H_Dex5B-000843.1:0.102519,Digitaria_radicosa_Dra07G0101300:0.0995631)n10:0.027267,(Setaria_viridis_SEVIR_5G175500v2:0.0715204,(Panicum_virgatum_Pavir.5NG355000:0.0349328,Panicum_virgatum_Pavir.5KG248100:0.0368695)n12:0.0533264)n11:0.0135546)n9:0.0619792)n8:0.0332412)n4:0.0515567)n0;
```
