## Supplementary Dataset S1 for "Gene turnover and contingency facilitated the repeated evolution of C_4_ photosynthesis in grasses": OG0022456_tree.txt

```
(Dendrocalamus_sinicus_Dendrocalamus_sinicus_Dsi12A_476190_478237_Dsi12Ag00310.1_1_CDS_4147841074_23589:0.0684525,((Eragrostis_curvula_EJB05_00075:0.185888,Eleusine_coracana_ELECO.r07.5AG0399380:0.0770409)n2:0.0197856,((Sorghum_bicolor_SORBI_3009G057400:0.135018,(Dichantelium_oligosantes_H_DolKV781298.1000013.1:0.0625518,((Digitaria_radicosa_Dra03G0311700:5e-09,Digitaria_radicosa_Dra03G0311700.2:5e-09)n7:0.0328883,(Digitaria_exilis_H_Dex3A-002242.1:0.0265156,Digitaria_exilis_H_Dex3B-002190.1:0.00894724)n8:0.042418)n6:0.0256159)n5:0.0251576)n4:0.0399465,(Phragmites_australis_Phragmites_australis_PaChr23_22959732_22960789_evm.model.PaChr23.961_1_CDS_4362435883_20878:0.073875,(Aristida_adscensionis_H_Aadptg000065l000047.1:0.0538664,(Stipagrostis_hirtigluma_H_Shi_ptg000046l_000045.1:0.00399429,(Stipagrostis_hirtigluma_H_Shi_ptg000036l_000048.1:0.00387793,Stipagrostis_hirtigluma_H_Shi_ptg000065l_000051.1:5e-09)n12:0.00756816)n11:0.0462137)n10:0.0169353)n9:0.0186198)n3:0.0220233)n1:0.0684525)n0;
```
