## Supplementary Dataset S1 for "Gene turnover and contingency facilitated the repeated evolution of C_4_ photosynthesis in grasses": OG0022457_tree.txt

```
(Aristida_adscensionis_H_Aadptg000067l000007.1:0.0766278,(Olyra_latifolia_Ola005745:0.070427,((Hordeum_spontaneum_WB01_004174_0231513:0.00108641,(Hordeum_vulgareMorex_HORVU.MOREX.r3.3HG0321790:0.0218533,Hordeum_vulgareMorex_HORVU.MOREX.r3.2HG0172190:0.000762963)n4:8.47737e-05)n3:0.0140004,(Hordeum_vulgareMorex_HORVU.MOREX.r3.2HG0145750:0.00464925,(Hordeum_spontaneum_WB01_002587_0823200:0.0119067,(Hordeum_spontaneum_WB01_000428_0591302:0.00298004,(Hordeum_spontaneum_WB01_004082_0097053:0.0167973,((Hordeum_spontaneum_WB01_009078_0055761:0.182988,(Hordeum_spontaneum_WB01_001535_0471729:0.721115,Hordeum_spontaneum_WB01_003776_0111762:0.0700175)n11:0.224174)n10:0.0158878,(Hordeum_spontaneum_WB01_010160_0296397:0.0122398,Hordeum_spontaneum_WB01_001803_0728836:0.00268092)n12:0.000268092)n9:2.68092e-05)n8:2.68092e-06)n7:2.68092e-07)n6:2.9788e-08)n5:0.012743)n2:0.102006)n1:0.0766278)n0;
```
