## Supplementary Dataset S1 for "Gene turnover and contingency facilitated the repeated evolution of C_4_ photosynthesis in grasses": OG0022458_tree.txt

```
(Aristida_adscensionis_H_Aadptg000076l000045.1:0.128895,(Stipagrostis_hirtigluma_H_Shi_ptg000013l_000795.1:0.0486731,(((Stipagrostis_hirtigluma_H_Shi_ptg000013l_000793.1:0.0885266,((Stipagrostis_hirtigluma_H_Shi_ptg000013l_000792.1:0.103576,(Stipagrostis_hirtigluma_H_Shi_ptg000013l_000791.1:0.0864292,Stipagrostis_hirtigluma_H_Shi_ptg000014l_000256.1:0.0686724)n7:0.0314638)n6:0.144261,(Stipagrostis_hirtigluma_H_Shi_ptg000013l_000507.1:0.397758,Stipagrostis_hirtigluma_H_Shi_ptg000008l_000063.1:0.182434)n8:0.106271)n5:0.033418)n4:0.0590666,((Stipagrostis_hirtigluma_H_Shi_ptg000013l_000786.1:0.0122525,Stipagrostis_hirtigluma_H_Shi_ptg000013l_000796.1:0.056126)n10:0.0191914,Stipagrostis_hirtigluma_H_Shi_ptg000013l_000785.1:0.0389826)n9:0.0180819)n3:0.0160948,((Stipagrostis_hirtigluma_H_Shi_ptg000013l_000797.1:0.0199046,Stipagrostis_hirtigluma_H_Shi_ptg000013l_000789.1:0.0381862)n12:0.00442419,Stipagrostis_hirtigluma_H_Shi_ptg000013l_000788.1:0.0355408)n11:0.0382065)n2:0.0127257)n1:0.128895)n0;
```
