## Supplementary Dataset S1 for "Gene turnover and contingency facilitated the repeated evolution of C_4_ photosynthesis in grasses": OG0022459_tree.txt

```
((Chasmanthium_laxum_Chala.06G215200:0.0725756,(Setaria_viridis_SEVIR_7G230800v2:0.0468375,((Digitaria_radicosa_Dra07G0176200:0.0528392,(Digitaria_exilis_H_Dex7A-001826.1:0.0352814,Digitaria_exilis_H_Dex7B-001884.1:0.0484587)n5:0.0507841)n4:0.0257951,(Echinocloa_haploclada_eh_chr9.2462:0.0989847,(Dichantelium_oligosantes_H_DolKV777054.1000019.1:0.0821966,(Panicum_hallii_Pahal.7G272700:0.0237602,(Panicum_virgatum_Pavir.7NG315900:0.054775,Panicum_virgatum_Pavir.7KG324100:0.0285943)n9:0.00317715)n8:0.0117175)n7:0.00364534)n6:0.008387)n3:0.00614923)n2:0.046326)n1:0.0280417,((Aristida_adscensionis_H_Aadptg000113l000034.1:0.0602699,Aristida_adscensionis_H_Aadptg000113l000036.1:0.0832807)n11:0.0526097,(Stipagrostis_hirtigluma_H_Shi_ptg000046l_000193.1:0.177326,Stipagrostis_hirtigluma_H_Shi_ptg000016l_001960.1:0.0513898)n12:0.00570998)n10:0.0638475)n0;
```
