## Supplementary Dataset S1 for "Gene turnover and contingency facilitated the repeated evolution of C_4_ photosynthesis in grasses": OG0022460_tree.txt

```
((Brachypodium_distachyon_BRADI_1g02187v3:0.0941971,(Brachypodium_distachyon_BRADI_1g02190v3:0.0538191,Brachypodium_distachyon_BRADI_1g02180v3:0.0804791)n2:0.0653018)n1:0.0160839,(((Hordeum_spontaneum_WB01_006544_0363018:0.0204185,(Hordeum_vulgareMorex_HORVU.MOREX.r3.5HG0531930:0.00847945,Hordeum_vulgareMorex_HORVU.MOREX.r3.5HG0531720:5e-09)n6:0.0201412)n5:0.0506189,(Hordeum_vulgareMorex_HORVU.MOREX.r3.5HG0531960:0.00940258,((Hordeum_spontaneum_WB01_006544_0240187:0.104747,Hordeum_spontaneum_WB01_006544_0356273:0.0432229)n9:0.0147299,(Hordeum_spontaneum_WB01_006544_0301728:5e-09,Hordeum_spontaneum_WB01_006544_0310417:0.0644753)n10:0.00644753)n8:0.000716392)n7:0.0265515)n4:0.100034,(Hordeum_spontaneum_WB01_001702_0036074:5e-09,(Hordeum_vulgareMorex_HORVU.MOREX.r3.5HG0532100:0.215391,Hordeum_vulgareMorex_HORVU.MOREX.r3.5HG0531850:0.00201579)n12:0.000223977)n11:0.221288)n3:0.0160839)n0;
```
