## Supplementary Dataset S1 for "Gene turnover and contingency facilitated the repeated evolution of C_4_ photosynthesis in grasses": OG0022461_tree.txt

```
(Brachypodium_distachyon_BRADI_5g21185v3:0.079552,(Brachypodium_distachyon_BRADI_1g59053v3:0.0960864,(Brachypodium_distachyon_BRADI_3g55845v3:0.0858489,(((Brachypodium_distachyon_BRADI_4g14156v3:0.0594782,Brachypodium_distachyon_BRADI_4g14153v3:0.0566303)n5:0.044508,(Brachypodium_distachyon_BRADI_1g56532v3:0.0672527,Brachypodium_distachyon_BRADI_1g55514v3:0.0619456)n6:0.0373872)n4:0.0211652,(Brachypodium_distachyon_BRADI_1g67393v3:0.101945,((Brachypodium_distachyon_BRADI_1g57132v3:0.197056,Brachypodium_distachyon_BRADI_4g20631v3:0.109327)n9:0.0256385,((Brachypodium_distachyon_BRADI_1g58511v3:0.0908618,Brachypodium_distachyon_BRADI_5g01155v3:0.0648292)n11:0.0170932,(Brachypodium_distachyon_BRADI_1g59505v3:0.0798376,Brachypodium_distachyon_BRADI_1g59503v3:0.0849183)n12:0.0155476)n10:0.0179407)n8:0.0143419)n7:0.0104967)n3:0.0154018)n2:0.0191111)n1:0.079552)n0;
```
