## Supplementary Dataset S1 for "Gene turnover and contingency facilitated the repeated evolution of C_4_ photosynthesis in grasses": OG0022462_tree.txt

```
(Brachypodium_distachyon_BRADI_1g16960v3:0.00785994,(Brachypodium_distachyon_BRADI_4g09016v3:0.00773507,((Brachypodium_distachyon_BRADI_2g21444v3:0.0399714,(((Brachypodium_distachyon_BRADI_3g36174v3:0.141654,(Brachypodium_distachyon_BRADI_3g15112v3:0.442584,(Brachypodium_distachyon_BRADI_2g21615v3:0.22657,Brachypodium_distachyon_BRADI_4g20101v3:0.179552)n8:0.244545)n7:0.430603)n6:0.0644722,(Brachypodium_distachyon_BRADI_4g44639v3:0.108939,Brachypodium_distachyon_BRADI_1g58872v3:0.362502)n9:0.0318875)n5:0.0425421,(Brachypodium_distachyon_BRADI_5g10545v3:0.0972947,Brachypodium_distachyon_BRADI_4g21811v3:0.0289748)n10:0.0693797)n4:0.0484575)n3:0.00249979,((Brachypodium_distachyon_BRADI_2g44600v3:0.0117078,Brachypodium_distachyon_BRADI_1g62945v3:0.00282868)n12:0.00528209,Brachypodium_distachyon_BRADI_4g25276v3:0.0219496)n11:0.00204313)n2:0.00796044)n1:0.00785994)n0;
```
