## Supplementary Dataset S1 for "Gene turnover and contingency facilitated the repeated evolution of C_4_ photosynthesis in grasses": OG0022463_tree.txt

```
(Brachypodium_distachyon_BRADI_1g52436v3:0.142972,((Eragrostis_curvula_EJB05_11263:0.38617,Urochloa_fusta_Urofu.2G407900:0.208114)n2:0.056644,(((Digitaria_exilis_H_Dex2A-002025.1:0.111656,(Digitaria_exilis_H_Dex2A-002544.1:0.0185063,Digitaria_exilis_H_Dex2B-002485.1:0.00619752)n6:0.0740763)n5:0.0940165,(Setaria_viridis_SEVIR_2G187900v2:0.0483202,((Sorghum_bicolor_SORBI_3010G263700:0.0752253,(Sorghum_bicolor_SORBI_3010G263300:0.0225504,Sorghum_bicolor_SORBI_3010G264000:0.0313375)n10:0.0942957)n9:0.0735927,Sorghum_bicolor_SORBI_3010G263101:0.0534754)n8:0.00594171)n7:0.107208)n4:0.0786457,((Eleusine_coracana_ELECO.r07.7BG0608620:0.23109,Eleusine_coracana_ELECO.r07.7AG0577170:0.370629)n12:0.07144,Eleusine_coracana_ELECO.r07.7BG0608570:0.22287)n11:0.0247633)n3:0.0640943)n1:0.142972)n0;
```
