## Supplementary Dataset S1 for "Gene turnover and contingency facilitated the repeated evolution of C_4_ photosynthesis in grasses": OG0022464_tree.txt

```
((Brachypodium_distachyon_BRADI_2g13580v3:0.0952572,(Hordeum_spontaneum_WB01_011973_0022918:0.00146621,(Hordeum_vulgareMorex_HORVU.MOREX.r3.2HG0192620:5e-09,(Hordeum_vulgareMorex_HORVU.MOREX.r3.2HG0192620.2:5e-09,Hordeum_vulgareMorex_HORVU.MOREX.r3.2HG0192620.3:5e-09)n4:4.5e-09)n3:5e-10)n2:5e-09)n1:0.0729862,(Streptochaeta_angustifolia_strangu_022468:0.135033,((Pharus_latifolius_Phala.05G144800:5e-09,Pharus_latifolius_Phala.05G144800.5:5e-09)n7:5e-09,(Pharus_latifolius_Phala.05G144800.6:5e-09,(((Pharus_latifolius_Phala.05G144800.4:0,Pharus_latifolius_Phala.05G144800.2:0)n11:5e-09,(Pharus_latifolius_Phala.05G144800.7:0,Pharus_latifolius_Phala.05G144800.8:0)n12:5e-09)n10:5e-09,Pharus_latifolius_Phala.05G144800.3:5e-09)n9:0.00091246)n8:6e-09)n6:0.109444)n5:0.0729862)n0;
```
