## Supplementary Dataset S1 for "Gene turnover and contingency facilitated the repeated evolution of C_4_ photosynthesis in grasses": OG0022465_tree.txt

```
(((Panicum_hallii_Pahal.8G180400:0.0174671,(Urochloa_fusta_Urofu.6G070200:0.00841185,(Chasmanthium_laxum_Chala.09G059100:0,Chasmanthium_laxum_Chala.09G061400:0,Chasmanthium_laxum_Chala.03G138800:0,Chasmanthium_laxum_Chala.10G002500:0,Chasmanthium_laxum_Chala.02G127200:0)n4:5e-09)n3:5e-09)n2:0.026404,(Brachypodium_distachyon_BRADI_2g23535v3:0.0165994,Brachypodium_distachyon_BRADI_3g03943v3:5e-09)n5:0.0082306)n1:0.00422723,(Pharus_latifolius_Phala.08G124900:0.0170506,((Pharus_latifolius_Phala.03G095300:0,Pharus_latifolius_Phala.05G136000:0)n8:5e-09,(Pharus_latifolius_Phala.01G124800:0.00832368,Pharus_latifolius_Phala.11G023900:0.0170398)n9:5e-09)n7:5e-09)n6:0.00422723)n0;
```
