## Supplementary Dataset S1 for "Gene turnover and contingency facilitated the repeated evolution of C_4_ photosynthesis in grasses": OG0022466_tree.txt

```
((Streptochaeta_angustifolia_strangu_017134:0.357329,Streptochaeta_angustifolia_strangu_018677:0.28046)n1:0.0576312,((Digitaria_radicosa_Dra08G0134500:0.164987,Echinocloa_haploclada_eh_chr4.2325:0.150114)n3:0.242509,((Brachypodium_distachyon_BRADI_3g57350v3:0.102004,Brachypodium_distachyon_BRADI_4g16970v3:0.0867306)n5:0.0719557,(((Hordeum_spontaneum_WB01_003408_0233724:0,Hordeum_vulgareMorex_HORVU.MOREX.r3.4HG0340300:0)n8:0.0773533,(Hordeum_spontaneum_WB01_009170_0115209:0.000863961,Hordeum_vulgareMorex_HORVU.MOREX.r3.2HG0115180:5e-09)n9:0.0869476)n7:0.0885436,((Hordeum_spontaneum_WB01_005695_0121101:0.000908315,Hordeum_vulgareMorex_HORVU.MOREX.r3.3HG0310530:0.000926153)n11:0.0702456,(Hordeum_spontaneum_WB01_006520_0172076:5e-09,Hordeum_vulgareMorex_HORVU.MOREX.r3.7HG0719560:0.000871026)n12:0.0603366)n10:0.024627)n6:0.00273633)n4:0.0382277)n2:0.0576312)n0;
```
