## Supplementary Dataset S1 for "Gene turnover and contingency facilitated the repeated evolution of C_4_ photosynthesis in grasses": OG0022467_tree.txt

```
(Sorghum_bicolor_SORBI_3006G082850:0.309857,(((Hordeum_spontaneum_WB01_007240_0060422:0.0150208,Hordeum_vulgareMorex_HORVU.MOREX.r3.6HG0542020:0.0190363)n3:0.146782,(Brachypodium_distachyon_BRADI_3g00867v3:0.0899559,(Brachypodium_distachyon_BRADI_3g00926v3:0.0527076,Brachypodium_distachyon_BRADI_3g00890v3:0.0340492)n5:0.0522845)n4:0.0365124)n2:0.0257257,(Brachypodium_distachyon_BRADI_3g00920v3:0.106654,(Hordeum_vulgareMorex_HORVU.MOREX.r3.2HG0214370:0.325177,((Hordeum_spontaneum_WB01_004218_0032532:0.00120731,Hordeum_vulgareMorex_HORVU.MOREX.r3.6HG0542170:0.000569376)n9:0.147896,(Hordeum_vulgareMorex_HORVU.MOREX.r3.5HG0523330:0.00146716,((Hordeum_spontaneum_WB01_001044_0153075:0.0165114,Hordeum_spontaneum_WB01_000201_0017231:0.226802)n12:0.269077,Hordeum_spontaneum_WB01_001616_0905043:0.000347214)n11:3.85793e-05)n10:0.0811426)n8:0.0357562)n7:0.00397291)n6:0.0293588)n1:0.309857)n0;
```
