## Supplementary Dataset S1 for "Gene turnover and contingency facilitated the repeated evolution of C_4_ photosynthesis in grasses": OG0022468_tree.txt

```
((Streptochaeta_angustifolia_strangu_023962:0.294673,(Urochloa_fusta_Urofu.1G025800:6e-09,Brachypodium_distachyon_BRADI_3g02990v3:0.0858297)n2:0.013089)n1:0.0230412,(Chasmanthium_laxum_Chala.11G138700:5e-09,(Pharus_latifolius_Phala.02G027900:0.0237474,((Panicum_hallii_Pahal.1G026500:5e-09,(Leersia_perrieri_LPERR02G02390:0.100387,Sorghum_bicolor_SORBI_3004G031200:5e-09)n7:0.0230879)n6:0.011558,((Echinocloa_haploclada_eh_chr7.278:0.709304,Setaria_viridis_SEVIR_1G095650v2:0.011614)n9:5e-09,((Panicum_virgatum_Pavir.1KG037900:0,Panicum_virgatum_Pavir.1KG060900:0)n11:5e-09,(Panicum_virgatum_Pavir.J364100:0,Panicum_virgatum_Pavir.J105900:0)n12:0.0210989)n10:0.00234433)n8:5e-09)n5:0.0899623)n4:6e-09)n3:0.0230412)n0;
```
