## Supplementary Dataset S1 for "Gene turnover and contingency facilitated the repeated evolution of C_4_ photosynthesis in grasses": OG0022469_tree.txt

```
(Stipagrostis_hirtigluma_H_Shi_ptg000012l_001446.1:0.401766,((Oryza_sativa_LOC_Os09g37452:0.203533,(Brachypodium_distachyon_BRADI_4g37006v3:0.104298,(Brachypodium_distachyon_BRADI_4g36950v3:0.0698399,(Brachypodium_distachyon_BRADI_4g36954v3:0.0737105,Brachypodium_distachyon_BRADI_4g36956v3:0.0342573)n5:0.027926)n4:0.0223557)n3:0.00248397)n2:0.0270705,(Hordeum_spontaneum_WB01_005817_0249036:0.0502,(((Hordeum_spontaneum_WB01_008577_0016931:5e-09,Hordeum_vulgareMorex_HORVU.MOREX.r3.5HG0502110:0.0048087)n9:0.0604321,(Hordeum_vulgareMorex_HORVU.MOREX.r3.5HG0502090:0.0684276,Hordeum_spontaneum_WB01_005817_0266964:0.0817709)n10:0.00908566)n8:0.00650895,(Hordeum_vulgareMorex_HORVU.MOREX.r3.5HG0502460:0,(Hordeum_spontaneum_WB01_005817_0263952:0.0243867,Hordeum_spontaneum_WB01_005817_0260993:0)n12:0)n11:0.0127161)n7:0.0578058)n6:0.00642286)n1:0.0455627)n0;
```
