## Supplementary Dataset S1 for "Gene turnover and contingency facilitated the repeated evolution of C_4_ photosynthesis in grasses": OG0022470_tree.txt

```
(Brachypodium_distachyon_BRADI_4g39174v3:0.102775,(Pharus_latifolius_Phala.06G019300:0.0855229,(((Streptochaeta_angustifolia_strangu_017514:0.1604,Streptochaeta_angustifolia_strangu_043788:5e-09)n4:0.111015,(Streptochaeta_angustifolia_strangu_021177:0.0237108,(Streptochaeta_angustifolia_strangu_020610:0.0235633,(Streptochaeta_angustifolia_strangu_021395:0.010748,(Streptochaeta_angustifolia_strangu_017534:0.0625268,(Streptochaeta_angustifolia_strangu_040987:5e-09,(Streptochaeta_angustifolia_strangu_043527:0.0280116,(Streptochaeta_angustifolia_strangu_042937:0.0586065,(Streptochaeta_angustifolia_strangu_041263:0.0834807,Streptochaeta_angustifolia_strangu_017504:5e-09)n12:0.0692551)n11:0.0175091)n10:0.0110161)n9:0.0404053)n8:0.0168618)n7:0.0102134)n6:0.00669669)n5:0.0245007)n3:0.0991028,Streptochaeta_angustifolia_strangu_043688:0.477674)n2:0.0530749)n1:0.0675243)n0;
```
