## Supplementary Dataset S1 for "Gene turnover and contingency facilitated the repeated evolution of C_4_ photosynthesis in grasses": OG0022471_tree.txt

```
(Brachypodium_distachyon_BRADI_4g23830v3:0.163314,((((Hordeum_spontaneum_WB01_007316_0094803:0.00420628,Hordeum_vulgareMorex_HORVU.MOREX.r3.5HG0518390:0.00215664)n4:0.146806,(Hordeum_spontaneum_WB01_007470_0055891:0.00107134,(Hordeum_vulgareMorex_HORVU.MOREX.r3.5HG0518360:0.0803249,Hordeum_vulgareMorex_HORVU.MOREX.r3.5HG0518280:0.000925298)n6:0.000102811)n5:0.119737)n3:0.0143148,((Hordeum_spontaneum_WB01_007316_0090964:0.0348456,Hordeum_vulgareMorex_HORVU.MOREX.r3.5HG0518410:0.0124691)n8:0.0937442,(Hordeum_spontaneum_WB01_016168_0031381:0.0361197,Hordeum_vulgareMorex_HORVU.MOREX.r3.5HG0518370:0.0350263)n9:0.101718)n7:0.0160168)n2:0.0188026,(Hordeum_spontaneum_WB01_007316_0058358:0.00506517,(Hordeum_vulgareMorex_HORVU.MOREX.r3.5HG0518270:0.097237,(Hordeum_vulgareMorex_HORVU.MOREX.r3.5HG0518460:0.0644757,Hordeum_vulgareMorex_HORVU.MOREX.r3.5HG0518450:0.00816292)n12:0.000816292)n11:9.06991e-05)n10:0.121805)n1:0.163314)n0;
```
