## Supplementary Dataset S1 for "Gene turnover and contingency facilitated the repeated evolution of C_4_ photosynthesis in grasses": OG0022472_tree.txt

```
(Brachypodium_distachyon_BRADI_5g01203v3:0.0537052,(((Digitaria_radicosa_Dra01G0097300:6e-09,Digitaria_radicosa_Dra01G0097300.2:0.00509871)n3:0.0702399,(((Digitaria_exilis_H_Dex1A-003519.1:0.0450234,(Digitaria_exilis_H_Dex1B-003434.1:0.073763,Digitaria_exilis_H_Dex1B-003444.1:0.014544)n7:0.0281761)n6:0.0748245,(Panicum_virgatum_Pavir.5KG012500:0.216933,Sorghum_bicolor_SORBI_3002G429100:0.0607911)n8:0.011329)n5:0.00709947,(Digitaria_exilis_H_Dex1A-000124.1:0.0424829,(Digitaria_exilis_H_Dex1A-003520.1:0.0254552,(Digitaria_exilis_H_Dex1B-003404.1:0.0462763,Digitaria_exilis_H_Dex1B-003445.1:0.0215551)n11:0.017148)n10:0.0236409)n9:0.023724)n4:0.002636)n2:0.0139917,(Eragrostis_curvula_EJB05_02801:0.0763919,Echinocloa_haploclada_eh_chr1.1511:0.160074)n12:0.0202847)n1:0.0537052)n0;
```
