## Supplementary Dataset S1 for "Gene turnover and contingency facilitated the repeated evolution of C_4_ photosynthesis in grasses": OG0022473_tree.txt

```
(Brachypodium_distachyon_BRADI_5g18643v3:0.0422297,((Hordeum_vulgareMorex_HORVU.MOREX.r3.4HG0331960:0.000845869,(Hordeum_vulgareMorex_HORVU.MOREX.r3.1HG0024600:0.000830951,(Hordeum_vulgareMorex_HORVU.MOREX.r3.5HG0488320:0.00166446,(Hordeum_vulgareMorex_HORVU.MOREX.r3.7HG0676530:0.000415116,(Hordeum_vulgareMorex_HORVU.MOREX.r3.6HG0585220:0.00166302,Hordeum_vulgareMorex_HORVU.MOREX.r3.5HG0433420:0.00124649)n6:5e-09)n5:5e-09)n4:5e-09)n3:0.000398919)n2:0.000752193,(Hordeum_spontaneum_WB01_003137_0702703:0.45022,(Hordeum_spontaneum_WB01_003055_0447028:0.0554847,((Hordeum_spontaneum_WB01_003439_1210333:0.0486492,Hordeum_spontaneum_WB01_004677_0022630:0.0410324)n10:0.0356297,(Hordeum_spontaneum_WB01_001474_0098037:5e-09,(Hordeum_spontaneum_WB01_001720_2167121:0.00984549,Hordeum_spontaneum_WB01_000051_2292710:0.040206)n12:0.00150662)n11:0.00344638)n9:0.000344638)n8:3.44638e-05)n7:3.82931e-06)n1:0.0292438)n0;
```
