## Supplementary Dataset S1 for "Gene turnover and contingency facilitated the repeated evolution of C_4_ photosynthesis in grasses": OG0022474_tree.txt

```
((Zizania_latifolia_GWHTBFHI003216:0.0684987,Zizania_latifolia_GWHTBFHI003218:0.0630665)n1:0.151498,(Brachypodium_distachyon_BRADI_5g10277v3:0.196131,(Hordeum_spontaneum_WB01_000186_0172900:0.0133722,(((Hordeum_vulgareMorex_HORVU.MOREX.r3.7HG0743740:0.00244325,Hordeum_vulgareMorex_HORVU.MOREX.r3.7HG0743630:5e-09)n6:0.00568795,(Hordeum_vulgareMorex_HORVU.MOREX.r3.7HG0743600:5e-09,(Hordeum_vulgareMorex_HORVU.MOREX.r3.7HG0743860:0.00518932,(Hordeum_vulgareMorex_HORVU.MOREX.r3.7HG0743870:0.00256969,((Hordeum_vulgareMorex_HORVU.MOREX.r3.7HG0743670:0.000165892,Hordeum_vulgareMorex_HORVU.MOREX.r3.7HG0743770:0.00212948)n11:0.00227966,(Hordeum_vulgareMorex_HORVU.MOREX.r3.7HG0743790:0.00184235,Hordeum_vulgareMorex_HORVU.MOREX.r3.7HG0743690:0.00210696)n12:0.00489022)n10:0.00123135)n9:6.605e-06)n8:5e-09)n7:0.00130537)n5:0.109529,Hordeum_vulgareMorex_HORVU.MOREX.r3.7HG0743570:0.00640545)n4:0.000711717)n3:0.0946582)n2:0.151498)n0;
```
