## Supplementary Dataset S1 for "Gene turnover and contingency facilitated the repeated evolution of C_4_ photosynthesis in grasses": OG0022475_tree.txt

```
(Carex_scoparia_H_Carex_Csco_scaffold_26_000296.1:0.0528425,(Carex_scoparia_H_Carex_Csco_scaffold_1_001227.1:0.0897271,((Carex_scoparia_H_Carex_Csco_scaffold_24_000527.1:0.132943,Carex_scoparia_H_Carex_Csco_scaffold_1_000088.1:0.0940942)n3:0.027108,(Carex_scoparia_H_Carex_Csco_scaffold_24_000526.1:0.144941,(Carex_scoparia_H_Carex_Csco_scaffold_13_000191.1:0.093544,((Carex_scoparia_H_Carex_Csco_scaffold_33_000324.1:0.211011,((Carex_scoparia_H_Carex_Csco_scaffold_13_000315.1:0.168564,Carex_scoparia_H_Carex_Csco_scaffold_25_000389.1:0.0335513)n9:0.0758312,(Carex_scoparia_H_Carex_Csco_scaffold_33_000325.1:0.131805,Carex_scoparia_H_Carex_Csco_scaffold_14_000722.1:0.0668005)n10:0.0325312)n8:0.285902)n7:0.103433,(Carex_scoparia_H_Carex_Csco_scaffold_26_000351.1:0.251947,(Carex_scoparia_H_Carex_Csco_scaffold_16_000681.1:0.0608133,Carex_scoparia_H_Carex_Csco_scaffold_24_000171.1:0.124448)n12:0.0229201)n11:0.0190231)n6:0.0188985)n5:0.0215335)n4:0.0151656)n2:0.0305655)n1:0.0528425)n0;
```
