## Supplementary Dataset S1 for "Gene turnover and contingency facilitated the repeated evolution of C_4_ photosynthesis in grasses": OG0022476_tree.txt

```
(Carex_scoparia_H_Carex_Csco_scaffold_4_000876.1:0.00854582,(Carex_scoparia_H_Carex_Csco_scaffold_33_000154.1:0.0163855,(Carex_scoparia_H_Carex_Csco_scaffold_31_000142.1:0.195758,((Carex_scoparia_H_Carex_Csco_scaffold_1_001153.1:0.118639,(Carex_scoparia_H_Carex_Csco_scaffold_9_000260.1:0.0199906,Carex_scoparia_H_Carex_Csco_scaffold_28_000054.1:0.0191227)n5:0.258807)n4:0.0460844,(((Carex_scoparia_H_Carex_Csco_scaffold_28_000358.1:0.0337888,(Carex_scoparia_H_Carex_Csco_scaffold_28_000357.1:0.0228705,Carex_scoparia_H_Carex_Csco_scaffold_2_000578.1:0.0144484)n9:0.00774781)n8:0.0238666,(Carex_scoparia_H_Carex_Csco_scaffold_25_000698.1:0.046373,(Carex_scoparia_H_Carex_Csco_scaffold_25_000697.1:0.0198052,(Carex_scoparia_H_Carex_Csco_scaffold_25_000135.1:0.0109308,Carex_scoparia_H_Carex_Csco_scaffold_3_001096.1:0.0297286)n12:0.00288401)n11:0.00605712)n10:0.0193196)n7:0.0540349,Carex_scoparia_H_Carex_Csco_scaffold_28_000356.1:0.812052)n6:0.0570529)n3:0.030329)n2:0.106923)n1:0.00854582)n0;
```
