## Supplementary Dataset S1 for "Gene turnover and contingency facilitated the repeated evolution of C_4_ photosynthesis in grasses": OG0022477_tree.txt

```
(Carex_scoparia_H_Carex_Csco_scaffold_25_000412.1:0.0298665,(Carex_scoparia_H_Carex_Csco_scaffold_4_000384.1:0.0635779,(Carex_scoparia_H_Carex_Csco_scaffold_4_000724.1:0.0759234,((((Carex_scoparia_H_Carex_Csco_scaffold_1_000422.1:0.0630635,(Carex_scoparia_H_Carex_Csco_scaffold_1_000424.1:0.0307259,(Carex_scoparia_H_Carex_Csco_scaffold_18_000495.1:0.0279308,(Carex_scoparia_H_Carex_Csco_scaffold_18_000497.1:0.025883,(Carex_scoparia_H_Carex_Csco_scaffold_18_000494.1:0.0314776,Carex_scoparia_H_Carex_Csco_scaffold_18_000496.1:0.0233771)n10:0.0055863)n9:0.016615)n8:0.00848159)n7:0.0262986)n6:0.0325413,(Carex_scoparia_H_Carex_Csco_scaffold_1_000883.1:0.112678,(Carex_scoparia_H_Carex_Csco_scaffold_1_000423.1:0.054919,Carex_scoparia_H_Carex_Csco_scaffold_1_000421.1:0.0684234)n12:5e-09)n11:0.0221233)n5:0.00749637,Carex_scoparia_H_Carex_Csco_scaffold_1_000884.1:0.0494111)n4:0.00786831,Carex_scoparia_H_Carex_Csco_scaffold_1_000885.1:0.0870947)n3:0.0722571)n2:0.0135727)n1:0.0298665)n0;
```
