## Supplementary Dataset S1 for "Gene turnover and contingency facilitated the repeated evolution of C_4_ photosynthesis in grasses": OG0022478_tree.txt

```
(Carex_scoparia_H_Carex_Csco_scaffold_6_000479.1:0.0426668,((Carex_scoparia_H_Carex_Csco_scaffold_6_000540.1:0.0752504,((Carex_scoparia_H_Carex_Csco_scaffold_6_000482.1:0.0230327,(Carex_scoparia_H_Carex_Csco_scaffold_6_000483.1:0.0406109,Carex_scoparia_H_Carex_Csco_scaffold_6_000485.1:0.0399512)n5:0.0181364)n4:0.0921981,(Carex_scoparia_H_Carex_Csco_scaffold_6_000481.1:0.0523892,(Carex_scoparia_H_Carex_Csco_scaffold_28_000157.1:0.253524,(Carex_scoparia_H_Carex_Csco_scaffold_4_000700.1:0.189885,(Carex_scoparia_H_Carex_Csco_scaffold_4_000448.1:0.0696689,(Carex_scoparia_H_Carex_Csco_scaffold_4_000443.1:0.0497112,(Carex_scoparia_H_Carex_Csco_scaffold_4_000442.1:0.0580986,Carex_scoparia_H_Carex_Csco_scaffold_4_000447.1:0.0393257)n11:0.0229686)n10:0.0254177)n9:0.0796328)n8:0.041514)n7:0.0510851)n6:0.0255765)n3:0.0282421)n2:0.0368123,(Carex_scoparia_H_Carex_Csco_scaffold_6_000478.1:0.0572787,Carex_scoparia_H_Carex_Csco_scaffold_6_000480.1:0.0532257)n12:0.0220079)n1:0.0426668)n0;
```
