## Supplementary Dataset S1 for "Gene turnover and contingency facilitated the repeated evolution of C_4_ photosynthesis in grasses": OG0022479_tree.txt

```
(Carex_scoparia_H_Carex_Csco_scaffold_25_000186.1:0.00998833,((Carex_scoparia_H_Carex_Csco_scaffold_25_000185.1:0.0199905,(Carex_scoparia_H_Carex_Csco_scaffold_25_000193.1:0.0140984,Carex_scoparia_H_Carex_Csco_scaffold_25_000194.1:0.0172742)n3:0.0230519)n2:0.0138968,((Carex_scoparia_H_Carex_Csco_scaffold_25_000198.1:0.0614255,(Carex_scoparia_H_Carex_Csco_scaffold_25_000189.1:0.0479433,Carex_scoparia_H_Carex_Csco_scaffold_25_000190.1:0.0554882)n6:0.0557677)n5:0.0220408,(Carex_scoparia_H_Carex_Csco_scaffold_25_000184.1:0.038377,(Carex_scoparia_H_Carex_Csco_scaffold_25_000187.1:0.0437075,(Carex_scoparia_H_Carex_Csco_scaffold_25_000188.1:0.0264594,(Carex_scoparia_H_Carex_Csco_scaffold_25_000195.1:0.0280721,(Carex_scoparia_H_Carex_Csco_scaffold_25_000196.1:0.100083,(Carex_scoparia_H_Carex_Csco_scaffold_25_000197.1:0.0242524,Carex_scoparia_H_Carex_Csco_scaffold_25_000191.1:0.0196262)n12:0.00107968)n11:0.0223617)n10:0.0127324)n9:0.00386965)n8:0.00783813)n7:0.0121717)n4:0.0256676)n1:0.00998833)n0;
```
