## Supplementary Dataset S1 for "Gene turnover and contingency facilitated the repeated evolution of C_4_ photosynthesis in grasses": OG0022480_tree.txt

```
((Cenchrus_americanus_H_CamCM007982.2000450.1:0.255318,Panicum_virgatum_Pavir.8NG295200:0.154035)n1:0.041915,(Dichantelium_oligosantes_H_DolKV777155.1000001.1:0.0620206,(((Dichantelium_oligosantes_H_DolKV768566.1000001.1:0.0750524,Dichantelium_oligosantes_H_DolKV775758.1000005.1:0.0584201)n5:0.0158505,Dichantelium_oligosantes_H_DolKV779658.1000001.1:0.0580464)n4:0.00726374,(Dichantelium_oligosantes_H_DolKV778048.1000002.1:0.0776044,((Dichantelium_oligosantes_H_DolKV769012.1000001.1:0.0779648,(Dichantelium_oligosantes_H_DolKV775431.1000001.1:0.0672672,Dichantelium_oligosantes_H_DolKV780656.1000001.1:0.0679678)n9:0.00749594)n8:0.0059855,((Dichantelium_oligosantes_H_DolKV766698.1000001.1:0.0854199,(Dichantelium_oligosantes_H_DolKV772933.1000001.1:0.0923505,Dichantelium_oligosantes_H_DolKV776868.1000006.1:0.0614366)n12:0.0103167)n11:0.0125109,Dichantelium_oligosantes_H_DolKV779551.1000001.1:0.070403)n10:0.00683319)n7:0.00425863)n6:0.00562395)n3:0.0114053)n2:0.041915)n0;
```
