## Supplementary Dataset S1 for "Gene turnover and contingency facilitated the repeated evolution of C_4_ photosynthesis in grasses": OG0022481_tree.txt

```
(Cenchrus_americanus_H_CamCM007985.2003554.1:0.0051704,(Cenchrus_americanus_H_CamCM007985.2000428.1:0.0117688,((Cenchrus_americanus_H_CamCM007984.2000670.1:0.40246,(((Cenchrus_americanus_H_CamLKME02031710.1000001.1:0.0112643,(Cenchrus_americanus_H_CamLKME02007284.1000001.1:0.010472,Cenchrus_americanus_H_CamLKME02027428.1000001.1:0.0105281)n7:0.0216057)n6:0.0110636,Cenchrus_americanus_H_CamLKME02025904.1000001.1:5e-09)n5:0.0977681,((Cenchrus_americanus_H_CamLKME02007602.1000001.1:0.0300989,Cenchrus_americanus_H_CamCM007988.2003772.1:0.0231222)n9:0.0856062,(Cenchrus_americanus_H_CamCM007982.2003225.1:0.0120862,Cenchrus_americanus_H_CamLKME02012385.1000001.1:0.0216544)n10:4.689e-06)n8:0.066881)n4:0.0362591)n3:0.00570804,(Cenchrus_americanus_H_CamLKME02040977.1000001.1:0.0219095,(Cenchrus_americanus_H_CamLKME02045870.1000001.1:0.0242766,Cenchrus_americanus_H_CamCM007986.2000818.1:5e-09)n12:0.0348563)n11:6e-09)n2:0.000512601)n1:0.0051704)n0;
```
