## Supplementary Dataset S1 for "Gene turnover and contingency facilitated the repeated evolution of C_4_ photosynthesis in grasses": OG0022482_tree.txt

```
(Eragrostis_curvula_EJB05_16588:0.211967,(Cenchrus_americanus_H_CamCM007984.2001044.1:0.107176,(Cenchrus_americanus_H_CamLKME02050232.1000001.1:0.0083731,(Cenchrus_americanus_H_CamCM007987.2000646.1:0.039972,((Cenchrus_americanus_H_CamLKME02049778.1000001.1:0.0300116,Cenchrus_americanus_H_CamLKME02049270.1000001.1:0.01964)n5:0.00825187,(Cenchrus_americanus_H_CamCM007987.2003715.1:0.0723942,(Cenchrus_americanus_H_CamCM007987.2000466.1:0.0211677,(Cenchrus_americanus_H_CamLKME02049681.1000001.1:0.0487056,(((Cenchrus_americanus_H_CamLKME02047562.1000001.1:0.0161311,Cenchrus_americanus_H_CamCM007983.2004824.1:0.00919621)n11:0.025778,(Cenchrus_americanus_H_CamCM007987.2003714.1:0.0317925,Cenchrus_americanus_H_CamLKME02047625.1000001.1:0.0739664)n12:0.261935)n10:0.00526043,Cenchrus_americanus_H_CamCM007982.2003113.1:0.017813)n9:0.0423571)n8:0.0550871)n7:0.173096)n6:0.253696)n4:0.129542)n3:0.00288974)n2:0.0255992)n1:0.211967)n0;
```
