## Supplementary Dataset S1 for "Gene turnover and contingency facilitated the repeated evolution of C_4_ photosynthesis in grasses": OG0022483_tree.txt

```
(Phragmites_australis_Phragmites_australis_PaChr12_7331246_7331779_evm.model.PaChr12.443_1_CDS_4362382734_11021:0.12368,(Chasmanthium_laxum_Chala.10G072300:0.132014,(Echinocloa_haploclada_eh_chr5.1043:0.115654,((Dichantelium_oligosantes_H_DolKV778243.1000014.1:0.0695981,(Panicum_hallii_Pahal.3G078500:0.0288439,(Panicum_virgatum_Pavir.3KG084700:0.0318827,Panicum_virgatum_Pavir.3NG041400:0.0532287)n6:0.0248881)n5:0.0300196)n4:0.0259593,(Urochloa_fusta_Urofu.3G077700:0.11411,((Cenchrus_americanus_H_CamCM007982.2003075.1:0.0667995,Setaria_viridis_SEVIR_3G078200v2:0.0547405)n9:0.0321892,((Digitaria_radicosa_Dra03G0063400.2:5e-09,Digitaria_radicosa_Dra03G0063400:6e-09)n11:0.10838,(Digitaria_exilis_H_Dex3A-000386.1:0.0391394,Digitaria_exilis_H_Dex3B-000393.1:0.0400122)n12:0.0723592)n10:0.0194293)n8:0.00487001)n7:0.0179504)n3:0.010372)n2:0.0720115)n1:0.12368)n0;
```
