## Supplementary Dataset S1 for "Gene turnover and contingency facilitated the repeated evolution of C_4_ photosynthesis in grasses": OG0022484_tree.txt

```
(Cenchrus_americanus_H_CamLKME02025745.1000001.1:0.00618017,(Cenchrus_americanus_H_CamLKME02038276.1000001.1:0.0205675,((Cenchrus_americanus_H_CamLKME02025646.1000001.1:0.0121522,(((Cenchrus_americanus_H_CamLKME02022337.1000001.1:0.0160718,(Cenchrus_americanus_H_CamCM007986.2001460.1:0.01422,(Cenchrus_americanus_H_CamLKME02032655.1000001.1:0.0203011,Cenchrus_americanus_H_CamCM007987.2003061.1:0.0122226)n8:5e-09)n7:0.00201003)n6:0.00403994,((Cenchrus_americanus_H_CamLKME02049084.1000001.1:0.0599105,(Cenchrus_americanus_H_CamLKME02033143.1000001.1:0.00459326,Cenchrus_americanus_H_CamLKME02021266.1000001.1:0.00457635)n11:0.0284268)n10:0.00457892,(Cenchrus_americanus_H_CamLKME02002386.1000001.1:0.00823564,Cenchrus_americanus_H_CamCM007984.2001582.1:0.0144558)n12:5e-09)n9:0.0013417)n5:0.00606439,Cenchrus_americanus_H_CamCM007982.2002422.1:0.432973)n4:2.206e-06)n3:0.00159413,Cenchrus_americanus_H_CamLKME02002998.1000001.1:0.0229409)n2:0.00615901)n1:0.00618017)n0;
```
