## Supplementary Dataset S1 for "Gene turnover and contingency facilitated the repeated evolution of C_4_ photosynthesis in grasses": OG0022485_tree.txt

```
(((Eleusine_coracana_ELECO.r07.8BG0641710:0.131435,(Cenchrus_americanus_H_CamCM007984.2000046.1:0.12961,(((Eragrostis_curvula_EJB05_26030:0,Eragrostis_curvula_EJB05_26060:0)n6:5e-09,Eragrostis_curvula_EJB05_26031:0.000534734)n5:0.0513575,(Eragrostis_curvula_EJB05_26063:0.0305598,(Eragrostis_curvula_EJB05_26069:0.00220428,Eragrostis_curvula_EJB05_26019:0.00162062)n8:0.0220106)n7:0.0203192)n4:0.0751873)n3:0.0278083)n2:0.0180465,(Digitaria_radicosa_Dra08G0117200:0.0333509,(Digitaria_exilis_H_DexUA-001266.1:0.0284475,Digitaria_exilis_H_DexUA-001265.1:0.0432058)n10:0.00480065)n9:0.020099)n1:0.0756166,(Eleusine_coracana_ELECO.r07.7BG0605610:0.185533,(Echinocloa_haploclada_eh_chr1.397:0.390914,Eragrostis_curvula_EJB05_46956:0.145059)n12:0.0325069)n11:0.00361188)n0;
```
