## Supplementary Dataset S1 for "Gene turnover and contingency facilitated the repeated evolution of C_4_ photosynthesis in grasses": OG0022486_tree.txt

```
((Stipagrostis_hirtigluma_H_Shi_ptg000038l_000096.1:0.00457617,Stipagrostis_hirtigluma_H_Shi_ptg000149l_000098.1:0.00697531)n1:0.056451,(((Eleusine_coracana_ELECO.r07.9AG0687760:0.214833,Eragrostis_curvula_EJB05_19246:0.112937)n4:0.117943,((Urochloa_fusta_Urofu.1G314700:0.154868,(Echinocloa_haploclada_eh_chr7.3761:0.164142,(Cenchrus_americanus_H_CamCM007984.2004941.1:0.106404,(Panicum_hallii_Pahal.1G443200:0.041459,(Panicum_virgatum_Pavir.1NG562300:0.0344667,Panicum_virgatum_Pavir.1KG539600:0.0420957)n10:0.0187461)n9:0.0343799)n8:0.0963192)n7:0.030737)n6:0.0414153,(Cenchrus_americanus_H_CamCM007984.2000061.1:0.331096,Setaria_viridis_SEVIR_1G368500v2:0.131803)n11:0.128997)n5:0.014333)n3:0.0899856,(Digitaria_exilis_H_Dex1B-001848.1:0.100996,Digitaria_exilis_H_Dex1A-001896.1:0.215502)n12:0.147076)n2:0.056451)n0;
```
