## Supplementary Dataset S1 for "Gene turnover and contingency facilitated the repeated evolution of C_4_ photosynthesis in grasses": OG0022487_tree.txt

```
(Echinocloa_haploclada_eh_chr7.437:0.0297444,((Cenchrus_americanus_H_CamCM007986.2000728.1:0.072608,Cenchrus_americanus_H_CamCM007984.2002592.1:0.0870997)n2:0.0201902,((Panicum_virgatum_Pavir.9NG308200:0.28847,(Panicum_virgatum_Pavir.1NG437800:0.00293763,(Panicum_virgatum_Pavir.4NG032700:0.0269985,(Panicum_virgatum_Pavir.3NG035900:0.0111349,(Panicum_virgatum_Pavir.5KG618900:0.0062544,(Panicum_virgatum_Pavir.2NG574000:0.00791411,Panicum_virgatum_Pavir.6NG125600:0.00450595)n9:5e-09)n8:0.00160187)n7:0.00270391)n6:5e-09)n5:0.021076)n4:0.0994856,(((Panicum_virgatum_Pavir.7KG124500:0.011841,Panicum_virgatum_Pavir.1KG113800:0.0228168)n12:0.005665,Panicum_virgatum_Pavir.9KG334500:0.00963424)n11:0.00127606,Panicum_virgatum_Pavir.9KG361000:0.0130356)n10:0.0506941)n3:0.00563268)n1:0.00831494)n0;
```
