## Supplementary Dataset S1 for "Gene turnover and contingency facilitated the repeated evolution of C_4_ photosynthesis in grasses": OG0022488_tree.txt

```
(Stipagrostis_hirtigluma_H_Shi_ptg000016l_001555.1:0.0981974,((Eragrostis_curvula_EJB05_31075:0.339407,Eragrostis_curvula_EJB05_40295:0.17569)n2:0.049064,((Eragrostis_curvula_EJB05_47765:0.0339515,(((Echinocloa_haploclada_eh_chr8.857:0.0611479,Echinocloa_haploclada_eh_chr8.858:0.0460475)n7:0.0629279,Cenchrus_americanus_H_CamCM007985.2003082.1:0.0926749)n6:0.0333213,(Urochloa_fusta_Urofu.6G074300:0.0157501,(Panicum_virgatum_Pavir.5KG262900:0.0266097,Panicum_virgatum_Pavir.5NG345000:0.023371)n9:0.0204203)n8:0.0147314)n5:0.0366255)n4:0.095335,(Eragrostis_curvula_EJB05_40273:0.970093,(Urochloa_fusta_Urofu.7G122100:0.171867,(Sorghum_bicolor_SORBI_3006G277800:0.0847749,Zea_mays_Zm00001eb076210:0.140572)n12:0.070027)n11:0.060423)n10:0.00671367)n3:0.0353435)n1:0.0981974)n0;
```
