## Supplementary Dataset S1 for "Gene turnover and contingency facilitated the repeated evolution of C_4_ photosynthesis in grasses": OG0022489_tree.txt

```
(Eragrostis_curvula_EJB05_12801:0.234796,(Urochloa_fusta_Urofu.2G121100:0.0554671,(Digitaria_exilis_H_Dex2B-003812.1:0.226406,((Echinocloa_haploclada_eh_chr3.1511:0.0845064,(Sorghum_bicolor_SORBI_3002G129800:0.0560214,Zea_mays_Zm00001eb306770:0.146192)n5:0.103561)n4:0.0396971,((Cenchrus_americanus_H_CamCM007988.2002879.1:0.0852088,Setaria_viridis_SEVIR_2G133300v2:0.0374765)n7:0.0263036,((Panicum_hallii_Pahal.2G123000:0.0234116,(Panicum_hallii_Pahal.2G123500:0.00256578,Panicum_hallii_Pahal.2G123200:5e-09)n10:0.00457322)n9:0.0810793,(Panicum_virgatum_Pavir.2KG221200:0.0444314,(Panicum_virgatum_Pavir.2NG143800:0.0225444,Panicum_virgatum_Pavir.2NG236500:0.0039894)n12:0.0700811)n11:0.00778679)n8:0.00989311)n6:0.00719768)n3:0.0198752)n2:0.0276098)n1:0.234796)n0;
```
