## Supplementary Dataset S1 for "Gene turnover and contingency facilitated the repeated evolution of C_4_ photosynthesis in grasses": OG0022490_tree.txt

```
(Echinocloa_haploclada_eh_chr5.796:0.0998151,(Panicum_virgatum_Pavir.7NG021300:0.828584,((Panicum_virgatum_Pavir.2NG074600:0.0784119,(Panicum_hallii_Pahal.2G065100:0.0023439,Panicum_hallii_Pahal.2G064900:5e-09)n4:0.0458255)n3:0.0227531,(Panicum_virgatum_Pavir.J087800:0.12429,(Panicum_hallii_Pahal.7G105000:0.165137,(Urochloa_fusta_Urofu.2G069900:0.237874,((Cenchrus_americanus_H_CamCM007988.2001263.1:0,Cenchrus_americanus_H_CamLKME02051110.1000001.1:0)n9:0.130922,((Setaria_viridis_SEVIR_2G336600v2:0.0154341,Setaria_viridis_SEVIR_9G165700v2:0.0146532)n11:0.121959,(Setaria_viridis_SEVIR_2G076900v2:0.00336638,Setaria_viridis_SEVIR_2G075500v2:0.0104213)n12:0.0441231)n10:0.00490257)n8:0.0697876)n7:0.0205333)n6:0.0234423)n5:0.0026047)n2:0.0318167)n1:0.0998151)n0;
```
