## Supplementary Dataset S1 for "Gene turnover and contingency facilitated the repeated evolution of C_4_ photosynthesis in grasses": OG0022491_tree.txt

```
(Panicum_hallii_Pahal.4G142300:0.117049,(Cenchrus_americanus_H_CamLKME02032687.1000002.1:0.584441,((Cenchrus_americanus_H_CamLKME02027269.1000001.1:0.00903185,(Cenchrus_americanus_H_CamLKME02004946.1000001.1:0.0139372,((Cenchrus_americanus_H_CamLKME02037224.1000001.1:0.011204,Cenchrus_americanus_H_CamLKME02032687.1000001.1:0.0154557)n6:0.00175483,((Cenchrus_americanus_H_CamLKME02038788.1000001.1:0.0200832,(Cenchrus_americanus_H_CamLKME02033679.1000001.1:0.0123654,Cenchrus_americanus_H_CamLKME02021226.1000001.1:0.011615)n9:0.0184715)n8:0.0040215,Cenchrus_americanus_H_CamLKME02006251.1000001.1:0.0122721)n7:0.00619374)n5:0.00484249)n4:0.00550854)n3:0.00642975,(Cenchrus_americanus_H_CamLKME02012210.1000001.1:5e-09,(Cenchrus_americanus_H_CamLKME02024048.1000001.1:0.523113,(Cenchrus_americanus_H_CamLKME02021226.1000002.1:0.0139795,Cenchrus_americanus_H_CamLKME02013323.1000001.1:0.0116211)n12:0.506157)n11:0.230655)n10:0.00795467)n2:0.0734513)n1:0.117049)n0;
```
