## Supplementary Dataset S1 for "Gene turnover and contingency facilitated the repeated evolution of C_4_ photosynthesis in grasses": OG0022492_tree.txt

```
(Cenchrus_americanus_H_CamLKME02007044.1000001.1:0.00905889,(Cenchrus_americanus_H_CamLKME02027458.1000001.1:0.00430729,((Cenchrus_americanus_H_CamLKME02042145.1000001.1:0.0219036,((Cenchrus_americanus_H_CamLKME02019145.1000001.1:0.00967067,(Cenchrus_americanus_H_CamLKME02036323.1000001.1:0.0136603,Cenchrus_americanus_H_CamLKME02003018.1000001.1:0.0027024)n6:5e-09)n5:0.0077285,(Cenchrus_americanus_H_CamLKME02017236.1000001.1:0.0147865,(Cenchrus_americanus_H_CamLKME02018951.1000001.1:0.007657,(Cenchrus_americanus_H_CamLKME02023934.1000001.1:0.00852635,Cenchrus_americanus_H_CamLKME02035691.1000001.1:0.663275)n9:0.0123905)n8:0.00383159)n7:0.00843503)n4:0.0029797)n3:5e-09,((Cenchrus_americanus_H_CamLKME02028199.1000001.1:0.0032028,Cenchrus_americanus_H_CamLKME02001243.1000001.1:0.00582953)n11:0.00317563,(Cenchrus_americanus_H_CamLKME02013865.1000001.1:0.132364,Cenchrus_americanus_H_CamLKME02002985.1000001.1:0.0110326)n12:0.00208666)n10:0.00129013)n2:0.00431191)n1:0.00905889)n0;
```
