## Supplementary Dataset S1 for "Gene turnover and contingency facilitated the repeated evolution of C_4_ photosynthesis in grasses": OG0022493_tree.txt

```
(((Echinocloa_haploclada_eh_chr4.1084:0.539269,((Eleusine_coracana_ELECO.r07.9AG0683790:0.342801,(Phragmites_australis_Phragmites_australis_PaChr10_27377640_27385407_evm.model.PaChr10.887_1_CDS_4362372753_18570:0.0613241,(Panicum_virgatum_Pavir.6NG067900:0.0912335,Panicum_virgatum_Pavir.6KG088300:0.0799783)n6:0.057074)n5:0.174791)n4:0.0976256,(Stipagrostis_hirtigluma_H_Shi_ptg000001l_000188.1:0.258326,Chasmanthium_laxum_Chala.03G180900:0.138199)n7:0.0371461)n3:0.0376758)n2:0.12387,((Zizania_latifolia_GWHTBFHI030228:0.080936,((Leersia_perrieri_LPERR11G06010:0.119588,Oryza_sativa_LOC_Os11g10640:0.085818)n11:0.0342369,(Oryza_sativa_LOC_Os11g10710:0.124499,Leersia_perrieri_LPERR11G06020:0.0527885)n12:0.0168886)n10:0.00187651)n9:0.0312627,Zizania_latifolia_GWHTBFHI029583:0.148774)n8:0.0165305)n1:0.0337755,Cenchrus_americanus_H_CamLKME02018492.1000001.1:0.209993)n0;
```
