## Supplementary Dataset S1 for "Gene turnover and contingency facilitated the repeated evolution of C_4_ photosynthesis in grasses": OG0022494_tree.txt

```
((Eleusine_coracana_ELECO.r07.2AG0151380:0.0854066,(Stipagrostis_hirtigluma_H_Shi_ptg000149l_000290.1:0.0687649,Stipagrostis_hirtigluma_H_Shi_ptg000149l_000289.1:0.0872718)n2:0.00969686)n1:0.0120578,(Chasmanthium_laxum_Chala.05G327500:0.0558761,((Sorghum_bicolor_SORBI_3004G354500:0.0710958,(Cenchrus_americanus_H_CamLKME02027492.1000035.1:0.0966211,(Cenchrus_americanus_H_CamLKME02027492.1000034.1:0.0598018,Cenchrus_americanus_H_CamLKME02027492.1000033.1:0.0232166)n7:0.0566892)n6:0.0754253)n5:0.0344115,(Dichantelium_oligosantes_H_DolKV781686.1000019.1:0.0396516,(Panicum_hallii_Pahal.1G457300:0.0553394,((Digitaria_radicosa_Dra01G0308600:5e-09,Digitaria_radicosa_Dra01G0308600.2:5e-09)n11:0.0521941,(Setaria_viridis_SEVIR_1G382500v2:0.02311,Urochloa_fusta_Urofu.1G300800:0.0443882)n12:0.0040721)n10:0.00440167)n9:0.00374343)n8:0.0134874)n4:0.0158883)n3:0.0223425)n0;
```
