## Supplementary Dataset S1 for "Gene turnover and contingency facilitated the repeated evolution of C_4_ photosynthesis in grasses": OG0022495_tree.txt

```
(Chasmanthium_laxum_Chala.04G078900:0.0118009,((Chasmanthium_laxum_Chala.11G210700:0.0176389,Chasmanthium_laxum_Chala.05G068600:0.0120799)n2:0.00153398,(Chasmanthium_laxum_Chala.02G111400:0.00893642,(Chasmanthium_laxum_Chala.10G188300:0.0163437,(Chasmanthium_laxum_Chala.09G068200:0.013738,(Chasmanthium_laxum_Chala.03G171800:0.00470374,((Chasmanthium_laxum_Chala.11G122000:0.0188451,(Chasmanthium_laxum_Chala.10G212600:0.0249032,Chasmanthium_laxum_Chala.06G022300:0.0213667)n9:0.0043563)n8:0.0141476,(Chasmanthium_laxum_Chala.02G034100:0.00669004,(Chasmanthium_laxum_Chala.01G153800:0.00580862,(Chasmanthium_laxum_Chala.06G046800:0.00917209,Chasmanthium_laxum_Chala.05G204900:0.00760988)n12:0.00202018)n11:0.00269085)n10:0.00175201)n7:0.00263386)n6:0.0092474)n5:0.000897596)n4:0.000281124)n3:0.000974382)n1:0.0118009)n0;
```
