## Supplementary Dataset S1 for "Gene turnover and contingency facilitated the repeated evolution of C_4_ photosynthesis in grasses": OG0022496_tree.txt

```
(Chasmanthium_laxum_Chala.04G031000:0.00322405,((Chasmanthium_laxum_Chala.02G154600:0.0202844,Chasmanthium_laxum_Chala.11G102200:0.0300333)n2:0.00543525,(Chasmanthium_laxum_Chala.09G041500:0.0199045,(Chasmanthium_laxum_Chala.08G104200:0.00315657,((Chasmanthium_laxum_Chala.05G113900:0.0193422,(Chasmanthium_laxum_Chala.01G001500:0.0296789,Chasmanthium_laxum_Chala.11G176600:0.00916659)n7:0.0133843)n6:5e-09,(Chasmanthium_laxum_Chala.08G023300:0.0435977,(Chasmanthium_laxum_Chala.02G047100:0.0350485,(Chasmanthium_laxum_Chala.09G158000:0.0192907,(Chasmanthium_laxum_Chala.10G062300:0.0213583,(Chasmanthium_laxum_Chala.03G200500:0.0464567,Chasmanthium_laxum_Chala.01G214300:0.00769942)n12:0.0200298)n11:0.00723668)n10:0.0659627)n9:0.00674272)n8:0.0157362)n5:5e-09)n4:0.0160207)n3:5e-09)n1:0.00322405)n0;
```
