## Supplementary Dataset S1 for "Gene turnover and contingency facilitated the repeated evolution of C_4_ photosynthesis in grasses": OG0022497_tree.txt

```
(((Panicum_virgatum_Pavir.5KG299600:0.168338,(Digitaria_exilis_H_Dex8B-001185.1:0.0589051,Digitaria_radicosa_Dra08G0141700:0.0520544)n3:0.0796934)n2:0.0272274,((Phragmites_australis_Phragmites_australis_PaChr10_2967062_2969768_evm.model.PaChr10.155_1_CDS_4362371129_15193:0.0478844,Phragmites_australis_Phragmites_australis_PaChr10_2982856_2985708_evm.model.PaChr10.157_1_CDS_4362371133_16877:0.0419224)n5:0.0798416,(Echinocloa_haploclada_eh_chr4.2452:0.174068,(Chasmanthium_laxum_Chala.09G024800:0.199218,(Chasmanthium_laxum_Chala.09G025000:0.0187689,(Chasmanthium_laxum_Chala.09G024900:0.0143274,Chasmanthium_laxum_Chala.09G025200:0.0138856)n9:0.0110343)n8:0.079198)n7:0.00879978)n6:0.0344341)n4:0.073083)n1:0.00599435,((Eleusine_coracana_ELECO.r07.9AG0691500:0.0336641,Eleusine_coracana_ELECO.r07.9BG0717740:0.0322048)n11:0.0947466,(Eragrostis_curvula_EJB05_26163:0.504241,Eragrostis_curvula_EJB05_26172:0.0878785)n12:0.00976428)n10:0.0643855)n0;
```
