## Supplementary Dataset S1 for "Gene turnover and contingency facilitated the repeated evolution of C_4_ photosynthesis in grasses": OG0022498_tree.txt

```
(Stipagrostis_hirtigluma_H_Shi_ptg000092l_000254.1:0.151998,((Dichantelium_oligosantes_H_DolKV768050.1000007.1:0.0259194,Dichantelium_oligosantes_H_DolKV779776.1000001.1:0.045152)n2:0.0650591,(((Chasmanthium_laxum_Chala.10G070700:0.0100759,Chasmanthium_laxum_Chala.02G072000:0.00723376)n5:0.00799848,(Chasmanthium_laxum_Chala.07G212600:0.00730356,Chasmanthium_laxum_Chala.08G070800:0.00365361)n6:0.000343033)n4:0.130296,(Chasmanthium_laxum_Chala.06G107200:0.00595723,(Chasmanthium_laxum_Chala.06G002700:0.00118636,((Chasmanthium_laxum_Chala.02G274000:0,Chasmanthium_laxum_Chala.06G041600:0)n10:5e-09,(Chasmanthium_laxum_Chala.08G156700:0.0035828,(Chasmanthium_laxum_Chala.10G032400:0.0035644,Chasmanthium_laxum_Chala.07G088400:5e-09)n12:0.00118807)n11:5e-09)n9:6e-09)n8:5e-09)n7:0.0735273)n3:0.0543292)n1:0.151998)n0;
```
