## Supplementary Dataset S1 for "Gene turnover and contingency facilitated the repeated evolution of C_4_ photosynthesis in grasses": OG0022499_tree.txt

```
(Hordeum_spontaneum_WB01_001883_0236229:0.20422,(((Phragmites_australis_Phragmites_australis_PaChr19_22757468_22757956_evm.model.PaChr19.935_1_CDS_4362413610_40992:5e-09,Phragmites_australis_Phragmites_australis_PaChr6_40170837_40173302_evm.model.PaChr6.2125_1_CDS_4362468822_26438:0.0050127)n3:0.0988815,(Oryza_sativa_LOC_Os08g24480:0.146076,Zizania_latifolia_GWHTBFHI030102:0.104857)n4:0.085741)n2:0.0355121,(((Sorghum_bicolor_SORBI_3003G186350:0.080422,Panicum_virgatum_Pavir.7NG264300:0.0525031)n7:0.013839,((Oryza_sativa_LOC_Os05g35300:0.684197,(Oryza_sativa_LOC_Os06g02090:0.0520776,Oryza_sativa_LOC_Os11g28740:0.039589)n10:0.0271462)n9:0.0577868,(Chasmanthium_laxum_Chala.03G148100:0.134737,(Chasmanthium_laxum_Chala.07G071400:0.0207189,Chasmanthium_laxum_Chala.12G048200:0.0322975)n12:0.0338461)n11:0.0161074)n8:0.010774)n6:0.0119499,Phragmites_australis_Phragmites_australis_PaChr9_9083691_9084051_evm.model.PaChr9.483_1_CDS_4362486091_25657:0.528415)n5:0.0587128)n1:0.0107549)n0;
```
