## Supplementary Dataset S1 for "Gene turnover and contingency facilitated the repeated evolution of C_4_ photosynthesis in grasses": OG0022500_tree.txt

```
(Dendrocalamus_sinicus_Dendrocalamus_sinicus_Dsi10B_2507913_2509012_Dsi10Bg00590.1_1_CDS_4147824181_8904:0.179541,(((Stipagrostis_hirtigluma_H_Shi_ptg000025l_000018.1:0.0208775,Stipagrostis_hirtigluma_H_Shi_ptg000046l_000661.1:0.0125964)n3:0.184889,(Stipagrostis_hirtigluma_H_Shi_ptg000025l_000020.1:0.0329498,Stipagrostis_hirtigluma_H_Shi_ptg000046l_000663.1:0.0340847)n4:0.203849)n2:0.0656237,((Chasmanthium_laxum_Chala.07G121200:0.153355,(((Eragrostis_curvula_EJB05_35166:0.0867858,(Eragrostis_curvula_EJB05_35167:0.0870208,Eragrostis_curvula_EJB05_35168:0.0511155)n10:0.0270701)n9:0.0272669,(Eragrostis_curvula_EJB05_35153:0.0868801,Eragrostis_curvula_EJB05_35164:0.176787)n11:0.0206228)n8:0.120902,Eragrostis_curvula_EJB05_35170:0.390258)n7:0.0433621)n6:0.0858003,(Eleusine_coracana_ELECO.r07.5AG0376070:0.264133,Eleusine_coracana_ELECO.r07.5BG0423310:0.198448)n12:0.0722811)n5:0.077147)n1:0.179541)n0;
```
