## Supplementary Dataset S1 for "Gene turnover and contingency facilitated the repeated evolution of C_4_ photosynthesis in grasses": OG0022501_tree.txt

```
((Pharus_latifolius_Phala.02G012500:0.0134774,Pharus_latifolius_Phala.02G012500.2:0.0895175)n1:0.07715,((Dendrocalamus_sinicus_Dendrocalamus_sinicus_Dsi04C_17285549_17286141_Dsi04Cg11750.1_1_CDS_4147761100_33454:0.406239,Setaria_viridis_SEVIR_1G115550v2:0.74346)n3:0.0826267,((Chasmanthium_laxum_Chala.11G120600:0.0522822,Phragmites_australis_Phragmites_australis_PaChr6_650283_651403_evm.model.PaChr6.63_1_CDS_4362470460_35694:0.085859)n5:0.0523027,(((Hordeum_spontaneum_WB01_009732_0174913:5e-09,Hordeum_vulgareMorex_HORVU.MOREX.r3.3HG0307760:5e-09)n8:0.148358,(Hordeum_spontaneum_WB01_000258_0145995:0.00318737,(Hordeum_vulgareMorex_HORVU.MOREX.r3.4HG0417290:0.209941,Hordeum_vulgareMorex_HORVU.MOREX.r3.6HG0547890:0.00682434)n10:0.00075826)n9:0.124751)n7:0.0275195,(Hordeum_vulgareMorex_HORVU.MOREX.r3.1HG0072980:0.00502762,(Hordeum_spontaneum_WB01_020449_0058117:0.097608,Hordeum_spontaneum_WB01_004037_0356907:0.00524159)n12:0.000582399)n11:0.0740647)n6:0.117067)n4:0.101107)n2:0.07715)n0;
```
