## Supplementary Dataset S1 for "Gene turnover and contingency facilitated the repeated evolution of C_4_ photosynthesis in grasses": OG0022502_tree.txt

```
(Hordeum_spontaneum_WB01_006470_0481746:0.26613,(((Stipagrostis_hirtigluma_H_Shi_ptg000020l_000040.1:0.0255779,Stipagrostis_hirtigluma_H_Shi_ptg000025l_000374.1:0.0362804)n3:0.172599,(Urochloa_fusta_Urofu.9G224600:0.175842,(Phragmites_australis_Phragmites_australis_PaChr18_22345241_22346299_evm.model.PaChr18.769_1_CDS_4362409121_22049:0.122852,((Chasmanthium_laxum_Chala.03G056900:0.108577,Sorghum_bicolor_SORBI_3001G211600:0.209926)n7:0.0767765,(Chasmanthium_laxum_Chala.03G056800:0.108206,(Sorghum_bicolor_SORBI_3001G211700:0.188224,(Panicum_hallii_Pahal.9G211500:0.0865528,Panicum_virgatum_Pavir.9NG263200:0.0385888)n10:0.0727711)n9:0.0531428)n8:0.0838453)n6:0.00931614)n5:0.0362349)n4:0.0373191)n2:0.0482036,(Panicum_virgatum_Pavir.4KG110100:0.342544,(Setaria_viridis_SEVIR_9G246500v2:0.209413,Stipagrostis_hirtigluma_H_Shi_ptg000025l_002220.1:0.196693)n12:0.0682493)n11:0.00758326)n1:0.26613)n0;
```
