## Supplementary Dataset S1 for "Gene turnover and contingency facilitated the repeated evolution of C_4_ photosynthesis in grasses": OG0022503_tree.txt

```
(Pharus_latifolius_Phala.07G126800:0.0733799,(Sorghum_bicolor_SORBI_3010G039150:0.179957,((((Eragrostis_curvula_EJB05_23849:0.0114494,Eragrostis_curvula_EJB05_23821:0.00295836)n5:0.150016,(Urochloa_fusta_Urofu.9G218500:0.0822913,(Panicum_virgatum_Pavir.9KG134000:0.142889,Chasmanthium_laxum_Chala.03G050800:0.0992016)n7:0.0358622)n6:0.0289083)n4:0.0538212,(Stipagrostis_hirtigluma_H_Shi_ptg000025l_000412.1:0.457133,(Panicum_hallii_Pahal.9G201200:0.634704,Panicum_hallii_Pahal.9G198500:0.515496)n9:0.131951)n8:0.0546944)n3:0.065666,(Panicum_virgatum_Pavir.1KG150300:0.251043,(Chasmanthium_laxum_Chala.04G183000:0.103949,(Panicum_hallii_Pahal.9G573800:0.0243004,Panicum_hallii_Pahal.4G330600:0.0272839)n12:0.0199711)n11:0.0936686)n10:0.0612634)n2:0.00680705)n1:0.0557727)n0;
```
