## Supplementary Dataset S1 for "Gene turnover and contingency facilitated the repeated evolution of C_4_ photosynthesis in grasses": OG0022504_tree.txt

```
(Eragrostis_curvula_EJB05_13226:0.0896569,(Phragmites_australis_Phragmites_australis_PaChr15_10274506_10276055_evm.model.PaChr15.484_1_CDS_4362396861_5589:0.0838502,(Sorghum_bicolor_SORBI_3002G094800:0.190396,(Chasmanthium_laxum_Chala.10G075100:0.117887,((Digitaria_radicosa_Dra02G0138300:0.0645454,(Digitaria_exilis_H_Dex2A-000562.1:0.0245448,Digitaria_exilis_H_Dex2B-000511.1:0.0180495)n6:0.0987372)n5:0.01516,((Panicum_hallii_Pahal.2G074900:0.0363718,(Panicum_virgatum_Pavir.2KG131000:0.0172426,Panicum_virgatum_Pavir.2NG111100:0.0157523)n9:0.0235506)n8:0.0442618,(((Setaria_viridis_SEVIR_2G102600v2:0.130902,Echinocloa_haploclada_eh_chr3.1046:0.0827209)n12:0.028673,Dichantelium_oligosantes_H_DolKV773840.1000004.1:0.0852486)n11:0.0150679,Urochloa_fusta_Urofu.2G099200:0.060258)n10:0.0217735)n7:0.00712829)n4:0.115918)n3:0.022648)n2:0.0256277)n1:0.0896569)n0;
```
