## Supplementary Dataset S1 for "Gene turnover and contingency facilitated the repeated evolution of C_4_ photosynthesis in grasses": OG0022505_tree.txt

```
(Panicum_hallii_Pahal.5G371000:5e-09,((Zizania_latifolia_GWHTBFHI020077:0.0554459,(Urochloa_fusta_Urofu.6G098000:0.0733955,((Setaria_viridis_SEVIR_8G212001v2:0.00804082,Setaria_viridis_SEVIR_1G145657v2:0)n5:0,(Urochloa_fusta_Urofu.8G108100:0.0334551,Urochloa_fusta_Urofu.7G283900:0)n6:0)n4:4.5e-09)n3:5e-10)n2:0.00613848,((Pharus_latifolius_Phala.M046500:0.0387501,Chasmanthium_laxum_Chala.04G007400:5e-09)n8:0.00947429,(Chasmanthium_laxum_Chala.12G064400:0.037623,(Pharus_latifolius_Phala.09G077600:0.0410111,((Pharus_latifolius_Phala.M006200:5e-09,Pharus_latifolius_Phala.M044500:5e-09)n12:5e-09,Pharus_latifolius_Phala.M031300:5e-09)n11:0.00424967)n10:0.000472185)n9:0.0144411)n7:0.00160457)n1:0.309949)n0;
```
