## Supplementary Dataset S1 for "Gene turnover and contingency facilitated the repeated evolution of C_4_ photosynthesis in grasses": OG0022506_tree.txt

```
((Dendrocalamus_sinicus_Dendrocalamus_sinicus_Dsi01B_12978081_12978323_Dsi01Bg06680.1_-1_CDS_4147695337_26484:0.111434,(Zizania_latifolia_GWHTBFHI004641:0.242423,(Oryza_sativa_LOC_Os01g18490:0.115117,Oryza_sativa_LOC_Os01g18530:0.14039)n3:0.0651546)n2:0.0354683)n1:0.00707922,(Chasmanthium_laxum_Chala.08G139000:0.139901,(Eragrostis_curvula_EJB05_30956:0.194833,((Setaria_viridis_SEVIR_5G031500v2:0.0479987,(Echinocloa_haploclada_eh_chr2.1498:0.053043,Urochloa_fusta_Urofu.5G365400:0.0733448)n8:0.02315)n7:0.0239564,((Digitaria_exilis_H_Dex5A-003851.1:0.0383682,Digitaria_exilis_H_Dex5B-003867.1:0.0346083)n10:0.0454685,(Panicum_hallii_Pahal.5G403600:0.0288352,(Panicum_virgatum_Pavir.5NG206900:0.061514,Panicum_virgatum_Pavir.5KG650100:0.0635542)n12:0.00706158)n11:0.0100614)n9:0.0173712)n6:0.0211285)n5:0.0290731)n4:0.00707922)n0;
```
