## Supplementary Dataset S1 for "Gene turnover and contingency facilitated the repeated evolution of C_4_ photosynthesis in grasses": OG0022507_tree.txt

```
((Eragrostis_curvula_EJB05_41584:0.110282,(Eleusine_coracana_ELECO.r07.6BG0498640:0.0290959,Eleusine_coracana_ELECO.r07.6AG0545140:0.0286395)n2:0.161862)n1:0.0362928,(((Sorghum_bicolor_SORBI_3003G072100:0.102021,((Panicum_virgatum_Pavir.1NG130800:0.0364283,(Panicum_virgatum_Pavir.1KG176700:0.0493833,(Panicum_virgatum_Pavir.1KG180400:0.0151118,Panicum_virgatum_Pavir.1KG176800:0.0164724)n9:0.00999943)n8:0.0131128)n7:0.0202336,Panicum_virgatum_Pavir.2NG603400:0.066292)n6:0.00736578)n5:0.126492,Panicum_hallii_Pahal.1G102300:0.0373496)n4:0.0490826,(Chasmanthium_laxum_Chala.05G055300:0.132497,(Phragmites_australis_Phragmites_australis_PaChr6_10539027_10540172_evm.model.PaChr6.746_1_CDS_4362470718_16786:0.142419,(Phragmites_australis_Phragmites_australis_PaChr13_28633034_28635499_evm.model.PaChr13.1276_1_CDS_4362386261_7654:0.0322735,Phragmites_australis_Phragmites_australis_PaChr6_10537735_10538823_evm.model.PaChr6.745_1_CDS_4362470716_15945:0.0570446)n12:0.0413438)n11:0.00459376)n10:0.0145501)n3:0.0362928)n0;
```
