## Supplementary Dataset S1 for "Gene turnover and contingency facilitated the repeated evolution of C_4_ photosynthesis in grasses": OG0022508_tree.txt

```
(((Dichantelium_oligosantes_H_DolKV779777.1000001.1:0.0631206,(Panicum_virgatum_Pavir.8KG151500:0.181892,(Panicum_virgatum_Pavir.J324500:0.0436111,(Eleusine_coracana_ELECO.r07.2BG0166680:0.012494,Eleusine_coracana_ELECO.r07.2AG0118060:0.0124215)n5:0.039129)n4:0.0551007)n3:0.0061223)n2:0.0114486,(Panicum_hallii_Pahal.5G270200:0.21806,(Hordeum_vulgareMorex_HORVU.MOREX.r3.5HG0426110:0.172845,((Eragrostis_curvula_EJB05_45399:0.0367678,(Eragrostis_curvula_EJB05_45402:0.0856081,Eragrostis_curvula_EJB05_45365:0.00243011)n10:0.00787373)n9:0.125782,Eragrostis_curvula_EJB05_45179:0.345755)n8:0.0384173)n7:0.028639)n6:0.0621605)n1:0.0169867,(Chasmanthium_laxum_Chala.05G161700:0.0421058,(Leersia_perrieri_LPERR11G19550:0.126318,Oryza_sativa_LOC_Os12g06920:0.143588)n12:0.0182086)n11:0.0169867)n0;
```
