## Supplementary Dataset S1 for "Gene turnover and contingency facilitated the repeated evolution of C_4_ photosynthesis in grasses": OG0022509_tree.txt

```
((Dendrocalamus_sinicus_Dendrocalamus_sinicus_Dsi08B_1822302_1825881_Dsi08Bg01330.1_-1_CDS_4147804582_6026:0.0379112,Dendrocalamus_sinicus_Dendrocalamus_sinicus_Dsi08B_1901537_1905911_Dsi08Bg01340.1_-1_CDS_4147804585_7714:0.0215426)n1:0.0763524,((Hordeum_spontaneum_WB01_000494_0038934:0.0208758,Hordeum_vulgareMorex_HORVU.MOREX.r3.6HG0545960:0.0152366)n3:0.0722705,((Hordeum_spontaneum_WB01_010577_0010954:0.00706305,(Hordeum_vulgareMorex_HORVU.MOREX.r3.2HG0102120:0.0535923,Hordeum_vulgareMorex_HORVU.MOREX.r3.2HG0101990:0.00475303)n6:0.000528114)n5:0.0452053,(Hordeum_spontaneum_WB01_004933_0010702:0.0268982,(Hordeum_vulgareMorex_HORVU.MOREX.r3.2HG0102000:0.030965,(Hordeum_vulgareMorex_HORVU.MOREX.r3.2HG0102090:0.00255503,((Hordeum_vulgareMorex_HORVU.MOREX.r3.2HG0102060:0.00581894,Hordeum_vulgareMorex_HORVU.MOREX.r3.2HG0102020:0.00189003)n11:5e-09,(Hordeum_vulgareMorex_HORVU.MOREX.r3.2HG0102080:0.00253872,Hordeum_vulgareMorex_HORVU.MOREX.r3.2HG0102030:0.00125988)n12:0.00126163)n10:0.00123665)n9:0.0175188)n8:0.00194654)n7:0.0114884)n4:0.0422996)n2:0.0763524)n0;
```
