## Supplementary Dataset S1 for "Gene turnover and contingency facilitated the repeated evolution of C_4_ photosynthesis in grasses": OG0022510_tree.txt

```
(Dendrocalamus_sinicus_Dendrocalamus_sinicus_Dsi08C_24769700_24771163_Dsi08Cg09930.1_-1_CDS_4147810948_7735:0.235611,(Pharus_latifolius_Phala.11G145000:0.0493582,(((Pharus_latifolius_Phala.11G144500:0.0135919,Pharus_latifolius_Phala.11G144800:0.00527923)n4:0.03032,(Pharus_latifolius_Phala.11G144000:0.0362674,(Pharus_latifolius_Phala.11G144900:6e-09,Pharus_latifolius_Phala.11G144900.2:5e-09)n6:0.035706)n5:0.0077363)n3:0.00612954,((Pharus_latifolius_Phala.11G143900:0.0208536,(Pharus_latifolius_Phala.11G144700:0.000843769,Pharus_latifolius_Phala.11G144700.2:0.0431077)n9:0.0165726)n8:0.0231353,((Pharus_latifolius_Phala.11G144400:0.0211336,(Pharus_latifolius_Phala.11G144300:0.014469,Pharus_latifolius_Phala.11G144100:0.021736)n12:0.00975594)n11:0.00743388,Pharus_latifolius_Phala.11G144600:0.0218796)n10:0.00511125)n7:0.00640704)n2:0.0261214)n1:0.235611)n0;
```
