## Supplementary Dataset S1 for "Gene turnover and contingency facilitated the repeated evolution of C_4_ photosynthesis in grasses": OG0022511_tree.txt

```
(Phragmites_australis_Phragmites_australis_PaChr11_27834682_27834937_evm.model.PaChr11.1697_1_CDS_4362376424_33275:0.238963,((Dendrocalamus_sinicus_Dendrocalamus_sinicus_Dsi04C_23296676_23300054_Dsi04Cg12950.2_1_CDS_4147761460_8697:0.00752586,Dendrocalamus_sinicus_Dendrocalamus_sinicus_Dsi07A_30117951_30119505_Dsi07Ag12180.1_1_CDS_4147792444_52699:0.00233307)n2:0.279371,(Hordeum_spontaneum_WB01_002338_0082871:0.00742296,((Hordeum_spontaneum_WB01_002574_0468491:0.00799215,((Hordeum_spontaneum_WB01_002407_0432670:0.00830057,Hordeum_spontaneum_WB01_000847_0220924:0.0136604)n7:0.00158371,(Hordeum_spontaneum_WB01_000693_0186897:0.0226229,Hordeum_spontaneum_WB01_027408_0000105:0.00404646)n8:0.00741759)n6:5e-09)n5:0.00743164,((Hordeum_spontaneum_WB01_000363_0057636:0.0625275,Hordeum_spontaneum_WB01_003543_0650821:0.133638)n10:0.0761542,(Hordeum_spontaneum_WB01_000446_1156232:0.00885316,(Hordeum_spontaneum_WB01_007189_0178676:0.0166516,Hordeum_spontaneum_WB01_002462_0133642:0.01191)n12:6e-09)n11:0.00224936)n9:0.0204028)n4:0.00501643)n3:0.03611)n1:0.238963)n0;
```
