## Supplementary Dataset S1 for "Gene turnover and contingency facilitated the repeated evolution of C_4_ photosynthesis in grasses": OG0022512_tree.txt

```
((Dendrocalamus_sinicus_Dendrocalamus_sinicus_Dsi04A_35482507_35483694_Dsi04Ag16660.1_1_CDS_4147751785_20481:0.106911,(Olyra_latifolia_Ola022509:0.0603208,Olyra_latifolia_Ola027197:0.118531)n2:0.244074)n1:0.0514315,(Hordeum_spontaneum_WB01_002333_0062556:0.0173559,(Hordeum_spontaneum_WB01_009861_0125080:0.0188418,((Hordeum_spontaneum_WB01_005406_0257749:0.00107098,(Hordeum_vulgareMorex_HORVU.MOREX.r3.6HG0542460:5e-09,Hordeum_vulgareMorex_HORVU.MOREX.r3.UnG0795730:5e-09)n7:0.00659211)n6:0.0118955,(Hordeum_spontaneum_WB01_005406_0193499:0.0187464,((Hordeum_vulgareMorex_HORVU.MOREX.r3.6HG0542410:0.0220223,(Hordeum_vulgareMorex_HORVU.MOREX.r3.6HG0542390:0.0110854,Hordeum_vulgareMorex_HORVU.MOREX.r3.6HG0542550:0.0170137)n11:0.0071177)n10:0.00383263,(Hordeum_vulgareMorex_HORVU.MOREX.r3.6HG0542370:0.0113022,Hordeum_vulgareMorex_HORVU.MOREX.r3.6HG0542490:0.0151279)n12:0.00151279)n9:0.000168087)n8:0.00436397)n5:0.0170626)n4:0.00763098)n3:0.0514315)n0;
```
