## Supplementary Dataset S1 for "Gene turnover and contingency facilitated the repeated evolution of C_4_ photosynthesis in grasses": OG0022513_tree.txt

```
((Dendrocalamus_sinicus_Dendrocalamus_sinicus_Dsi01A_429929_434269_Dsi01Ag00350.1_1_CDS_4147684846_33765:0.155235,Olyra_latifolia_Ola031046:0.0535)n1:0.17755,(Hordeum_vulgareMorex_HORVU.MOREX.r3.6HG0606590:5e-09,(Hordeum_spontaneum_WB01_000537_0161572:0.104089,((Hordeum_spontaneum_WB01_016757_0055480:0.0444924,(Hordeum_spontaneum_WB01_000537_0159118:0.149337,Hordeum_spontaneum_WB01_011248_0091354:0.0674535)n6:0.0247021)n5:0.0516077,((Hordeum_spontaneum_WB01_001013_1599434:0.297907,(Hordeum_spontaneum_WB01_004615_0017287:0.222206,Hordeum_spontaneum_WB01_007383_0033032:0.178157)n9:0.0785711)n8:0.0531179,((Hordeum_spontaneum_WB01_001649_0996144:0.0519676,Hordeum_spontaneum_WB01_008092_0051830:0.00545477)n11:0.455136,(Hordeum_spontaneum_WB01_006139_0209957:0.251376,Hordeum_spontaneum_WB01_003914_1223534:0.162055)n12:0.0162055)n10:0.00162055)n7:0.000162055)n4:1.62055e-05)n3:1.80061e-06)n2:0.241745)n0;
```
