## Supplementary Dataset S1 for "Gene turnover and contingency facilitated the repeated evolution of C_4_ photosynthesis in grasses": OG0022514_tree.txt

```
((Stipagrostis_hirtigluma_H_Shi_ptg000074l_000046.1:0.0543327,(Stipagrostis_hirtigluma_H_Shi_ptg000063l_000243.1:0.00250161,((Stipagrostis_hirtigluma_H_Shi_ptg000079l_000194.1:0.00286856,Stipagrostis_hirtigluma_H_Shi_ptg000030l_000164.1:0.00163738)n4:0.00143182,(Stipagrostis_hirtigluma_H_Shi_ptg000030l_000165.1:0.11106,Stipagrostis_hirtigluma_H_Shi_ptg000032l_000163.1:0.0026384)n5:0.00381655)n3:0.00387367)n2:0.0257674)n1:0.0509807,(((Panicum_hallii_Pahal.3G067500:0.0497084,Panicum_virgatum_Pavir.3NG052900:0.0261742)n8:0.0857988,(Digitaria_radicosa_Dra03G0055400:0.161755,(Urochloa_fusta_Urofu.8G048100:0.0834355,(Dichantelium_oligosantes_H_DolKV771101.1000012.1:0.0845365,Dichantelium_oligosantes_H_DolKV771101.1000011.1:0.0739658)n11:0.00821842)n10:0.045653)n9:0.0433521)n7:0.0531739,(Eragrostis_curvula_EJB05_44437:0.708129,Eragrostis_curvula_EJB05_44435:0.335682)n12:0.037298)n6:0.0478594)n0;
```
