## Supplementary Dataset S1 for "Gene turnover and contingency facilitated the repeated evolution of C_4_ photosynthesis in grasses": OG0022515_tree.txt

```
((Eragrostis_curvula_EJB05_15288:0.322462,(Stipagrostis_hirtigluma_H_Shi_ptg000018l_000968.1:0.285206,Stipagrostis_hirtigluma_H_Shi_ptg000018l_000966.1:0.224989)n2:0.0249988)n1:0.0346804,(Dichantelium_oligosantes_H_DolKV775067.1000006.1:0.119618,(Setaria_viridis_SEVIR_2G054300v2:0.120917,((Digitaria_radicosa_Dra09G0381900:5e-09,Digitaria_radicosa_Dra09G0381900.2:5e-09)n6:0.117365,((Digitaria_exilis_H_Dex2A-000276.1:0.125531,Digitaria_exilis_H_Dex2B-000251.1:0.113702)n8:0.0489099,(Digitaria_exilis_H_Dex2A-000274.1:0.132686,((Digitaria_exilis_H_Dex2A-000275.1:0.0635198,Digitaria_exilis_H_Dex2B-000250.1:0.0178422)n11:0.0858688,(Digitaria_exilis_H_Dex2A-000273.1:0.135535,Digitaria_exilis_H_Dex2A-000272.1:0.116215)n12:0.0340529)n10:0.034771)n9:0.0291667)n7:0.052694)n5:0.0877436)n4:0.0461614)n3:0.0548612)n0;
```
