## Supplementary Dataset S1 for "Gene turnover and contingency facilitated the repeated evolution of C_4_ photosynthesis in grasses": OG0022516_tree.txt

```
(((Hordeum_spontaneum_WB01_006814_0048334:0,Hordeum_spontaneum_WB01_011316_0116632:0)n2:0.00100162,((Hordeum_vulgareMorex_HORVU.MOREX.r3.7HG0641780.2:0,Hordeum_vulgareMorex_HORVU.MOREX.r3.7HG0641840:0)n4:0.00166339,Hordeum_vulgareMorex_HORVU.MOREX.r3.7HG0641780:5e-09)n3:0.00317804)n1:0.120301,(((Phragmites_australis_Phragmites_australis_PaChr18_491316_493062_evm.model.PaChr18.9_1_CDS_4362409411_16586:0,Phragmites_australis_Phragmites_australis_PaChr18_520245_521991_evm.model.PaChr18.10_1_CDS_4362407245_40126:0)n7:0.0724066,Sorghum_bicolor_SORBI_3005G227000:0.141361)n6:0.119167,(Dichantelium_oligosantes_H_DolKV778514.1000001.1:0.134062,(Urochloa_fusta_Urofu.3G385100:0.0978886,((Panicum_hallii_Pahal.3G438700:0.00516436,Panicum_hallii_Pahal.3G438600:0.00768588)n11:0.0396041,(Panicum_virgatum_Pavir.J046700:0.0390846,Panicum_virgatum_Pavir.3KG101600:0.0488661)n12:0.0287186)n10:0.0953129)n9:0.0438218)n8:0.122496)n5:0.120301)n0;
```
