## Supplementary Dataset S1 for "Gene turnover and contingency facilitated the repeated evolution of C_4_ photosynthesis in grasses": OG0022517_tree.txt

```
(Dichantelium_oligosantes_H_DolKV778810.1000003.1:0.054836,((Digitaria_radicosa_Dra08G0119200:0.0686647,(Digitaria_exilis_H_Dex8A-000804.1:0.0314287,Digitaria_exilis_H_Dex8B-000769.1:0.036278)n3:0.0618739)n2:0.0779267,(((Digitaria_exilis_H_Dex8A-000805.1:0.0238419,Digitaria_exilis_H_Dex8B-000770.1:0.0225555)n6:0.0588723,(Digitaria_radicosa_Dra08G0119000:0.0255707,Digitaria_radicosa_Dra08G0119100:0.0190438)n7:0.0542234)n5:0.0648037,((Digitaria_exilis_H_Dex8A-001419.1:0.0342096,Digitaria_exilis_H_Dex8B-001349.1:0.0409456)n9:0.0639291,(Digitaria_radicosa_Dra08G0118600:0.198756,(Digitaria_radicosa_Dra08G0118900:0.0697661,(Digitaria_radicosa_Dra06G0026800:0.0428265,Digitaria_radicosa_Dra08G0118500:0.0322778)n12:0.0531285)n11:0.0153285)n10:0.00170316)n8:0.0171873)n4:0.0449462)n1:0.054836)n0;
```
