## Supplementary Dataset S1 for "Gene turnover and contingency facilitated the repeated evolution of C_4_ photosynthesis in grasses": OG0022518_tree.txt

```
((Sorghum_bicolor_SORBI_3003G009800:0.120099,Zea_mays_Zm00001eb119380:0.145092)n1:0.124485,((Echinocloa_haploclada_eh_chr1.537:0.0335057,Echinocloa_haploclada_eh_chr1.819:0.0544324)n3:0.0891406,(Dichantelium_oligosantes_H_DolKV780142.1000001.1:0.108738,(Panicum_virgatum_Pavir.5NG021700:0.795352,(Panicum_hallii_Pahal.5G531600:0.0385016,((Panicum_virgatum_Pavir.5KG207000:0.13735,Panicum_virgatum_Pavir.5KG009700:0.0723154)n8:0.0433374,((Panicum_virgatum_Pavir.5NG021200:0.00591446,Panicum_virgatum_Pavir.5NG021600:0.00351341)n10:0.0119423,(Panicum_virgatum_Pavir.J311400:0.105812,(Panicum_virgatum_Pavir.5NG015200:5e-09,Panicum_virgatum_Pavir.5NG000900:0.0115319)n12:0.00255098)n11:0.00590984)n9:0.0310982)n7:0.0164161)n6:0.0980079)n5:0.0108898)n4:0.0376713)n2:0.0824161)n0;
```
