## Supplementary Dataset S1 for "Gene turnover and contingency facilitated the repeated evolution of C_4_ photosynthesis in grasses": OG0022519_tree.txt

```
(Digitaria_exilis_H_Dex9A-002058.1:0.0149,((((Digitaria_exilis_H_Dex1B-000681.1:5e-09,Digitaria_exilis_H_Dex1A-000160.1:0.0220429)n4:5e-09,(Digitaria_exilis_H_Dex1A-002431.1:5e-09,(Digitaria_exilis_H_Dex7B-002874.1:0.327268,Digitaria_exilis_H_Dex4A-001771.1:0.156889)n6:0.240569)n5:0.0412869)n3:0.000881184,(Digitaria_exilis_H_Dex5A-000489.1:0.00120482,((Digitaria_exilis_H_Dex4A-001770.1:0.0978646,(Digitaria_exilis_H_Dex7B-002873.1:0.146634,Digitaria_exilis_H_Dex9A-005185.1:0.355063)n10:0.0399067)n9:0.128903,Digitaria_exilis_H_Dex9A-000421.1:1.05e-07)n8:0.000401278)n7:5e-09)n2:0.00042277,((Digitaria_exilis_H_DexUA-000262.1:0.015626,Digitaria_exilis_H_Dex3A-000034.1:0.00674461)n12:0.000320403,Digitaria_exilis_H_Dex5B-003559.1:5e-09)n11:5e-09)n1:0.0149)n0;
```
