## Supplementary Dataset S1 for "Gene turnover and contingency facilitated the repeated evolution of C_4_ photosynthesis in grasses": OG0022520_tree.txt

```
(Olyra_latifolia_Ola021771:0.130091,(Phragmites_australis_Phragmites_australis_PaChr10_4695743_4699508_evm.model.PaChr10.237_1_CDS_4362371311_6764:0.44345,(Panicum_hallii_Pahal.3G458400:0.222314,((Digitaria_exilis_H_Dex5A-003542.1:0.0335039,(Digitaria_exilis_H_Dex5B-003561.1:0.112363,Digitaria_exilis_H_Dex5B-000983.1:0.0264117)n5:0.0130976)n4:0.103928,((Echinocloa_haploclada_eh_chr8.1473:0.0223867,((Echinocloa_haploclada_eh_chr8.1476:0.186297,Echinocloa_haploclada_eh_chr8.1472:0.00898968)n9:0.0161757,((Echinocloa_haploclada_eh_chr8.1470:0.028622,Echinocloa_haploclada_eh_chr8.1471:0.118869)n11:0.0801544,Echinocloa_haploclada_eh_chr8.1474:0.056291)n10:0.132585)n8:5e-09)n7:5e-09,(Echinocloa_haploclada_eh_chr8.1477:0.00882918,Echinocloa_haploclada_eh_chr8.1478:0.00443658)n12:0.00441467)n6:0.257772)n3:0.0713852)n2:0.069769)n1:0.130091)n0;
```
