## Supplementary Dataset S1 for "Gene turnover and contingency facilitated the repeated evolution of C_4_ photosynthesis in grasses": OG0022521_tree.txt

```
(((Digitaria_exilis_H_Dex7A-002260.1:0.101974,(Digitaria_exilis_H_Dex5B-001914.1:0.0277517,Digitaria_exilis_H_Dex8B-002100.1:0.0151919)n3:0.129146)n2:0.111111,(Digitaria_exilis_H_Dex6B-001528.1:0.0777487,(Digitaria_exilis_H_DexUA-001131.1:0.0172383,Digitaria_exilis_H_DexUA-001053.1:0.0256009)n5:0.030155)n4:0.0734679)n1:0.173435,(Panicum_hallii_Pahal.3G330400:0.212608,((Panicum_virgatum_Pavir.9NG415900:0.0896809,Panicum_virgatum_Pavir.2NG274700:0.0676664)n8:0.0757783,(Panicum_virgatum_Pavir.9KG353900:0.0499158,((Panicum_virgatum_Pavir.6KG297300:0.0299301,Panicum_virgatum_Pavir.1KG247100:0.0162316)n11:0.00775754,(Panicum_virgatum_Pavir.1KG246100:0.18073,Panicum_virgatum_Pavir.8KG227800:0.0157734)n12:0.00157734)n10:0.000157734)n9:1.57734e-05)n7:1.7526e-06)n6:0.00740847)n0;
```
