## Supplementary Dataset S1 for "Gene turnover and contingency facilitated the repeated evolution of C_4_ photosynthesis in grasses": OG0022522_tree.txt

```
(Digitaria_exilis_H_Dex8B-000945.1:0.127287,(Eleusine_coracana_ELECO.r07.9BG0700790:0.170831,((Eragrostis_curvula_EJB05_33825:0.797833,((Eragrostis_curvula_EJB05_37018:0.0660288,Eragrostis_curvula_EJB05_28619:0.00436622)n5:0.0726683,((Eragrostis_curvula_EJB05_28596:0.113507,(Eragrostis_curvula_EJB05_28603:0.00156256,Eragrostis_curvula_EJB05_28594:0.00942595)n8:0.0440412)n7:0.0082467,((Eragrostis_curvula_EJB05_37015:0.0810079,((Eragrostis_curvula_EJB05_37017:0.00949933,Eragrostis_curvula_EJB05_28599:0.0126075)n12:0.173658,Eragrostis_curvula_EJB05_28610:0.0982618)n11:0.0358008)n10:0.0172367,Eragrostis_curvula_EJB05_37014:0.0732469)n9:0.0103574)n6:0.0288317)n4:0.071007)n3:0.0596252,Eragrostis_curvula_EJB05_01397:0.152493)n2:0.0169437)n1:0.052453)n0;
```
