## Supplementary Dataset S1 for "Gene turnover and contingency facilitated the repeated evolution of C_4_ photosynthesis in grasses": OG0022523_tree.txt

```
(Echinocloa_haploclada_eh_chr2.1562:0.0727558,(Urochloa_fusta_Urofu.9G042300:0.114831,(((Digitaria_radicosa_Dra07G0221300:0.0651868,(Digitaria_exilis_H_Dex9B-000200.1:0.00190282,Digitaria_exilis_H_DexUA-001360.1:0.0066283)n5:0.0424234)n4:0.0360001,(Digitaria_radicosa_Dra07G0221200:0.105149,(Digitaria_exilis_H_Dex9A-005478.1:0.0269188,(Digitaria_exilis_H_Dex9A-005479.1:0.0194189,(Digitaria_exilis_H_Dex9B-005349.1:0,Digitaria_exilis_H_DexUA-003607.1:0)n9:0.00552935)n8:0.0129783)n7:0.0492805)n6:0.0186071)n3:0.0485622,(Setaria_viridis_SEVIR_9G043500v2:0.0879545,(Panicum_hallii_Pahal.9G041400:0.0563577,(Panicum_virgatum_Pavir.1NG183600:0.104998,Panicum_virgatum_Pavir.9NG062400:0.0526555)n12:0.00585062)n11:0.0330252)n10:0.0323089)n2:0.0253284)n1:0.0727558)n0;
```
