## Supplementary Dataset S1 for "Gene turnover and contingency facilitated the repeated evolution of C_4_ photosynthesis in grasses": OG0022524_tree.txt

```
((Digitaria_exilis_H_Dex9A-001853.1:0.4201,Echinocloa_haploclada_eh_chr8.2739:0.262186)n1:0.0589637,(Hordeum_spontaneum_WB01_005669_0145291:0.0915311,(Hordeum_spontaneum_WB01_009005_0102181:0.288491,((Hordeum_spontaneum_WB01_005666_0187166:0.0824193,Hordeum_spontaneum_WB01_000328_0470037:0.0816713)n5:0.0523421,((((Hordeum_spontaneum_WB01_006057_0488800:0.0317395,Hordeum_spontaneum_WB01_001973_0323003:0.0331581)n9:0.00104229,Hordeum_spontaneum_WB01_007099_0019854:0.0435164)n8:0.0811698,Hordeum_spontaneum_WB01_005496_0786021:0.28637)n7:0.0608396,(Hordeum_spontaneum_WB01_002425_0724342:0.0313317,(Hordeum_spontaneum_WB01_009073_0006341:0.0636728,(Hordeum_spontaneum_WB01_000166_0140948:0.0600265,Hordeum_spontaneum_WB01_001013_0347788:0.0327262)n12:0.097264)n11:0.0236013)n10:0.0388584)n6:0.0633618)n4:5e-09)n3:0.0186529)n2:0.0589637)n0;
```
