## Supplementary Dataset S1 for "Gene turnover and contingency facilitated the repeated evolution of C_4_ photosynthesis in grasses": OG0022525_tree.txt

```
(Echinocloa_haploclada_eh_chr3.2718:0.215917,((Echinocloa_haploclada_eh_chr1.2104:0.525586,(((Echinocloa_haploclada_eh_chr5.713:0.0902908,(Echinocloa_haploclada_eh_chr9.1965:0.028211,(Echinocloa_haploclada_eh_chr5.4175:0.0619212,(Echinocloa_haploclada_eh_chr2.2300:0.0157404,Echinocloa_haploclada_eh_chr1.593:0.0381033)n8:5e-09)n7:0.0147687)n6:0.0134327)n5:0.019076,Echinocloa_haploclada_eh_chr9.2233:0.0311231)n4:0.260017,(Echinocloa_haploclada_eh_chr7.1248:0.66932,Echinocloa_haploclada_eh_chr3.133:0.621648)n9:0.116747)n3:0.12745)n2:0.128685,((Echinocloa_haploclada_eh_chr5.4176:0.418651,Echinocloa_haploclada_eh_chr2.809:0.172117)n11:0.197033,(Echinocloa_haploclada_eh_chr5.4632:0.515275,Echinocloa_haploclada_eh_chr2.2761:0.394005)n12:0.0825168)n10:0.0961423)n1:0.215917)n0;
```
