## Supplementary Dataset S1 for "Gene turnover and contingency facilitated the repeated evolution of C_4_ photosynthesis in grasses": OG0022526_tree.txt

```
(Echinocloa_haploclada_eh_chr2.1858:0.0233216,(((Echinocloa_haploclada_eh_scaffold77.3:0.505184,Echinocloa_haploclada_eh_scaffold77.14:0.316863)n3:0.412207,((Echinocloa_haploclada_eh_chr1.2489:0.0506635,(Echinocloa_haploclada_eh_chr5.3595:0.00852642,Echinocloa_haploclada_eh_scaffold154.2:0.281289)n6:5e-09)n5:0.00318254,Echinocloa_haploclada_eh_chr8.2646:5e-09)n4:0.179401)n2:0.140246,((((Echinocloa_haploclada_eh_chr1.2488:0.534678,Echinocloa_haploclada_eh_scaffold77.4:0.00199723)n10:0.009532,(Echinocloa_haploclada_eh_scaffold77.15:0.0173984,Echinocloa_haploclada_eh_chr7.1397:0.0042121)n11:0.00139814)n9:0.00663078,Echinocloa_haploclada_eh_scaffold77.2:0.0103764)n8:0.00891706,(Echinocloa_haploclada_eh_chr7.1206:0.0738418,Echinocloa_haploclada_eh_scaffold154.1:0.00723831)n12:0.0105344)n7:0.00452195)n1:0.0233216)n0;
```
