## Supplementary Dataset S1 for "Gene turnover and contingency facilitated the repeated evolution of C_4_ photosynthesis in grasses": OG0022527_tree.txt

```
(Echinocloa_haploclada_eh_scaffold165.1:0.11634,(((Echinocloa_haploclada_eh_chr4.1366:0.0315877,Echinocloa_haploclada_eh_scaffold713.18:0.0153611)n3:0.172451,(Echinocloa_haploclada_eh_chr2.3040:0.191628,Echinocloa_haploclada_eh_chr8.1030:0.188239)n4:0.0893155)n2:0.136054,(((Echinocloa_haploclada_eh_chr2.2194:0.0219635,Echinocloa_haploclada_eh_scaffold732.2:0.0165675)n7:0.230613,((Echinocloa_haploclada_eh_chr3.1591:0.00389223,Echinocloa_haploclada_eh_chr5.1399:5e-09)n9:0.0661117,(Echinocloa_haploclada_eh_chr2.1560:0.424938,Echinocloa_haploclada_eh_scaffold168.1:0.224789)n10:0.0189151)n8:0.171006)n6:0.0965394,(Echinocloa_haploclada_eh_chr5.4074:0.631691,(Echinocloa_haploclada_eh_chr9.328:0.729112,Echinocloa_haploclada_eh_chr5.3884:0.455615)n12:0.0975998)n11:0.103613)n5:0.072744)n1:0.11634)n0;
```
