## Supplementary Dataset S1 for "Gene turnover and contingency facilitated the repeated evolution of C_4_ photosynthesis in grasses": OG0022528_tree.txt

```
(Eleusine_coracana_ELECO.r07.9AG0681070:0.0187928,(Eleusine_coracana_ELECO.r07.7AG0570240:0.0608738,(((((Eleusine_coracana_ELECO.r07.2BG0200150:0.0453863,(Eleusine_coracana_ELECO.r07.4BG0358010:0.115222,Eleusine_coracana_ELECO.r07.6BG0481030:0.0661628)n7:0.0290311)n6:0.0218657,(Eleusine_coracana_ELECO.r07.8BG0651970:0.107762,Eleusine_coracana_ELECO.r07.1BG0085540:0.0187768)n8:0.00645178)n5:0.0143439,Eleusine_coracana_ELECO.r07.1BG0073900:0.0418812)n4:0.027535,Eleusine_coracana_ELECO.r07.5AG0391250:0.748334)n3:0.0456401,(Eleusine_coracana_ELECO.r07.1AG0017870:0.0342478,(Eleusine_coracana_ELECO.r07.7AG0568910:0.0734918,(Eleusine_coracana_ELECO.r07.8AG0628540:0.0337583,(Eleusine_coracana_ELECO.r07.9AG0678430:0.072764,Eleusine_coracana_ELECO.r07.5AG0388570:0.0819379)n12:0.0203154)n11:0.00689122)n10:0.0418339)n9:0.00475761)n2:0.00602982)n1:0.0187928)n0;
```
