## Supplementary Dataset S1 for "Gene turnover and contingency facilitated the repeated evolution of C_4_ photosynthesis in grasses": OG0022529_tree.txt

```
((((Eragrostis_curvula_EJB05_57639:0.00986171,Eragrostis_curvula_EJB05_08526:0.00251523)n3:0.0936928,(Eragrostis_curvula_EJB05_57641:0.0426697,(Eragrostis_curvula_EJB05_57643:0.0413966,Eragrostis_curvula_EJB05_08528:0.0205289)n5:0.0187627)n4:0.0649177)n2:0.0587801,(Eragrostis_curvula_EJB05_08529:0.190075,((Eragrostis_curvula_EJB05_57640:0.024385,Eragrostis_curvula_EJB05_08527:0.00804985)n8:0.0726786,Eragrostis_curvula_EJB05_57642:0.158816)n7:0.0388326)n6:0.0320656)n1:0.0234898,(Eleusine_coracana_ELECO.r07.8AG0619520:0.210113,((Eleusine_coracana_ELECO.r07.8BG0649000:0.0229036,Eleusine_coracana_ELECO.r07.8AG0623700:0.030109)n11:0.119384,(Eleusine_coracana_ELECO.r07.8AG0623750:0.0434076,Eleusine_coracana_ELECO.r07.8BG0649020:0.027461)n12:0.0989236)n10:0.045402)n9:0.0234898)n0;
```
