## Supplementary Dataset S1 for "Gene turnover and contingency facilitated the repeated evolution of C_4_ photosynthesis in grasses": OG0022530_tree.txt

```
((Stipagrostis_hirtigluma_H_Shi_ptg000002l_000001.1:5e-09,Stipagrostis_hirtigluma_H_Shi_ptg000002l_000064.1:5e-09)n1:0.0755301,(Eleusine_coracana_ELECO.r07.8BG0662420:0.112501,((Eragrostis_curvula_EJB05_35116:0.0769678,Panicum_virgatum_Pavir.3NG201900:0.108296)n4:0.0451538,((Panicum_virgatum_Pavir.6KG237000:0.232753,(Phragmites_australis_Phragmites_australis_PaChr19_18377782_18378010_evm.model.PaChr19.769_1_CDS_4362413240_12812:0.116435,(Phragmites_australis_Phragmites_australis_PaChr19_18377420_18377698_evm.model.PaChr19.768_1_CDS_4362413238_11969:0.0627109,(Phragmites_australis_Phragmites_australis_PaChr18_16075021_16076736_evm.model.PaChr18.487_1_CDS_4362408495_13638:0.0295598,(Phragmites_australis_Phragmites_australis_PaChr19_18378985_18379203_evm.model.PaChr19.770_1_CDS_4362413244_14496:0.0802011,(Phragmites_australis_Phragmites_australis_PaChr21_1982793_1984548_evm.model.PaChr21.165_1_CDS_4362427665_5268:0.0024355,Phragmites_australis_Phragmites_australis_PaChr8_1290541_1298065_evm.model.PaChr8.98_1_CDS_4362482162_29843:0.00233838)n11:0.00577772)n10:0.0138356)n9:0.0115054)n8:0.000388599)n7:0.059244)n6:0.0349706,(Eragrostis_curvula_EJB05_28602:0.00537553,Eragrostis_curvula_EJB05_03116:0.030631)n12:0.104378)n5:0.0115976)n3:0.0503473)n2:0.00559415)n0;
```
