## Supplementary Dataset S1 for "Gene turnover and contingency facilitated the repeated evolution of C_4_ photosynthesis in grasses": OG0022531_tree.txt

```
((Phragmites_australis_Phragmites_australis_PaChr24_19432403_19436305_evm.model.PaChr24.213_1_CDS_4362436507_28433:0.779613,(Phragmites_australis_Phragmites_australis_PaChr10_3013898_3054507_evm.model.PaChr10.163_1_CDS_4362371147_22758:0.02637,Phragmites_australis_Phragmites_australis_PaChr24_19436436_19437761_evm.model.PaChr24.214_1_CDS_4362436509_29271:0.0225891)n2:0.235225)n1:0.0338247,((Eleusine_coracana_ELECO.r07.9AG0691260:0.0467812,Eleusine_coracana_ELECO.r07.9BG0717530:0.0216625)n4:0.130143,((Eragrostis_curvula_EJB05_26204:0.101507,(Eragrostis_curvula_EJB05_49282:0.021493,(Eragrostis_curvula_EJB05_51868:5e-09,Eragrostis_curvula_EJB05_26208:0.00401785)n8:0.0313447)n7:0.0301994)n6:0.128522,(((Eragrostis_curvula_EJB05_55849:0,Eragrostis_curvula_EJB05_13339:0)n11:5e-09,Eragrostis_curvula_EJB05_26197:0.0133937)n10:0.096823,(Eragrostis_curvula_EJB05_50511:5e-09,Eragrostis_curvula_EJB05_26195:0.00171483)n12:0.0780852)n9:0.0786237)n5:0.00873596)n3:0.136585)n0;
```
