## Supplementary Dataset S1 for "Gene turnover and contingency facilitated the repeated evolution of C_4_ photosynthesis in grasses": OG0022532_tree.txt

```
((Eleusine_coracana_ELECO.r07.7AG0554030:0.391987,Oryza_sativa_LOC_Os07g02910:0.353988)n1:0.0426457,(Urochloa_fusta_Urofu.2G011100:0.505534,(Panicum_hallii_Pahal.8G126100:0.857427,(((Olyra_latifolia_Ola038010:0.0466888,(Olyra_latifolia_Ola038009:0.00899207,Olyra_latifolia_Ola038011:0.0205508)n7:0.0398933)n6:0.018578,(Olyra_latifolia_Ola038012:0.0329436,Olyra_latifolia_Ola038013:0.0504404)n8:0.0195017)n5:0.10893,(Olyra_latifolia_Ola011141:0.191846,((Olyra_latifolia_Ola011146:0.00976996,Olyra_latifolia_Ola011151:0.0201407)n11:0.00747202,(Olyra_latifolia_Ola011150:0.0263671,Olyra_latifolia_Ola011143:0.0173589)n12:0.00426732)n10:0.121996)n9:0.0544226)n4:0.084211)n3:0.0573818)n2:0.0426457)n0;
```
