## Supplementary Dataset S1 for "Gene turnover and contingency facilitated the repeated evolution of C_4_ photosynthesis in grasses": OG0022533_tree.txt

```
((Eleusine_coracana_ELECO.r07.6BG0500000:0.0299846,Eleusine_coracana_ELECO.r07.6AG0546580:0.0146384)n1:0.0877469,(Eragrostis_curvula_EJB05_09222:0.11672,(((Eragrostis_curvula_EJB05_41759:0.00534822,Eragrostis_curvula_EJB05_41760:0.00428159)n5:0.0694003,(Eragrostis_curvula_EJB05_41756:0.024863,((Eragrostis_curvula_EJB05_41761:0,Eragrostis_curvula_EJB05_41738:0)n8:0.0121837,Eragrostis_curvula_EJB05_41757:0.00510372)n7:0.0121523)n6:0.0536297)n4:0.0171715,((Eragrostis_curvula_EJB05_41758:0,Eragrostis_curvula_EJB05_41762:0)n10:0.0849415,(Eragrostis_curvula_EJB05_41755:0.0800621,(Eragrostis_curvula_EJB05_41763:5e-09,Eragrostis_curvula_EJB05_41754:0.00108954)n12:0.0566892)n11:0.0280874)n9:0.0114441)n3:0.0176345)n2:0.0877469)n0;
```
