## Supplementary Dataset S1 for "Gene turnover and contingency facilitated the repeated evolution of C_4_ photosynthesis in grasses": OG0022534_tree.txt

```
(Eleusine_coracana_ELECO.r07.7BG0600680:0.100423,(Eragrostis_curvula_EJB05_12360:0.127514,(Eragrostis_curvula_EJB05_12317:0.144733,(Eragrostis_curvula_EJB05_12288:0.107536,(Eragrostis_curvula_EJB05_12316:0.0896674,((Eragrostis_curvula_EJB05_12358:0.00758107,Eragrostis_curvula_EJB05_12325:0.0114954)n6:0.0969924,(Eragrostis_curvula_EJB05_12359:0.0924003,(Eragrostis_curvula_EJB05_12315:0.102294,((Eragrostis_curvula_EJB05_12323:0.086577,(Eragrostis_curvula_EJB05_12308:0.00358806,Eragrostis_curvula_EJB05_12340:0.0076084)n11:0.073259)n10:0.0226965,(Eragrostis_curvula_EJB05_12309:0.106001,Eragrostis_curvula_EJB05_12354:0.0711871)n12:0.0109605)n9:0.0177922)n8:0.0100211)n7:0.0139841)n5:0.0194053)n4:0.0127773)n3:0.00989581)n2:0.0170182)n1:0.100423)n0;
```
