## Supplementary Dataset S1 for "Gene turnover and contingency facilitated the repeated evolution of C_4_ photosynthesis in grasses": OG0022535_tree.txt

```
(Eragrostis_curvula_EJB05_40578:0.0341497,((Eragrostis_curvula_EJB05_47412:0.0281685,Eragrostis_curvula_EJB05_56437:0.0108609)n2:0.483345,(((Eragrostis_curvula_EJB05_52080:0.00499176,(Eragrostis_curvula_EJB05_57276:0.00248189,Eragrostis_curvula_EJB05_35721:0.00431769)n6:0.00215166)n5:0.0356806,(Eragrostis_curvula_EJB05_14579:0.0253301,Eragrostis_curvula_EJB05_01633:0.0868866)n7:0.00559874)n4:0.0120729,((Eragrostis_curvula_EJB05_25751:0.00219125,(Eragrostis_curvula_EJB05_51873:0.0446934,Eragrostis_curvula_EJB05_13913:0.00398296)n10:0.00524908)n9:0.0197727,((Eragrostis_curvula_EJB05_46973:0.00273891,Eragrostis_curvula_EJB05_57720:0.0209687)n12:0.00516011,Eragrostis_curvula_EJB05_01636:0.793129)n11:0.0149506)n8:0.00474685)n3:0.0188728)n1:0.0341497)n0;
```
