## Supplementary Dataset S1 for "Gene turnover and contingency facilitated the repeated evolution of C_4_ photosynthesis in grasses": OG0022536_tree.txt

```
(Eragrostis_curvula_EJB05_33760:0.0090332,((Eragrostis_curvula_EJB05_28022:0.0265277,(Eragrostis_curvula_EJB05_27333:0.00341295,Eragrostis_curvula_EJB05_27338:0.00334116)n3:0.079875)n2:0.0163546,(Eragrostis_curvula_EJB05_50402:0.0153404,(Eragrostis_curvula_EJB05_11553:0.0593512,((Eragrostis_curvula_EJB05_03041:0.175699,Eragrostis_curvula_EJB05_24674:0.200139)n7:0.0471755,((Eragrostis_curvula_EJB05_52419:0.0119253,Eragrostis_curvula_EJB05_46967:0.00792909)n9:0.00362969,((Eragrostis_curvula_EJB05_56576:0.019693,Eragrostis_curvula_EJB05_56901:0.0428045)n11:0.0619575,(Eragrostis_curvula_EJB05_28609:0.0207877,Eragrostis_curvula_EJB05_33105:0.0197423)n12:0.0077533)n10:0.0355647)n8:0.0190211)n6:0.0226149)n5:0.0159531)n4:0.00592024)n1:0.0090332)n0;
```
