## Supplementary Dataset S1 for "Gene turnover and contingency facilitated the repeated evolution of C_4_ photosynthesis in grasses": OG0022537_tree.txt

```
(Eragrostis_curvula_EJB05_54632:0.0175314,(Eragrostis_curvula_EJB05_13770:0.00807128,((Eragrostis_curvula_EJB05_11506:0.0179788,((Eragrostis_curvula_EJB05_52212:0.00241387,Eragrostis_curvula_EJB05_28756:0.02225)n5:0.0958171,((Eragrostis_curvula_EJB05_26121:0.0291588,(Eragrostis_curvula_EJB05_54768:0.367205,(((Eragrostis_curvula_EJB05_47252:5e-09,Eragrostis_curvula_EJB05_26118:0.00288156)n11:0.00175148,Eragrostis_curvula_EJB05_57839:0.00726098)n10:0.00556514,Eragrostis_curvula_EJB05_51642:0.622852)n9:0.082192)n8:0.0473325)n7:0.0994331,Eragrostis_curvula_EJB05_35222:0.0547878)n6:0.0666935)n4:0.0126712)n3:0.0285468,(Eragrostis_curvula_EJB05_14359:0.0173787,Eragrostis_curvula_EJB05_34043:0.0116313)n12:0.00523588)n2:0.0589641)n1:0.0175314)n0;
```
