## Supplementary Dataset S1 for "Gene turnover and contingency facilitated the repeated evolution of C_4_ photosynthesis in grasses": OG0022538_tree.txt

```
(Eragrostis_curvula_EJB05_02655:0,(Eragrostis_curvula_EJB05_02653:0,(Eragrostis_curvula_EJB05_23738:0.00461464,((Eragrostis_curvula_EJB05_18042:0.0971087,Eragrostis_curvula_EJB05_20293:5e-09)n4:0.00577146,(Eragrostis_curvula_EJB05_53688:0.00457016,((Eragrostis_curvula_EJB05_08544:0.544416,(Eragrostis_curvula_EJB05_44582:0.0611321,Eragrostis_curvula_EJB05_48248:0.0541028)n8:0.389032)n7:0.0688816,((Eragrostis_curvula_EJB05_47233:0.111949,(Eragrostis_curvula_EJB05_30696:5e-09,Eragrostis_curvula_EJB05_23255:0.0133761)n11:0.109806)n10:0.0195408,(Eragrostis_curvula_EJB05_50116:0.0194925,Eragrostis_curvula_EJB05_50115:5e-09)n12:0.00664534)n9:0.220651)n6:0.225833)n5:0.0127281)n3:0.00816439)n2:0.0508092)n1:0)n0;
```
