## Supplementary Dataset S1 for "Gene turnover and contingency facilitated the repeated evolution of C_4_ photosynthesis in grasses": OG0022539_tree.txt

```
(Eragrostis_curvula_EJB05_44025:0.148317,(Eragrostis_curvula_EJB05_01686:0.054293,(Eragrostis_curvula_EJB05_49939:0.0582547,(Eragrostis_curvula_EJB05_40451:0.0245454,(Eragrostis_curvula_EJB05_03200:0.0297108,(Eragrostis_curvula_EJB05_14284:0.0102525,(Eragrostis_curvula_EJB05_01459:0.0287766,((Eragrostis_curvula_EJB05_12702:0.0370172,(Eragrostis_curvula_EJB05_27099:0.0195831,Eragrostis_curvula_EJB05_30319:0.0249363)n9:0.00269851)n8:0.00277685,((Eragrostis_curvula_EJB05_38962:0.112111,(Eragrostis_curvula_EJB05_49926:0.466771,Eragrostis_curvula_EJB05_44031:0.0353374)n12:0.0148168)n11:0.00883353,Eragrostis_curvula_EJB05_47438:0.00936167)n10:0.00451918)n7:0.00202809)n6:0.00176049)n5:5e-09)n4:6e-09)n3:0.00328946)n2:0.0210075)n1:0.148317)n0;
```
