## Supplementary Dataset S1 for "Gene turnover and contingency facilitated the repeated evolution of C_4_ photosynthesis in grasses": OG0022540_tree.txt

```
(Eragrostis_curvula_EJB05_34804:0.0162552,(((Eragrostis_curvula_EJB05_42144:0.069245,Eragrostis_curvula_EJB05_53083:0.0370227)n3:0.0389454,(Eragrostis_curvula_EJB05_53027:0.00648361,Eragrostis_curvula_EJB05_27574:0.00598939)n4:0.00454502)n2:0.0125994,(((Eragrostis_curvula_EJB05_30619:0.0794493,(Eragrostis_curvula_EJB05_53453:0.0407107,((Eragrostis_curvula_EJB05_46970:0.126716,Eragrostis_curvula_EJB05_34802:0.285578)n10:0.0800907,Eragrostis_curvula_EJB05_15822:0.369093)n9:0.0336063)n8:0.0289414)n7:0.00530642,Eragrostis_curvula_EJB05_09133:0.0653722)n6:0.00524044,(Eragrostis_curvula_EJB05_52434:0.00740045,(Eragrostis_curvula_EJB05_21026:0.0118914,Eragrostis_curvula_EJB05_46468:0.00398797)n12:0.00198219)n11:0.0400368)n5:0.0134576)n1:0.0162552)n0;
```
