## Supplementary Dataset S1 for "Gene turnover and contingency facilitated the repeated evolution of C_4_ photosynthesis in grasses": OG0022541_tree.txt

```
(Eragrostis_curvula_EJB05_34776:0.0029023,(Eragrostis_curvula_EJB05_54148:5e-09,(Eragrostis_curvula_EJB05_42957:0.00791056,((Eragrostis_curvula_EJB05_51798:5e-09,((Eragrostis_curvula_EJB05_31680:0.00437109,Eragrostis_curvula_EJB05_22986:5e-09)n6:0.00218425,((Eragrostis_curvula_EJB05_54177:0.00373411,Eragrostis_curvula_EJB05_40699:0.00444754)n8:0.00105036,(Eragrostis_curvula_EJB05_27847:0.0165171,Eragrostis_curvula_EJB05_41050:0.00389074)n9:0.00452449)n7:5e-09)n5:5e-09)n4:5e-09,((Eragrostis_curvula_EJB05_21100:0.00442314,(Eragrostis_curvula_EJB05_09029:0.23803,Eragrostis_curvula_EJB05_31612:0.0039316)n12:5e-09)n11:5e-09,Eragrostis_curvula_EJB05_20198:5e-09)n10:0.00150365)n3:6e-09)n2:5e-09)n1:0.0029023)n0;
```
