## Supplementary Dataset S1 for "Gene turnover and contingency facilitated the repeated evolution of C_4_ photosynthesis in grasses": OG0022542_tree.txt

```
(Eragrostis_curvula_EJB05_06561:0.00254093,(Eragrostis_curvula_EJB05_37071:0.00548317,(Eragrostis_curvula_EJB05_43769:5e-09,((((Eragrostis_curvula_EJB05_21530:0.0354609,Eragrostis_curvula_EJB05_27433:0.026945)n6:0.00986044,((Eragrostis_curvula_EJB05_26946:0.0321673,Eragrostis_curvula_EJB05_51834:0.00655025)n8:0.00526148,(Eragrostis_curvula_EJB05_37073:0.0106352,(Eragrostis_curvula_EJB05_02311:0.0031695,(Eragrostis_curvula_EJB05_25857:0.00330996,Eragrostis_curvula_EJB05_00591:0.00309122)n11:0.00133602)n10:0.0126867)n9:0.0201778)n7:0.0127218)n5:0.00654339,(Eragrostis_curvula_EJB05_14733:0.0175101,Eragrostis_curvula_EJB05_56693:0.00429829)n12:0.00513926)n4:0.00121482,Eragrostis_curvula_EJB05_44340:0.000927221)n3:5e-09)n2:5e-09)n1:0.00254093)n0;
```
