## Supplementary Dataset S1 for "Gene turnover and contingency facilitated the repeated evolution of C_4_ photosynthesis in grasses": OG0022543_tree.txt

```
(Eragrostis_curvula_EJB05_38011:0.0101676,((Eragrostis_curvula_EJB05_38008:0.0726104,(Eragrostis_curvula_EJB05_38010:5e-09,(Eragrostis_curvula_EJB05_38012:0.0285665,Eragrostis_curvula_EJB05_38009:5e-09)n4:0.00124781)n3:0.0236594)n2:0.0201,(((Eragrostis_curvula_EJB05_38026:5e-09,(Eragrostis_curvula_EJB05_38021:0.00302131,Eragrostis_curvula_EJB05_55094:5e-09)n8:5e-09)n7:0.0450758,(Eragrostis_curvula_EJB05_38005:0.117237,Eragrostis_curvula_EJB05_55096:0.133255)n9:0.744439)n6:0.0332587,(Eragrostis_curvula_EJB05_38006:0.131873,(Eragrostis_curvula_EJB05_38025:0.00147499,(Eragrostis_curvula_EJB05_38020:0.00244632,Eragrostis_curvula_EJB05_55095:5e-09)n12:6e-09)n11:0.0561933)n10:0.0154349)n5:0.0149694)n1:0.0101676)n0;
```
