## Supplementary Dataset S1 for "Gene turnover and contingency facilitated the repeated evolution of C_4_ photosynthesis in grasses": OG0022544_tree.txt

```
(Eragrostis_curvula_EJB05_38811:0.00477894,(((((Eragrostis_curvula_EJB05_02573:0.0259888,(Eragrostis_curvula_EJB05_04675:0.0183213,((Eragrostis_curvula_EJB05_55346:0.0130815,Eragrostis_curvula_EJB05_12011:0.0147075)n8:0.157287,(Eragrostis_curvula_EJB05_35928:0.386013,(Eragrostis_curvula_EJB05_35984:0.349436,Eragrostis_curvula_EJB05_35941:0.193866)n10:0.163447)n9:0.0466626)n7:0.0485476)n6:0.0267421)n5:0.00616926,Eragrostis_curvula_EJB05_25322:0.0132009)n4:6e-09,Eragrostis_curvula_EJB05_47090:0.00200661)n3:0.0122532,(Eragrostis_curvula_EJB05_53180:0.00686748,Eragrostis_curvula_EJB05_34439:0.00264476)n11:0.00225903)n2:0.00131612,(Eragrostis_curvula_EJB05_33812:0.0345014,Eragrostis_curvula_EJB05_24206:0.00957441)n12:0.0018059)n1:0.00477894)n0;
```
