## Supplementary Dataset S1 for "Gene turnover and contingency facilitated the repeated evolution of C_4_ photosynthesis in grasses": OG0022545_tree.txt

```
(Eragrostis_curvula_EJB05_08686:0.350024,(((Eragrostis_curvula_EJB05_52458:0.026486,Eragrostis_curvula_EJB05_52444:0.0374252)n3:0.106413,(Eragrostis_curvula_EJB05_52446:0.073698,Eragrostis_curvula_EJB05_52445:0.0557971)n4:0.0491299)n2:0.0441111,((Eragrostis_curvula_EJB05_52453:0.130189,(Eragrostis_curvula_EJB05_52426:0.0646779,Eragrostis_curvula_EJB05_09677:0.0366213)n7:0.0507657)n6:0.101666,((Eragrostis_curvula_EJB05_47390:0.0573208,Eragrostis_curvula_EJB05_47386:0.0554102)n9:0.131924,((Eragrostis_curvula_EJB05_52428:0.103469,Eragrostis_curvula_EJB05_09674:0.0464397)n11:0.0569168,(Eragrostis_curvula_EJB05_52420:0.0448612,Eragrostis_curvula_EJB05_09672:0.0638773)n12:0.0255106)n10:0.101818)n8:0.0344405)n5:0.0368951)n1:0.350024)n0;
```
