## Supplementary Dataset S1 for "Gene turnover and contingency facilitated the repeated evolution of C_4_ photosynthesis in grasses": OG0022546_tree.txt

```
(Eragrostis_curvula_EJB05_08916:0.0513879,((Eragrostis_curvula_EJB05_09035:0.0113587,Eragrostis_curvula_EJB05_09098:5e-09)n2:0.0508268,((Eragrostis_curvula_EJB05_09100:0.0795189,(Eragrostis_curvula_EJB05_09034:0.0175785,Eragrostis_curvula_EJB05_09075:0.0280043)n5:0.093423)n4:0.0990625,((Eragrostis_curvula_EJB05_09086:0.0187685,Eragrostis_curvula_EJB05_09036:0.00937315)n7:0.0810077,(((Eragrostis_curvula_EJB05_09030:5e-09,Eragrostis_curvula_EJB05_09089:5e-09)n10:0.154031,(Eragrostis_curvula_EJB05_34572:0.640606,Eragrostis_curvula_EJB05_09090:0.490218)n11:0.109568)n9:0.127116,(Eragrostis_curvula_EJB05_09091:0.00409176,Eragrostis_curvula_EJB05_09031:0.00199052)n12:0.0408413)n8:0.0401507)n6:0.0684668)n3:0.187318)n1:0.0513879)n0;
```
