## Supplementary Dataset S1 for "Gene turnover and contingency facilitated the repeated evolution of C_4_ photosynthesis in grasses": OG0022547_tree.txt

```
(Eragrostis_curvula_EJB05_43373:0.00278887,(((Eragrostis_curvula_EJB05_11040:0.0238402,(Eragrostis_curvula_EJB05_22357:0.00786815,(Eragrostis_curvula_EJB05_20358:0.616293,Eragrostis_curvula_EJB05_55119:0.0252296)n5:0.0171246)n4:0.0259936)n3:0.100574,(Eragrostis_curvula_EJB05_35183:0.0072317,(Eragrostis_curvula_EJB05_04975:5e-09,(Eragrostis_curvula_EJB05_53571:0.671924,Eragrostis_curvula_EJB05_15833:0.0314169)n8:0.0439336)n7:0.00630574)n6:0.00312314)n2:6e-09,(Eragrostis_curvula_EJB05_16591:0.00560281,(Eragrostis_curvula_EJB05_14319:0.0367545,(Eragrostis_curvula_EJB05_24460:0.0128755,(Eragrostis_curvula_EJB05_08541:0.00499322,Eragrostis_curvula_EJB05_01060:0.00466468)n12:0.323879)n11:0.00500608)n10:0.0341804)n9:0.020831)n1:0.00278887)n0;
```
