## Supplementary Dataset S1 for "Gene turnover and contingency facilitated the repeated evolution of C_4_ photosynthesis in grasses": OG0022548_tree.txt

```
((Eragrostis_curvula_EJB05_28641:0.275461,(Stipagrostis_hirtigluma_H_Shi_ptg000007l_000085.1:0.100413,Stipagrostis_hirtigluma_H_Shi_ptg000009l_000399.1:0.0809462)n2:0.0597608)n1:0.0742274,((Oryza_sativa_LOC_Os04g27540:0.160496,Oryza_sativa_LOC_Os04g27760:0.157995)n4:0.0642486,(Zizania_latifolia_GWHTBFHI019956:0.237953,(Zizania_latifolia_GWHTBFHI016654:0.0296034,(Zizania_latifolia_GWHTBFHI019713:0.0388592,(Zizania_latifolia_GWHTBFHI019718:0.025994,(Zizania_latifolia_GWHTBFHI019726:5e-09,(((Zizania_latifolia_GWHTBFHI019716:0.00188485,Zizania_latifolia_GWHTBFHI019724:0.00378891)n12:0.0337176,Zizania_latifolia_GWHTBFHI019720:0.00542983)n11:0.00357253,Zizania_latifolia_GWHTBFHI038534:5e-09)n10:0.00335094)n9:0.022038)n8:0.0176522)n7:0.0253191)n6:0.131511)n5:0.0530884)n3:0.0742274)n0;
```
