## Supplementary Dataset S1 for "Gene turnover and contingency facilitated the repeated evolution of C_4_ photosynthesis in grasses": OG0022549_tree.txt

```
(Eragrostis_curvula_EJB05_44300:0.00239726,(Eragrostis_curvula_EJB05_44306:0.00199898,(((Eragrostis_curvula_EJB05_44307:0.0268936,(Eragrostis_curvula_EJB05_44318:0.0174955,Eragrostis_curvula_EJB05_44304:0.0110556)n5:0.0633369)n4:0.0379101,Eragrostis_curvula_EJB05_44302:0.159427)n3:0.0634978,((Eragrostis_curvula_EJB05_44308:0.00141576,Eragrostis_curvula_EJB05_44319:0.00125457)n7:0.108524,(Eragrostis_curvula_EJB05_44305:0.281613,((Eragrostis_curvula_EJB05_33235:0.0952107,(Eragrostis_curvula_EJB05_33233:0.0580188,Eragrostis_curvula_EJB05_33246:0.0945216)n11:0.0117992)n10:0.0118696,(Eragrostis_curvula_EJB05_33250:0.136744,Eragrostis_curvula_EJB05_33234:0.058287)n12:0.0561158)n9:0.206737)n8:0.0437321)n6:0.0445502)n2:0.145811)n1:0.00239726)n0;
```
