## Supplementary Dataset S1 for "Gene turnover and contingency facilitated the repeated evolution of C_4_ photosynthesis in grasses": OG0022550_tree.txt

```
(Hordeum_vulgareMorex_HORVU.MOREX.r3.3HG0228340:0.474981,(Hordeum_spontaneum_WB01_008758_0353217:0.140574,(((Hordeum_spontaneum_WB01_000243_0166823:0.0781543,((Hordeum_spontaneum_WB01_000955_1128827:0.198142,Hordeum_spontaneum_WB01_000213_0178018:0.018689)n6:0.00626052,Hordeum_spontaneum_WB01_001022_3465127:0.0468375)n5:0.00728606)n4:0.114649,((Hordeum_spontaneum_WB01_003766_0573288:0.0125798,(Hordeum_spontaneum_WB01_002657_0043526:0.0796263,Hordeum_spontaneum_WB01_005289_0550977:0.0156895)n9:0.0289986)n8:0.0330897,(Hordeum_spontaneum_WB01_005147_0189356:0.00836456,(Hordeum_spontaneum_WB01_004712_0030543:0.0855282,Hordeum_spontaneum_WB01_009246_0201066:0.190615)n11:0.01704)n10:0.0195424)n7:0.0690748)n3:0.015402,(Hordeum_spontaneum_WB01_002084_0632960:0.0387598,Hordeum_spontaneum_WB01_005409_0726933:0.0250935)n12:0.00478806)n2:0.0942231)n1:0.474981)n0;
```
