## Supplementary Dataset S1 for "Gene turnover and contingency facilitated the repeated evolution of C_4_ photosynthesis in grasses": OG0022551_tree.txt

```
(Stipagrostis_hirtigluma_H_Shi_ptg000043l_000422.1:0.252993,((Hordeum_spontaneum_WB01_004782_0064290:0.0633072,(Hordeum_spontaneum_WB01_000233_0067127:0.0583288,Hordeum_spontaneum_WB01_007242_0026194:0.0396452)n3:0.0533296)n2:0.0291034,(Hordeum_spontaneum_WB01_005546_0639655:0.022432,((((Hordeum_spontaneum_WB01_000720_0309010:0.0354207,(Hordeum_spontaneum_WB01_004951_0067146:0.00256196,Hordeum_spontaneum_WB01_001711_2160083:0.0648105)n9:0.0198153)n8:0.016062,Hordeum_spontaneum_WB01_000376_0154915:0.0422462)n7:5e-09,Hordeum_vulgareMorex_HORVU.MOREX.r3.3HG0311930:0.017403)n6:0.0165131,(Hordeum_vulgareMorex_HORVU.MOREX.r3.5HG0505360:0.00380836,(Hordeum_spontaneum_WB01_001077_0020433:0.0116307,(Hordeum_spontaneum_WB01_004518_0066539:0.0290421,Hordeum_spontaneum_WB01_003877_0039005:0.00125123)n12:0.000125123)n11:1.39025e-05)n10:0.000454305)n5:0.000876252)n4:0.0449178)n1:0.252993)n0;
```
