## Supplementary Dataset S1 for "Gene turnover and contingency facilitated the repeated evolution of C_4_ photosynthesis in grasses": OG0022552_tree.txt

```
(Hordeum_spontaneum_WB01_003663_0475957:0.132577,(Hordeum_spontaneum_WB01_000284_0163890:0.00312424,((Hordeum_spontaneum_WB01_004412_0251147:0.0476705,Hordeum_spontaneum_WB01_000504_0020795:0.0513245)n3:0.0213635,((((Hordeum_spontaneum_WB01_000468_1204767:0.0899209,Hordeum_spontaneum_WB01_003614_0245574:0.163378)n7:0.0564435,(Hordeum_spontaneum_WB01_002410_0765629:0.0119402,Hordeum_spontaneum_WB01_001179_0176150:0.00825909)n8:0.0117852)n6:0.0844981,((Hordeum_spontaneum_WB01_004459_0741799:0.0163593,Hordeum_spontaneum_WB01_003001_1519730:0.0177871)n10:0.00746927,Hordeum_spontaneum_WB01_004459_0740224:0.021221)n9:0.00553815)n5:0.0318511,(Hordeum_spontaneum_WB01_002676_1021763:0.104194,(Hordeum_spontaneum_WB01_004159_0334451:0.0646559,Hordeum_spontaneum_WB01_005009_0259550:0.0021851)n12:0.17124)n11:0.00232494)n4:0.0204713)n2:0.0894383)n1:0.132577)n0;
```
