## Supplementary Dataset S1 for "Gene turnover and contingency facilitated the repeated evolution of C_4_ photosynthesis in grasses": OG0022553_tree.txt

```
((Hordeum_spontaneum_WB01_000457_0363830:0.272468,(Hordeum_vulgareMorex_HORVU.MOREX.r3.2HG0207470:0.157209,Hordeum_vulgareMorex_HORVU.MOREX.r3.5HG0451300:0.218217)n2:0.143011)n1:0.16964,(((Hordeum_spontaneum_WB01_004065_0036227:0.0589096,Hordeum_vulgareMorex_HORVU.MOREX.r3.4HG0355970:0.0339601)n5:0.0189483,(Hordeum_vulgareMorex_HORVU.MOREX.r3.1HG0021740:0.0196279,Hordeum_spontaneum_WB01_006190_1279174:0.0549729)n6:0.0061081)n4:0.078699,(Hordeum_vulgareMorex_HORVU.MOREX.r3.6HG0608410:0.0235603,((Hordeum_vulgareMorex_HORVU.MOREX.r3.7HG0735790:0.0100412,Hordeum_vulgareMorex_HORVU.MOREX.r3.3HG0255100:0.0100956)n9:0.00571121,(Hordeum_vulgareMorex_HORVU.MOREX.r3.3HG0318280:0.0131775,(Hordeum_vulgareMorex_HORVU.MOREX.r3.4HG0405100:0.00176256,(Hordeum_vulgareMorex_HORVU.MOREX.r3.3HG0243360:5e-09,Hordeum_vulgareMorex_HORVU.MOREX.r3.4HG0405120:5e-09)n12:6e-09)n11:0.00552742)n10:5e-09)n8:0.00352218)n7:0.0506731)n3:0.16964)n0;
```
