## Supplementary Dataset S1 for "Gene turnover and contingency facilitated the repeated evolution of C_4_ photosynthesis in grasses": OG0022554_tree.txt

```
((Hordeum_spontaneum_WB01_002038_0446068:0.055343,Hordeum_vulgareMorex_HORVU.MOREX.r3.1HG0041070:0.0426776)n1:0.00814212,(Hordeum_vulgareMorex_HORVU.MOREX.r3.5HG0420620:0.00292606,(Hordeum_spontaneum_WB01_001883_0270389:0.0767997,((Hordeum_spontaneum_WB01_007720_0009071:0.0287357,Hordeum_spontaneum_WB01_006028_0034693:0.0288741)n5:0.00526402,((Hordeum_spontaneum_WB01_008729_0021670:0.0026593,Hordeum_spontaneum_WB01_011186_0000830:5e-09)n7:0.0286159,((Hordeum_spontaneum_WB01_009853_0015368:0.0250575,Hordeum_spontaneum_WB01_002266_1475129:0.324753)n9:0.013494,((Hordeum_spontaneum_WB01_005631_0338605:0.0856653,Hordeum_spontaneum_WB01_006157_0417609:0.0458438)n11:0.0388727,(Hordeum_spontaneum_WB01_003690_0392381:0.0693638,Hordeum_spontaneum_WB01_000553_0170573:4.5e-09)n12:4.5e-10)n10:4.5e-11)n8:4.5e-12)n6:4.5e-13)n4:4.5e-14)n3:5e-15)n2:0.0857732)n0;
```
