## Supplementary Dataset S1 for "Gene turnover and contingency facilitated the repeated evolution of C_4_ photosynthesis in grasses": OG0022555_tree.txt

```
(Hordeum_vulgareMorex_HORVU.MOREX.r3.3HG0288890:0.00222123,(Hordeum_spontaneum_WB01_000965_0907199:0.0137981,((Hordeum_spontaneum_WB01_000651_0239988:0.0105136,Hordeum_spontaneum_WB01_004982_0318770:0.0221153)n3:0.00660504,((Hordeum_spontaneum_WB01_004982_0343334:0.137504,((Hordeum_spontaneum_WB01_008746_0103343:0.182224,(Hordeum_spontaneum_WB01_004839_0390284:0.00126498,(Hordeum_spontaneum_WB01_005547_0004141:6e-09,(Hordeum_spontaneum_WB01_005547_0016555:0,Hordeum_spontaneum_WB01_013881_0001188:0)n10:5e-09)n9:5e-09)n8:6e-09)n7:0.0239262,(Hordeum_spontaneum_WB01_000965_0939257:0,Hordeum_spontaneum_WB01_009514_0010839:0)n11:0.00116824)n6:5e-09)n5:0.0939109,(Hordeum_spontaneum_WB01_008746_0142090:0.00741759,Hordeum_spontaneum_WB01_022677_0012187:0.00647975)n12:0.00123692)n4:0.00430421)n2:0.00152184)n1:0.00222123)n0;
```
