## Supplementary Dataset S1 for "Gene turnover and contingency facilitated the repeated evolution of C_4_ photosynthesis in grasses": OG0022556_tree.txt

```
(Hordeum_vulgareMorex_HORVU.MOREX.r3.5HG0505380:0.423587,((Hordeum_spontaneum_WB01_010929_0019144:0.210702,(Hordeum_spontaneum_WB01_004141_0417552:0.0596041,Hordeum_spontaneum_WB01_004141_0385542:0.0744999)n3:0.141689)n2:0.0789555,((Hordeum_spontaneum_WB01_004141_0811271:0.0725719,((Hordeum_spontaneum_WB01_017052_0034560:0.0954426,Hordeum_spontaneum_WB01_017533_0013311:0.0159627)n7:0.143636,((Hordeum_spontaneum_WB01_017052_0029453:0.0276642,Hordeum_spontaneum_WB01_004141_0861829:0.0138069)n9:0.0119795,Hordeum_spontaneum_WB01_004141_0856634:0.0043191)n8:0.0138593)n6:0.0137703)n5:0.0549032,((Hordeum_spontaneum_WB01_004141_0875032:0.00921147,(Hordeum_spontaneum_WB01_017052_0018954:0.00847354,Hordeum_spontaneum_WB01_020667_0001055:0.0117596)n12:0.0065299)n11:0.00684476,Hordeum_spontaneum_WB01_004141_0852358:0.0256156)n10:0.0228244)n4:0.0533173)n1:0.423587)n0;
```
