## Supplementary Dataset S1 for "Gene turnover and contingency facilitated the repeated evolution of C_4_ photosynthesis in grasses": OG0022557_tree.txt

```
(Hordeum_spontaneum_WB01_004630_0273509:0.333115,(Hordeum_vulgareMorex_HORVU.MOREX.r3.7HG0739840:0.340032,((Hordeum_vulgareMorex_HORVU.MOREX.r3.7HG0675060:0.0260155,(Hordeum_vulgareMorex_HORVU.MOREX.r3.4HG0403670:0.0407192,(Hordeum_vulgareMorex_HORVU.MOREX.r3.7HG0659080:0.0621545,Hordeum_vulgareMorex_HORVU.MOREX.r3.1HG0066330:0.0298772)n5:0.0613307)n4:0.0499473)n3:0.0268159,(Hordeum_vulgareMorex_HORVU.MOREX.r3.1HG0032510:0.0260424,((Hordeum_vulgareMorex_HORVU.MOREX.r3.4HG0335190:0.0590664,(Hordeum_vulgareMorex_HORVU.MOREX.r3.2HG0171520:0.0352141,(Hordeum_vulgareMorex_HORVU.MOREX.r3.5HG0491830:0.0247123,(Hordeum_vulgareMorex_HORVU.MOREX.r3.2HG0212770:0.0301878,Hordeum_vulgareMorex_HORVU.MOREX.r3.4HG0409720:0.0201195)n11:0.0392949)n10:0.0346365)n9:0.00438039)n8:0.00376682,(Hordeum_vulgareMorex_HORVU.MOREX.r3.6HG0568230:0.0117539,Hordeum_vulgareMorex_HORVU.MOREX.r3.5HG0513650:0.0280158)n12:0.00402472)n7:0.0244621)n6:0.0355235)n2:0.215342)n1:0.333115)n0;
```
