## Supplementary Dataset S1 for "Gene turnover and contingency facilitated the repeated evolution of C_4_ photosynthesis in grasses": OG0022558_tree.txt

```
(Hordeum_vulgareMorex_HORVU.MOREX.r3.1HG0018760:0.0135085,((Hordeum_vulgareMorex_HORVU.MOREX.r3.2HG0125240:0.037639,Hordeum_vulgareMorex_HORVU.MOREX.r3.1HG0046120:0.0206631)n2:0.00858248,(Hordeum_vulgareMorex_HORVU.MOREX.r3.6HG0579640:0.0106945,(((((Hordeum_vulgareMorex_HORVU.MOREX.r3.5HG0477650:0.0441453,(Hordeum_vulgareMorex_HORVU.MOREX.r3.5HG0470510:0.0275265,Hordeum_vulgareMorex_HORVU.MOREX.r3.6HG0563070:0.0349517)n9:5e-09)n8:0.00644744,Hordeum_vulgareMorex_HORVU.MOREX.r3.1HG0002230:0.0446619)n7:0.00663108,Hordeum_vulgareMorex_HORVU.MOREX.r3.5HG0461700:0.0107452)n6:5e-09,Hordeum_vulgareMorex_HORVU.MOREX.r3.6HG0584690:0.00469384)n5:0.00931137,((Hordeum_vulgareMorex_HORVU.MOREX.r3.7HG0686910:0.0303497,Hordeum_vulgareMorex_HORVU.MOREX.r3.6HG0594300:0.0302612)n11:0.0204753,(Hordeum_vulgareMorex_HORVU.MOREX.r3.4HG0386620:0.0414936,Hordeum_vulgareMorex_HORVU.MOREX.r3.3HG0323640:0.0134117)n12:0.00963658)n10:0.00356177)n4:5e-09)n3:6e-09)n1:0.0135085)n0;
```
