## Supplementary Dataset S1 for "Gene turnover and contingency facilitated the repeated evolution of C_4_ photosynthesis in grasses": OG0022559_tree.txt

```
(Hordeum_vulgareMorex_HORVU.MOREX.r3.2HG0106940:0.0122607,((Hordeum_vulgareMorex_HORVU.MOREX.r3.6HG0631980:0.0344032,((Hordeum_vulgareMorex_HORVU.MOREX.r3.1HG0068400:0.0840769,Hordeum_vulgareMorex_HORVU.MOREX.r3.3HG0298450:0.0556584)n4:0.0283086,(Hordeum_vulgareMorex_HORVU.MOREX.r3.2HG0135880:0.0447205,Hordeum_vulgareMorex_HORVU.MOREX.r3.3HG0280710:0.0451145)n5:0.00404939)n3:0.0246689)n2:0.0183892,((Hordeum_vulgareMorex_HORVU.MOREX.r3.6HG0605220:0.0188649,Hordeum_vulgareMorex_HORVU.MOREX.r3.7HG0671440:0.0183839)n7:0.0076398,((Hordeum_vulgareMorex_HORVU.MOREX.r3.5HG0451290:0.0425436,Hordeum_vulgareMorex_HORVU.MOREX.r3.4HG0343150:0.0205487)n9:0.00809551,(Hordeum_vulgareMorex_HORVU.MOREX.r3.5HG0520980:0.0290535,(Hordeum_vulgareMorex_HORVU.MOREX.r3.3HG0283550:0.0292206,(Hordeum_vulgareMorex_HORVU.MOREX.r3.5HG0481330:0.0263756,Hordeum_vulgareMorex_HORVU.MOREX.r3.7HG0683270:0.0121985)n12:0.00354706)n11:5e-09)n10:0.0036425)n8:6e-09)n6:5e-09)n1:0.0122607)n0;
```
