## Supplementary Dataset S1 for "Gene turnover and contingency facilitated the repeated evolution of C_4_ photosynthesis in grasses": OG0022560_tree.txt

```
(Hordeum_vulgareMorex_HORVU.MOREX.r3.6HG0599980:0.0103191,((Hordeum_vulgareMorex_HORVU.MOREX.r3.6HG0619970:0.0187613,((Hordeum_vulgareMorex_HORVU.MOREX.r3.6HG0634160:0.0548717,(Hordeum_vulgareMorex_HORVU.MOREX.r3.1HG0086690:0.023035,(Hordeum_vulgareMorex_HORVU.MOREX.r3.3HG0286010:0.0624216,(Hordeum_vulgareMorex_HORVU.MOREX.r3.2HG0178070:0.0349381,Hordeum_vulgareMorex_HORVU.MOREX.r3.2HG0159020:0.0203482)n7:0.00368287)n6:0.0112032)n5:0.0178715)n4:0.0315575,Hordeum_vulgareMorex_HORVU.MOREX.r3.3HG0260740:0.0523849)n3:0.00146382)n2:0.0111448,((Hordeum_vulgareMorex_HORVU.MOREX.r3.3HG0258980:0.0263826,(Hordeum_vulgareMorex_HORVU.MOREX.r3.3HG0270850:0.039617,(Hordeum_vulgareMorex_HORVU.MOREX.r3.6HG0603890:0.103364,Hordeum_vulgareMorex_HORVU.MOREX.r3.2HG0135930:0.0705279)n11:0.25985)n10:0.0309187)n9:0.00911983,(Hordeum_vulgareMorex_HORVU.MOREX.r3.6HG0621370:0.0231875,Hordeum_vulgareMorex_HORVU.MOREX.r3.3HG0241840:0.0220557)n12:0.00387539)n8:0.0100923)n1:0.0103191)n0;
```
