## Supplementary Dataset S1 for "Gene turnover and contingency facilitated the repeated evolution of C_4_ photosynthesis in grasses": OG0022561_tree.txt

```
(Hordeum_vulgareMorex_HORVU.MOREX.r3.4HG0409340:0.0486326,(((Hordeum_vulgareMorex_HORVU.MOREX.r3.2HG0194390:0.0160659,(((Hordeum_vulgareMorex_HORVU.MOREX.r3.1HG0027880:0.0265242,Hordeum_vulgareMorex_HORVU.MOREX.r3.6HG0598480:0.0329183)n6:0.0109088,((Hordeum_vulgareMorex_HORVU.MOREX.r3.6HG0598860:0.0309216,Hordeum_vulgareMorex_HORVU.MOREX.r3.5HG0470520:0.0389284)n8:0.225058,(Hordeum_vulgareMorex_HORVU.MOREX.r3.3HG0260690:0.0208589,Hordeum_vulgareMorex_HORVU.MOREX.r3.4HG0351810:0.019071)n9:0.0234284)n7:0.0359669)n5:0.0380299,Hordeum_vulgareMorex_HORVU.MOREX.r3.5HG0474220:0.0269864)n4:0.00936508)n3:0.0423239,(Hordeum_vulgareMorex_HORVU.MOREX.r3.3HG0252550:0.0426888,Hordeum_vulgareMorex_HORVU.MOREX.r3.1HG0045800:0.0206074)n10:0.0194325)n2:0.0790873,(Hordeum_vulgareMorex_HORVU.MOREX.r3.2HG0100140:0.0193963,(Hordeum_vulgareMorex_HORVU.MOREX.r3.6HG0573010:0.0215,Hordeum_vulgareMorex_HORVU.MOREX.r3.7HG0699820:0.0405745)n12:0.0025945)n11:0.0387878)n1:0.0486326)n0;
```
