## Supplementary Dataset S1 for "Gene turnover and contingency facilitated the repeated evolution of C_4_ photosynthesis in grasses": OG0022562_tree.txt

```
(Hordeum_vulgareMorex_HORVU.MOREX.r3.4HG0386310:0.00763067,(Hordeum_vulgareMorex_HORVU.MOREX.r3.3HG0323730:0.0138987,((Hordeum_vulgareMorex_HORVU.MOREX.r3.5HG0437770:0.00746613,(Hordeum_vulgareMorex_HORVU.MOREX.r3.7HG0709030:0.0112883,(Hordeum_vulgareMorex_HORVU.MOREX.r3.1HG0027460:0.0393475,Hordeum_vulgareMorex_HORVU.MOREX.r3.2HG0124290:0.0197114)n5:0.00698518)n4:5e-09)n3:5e-09,(((Hordeum_vulgareMorex_HORVU.MOREX.r3.7HG0665570:0.0166613,(Hordeum_vulgareMorex_HORVU.MOREX.r3.7HG0696090:0.0232153,(Hordeum_vulgareMorex_HORVU.MOREX.r3.3HG0301260:0.0916079,Hordeum_vulgareMorex_HORVU.MOREX.r3.3HG0286200:0.0555638)n10:0.00734861)n9:0.0115755)n8:0.00715751,(Hordeum_vulgareMorex_HORVU.MOREX.r3.5HG0533490:0.0237149,Hordeum_vulgareMorex_HORVU.MOREX.r3.1HG0075550:0.00941976)n11:5e-09)n7:0.00379013,(Hordeum_vulgareMorex_HORVU.MOREX.r3.7HG0732400:0.0104808,Hordeum_vulgareMorex_HORVU.MOREX.r3.5HG0502380:0.019162)n12:5e-09)n6:5e-09)n2:5e-09)n1:0.00763067)n0;
```
