## Supplementary Dataset S1 for "Gene turnover and contingency facilitated the repeated evolution of C_4_ photosynthesis in grasses": OG0022563_tree.txt

```
(Juncus_effusus_H_Juncus_Jeff_scaffold_2_001773.1:0.0270022,((Juncus_effusus_H_Juncus_Jeff_scaffold_2_001772.1:0.133172,Juncus_effusus_H_Juncus_Jeff_scaffold_2_001774.1:0.0697464)n2:0.0448171,((Juncus_effusus_H_Juncus_Jeff_scaffold_2_000117.1:0.0601289,Juncus_effusus_H_Juncus_Jeff_scaffold_2_001777.1:0.0297075)n4:0.0373974,((Juncus_effusus_H_Juncus_Jeff_scaffold_2_001775.1:0.0657869,(Juncus_effusus_H_Juncus_Jeff_scaffold_2_001771.1:0.410193,(Juncus_effusus_H_Juncus_Jeff_scaffold_2_000120.1:0.0106927,Juncus_effusus_H_Juncus_Jeff_scaffold_2_000121.1:0.037914)n8:0.253933)n7:0.0759685)n6:0.025526,(((Juncus_effusus_H_Juncus_Jeff_scaffold_2_001776.1:0.643653,Juncus_effusus_H_Juncus_Jeff_scaffold_2_001778.1:0.113859)n11:0.0427353,Juncus_effusus_H_Juncus_Jeff_scaffold_2_000118.1:0.0597538)n10:0.0173829,(Juncus_effusus_H_Juncus_Jeff_scaffold_2_000119.1:0.0235152,Juncus_effusus_H_Juncus_Jeff_scaffold_2_001770.1:0.0229078)n12:0.232966)n9:0.0447413)n5:0.0291427)n3:0.0185705)n1:0.0270022)n0;
```
