## Supplementary Dataset S1 for "Gene turnover and contingency facilitated the repeated evolution of C_4_ photosynthesis in grasses": OG0022564_tree.txt

```
(Juncus_effusus_H_Juncus_Jeff_scaffold_13_000081.1:2.5e-09,(Juncus_effusus_H_Juncus_Jeff_scaffold_13_000080.1:5e-09,(Juncus_effusus_H_Juncus_Jeff_scaffold_13_001028.1:5e-09,((Juncus_effusus_H_Juncus_Jeff_scaffold_8_000196.1:0.0740554,(Juncus_effusus_H_Juncus_Jeff_scaffold_8_000522.1:0.071759,(Juncus_effusus_H_Juncus_Jeff_scaffold_8_000633.1:0.0793013,(Juncus_effusus_H_Juncus_Jeff_scaffold_8_000856.1:0.0585037,((Juncus_effusus_H_Juncus_Jeff_scaffold_8_000857.1:0.0788599,((Juncus_effusus_H_Juncus_Jeff_scaffold_6_001084.1:0.103195,Juncus_effusus_H_Juncus_Jeff_scaffold_6_000148.1:0.0808585)n11:0.0702657,Juncus_effusus_H_Juncus_Jeff_scaffold_8_000786.1:0.170523)n10:0.015744)n9:0.00745181,Juncus_effusus_H_Juncus_Jeff_scaffold_8_000858.1:0.0828483)n8:0.00678299)n7:0.0364528)n6:0.134368)n5:0.0424134)n4:0.0984925,(Juncus_effusus_H_Juncus_Jeff_scaffold_13_000077.1:0.00505329,Juncus_effusus_H_Juncus_Jeff_scaffold_13_000076.1:0.00388728)n12:0.0136143)n3:0.0190916)n2:0.000552111)n1:2.5e-09)n0;
```
