## Supplementary Dataset S1 for "Gene turnover and contingency facilitated the repeated evolution of C_4_ photosynthesis in grasses": OG0022565_tree.txt

```
(Juncus_effusus_H_Juncus_Jeff_scaffold_8_000205.1:0.0914472,(((Juncus_effusus_H_Juncus_Jeff_scaffold_8_000203.1:0.169059,(Juncus_effusus_H_Juncus_Jeff_scaffold_8_000846.1:0.140035,((Juncus_effusus_H_Juncus_Jeff_scaffold_8_000207.1:0.107663,Juncus_effusus_H_Juncus_Jeff_scaffold_8_000845.1:0.162011)n6:0.0300481,(Juncus_effusus_H_Juncus_Jeff_scaffold_8_000844.1:0.136313,Juncus_effusus_H_Juncus_Jeff_scaffold_8_000204.1:0.103334)n7:0.0505857)n5:0.028069)n4:0.015613)n3:0.0153176,(Juncus_effusus_H_Juncus_Jeff_scaffold_8_000850.1:0.152538,(Juncus_effusus_H_Juncus_Jeff_scaffold_8_000848.1:0.356824,(Juncus_effusus_H_Juncus_Jeff_scaffold_8_000851.1:0.189211,Juncus_effusus_H_Juncus_Jeff_scaffold_12_000178.1:0.187426)n10:0.150127)n9:0.0679653)n8:0.0302151)n2:0.019134,(Juncus_effusus_H_Juncus_Jeff_scaffold_8_000206.1:0.124851,(Juncus_effusus_H_Juncus_Jeff_scaffold_8_000847.1:0.151728,Juncus_effusus_H_Juncus_Jeff_scaffold_8_000853.1:0.0766405)n12:0.045889)n11:0.0186805)n1:0.0914472)n0;
```
