## Supplementary Dataset S1 for "Gene turnover and contingency facilitated the repeated evolution of C_4_ photosynthesis in grasses": OG0022566_tree.txt

```
(((Zizania_latifolia_GWHTBFHI006724:0.0484019,(Zizania_latifolia_GWHTBFHI013537:0.0267348,(Zizania_latifolia_GWHTBFHI007661:0.0332783,Zizania_latifolia_GWHTBFHI038349:0.116248)n4:0.0930507)n3:0.0516414)n2:0.0392241,((Oryza_sativa_LOC_Os01g74170:0.0358526,Oryza_sativa_LOC_Os01g37030:0.140092)n6:0.0424795,(Leersia_perrieri_LPERR01G39960:0.175398,Leersia_perrieri_LPERR01G39970:0.0864201)n7:0.00960223)n5:0.0065355)n1:0.118974,(Pharus_latifolius_Phala.03G377200.5:0.0173275,(Pharus_latifolius_Phala.03G377200.6:0.0619096,(Pharus_latifolius_Phala.03G377200.4:0.0613913,(Pharus_latifolius_Phala.03G377200:0.0102389,(Pharus_latifolius_Phala.03G377200.2:5e-09,Pharus_latifolius_Phala.03G377200.3:0.0264928)n12:0.00450478)n11:0.0126096)n10:0.0212884)n9:0.00476373)n8:0.118974)n0;
```
