## Supplementary Dataset S1 for "Gene turnover and contingency facilitated the repeated evolution of C_4_ photosynthesis in grasses": OG0022567_tree.txt

```
((Sorghum_bicolor_SORBI_3001G379800:0.0282796,Sorghum_bicolor_SORBI_3001G376100:0.0302157)n1:0.0169845,((Leersia_perrieri_LPERR02G31400:0.267078,(Leersia_perrieri_LPERR02G31390:0.1017,(Leersia_perrieri_LPERR02G29840:0.150427,Leersia_perrieri_LPERR02G31450:0.235552)n5:0.0446049)n4:0.035769)n3:0.11114,(Oryza_sativa_LOC_Os02g57940:0.152861,((Oryza_sativa_LOC_Os02g57965:0.0448043,(Oryza_sativa_LOC_Os02g57890:0.0530228,Oryza_sativa_LOC_Os02g57960:0.112196)n9:0.0124248)n8:0.0190214,((Oryza_sativa_LOC_Os02g57870:0.16013,Oryza_sativa_LOC_Os02g57860:0.0840259)n11:0.0209013,(Oryza_sativa_LOC_Os02g57910:0.0312706,Oryza_sativa_LOC_Os02g57880:0.0261577)n12:0.0780845)n10:0.00780845)n7:0.000780845)n6:8.67605e-05)n2:0.037569)n0;
```
