## Supplementary Dataset S1 for "Gene turnover and contingency facilitated the repeated evolution of C_4_ photosynthesis in grasses": OG0022568_tree.txt

```
(Leersia_perrieri_LPERR04G16990:0.18808,((Oryza_sativa_LOC_Os12g40720:0.339821,(Oryza_sativa_LOC_Os05g33560:0.095506,(Oryza_sativa_LOC_Os07g45430:0.316114,Oryza_sativa_LOC_Os08g27490:0.0144991)n4:0.195749)n3:0.207331)n2:0.586444,(Oryza_sativa_LOC_Os12g07960:0.204994,(Oryza_sativa_LOC_Os12g31690:0.284405,((Oryza_sativa_LOC_Os03g22720:0.0899398,Oryza_sativa_LOC_Os06g44550:0.242006)n8:0.0787793,((Oryza_sativa_LOC_Os02g40540:0.195725,(Oryza_sativa_LOC_Os10g02780:0.0661784,(Oryza_sativa_LOC_Os03g19770:0.223666,Oryza_sativa_LOC_Os01g47500:0.0360454)n12:0.0144564)n11:0.0626828)n10:0.128432,Oryza_sativa_LOC_Os11g45140:0.393601)n9:0.0581472)n7:0.048981)n6:0.0288488)n5:0.0919561)n1:0.18808)n0;
```
