## Supplementary Dataset S1 for "Gene turnover and contingency facilitated the repeated evolution of C_4_ photosynthesis in grasses": OG0022569_tree.txt

```
(Olyra_latifolia_Ola028549:0.0163779,((Olyra_latifolia_Ola000737:0.525023,Olyra_latifolia_Ola011321:0.521304)n2:0.378748,(((Olyra_latifolia_Ola022373:0.127276,Olyra_latifolia_Ola038586:0.0465098)n5:0.0510138,(Olyra_latifolia_Ola009360:0.200708,Olyra_latifolia_Ola019129:0.0502203)n6:0.0473674)n4:0.0339941,((((Olyra_latifolia_Ola021321:0.0146081,Olyra_latifolia_Ola001208:0.231747)n10:0.134733,(Olyra_latifolia_Ola012996:0.0211477,Olyra_latifolia_Ola033848:0.0604126)n11:0.0889208)n9:0.0487809,Olyra_latifolia_Ola007099:0.078047)n8:0.0038017,(Olyra_latifolia_Ola002800:0.0298649,Olyra_latifolia_Ola029868:0.0162009)n12:0.010529)n7:0.0610512)n3:0.011565)n1:0.0163779)n0;
```
