## Supplementary Dataset S1 for "Gene turnover and contingency facilitated the repeated evolution of C_4_ photosynthesis in grasses": OG0022570_tree.txt

```
(Olyra_latifolia_Ola015561:0.0782158,((Olyra_latifolia_Ola028468:0.113603,(((Olyra_latifolia_Ola011282:0.187844,((Olyra_latifolia_Ola007178:0.152954,Olyra_latifolia_Ola029225:0.112057)n7:0.274895,(Olyra_latifolia_Ola026389:0.139207,(Olyra_latifolia_Ola007291:0.100089,Olyra_latifolia_Ola009347:0.0163189)n9:0.0499655)n8:0.00849722)n6:0.032515)n5:0.0540608,Olyra_latifolia_Ola008532:0.251815)n4:0.053854,Olyra_latifolia_Ola003076:0.0810746)n3:0.0580035)n2:0.0975319,((Olyra_latifolia_Ola033262:0.304565,Olyra_latifolia_Ola011589:0.0373579)n11:0.0720586,(Olyra_latifolia_Ola002706:0.0616926,Olyra_latifolia_Ola019517:0.0734944)n12:0.0394601)n10:0.0289003)n1:0.0782158)n0;
```
