## Supplementary Dataset S1 for "Gene turnover and contingency facilitated the repeated evolution of C_4_ photosynthesis in grasses": OG0022571_tree.txt

```
(Olyra_latifolia_Ola029747:0.0844618,((Olyra_latifolia_Ola037360:0.159781,(Olyra_latifolia_Ola001119:0.109258,Olyra_latifolia_Ola021613:0.0187198)n3:0.156869)n2:0.0288125,((((Olyra_latifolia_Ola007600:0.0169441,(Olyra_latifolia_Ola027043:0.195798,Olyra_latifolia_Ola023914:0.00692529)n8:0.0106781)n7:0.249459,Olyra_latifolia_Ola004587:0.0544789)n6:0.00970343,Olyra_latifolia_Ola011466:0.199559)n5:0.12886,(Olyra_latifolia_Ola005820:0.235392,((Olyra_latifolia_Ola026050:0.481853,(Olyra_latifolia_Ola033269:0.547672,Olyra_latifolia_Ola033488:0.559307)n12:0.0735384)n11:0.10183,Olyra_latifolia_Ola018192:0.446179)n10:0.0746781)n9:0.0918375)n4:0.144079)n1:0.0844618)n0;
```
