## Supplementary Dataset S1 for "Gene turnover and contingency facilitated the repeated evolution of C_4_ photosynthesis in grasses": OG0022572_tree.txt

```
(Oryza_sativa_LOC_Os02g25000:0.139055,(((Oryza_sativa_LOC_Os11g27990:0.292848,((Oryza_sativa_LOC_Os02g05760:0.318212,((Oryza_sativa_LOC_Os03g26850:0.493375,(Oryza_sativa_LOC_Os02g38790:0.331606,(Oryza_sativa_LOC_Os10g17100:0.49901,Oryza_sativa_LOC_Os04g14210:0.643799)n9:0.249104)n8:0.0583135)n7:0.0776722,(Oryza_sativa_LOC_Os03g48642:0.124084,Oryza_sativa_LOC_Os07g07750:0.347623)n10:0.0353057)n6:0.0850022)n5:0.0603126,Oryza_sativa_LOC_Os03g43564:0.277938)n4:0.132289)n3:0.0690214,Oryza_sativa_LOC_Os01g65470:0.00534291)n2:0.0109582,(Oryza_sativa_LOC_Os04g12730:0.0867864,(Oryza_sativa_LOC_Os12g27480:0.0110278,Oryza_sativa_LOC_Os04g01730:0.0527582)n12:5e-09)n11:0.00657509)n1:0.139055)n0;
```
