## Supplementary Dataset S1 for "Gene turnover and contingency facilitated the repeated evolution of C_4_ photosynthesis in grasses": OG0022573_tree.txt

```
(Oryza_sativa_LOC_Os04g24930:0.113561,(Oryza_sativa_LOC_Os12g25540:0.205656,(((Oryza_sativa_LOC_Os10g23980:0.25601,((Oryza_sativa_LOC_Os04g25720:0.180198,Oryza_sativa_LOC_Os11g20580:0.179408)n6:0.275226,(Oryza_sativa_LOC_Os03g14480:0.126296,Oryza_sativa_LOC_Os06g31520:0.280305)n7:0.106091)n5:0.107845)n4:0.090757,(Oryza_sativa_LOC_Os05g10450:0.0519615,(Oryza_sativa_LOC_Os01g32540:0.303597,(Oryza_sativa_LOC_Os06g21290:0.0881768,(Oryza_sativa_LOC_Os05g38440:0.0594491,Oryza_sativa_LOC_Os08g16410:0.136959)n11:0.0142372)n10:0.0233808)n9:0.0190904)n8:0.0289948)n3:0.0636926,(Oryza_sativa_LOC_Os08g17220:0.075782,Oryza_sativa_LOC_Os07g32210:0.117795)n12:0.0273522)n2:0.0375647)n1:0.113561)n0;
```
