## Supplementary Dataset S1 for "Gene turnover and contingency facilitated the repeated evolution of C_4_ photosynthesis in grasses": OG0022574_tree.txt

```
(Oryza_sativa_LOC_Os06g20260:0.0224793,(Oryza_sativa_LOC_Os07g34890:0.0482667,(Oryza_sativa_LOC_Os03g42954:0.0313759,(((Oryza_sativa_LOC_Os09g23250:0.0489507,(Oryza_sativa_LOC_Os04g25120:0.0207183,Oryza_sativa_LOC_Os09g11850:0.0172164)n6:0.0168909)n5:0.00674468,Oryza_sativa_LOC_Os08g03750:0.00584631)n4:0.00990555,(Oryza_sativa_LOC_Os08g25250:0.1041,((Oryza_sativa_LOC_Os02g19030:0.140226,Oryza_sativa_LOC_Os06g20250:0.18123)n9:0.0940561,((Oryza_sativa_LOC_Os02g29610:0.00857003,(Oryza_sativa_LOC_Os03g42920:0.340062,Oryza_sativa_LOC_Os09g11840:0.358928)n12:0.193066)n11:0.0141048,Oryza_sativa_LOC_Os09g23260:0.112198)n10:0.0316789)n8:0.0407414)n7:0.033451)n3:0.0257096)n2:0.0414504)n1:0.0224793)n0;
```
