## Supplementary Dataset S1 for "Gene turnover and contingency facilitated the repeated evolution of C_4_ photosynthesis in grasses": OG0022575_tree.txt

```
(Oryza_sativa_LOC_Os09g28170:0.0303518,(Oryza_sativa_LOC_Os06g10720:0.0663967,(Oryza_sativa_LOC_Os01g71150:0.0549242,((Oryza_sativa_LOC_Os04g50670:5e-09,Oryza_sativa_LOC_Os06g45680:0.0552742)n4:0.215539,(Oryza_sativa_LOC_Os02g53310:0.230709,(Oryza_sativa_LOC_Os09g29440:0.513165,((Oryza_sativa_LOC_Os01g45340:0.723371,(Oryza_sativa_LOC_Os08g37360:0.153464,Oryza_sativa_LOC_Os02g02330:0.0917085)n9:0.232981)n8:0.132589,(Oryza_sativa_LOC_Os04g34060:0.6327,(Oryza_sativa_LOC_Os03g55370:0.780304,(Oryza_sativa_LOC_Os03g30770:0.145438,Oryza_sativa_LOC_Os09g18400:0.183408)n12:0.324425)n11:0.144734)n10:0.104386)n7:0.15374)n6:0.10402)n5:0.0858717)n3:0.0519881)n2:0.0275539)n1:0.0303518)n0;
```
