## Supplementary Dataset S1 for "Gene turnover and contingency facilitated the repeated evolution of C_4_ photosynthesis in grasses": OG0022576_tree.txt

```
(Oryza_sativa_LOC_Os03g47246:0.184121,(Streptochaeta_angustifolia_strangu_036715:0.945724,((Streptochaeta_angustifolia_strangu_020404:0.0111383,Streptochaeta_angustifolia_strangu_026343:0.0175346)n3:0.0292727,(Streptochaeta_angustifolia_strangu_036714:0.0539006,((Streptochaeta_angustifolia_strangu_010837:0.0525647,(Streptochaeta_angustifolia_strangu_035591:5e-09,Streptochaeta_angustifolia_strangu_035592:5e-09)n7:0.107805)n6:0.0157874,(Streptochaeta_angustifolia_strangu_009758:0.0736692,(Streptochaeta_angustifolia_strangu_009917:0.0532804,(((Streptochaeta_angustifolia_strangu_005415:0.184704,Streptochaeta_angustifolia_strangu_038327:0.0227489)n12:0.00429334,Streptochaeta_angustifolia_strangu_005947:0.0144113)n11:5e-09,Streptochaeta_angustifolia_strangu_043333:0.0226467)n10:0.0708338)n9:0.0220433)n8:0.0154203)n5:0.00889829)n4:0.0152946)n2:0.148678)n1:0.184121)n0;
```
