## Supplementary Dataset S1 for "Gene turnover and contingency facilitated the repeated evolution of C_4_ photosynthesis in grasses": OG0022577_tree.txt

```
(Panicum_hallii_Pahal.9G268100:0.0612475,((Panicum_virgatum_Pavir.4KG207400:0.038098,(Panicum_virgatum_Pavir.2NG329600:0.0201498,(((Panicum_virgatum_Pavir.4NG207000:0.0141253,Panicum_virgatum_Pavir.9NG346000:0.0108558)n6:0.0104341,(Panicum_virgatum_Pavir.8NG206000:0.0191949,Panicum_virgatum_Pavir.6NG216600:0.0243518)n7:0.00298858)n5:0.00404428,Panicum_virgatum_Pavir.1NG324300:0.00790119)n4:0.00445152)n3:0.0258338)n2:0.0320696,(Panicum_virgatum_Pavir.3NG167600:0.0330485,((Panicum_virgatum_Pavir.4KG207500:0.0509728,Panicum_virgatum_Pavir.8KG211500:0.0644632)n10:0.0449525,(Panicum_virgatum_Pavir.4NG207100:0.0264303,(Panicum_virgatum_Pavir.5NG618500:0.0160529,Panicum_virgatum_Pavir.9NG346100:0.0390147)n12:0.0154538)n11:0.0122258)n9:0.0225419)n8:0.812025)n1:0.0612475)n0;
```
