## Supplementary Dataset S1 for "Gene turnover and contingency facilitated the repeated evolution of C_4_ photosynthesis in grasses": OG0022578_tree.txt

```
(Panicum_hallii_Pahal.4G264900:0.0139487,((Urochloa_fusta_Urofu.6G190200:0.0098634,Urochloa_fusta_Urofu.5G334900:0.0101169)n2:0.00161944,(Urochloa_fusta_Urofu.1G079600:0.00460857,((Urochloa_fusta_Urofu.1G363500:0.0147221,Urochloa_fusta_Urofu.3G160600:0.00481558)n5:0.00359747,(((((Urochloa_fusta_Urofu.2G094600:0.0358457,Urochloa_fusta_Urofu.3G151400:0.00488356)n10:0.00538893,Urochloa_fusta_Urofu.8G112700:0.00808622)n9:0.00710635,Urochloa_fusta_Urofu.9G175900:0.0121764)n8:0.00517265,Urochloa_fusta_Urofu.6G084000:0.0300905)n7:0.00217371,(Urochloa_fusta_Urofu.1G148700:0.00833008,(Urochloa_fusta_Urofu.7G035600:0.047078,Urochloa_fusta_Urofu.5G450000:0.0549321)n12:0.290606)n11:0.00397199)n6:0.00554424)n4:5e-09)n3:5e-09)n1:0.0139487)n0;
```
