## Supplementary Dataset S1 for "Gene turnover and contingency facilitated the repeated evolution of C_4_ photosynthesis in grasses": OG0022579_tree.txt

```
(Panicum_virgatum_Pavir.5NG378300:0.00170719,((Panicum_virgatum_Pavir.J591700:0.00570396,Panicum_virgatum_Pavir.1KG092600:5e-09)n2:0.00335709,(Panicum_virgatum_Pavir.6KG392800:0.00179881,(((Panicum_virgatum_Pavir.7NG006100:5e-09,Panicum_virgatum_Pavir.1NG217200:6e-09)n6:0.0049416,(Panicum_virgatum_Pavir.9NG685500:0.00605447,Panicum_virgatum_Pavir.3KG418400:0.00212844)n7:0.00132551)n5:0.00323061,((Panicum_virgatum_Pavir.1KG079200:0.00269324,(Panicum_virgatum_Pavir.2KG310000:0.00269978,(Panicum_virgatum_Pavir.3KG339700:0.00274877,Panicum_virgatum_Pavir.5NG529900:0.00287346)n11:0.00179875)n10:5e-09)n9:0.00360824,(Panicum_virgatum_Pavir.J228600:5e-09,Panicum_virgatum_Pavir.4KG004900:0.00291199)n12:5e-09)n8:5e-09)n4:5e-09)n3:5e-09)n1:0.00170719)n0;
```
