## Supplementary Dataset S1 for "Gene turnover and contingency facilitated the repeated evolution of C_4_ photosynthesis in grasses": OG0022580_tree.txt

```
(Panicum_virgatum_Pavir.9NG242400:0.377136,((Panicum_virgatum_Pavir.2KG070300:0.14569,Panicum_virgatum_Pavir.J329000:0.192968)n2:0.309857,((Panicum_virgatum_Pavir.7KG388800:0.538775,(Panicum_virgatum_Pavir.2KG459600:0.658348,Panicum_virgatum_Pavir.3KG275800:0.48242)n5:0.102116)n4:0.105392,(Panicum_virgatum_Pavir.7NG352400:0.718064,(Panicum_virgatum_Pavir.5KG577700:0.776691,(Panicum_virgatum_Pavir.6KG104400:0.491889,(Panicum_virgatum_Pavir.5KG404600:0.489407,(Panicum_virgatum_Pavir.9NG005900:0.146237,(Panicum_virgatum_Pavir.2KG070200:0.547339,(Panicum_virgatum_Pavir.3KG210800:0.0997402,Panicum_virgatum_Pavir.2KG498200:0.48069)n12:0.0697708)n11:0.0581642)n10:0.0956739)n9:0.0876802)n8:0.0685314)n7:0.0576822)n6:0.0820869)n3:0.117362)n1:0.377136)n0;
```
