## Supplementary Dataset S1 for "Gene turnover and contingency facilitated the repeated evolution of C_4_ photosynthesis in grasses": OG0022581_tree.txt

```
(Panicum_virgatum_Pavir.7KG077700:0.0209901,(Panicum_virgatum_Pavir.J095500:0.0344437,((((Panicum_virgatum_Pavir.6KG140400:0.0941914,(Panicum_virgatum_Pavir.5KG238300:0.068724,((Panicum_virgatum_Pavir.6KG262800:0.0812391,Panicum_virgatum_Pavir.8KG040300:0.0955895)n8:0.0123904,((Panicum_virgatum_Pavir.J201300:0,Panicum_virgatum_Pavir.8KG163500:0)n10:0.0535521,(Panicum_virgatum_Pavir.3KG382600:0.0574625,Panicum_virgatum_Pavir.7NG061000:0.0446949)n11:0.00434825)n9:0.00729504)n7:0.0146158)n6:0.0105789)n5:0.0113436,Panicum_virgatum_Pavir.7KG086100:0.105147)n4:0.0109523,Panicum_virgatum_Pavir.3KG237600:0.201154)n3:0.0344389,(Panicum_virgatum_Pavir.2NG329700:0.534162,Panicum_virgatum_Pavir.1KG264000:0.105156)n12:0.0142862)n2:0.0253535)n1:0.0209901)n0;
```
