## Supplementary Dataset S1 for "Gene turnover and contingency facilitated the repeated evolution of C_4_ photosynthesis in grasses": OG0022582_tree.txt

```
(Panicum_virgatum_Pavir.2NG365000:0.309201,((((Panicum_virgatum_Pavir.5NG114400:0.2947,(Panicum_virgatum_Pavir.1KG018600:0.276525,Panicum_virgatum_Pavir.2NG040400:0.184109)n5:0.0694639)n4:0.12588,((Panicum_virgatum_Pavir.2NG253900:0.234238,Panicum_virgatum_Pavir.2KG571800:0.167662)n7:0.0251314,(Panicum_virgatum_Pavir.4KG075000:0.0514454,(Panicum_virgatum_Pavir.2KG415200:0.0369568,Panicum_virgatum_Pavir.1NG063700:0.0767574)n9:0.0302505)n8:0.0230398)n6:0.147707)n3:0.142256,(Panicum_virgatum_Pavir.6KG321600:0.533573,(Panicum_virgatum_Pavir.4KG075100:0.480183,Panicum_virgatum_Pavir.8KG014900:0.626907)n11:0.0992013)n10:0.0992857)n2:0.0905234,(Panicum_virgatum_Pavir.8KG174900:0.546508,Panicum_virgatum_Pavir.3NG101700:0.798863)n12:0.104398)n1:0.309201)n0;
```
