## Supplementary Dataset S1 for "Gene turnover and contingency facilitated the repeated evolution of C_4_ photosynthesis in grasses": OG0022583_tree.txt

```
(Panicum_virgatum_Pavir.2KG069900:0.110527,(Panicum_virgatum_Pavir.5KG713900:0.00901666,((Panicum_virgatum_Pavir.3NG048500:0.00673233,Panicum_virgatum_Pavir.6KG267600:0.00559468)n3:0.00111897,((((((Panicum_virgatum_Pavir.1KG100800:0.235186,Panicum_virgatum_Pavir.9KG174100:0.0461819)n9:0.044524,(Panicum_virgatum_Pavir.5NG564000:0.102907,Panicum_virgatum_Pavir.8NG299600:0.0114246)n10:0.0237669)n8:0.0307662,Panicum_virgatum_Pavir.9KG376200:0.00705229)n7:0.38871,Panicum_virgatum_Pavir.5KG013800:0.000515299)n6:0.0193248,(Panicum_virgatum_Pavir.4NG096500:0.00687304,(Panicum_virgatum_Pavir.3KG485800:0.0328067,Panicum_virgatum_Pavir.4KG150400:0.00897078)n12:0.0300324)n11:0.0214765)n5:0.00234586,Panicum_virgatum_Pavir.5NG564100:0.00670562)n4:5e-09)n2:0.00301436)n1:0.110527)n0;
```
