## Supplementary Dataset S1 for "Gene turnover and contingency facilitated the repeated evolution of C_4_ photosynthesis in grasses": OG0022584_tree.txt

```
(Panicum_virgatum_Pavir.9KG477500:0.105715,(Panicum_virgatum_Pavir.9NG047400:0.120533,((Panicum_virgatum_Pavir.5NG101800:0.60794,(((Panicum_virgatum_Pavir.7NG337500:0.0985899,Panicum_virgatum_Pavir.5KG543400:0.0606393)n6:0.275346,(Panicum_virgatum_Pavir.J205200:0.102858,Panicum_virgatum_Pavir.3KG130400:0.100743)n7:0.111849)n5:0.217435,(Panicum_virgatum_Pavir.9NG595000:0.564826,(Panicum_virgatum_Pavir.5KG435600:0.308342,Panicum_virgatum_Pavir.9NG047500:0.213191)n9:0.297088)n8:0.125115)n4:0.129255)n3:0.147205,(Panicum_virgatum_Pavir.5KG543300:0.0341853,(Panicum_virgatum_Pavir.1KG063300:0.096865,(Panicum_virgatum_Pavir.9KG651600:0.0235216,Panicum_virgatum_Pavir.2KG496600:0.0254154)n12:0.00536005)n11:0.0322244)n10:0.391519)n2:0.333215)n1:0.105715)n0;
```
