## Supplementary Dataset S1 for "Gene turnover and contingency facilitated the repeated evolution of C_4_ photosynthesis in grasses": OG0022585_tree.txt

```
(Panicum_virgatum_Pavir.7NG008300:0.0144153,((Panicum_virgatum_Pavir.8NG058000:0.0832449,Panicum_virgatum_Pavir.8KG228700:0.103333)n2:0.0172242,((Panicum_virgatum_Pavir.9KG185800:0.0234216,(Panicum_virgatum_Pavir.7NG008400:0.0224979,Panicum_virgatum_Pavir.9KG319100:0.0146826)n5:0.0105151)n4:0.0168639,(((Panicum_virgatum_Pavir.3KG442700:0.0328891,(Panicum_virgatum_Pavir.3NG060500:0.263045,(Panicum_virgatum_Pavir.5KG242100:0.491734,(Panicum_virgatum_Pavir.2KG373200:0.70542,Panicum_virgatum_Pavir.2KG185200:0.511885)n11:0.221393)n10:0.233276)n9:0.0711473)n8:0.0262604,(Panicum_virgatum_Pavir.5NG598900:0.102577,Panicum_virgatum_Pavir.8NG326100:0.118689)n12:0.138417)n7:0.0273761,Panicum_virgatum_Pavir.4KG158100:0.0983944)n6:0.0223721)n3:0.0433884)n1:0.0144153)n0;
```
