## Supplementary Dataset S1 for "Gene turnover and contingency facilitated the repeated evolution of C_4_ photosynthesis in grasses": OG0022586_tree.txt

```
(Panicum_virgatum_Pavir.3NG224400:0.0622934,((Panicum_virgatum_Pavir.5NG422400:0.546331,(Panicum_virgatum_Pavir.J514200:0.581797,(Panicum_virgatum_Pavir.9NG393500:1.14556,((Panicum_virgatum_Pavir.4KG311600:0.0473136,Panicum_virgatum_Pavir.1NG467500:0.0240297)n6:0.363463,((Panicum_virgatum_Pavir.2KG343800:0.138789,Panicum_virgatum_Pavir.1KG110100:0.318434)n8:0.0954665,(Panicum_virgatum_Pavir.5KG297400:0.12285,Panicum_virgatum_Pavir.5KG069900:0.125733)n9:0.169122)n7:0.0819648)n5:0.133955)n4:0.112953)n3:0.305931)n2:0.32416,((Panicum_virgatum_Pavir.2KG056900:0.0738714,Panicum_virgatum_Pavir.4KG288300:0.0882198)n11:0.0765995,(Panicum_virgatum_Pavir.2KG545200:0.0900529,Panicum_virgatum_Pavir.9KG092100:0.138315)n12:0.0630304)n10:0.0297701)n1:0.0622934)n0;
```
