## Supplementary Dataset S1 for "Gene turnover and contingency facilitated the repeated evolution of C_4_ photosynthesis in grasses": OG0022587_tree.txt

```
(Panicum_virgatum_Pavir.4NG300700:0.146395,((((Panicum_virgatum_Pavir.4NG006000:0.281837,Panicum_virgatum_Pavir.4KG094500:0.380396)n4:0.0778577,(Panicum_virgatum_Pavir.7KG190200:0.25214,Panicum_virgatum_Pavir.5KG743800:0.334414)n5:0.0640974)n3:0.29306,(Panicum_virgatum_Pavir.4KG137600:0.165289,(Panicum_virgatum_Pavir.4KG115300:0.0880076,Panicum_virgatum_Pavir.9NG310000:0.0340017)n7:0.027919)n6:0.262055)n2:0.187282,((Panicum_virgatum_Pavir.2NG224100:0.323597,(Panicum_virgatum_Pavir.1NG527900:0.0513722,Panicum_virgatum_Pavir.5KG605300:0.0623676)n10:0.127721)n9:0.0301093,(Panicum_virgatum_Pavir.5KG694600:0.0516508,(Panicum_virgatum_Pavir.5KG741500:0.0333218,Panicum_virgatum_Pavir.2NG259700:0.0650872)n12:0.00604741)n11:0.100193)n8:0.0767823)n1:0.146395)n0;
```
