## Supplementary Dataset S1 for "Gene turnover and contingency facilitated the repeated evolution of C_4_ photosynthesis in grasses": OG0022588_tree.txt

```
(Panicum_virgatum_Pavir.4KG372300:0.245741,(Setaria_viridis_SEVIR_5G217700v2:0.601284,(Setaria_viridis_SEVIR_6G022232v2:0.29013,(((Setaria_viridis_SEVIR_3G377000v2:0.0825516,Setaria_viridis_SEVIR_9G483300v2:0.0833773)n5:0.138254,(Setaria_viridis_SEVIR_1G154701v2:0.214078,(Setaria_viridis_SEVIR_3G420500v2:0.0637937,(Setaria_viridis_SEVIR_5G337100v2:0.0906479,Setaria_viridis_SEVIR_6G012100v2:0.0247497)n8:0.0743885)n7:0.098951)n6:0.0550233)n4:0.131254,(Setaria_viridis_SEVIR_9G155600v2:0.185132,(Setaria_viridis_SEVIR_8G202600v2:0.181262,(Setaria_viridis_SEVIR_7G090700v2:0.151956,(Setaria_viridis_SEVIR_7G155100v2:0.20431,Setaria_viridis_SEVIR_2G103800v2:0.0772045)n12:0.0555021)n11:0.0729012)n10:0.0497935)n9:0.196053)n3:0.0616177)n2:0.0528695)n1:0.245741)n0;
```
