## Supplementary Dataset S1 for "Gene turnover and contingency facilitated the repeated evolution of C_4_ photosynthesis in grasses": OG0022589_tree.txt

```
(Panicum_virgatum_Pavir.9NG828000:2.5e-09,(Panicum_virgatum_Pavir.2NG331000:5e-09,(((Panicum_virgatum_Pavir.7NG271400:0.0431088,(Panicum_virgatum_Pavir.5NG569000:0.339404,(((Panicum_virgatum_Pavir.9KG209100:0.767844,(Panicum_virgatum_Pavir.5NG570800:0.64935,(Panicum_virgatum_Pavir.1NG430300:0.51811,(Panicum_virgatum_Pavir.5NG569600:0.208031,Panicum_virgatum_Pavir.6NG153700:0.298131)n11:0.250236)n10:0.116817)n9:0.105238)n8:0.0609792,Panicum_virgatum_Pavir.1NG511800:0.600426)n7:0.0741433,Panicum_virgatum_Pavir.1KG466500:0.714031)n6:0.10764)n5:0.109949)n4:0.0109963,(Panicum_virgatum_Pavir.5NG537300:0.0986349,Panicum_virgatum_Pavir.1KG417100:0.026913)n12:0.0506084)n3:0.0208206,Panicum_virgatum_Pavir.9KG560300:0.0966236)n2:0.0165365)n1:2.5e-09)n0;
```
