## Supplementary Dataset S1 for "Gene turnover and contingency facilitated the repeated evolution of C_4_ photosynthesis in grasses": OG0022590_tree.txt

```
(Pharus_latifolius_Phala.04G121700:2.5e-09,(Pharus_latifolius_Phala.04G121700.2:0.0210493,(Pharus_latifolius_Phala.05G084000:0.0213846,(Pharus_latifolius_Phala.02G011600:0.0920908,((Pharus_latifolius_Phala.02G098600:0.0622284,(Pharus_latifolius_Phala.08G130000:0.0281599,(Pharus_latifolius_Phala.03G380100:0.0083596,Pharus_latifolius_Phala.08G079200:0.0130272)n7:0.0404685)n6:0.0967928)n5:0.0455486,(Pharus_latifolius_Phala.12G059400:0.0888018,(((Pharus_latifolius_Phala.04G192200:0.0269208,Pharus_latifolius_Phala.04G191800:0.109235)n11:0.0594383,(Pharus_latifolius_Phala.06G045900:0.0360933,Pharus_latifolius_Phala.12G154000:0.0708469)n12:0.0515342)n10:0.858375,Pharus_latifolius_Phala.03G097400:0.0682143)n9:0.0564799)n8:0.0215039)n4:0.0013676)n3:0.0176231)n2:0.0182012)n1:2.5e-09)n0;
```
