## Supplementary Dataset S1 for "Gene turnover and contingency facilitated the repeated evolution of C_4_ photosynthesis in grasses": OG0022591_tree.txt

```
(Pharus_latifolius_Phala.01G351900:0.037082,((Pharus_latifolius_Phala.01G273700:0.0732693,(Pharus_latifolius_Phala.10G144700:0.112741,(Pharus_latifolius_Phala.11G017400:0.89491,Pharus_latifolius_Phala.01G351800:0.0567381)n4:0.0441985)n3:0.0760272)n2:0.0794109,(Pharus_latifolius_Phala.03G315700:0.146552,(Pharus_latifolius_Phala.12G098000:0.0705708,(Pharus_latifolius_Phala.03G207100:0.0514511,(Pharus_latifolius_Phala.M059200:0.0672783,((Pharus_latifolius_Phala.03G072300:0.0183138,(Pharus_latifolius_Phala.03G061100:0.0303014,Pharus_latifolius_Phala.02G192400:0.0388374)n11:0.00353593)n10:0.0186444,(Pharus_latifolius_Phala.01G189100:0.0740237,Pharus_latifolius_Phala.03G025300:0.0659777)n12:0.00707904)n9:0.00478658)n8:0.00266372)n7:0.00744178)n6:0.0106801)n5:0.0088911)n1:0.037082)n0;
```
