## Supplementary Dataset S1 for "Gene turnover and contingency facilitated the repeated evolution of C_4_ photosynthesis in grasses": OG0022592_tree.txt

```
(Pharus_latifolius_Phala.04G091700:0.0110163,((Pharus_latifolius_Phala.06G064400:0.144896,(Pharus_latifolius_Phala.04G042900:0.404958,(Pharus_latifolius_Phala.10G072000:0.219829,(Pharus_latifolius_Phala.M047300:0.0873256,(Pharus_latifolius_Phala.01G076300:0.0871575,(Pharus_latifolius_Phala.01G335800:0.0683494,Pharus_latifolius_Phala.01G112800:0.0423885)n7:0.0257625)n6:0.0282627)n5:0.110064)n4:0.388414)n3:0.432105)n2:0.129013,(Pharus_latifolius_Phala.04G034700:0.0396583,(Pharus_latifolius_Phala.12G065400:0.0147134,((Pharus_latifolius_Phala.01G289600:0.10883,Pharus_latifolius_Phala.03G100200:0.0581467)n11:0.0152544,(Pharus_latifolius_Phala.08G092000:0.102198,Pharus_latifolius_Phala.10G090300:0.239148)n12:0.0238745)n10:0.0390025)n9:5e-09)n8:0.00890587)n1:0.0110163)n0;
```
