## Supplementary Dataset S1 for "Gene turnover and contingency facilitated the repeated evolution of C_4_ photosynthesis in grasses": OG0022593_tree.txt

```
(Pharus_latifolius_Phala.11G157300:0.0170299,(Pharus_latifolius_Phala.11G156900:0.0103302,((Pharus_latifolius_Phala.11G157000.5:5e-09,(Pharus_latifolius_Phala.11G157000.3:5e-09,((Pharus_latifolius_Phala.11G157000.2:0,Pharus_latifolius_Phala.11G157000.4:0)n6:5e-09,Pharus_latifolius_Phala.11G157000:5e-09)n5:5e-09)n4:5e-09)n3:0.0372797,(Pharus_latifolius_Phala.11G157400.3:0.023478,((Pharus_latifolius_Phala.11G157400.2:5e-09,(Pharus_latifolius_Phala.11G157400.5:5e-09,((Pharus_latifolius_Phala.11G157100:0.0206792,Pharus_latifolius_Phala.11G157400.4:0.00472241)n12:9.2083e-05,Pharus_latifolius_Phala.11G157400.6:5e-09)n11:5e-09)n10:5e-09)n9:5e-09,Pharus_latifolius_Phala.11G157400:5e-09)n8:0.00253224)n7:0.158075)n2:0.0447386)n1:0.0170299)n0;
```
