## Supplementary Dataset S1 for "Gene turnover and contingency facilitated the repeated evolution of C_4_ photosynthesis in grasses": OG0022594_tree.txt

```
(Phragmites_australis_Phragmites_australis_PaChr17_25678090_25680446_evm.model.PaChr17.863_1_CDS_4362405746_4357:0.104754,(Streptochaeta_angustifolia_strangu_010830:0.260108,((Pharus_latifolius_Phala.12G139700.8:0,Pharus_latifolius_Phala.12G139700.6:0)n3:5e-09,((Pharus_latifolius_Phala.12G139700.5:0,Pharus_latifolius_Phala.12G139700.3:0)n5:5e-09,(Pharus_latifolius_Phala.12G139700.10:5e-09,((Pharus_latifolius_Phala.12G139700:0,Pharus_latifolius_Phala.12G139700.4:0,Pharus_latifolius_Phala.12G139700.9:0)n8:5e-09,(Pharus_latifolius_Phala.12G139700.11:0,Pharus_latifolius_Phala.12G139700.7:0,Pharus_latifolius_Phala.12G139700.12:0,Pharus_latifolius_Phala.12G139700.2:0)n9:5e-09)n7:5e-09)n6:5e-09)n4:5e-09)n2:0.0855657)n1:0.104754)n0;
```
