## Supplementary Dataset S1 for "Gene turnover and contingency facilitated the repeated evolution of C_4_ photosynthesis in grasses": OG0022595_tree.txt

```
(Pharus_latifolius_Phala.01G290100.4:0,(Pharus_latifolius_Phala.01G290100.7:0,((Pharus_latifolius_Phala.01G290100.5:5e-09,(Pharus_latifolius_Phala.01G290100.3:0.00711964,Pharus_latifolius_Phala.01G290100.6:5e-09)n4:5e-09)n3:5e-09,(Pharus_latifolius_Phala.01G290100.9:5e-09,(Pharus_latifolius_Phala.01G290100.8:5e-09,(((Pharus_latifolius_Phala.01G289500:0,Pharus_latifolius_Phala.01G289500.3:0)n9:5e-09,Pharus_latifolius_Phala.01G289500.2:5e-09)n8:0.0226764,((Pharus_latifolius_Phala.01G290100:0,Pharus_latifolius_Phala.01G290100.2:0)n11:5e-09,(Pharus_latifolius_Phala.01G290100.11:0,Pharus_latifolius_Phala.01G290100.10:0)n12:5e-09)n10:5e-09)n7:5e-09)n6:5e-09)n5:5e-09)n2:5e-09)n1:0)n0;
```
