## Supplementary Dataset S1 for "Gene turnover and contingency facilitated the repeated evolution of C_4_ photosynthesis in grasses": OG0022596_tree.txt

```
(Phragmites_australis_Phragmites_australis_PaChr8_12264264_12265032_evm.model.PaChr8.678_1_CDS_4362481492_2927:0.0247499,(Phragmites_australis_Phragmites_australis_PaChr4_25286597_25286944_evm.model.PaChr4.1467_1_CDS_4362452415_7450:0.0374369,((Phragmites_australis_Phragmites_australis_PaChr16_22929517_22929854_evm.model.PaChr16.1128_1_CDS_4362399819_17813:0.0113588,(Phragmites_australis_Phragmites_australis_PaChr7_23658565_23658749_evm.model.PaChr7.1568_1_CDS_4362474468_22261:0.0907986,Phragmites_australis_Phragmites_australis_PaChr6_20311028_20311290_evm.model.PaChr6.949_1_CDS_4362471168_36122:0.0248107)n4:0.60201)n3:0.0309863,(Phragmites_australis_Phragmites_australis_PaChr9_3231080_3231403_evm.model.PaChr9.223_1_CDS_4362485515_38276:0.101793,(((Phragmites_australis_Phragmites_australis_PaChr3_28373714_28374182_evm.model.PaChr3.1655_1_CDS_4362444267_21320:0.0583902,Phragmites_australis_Phragmites_australis_PaChr4_30644182_30644754_evm.model.PaChr4.1570_1_CDS_4362452645_19249:0.0328722)n8:0.00613256,((Phragmites_australis_Phragmites_australis_PaChr6_20310556_20310980_evm.model.PaChr6.948_1_CDS_4362471166_35278:0.0184682,Phragmites_australis_Phragmites_australis_PaChr21_14688823_14689366_evm.model.PaChr21.573_1_CDS_4362428571_4013:0.0654484)n10:0.00996843,Phragmites_australis_Phragmites_australis_PaChr2_21401441_21402033_evm.model.PaChr2.1049_1_CDS_4362416835_38043:0.040043)n9:0.00675604)n7:5e-09,((Phragmites_australis_Phragmites_australis_PaChr18_15626006_15626671_evm.model.PaChr18.478_1_CDS_4362408475_5206:0.0553913,Phragmites_australis_Phragmites_australis_PaChr22_4202648_4203291_evm.model.PaChr22.307_1_CDS_4362431407_7385:0.0509323)n12:0.011476,Phragmites_australis_Phragmites_australis_PaChr9_25921646_25922719_evm.model.PaChr9.965_1_CDS_4362487161_8412:0.0380697)n11:0.00807584)n6:0.0130273)n5:5e-09)n2:0.00377233)n1:0.0247499)n0;
```
