## Supplementary Dataset S1 for "Gene turnover and contingency facilitated the repeated evolution of C_4_ photosynthesis in grasses": OG0022597_tree.txt

```
(Setaria_viridis_SEVIR_6G115275v2:0.00161251,((Setaria_viridis_SEVIR_3G386900v2:0.00863829,((Setaria_viridis_SEVIR_1G137500v2:0.0146238,Setaria_viridis_SEVIR_5G173500v2:0.0618443)n4:0.0087234,Setaria_viridis_SEVIR_7G011700v2:0.0110167)n3:0.00201248)n2:0.0030892,((Setaria_viridis_SEVIR_5G350166v2:0.364459,Setaria_viridis_SEVIR_5G168200v2:5e-09)n6:0.0260199,(Setaria_viridis_SEVIR_7G038700v2:0.0325433,((Setaria_viridis_SEVIR_4G160600v2:0.0825634,(Setaria_viridis_SEVIR_7G062500v2:0.155231,Setaria_viridis_SEVIR_8G217100v2:0.0533827)n10:0.0203817)n9:0.0577033,(Setaria_viridis_SEVIR_4G081300v2:0.0440228,(Setaria_viridis_SEVIR_4G120200v2:0.0172828,Setaria_viridis_SEVIR_6G125000v2:0.0919553)n12:0.00705946)n11:0.00785637)n8:0.00193377)n7:0.00599172)n5:0.00648999)n1:0.00161251)n0;
```
