## Supplementary Dataset S1 for "Gene turnover and contingency facilitated the repeated evolution of C_4_ photosynthesis in grasses": OG0022598_tree.txt

```
(Setaria_viridis_SEVIR_3G079300v2:0.0255714,(Setaria_viridis_SEVIR_5G125600v2:0.056618,((Setaria_viridis_SEVIR_7G027600v2:0.0426027,((Setaria_viridis_SEVIR_8G254500v2:0.194134,Setaria_viridis_SEVIR_2G019600v2:0.103255)n5:0.101926,((Setaria_viridis_SEVIR_1G014700v2:0.0692249,((Setaria_viridis_SEVIR_9G107400v2:0.165807,(Setaria_viridis_SEVIR_1G187900v2:0.0669598,Setaria_viridis_SEVIR_4G147400v2:0.0664077)n10:0.0485888)n9:0.0137267,Setaria_viridis_SEVIR_6G105200v2:0.0843658)n8:0.00606348)n7:0.0279169,Setaria_viridis_SEVIR_3G221300v2:0.0722528)n6:0.061511)n4:0.0213239)n3:0.0131285,(Setaria_viridis_SEVIR_9G409300v2:0.0740182,(Setaria_viridis_SEVIR_3G135600v2:0.0619847,Setaria_viridis_SEVIR_7G046300v2:0.0743157)n12:0.01508)n11:0.0106995)n2:0.00758163)n1:0.0255714)n0;
```
