## Supplementary Dataset S1 for "Gene turnover and contingency facilitated the repeated evolution of C_4_ photosynthesis in grasses": OG0022599_tree.txt

```
(Setaria_viridis_SEVIR_8G083900v2:0.0148329,((Setaria_viridis_SEVIR_6G095400v2:0.0596147,(Setaria_viridis_SEVIR_5G179700v2:0.0261639,(Setaria_viridis_SEVIR_7G052600v2:0.352202,Setaria_viridis_SEVIR_7G023800v2:0.0501132)n4:0.0421066)n3:0.00382856)n2:0.0062608,(Setaria_viridis_SEVIR_6G139700v2:0.0633387,(Setaria_viridis_SEVIR_2G059301v2:0.0408252,(Setaria_viridis_SEVIR_7G023700v2:0.0204815,(Setaria_viridis_SEVIR_8G247060v2:0.0616499,((Setaria_viridis_SEVIR_3G290500v2:0.0342003,(Setaria_viridis_SEVIR_2G122200v2:0.0305411,Setaria_viridis_SEVIR_3G183800v2:0.0280226)n11:0.00964149)n10:0.030808,(Setaria_viridis_SEVIR_7G017705v2:0.742527,Setaria_viridis_SEVIR_8G247000v2:0.0693029)n12:0.0937153)n9:0.0348873)n8:0.0953826)n7:0.00668198)n6:0.00753296)n5:0.0102172)n1:0.0148329)n0;
```
