## Supplementary Dataset S1 for "Gene turnover and contingency facilitated the repeated evolution of C_4_ photosynthesis in grasses": OG0022600_tree.txt

```
(Stipagrostis_hirtigluma_H_Shi_ptg000030l_000158.1:0.000765339,(Stipagrostis_hirtigluma_H_Shi_ptg000063l_000237.1:5e-09,(Stipagrostis_hirtigluma_H_Shi_ptg000032l_000157.1:0.00616305,(Stipagrostis_hirtigluma_H_Shi_ptg000079l_000188.1:5e-09,(Stipagrostis_hirtigluma_H_Shi_ptg000030l_000160.1:0.0397546,(((Stipagrostis_hirtigluma_H_Shi_ptg000030l_000162.1:0.00730738,Stipagrostis_hirtigluma_H_Shi_ptg000063l_000241.1:0.0065435)n7:0.0168393,(Stipagrostis_hirtigluma_H_Shi_ptg000032l_000160.1:0.00352317,Stipagrostis_hirtigluma_H_Shi_ptg000079l_000192.1:0.0080041)n8:0.00272248)n6:0.20739,((Stipagrostis_hirtigluma_H_Shi_ptg000032l_000155.1:0.00495771,Stipagrostis_hirtigluma_H_Shi_ptg000079l_000186.1:0.00742678)n10:0.0432389,(Stipagrostis_hirtigluma_H_Shi_ptg000030l_000157.1:0.00319511,(Stipagrostis_hirtigluma_H_Shi_ptg000079l_000187.1:0.00969604,Stipagrostis_hirtigluma_H_Shi_ptg000032l_000156.1:0.00319949)n12:5e-09)n11:0.0593793)n9:0.0321648)n5:0.0395682)n4:0.0427021)n3:0.00306234)n2:5e-09)n1:0.000765339)n0;
```
