## Supplementary Dataset S1 for "Gene turnover and contingency facilitated the repeated evolution of C_4_ photosynthesis in grasses": OG0022601_tree.txt

```
(Streptochaeta_angustifolia_strangu_006081:0.0011324,(Streptochaeta_angustifolia_strangu_042135:0.00553513,(Streptochaeta_angustifolia_strangu_004341:0.0206814,(Streptochaeta_angustifolia_strangu_010985:0.00225022,(Streptochaeta_angustifolia_strangu_042064:0.0368598,(Streptochaeta_angustifolia_strangu_000217:0.0164023,((Streptochaeta_angustifolia_strangu_025904:0.253403,(Streptochaeta_angustifolia_strangu_004932:0.710731,(Streptochaeta_angustifolia_strangu_005077:0.39229,(Streptochaeta_angustifolia_strangu_011480:0.0155167,Streptochaeta_angustifolia_strangu_012866:0.0108515)n10:0.0828907)n9:0.201011)n8:0.0927171)n7:0.203653,(Streptochaeta_angustifolia_strangu_001011:0.0686974,(Streptochaeta_angustifolia_strangu_015876:0.0245843,Streptochaeta_angustifolia_strangu_040647:0.013488)n12:0.0380504)n11:0.0634965)n6:0.0309759)n5:0.0125242)n4:5e-09)n3:5e-09)n2:0.0083928)n1:0.0011324)n0;
```
