## Supplementary Dataset S1 for "Gene turnover and contingency facilitated the repeated evolution of C_4_ photosynthesis in grasses": OG0022602_tree.txt

```
(Streptochaeta_angustifolia_strangu_035473:0.00140948,(Streptochaeta_angustifolia_strangu_027193:0.00286083,(((Streptochaeta_angustifolia_strangu_042772:5e-09,Streptochaeta_angustifolia_strangu_002578:0.0310017)n4:0.00548586,Streptochaeta_angustifolia_strangu_020879:0.00277521)n3:0.0200285,(((Streptochaeta_angustifolia_strangu_009689:0.169153,((((Streptochaeta_angustifolia_strangu_030585:0.254418,(Streptochaeta_angustifolia_strangu_023525:0.110718,Streptochaeta_angustifolia_strangu_009913:0.105559)n12:0.0474476)n11:0.0313603,Streptochaeta_angustifolia_strangu_040538:0.199156)n10:0.0422987,Streptochaeta_angustifolia_strangu_037522:0.153758)n9:0.0220021,Streptochaeta_angustifolia_strangu_021237:0.0645868)n8:0.0790783)n7:5e-09,Streptochaeta_angustifolia_strangu_025668:0.0171025)n6:0.0435052,Streptochaeta_angustifolia_strangu_019337:0.200316)n5:0.0647906)n2:5e-09)n1:0.00140948)n0;
```
