## Supplementary Dataset S1 for "Gene turnover and contingency facilitated the repeated evolution of C_4_ photosynthesis in grasses": OG0022603_tree.txt

```
(Streptochaeta_angustifolia_strangu_029775:0.0514139,((Streptochaeta_angustifolia_strangu_012593:0.0563117,Streptochaeta_angustifolia_strangu_005526:0.045454)n2:0.00594641,(((Streptochaeta_angustifolia_strangu_018898:0.237006,(Streptochaeta_angustifolia_strangu_019913:0.253201,Streptochaeta_angustifolia_strangu_032081:0.837928)n6:0.103146)n5:0.105506,Streptochaeta_angustifolia_strangu_022090:0.076925)n4:0.0522607,((Streptochaeta_angustifolia_strangu_032077:0.131881,(Streptochaeta_angustifolia_strangu_042396:0.0824185,(Streptochaeta_angustifolia_strangu_025330:0.242442,(Streptochaeta_angustifolia_strangu_037272:0.149138,(Streptochaeta_angustifolia_strangu_031769:5e-09,Streptochaeta_angustifolia_strangu_034977:5e-09)n12:0.0321003)n11:0.104991)n10:0.0383869)n9:0.00456332)n8:0.0225239,Streptochaeta_angustifolia_strangu_033706:0.0693791)n7:0.0262644)n3:0.436541)n1:0.0514139)n0;
```
