## Supplementary Dataset S1 for "Gene turnover and contingency facilitated the repeated evolution of C_4_ photosynthesis in grasses": OG0022604_tree.txt

```
(Streptochaeta_angustifolia_strangu_000475:0.00287793,((((Streptochaeta_angustifolia_strangu_039583:0.220199,(Streptochaeta_angustifolia_strangu_007252:0.827401,(Streptochaeta_angustifolia_strangu_028045:0.738854,(Streptochaeta_angustifolia_strangu_015051:0.66295,Streptochaeta_angustifolia_strangu_009883:0.471332)n7:0.182166)n6:0.091186)n5:0.140713)n4:0.0264873,(Streptochaeta_angustifolia_strangu_012376:0.018767,(Streptochaeta_angustifolia_strangu_013922:0.00274154,Streptochaeta_angustifolia_strangu_029940:0.00423158)n9:0.00842416)n8:0.119367)n3:0.0740315,(Streptochaeta_angustifolia_strangu_017798:0.0136778,Streptochaeta_angustifolia_strangu_026466:0.00432345)n10:0.412594)n2:0.0572499,(Streptochaeta_angustifolia_strangu_022022:0.00975607,(Streptochaeta_angustifolia_strangu_022021:0.00865701,Streptochaeta_angustifolia_strangu_025742:0.00807279)n12:0.0118621)n11:5e-09)n1:0.00287793)n0;
```
