## Supplementary Dataset S1 for "Gene turnover and contingency facilitated the repeated evolution of C_4_ photosynthesis in grasses": OG0022605_tree.txt

```
(Streptochaeta_angustifolia_strangu_013829:0.0640132,(Streptochaeta_angustifolia_strangu_013826:0.126918,(Streptochaeta_angustifolia_strangu_013833:0.234399,((((Streptochaeta_angustifolia_strangu_013830:0.214327,Streptochaeta_angustifolia_strangu_013831:0.0268008)n6:0.0260647,(Streptochaeta_angustifolia_strangu_037458:0.321185,Streptochaeta_angustifolia_strangu_006151:0.861015)n7:0.0841324)n5:0.0301149,(Streptochaeta_angustifolia_strangu_013824:0.0411263,(Streptochaeta_angustifolia_strangu_013773:0.0542976,(Streptochaeta_angustifolia_strangu_030394:0.135754,(Streptochaeta_angustifolia_strangu_031897:0.0827192,(Streptochaeta_angustifolia_strangu_036463:0.0769618,Streptochaeta_angustifolia_strangu_010017:0.0497373)n12:0.0317741)n11:0.017881)n10:0.00431266)n9:0.240293)n8:0.0588597)n4:0.0332252,Streptochaeta_angustifolia_strangu_013825:0.0493171)n3:0.0251803)n2:0.0516127)n1:0.0640132)n0;
```
