## Supplementary Dataset S1 for "Gene turnover and contingency facilitated the repeated evolution of C_4_ photosynthesis in grasses": OG0022606_tree.txt

```
(Streptochaeta_angustifolia_strangu_037745:0.0165787,(Streptochaeta_angustifolia_strangu_012987:0.242545,((Streptochaeta_angustifolia_strangu_019038:0.0970671,(Streptochaeta_angustifolia_strangu_012656:0.216091,(Streptochaeta_angustifolia_strangu_042876:0.234234,(Streptochaeta_angustifolia_strangu_014602:0.484092,Streptochaeta_angustifolia_strangu_020634:0.264758)n6:0.147705)n5:0.110206)n4:0.113253)n3:0.0258624,((Streptochaeta_angustifolia_strangu_016153:0.388057,((Streptochaeta_angustifolia_strangu_009129:0.0594827,(Streptochaeta_angustifolia_strangu_036452:0.0584664,Streptochaeta_angustifolia_strangu_029913:0.0666777)n11:0.0257805)n10:0.0181609,Streptochaeta_angustifolia_strangu_001956:0.0412565)n9:0.323233)n8:0.222524,(Streptochaeta_angustifolia_strangu_011737:0.0911298,Streptochaeta_angustifolia_strangu_003205:0.1182)n12:0.0401665)n7:0.035799)n2:0.232095)n1:0.0165787)n0;
```
