## Supplementary Dataset S1 for "Gene turnover and contingency facilitated the repeated evolution of C_4_ photosynthesis in grasses": OG0022607_tree.txt

```
(Streptochaeta_angustifolia_strangu_027059:0.00278991,((Streptochaeta_angustifolia_strangu_018242:0.179133,Streptochaeta_angustifolia_strangu_026689:0.0261241)n2:0.0177454,(Streptochaeta_angustifolia_strangu_041212:0.00450461,(Streptochaeta_angustifolia_strangu_019290:0.0696262,(Streptochaeta_angustifolia_strangu_027232:0.0110519,(Streptochaeta_angustifolia_strangu_013242:0.00672156,(Streptochaeta_angustifolia_strangu_029701:0.00902278,(Streptochaeta_angustifolia_strangu_043600:5e-09,(Streptochaeta_angustifolia_strangu_014412:0.00315929,(Streptochaeta_angustifolia_strangu_041224:0.0315939,(Streptochaeta_angustifolia_strangu_000286:0.0154796,(Streptochaeta_angustifolia_strangu_003482:0.0937592,Streptochaeta_angustifolia_strangu_011095:5e-09)n12:0.0247115)n11:0.00946915)n10:0.0291665)n9:0.573422)n8:0.0026387)n7:5e-09)n6:0.0022141)n5:0.0353345)n4:0.0373199)n3:5e-09)n1:0.00278991)n0;
```
