## Supplementary Dataset S1 for "Gene turnover and contingency facilitated the repeated evolution of C_4_ photosynthesis in grasses": OG0022608_tree.txt

```
(Streptochaeta_angustifolia_strangu_016535:0.0562176,((Streptochaeta_angustifolia_strangu_010093:0.0862768,Streptochaeta_angustifolia_strangu_006962:0.0614421)n2:0.0859865,(Streptochaeta_angustifolia_strangu_039289:0.118957,(((((Streptochaeta_angustifolia_strangu_033181:0.212709,(Streptochaeta_angustifolia_strangu_039677:0.0826843,(Streptochaeta_angustifolia_strangu_017178:0.033841,Streptochaeta_angustifolia_strangu_044608:0.0553508)n10:0.023247)n9:0.149629)n8:0.134944,Streptochaeta_angustifolia_strangu_021830:0.16445)n7:0.166139,((Streptochaeta_angustifolia_strangu_033180:0.754259,Streptochaeta_angustifolia_strangu_021829:0.732856)n12:0.347123,Streptochaeta_angustifolia_strangu_040302:0.45764)n11:0.122321)n6:0.0928435,Streptochaeta_angustifolia_strangu_000391:0.477837)n5:0.18782,Streptochaeta_angustifolia_strangu_014946:0.357578)n4:0.0407921)n3:0.0782991)n1:0.0562176)n0;
```
