## Supplementary Dataset S1 for "Gene turnover and contingency facilitated the repeated evolution of C_4_ photosynthesis in grasses": OG0022609_tree.txt

```
(Streptochaeta_angustifolia_strangu_041868:0.0138332,((Streptochaeta_angustifolia_strangu_018383:0.040566,Streptochaeta_angustifolia_strangu_004745:0.0206545)n2:0.0462024,((Streptochaeta_angustifolia_strangu_043984:5e-09,((Streptochaeta_angustifolia_strangu_020930:0,Streptochaeta_angustifolia_strangu_006963:0)n6:0.115349,Streptochaeta_angustifolia_strangu_015750:0.0144329)n5:5e-09)n4:0.372009,(((Streptochaeta_angustifolia_strangu_006711:6e-09,Streptochaeta_angustifolia_strangu_032159:0.00323475)n9:0.0102738,((Streptochaeta_angustifolia_strangu_040358:0.0355701,(Streptochaeta_angustifolia_strangu_043630:0.0366739,Streptochaeta_angustifolia_strangu_004346:0.125776)n12:0.00900585)n11:0.0116804,Streptochaeta_angustifolia_strangu_004746:0.0232566)n10:5e-09)n8:0.00679966,Streptochaeta_angustifolia_strangu_018382:0.0181323)n7:0.241257)n3:0.83348)n1:0.0138332)n0;
```
