## Supplementary Dataset S1 for "Gene turnover and contingency facilitated the repeated evolution of C_4_ photosynthesis in grasses": OG0022610_tree.txt

```
(Streptochaeta_angustifolia_strangu_028205:0.000435147,((Streptochaeta_angustifolia_strangu_036201:0.0881832,(Streptochaeta_angustifolia_strangu_036202:0.0463887,((((Streptochaeta_angustifolia_strangu_030216:0.0237097,((Streptochaeta_angustifolia_strangu_030217:0.185746,Streptochaeta_angustifolia_strangu_005841:0.0130417)n9:0.131681,(Streptochaeta_angustifolia_strangu_024017:0.792079,Streptochaeta_angustifolia_strangu_036893:0.113625)n10:0.0489947)n8:0.0132693)n7:0.0103623,Streptochaeta_angustifolia_strangu_032540:0.0236167)n6:0.00946794,Streptochaeta_angustifolia_strangu_030218:0.0494911)n5:0.00817262,Streptochaeta_angustifolia_strangu_036894:0.0358167)n4:0.0168261)n3:0.00363722)n2:0.0288719,(Streptochaeta_angustifolia_strangu_043932:5e-09,(Streptochaeta_angustifolia_strangu_003671:5e-09,Streptochaeta_angustifolia_strangu_003672:0.00139098)n12:0.00389357)n11:0.00123774)n1:0.000435147)n0;
```
