## Supplementary Dataset S1 for "Gene turnover and contingency facilitated the repeated evolution of C_4_ photosynthesis in grasses": OG0022611_tree.txt

```
(Tillandsia_fasciculata_H_Tillandsia_CM054931.1_000479.1:0.00378086,(Tillandsia_fasciculata_H_Tillandsia_CM054934.1_000244.1:0.00491321,(Tillandsia_fasciculata_H_Tillandsia_CM054943.1_000335.1:0.000834992,(Tillandsia_fasciculata_H_Tillandsia_CM054948.1_000329.1:0.00394489,(Tillandsia_fasciculata_H_Tillandsia_JAQOTM010000504.1_000001.1:0.0489982,((Tillandsia_fasciculata_H_Tillandsia_JAQOTM010000746.1_000005.1:0.232961,Tillandsia_fasciculata_H_Tillandsia_JAQOTM010000913.1_000001.1:0.00685509)n6:0.0148868,((Tillandsia_fasciculata_H_Tillandsia_CM054941.1_000605.1:0.0918594,(Tillandsia_fasciculata_H_Tillandsia_CM054936.1_000341.1:0.115687,(Tillandsia_fasciculata_H_Tillandsia_CM054945.1_000177.1:0.0422786,(Tillandsia_fasciculata_H_Tillandsia_CM054945.1_000178.1:3.584e-06,Tillandsia_fasciculata_H_Tillandsia_CM054945.1_000180.1:0.00624967)n11:0.067353)n10:0.0757895)n9:0.14419)n8:0.0365953,(Tillandsia_fasciculata_H_Tillandsia_CM054949.1_000202.1:5e-09,Tillandsia_fasciculata_H_Tillandsia_CM054946.1_000043.1:0.484354)n12:0.0452344)n7:0.055174)n5:0.000109717)n4:0.0134649)n3:0.00130788)n2:5e-09)n1:0.00378086)n0;
```
