## Supplementary Dataset S1 for "Gene turnover and contingency facilitated the repeated evolution of C_4_ photosynthesis in grasses": OG0022612_tree.txt

```
(Tillandsia_fasciculata_H_Tillandsia_CM054933.1_001151.1:0.124303,(Tillandsia_fasciculata_H_Tillandsia_JAQOTM010000204.1_000004.1:0.573544,(((Tillandsia_fasciculata_H_Tillandsia_CM054942.1_000308.1:0.0589115,Tillandsia_fasciculata_H_Tillandsia_JAQOTM010000448.1_000001.1:0.0587294)n4:0.160001,((Tillandsia_fasciculata_H_Tillandsia_CM054937.1_000411.1:0.00135959,((Tillandsia_fasciculata_H_Tillandsia_CM054946.1_000715.1:0.0206133,Tillandsia_fasciculata_H_Tillandsia_JAQOTM010000204.1_000003.1:0.0547696)n8:0.0405692,(Tillandsia_fasciculata_H_Tillandsia_JAQOTM010000822.1_000009.1:0.0686309,(Tillandsia_fasciculata_H_Tillandsia_JAQOTM010000822.1_000010.1:0.270361,Tillandsia_fasciculata_H_Tillandsia_CM054932.1_000973.1:0.0593843)n10:0.00551599)n9:0.0312269)n7:0.0605762)n6:0.0221859,Tillandsia_fasciculata_H_Tillandsia_CM054946.1_000716.1:0.0214687)n5:0.0832813)n3:0.116646,(Tillandsia_fasciculata_H_Tillandsia_CM054932.1_000975.1:0.127785,(Tillandsia_fasciculata_H_Tillandsia_CM054935.1_000113.1:0.00198488,Tillandsia_fasciculata_H_Tillandsia_CM054936.1_000685.1:5e-09)n12:0.303569)n11:0.127926)n2:0.116323)n1:0.124303)n0;
```
