## Supplementary Dataset S1 for "Gene turnover and contingency facilitated the repeated evolution of C_4_ photosynthesis in grasses": OG0022613_tree.txt

```
(Tillandsia_fasciculata_H_Tillandsia_CM054937.1_000465.1:0.00650604,(Tillandsia_fasciculata_H_Tillandsia_CM054937.1_000457.1:0.00557785,(Tillandsia_fasciculata_H_Tillandsia_CM054937.1_000435.1:0.00749713,(Tillandsia_fasciculata_H_Tillandsia_CM054937.1_000463.1:0.00749407,((Tillandsia_fasciculata_H_Tillandsia_CM054937.1_000430.1:0.0450915,(Tillandsia_fasciculata_H_Tillandsia_CM054937.1_000455.1:0.0693326,((Tillandsia_fasciculata_H_Tillandsia_CM054937.1_000434.1:0.0217623,(Tillandsia_fasciculata_H_Tillandsia_CM054937.1_000456.1:0.0157071,Tillandsia_fasciculata_H_Tillandsia_CM054937.1_000462.1:0.0189761)n9:0.0359291)n8:0.0790218,(Tillandsia_fasciculata_H_Tillandsia_CM054937.1_000459.1:0.0302773,Tillandsia_fasciculata_H_Tillandsia_CM054937.1_000464.1:0.013756)n10:0.0651345)n7:0.0605982)n6:0.0524441)n5:0.296369,(Tillandsia_fasciculata_H_Tillandsia_CM054937.1_000431.1:0.0256537,(Tillandsia_fasciculata_H_Tillandsia_CM054937.1_000466.1:0.13236,Tillandsia_fasciculata_H_Tillandsia_CM054937.1_000433.1:0.153609)n12:0.0845474)n11:0.029677)n4:0.0271124)n3:0.00866119)n2:0.00562276)n1:0.00650604)n0;
```
