## Supplementary Dataset S1 for "Gene turnover and contingency facilitated the repeated evolution of C_4_ photosynthesis in grasses": OG0022614_tree.txt

```
(Urochloa_fusta_Urofu.2G235000:0.0138759,(Urochloa_fusta_Urofu.3G365200:0.0182702,(Urochloa_fusta_Urofu.2G028300:0.0118016,((Urochloa_fusta_Urofu.8G113000:0.0379176,(Urochloa_fusta_Urofu.3G365100:0.624169,Urochloa_fusta_Urofu.2G028400:0.285391)n5:0.0762022)n4:0.0370002,((Urochloa_fusta_Urofu.5G325500:0.0196646,(Urochloa_fusta_Urofu.8G095400:0.0222481,((Urochloa_fusta_Urofu.1G189400:0.0904302,Urochloa_fusta_Urofu.4G140000:0.0322176)n10:0.0071477,(Urochloa_fusta_Urofu.5G326000:0.0709792,(Urochloa_fusta_Urofu.6G077700:0.033757,Urochloa_fusta_Urofu.5G335800:0.010965)n12:0.00341852)n11:0.0023365)n9:0.00505165)n8:0.00376974)n7:6e-09,Urochloa_fusta_Urofu.7G032400:0.0124838)n6:0.00159847)n3:5e-09)n2:0.00361553)n1:0.0138759)n0;
```
