## Supplementary Dataset S1 for "Gene turnover and contingency facilitated the repeated evolution of C_4_ photosynthesis in grasses": OG0022615_tree.txt

```
(Zea_mays_Zm00001eb095570:0.00953309,((Zea_mays_Zm00001eb427840:0.0170314,((Zea_mays_Zm00001eb027530:0.17285,Zea_mays_Zm00001eb177710:0.0275285)n4:0.0521156,Zea_mays_Zm00001eb386460:0.00674986)n3:0.0130382)n2:0.0271136,(Zea_mays_Zm00001eb090010:5e-09,(Zea_mays_Zm00001eb180110:0.00537445,((((Zea_mays_Zm00001eb088240:0.0165583,Zea_mays_Zm00001eb178060:0.00251136)n10:0.0174491,(Zea_mays_Zm00001eb090020:0.00455847,(Zea_mays_Zm00001eb250130:0.00551578,Zea_mays_Zm00001eb180120:5e-09)n12:0.00820731)n11:0.578569)n9:0.0105436,Zea_mays_Zm00001eb035520:0.00981042)n8:0.055727,Zea_mays_Zm00001eb136780:5e-09)n7:5e-09)n6:5e-09)n5:0.131725)n1:0.00953309)n0;
```
