## Supplementary Dataset S1 for "Gene turnover and contingency facilitated the repeated evolution of C_4_ photosynthesis in grasses": OG0022616_tree.txt

```
(Zea_mays_Zm00001eb216850:2.5e-09,((Zea_mays_Zm00001eb093240:0.0199924,(Zea_mays_Zm00001eb202170:5e-09,(Zea_mays_Zm00001eb341280:0.045184,Zea_mays_Zm00001eb237010:0.0292977)n4:0.00956956)n3:0.188404)n2:0.0231727,(Zea_mays_Zm00001eb133400:0.0810313,(Zea_mays_Zm00001eb014840:0.0195818,((Zea_mays_Zm00001eb020190:0.00792568,Zea_mays_Zm00001eb179930:0.310813)n8:0.0130563,(((Zea_mays_Zm00001eb379860:0.0648678,Zea_mays_Zm00001eb025630:0.0300375)n11:0.153809,Zea_mays_Zm00001eb379870:0.0193378)n10:0.0296699,(Zea_mays_Zm00001eb281470:0.591169,Zea_mays_Zm00001eb237000:0.134909)n12:0.126177)n9:0.0435478)n7:0.0505811)n6:0.0129518)n5:0.0312393)n1:2.5e-09)n0;
```
