## Supplementary Dataset S1 for "Gene turnover and contingency facilitated the repeated evolution of C_4_ photosynthesis in grasses": OG0022617_tree.txt

```
(Zea_mays_Zm00001eb361280:0.00301327,((Zea_mays_Zm00001eb096190:0.00486546,(Zea_mays_Zm00001eb101580:0.00595016,(Zea_mays_Zm00001eb203720:0.00512144,(Zea_mays_Zm00001eb321490:0.00477745,(Zea_mays_Zm00001eb000050:0.0906084,((Zea_mays_Zm00001eb321480:0.222942,(Zea_mays_Zm00001eb238990:0.119515,Zea_mays_Zm00001eb220290:0.00587584)n9:0.0966432)n8:0.518774,((Zea_mays_Zm00001eb361270:0.0224966,Zea_mays_Zm00001eb096180:0.00272444)n11:0.786649,Zea_mays_Zm00001eb245500:0.350553)n10:0.206341)n7:0.186769)n6:0.0259149)n5:0.00130698)n4:5e-09)n3:0.0186699)n2:5e-09,(Zea_mays_Zm00001eb366260:0.00242604,Zea_mays_Zm00001eb103280:5e-09)n12:5e-09)n1:0.00301327)n0;
```
