## Supplementary Dataset S1 for "Gene turnover and contingency facilitated the repeated evolution of C_4_ photosynthesis in grasses": OG0022618_tree.txt

```
(Zea_mays_Zm00001eb265460:0.0256043,(((Zea_mays_Zm00001eb410400:0.0213441,Zea_mays_Zm00001eb201510:0.00668676)n3:0.125149,(Zea_mays_Zm00001eb032010:0.0403093,(Zea_mays_Zm00001eb299350:0.0176773,((Zea_mays_Zm00001eb277310:0.752195,Zea_mays_Zm00001eb265470:0.4212)n7:0.231404,(Zea_mays_Zm00001eb095970:0.206642,Zea_mays_Zm00001eb171910:0.185368)n8:0.0995856)n6:0.0548407)n5:0.0683609)n4:0.0340684)n2:0.0868081,(((Zea_mays_Zm00001eb147180:0.0372384,Zea_mays_Zm00001eb413530:0.0377474)n11:0.106596,(Zea_mays_Zm00001eb055890:0.0167003,Zea_mays_Zm00001eb148170:0.0119451)n12:0.147757)n10:0.00951916,Zea_mays_Zm00001eb078230:0.0316132)n9:0.0259289)n1:0.0256043)n0;
```
