## Supplementary Dataset S1 for "Gene turnover and contingency facilitated the repeated evolution of C_4_ photosynthesis in grasses": OG0022619_tree.txt

```
(Zea_mays_Zm00001eb389300:0.00449642,((Zea_mays_Zm00001eb231440:0.00593047,Zea_mays_Zm00001eb380560:0.562553)n2:0.014447,(Zea_mays_Zm00001eb270200:0.0159045,((Zea_mays_Zm00001eb022610:0.0135608,Zea_mays_Zm00001eb094080:0.0344321)n5:0.00213167,((Zea_mays_Zm00001eb332310:0.164112,((Zea_mays_Zm00001eb167890:0.00911662,(Zea_mays_Zm00001eb180320:0.00865131,Zea_mays_Zm00001eb186670:0.00450959)n10:5e-09)n9:0.00405866,(Zea_mays_Zm00001eb224540:0.00158285,Zea_mays_Zm00001eb079960:0.00326712)n11:0.000114512)n8:0.0130318)n7:0.0214813,(Zea_mays_Zm00001eb313380:0.056734,Zea_mays_Zm00001eb256850:0.0583429)n12:0.0189988)n6:0.00391639)n4:0.00188699)n3:0.00706647)n1:0.00449642)n0;
```
