## Supplementary Dataset S1 for "Gene turnover and contingency facilitated the repeated evolution of C_4_ photosynthesis in grasses": OG0022620_tree.txt

```
(Zea_mays_Zm00001eb049230:0.00201757,(Zea_mays_Zm00001eb423230:5e-09,((Zea_mays_Zm00001eb156430:0.00577511,((Zea_mays_Zm00001eb371990:0.0135087,(Zea_mays_Zm00001eb367380:5e-09,Zea_mays_Zm00001eb190010:5e-09)n6:0.00321235)n5:0.141385,(Zea_mays_Zm00001eb382440:0.0294245,((Zea_mays_Zm00001eb442870:0.00163236,(Zea_mays_Zm00001eb272080:0.000580433,(Zea_mays_Zm00001eb427370:5e-09,(Zea_mays_Zm00001eb121320:0.00574852,Zea_mays_Zm00001eb324010:5e-09)n12:0.0456181)n11:0.00844636)n10:0.109136)n9:0.423333,Zea_mays_Zm00001eb188000:0.0496119)n8:0.0465464)n7:0.0262534)n4:0.00521502)n3:0.00698706,Zea_mays_Zm00001eb373720:5e-09)n2:6e-09)n1:0.00201757)n0;
```
