## Supplementary Dataset S1 for "Gene turnover and contingency facilitated the repeated evolution of C_4_ photosynthesis in grasses": OG0022621_tree.txt

```
(Zea_mays_Zm00001eb235210:0.00980324,(Zea_mays_Zm00001eb027650:0.00794233,(Zea_mays_Zm00001eb307690:5e-09,(Zea_mays_Zm00001eb281270:0.152313,(Zea_mays_Zm00001eb027680:0.153258,((Zea_mays_Zm00001eb341480:0.00450056,(Zea_mays_Zm00001eb346430:0.285071,Zea_mays_Zm00001eb131400:0.284587)n7:0.23892)n6:0.17723,(Zea_mays_Zm00001eb341440:5e-09,(((Zea_mays_Zm00001eb146240:0.775446,Zea_mays_Zm00001eb326480:0.550355)n11:0.198923,Zea_mays_Zm00001eb440870:0.164416)n10:0.0698733,(Zea_mays_Zm00001eb027610:0.00146804,Zea_mays_Zm00001eb341610:0.0180831)n12:0.525238)n9:0.0472819)n8:0.158492)n5:0.132963)n4:0.0831727)n3:0.087279)n2:0.0094344)n1:0.00980324)n0;
```
