## Supplementary Dataset S1 for "Gene turnover and contingency facilitated the repeated evolution of C_4_ photosynthesis in grasses": OG0022622_tree.txt

```
(Chasmanthium_laxum_Chala.11G163000:0.118053,((ASEM_AUS1_H_AUS1CM014270.1000323.1:0.141962,(Dichantelium_oligosantes_H_DolKV781644.1000001.1:0.0403624,((Setaria_viridis_SEVIR_1G069900v2:0.0520626,Urochloa_fusta_Urofu.1G054100:0.062262)n5:0.0541742,(Digitaria_exilis_H_Dex1A-000326.1:5e-09,Digitaria_exilis_H_Dex1B-000312.1:0.0164918)n6:0.114116)n4:0.00986933)n3:0.0173996)n2:0.0469679,((Panicum_hallii_Pahal.4G007000:0,Panicum_hallii_Pahal.1G052100:0)n8:0.0507489,((Panicum_virgatum_Pavir.1KG074600:6e-09,Panicum_virgatum_Pavir.1KG073800:5e-09)n10:0.0947236,(Panicum_virgatum_Pavir.1NG066300:0,Panicum_virgatum_Pavir.1NG066100:0)n11:0.0508668)n9:0.00565187)n7:0.0203964)n1:0.118053)n0;
```
