## Supplementary Dataset S1 for "Gene turnover and contingency facilitated the repeated evolution of C_4_ photosynthesis in grasses": OG0022623_tree.txt

```
(Oryza_sativa_LOC_Os02g09140:0.128208,((Chasmanthium_laxum_Chala.11G173900:0.0832073,((ASEM_AUS1_H_AUS1CM014270.1000376.1:0.0169512,ASEM_RSA5_H_RSA5chrom1000410.1:0.022693)n4:0.0434265,(Echinocloa_haploclada_eh_chr7.624:0.0830059,((Digitaria_radicosa_Dra01G0054300:0.0481412,(Digitaria_exilis_H_Dex1A-000386.1:0.018185,Digitaria_exilis_H_Dex1B-000365.1:0.0121093)n8:0.0457337)n7:0.0517299,(Urochloa_fusta_Urofu.1G066200:0.053113,(Cenchrus_americanus_H_CamCM007983.2002265.1:0.0257168,Setaria_viridis_SEVIR_1G059200v2:0.0147038)n10:0.0193596)n9:0.0179955)n6:0.0223092)n5:0.0206215)n3:0.0832224)n2:0.0523157,(Phragmites_australis_Phragmites_australis_PaChr5_4391563_4393561_evm.model.PaChr5.376_1_CDS_4362462453_23897:0.0756797,Phragmites_australis_Phragmites_australis_PaChr6_4329547_4331839_evm.model.PaChr6.417_1_CDS_4362469988_7092:0.118365)n11:0.0131517)n1:0.0185559)n0;
```
