## Supplementary Dataset S1 for "Gene turnover and contingency facilitated the repeated evolution of C_4_ photosynthesis in grasses": OG0022624_tree.txt

```
(Zea_mays_Zm00001eb236560:0.158614,((Setaria_viridis_SEVIR_1G052000v2:0.148245,(ASEM_AUS1_H_AUS1CM014270.1000413.1:0.0223538,(ASEM_RSA5_H_RSA5chrom1003385.1:0.00192845,ASEM_RSA5_H_RSA5chrom4001438.1:5e-09)n4:0.0170283)n3:0.100279)n2:0.0373073,(Dichantelium_oligosantes_H_DolKV780132.1000016.1:0.112078,((Panicum_hallii_Pahal.1G070200:0.0520329,(Panicum_virgatum_Pavir.1NG055600:0.120414,(Panicum_virgatum_Pavir.J674700:0.0179528,Panicum_virgatum_Pavir.1KG099400:0.032273)n9:0.0891057)n8:0.0416479)n7:0.0296372,(Panicum_hallii_Pahal.1G070300:0.053182,(Panicum_virgatum_Pavir.1NG055500:0.0893064,Panicum_virgatum_Pavir.1KG099200:0.0668301)n11:0.0161192)n10:0.0351809)n6:0.0805025)n5:0.0275508)n1:0.158614)n0;
```
