## Supplementary Dataset S1 for "Gene turnover and contingency facilitated the repeated evolution of C_4_ photosynthesis in grasses": OG0022625_tree.txt

```
((Panicum_virgatum_Pavir.J005900:0.175467,(Digitaria_exilis_H_Dex6B-002410.1:0.15966,(Digitaria_exilis_H_Dex6A-002563.1:0.030278,Digitaria_exilis_H_Dex6B-002409.1:0.0325056)n3:0.172629)n2:0.0655433)n1:0.011975,((Echinocloa_haploclada_eh_chr8.116:0.161474,(((ASEM_AUS1_H_AUS1CM014275.1001976.1:0.0710208,(ASEM_AUS1_H_AUS1CM014275.1001968.1:0.109653,ASEM_AUS1_H_AUS1CM014275.1001972.1:0.00156451)n9:0.0282498)n8:0.105473,((ASEM_AUS1_H_AUS1CM014270.1004057.1:0.231291,ASEM_AUS1_H_AUS1CM014275.1001509.1:0.00241079)n11:0.241379,ASEM_AUS1_H_AUS1CM014275.1001513.1:0.0354545)n10:0.00354545)n7:0.000393939,ASEM_AUS1_H_AUS1CM014275.1001514.1:0.311236)n6:0.0345818)n5:0.102489,ASEM_RSA5_H_RSA5chrom6001547.1:0.00663335)n4:0.011975)n0;
```
