## Supplementary Dataset S1 for "Gene turnover and contingency facilitated the repeated evolution of C_4_ photosynthesis in grasses": OG0022626_tree.txt

```
((ASEM_AUS1_H_AUS1CM014270.1003958.1:0.0904881,ASEM_AUS1_H_AUS1CM014271.1004345.1:0.0645538)n1:0.174693,(Panicum_hallii_Pahal.3G124600:0.429614,(((Cenchrus_americanus_H_CamLKME02004136.1000002.1:0.28002,Cenchrus_americanus_H_CamCM007988.2000942.1:0.239181)n5:0.138827,(Cenchrus_americanus_H_CamCM007987.2001106.1:0.349082,(Cenchrus_americanus_H_CamCM007982.2005114.1:0.0125412,((Cenchrus_americanus_H_CamCM007982.2005115.1:0.00973888,Cenchrus_americanus_H_CamLKME02012402.1000016.1:0.00325123)n9:0.105856,(Cenchrus_americanus_H_CamCM007982.2005113.1:0.0494605,Cenchrus_americanus_H_CamLKME02012402.1000014.1:0.00227292)n10:0.0151695)n8:0.105034)n7:0.159096)n6:0.0628197)n4:0.110886,(Cenchrus_americanus_H_CamLKME02012402.1000017.1:0.730037,Cenchrus_americanus_H_CamCM007984.2000049.1:0.339025)n11:0.0339025)n3:0.00376694)n2:0.268661)n0;
```
