## Supplementary Dataset S1 for "Gene turnover and contingency facilitated the repeated evolution of C_4_ photosynthesis in grasses": OG0022627_tree.txt

```
((((Cenchrus_americanus_H_CamCM007983.2003375.1:0.107407,Setaria_viridis_SEVIR_1G130900v2:0.0450619)n3:0.0786722,(Digitaria_radicosa_Dra01G0109500:0.19939,Urochloa_fusta_Urofu.1G140800:0.175197)n4:0.0423699)n2:0.0184357,(ASEM_AUS1_H_AUS1CM014270.1000758.1:0.0802128,(ASEM_RSA5_H_RSA5chrom1000841.1:0.0872001,ASEM_RSA5_H_RSA5chrom1003509.1:0.0119784)n6:0.00133093)n5:0.0705287)n1:0.00903704,(Echinocloa_haploclada_eh_chr7.1320:0.189619,(Panicum_hallii_Pahal.1G145100:0.0536998,((Panicum_virgatum_Pavir.1NG194500:0.0174755,Panicum_virgatum_Pavir.8NG247700:0.0176995)n10:0.0295655,(Panicum_virgatum_Pavir.1NG186700:0.0750144,Panicum_virgatum_Pavir.1KG163300:0.0731148)n11:0.013621)n9:0.0286914)n8:0.0886291)n7:0.00903704)n0;
```
