## Supplementary Dataset S1 for "Gene turnover and contingency facilitated the repeated evolution of C_4_ photosynthesis in grasses": OG0022628_tree.txt

```
(Stipagrostis_hirtigluma_H_Shi_ptg000016l_001337.1:0.0604445,(ASEM_AUS1_H_AUS1CM014270.1003555.1:0.122833,((Sorghum_bicolor_SORBI_3003G270900:0.123583,((ASEM_RSA5_H_RSA5chrom3005443.1:0.134098,((Panicum_hallii_Pahal.3G474300:1.21772,Panicum_virgatum_Pavir.3KG503200:0.0402353)n7:0.060064,(Echinocloa_haploclada_eh_chr2.710:0.112336,Echinocloa_haploclada_eh_chr5.4544:0.101477)n8:0.0112753)n6:0.0439924)n5:0.0252699,((Digitaria_exilis_H_Dex7A-001622.1:0.0111895,Digitaria_exilis_H_Dex7B-001670.1:0.0116751)n10:0.0745,(Panicum_virgatum_Pavir.7KG418200:0.0409328,Panicum_virgatum_Pavir.7NG377200:0.0393331)n11:0.0852266)n9:0.0441136)n4:0.00490151)n3:0.0363898,Urochloa_fusta_Urofu.3G424400:0.129072)n2:0.0160776)n1:0.0604445)n0;
```
