## Supplementary Dataset S1 for "Gene turnover and contingency facilitated the repeated evolution of C_4_ photosynthesis in grasses": OG0022629_tree.txt

```
(((Brachypodium_distachyon_BRADI_3g46922v3:0.2612,Aristida_adscensionis_H_Aadptg000012l000652.1:0.0181834)n2:0.0788652,((Cenchrus_americanus_H_CamCM007984.2000822.1:0.0697432,((Digitaria_exilis_H_Dex1B-002541.1:0.0409653,ASEM_AUS1_H_AUS1CM014270.1003216.1:0.0476506)n6:0.0477728,(Leersia_perrieri_LPERR04G11780:0.531816,Dichantelium_oligosantes_H_DolKV775155.1000002.1:5e-09)n7:0.13505)n5:0.0244811)n4:0.0292353,((Cenchrus_americanus_H_CamCM007984.2000821.1:0.228357,(Eragrostis_curvula_EJB05_21121:0.340248,(Chasmanthium_laxum_Chala.05G169800:0.709826,Leersia_perrieri_LPERR02G17710:0.324939)n11:0.0650237)n10:0.0864209)n9:0.0828863,Eragrostis_curvula_EJB05_37618:0.225082)n8:0.0225082)n3:0.00250091)n1:0.0604673,Dendrocalamus_sinicus_Dendrocalamus_sinicus_Dsi04C_12810998_12812995_Dsi04Cg09320.1_1_CDS_4147760371_21072:0.491253)n0;
```
