## Supplementary Dataset S1 for "Gene turnover and contingency facilitated the repeated evolution of C_4_ photosynthesis in grasses": OG0022630_tree.txt

```
(Aristida_adscensionis_H_Aadptg000009l000305.1:0.234165,(Echinocloa_haploclada_eh_chr7.1762:0.132842,(Setaria_viridis_SEVIR_1G220500v2:0.17626,(Panicum_virgatum_Pavir.7KG392400:0.230197,((((Urochloa_fusta_Urofu.5G280100:0.045892,(Panicum_virgatum_Pavir.7NG396200:0.00475006,Panicum_virgatum_Pavir.7NG360300:0.00288295)n8:0.13119)n7:0.0649322,Cenchrus_americanus_H_CamCM007984.2004174.1:0.188977)n6:0.049343,((ASEM_AUS1_H_AUS1CM014274.1001704.1:0.630011,ASEM_AUS1_H_AUS1CM014274.1001705.1:0.00584674)n10:0.000649638,ASEM_AUS1_H_AUS1CM014270.1003137.1:0.15919)n9:0.0176878)n5:0.0223833,(ASEM_RSA5_H_RSA5chrom1001322.1:0.140792,ASEM_RSA5_H_RSA5chrom5005155.1:0.00179348)n11:0.000199276)n4:0.0319499)n3:0.00354999)n2:0.0211578)n1:0.0388614)n0;
```
