## Supplementary Dataset S1 for "Gene turnover and contingency facilitated the repeated evolution of C_4_ photosynthesis in grasses": OG0022631_tree.txt

```
(ASEM_RSA5_H_RSA5chrom1003876.1:0.085008,((ASEM_AUS1_H_AUS1CM014270.1002853.1:0.000773629,((ASEM_AUS1_H_AUS1CM014277.1000896.1:0.00413173,ASEM_AUS1_H_AUS1CM014271.1004991.1:0.00778564)n4:0.00379301,(ASEM_AUS1_H_AUS1CM014278.1000438.1:0.00353318,ASEM_AUS1_H_AUS1CM014272.1005200.1:0.0045149)n5:5e-09)n3:0.172668)n2:0.00222242,(((ASEM_AUS1_H_AUS1CM014275.1002213.1:0.0164598,ASEM_AUS1_H_AUS1CM014270.1002852.1:0.686777)n8:0.00614579,ASEM_AUS1_H_AUS1CM014274.1001170.1:0.0133771)n7:0.00157405,((ASEM_AUS1_H_AUS1CM014276.1003197.1:5e-09,(ASEM_AUS1_H_AUS1CM014273.1000141.1:0.00364901,ASEM_AUS1_H_AUS1CM014278.1001662.1:5e-09)n11:5e-09)n10:5e-09,ASEM_AUS1_H_AUS1CM014278.1004446.1:0.00201194)n9:0.00422088)n6:0.00470362)n1:0.085008)n0;
```
