## Supplementary Dataset S1 for "Gene turnover and contingency facilitated the repeated evolution of C_4_ photosynthesis in grasses": OG0022632_tree.txt

```
(Pharus_latifolius_Phala.02G270000:0.12781,((Stipagrostis_hirtigluma_H_Shi_ptg000038l_001598.1:0.186819,(Leersia_perrieri_LPERR06G06730:0.429788,Phragmites_australis_Phragmites_australis_PaChr5_38597177_38598820_evm.model.PaChr5.1840_1_CDS_4362460975_39461:0.0526062)n3:5e-09)n2:0.0080189,(Chasmanthium_laxum_Chala.05G257100:0.0633298,((Urochloa_fusta_Urofu.1G378900:0.0633443,(Cenchrus_americanus_H_CamCM007984.2000377.1:0.0577647,Setaria_viridis_SEVIR_1G307700v2:0.0431603)n7:0.0172725)n6:0.0145837,((ASEM_AUS1_H_AUS1CM014270.1001714.1:0.0167715,ASEM_RSA5_H_RSA5chrom1002595.1:0.0175371)n9:0.0390868,((Digitaria_exilis_H_Dex1A-002189.1:0.0270882,Digitaria_exilis_H_Dex1B-002142.1:0.0215663)n11:0.0520367,Dichantelium_oligosantes_H_DolKV767305.1000011.1:0.0429367)n10:0.00395772)n8:0.0083762)n5:0.0341695)n4:0.0178186)n1:0.12781)n0;
```
