## Supplementary Dataset S1 for "Gene turnover and contingency facilitated the repeated evolution of C_4_ photosynthesis in grasses": OG0022633_tree.txt

```
(Aristida_adscensionis_H_Aadptg000001l000244.1:0.115016,(Sorghum_bicolor_SORBI_3007G023200:0.166536,((ASEM_AUS1_H_AUS1CM014270.1002642.1:5e-09,(ASEM_RSA5_H_RSA5chrom1001819.1:0.003829,ASEM_RSA5_H_RSA5chrom1001818.1:0.0436553)n4:0.00485058)n3:0.00906625,((Urochloa_fusta_Urofu.1G375000:0.204887,(Echinocloa_haploclada_eh_chr7.3208:0.126266,((Digitaria_exilis_H_Dex1A-001460.1:0.0187775,Digitaria_exilis_H_Dex1B-001396.1:0.0105798)n9:0.0871348,Setaria_viridis_SEVIR_1G311701v2:0.0451188)n8:0.00623298)n7:0.0189743)n6:0.0603978,(Urochloa_fusta_Urofu.1G374700:0.0709347,(Digitaria_exilis_H_Dex1A-001461.1:0.01678,Digitaria_exilis_H_Dex1B-001397.1:0.0132964)n11:0.0575139)n10:0.013649)n5:0.00151655)n2:0.0499919)n1:0.115016)n0;
```
