## Supplementary Dataset S1 for "Gene turnover and contingency facilitated the repeated evolution of C_4_ photosynthesis in grasses": OG0022634_tree.txt

```
(Juncus_effusus_H_Juncus_Jeff_scaffold_4_000333.1:0.250557,(ASEM_AUS1_H_AUS1CM014270.1001764.1:0.194059,(Urochloa_fusta_Urofu.5G279500:0.436042,(((Urochloa_fusta_Urofu.5G371800:0.00143329,Urochloa_fusta_Urofu.5G279400:0.0044486)n5:0.0574086,(Urochloa_fusta_Urofu.9G096200:0.00469978,(Urochloa_fusta_Urofu.3G357400:0.00313249,Urochloa_fusta_Urofu.9G392800:0.00377326)n7:0.00101657)n6:0.0598451)n4:0.0281482,(Urochloa_fusta_Urofu.5G308600:0.00540156,(Urochloa_fusta_Urofu.7G040300:0.0125665,((Urochloa_fusta_Urofu.1G109200:0.0073032,Urochloa_fusta_Urofu.1G034000:0.00415602)n11:5e-09,Urochloa_fusta_Urofu.2G060500:0.00413431)n10:0.00333303)n9:0.000860464)n8:0.0610941)n3:0.121752)n2:0.013528)n1:0.0985814)n0;
```
