## Supplementary Dataset S1 for "Gene turnover and contingency facilitated the repeated evolution of C_4_ photosynthesis in grasses": OG0022635_tree.txt

```
(((Olyra_latifolia_Ola037074:0.164175,(Ampelocalamus_luodianensis_Alu02Dg04920.2:0.0218937,Dendrocalamus_sinicus_Dendrocalamus_sinicus_Dsi02A_44635760_44638454_Dsi02Ag18840.1_-1_CDS_4147713490_11352:0.0476898)n3:0.0102378)n2:0.0265,(Oryza_sativa_LOC_Os02g51000:0.167203,Leersia_perrieri_LPERR02G26400:0.182582)n4:0.1289)n1:0.0291227,(Sorghum_bicolor_SORBI_3004G076850:0.199544,((Aristida_adscensionis_H_Aadptg000001l000948.1:0.102479,Stipagrostis_hirtigluma_H_Shi_ptg000038l_000332.1:0.0929033)n7:0.0508098,((Phragmites_australis_Phragmites_australis_PaChr6_38838833_38841129_evm.model.PaChr6.2006_1_CDS_4362468558_357:0.0669685,Phragmites_australis_Phragmites_australis_PaChr1_26097520_26099670_evm.model.PaChr1.1186_1_CDS_4362363557_16427:0.0570564)n9:0.0174746,((ASEM_AUS1_H_AUS1CM014270.1002575.1:0.160414,Dichantelium_oligosantes_H_DolKV771688.1000020.1:0.0898587)n11:0.0292921,Chasmanthium_laxum_Chala.05G271100:0.0792664)n10:0.00763711)n8:0.0336992)n6:0.00940463)n5:0.0291227)n0;
```
