## Supplementary Dataset S1 for "Gene turnover and contingency facilitated the repeated evolution of C_4_ photosynthesis in grasses": OG0022636_tree.txt

```
(Aristida_adscensionis_H_Aadptg000001l000864.1:0.13087,(Eleusine_coracana_ELECO.r07.2AG0147130:0.244457,(Chasmanthium_laxum_Chala.05G286200:0.0813659,(Sorghum_bicolor_SORBI_3004G311200:0.190188,((Dichantelium_oligosantes_H_DolKV767139.1000002.1:0.0999361,(ASEM_AUS1_H_AUS1CM014270.1002476.1:0.00701894,ASEM_RSA5_H_RSA5chrom1002436.1:0.0201028)n6:0.0912823)n5:0.0177823,((Urochloa_fusta_Urofu.1G344700:0.0960564,(Cenchrus_americanus_H_CamCM007984.2000233.1:0.060601,Setaria_viridis_SEVIR_1G339900v2:0.0220154)n9:0.0311492)n8:0.0221154,(Echinocloa_haploclada_eh_chr7.3496:0.0694884,(Digitaria_radicosa_Dra01G0271300:0.177835,Panicum_hallii_Pahal.1G412200:0.136761)n11:0.0206285)n10:0.00683444)n7:0.00864126)n4:0.0323747)n3:0.0271962)n2:0.0689264)n1:0.13087)n0;
```
