## Supplementary Dataset S1 for "Gene turnover and contingency facilitated the repeated evolution of C_4_ photosynthesis in grasses": OG0022637_tree.txt

```
(((Oryza_sativa_LOC_Os12g04540:0.0160775,Oryza_sativa_LOC_Os11g04760:0.0240931)n2:0.0928559,(Leersia_perrieri_LPERR12G02500:0.0693844,Leersia_perrieri_LPERR11G02400:0.0742012)n3:0.0384906)n1:0.0145949,((Chasmanthium_laxum_Chala.09G166900:0.178872,(ASEM_AUS1_H_AUS1CM014270.1001921.1:0.137992,Phragmites_australis_Phragmites_australis_PaChr22_22231047_22231625_evm.model.PaChr22.953_1_CDS_4362432841_15821:0.125702)n6:0.0220816)n5:0.0394695,(Echinocloa_haploclada_eh_chr5.468:0.122814,((Digitaria_exilis_H_Dex5A-004439.1:0.0690222,Digitaria_radicosa_Dra07G0290200:0.0628004)n9:0.0765413,(Zea_mays_Zm00001eb399700:0.0948195,(ASEM_RSA5_H_RSA5chrom4001568.1:0.0385314,Setaria_viridis_SEVIR_8G023601v2:0.0305527)n11:0.00958793)n10:0.0535782)n8:0.0205302)n7:0.0298844)n4:0.0145949)n0;
```
