## Supplementary Dataset S1 for "Gene turnover and contingency facilitated the repeated evolution of C_4_ photosynthesis in grasses": OG0022638_tree.txt

```
((ASEM_AUS1_H_AUS1CM014270.1001925.1:0.0148294,ASEM_AUS1_H_AUS1CM014270.1001941.1:0.0173992)n1:0.031802,((Panicum_virgatum_Pavir.5NG400500:0.304112,(Sorghum_bicolor_SORBI_3004G308800:0.145839,ASEM_RSA5_H_RSA5chrom7002737.1:0.132283)n4:0.0470933)n3:0.0225355,((Echinocloa_haploclada_eh_chr7.3305:0.280233,(Digitaria_exilis_H_Dex9B-000462.1:0.066564,((Panicum_virgatum_Pavir.2NG234800:0.0217869,(Panicum_virgatum_Pavir.2NG370500:0.0886498,Panicum_virgatum_Pavir.2NG407200:0.00277692)n10:0.0299163)n9:0.0848371,(Panicum_virgatum_Pavir.J689500:0.0252903,Panicum_virgatum_Pavir.2NG407100:0.0418398)n11:0.0467635)n8:0.00519595)n7:0.0233758)n6:0.0322449,Sorghum_bicolor_SORBI_3004G026500:0.0341574)n5:0.00379527)n2:0.0290204)n0;
```
