## Supplementary Dataset S1 for "Gene turnover and contingency facilitated the repeated evolution of C_4_ photosynthesis in grasses": OG0022639_tree.txt

```
((Chasmanthium_laxum_Chala.09G171000:0.0255792,Chasmanthium_laxum_Chala.12G012500:0.0566614)n1:0.0567078,((Panicum_virgatum_Pavir.8NG037800:0.156846,((ASEM_AUS1_H_AUS1CM014270.1002380.1:5e-09,ASEM_AUS1_H_AUS1CM014270.1002012.1:0.00175847)n5:0.0147267,(ASEM_RSA5_H_RSA5chrom8000008.1:0.110011,ASEM_RSA5_H_RSA5chrom1002365.1:0.0062448)n6:0.000693867)n4:0.0434682)n3:0.00863365,(Digitaria_exilis_H_Dex4A-001958.1:0.142283,(Echinocloa_haploclada_eh_chr5.47:0.19571,(Urochloa_fusta_Urofu.1G205100:0.0998444,((Echinocloa_haploclada_eh_chr5.437:0.512304,Echinocloa_haploclada_eh_chr5.48:0.0452561)n11:0.10788,Echinocloa_haploclada_eh_chr9.3048:0.709775)n10:0.0788639)n9:0.0348695)n8:0.00387439)n7:0.0272574)n2:0.0225137)n0;
```
