## Supplementary Dataset S1 for "Gene turnover and contingency facilitated the repeated evolution of C_4_ photosynthesis in grasses": OG0022640_tree.txt

```
((ASEM_RSA5_H_RSA5chrom4003089.1:0.0056912,(ASEM_AUS1_H_AUS1CM014270.1002009.1:0.19535,ASEM_AUS1_H_AUS1CM014276.1000363.1:0.0284071)n2:0.0543441)n1:8.74775e-05,((ASEM_AUS1_H_AUS1CM014272.1000721.1:0.0166519,(ASEM_AUS1_H_AUS1CM014274.1003144.1:0.0215686,(ASEM_AUS1_H_AUS1CM014271.1003290.1:0.00564544,ASEM_AUS1_H_AUS1CM014274.1004357.1:0.00258108)n6:0.00831573)n5:0.00692696)n4:0.0210079,(ASEM_RSA5_H_RSA5chrom9004738.1:0.00207924,(ASEM_RSA5_H_RSA5chrom9000032.1:0.00145654,(ASEM_RSA5_H_RSA5chrom2004560.1:0.00175478,(ASEM_RSA5_H_RSA5chrom4001064.1:0.0135233,(ASEM_RSA5_H_RSA5chrom2000613.1:0.0171599,ASEM_RSA5_H_RSA5chrom6001152.1:0.0169796)n11:0.00169796)n10:0.000169796)n9:1.69796e-05)n8:1.69796e-06)n7:1.88662e-07)n3:0.00524886)n0;
```
