## Supplementary Dataset S1 for "Gene turnover and contingency facilitated the repeated evolution of C_4_ photosynthesis in grasses": OG0022641_tree.txt

```
((Sorghum_bicolor_SORBI_3002G428000:0.174279,(Zea_mays_Zm00001eb331460:0.0858606,Zea_mays_Zm00001eb215600:0.249698)n2:0.174588)n1:0.126669,(Echinocloa_haploclada_eh_chr3.4704:0.22179,((Digitaria_radicosa_Dra02G0420400:0.169171,(Digitaria_exilis_H_Dex2A-002278.1:0.00952108,Digitaria_exilis_H_Dex2B-002212.1:0.0117686)n6:0.139481)n5:0.0901733,((ASEM_AUS1_H_AUS1CM014271.1005386.1:0.0515189,ASEM_RSA5_H_RSA5chrom2000671.1:0.0358491)n8:0.184852,(Dichantelium_oligosantes_H_DolKV781720.1000001.1:0.14236,(Urochloa_fusta_Urofu.2G462100:0.161342,(Cenchrus_americanus_H_CamCM007983.2001343.1:0.180274,Setaria_viridis_SEVIR_2G454000v2:0.110435)n11:0.0698474)n10:0.0385765)n9:0.0262086)n7:0.0363837)n4:0.0251759)n3:0.126669)n0;
```
