## Supplementary Dataset S1 for "Gene turnover and contingency facilitated the repeated evolution of C_4_ photosynthesis in grasses": OG0022642_tree.txt

```
((Panicum_virgatum_Pavir.J192100:0.156048,((Echinocloa_haploclada_eh_chr3.4554:0.175124,(ASEM_RSA5_H_RSA5chrom2000589.1:0.0124265,(ASEM_AUS1_H_AUS1CM014271.1000088.1:0.559706,ASEM_AUS1_H_AUS1CM014271.1000089.1:0.00847589)n5:0.000941766)n4:0.0296812)n3:0.0530813,Digitaria_exilis_H_Dex2A-002213.1:0.281196)n2:0.0272501)n1:0.0681289,((ASEM_AUS1_H_AUS1CM014278.1000346.1:0.0661506,ASEM_RSA5_H_RSA5chrom2000590.1:0.0117776)n7:0.303259,((Urochloa_fusta_Urofu.2G445900:0.0753529,Echinocloa_haploclada_eh_chr3.4556:0.562605)n9:0.0387508,(Setaria_viridis_SEVIR_2G437700v2:0.0242282,(Panicum_virgatum_Pavir.5NG039200:0.0480304,Cenchrus_americanus_H_CamCM007988.2003803.1:0.108991)n11:0.0265901)n10:0.0343581)n8:0.0225263)n6:0.00250292)n0;
```
