## Supplementary Dataset S1 for "Gene turnover and contingency facilitated the repeated evolution of C_4_ photosynthesis in grasses": OG0022643_tree.txt

```
(ASEM_RSA5_H_RSA5chrom5001814.1:0.0105423,(((((ASEM_AUS1_H_AUS1CM014277.1002619.1:0.0036937,(ASEM_AUS1_H_AUS1CM014276.1000665.1:0.0128416,(ASEM_AUS1_H_AUS1CM014275.1001366.1:0.016359,ASEM_AUS1_H_AUS1CM014277.1000458.1:5e-09)n7:0.00752401)n6:0.000396659)n5:0.0160816,ASEM_AUS1_H_AUS1CM014272.1004190.1:0.0122019)n4:0.0185833,((ASEM_AUS1_H_AUS1CM014272.1004719.1:0.0646979,ASEM_AUS1_H_AUS1CM014271.1000210.1:0.0252745)n9:0.0930574,ASEM_AUS1_H_AUS1CM014271.1003346.1:0.336555)n8:0.193182)n3:0.00931678,ASEM_AUS1_H_AUS1CM014278.1000885.1:0.00417675)n2:0.0144589,(ASEM_AUS1_H_AUS1CM014277.1003155.1:0.0271347,(ASEM_AUS1_H_AUS1CM014276.1003161.1:0.0357494,ASEM_AUS1_H_AUS1CM014277.1000678.1:0.0156657)n11:0.0117436)n10:0.0187307)n1:0.0105423)n0;
```
