## Supplementary Dataset S1 for "Gene turnover and contingency facilitated the repeated evolution of C_4_ photosynthesis in grasses": OG0022644_tree.txt

```
(Eragrostis_curvula_EJB05_11097:0.201555,(Dichantelium_oligosantes_H_DolKV777756.1000001.1:0.143886,((Sorghum_bicolor_SORBI_3003G354300:0.0991164,ASEM_AUS1_H_AUS1CM014271.1000326.1:0.0603018)n3:0.0699748,((Panicum_hallii_Pahal.2G457700:0.0615748,(Panicum_virgatum_Pavir.2KG539700:0.0372538,Panicum_virgatum_Pavir.2NG601500:0.0231424)n6:0.0317826)n5:0.0633333,((Echinocloa_haploclada_eh_chr3.4229:0.0749754,Urochloa_fusta_Urofu.2G413000:0.0574971)n8:0.00998453,((Echinocloa_haploclada_eh_chr7.2680:0.133566,(Digitaria_exilis_H_Dex5A-002757.1:0.0492842,Digitaria_exilis_H_Dex5A-001823.1:0.0665252)n11:0.108138)n10:0.025705,Urochloa_fusta_Urofu.2G413100:0.144495)n9:0.016055)n7:0.011635)n4:0.00129278)n2:0.064605)n1:0.201555)n0;
```
