## Supplementary Dataset S1 for "Gene turnover and contingency facilitated the repeated evolution of C_4_ photosynthesis in grasses": OG0022645_tree.txt

```
((Dichantelium_oligosantes_H_DolKV775993.1000016.1:0.517385,(Digitaria_radicosa_Dra02G0353000:0.0560615,(Digitaria_exilis_H_Dex2A-001859.1:0.0295137,Digitaria_exilis_H_Dex2B-001778.1:0.0263489)n3:0.0368847)n2:0.0512619)n1:0.0321334,((ASEM_AUS1_H_AUS1CM014271.1004874.1:0.0220826,(ASEM_RSA5_H_RSA5chrom1000706.1:0.00520279,ASEM_RSA5_H_RSA5chrom2000181.1:0.00710492)n6:0.0207996)n5:0.0848538,(Urochloa_fusta_Urofu.2G375200:0.086215,((Panicum_hallii_Pahal.2G418800:0.0364389,(Panicum_virgatum_Pavir.2KG500600:0.027268,Panicum_virgatum_Pavir.2NG548300:0.0249523)n10:0.0354459)n9:0.0575163,(Cenchrus_americanus_H_CamCM007988.2003427.1:0.0502631,Setaria_viridis_SEVIR_2G372000v2:0.0264637)n11:0.0483488)n8:0.0108691)n7:0.0119332)n4:0.0321334)n0;
```
