## Supplementary Dataset S1 for "Gene turnover and contingency facilitated the repeated evolution of C_4_ photosynthesis in grasses": OG0022646_tree.txt

```
((Eragrostis_curvula_EJB05_11911:0.503776,Eleusine_coracana_ELECO.r07.5BG0454240:0.338306)n1:0.0521871,((Chasmanthium_laxum_Chala.10G144300:0.246275,(Digitaria_exilis_H_Dex2B-002713.1:0.0707963,Digitaria_exilis_H_Dex2A-002774.1:0.0144584)n4:0.257184)n3:0.0660377,((Panicum_virgatum_Pavir.2KG472100:0.577996,Echinocloa_haploclada_eh_chr3.3749:0.688756)n6:0.260934,((Panicum_virgatum_Pavir.2KG472200:0.00159785,Panicum_virgatum_Pavir.2KG479400:0.00239678)n8:0.136112,(Echinocloa_haploclada_eh_chr3.3742:0.347408,((ASEM_AUS1_H_AUS1CM014271.1004814.1:0.038313,ASEM_RSA5_H_RSA5chrom2000104.1:0.0236642)n11:0.130403,Setaria_viridis_SEVIR_2G357400v2:0.152263)n10:0.0337858)n9:0.04933)n7:0.116795)n5:0.0901749)n2:0.0521871)n0;
```
