## Supplementary Dataset S1 for "Gene turnover and contingency facilitated the repeated evolution of C_4_ photosynthesis in grasses": OG0022647_tree.txt

```
((Eragrostis_curvula_EJB05_35461:0.195029,((Stipagrostis_hirtigluma_H_Shi_ptg000049l_000632.1:0.0108256,Stipagrostis_hirtigluma_H_Shi_ptg000052l_000639.1:0.0105809)n3:0.15381,Stipagrostis_hirtigluma_H_Shi_ptg000052l_000638.1:0.131346)n2:0.014594)n1:0.0143242,((Dichantelium_oligosantes_H_DolKV780287.1000007.1:0.0936902,(ASEM_AUS1_H_AUS1CM014271.1004764.1:0.0142079,ASEM_RSA5_H_RSA5chrom2001125.1:0.0091971)n6:0.107938)n5:0.0628572,((Panicum_hallii_Pahal.3G286300:0.0337575,(Panicum_virgatum_Pavir.5NG595400:0.0369918,((Panicum_virgatum_Pavir.5NG598300:0,Panicum_virgatum_Pavir.2NG141400:0)n11:0.00454881,Panicum_virgatum_Pavir.3KG260600:0.0147114)n10:0.0341321)n9:0.0211194)n8:0.103847,Setaria_viridis_SEVIR_3G254601v2:0.2147)n7:0.0350724)n4:0.0342768)n0;
```
