## Supplementary Dataset S1 for "Gene turnover and contingency facilitated the repeated evolution of C_4_ photosynthesis in grasses": OG0022648_tree.txt

```
(Aristida_adscensionis_H_Aadptg000100l000066.1:0.219206,((Chasmanthium_laxum_Chala.10G128300:0.0566225,Chasmanthium_laxum_Chala.04G235400:0.0372938)n2:0.0345048,(Zea_mays_Zm00001eb322550:0.182622,(Panicum_hallii_Pahal.2G386500:0.0510078,(Dichantelium_oligosantes_H_DolKV772680.1000013.1:0.0703108,((ASEM_AUS1_H_AUS1CM014271.1000643.1:0.0212759,ASEM_RSA5_H_RSA5chrom2000709.1:0.0360913)n7:0.0717601,((Panicum_virgatum_Pavir.2KG439700:0.0448325,Panicum_virgatum_Pavir.2NG509500:0.0673058)n9:0.0625509,((Setaria_viridis_SEVIR_2G340300v2:0.13402,Urochloa_fusta_Urofu.2G341700:0.0432879)n11:0.0156531,Cenchrus_americanus_H_CamCM007988.2000642.1:0.199511)n10:0.0225512)n8:0.0282478)n6:0.0173576)n5:0.00889531)n4:0.0499598)n3:0.0244438)n1:0.219206)n0;
```
