## Supplementary Dataset S1 for "Gene turnover and contingency facilitated the repeated evolution of C_4_ photosynthesis in grasses": OG0022649_tree.txt

```
(Stipagrostis_hirtigluma_H_Shi_ptg000011l_001428.1:0.11121,((Digitaria_exilis_H_Dex2A-002864.1:0.0354393,Digitaria_exilis_H_Dex2B-002807.1:0.0252471)n2:0.148781,((ASEM_AUS1_H_AUS1CM014271.1000645.1:0.0387453,((ASEM_RSA5_H_RSA5chrom2004950.1:5e-09,(ASEM_RSA5_H_RSA5chrom2004949.1:0.00431085,(ASEM_RSA5_H_RSA5chrom2004947.1:0.0219883,ASEM_RSA5_H_RSA5chrom2004948.1:0.0292945)n8:5e-09)n7:5e-09)n6:0.638039,(ASEM_RSA5_H_RSA5chrom2000712.1:0.00738753,(ASEM_RSA5_H_RSA5chrom2000711.1:5e-09,ASEM_RSA5_H_RSA5chrom2000713.1:0.00369675)n10:0.00369425)n9:0.0177754)n5:0.00197504)n4:0.118714,(Cenchrus_americanus_H_CamCM007988.2000644.1:0.163171,Setaria_viridis_SEVIR_2G339533v2:0.205527)n11:0.039739)n3:0.0561432)n1:0.11121)n0;
```
