## Supplementary Dataset S1 for "Gene turnover and contingency facilitated the repeated evolution of C_4_ photosynthesis in grasses": OG0022650_tree.txt

```
((Dendrocalamus_sinicus_Dendrocalamus_sinicus_Dsi07B_11849360_11850793_Dsi07Bg06650.1_-1_CDS_4147794760_48766:0.0956027,Ampelocalamus_luodianensis_Alu07Cg07330.1:0.0863663)n1:0.0698383,((Eragrostis_curvula_EJB05_12406:0.173837,(Aristida_adscensionis_H_Aadptg000100l000118.1:0.149084,((Stipagrostis_hirtigluma_H_Shi_ptg000419l_000001.1:0,Stipagrostis_hirtigluma_H_Shi_ptg000455l_000001.1:0)n6:0.0191925,Stipagrostis_hirtigluma_H_Shi_ptg000011l_000039.1:0.0356413)n5:0.0701239)n4:0.035114)n3:0.03293,((Sorghum_bicolor_SORBI_3002G312100:0.0387056,Zea_mays_Zm00001eb322270:0.06365)n8:0.0831809,(Setaria_viridis_SEVIR_2G336000v2:0.0814809,((ASEM_AUS1_H_AUS1CM014271.1004698.1:0.0207928,ASEM_RSA5_H_RSA5chrom2004937.1:0.111936)n11:0.0693927,Dichantelium_oligosantes_H_DolKV781465.1000014.1:0.0572829)n10:0.0181538)n9:0.023048)n7:0.0384756)n2:0.0698383)n0;
```
