## Supplementary Dataset S1 for "Gene turnover and contingency facilitated the repeated evolution of C_4_ photosynthesis in grasses": OG0022651_tree.txt

```
(((ASEM_RSA5_H_RSA5chrom2003667.1:0.281801,Stipagrostis_hirtigluma_H_Shi_ptg000051l_000176.1:0.081498)n2:0.219419,(ASEM_AUS1_H_AUS1CM014271.1000744.1:0.597993,(Stipagrostis_hirtigluma_H_Shi_ptg000060l_000361.1:0.650178,Stipagrostis_hirtigluma_H_Shi_ptg000059l_001299.1:0.592704)n4:0.065856)n3:0.0676406)n1:0.0404972,(Stipagrostis_hirtigluma_H_Shi_ptg000009l_000159.1:0.140734,((Stipagrostis_hirtigluma_H_Shi_ptg000014l_000189.1:0.102724,Stipagrostis_hirtigluma_H_Shi_ptg000016l_002507.1:0.00123169)n7:0.101662,((Stipagrostis_hirtigluma_H_Shi_ptg000021l_001724.1:0.0110846,Stipagrostis_hirtigluma_H_Shi_ptg000021l_001723.1:5e-09)n9:0.21122,(Stipagrostis_hirtigluma_H_Shi_ptg000018l_000726.1:0.0291986,(Stipagrostis_hirtigluma_H_Shi_ptg000016l_002113.1:0.00283707,Stipagrostis_hirtigluma_H_Shi_ptg000018l_000326.1:0.00263868)n11:0.0227592)n10:0.004907)n8:0.0699682)n6:0.119613)n5:0.0404972)n0;
```
