## Supplementary Dataset S1 for "Gene turnover and contingency facilitated the repeated evolution of C_4_ photosynthesis in grasses": OG0022652_tree.txt

```
((Panicum_virgatum_Pavir.3NG054600:0.061852,Panicum_virgatum_Pavir.9NG783800:0.0902332)n1:0.0516709,(((Echinocloa_haploclada_eh_chr8.1691:0.164082,Echinocloa_haploclada_eh_chr2.3342:0.118283)n4:0.323227,(Echinocloa_haploclada_eh_chr1.1695:0.0889053,(Echinocloa_haploclada_eh_chr6.1332:0.955467,Echinocloa_haploclada_eh_scaffold706.68:0.0793002)n6:0.100312)n5:0.15363)n3:0.126633,((ASEM_AUS1_H_AUS1CM014271.1004570.1:0.0212866,(ASEM_RSA5_H_RSA5chrom2004757.1:5e-09,ASEM_RSA5_H_RSA5chrom3003499.1:0.00431334)n9:0.0151124)n8:0.0241481,(ASEM_AUS1_H_AUS1CM014274.1002664.1:0.0328526,(ASEM_RSA5_H_RSA5chrom1002735.1:0.0522416,ASEM_RSA5_H_RSA5chrom5001534.1:0.0343933)n11:0.00382148)n10:0.0188103)n7:0.151397)n2:0.0516709)n0;
```
