## Supplementary Dataset S1 for "Gene turnover and contingency facilitated the repeated evolution of C_4_ photosynthesis in grasses": OG0022653_tree.txt

```
((Aristida_adscensionis_H_Aadptg000066l000027.1:0.158825,(Stipagrostis_hirtigluma_H_Shi_ptg000012l_001313.1:5e-09,Stipagrostis_hirtigluma_H_Shi_ptg000060l_000018.1:5e-09)n2:0.0740043)n1:0.0238816,(((ASEM_AUS1_H_AUS1CM014271.1004399.1:0.00251483,ASEM_RSA5_H_RSA5chrom2004552.1:0.00574006)n5:0.0969703,((Cenchrus_americanus_H_CamCM007988.2002940.1:0.0714586,Setaria_viridis_SEVIR_2G275100v2:0.0271828)n7:0.0458268,(Urochloa_fusta_Urofu.2G270800:0.0896535,(Panicum_hallii_Pahal.2G323300:0.023515,(Panicum_virgatum_Pavir.2NG417800:0.0207464,Panicum_virgatum_Pavir.2NG421100:0.0236009)n10:0.0180397)n9:0.0624551)n8:0.0135631)n6:0.0138737)n4:0.108468,(Phragmites_australis_Phragmites_australis_PaChr20_23028496_23032001_evm.model.PaChr20.859_1_CDS_4362426040_1481:0.0885778,Phragmites_australis_Phragmites_australis_PaChr17_25206083_25208383_evm.model.PaChr17.820_1_CDS_4362405652_7303:0.0552279)n11:0.00613644)n3:0.0252463)n0;
```
