## Supplementary Dataset S1 for "Gene turnover and contingency facilitated the repeated evolution of C_4_ photosynthesis in grasses": OG0022654_tree.txt

```
((ASEM_AUS1_H_AUS1CM014272.1001188.1:0.0248347,ASEM_RSA5_H_RSA5chrom3000868.1:0.308158)n1:0.011358,(ASEM_RSA5_H_RSA5chrom7001243.1:0.0313565,(((ASEM_AUS1_H_AUS1CM014276.1002309.1:0.00917768,(ASEM_AUS1_H_AUS1CM014272.1001187.1:0.0637274,((ASEM_AUS1_H_AUS1CM014271.1004349.1:0.00975611,(ASEM_AUS1_H_AUS1CM014272.1001186.1:0.0118939,ASEM_AUS1_H_AUS1CM014274.1000983.1:0.0269528)n9:0.0214383)n8:0.00641173,ASEM_AUS1_H_AUS1CM014271.1001053.1:0.0327442)n7:0.0192143)n6:0.499466)n5:0.00299623,ASEM_AUS1_H_AUS1QPGU01000552.1000004.1:0.00714037)n4:0.0013245,((ASEM_AUS1_H_AUS1CM014271.1001054.1:0.0314494,ASEM_AUS1_H_AUS1QPGU01000552.1000005.1:0.00575642)n11:0.0398669,ASEM_AUS1_H_AUS1CM014278.1005372.1:0.000644196)n10:0.00188245)n3:0.0173686)n2:0.011358)n0;
```
