## Supplementary Dataset S1 for "Gene turnover and contingency facilitated the repeated evolution of C_4_ photosynthesis in grasses": OG0022655_tree.txt

```
((Dendrocalamus_sinicus_Dendrocalamus_sinicus_Dsi09A_27747138_27750063_Dsi09Ag06910.1_1_CDS_4147813168_6617:0.0285197,Dendrocalamus_sinicus_Dendrocalamus_sinicus_Dsi06B_1820058_1822713_Dsi06Bg01560.1_-1_CDS_4147779295_41959:0.0276194)n1:0.0805712,(((ASEM_AUS1_H_AUS1CM014271.1004337.1:0.145413,(Cenchrus_americanus_H_CamCM007982.2004877.1:0.253023,(Panicum_virgatum_Pavir.2NG383800:0.288418,Panicum_virgatum_Pavir.8KG088800:0.0423354)n6:0.0905326)n5:0.0730821)n4:0.0363689,((Chasmanthium_laxum_Chala.05G139300:0.0632177,(Chasmanthium_laxum_Chala.01G098500:0.0249953,(Chasmanthium_laxum_Chala.10G117600:0.0713208,Chasmanthium_laxum_Chala.05G133000:0.0373183)n10:0.0111411)n9:0.0370072)n8:0.18672,Chasmanthium_laxum_Chala.05G132900:0.793273)n7:0.0881414)n3:0.0745464,(Stipagrostis_hirtigluma_H_Shi_ptg000025l_000891.1:0.282565,Aristida_adscensionis_H_Aadptg000115l000006.1:0.199496)n11:0.0624191)n2:0.0805712)n0;
```
