## Supplementary Dataset S1 for "Gene turnover and contingency facilitated the repeated evolution of C_4_ photosynthesis in grasses": OG0022656_tree.txt

```
(Echinocloa_haploclada_eh_chr8.1148:0.0950492,((ASEM_AUS1_H_AUS1CM014275.1000024.1:0.00715296,ASEM_RSA5_H_RSA5chrom2000805.1:0.0445183)n2:0.0515924,(ASEM_RSA5_H_RSA5chrom5003978.1:0.104781,(ASEM_AUS1_H_AUS1CM014271.1001274.1:5e-09,(ASEM_AUS1_H_AUS1CM014278.1000950.1:0.0602262,(ASEM_AUS1_H_AUS1CM014272.1002697.1:0.000253641,((ASEM_AUS1_H_AUS1CM014278.1005723.1:0.00806086,(ASEM_AUS1_H_AUS1CM014272.1002699.1:5e-09,(ASEM_AUS1_H_AUS1CM014272.1002698.1:0.00432556,ASEM_AUS1_H_AUS1CM014271.1001179.1:0.000937022)n10:0.000329119)n9:0.000571182)n8:0.00171636,(ASEM_AUS1_H_AUS1CM014272.1004401.1:0.000757773,ASEM_AUS1_H_AUS1CM014274.1003146.1:0.000533465)n11:0.000842986)n7:0.0101391)n6:0.0830275)n5:0.19818)n4:0.0218435)n3:0.204233)n1:0.0950492)n0;
```
