## Supplementary Dataset S1 for "Gene turnover and contingency facilitated the repeated evolution of C_4_ photosynthesis in grasses": OG0022657_tree.txt

```
((Dichantelium_oligosantes_H_DolKV780797.1000002.1:0.103203,(ASEM_RSA5_H_RSA5chrom4001383.1:0.202644,(Setaria_viridis_SEVIR_4G023300v2:0.134904,(ASEM_RSA5_H_RSA5chrom4001862.1:0.0037461,(ASEM_AUS1_H_AUS1CM014271.1001231.1:0.0132224,ASEM_AUS1_H_AUS1CM014271.1001232.1:0.0166835)n5:0.00185372)n4:0.033918)n3:0.080801)n2:0.00897789)n1:0.0208327,(Digitaria_radicosa_Dra08G0035300:0.113855,((Digitaria_exilis_H_Dex8A-000213.1:0.0337331,Digitaria_exilis_H_Dex8A-001994.1:0.0623379)n8:0.150737,((Digitaria_exilis_H_Dex8B-000211.1:0.0927625,(Digitaria_exilis_H_Dex8B-000210.1:0.0792081,Digitaria_exilis_H_Dex8A-000196.1:0.0362924)n11:0.0441081)n10:0.0663217,Digitaria_exilis_H_Dex8A-001995.1:0.108099)n9:0.0108099)n7:0.0012011)n6:0.0552176)n0;
```
