## Supplementary Dataset S1 for "Gene turnover and contingency facilitated the repeated evolution of C_4_ photosynthesis in grasses": OG0022658_tree.txt

```
((ASEM_AUS1_H_AUS1CM014271.1004112.1:0.212632,Echinocloa_haploclada_eh_chr3.2690:0.117605)n1:0.0331513,((Panicum_hallii_Pahal.2G274500:0.0328247,(Panicum_virgatum_Pavir.J775000:0,Panicum_virgatum_Pavir.5NG267500:0)n4:0.0456798)n3:0.0686618,(((Digitaria_exilis_H_Dex2A-001149.1:0.00475465,Digitaria_exilis_H_Dex2B-001042.1:0.0136363)n7:0.0496053,(Digitaria_radicosa_Dra02G0229600:0.135854,(Digitaria_radicosa_Dra02G0229700.2:5e-09,Digitaria_radicosa_Dra02G0229700:5e-09)n9:0.0693366)n8:0.0473501)n6:0.107266,(Urochloa_fusta_Urofu.2G220500:0.0933345,(Cenchrus_americanus_H_CamLKME02024272.1000003.1:0.118518,Setaria_viridis_SEVIR_2G224200v2:0.0283334)n11:0.0527483)n10:0.0612874)n5:0.00917104)n2:0.0331513)n0;
```
