## Supplementary Dataset S1 for "Gene turnover and contingency facilitated the repeated evolution of C_4_ photosynthesis in grasses": OG0022659_tree.txt

```
(Sorghum_bicolor_SORBI_3002G176900:0.0775117,((((ASEM_AUS1_H_AUS1CM014271.1003880.1:5e-09,ASEM_AUS1_H_AUS1CM014271.1003878.1:5e-09)n4:0.0483046,(ASEM_RSA5_H_RSA5chrom2001627.1:5e-09,ASEM_RSA5_H_RSA5chrom2004031.1:0.00113124)n5:0.00479818)n3:0.0850677,Echinocloa_haploclada_eh_chr3.1931:0.307533)n2:0.0825399,((Digitaria_radicosa_Dra02G0201100:0.113739,(Digitaria_exilis_H_Dex2A-000979.1:0.00510962,Digitaria_exilis_H_Dex2B-000888.1:0.00679991)n8:0.0669312)n7:0.0464695,(Urochloa_fusta_Urofu.2G182400:0.0860238,(Setaria_viridis_SEVIR_2G189500v2:0.0641276,(Panicum_hallii_Pahal.2G236400:0.0828913,Panicum_hallii_Pahal.2G236500:0.598003)n11:0.0564367)n10:0.0123219)n9:0.0233928)n6:0.0370678)n1:0.0775117)n0;
```
