## Supplementary Dataset S1 for "Gene turnover and contingency facilitated the repeated evolution of C_4_ photosynthesis in grasses": OG0022660_tree.txt

```
(Eragrostis_curvula_EJB05_34557:0.198052,(ASEM_RSA5_H_RSA5scaff539000003.1:0.044338,(ASEM_AUS1_H_AUS1CM014277.1001597.1:0.0511108,(((ASEM_AUS1_H_AUS1CM014277.1002108.1:0.0393446,ASEM_AUS1_H_AUS1CM014277.1002110.1:0.0454297)n5:0.0233797,(ASEM_RSA5_H_RSA5scaff171000002.1:0.0307594,(ASEM_RSA5_H_RSA5chrom5004115.1:0.0446214,(ASEM_RSA5_H_RSA5chrom8002005.1:0.0150008,ASEM_RSA5_H_RSA5scaff171000003.1:0.0115756)n8:0.0207642)n7:0.00865049)n6:0.0141832)n4:0.013482,((ASEM_AUS1_H_AUS1CM014271.1001731.1:0.0889948,ASEM_AUS1_H_AUS1CM014277.1002106.1:0.00497758)n10:0.0247211,(ASEM_RSA5_H_RSA5chrom8002003.1:0.017868,ASEM_RSA5_H_RSA5chrom8002001.1:0.0415536)n11:0.00433256)n9:0.0109926)n3:0.0136247)n2:0.00151385)n1:0.0148682)n0;
```
