## Supplementary Dataset S1 for "Gene turnover and contingency facilitated the repeated evolution of C_4_ photosynthesis in grasses": OG0022661_tree.txt

```
(Aristida_adscensionis_H_Aadptg000109l000074.1:0.121902,((Digitaria_radicosa_Dra09G0357200:0.0952109,(Digitaria_exilis_H_Dex2A-004091.1:0.0584453,Digitaria_exilis_H_Dex2B-004027.1:0.0240127)n3:0.0471239)n2:0.0518702,((Sorghum_bicolor_SORBI_3002G077500:0.164299,Sorghum_bicolor_SORBI_3002G028100:0.054999)n5:0.0895563,(Dichantelium_oligosantes_H_DolKV775350.1000004.1:0.105163,(Urochloa_fusta_Urofu.2G087400:0.125334,((Echinocloa_haploclada_eh_chr3.863:0.0357917,Echinocloa_haploclada_eh_chr3.826:0.0327819)n9:0.0445659,(ASEM_AUS1_H_AUS1CM014271.1002131.1:0.0933067,(Cenchrus_americanus_H_CamCM007988.2001174.1:0.125351,Setaria_viridis_SEVIR_2G086500v2:0.057661)n11:0.0199485)n10:0.0172242)n8:0.0184222)n7:0.0183316)n6:0.0242297)n4:0.029213)n1:0.121902)n0;
```
