## Supplementary Dataset S1 for "Gene turnover and contingency facilitated the repeated evolution of C_4_ photosynthesis in grasses": OG0022662_tree.txt

```
(Oryza_sativa_LOC_Os08g02750:0.19498,(Eragrostis_curvula_EJB05_23077:0.545074,(Stipagrostis_hirtigluma_H_Shi_ptg000090l_000105.1:0.198119,((ASEM_AUS1_H_AUS1CM014271.1003252.1:0.0189773,ASEM_RSA5_H_RSA5chrom2002320.1:0.0177872)n4:0.092159,((Panicum_virgatum_Pavir.2KG122600:0.490911,(Panicum_virgatum_Pavir.2KG136900:0.561295,Panicum_virgatum_Pavir.3KG491700:0.371237)n7:0.0876996)n6:0.110304,(Panicum_hallii_Pahal.2G078500:0.0355414,((Panicum_virgatum_Pavir.2KG136800:0.030897,Panicum_virgatum_Pavir.2KG119400:0.0230118)n10:0.012711,(Panicum_virgatum_Pavir.2NG112100:0.00113475,Panicum_virgatum_Pavir.2NG110100:0.0402406)n11:0.0225543)n9:0.00250603)n8:0.00909168)n5:0.00101019)n3:0.0644065)n2:0.0860435)n1:0.19498)n0;
```
