## Supplementary Dataset S1 for "Gene turnover and contingency facilitated the repeated evolution of C_4_ photosynthesis in grasses": OG0022663_tree.txt

```
((Aristida_adscensionis_H_Aadptg000068l000012.1:0.316869,Stipagrostis_hirtigluma_H_Shi_ptg000038l_000806.1:0.286114)n1:0.0848801,(Chasmanthium_laxum_Chala.10G054800:0.179785,((ASEM_AUS1_H_AUS1CM014271.1002176.1:0.0348593,ASEM_RSA5_H_RSA5chrom2002352.1:0.0269819)n4:0.065705,(((Urochloa_fusta_Urofu.2G072800:0.0538319,Urochloa_fusta_Urofu.2G072000:0.00134779)n7:0.0939801,(Cenchrus_americanus_H_CamCM007988.2001231.1:0.0755525,Setaria_viridis_SEVIR_2G078000v2:0.0507795)n8:0.0397129)n6:0.0601066,(Digitaria_exilis_H_Dex2B-004062.1:0.308291,(Panicum_hallii_Pahal.2G066400:0.0368429,(Panicum_virgatum_Pavir.2KG105500:0.0505278,Panicum_virgatum_Pavir.2NG078000:0.0397086)n11:0.0470013)n10:0.0172868)n9:0.0410454)n5:0.0440131)n3:0.0837775)n2:0.0848801)n0;
```
