## Supplementary Dataset S1 for "Gene turnover and contingency facilitated the repeated evolution of C_4_ photosynthesis in grasses": OG0022664_tree.txt

```
(Chasmanthium_laxum_Chala.05G067200:0.165702,(((Urochloa_fusta_Urofu.2G052400:0.10578,Urochloa_fusta_Urofu.2G051900:0.102391)n3:0.146764,(Cenchrus_americanus_H_CamCM007988.2002417.1:0.17732,Setaria_viridis_SEVIR_2G058000v2:0.097686)n4:0.115621)n2:0.0374585,((Panicum_hallii_Pahal.2G048000:0.0697093,(Panicum_virgatum_Pavir.2KG082700:0.070523,Panicum_virgatum_Pavir.2NG558000:0.0538565)n7:0.0195748)n6:0.190669,((Digitaria_exilis_H_Dex2A-000311.1:0.048359,Digitaria_exilis_H_Dex2B-000272.1:0.0427336)n9:0.227868,(Echinocloa_haploclada_eh_chr3.582:0.233456,(ASEM_AUS1_H_AUS1CM014271.1003100.1:0.076313,ASEM_RSA5_H_RSA5chrom2002508.1:0.122332)n11:0.156658)n10:0.0517435)n8:0.0436957)n5:0.0412965)n1:0.165702)n0;
```
