## Supplementary Dataset S1 for "Gene turnover and contingency facilitated the repeated evolution of C_4_ photosynthesis in grasses": OG0022665_tree.txt

```
((Olyra_latifolia_Ola024478:0.175507,(Chasmanthium_laxum_Chala.06G094600:0.18185,Ampelocalamus_luodianensis_Alu02Dg16370.2:0.076615)n2:0.0390546)n1:0.0328851,(((ASEM_AUS1_H_AUS1CM014271.1002338.1:0.00393875,ASEM_RSA5_H_RSA5chrom2003281.1:0.00169066)n5:0.107315,((Echinocloa_haploclada_eh_chr9.270:0.00849859,Panicum_virgatum_Pavir.8KG063500:0.0130441)n7:0.181729,((Echinocloa_haploclada_eh_chr4.832:0.141273,Eragrostis_curvula_EJB05_29675:0.141358)n9:0.05283,(Panicum_virgatum_Pavir.J688100:0.053104,Panicum_virgatum_Pavir.3NG195100:0.0921113)n10:0.0238676)n8:0.0540506)n6:0.00600562)n4:0.030494,(Oryza_sativa_LOC_Os11g43180:0.747423,Phragmites_australis_Phragmites_australis_PaChr20_1863142_1863534_evm.model.PaChr20.12_1_CDS_4362424340_8626:0.0101188)n11:0.0573119)n3:0.0189777)n0;
```
