## Supplementary Dataset S1 for "Gene turnover and contingency facilitated the repeated evolution of C_4_ photosynthesis in grasses": OG0022666_tree.txt

```
((ASEM_AUS1_H_AUS1CM014277.1002827.1:0.0414281,ASEM_RSA5_H_RSA5chrom5000912.1:0.0195054)n1:0.00969348,((ASEM_AUS1_H_AUS1CM014278.1003046.1:0.0133569,ASEM_AUS1_H_AUS1CM014271.1002387.1:0.0259516)n3:0.00279254,((ASEM_RSA5_H_RSA5chrom2002978.1:0.0146251,ASEM_RSA5_H_RSA5chrom3004377.1:5e-09)n5:0.0077637,((ASEM_RSA5_H_RSA5chrom7003224.1:0.00264635,(ASEM_RSA5_H_RSA5chrom5004925.1:5e-09,(ASEM_RSA5_H_RSA5chrom4002484.1:0.00245531,ASEM_RSA5_H_RSA5chrom9002886.1:6e-09)n9:5e-09)n8:5e-09)n7:0.0127192,(ASEM_RSA5_H_RSA5chrom7001682.1:0.00193194,(ASEM_RSA5_H_RSA5chrom2005536.1:0.00977405,ASEM_RSA5_H_RSA5chrom9001864.1:0.00775329)n11:6e-09)n10:4.5e-09)n6:4.5e-10)n4:5e-11)n2:0.00187509)n0;
```
