## Supplementary Dataset S1 for "Gene turnover and contingency facilitated the repeated evolution of C_4_ photosynthesis in grasses": OG0022667_tree.txt

```
((Dendrocalamus_sinicus_Dendrocalamus_sinicus_Dsi07A_28261123_28264867_Dsi07Ag11430.1_1_CDS_4147792219_39749:0.101852,Olyra_latifolia_Ola016437:0.253743)n1:0.10552,((Chasmanthium_laxum_Chala.10G033500:0.130978,(Setaria_viridis_SEVIR_8G030400v2:0.0730771,Phragmites_australis_Phragmites_australis_PaChr16_27378516_27379885_evm.model.PaChr16.1338_1_CDS_4362400285_1392:0.11067)n4:0.0192221)n3:0.0419914,((Panicum_hallii_Pahal.2G033000:0.0387573,(Panicum_virgatum_Pavir.2NG046000:0.925909,(Panicum_virgatum_Pavir.2NG045900:0.0917597,Panicum_virgatum_Pavir.2KG067500:0.0331142)n8:0.0313693)n7:0.00348548)n6:0.0453322,(Dichantelium_oligosantes_H_DolKV779513.1000002.1:0.101122,((ASEM_AUS1_H_AUS1CM014277.1002050.1:0.275012,ASEM_AUS1_H_AUS1CM014271.1002400.1:0.0299772)n11:0.0390976,Echinocloa_haploclada_eh_chr3.466:0.116149)n10:0.0219308)n9:0.0190447)n5:0.067592)n2:0.10552)n0;
```
