## Supplementary Dataset S1 for "Gene turnover and contingency facilitated the repeated evolution of C_4_ photosynthesis in grasses": OG0022668_tree.txt

```
(Stipagrostis_hirtigluma_H_Shi_ptg000018l_000153.1:0.183042,(Eragrostis_curvula_EJB05_00421:0.246484,((Panicum_virgatum_Pavir.1NG232900:0.304649,Panicum_virgatum_Pavir.2NG572700:0.221751)n3:0.0564953,(ASEM_AUS1_H_AUS1CM014275.1001561.1:0.271593,(Cenchrus_americanus_H_CamCM007988.2001543.1:0.112521,((Setaria_viridis_SEVIR_2G029700v2:0.148647,(ASEM_AUS1_H_AUS1CM014271.1002494.1:0.0336108,ASEM_RSA5_H_RSA5chrom2002706.1:0.0258469)n8:0.146154)n7:0.062503,(Setaria_viridis_SEVIR_2G031000v2:0.0525225,(ASEM_RSA5_H_RSA5chrom9000638.1:0.0391627,(Digitaria_exilis_H_Dex1B-000248.1:0.0863716,Digitaria_exilis_H_DexUA-000931.1:0.0621734)n11:0.0335609)n10:0.0391028)n9:0.00960807)n6:0.00106756)n5:0.175145)n4:0.0194606)n2:0.0450792)n1:0.0597834)n0;
```
