## Supplementary Dataset S1 for "Gene turnover and contingency facilitated the repeated evolution of C_4_ photosynthesis in grasses": OG0022669_tree.txt

```
(Stipagrostis_hirtigluma_H_Shi_ptg000018l_000227.1:0.143379,((Eleusine_coracana_ELECO.r07.7AG0553750:0.193579,Eragrostis_curvula_EJB05_14098:0.205914)n2:0.148355,(((Sorghum_bicolor_SORBI_3004G011433:0.0323148,Zea_mays_Zm00001eb229920:0.105106)n5:0.273512,((ASEM_AUS1_H_AUS1CM014271.1002540.1:0.0260745,(ASEM_RSA5_H_RSA5chrom2003086.1:0.00425475,ASEM_RSA5_H_RSA5chrom9006182.1:0.00523441)n8:0.0270241)n7:0.234692,Panicum_virgatum_Pavir.2KG022900:0.345229)n6:0.0584338)n4:0.0228168,(Zea_mays_Zm00001eb229910:0.667259,(ASEM_AUS1_H_AUS1CM014271.1002788.1:0.0412252,(Dichantelium_oligosantes_H_DolKV779876.1000004.1:0.162317,Dichantelium_oligosantes_H_DolKV779876.1000002.1:0.200814)n11:0.0223127)n10:0.0875178)n9:0.0747936)n3:0.0083104)n1:0.0542028)n0;
```
