## Supplementary Dataset S1 for "Gene turnover and contingency facilitated the repeated evolution of C_4_ photosynthesis in grasses": OG0022670_tree.txt

```
((Chasmanthium_laxum_Chala.10G010400:0.0769197,(ASEM_AUS1_H_AUS1CM014271.1002903.1:0.102974,((Digitaria_exilis_H_Dex2A-000098.1:0.0223879,Digitaria_exilis_H_Dex2B-000086.1:0.0154448)n4:0.0945364,(Panicum_hallii_Pahal.2G013600:0.0237186,(Panicum_virgatum_Pavir.2NG168300:0.0369822,Panicum_virgatum_Pavir.2NG168400:0.0324988)n6:0.00638225)n5:0.0467558)n3:0.019628)n2:0.0698482)n1:0.0340447,(Eleusine_coracana_ELECO.r07.7AG0553810:0.23698,((Eragrostis_curvula_EJB05_14141:0.214227,Eragrostis_curvula_EJB05_35189:0.61662)n9:0.07283,(Eragrostis_curvula_EJB05_13633:0.0793289,(Eragrostis_curvula_EJB05_14145:0.0248546,Eragrostis_curvula_EJB05_54712:0.0469587)n11:0.0568529)n10:0.0608432)n8:0.00676036)n7:0.0353022)n0;
```
