## Supplementary Dataset S1 for "Gene turnover and contingency facilitated the repeated evolution of C_4_ photosynthesis in grasses": OG0022671_tree.txt

```
(Zizania_latifolia_GWHTBFHI026180:0.240143,(((Sorghum_bicolor_SORBI_3010G119050:0.0939228,(Sorghum_bicolor_SORBI_3008G109950:0.0223831,Sorghum_bicolor_SORBI_3008G110050:0.0166266)n4:0.00888774)n3:0.158866,(ASEM_RSA5_H_RSA5chrom1003299.1:0.0179262,ASEM_AUS1_H_AUS1CM014271.1002900.1:0.0158399)n5:0.0620792)n2:0.0347942,(Dichantelium_oligosantes_H_DolKV773137.1000001.1:0.0330765,(((Panicum_hallii_Pahal.1G121500:0.0612,(Panicum_virgatum_Pavir.9KG545700:0.0149301,Panicum_virgatum_Pavir.J168000:0.0554682)n10:0.00616313)n9:0.0685924,Urochloa_fusta_Urofu.9G191900:0.00520764)n8:0.0853294,(Urochloa_fusta_Urofu.8G069100:0.517664,Panicum_virgatum_Pavir.9KG545800:0.563734)n11:0.131618)n7:0.0146242)n6:0.0596216)n1:0.240143)n0;
```
