## Supplementary Dataset S1 for "Gene turnover and contingency facilitated the repeated evolution of C_4_ photosynthesis in grasses": OG0022672_tree.txt

```
((((ASEM_AUS1_H_AUS1CM014272.1000113.1:0.178567,Dichantelium_oligosantes_H_DolKV778577.1000014.1:0.0407321)n3:0.229424,(Eleusine_coracana_ELECO.r07.4BG0337390:0.151768,Eragrostis_curvula_EJB05_39594:0.0926998)n4:0.0444535)n2:0.123414,(((Pharus_latifolius_Phala.06G208400.2:0.12242,Pharus_latifolius_Phala.06G208400:0.0128793)n7:0.032663,Streptochaeta_angustifolia_strangu_039559:0.06808)n6:0.00871777,Pharus_latifolius_Phala.02G242400:0.09498)n5:0.0105533)n1:0.0155088,(Leersia_perrieri_LPERR04G18620:0.177936,((Olyra_latifolia_Ola022674:0.047288,Dendrocalamus_sinicus_Dendrocalamus_sinicus_Dsi04A_8149249_8153718_Dsi04Ag05660.1_1_CDS_4147748485_39042:0.0275043)n10:0.00654356,(Ampelocalamus_luodianensis_Alu04Dg06490.1:0.0307427,Ampelocalamus_luodianensis_Alu04Cg17310.1:0.0190651)n11:0.00211835)n9:6e-09)n8:0.0359719)n0;
```
