## Supplementary Dataset S1 for "Gene turnover and contingency facilitated the repeated evolution of C_4_ photosynthesis in grasses": OG0022673_tree.txt

```
(Sorghum_bicolor_SORBI_3008G165700:0.0971152,((Digitaria_exilis_H_Dex3A-002089.1:0.0337135,Digitaria_exilis_H_Dex3B-002283.1:0.0867715)n2:0.100169,(Urochloa_fusta_Urofu.3G438400:0.135095,((Panicum_hallii_Pahal.3G494900:0.145479,(Cenchrus_americanus_H_CamCM007985.2003486.1:0.177259,(Echinocloa_haploclada_eh_chr5.4821:0.224629,(Panicum_virgatum_Pavir.3KG535700:0.0654375,Panicum_virgatum_Pavir.3NG284300:0.0493125)n8:0.0229094)n7:0.0378918)n6:0.0181194)n5:0.0190048,((ASEM_AUS1_H_AUS1CM014272.1005057.1:0.00336597,ASEM_AUS1_H_AUS1CM014272.1005056.1:0.234679)n10:0.0100039,(ASEM_RSA5_H_RSA5chrom8000361.1:5e-09,ASEM_RSA5_H_RSA5chrom3005553.1:0.00774253)n11:0.000860282)n9:0.00426843)n4:0.0214827)n3:0.0342331)n1:0.0971152)n0;
```
