## Supplementary Dataset S1 for "Gene turnover and contingency facilitated the repeated evolution of C_4_ photosynthesis in grasses": OG0022674_tree.txt

```
((Eleusine_coracana_ELECO.r07.7BG0603530:0.252804,Eragrostis_curvula_EJB05_11846:0.240956)n1:0.179859,(Phragmites_australis_Phragmites_australis_PaChr23_21876315_21878992_evm.model.PaChr23.881_1_CDS_4362435705_30948:0.240918,((ASEM_AUS1_H_AUS1CM014272.1000170.1:0.00791763,ASEM_RSA5_H_RSA5chrom3000289.1:0.0071259)n4:0.158659,((Digitaria_exilis_H_Dex3A-002335.1:0.0152841,Digitaria_exilis_H_Dex3B-002292.1:0.0179688)n6:0.0831847,((Digitaria_exilis_H_Dex3A-002333.1:0.379899,Digitaria_radicosa_Dra03G0325500:0.0600581)n8:0.0375659,((Digitaria_radicosa_Dra03G0325600:0.102313,Digitaria_radicosa_Dra03G0325400:0.134928)n10:0.0152036,(Digitaria_exilis_H_Dex3A-002080.1:0.0127285,Digitaria_exilis_H_Dex3B-002032.1:0.0181569)n11:0.10616)n9:0.0174406)n7:0.0182296)n5:0.0959521)n3:0.13408)n2:0.179859)n0;
```
