## Supplementary Dataset S1 for "Gene turnover and contingency facilitated the repeated evolution of C_4_ photosynthesis in grasses": OG0022675_tree.txt

```
(Eragrostis_curvula_EJB05_49447:0.0446246,(Digitaria_exilis_H_Dex3A-002017.1:0.0981652,(Dichantelium_oligosantes_H_DolKV783908.1000028.1:0.169486,((ASEM_RSA5_H_RSA5chrom9004347.1:0.216784,(Urochloa_fusta_Urofu.3G448000:0.375597,(Phragmites_australis_Phragmites_australis_PaChr23_1321887_1328971_evm.model.PaChr23.86_1_CDS_4362435657_10775:0.0378114,Phragmites_australis_Phragmites_australis_PaChr23_21372168_21387320_evm.model.PaChr23.847_1_CDS_4362435629_41487:0.0248653)n6:0.175123)n5:0.0766789)n4:0.0178612,((Echinocloa_haploclada_eh_chr5.4729:0.205168,(ASEM_AUS1_H_AUS1CM014272.1005005.1:0.0075075,ASEM_RSA5_H_RSA5chrom3005582.1:0.00632264)n9:0.0824698)n8:0.0262277,(Urochloa_fusta_Urofu.3G448200:0.155913,(Panicum_hallii_Pahal.3G487200:0.0479623,Panicum_virgatum_Pavir.3KG530800:0.0673718)n11:0.0413127)n10:0.0268476)n7:0.0104312)n3:0.00115902)n2:0.0216222)n1:0.0446246)n0;
```
