## Supplementary Dataset S1 for "Gene turnover and contingency facilitated the repeated evolution of C_4_ photosynthesis in grasses": OG0022676_tree.txt

```
(Eleusine_coracana_ELECO.r07.4BG0334010:0.103673,(((Aristida_adscensionis_H_Aadptg000010l000227.1:0.0230495,(Aristida_adscensionis_H_Aadptg000006l000431.1:0.00264783,Aristida_adscensionis_H_Aadptg000066l000031.1:0.00259791)n4:0.0134627)n3:0.0343128,((Eragrostis_curvula_EJB05_16704:0.0283677,(Eragrostis_curvula_EJB05_21322:5e-09,Eragrostis_curvula_EJB05_21323:5e-09)n7:5e-09)n6:0.139364,Eragrostis_curvula_EJB05_10838:0.0105222)n5:0.00116913)n2:0.00879993,((ASEM_AUS1_H_AUS1CM014272.1004911.1:0.0461878,(Aristida_adscensionis_H_Aadptg000012l000703.1:0.0663796,(Stipagrostis_hirtigluma_H_Shi_ptg000016l_000145.1:0.00641703,Stipagrostis_hirtigluma_H_Shi_ptg000050l_000120.1:0.00552184)n11:0.0740211)n10:0.0691525)n9:0.0147733,Eragrostis_curvula_EJB05_34031:0.0385836)n8:0.00428707)n1:0.013296)n0;
```
