## Supplementary Dataset S1 for "Gene turnover and contingency facilitated the repeated evolution of C_4_ photosynthesis in grasses": OG0022677_tree.txt

```
(Phragmites_australis_Phragmites_australis_PaChr23_20449629_20451540_evm.model.PaChr23.771_1_CDS_4362435461_13306:0.0351622,(Chasmanthium_laxum_Chala.12G110100:0.0780303,((Sorghum_bicolor_SORBI_3008G140000:0.199738,Dichantelium_oligosantes_H_DolKV779528.1000005.1:0.0597515)n3:0.0169894,(Echinocloa_haploclada_eh_chr5.4514:0.071605,((ASEM_AUS1_H_AUS1CM014272.1004885.1:0.00927137,Urochloa_fusta_Urofu.3G422500:0.0447387)n6:0.00946508,((Setaria_viridis_SEVIR_3G342100v2:0.00625819,(Cenchrus_americanus_H_CamCM007985.2000202.1:0.0436432,Cenchrus_americanus_H_CamCM007985.2000204.1:5e-09)n9:0.0642179)n8:0.0256014,(Digitaria_radicosa_Dra03G0340600:0.0633065,(Digitaria_exilis_H_Dex3A-001945.1:0.0305086,Digitaria_exilis_H_Dex3B-001902.1:0.0341605)n11:0.00379561)n10:0.0190079)n7:0.00636237)n5:5e-09)n4:0.00821594)n2:0.0509288)n1:0.0351622)n0;
```
