## Supplementary Dataset S1 for "Gene turnover and contingency facilitated the repeated evolution of C_4_ photosynthesis in grasses": OG0022678_tree.txt

```
(Pharus_latifolius_Phala.09G062500:0.302623,((ASEM_AUS1_H_AUS1CM014272.1000467.1:0.00952225,ASEM_RSA5_H_RSA5chrom5002486.1:0.0132142)n2:0.176249,((Eleusine_coracana_ELECO.r07.6BG0499140:0.0207974,Eleusine_coracana_ELECO.r07.6AG0545650:0.0136726)n4:0.249198,((Aristida_adscensionis_H_Aadptg000071l000122.1:0.147334,(Eragrostis_curvula_EJB05_29346:0.188972,(Stipagrostis_hirtigluma_H_Shi_ptg000060l_000395.1:0.114099,(Stipagrostis_hirtigluma_H_Shi_ptg000012l_000102.1:0.0508283,Stipagrostis_hirtigluma_H_Shi_ptg000012l_000103.1:0.0620756)n9:0.047104)n8:0.0529363)n7:0.032953)n6:0.025238,((Stipagrostis_hirtigluma_H_Shi_ptg000044l_000862.1:0.0840803,Stipagrostis_hirtigluma_H_Shi_ptg000044l_000863.1:0.255226)n11:0.180153,Aristida_adscensionis_H_Aadptg000104l000153.1:0.159122)n10:0.0287729)n5:0.0779513)n3:0.0633563)n1:0.302623)n0;
```
