## Supplementary Dataset S1 for "Gene turnover and contingency facilitated the repeated evolution of C_4_ photosynthesis in grasses": OG0022679_tree.txt

```
(Phragmites_australis_Phragmites_australis_PaChr11_18950080_18951021_evm.model.PaChr11.1501_1_CDS_4362375992_21517:0.1697,((((Chasmanthium_laxum_Chala.05G037800:0.0960501,(Chasmanthium_laxum_Chala.03G067300:0.0283838,Chasmanthium_laxum_Chala.02G254100:0.0297039)n5:0.0218965)n4:0.169312,(Chasmanthium_laxum_Chala.10G034500:0.00371813,(Chasmanthium_laxum_Chala.08G088900:0.0142255,(Chasmanthium_laxum_Chala.11G204800:0.0124626,Chasmanthium_laxum_Chala.08G089000:0.00305327)n8:0.00135227)n7:0.00569885)n6:0.201718)n3:0.0570388,(ASEM_AUS1_H_AUS1CM014272.1004548.1:0.227444,(Setaria_viridis_SEVIR_5G328000v2:0.152004,Setaria_viridis_SEVIR_9G400100v2:0.0393375)n10:0.12142)n9:0.0870761)n2:0.052805,(Urochloa_fusta_Urofu.1G043100:0.660364,Urochloa_fusta_Urofu.9G599600:0.165126)n11:0.0183473)n1:0.110443)n0;
```
