## Supplementary Dataset S1 for "Gene turnover and contingency facilitated the repeated evolution of C_4_ photosynthesis in grasses": OG0022680_tree.txt

```
(Chasmanthium_laxum_Chala.12G149700:0.0441733,(Echinocloa_haploclada_eh_chr5.3853:0.131548,(Cenchrus_americanus_H_CamCM007985.2003032.1:0.0448187,((Digitaria_exilis_H_Dex3B-001661.1:0.014394,Digitaria_exilis_H_DexUA-001144.1:0.025492)n4:0.0699539,(Setaria_viridis_SEVIR_3G326700v2:0.045166,((ASEM_RSA5_H_RSA5chrom3005067.1:0.0612529,(ASEM_AUS1_H_AUS1CM014272.1004462.1:0.0338514,ASEM_AUS1_H_AUS1CM014272.1000704.1:0.0177472)n8:0.0263085)n7:0.0324096,(Panicum_hallii_Pahal.3G421600:0.0302266,(Panicum_virgatum_Pavir.3KG399500:0.0779658,(Panicum_virgatum_Pavir.3KG399600:0.044265,Panicum_virgatum_Pavir.3NG210800:0.0309927)n11:0.00354604)n10:0.000394005)n9:0.00349519)n6:0.0122778)n5:0.00749558)n3:0.012455)n2:0.14499)n1:0.0441733)n0;
```
