## Supplementary Dataset S1 for "Gene turnover and contingency facilitated the repeated evolution of C_4_ photosynthesis in grasses": OG0022681_tree.txt

```
((ASEM_AUS1_H_AUS1CM014272.1004435.1:0.0200459,ASEM_RSA5_H_RSA5chrom3005020.1:0.0206777)n1:0.0184827,(((ASEM_AUS1_H_AUS1CM014273.1001376.1:0.0505765,ASEM_AUS1_H_AUS1CM014272.1003535.1:0.0264669)n4:0.0109937,(ASEM_AUS1_H_AUS1CM014272.1002987.1:0.00279194,(ASEM_AUS1_H_AUS1CM014274.1003710.1:0.00627928,ASEM_AUS1_H_AUS1CM014278.1000088.1:0.00228354)n6:0.000666621)n5:0.0249288)n3:0.0104591,((ASEM_RSA5_H_RSA5chrom1003516.1:0.0784187,(ASEM_RSA5_H_RSA5chrom4000724.1:0.0645922,ASEM_RSA5_H_RSA5chrom1002839.1:0.225239)n9:0.000462378)n8:0.0538613,(ASEM_RSA5_H_RSA5scaff659000001.1:0.0157217,(ASEM_RSA5_H_RSA5chrom1003749.1:0.000822081,ASEM_RSA5_H_RSA5chrom3002047.1:0.00104685)n11:0.0021747)n10:0.00805418)n7:0.000894909)n2:0.0376616)n0;
```
