## Supplementary Dataset S1 for "Gene turnover and contingency facilitated the repeated evolution of C_4_ photosynthesis in grasses": OG0022682_tree.txt

```
((Aristida_adscensionis_H_Aadptg000052l000056.1:0.146265,(Stipagrostis_hirtigluma_H_Shi_ptg000022l_000730.1:0.0160522,Stipagrostis_hirtigluma_H_Shi_ptg000046l_000621.1:0.0170414)n2:0.103261)n1:0.105797,(Setaria_viridis_SEVIR_3G314200v2:0.0271085,(Urochloa_fusta_Urofu.3G356300:0.106508,(Echinocloa_haploclada_eh_chr5.3682:0.100593,((ASEM_AUS1_H_AUS1CM014272.1004376.1:0.0852908,Dichantelium_oligosantes_H_DolKV781553.1000001.1:0.0935921)n7:0.0248075,((Panicum_hallii_Pahal.3G368700:0.0643783,Panicum_virgatum_Pavir.3KG413400:0.093095)n9:0.114471,(Digitaria_radicosa_Dra03G0274300:0.0546181,(Digitaria_exilis_H_Dex3A-002699.1:0.00849931,Digitaria_exilis_H_Dex3B-002705.1:5e-09)n11:0.0441243)n10:0.0228776)n8:0.00474888)n6:0.0198655)n5:0.0224945)n4:0.00835523)n3:0.105797)n0;
```
