## Supplementary Dataset S1 for "Gene turnover and contingency facilitated the repeated evolution of C_4_ photosynthesis in grasses": OG0022683_tree.txt

```
((Oryza_sativa_LOC_Os08g11500:0.345286,((Digitaria_radicosa_Dra08G0103400:0.135388,(Phragmites_australis_Phragmites_australis_PaChr21_20810537_20812495_evm.model.PaChr21.779_1_CDS_4362429027_25890:0.0533762,((Urochloa_fusta_Urofu.8G155900:0.0451685,ASEM_AUS1_H_AUS1CM014277.1000234.1:0.0340411)n6:0.0156568,(Cenchrus_americanus_H_CamCM007982.2004748.1:0.0425009,Setaria_viridis_SEVIR_8G163600v2:0.013621)n7:0.0101646)n5:0.0719873)n4:0.0259452)n3:0.0894227,(ASEM_AUS1_H_AUS1CM014272.1001021.1:0.122739,(Echinocloa_haploclada_eh_chr5.3180:0.155011,(Digitaria_exilis_H_Dex3A-002864.1:0.0369207,(Digitaria_exilis_H_Dex3A-002863.1:0.0370338,Digitaria_exilis_H_Dex3B-002875.1:0.0176538)n11:0.0137738)n10:0.136152)n9:0.0250711)n8:0.0975639)n2:0.0108404)n1:0.0294981,Olyra_latifolia_Ola032842:0.318232)n0;
```
