## Supplementary Dataset S1 for "Gene turnover and contingency facilitated the repeated evolution of C_4_ photosynthesis in grasses": OG0022684_tree.txt

```
((Zea_mays_Zm00001eb342740:0.154343,((((ASEM_AUS1_H_AUS1CM014272.1001272.1:0.00919164,((Digitaria_radicosa_Dra03G0156100:0.0250093,Urochloa_fusta_Urofu.3G190100:0.0663933)n7:0.0309378,Urochloa_fusta_Urofu.3G190200:0.201727)n6:0.0224141)n5:0.00822564,(Digitaria_exilis_H_Dex3A-003361.1:5e-09,Digitaria_exilis_H_Dex3B-003376.1:5e-09)n8:0.0163464)n4:5e-09,(Panicum_hallii_Pahal.3G192600:0.0577427,(Panicum_virgatum_Pavir.3KG279900:5e-09,(ASEM_RSA5_H_RSA5chrom3003828.1:5e-09,ASEM_RSA5_H_RSA5chrom3003826.1:0.0530332)n11:0.00589257)n10:5e-09)n9:6e-09)n3:0.0489439,Panicum_virgatum_Pavir.9NG290800:0.226108)n2:0.0251231)n1:0.349107,Sorghum_bicolor_SORBI_3009G219700:0.00396935)n0;
```
