## Supplementary Dataset S1 for "Gene turnover and contingency facilitated the repeated evolution of C_4_ photosynthesis in grasses": OG0022685_tree.txt

```
((Leersia_perrieri_LPERR05G03360:0.417493,Leersia_perrieri_LPERR05G03340:0.434844)n1:0.0766102,(Aristida_adscensionis_H_Aadptg000014l000006.1:0.314738,(((Urochloa_fusta_Urofu.3G120700:0.212062,(Digitaria_radicosa_Dra08G0041800:0.115947,(ASEM_AUS1_H_AUS1CM014272.1003785.1:0.0428911,ASEM_RSA5_H_RSA5chrom3003700.1:0.0466103)n7:0.0399724)n6:0.0570103)n5:0.11868,(ASEM_AUS1_H_AUS1CM014272.1001371.1:0.185838,(Urochloa_fusta_Urofu.4G169100:0.292778,Sorghum_bicolor_SORBI_3009G047500:0.303405)n9:0.0672066)n8:0.0803625)n4:0.0628553,(ASEM_RSA5_H_RSA5chrom3003705.1:0.124537,(ASEM_AUS1_H_AUS1CM014274.1003530.1:0.0768906,ASEM_AUS1_H_AUS1CM014272.1003786.1:0.0845109)n11:0.0093901)n10:0.0184444)n3:0.00204938)n2:0.0682563)n0;
```
