## Supplementary Dataset S1 for "Gene turnover and contingency facilitated the repeated evolution of C_4_ photosynthesis in grasses": OG0022686_tree.txt

```
(Zizania_latifolia_GWHTBFHI000162:0.17183,(Stipagrostis_hirtigluma_H_Shi_ptg000052l_000010.1:0.146579,((Panicum_hallii_Pahal.3G182400:0.0164503,(Panicum_virgatum_Pavir.3KG299800:0.0189104,Panicum_virgatum_Pavir.3KG304200:0.0314796)n4:0.0372408)n3:0.0201233,(Setaria_viridis_SEVIR_3G150301v2:0.13708,(Urochloa_fusta_Urofu.3G178800:0.0829362,((Digitaria_exilis_H_Dex3B-003426.1:0.117588,Digitaria_radicosa_Dra03G0147500:0.0378457)n8:0.0738634,(Dichantelium_oligosantes_H_DolKV770271.1000001.1:0.052472,(Sorghum_bicolor_SORBI_3009G230900:0.177464,(ASEM_AUS1_H_AUS1CM014272.1001428.1:0.0252132,ASEM_RSA5_H_RSA5chrom3003878.1:0.0215393)n11:0.0446471)n10:0.0141437)n9:0.0173239)n7:0.0172292)n6:0.0154593)n5:0.0169006)n2:0.0486322)n1:0.17183)n0;
```
