## Supplementary Dataset S1 for "Gene turnover and contingency facilitated the repeated evolution of C_4_ photosynthesis in grasses": OG0022687_tree.txt

```
((Stipagrostis_hirtigluma_H_Shi_ptg000049l_000022.1:0.112772,(Stipagrostis_hirtigluma_H_Shi_ptg000049l_000023.1:0.0182504,Stipagrostis_hirtigluma_H_Shi_ptg000052l_001297.1:0.0113091)n2:0.0315468)n1:0.0883043,((Dichantelium_oligosantes_H_DolKV775632.1000011.1:0.098641,(Echinocloa_haploclada_eh_chr5.1789:0.100348,(Digitaria_exilis_H_Dex3B-000757.1:0.200396,(ASEM_AUS1_H_AUS1CM014272.1003601.1:0.014794,ASEM_RSA5_H_RSA5chrom3001753.1:0.0183206)n7:0.0901897)n6:0.0370017)n5:0.021808)n4:0.0233349,(Setaria_viridis_SEVIR_3G123100v2:0.0568849,(Cenchrus_americanus_H_CamCM007986.2002567.1:0.0235364,((Cenchrus_americanus_H_CamLKME02000024.1000002.1:0.0168446,Cenchrus_americanus_H_CamCM007986.2002566.1:0.0187072)n11:5e-09,Cenchrus_americanus_H_CamCM007986.2003419.1:0.00829735)n10:5e-09)n9:0.0763113)n8:0.0491118)n3:0.0883043)n0;
```
