## Supplementary Dataset S1 for "Gene turnover and contingency facilitated the repeated evolution of C_4_ photosynthesis in grasses": OG0022688_tree.txt

```
((Digitaria_exilis_H_Dex8A-000310.1:0.0954055,(Digitaria_exilis_H_Dex8B-000290.1:0.0119138,Digitaria_exilis_H_Dex8A-000309.1:0.0322992)n2:0.0285456)n1:0.0537494,((Echinocloa_haploclada_eh_scaffold713.31:0.479505,(ASEM_AUS1_H_AUS1CM014272.1003526.1:0.0241976,(ASEM_RSA5_H_RSA5chrom2001520.1:0.0122192,ASEM_RSA5_H_RSA5chrom5000244.1:0.00731598)n6:0.000812886)n5:0.00547339)n4:0.044998,((((ASEM_RSA5_H_RSA5chrom7003424.1:0.0223678,(ASEM_RSA5_H_RSA5chrom6001294.1:0.178426,ASEM_RSA5_H_RSA5chrom6001293.1:0.0144655)n11:0.0109254)n10:0.00605149,ASEM_RSA5_H_RSA5chrom7003423.1:0.0192917)n9:0.0448419,ASEM_RSA5_H_RSA5chrom7003425.1:0.196594)n8:0.0244619,Echinocloa_haploclada_eh_chr1.2880:0.108217)n7:0.0120242)n3:0.0537494)n0;
```
