## Supplementary Dataset S1 for "Gene turnover and contingency facilitated the repeated evolution of C_4_ photosynthesis in grasses": OG0022689_tree.txt

```
((Zizania_latifolia_GWHTBFHI032075:0.274759,Ampelocalamus_luodianensis_Alu01Dg03510.2:0.270329)n1:0.0317887,(Stipagrostis_hirtigluma_H_Shi_ptg000053l_000604.1:0.212505,(Setaria_viridis_SEVIR_3G108800v2:0.119616,(Panicum_hallii_Pahal.3G139900:0.156718,((Digitaria_exilis_H_Dex3B-000694.1:0.0106051,Digitaria_radicosa_Dra03G0113600:0.0406604)n6:0.0403662,(Urochloa_fusta_Urofu.3G137300:0.0696749,((ASEM_AUS1_H_AUS1CM014272.1003513.1:0.0783133,ASEM_RSA5_H_RSA5chrom3001676.1:0.0181315)n9:0.0270219,(Panicum_hallii_Pahal.3G139700:0.042313,(Panicum_virgatum_Pavir.3KG160800:0.00985915,Panicum_virgatum_Pavir.3KG190200:0.0241074)n11:0.0026786)n10:0.00856692)n8:0.0226653)n7:0.0266231)n5:0.0192743)n4:0.00214159)n3:0.0111805)n2:0.0713195)n0;
```
