## Supplementary Dataset S1 for "Gene turnover and contingency facilitated the repeated evolution of C_4_ photosynthesis in grasses": OG0022690_tree.txt

```
(Phragmites_australis_Phragmites_australis_PaChr12_7363323_7363748_evm.model.PaChr12.445_1_CDS_4362382738_12708:0.0793515,(Chasmanthium_laxum_Chala.07G075800:0.0761105,(Sorghum_bicolor_SORBI_3009G080500:0.121709,((((Panicum_hallii_Pahal.3G078200:0.0937894,Panicum_virgatum_Pavir.3NG041700:0.0992083)n6:0.062728,(Setaria_viridis_SEVIR_3G078700v2:0.0586763,Urochloa_fusta_Urofu.3G077200:0.0480214)n7:0.0401134)n5:0.00931306,Echinocloa_haploclada_eh_chr5.1040:0.0619977)n4:0.0107827,(Echinocloa_haploclada_eh_chr5.1039:0.106811,(Panicum_virgatum_Pavir.3KG083900:0.083936,(ASEM_AUS1_H_AUS1CM014272.1003166.1:0.0283357,(ASEM_RSA5_H_RSA5chrom3002098.1:0.00907656,ASEM_RSA5_H_RSA5chrom3002104.1:5e-09)n11:0.00386012)n10:0.059652)n9:0.0336022)n8:0.00373358)n3:0.0227781)n2:0.0491063)n1:0.0793515)n0;
```
