## Supplementary Dataset S1 for "Gene turnover and contingency facilitated the repeated evolution of C_4_ photosynthesis in grasses": OG0022691_tree.txt

```
(Aristida_adscensionis_H_Aadptg000042l000150.1:0.0949155,(Eragrostis_curvula_EJB05_34429:0.19316,((Sorghum_bicolor_SORBI_3009G014900:0.37921,(Cenchrus_americanus_H_CamCM007983.2004220.1:0.255584,(Eleusine_coracana_ELECO.r07.5BG0456680:0.095164,Eleusine_coracana_ELECO.r07.5AG0408350:0.217087)n5:0.144076)n4:0.0569354)n3:0.0504239,((ASEM_AUS1_H_AUS1CM014272.1003134.1:0.0272754,ASEM_RSA5_H_RSA5chrom3003568.1:0.0112159)n7:0.0835994,((Digitaria_radicosa_Dra03G0071500:5e-09,Digitaria_radicosa_Dra03G0071500.2:6e-09)n9:0.0734373,(Digitaria_exilis_H_Dex3B-003859.1:0.0546707,(Digitaria_exilis_H_Dex3A-003858.1:0.0271813,Digitaria_exilis_H_Dex3B-003860.1:0.0185575)n11:0.026935)n10:0.0308504)n8:0.0704647)n6:0.0983981)n2:0.0451328)n1:0.0949155)n0;
```
