## Supplementary Dataset S1 for "Gene turnover and contingency facilitated the repeated evolution of C_4_ photosynthesis in grasses": OG0022692_tree.txt

```
(Phragmites_australis_Phragmites_australis_PaChr9_433320_434336_evm.model.PaChr9.28_1_CDS_4362485639_5462:0.0564411,(Chasmanthium_laxum_Chala.07G011100:0.074615,(((Cenchrus_americanus_H_CamCM007982.2003120.1:0.262168,Setaria_viridis_SEVIR_3G072900v2:0.0551551)n4:0.0430204,(Digitaria_radicosa_Dra03G0067600:0.117343,(Urochloa_fusta_Urofu.3G083600:0.103132,Echinocloa_haploclada_eh_chr5.1100:0.0989466)n6:0.0232875)n5:0.012698)n3:0.0159425,((ASEM_AUS1_H_AUS1CM014272.1002059.1:0.0415021,Dichantelium_oligosantes_H_DolKV777154.1000011.1:0.056592)n8:0.00994814,(Panicum_hallii_Pahal.3G084800:0.028648,(Panicum_virgatum_Pavir.3KG093300:0.0208454,(Panicum_virgatum_Pavir.5KG270800:0,Panicum_virgatum_Pavir.5KG371500:0)n11:0.0285018)n10:0.0119224)n9:0.0112815)n7:0.0216016)n2:0.0475283)n1:0.0564411)n0;
```
