## Supplementary Dataset S1 for "Gene turnover and contingency facilitated the repeated evolution of C_4_ photosynthesis in grasses": OG0022693_tree.txt

```
((Eleusine_coracana_ELECO.r07.5BG0456340:0.0928469,(Eragrostis_curvula_EJB05_34394:0.0769564,(Eragrostis_curvula_EJB05_34400:0.0163516,Eragrostis_curvula_EJB05_34392:0.00520477)n3:0.0702624)n2:0.0347964)n1:0.0379241,((Cenchrus_americanus_H_CamCM007983.2002316.1:0.102408,((Digitaria_radicosa_Dra03G0071600:0.0650093,(Digitaria_exilis_H_Dex3A-003855.1:0.0217265,Digitaria_exilis_H_Dex3B-003858.1:0.0124621)n8:0.0471435)n7:0.220464,(Digitaria_radicosa_Dra01G0046400:0.0390865,Digitaria_exilis_H_Dex1B-003241.1:0.0668459)n9:0.0592054)n6:0.00657838)n5:0.0456294,(Urochloa_fusta_Urofu.3G090700:0.117699,(ASEM_AUS1_H_AUS1CM014272.1002082.1:0.0148547,ASEM_RSA5_H_RSA5chrom3002198.1:0.0172799)n11:0.0880988)n10:0.0300532)n4:0.0791035)n0;
```
