## Supplementary Dataset S1 for "Gene turnover and contingency facilitated the repeated evolution of C_4_ photosynthesis in grasses": OG0022694_tree.txt

```
(Stipagrostis_hirtigluma_H_Shi_ptg000053l_000518.1:0.203692,(Panicum_virgatum_Pavir.J395400:0.255905,(Cenchrus_americanus_H_CamCM007982.2003301.1:0.139433,((Echinocloa_haploclada_eh_chr5.1475:0.122848,Dichantelium_oligosantes_H_DolKV782687.1000026.1:0.0763981)n4:0.0148595,(Digitaria_exilis_H_Dex3A-000611.1:0.193367,(Digitaria_exilis_H_Dex3A-000610.1:0.257756,(((ASEM_RSA5_H_RSA5chrom3002379.1:0.0934234,ASEM_RSA5_H_RSA5chrom3002378.1:5e-09)n9:0.0158664,ASEM_RSA5_H_RSA5scaff1240000001.1:0.0349283)n8:0.00795085,(ASEM_AUS1_H_AUS1CM014272.1002908.1:0.828437,(ASEM_AUS1_H_AUS1CM014272.1002282.1:0.180246,ASEM_AUS1_H_AUS1CM014272.1002281.1:0.00612304)n11:0.00648677)n10:0.000720753)n7:0.0526897)n6:0.0311422)n5:0.00346025)n3:0.0122911)n2:0.0409268)n1:0.203692)n0;
```
