## Supplementary Dataset S1 for "Gene turnover and contingency facilitated the repeated evolution of C_4_ photosynthesis in grasses": OG0022695_tree.txt

```
(((Oryza_sativa_LOC_Os07g30510:5e-09,Oryza_sativa_LOC_Os07g30410:0.00054041)n2:0.117654,(((((ASEM_RSA5_H_RSA5chrom3003314.1:0.00707944,ASEM_AUS1_H_AUS1CM014272.1002827.1:0.0101382)n7:0.0582831,(Dichantelium_oligosantes_H_DolKV778910.1000011.1:0.0314411,Digitaria_radicosa_Dra03G0046000:0.0624206)n8:0.00920666)n6:0.0293392,(Cenchrus_americanus_H_CamCM007982.2002946.1:0.0829992,Echinocloa_haploclada_eh_chr5.4:0.105045)n9:0.0245691)n5:0.0176124,(Eragrostis_curvula_EJB05_02641:0.113697,Aristida_adscensionis_H_Aadptg000062l000585.1:0.0816328)n10:0.017674)n4:0.0424159,(Leersia_perrieri_LPERR09G01540:0.289988,Echinocloa_haploclada_eh_chr6.1657:0.699207)n11:0.0722394)n3:0.0080266)n1:0.0161183,Dendrocalamus_sinicus_Dendrocalamus_sinicus_Dsi07A_17614562_17633231_Dsi07Ag08760.1_1_CDS_4147791418_43688:0.0784706)n0;
```
