## Supplementary Dataset S1 for "Gene turnover and contingency facilitated the repeated evolution of C_4_ photosynthesis in grasses": OG0022696_tree.txt

```
(Chasmanthium_laxum_Chala.12G055900:0.0512777,(Sorghum_bicolor_SORBI_3008G066800:0.162053,(((Digitaria_exilis_H_Dex3A-004040.1:0.0698237,Digitaria_radicosa_Dra03G0044200:0.0387463)n4:0.0513212,(Dichantelium_oligosantes_H_DolKV776181.1000009.1:0.040842,(Panicum_hallii_Pahal.3G053700:0.0260708,(Panicum_virgatum_Pavir.3KG059000:0.0393688,Panicum_virgatum_Pavir.J570600:0.00940072)n7:0.00473994)n6:0.0224252)n5:5e-09)n3:0.00843891,((ASEM_AUS1_H_AUS1CM014272.1002381.1:0.0340529,ASEM_RSA5_H_RSA5chrom3003305.1:0.0342585)n9:0.0429221,(Urochloa_fusta_Urofu.3G053400:0.0551794,(Cenchrus_americanus_H_CamCM007982.2002263.1:0.0719074,Setaria_viridis_SEVIR_7G288800v2:0.0323362)n11:0.0555455)n10:0.0107344)n8:0.0128735)n2:0.0502241)n1:0.0512777)n0;
```
