## Supplementary Dataset S1 for "Gene turnover and contingency facilitated the repeated evolution of C_4_ photosynthesis in grasses": OG0022697_tree.txt

```
(Eragrostis_curvula_EJB05_02373:0.116454,(Chasmanthium_laxum_Chala.12G038200:0.0891508,((Echinocloa_haploclada_eh_chr5.630:0.088738,(ASEM_AUS1_H_AUS1CM014272.1002480.1:0.0203994,ASEM_RSA5_H_RSA5chrom3003205.1:0.0176899)n4:0.0663943)n3:0.0146146,((Digitaria_radicosa_Dra03G0030900:0.0603129,(Digitaria_exilis_H_Dex3A-004134.1:0.008067,Digitaria_exilis_H_Dex3B-004132.1:0.00580827)n7:0.0477557)n6:0.0508888,((Panicum_virgatum_Pavir.3KG038000:0.0438977,Panicum_virgatum_Pavir.3NG022500:0.0321207)n9:0.0723015,(Cenchrus_americanus_H_CamCM007982.2002523.1:0.123274,(Cenchrus_americanus_H_CamCM007982.2002522.1:0.0701802,Setaria_viridis_SEVIR_7G306900v2:0.0160964)n11:0.0561973)n10:0.00624414)n8:0.00320782)n5:0.00555288)n2:0.0724461)n1:0.116454)n0;
```
