## Supplementary Dataset S1 for "Gene turnover and contingency facilitated the repeated evolution of C_4_ photosynthesis in grasses": OG0022698_tree.txt

```
(Aristida_adscensionis_H_Aadptg000039l000283.1:0.0872256,(Sorghum_bicolor_SORBI_3005G061500:0.172075,((Digitaria_exilis_H_Dex8A-001970.1:0.0911403,Panicum_virgatum_Pavir.8NG069200:0.0608605)n3:0.101911,(Phragmites_australis_Phragmites_australis_PaChr10_29524214_29533203_evm.model.PaChr10.966_1_CDS_4362372929_7614:0.109251,(Setaria_viridis_SEVIR_8G052000v2:0.122965,((ASEM_RSA5_H_RSA5chrom3003158.1:5e-09,(ASEM_AUS1_H_AUS1CM014272.1002631.1:0.00391604,ASEM_AUS1_H_AUS1CM014272.1002633.1:4.5e-09)n8:5e-10)n7:0.00533684,(Echinocloa_haploclada_eh_chr4.464:0.237939,(Echinocloa_haploclada_eh_chr4.382:0.374504,(Chasmanthium_laxum_Chala.09G169500:0.478761,Eragrostis_curvula_EJB05_29399:0.444121)n11:0.18226)n10:0.0355718)n9:0.00395242)n6:0.0639811)n5:0.0689022)n4:0.0244115)n2:0.0250367)n1:0.0872256)n0;
```
