## Supplementary Dataset S1 for "Gene turnover and contingency facilitated the repeated evolution of C_4_ photosynthesis in grasses": OG0022699_tree.txt

```
((Eragrostis_curvula_EJB05_41088:0.223997,Eragrostis_curvula_EJB05_42019:0.181902)n1:0.0459486,(Sorghum_bicolor_SORBI_3010G237400:0.100602,(Urochloa_fusta_Urofu.4G030100:0.140848,((ASEM_AUS1_H_AUS1CM014273.1003319.1:0.0128124,ASEM_RSA5_H_RSA5chrom4000160.1:0.00747159)n5:0.0630898,(((Digitaria_exilis_H_Dex4B-001526.1:0.0229325,(Digitaria_exilis_H_Dex4B-001527.1:0.0202435,Digitaria_exilis_H_Dex4A-001582.1:0.0134676)n9:0.0100442)n8:0.0721092,Echinocloa_haploclada_eh_chr6.355:0.0828521)n7:0.0147096,(Dichantelium_oligosantes_H_DolKV778043.1000013.1:0.0771628,(Cenchrus_americanus_H_CamCM007986.2003972.1:0.071323,Setaria_viridis_SEVIR_4G267100v2:0.0462199)n11:0.0206706)n10:0.0069719)n6:0.00777255)n4:0.0114741)n3:0.0185159)n2:0.0459486)n0;
```
