## Supplementary Dataset S1 for "Gene turnover and contingency facilitated the repeated evolution of C_4_ photosynthesis in grasses": OG0022700_tree.txt

```
(Sorghum_bicolor_SORBI_3010G243300:0.11803,(Dichantelium_oligosantes_H_DolKV775887.1000023.1:0.0414548,(Echinocloa_haploclada_eh_chr6.311:0.0738722,((ASEM_AUS1_H_AUS1CM014273.1000072.1:0.0207434,ASEM_RSA5_H_RSA5chrom6002955.1:0.0239308)n4:0.0425835,((Digitaria_exilis_H_Dex4A-001250.1:0.020871,Digitaria_exilis_H_Dex4B-001194.1:0.0239893)n6:0.0608972,((Panicum_hallii_Pahal.4G032300:0.0440638,(Panicum_virgatum_Pavir.4KG386100:0.0210689,Panicum_virgatum_Pavir.4NG283900:0.0318971)n9:0.0124193)n8:0.0252066,(Urochloa_fusta_Urofu.4G024800:0.0595883,(Cenchrus_americanus_H_CamCM007986.2000495.1:0.0816153,Setaria_viridis_SEVIR_4G262100v2:0.0192588)n11:0.0230066)n10:0.0121741)n7:0.00338957)n5:0.00789011)n3:0.00492493)n2:0.0227601)n1:0.11803)n0;
```
