## Supplementary Dataset S1 for "Gene turnover and contingency facilitated the repeated evolution of C_4_ photosynthesis in grasses": OG0022701_tree.txt

```
((Sorghum_bicolor_SORBI_3010G257900:0.0656001,((Echinocloa_haploclada_eh_chr6.187:0.166129,((Dichantelium_oligosantes_H_DolKV779987.1000011.1:0.0791568,Dichantelium_oligosantes_H_DolKV779987.1000012.1:0.0372802)n5:0.0571391,((Digitaria_exilis_H_Dex4B-001258.1:0.147542,Digitaria_radicosa_Dra04G0217100:0.0414864)n7:0.0428249,(Cenchrus_americanus_H_CamCM007986.2000572.1:0.163115,(ASEM_AUS1_H_AUS1CM014273.1003262.1:0.0092302,ASEM_RSA5_H_RSA5chrom4000123.1:5e-09)n9:0.0627761)n8:0.0431457)n6:0.0121415)n4:0.035416)n3:0.113522,((Panicum_virgatum_Pavir.2KG325300:0.0140888,Panicum_virgatum_Pavir.2KG193900:0.0240884)n11:0.0754904,Cenchrus_americanus_H_CamCM007987.2001345.1:0.0660496)n10:0.0265739)n2:0.00295266)n1:0.0115099,Zea_mays_Zm00001eb227450:0.0968451)n0;
```
