## Supplementary Dataset S1 for "Gene turnover and contingency facilitated the repeated evolution of C_4_ photosynthesis in grasses": OG0022702_tree.txt

```
((Sorghum_bicolor_SORBI_3010G271501:0.229979,((Panicum_virgatum_Pavir.4NG342000:0.0737574,Panicum_virgatum_Pavir.4NG336200:0.0744327)n3:0.15643,((Urochloa_fusta_Urofu.4G000100:0.229174,Setaria_viridis_SEVIR_1G167300v2:0.140904)n5:0.0518581,(Echinocloa_haploclada_eh_chr6.91:0.248958,((ASEM_AUS1_H_AUS1CM014273.1003175.1:0.0355574,(ASEM_RSA5_H_RSA5chrom4003487.1:0.0312225,ASEM_RSA5_H_RSA5chrom4000034.1:0.0175493)n9:0.0156622)n8:0.105472,Cenchrus_americanus_H_CamCM007986.2000640.1:0.167529)n7:0.0514725)n6:0.0402978)n4:0.0600837)n2:0.0740278)n1:0.112415,(Stipagrostis_hirtigluma_H_Shi_ptg000059l_000645.1:0.222452,(Aristida_adscensionis_H_Aadptg000037l000592.1:0.260892,Aristida_adscensionis_H_Aadptg000037l000591.1:0.213988)n11:0.0237764)n10:0.0560786)n0;
```
