## Supplementary Dataset S1 for "Gene turnover and contingency facilitated the repeated evolution of C_4_ photosynthesis in grasses": OG0022703_tree.txt

```
(Oryza_sativa_LOC_Os04g24200:0.174622,((Eragrostis_curvula_EJB05_19687:0.29397,((((ASEM_AUS1_H_AUS1CM014276.1001517.1:0.0376666,ASEM_RSA5_H_RSA5chrom7001635.1:0.0217713)n6:0.11271,(Urochloa_fusta_Urofu.7G295500:0.128112,Setaria_viridis_SEVIR_7G266400v2:0.0953474)n7:0.0199653)n5:0.0674743,((Digitaria_exilis_H_DexUA-004798.1:0.150718,ASEM_RSA5_H_RSA5chrom7001634.1:0.163637)n9:0.0338289,Urochloa_fusta_Urofu.7G295600:0.0808773)n8:0.00898637)n4:0.0348881,(Digitaria_radicosa_Dra05G0024100:0.134708,(ASEM_AUS1_H_AUS1CM014273.1000229.1:0.0251224,ASEM_RSA5_H_RSA5chrom4003456.1:0.0327689)n11:0.090663)n10:0.199954)n3:0.0222171)n2:0.255111,Echinocloa_haploclada_eh_chr9.2811:0.152624)n1:0.174622)n0;
```
