## Supplementary Dataset S1 for "Gene turnover and contingency facilitated the repeated evolution of C_4_ photosynthesis in grasses": OG0022704_tree.txt

```
(((Urochloa_fusta_Urofu.4G053400:0.126886,Urochloa_fusta_Urofu.4G053300:0.396498)n2:0.015703,(Echinocloa_haploclada_eh_chr6.566:0.26274,Echinocloa_haploclada_eh_chr2.2523:0.52165)n3:0.0579611)n1:0.0237739,((ASEM_AUS1_H_AUS1CM014273.1000339.1:0.122931,ASEM_RSA5_H_RSA5chrom4000282.1:0.0291866)n5:0.1307,(Digitaria_radicosa_Dra04G0185000:0.131383,(((Digitaria_exilis_H_Dex4A-001133.1:0.0493199,Digitaria_exilis_H_Dex4B-001075.1:0.0494111)n9:0.108554,(Digitaria_exilis_H_Dex4A-001709.1:0.0200779,Digitaria_exilis_H_Dex4B-001670.1:0.0282057)n10:0.11583)n8:0.0251174,(Digitaria_exilis_H_Dex4B-001671.1:0.0885709,Digitaria_exilis_H_Dex4A-001710.1:0.054193)n11:0.072021)n7:0.00800233)n6:0.0220732)n4:0.0338232)n0;
```
