## Supplementary Dataset S1 for "Gene turnover and contingency facilitated the repeated evolution of C_4_ photosynthesis in grasses": OG0022705_tree.txt

```
((((Eragrostis_curvula_EJB05_24354:0.361238,(Chasmanthium_laxum_Chala.02G175400:0.302043,(Chasmanthium_laxum_Chala.02G175300:0.0454773,(ASEM_RSA5_H_RSA5chrom4002876.1:0.0516011,ASEM_AUS1_H_AUS1CM014273.1002768.1:0.0406919)n6:0.145667)n5:0.0404643)n4:0.00449603)n3:0.0374627,Dichantelium_oligosantes_H_DolKV777096.1000008.1:0.0889033)n2:0.0634254,((Pharus_latifolius_Phala.09G062700.3:0.00351909,((Pharus_latifolius_Phala.09G062700.5:0,Pharus_latifolius_Phala.09G062700.4:0)n10:5e-09,(Pharus_latifolius_Phala.09G062700.2:5e-09,Pharus_latifolius_Phala.09G062700:5e-09)n11:5e-09)n9:5e-09)n8:0.0839276,Pharus_latifolius_Phala.09G065700:0.0599213)n7:0.00665792)n1:0.0154648,Hordeum_spontaneum_WB01_000418_3431877:0.521412)n0;
```
