## Supplementary Dataset S1 for "Gene turnover and contingency facilitated the repeated evolution of C_4_ photosynthesis in grasses": OG0022706_tree.txt

```
((Ampelocalamus_luodianensis_Alu01Dg13270.1:0.494281,((Sorghum_bicolor_SORBI_3006G234500:0.105354,(Cenchrus_americanus_H_CamCM007982.2003398.1:0.0874158,(Echinocloa_haploclada_eh_chr1.1458:0.0465167,((Urochloa_fusta_Urofu.5G365000:0.0507408,(Dichantelium_oligosantes_H_DolKV779143.1000017.1:0.107291,Dichantelium_oligosantes_H_DolKV779143.1000015.1:0.329396)n8:0.0365995)n7:0.00968141,((ASEM_AUS1_H_AUS1CM014273.1002737.1:0,ASEM_AUS1_H_AUS1CM014278.1005366.1:0)n10:0.019659,(ASEM_RSA5_H_RSA5chrom9002366.1:5e-09,ASEM_RSA5_H_RSA5chrom9004008.1:0.0016874)n11:0.0437836)n9:0.0299585)n6:0.00907596)n5:0.0109761)n4:0.0354973)n3:0.0646159,Urochloa_fusta_Urofu.5G365100:0.713815)n2:0.0793127)n1:0.0620888,Oryza_sativa_LOC_Os04g13170:0.262699)n0;
```
