## Supplementary Dataset S1 for "Gene turnover and contingency facilitated the repeated evolution of C_4_ photosynthesis in grasses": OG0022707_tree.txt

```
(Phragmites_australis_Phragmites_australis_PaChr13_11466141_11466894_evm.model.PaChr13.746_1_CDS_4362388437_30793:0.0941156,((Digitaria_radicosa_Dra04G0108100:0.0539011,(Digitaria_exilis_H_Dex4A-000709.1:0.0176241,Digitaria_exilis_H_Dex4B-000676.1:0.0106603)n3:0.0427963)n2:0.0528645,(Dichantelium_oligosantes_H_DolKV780832.1000001.1:0.0669991,((ASEM_AUS1_H_AUS1CM014273.1000885.1:0.0271998,ASEM_RSA5_H_RSA5chrom4000820.1:0.0202567)n6:0.0727696,((Cenchrus_americanus_H_CamCM007983.2003655.1:0.0646166,Setaria_viridis_SEVIR_4G177800v2:0.0490667)n8:0.0433939,(Echinocloa_haploclada_eh_chr6.1632:0.0849006,(Panicum_hallii_Pahal.4G237900:0.0425045,(Panicum_virgatum_Pavir.4KG116500:0.042623,Panicum_virgatum_Pavir.4NG218800:0.0429311)n11:0.00756997)n10:0.0461167)n9:0.0130776)n7:0.00728385)n5:0.0118109)n4:0.0146675)n1:0.0941156)n0;
```
