## Supplementary Dataset S1 for "Gene turnover and contingency facilitated the repeated evolution of C_4_ photosynthesis in grasses": OG0022708_tree.txt

```
((Echinocloa_haploclada_eh_chr6.1716:0.162041,(ASEM_RSA5_H_RSA5chrom4000844.1:0.0084202,(ASEM_AUS1_H_AUS1CM014278.1006170.1:0.00649743,ASEM_AUS1_H_AUS1CM014273.1000928.1:0.00681414)n3:0.00795887)n2:0.20064)n1:0.0192487,(Digitaria_radicosa_Dra04G0106400:0.19364,((Urochloa_fusta_Urofu.4G160800:0.145888,((Cenchrus_americanus_H_CamLKME02031593.1000020.1:0.0672969,Cenchrus_americanus_H_CamCM007982.2000754.1:0.331506)n8:0.0350288,Setaria_viridis_SEVIR_4G180500v2:0.047145)n7:0.0724715)n6:0.0355267,(Panicum_hallii_Pahal.4G232200:0.0538727,(Panicum_virgatum_Pavir.4NG157600:0.0792798,(Panicum_virgatum_Pavir.4NG211000:0.0559897,Panicum_virgatum_Pavir.4NG157500:0.0420381)n11:0.015836)n10:0.0470723)n9:0.1122)n5:0.0335484)n4:0.0192487)n0;
```
