## Supplementary Dataset S1 for "Gene turnover and contingency facilitated the repeated evolution of C_4_ photosynthesis in grasses": OG0022709_tree.txt

```
((Brachypodium_distachyon_BRADI_1g50407v3:0.0276742,Brachypodium_distachyon_BRADI_1g50420v3:0.0287941)n1:0.142134,((Dichantelium_oligosantes_H_DolKV777910.1000006.1:0.105357,((ASEM_AUS1_H_AUS1CM014273.1002363.1:0.0118173,ASEM_RSA5_H_RSA5chrom4000903.1:0.00783694)n5:0.113045,(Echinocloa_haploclada_eh_chr6.1810:0.104017,((ASEM_AUS1_H_AUS1CM014278.1004657.1:0.000968094,ASEM_AUS1_H_AUS1CM014273.1002359.1:5e-09)n8:0.0141516,(ASEM_RSA5_H_RSA5chrom4002501.1:0.0379529,ASEM_RSA5_H_RSA5chrom4002498.1:0.0138526)n9:0.00153917)n7:0.0173181)n6:0.0236008)n4:0.00262231)n3:0.0184257,(Sorghum_bicolor_SORBI_3005G047800:0.0747358,(Sorghum_bicolor_SORBI_3005G047700:0.0561021,Sorghum_bicolor_SORBI_3005G048400:0.0441351)n11:0.0180053)n10:0.0764335)n2:0.142134)n0;
```
