## Supplementary Dataset S1 for "Gene turnover and contingency facilitated the repeated evolution of C_4_ photosynthesis in grasses": OG0022710_tree.txt

```
(Hordeum_vulgareMorex_HORVU.MOREX.r3.1HG0092440:0.238388,((ASEM_AUS1_H_AUS1CM014273.1002286.1:0.0541068,ASEM_RSA5_H_RSA5chrom4000984.1:0.0179472)n2:0.102406,(Dichantelium_oligosantes_H_DolKV775084.1000003.1:0.079321,((Eleusine_coracana_ELECO.r07.6AG0516160:0.546137,(Digitaria_radicosa_Dra04G0089400:0.101491,(Digitaria_exilis_H_Dex4A-000568.1:0.0163152,Digitaria_exilis_H_Dex4B-000562.1:0.0180399)n7:0.0455313)n6:0.0404827)n5:0.0181827,(Setaria_viridis_SEVIR_4G114500v2:0.135276,(Urochloa_fusta_Urofu.4G183800:0.119785,(Panicum_hallii_Pahal.4G279000:0.0448183,(Panicum_virgatum_Pavir.J341100:0.0469348,Panicum_virgatum_Pavir.4NG114800:0.0392828)n11:0.00436475)n10:0.00935649)n9:0.0119793)n8:0.0249821)n4:0.0480642)n3:0.047822)n1:0.238388)n0;
```
