## Supplementary Dataset S1 for "Gene turnover and contingency facilitated the repeated evolution of C_4_ photosynthesis in grasses": OG0022711_tree.txt

```
(Oryza_sativa_LOC_Os06g04830:0.126902,((Sorghum_bicolor_SORBI_3010G030000:0.143705,((Cenchrus_americanus_H_CamCM007983.2003956.1:0.137847,(((ASEM_AUS1_H_AUS1CM014273.1001839.1:0.0683387,Urochloa_fusta_Urofu.4G275600:0.0887792)n7:0.0585275,(Urochloa_fusta_Urofu.4G275500:0.0786867,ASEM_AUS1_H_AUS1CM014273.1001840.1:0.0656626)n8:0.0103628)n6:0.0118104,ASEM_AUS1_H_AUS1CM014273.1001841.1:0.0835157)n5:0.00927952)n4:0.0220427,(Panicum_hallii_Pahal.4G332800:0.220775,Dichantelium_oligosantes_H_DolKV782177.1000001.1:0.0903019)n9:0.0307365)n3:0.0120455)n2:0.0264827,(Eleusine_coracana_ELECO.r07.6BG0460280:0.107426,(Eragrostis_curvula_EJB05_46391:0.108501,Eragrostis_curvula_EJB05_46380:0.0910467)n11:0.0101163)n10:0.0226659)n1:0.126902)n0;
```
