## Supplementary Dataset S1 for "Gene turnover and contingency facilitated the repeated evolution of C_4_ photosynthesis in grasses": OG0022712_tree.txt

```
(Streptochaeta_angustifolia_strangu_038157:0.205335,(Eragrostis_curvula_EJB05_46592:0.165231,(Phragmites_australis_Phragmites_australis_PaChr8_1516162_1518879_evm.model.PaChr8.110_1_CDS_4362478996_15127:0.139615,((Chasmanthium_laxum_Chala.02G018400:0.107335,(ASEM_AUS1_H_AUS1CM014273.1001780.1:0.0120958,ASEM_RSA5_H_RSA5chrom4001808.1:0.0159007)n5:0.209532)n4:0.0532634,(Stipagrostis_hirtigluma_H_Shi_ptg000055l_000796.1:0.190974,(Panicum_virgatum_Pavir.1KG265200:0.105634,((Aristida_adscensionis_H_Aadptg000046l000305.1:0.1247,Aristida_adscensionis_H_Aadptg000046l000306.1:0.124771)n9:0.0232825,(Aristida_adscensionis_H_Aadptg000046l000303.1:0.0920619,(Aristida_adscensionis_H_Aadptg000046l000309.1:0.0888251,Aristida_adscensionis_H_Aadptg000046l000461.1:0.0986227)n11:0.00986227)n10:0.000986227)n8:0.000109581)n7:0.0120685)n6:0.0524314)n3:0.021328)n2:0.0245144)n1:0.205335)n0;
```
