## Supplementary Dataset S1 for "Gene turnover and contingency facilitated the repeated evolution of C_4_ photosynthesis in grasses": OG0022713_tree.txt

```
(Dendrocalamus_sinicus_Dendrocalamus_sinicus_Dsi06B_35837153_35838840_Dsi06Bg14150.1_1_CDS_4147783072_7643:0.130282,((ASEM_AUS1_H_AUS1CM014273.1001633.1:5e-09,ASEM_RSA5_H_RSA5chrom4001751.1:0.0123789)n2:0.106736,((Cenchrus_americanus_H_CamCM007983.2004048.1:0.224062,(Digitaria_exilis_H_Dex4A-002731.1:0.129374,Setaria_viridis_SEVIR_4G010802v2:0.726257)n5:0.0761243)n4:0.0725745,((Panicum_virgatum_Pavir.4NG012600:0.0136578,(Panicum_virgatum_Pavir.4KG000300:0.00684962,Panicum_virgatum_Pavir.4KG004700:0.0260727)n8:0.085721)n7:0.27626,((Zea_mays_Zm00001eb268900:0.231811,Sorghum_bicolor_SORBI_3010G011000:0.0670464)n10:0.044993,(Aristida_adscensionis_H_Aadptg000046l000500.1:0.26238,Chasmanthium_laxum_Chala.02G012200:0.114693)n11:0.0466718)n9:0.0865287)n6:0.167689)n3:0.136604)n1:0.130282)n0;
```
