## Supplementary Dataset S1 for "Gene turnover and contingency facilitated the repeated evolution of C_4_ photosynthesis in grasses": OG0022714_tree.txt

```
(Stipagrostis_hirtigluma_H_Shi_ptg000055l_000588.1:0.033149,((Eleusine_coracana_ELECO.r07.6BG0458500:0.330073,Eragrostis_curvula_EJB05_46731:0.0659388)n2:0.0487566,(Chasmanthium_laxum_Chala.07G035300:0.0621327,((((ASEM_RSA5_H_RSA5chrom4001617.1:0.0735775,ASEM_RSA5_H_RSA5chrom4001620.1:6e-09)n7:0.00904663,ASEM_AUS1_H_AUS1CM014273.1001638.1:0.00523922)n6:0.039381,(((Panicum_virgatum_Pavir.4KG058300:0.00814703,Panicum_virgatum_Pavir.4NG011600:0.0254638)n10:0.0377339,(Cenchrus_americanus_H_CamCM007983.2004123.1:0.04772,Setaria_viridis_SEVIR_4G009700v2:0.0280393)n11:0.0328786)n9:0.00943309,Panicum_virgatum_Pavir.4NG011700:0.202645)n8:0.0225161)n5:0.021951,Digitaria_exilis_H_Dex4B-002665.1:0.0595055)n4:0.045742)n3:0.012887)n1:0.033149)n0;
```
