## Supplementary Dataset S1 for "Gene turnover and contingency facilitated the repeated evolution of C_4_ photosynthesis in grasses": OG0022715_tree.txt

```
((Echinocloa_haploclada_eh_chr1.1254:0.0999915,(((Setaria_viridis_SEVIR_2G156600v2:0.210243,ASEM_RSA5_H_RSA5chrom9002460.1:0.102268)n4:0.0332686,(Dichantelium_oligosantes_H_DolKV779653.1000007.1:0.0770806,(Panicum_virgatum_Pavir.9KG049200:0.036479,Panicum_virgatum_Pavir.9NG158400:0.04043)n6:0.036665)n5:0.0237305)n3:0.0130333,(Dichantelium_oligosantes_H_DolKV779653.1000006.1:0.225916,(ASEM_AUS1_H_AUS1CM014274.1005548.1:0.0249459,ASEM_RSA5_H_RSA5chrom9003910.1:0.0286191)n8:0.0770578)n7:0.00856197)n2:0.0257678)n1:0.00286309,(Sorghum_bicolor_SORBI_3001G136400:0.0763477,(Zea_mays_Zm00001eb053060:0.932284,(Zea_mays_Zm00001eb053040:0.118401,Zea_mays_Zm00001eb053050:0.071394)n11:0.0071394)n10:0.000793267)n9:0.0861635)n0;
```
