## Supplementary Dataset S1 for "Gene turnover and contingency facilitated the repeated evolution of C_4_ photosynthesis in grasses": OG0022716_tree.txt

```
(Sorghum_bicolor_SORBI_3001G520600:0.143752,((Urochloa_fusta_Urofu.7G162800:0.187935,Echinocloa_haploclada_eh_chr2.3626:0.113593)n2:0.0230799,((ASEM_RSA5_H_RSA5chrom5003350.1:0.0212211,(ASEM_AUS1_H_AUS1CM014274.1005044.1:0.0137603,ASEM_AUS1_H_AUS1CM014274.1005045.1:0.0115427)n5:0.00128252)n4:0.00542248,(((Digitaria_exilis_H_Dex9A-003526.1:0.0651904,Digitaria_exilis_H_Dex9A-002077.1:0.0474062)n8:0.078905,(Cenchrus_americanus_H_CamCM007984.2004758.1:0.0723893,(Panicum_virgatum_Pavir.9NG581600:0.0925877,Panicum_virgatum_Pavir.7NG342900:0.0420618)n10:0.00467353)n9:0.0428578)n7:0.0311774,(Cenchrus_americanus_H_CamCM007988.2000417.1:0.0892504,Digitaria_exilis_H_Dex3B-001448.1:0.0663988)n11:0.0514224)n6:0.0057136)n3:0.0264605)n1:0.143752)n0;
```
