## Supplementary Dataset S1 for "Gene turnover and contingency facilitated the repeated evolution of C_4_ photosynthesis in grasses": OG0022717_tree.txt

```
(((Aristida_adscensionis_H_Aadptg000089l000155.1:0.00830218,(Aristida_adscensionis_H_Aadptg000056l000074.1:0.00430897,Aristida_adscensionis_H_Aadptg000048l000537.1:0.0250174)n3:0.00524498)n2:0.0804641,((Aristida_adscensionis_H_Aadptg000027l000086.1:0.0243172,(Aristida_adscensionis_H_Aadptg000124l000048.1:0.0807175,Aristida_adscensionis_H_Aadptg000052l000101.1:0.0298616)n6:0.0250025)n5:0.0213681,Aristida_adscensionis_H_Aadptg000030l000189.1:0.10515)n4:0.0246631)n1:0.0322105,(((Cenchrus_americanus_H_CamCM007982.2001223.1:0.0136316,Cenchrus_americanus_H_CamCM007987.2004416.1:0.0255488)n9:0.0816356,(Cenchrus_americanus_H_CamCM007984.2000559.1:0.0194187,Cenchrus_americanus_H_CamCM007984.2003934.1:0.0188517)n10:0.0531641)n8:0.0515931,(ASEM_AUS1_H_AUS1CM014274.1000683.1:0.403653,Urochloa_fusta_Urofu.8G095700:0.580009)n11:0.23403)n7:0.0322105)n0;
```
