## Supplementary Dataset S1 for "Gene turnover and contingency facilitated the repeated evolution of C_4_ photosynthesis in grasses": OG0022718_tree.txt

```
(Hordeum_spontaneum_WB01_000616_0010149:0.162891,((Phragmites_australis_Phragmites_australis_PaChr2_39047290_39047892_evm.model.PaChr2.2004_1_CDS_4362418959_39318:0.10794,(Stipagrostis_hirtigluma_H_Shi_ptg000050l_002434.1:0.130803,Stipagrostis_hirtigluma_H_Shi_ptg000050l_000717.1:0.215125)n3:0.0815791)n2:0.0750413,((Echinocloa_haploclada_eh_chr2.3915:0.17536,(((Digitaria_radicosa_Dra05G0125700:5e-09,Digitaria_radicosa_Dra05G0125700.2:5e-09)n8:0.0519923,(Digitaria_exilis_H_Dex5B-001621.1:0.0469262,(Digitaria_exilis_H_Dex5A-001606.1:0.0488961,Digitaria_exilis_H_Dex5A-001603.1:0.0511874)n10:5e-09)n9:0.0363531)n7:0.0612809,ASEM_AUS1_H_AUS1CM014274.1004706.1:0.148591)n6:0.0349255)n5:0.071138,(Panicum_hallii_Pahal.5G141900:0.169852,Cenchrus_americanus_H_CamCM007987.2000407.1:0.185552)n11:0.0352401)n4:0.0982893)n1:0.162891)n0;
```
