## Supplementary Dataset S1 for "Gene turnover and contingency facilitated the repeated evolution of C_4_ photosynthesis in grasses": OG0022719_tree.txt

```
(((Echinocloa_haploclada_eh_chr2.3203:5e-09,Echinocloa_haploclada_eh_chr5.4226:5e-09)n2:0.0644294,(Panicum_hallii_Pahal.5G180200:0.0714814,(Panicum_virgatum_Pavir.5NG590000:0.0361592,Panicum_virgatum_Pavir.5KG472300:0.0576556)n4:0.00751035)n3:0.0516598)n1:0.00347753,(((ASEM_AUS1_H_AUS1CM014274.1004456.1:0.0129073,ASEM_RSA5_H_RSA5chrom5002806.1:0.00639436)n7:0.0343578,(Setaria_viridis_SEVIR_5G300650v2:0.0522932,(Urochloa_fusta_Urofu.5G188100:0.0611982,Urochloa_fusta_Urofu.5G442700:0.108502)n9:0.0725135)n8:0.00684107)n6:0.00749101,(Dichantelium_oligosantes_H_DolKV775065.1000001.1:0.0533284,(Digitaria_exilis_H_Dex5A-001415.1:5e-09,Digitaria_exilis_H_Dex5B-001429.1:0.0260403)n11:0.0542887)n10:0.0121791)n5:0.00347753)n0;
```
