## Supplementary Dataset S1 for "Gene turnover and contingency facilitated the repeated evolution of C_4_ photosynthesis in grasses": OG0022720_tree.txt

```
((Panicum_virgatum_Pavir.1KG479600:0.264447,(((Cenchrus_americanus_H_CamCM007987.2001930.1:0.100372,(Digitaria_exilis_H_Dex5A-000261.1:0.0171965,Digitaria_exilis_H_Dex5B-004311.1:0.0155102)n5:0.113268)n4:0.0125775,(Echinocloa_haploclada_eh_chr2.698:0.188691,(ASEM_AUS1_H_AUS1CM014274.1002804.1:0.0146378,ASEM_RSA5_H_RSA5chrom5001142.1:0.0138359)n7:0.0696688)n6:0.0141219)n3:0.0161302,(Urochloa_fusta_Urofu.9G508600:0.0899839,((Echinocloa_haploclada_eh_chr5.197:0.337512,Echinocloa_haploclada_eh_chr5.272:0.0140744)n10:0.194581,(ASEM_AUS1_H_AUS1CM014274.1001318.1:0.00213083,ASEM_RSA5_H_RSA5chrom5000020.1:0.00898595)n11:0.0670375)n9:0.042607)n8:0.0253853)n2:0.00282059)n1:0.0509457,Dichantelium_oligosantes_H_DolKV776107.1000007.1:0.0676582)n0;
```
