## Supplementary Dataset S1 for "Gene turnover and contingency facilitated the repeated evolution of C_4_ photosynthesis in grasses": OG0022721_tree.txt

```
((Aristida_adscensionis_H_Aadptg000066l000519.1:0.274443,(Stipagrostis_hirtigluma_H_Shi_ptg000030l_000135.1:0.0167456,Stipagrostis_hirtigluma_H_Shi_ptg000063l_000215.1:0.0187156)n2:0.0890515)n1:0.0334536,(((ASEM_AUS1_H_AUS1CM014274.1001453.1:0.0297796,ASEM_RSA5_H_RSA5chrom5005417.1:0.0178877)n5:0.0759824,(Setaria_viridis_SEVIR_5G217500v2:0.0612491,(Panicum_virgatum_Pavir.5KG398200:0.0561611,Urochloa_fusta_Urofu.5G276800:0.0471668)n7:0.0142233)n6:0.0326174)n4:0.0920712,(Chasmanthium_laxum_Chala.02G203100:0.0943933,((Eragrostis_curvula_EJB05_24467:0.0272353,Eragrostis_curvula_EJB05_24435:0.0308346)n10:0.145172,(Eleusine_coracana_ELECO.r07.2AG0102610:0.0984081,Eleusine_coracana_ELECO.r07.2BG0155930:0.118605)n11:0.0963528)n9:0.119771)n8:0.021217)n3:0.0334536)n0;
```
