## Supplementary Dataset S1 for "Gene turnover and contingency facilitated the repeated evolution of C_4_ photosynthesis in grasses": OG0022722_tree.txt

```
((Urochloa_fusta_Urofu.5G386000:0.149341,(ASEM_AUS1_H_AUS1CM014274.1002040.1:0.022687,ASEM_RSA5_H_RSA5chrom5000806.1:0.0156955)n2:0.0473645)n1:0.00820604,(Dichantelium_oligosantes_H_DolKV769824.1000001.1:0.0737706,((Digitaria_exilis_H_Dex5B-003989.1:0.0352796,(Digitaria_exilis_H_Dex5B-003990.1:0.0349173,Digitaria_exilis_H_Dex5A-003975.1:0.0193759)n6:0.00472871)n5:0.07147,((Digitaria_exilis_H_Dex5B-003994.1:0.0626439,(Digitaria_exilis_H_Dex5A-003977.1:0.055216,Digitaria_exilis_H_Dex5B-003993.1:0.142934)n9:0.0179179)n8:0.0299801,(Digitaria_exilis_H_Dex5A-003976.1:0.0683361,(Digitaria_exilis_H_Dex5B-003992.1:0.0150773,Digitaria_exilis_H_Dex5B-003991.1:0.00147605)n11:0.043273)n10:0.0516661)n7:0.0715426)n4:0.0717774)n3:0.00820604)n0;
```
