## Supplementary Dataset S1 for "Gene turnover and contingency facilitated the repeated evolution of C_4_ photosynthesis in grasses": OG0022723_tree.txt

```
((Pharus_latifolius_Phala.05G285800:0.019127,Pharus_latifolius_Phala.12G136300:0.0542616)n1:0.113309,((Aristida_adscensionis_H_Aadptg000062l000098.1:0.138563,Stipagrostis_hirtigluma_H_Shi_ptg000044l_000505.1:0.0917976)n3:0.0398227,((((Panicum_hallii_Pahal.5G458000:0.10666,ASEM_AUS1_H_AUS1CM014274.1003206.1:0.0980307)n7:0.0286585,(Digitaria_radicosa_Dra07G0248400:0.0570993,(Digitaria_exilis_H_Dex5A-004145.1:0.0445934,Digitaria_exilis_H_Dex5B-004158.1:0.0515277)n9:0.0346462)n8:0.0328042)n6:0.0112693,Echinocloa_haploclada_eh_chr2.943:0.0832523)n5:0.00712551,(Cenchrus_americanus_H_CamCM007987.2001785.1:0.0617288,(Setaria_viridis_SEVIR_5G084632v2:0.105421,Setaria_viridis_SEVIR_5G084566v2:0.0262182)n11:0.0175907)n10:0.0284889)n4:0.0702999)n2:0.113309)n0;
```
