## Supplementary Dataset S1 for "Gene turnover and contingency facilitated the repeated evolution of C_4_ photosynthesis in grasses": OG0022724_tree.txt

```
(((Setaria_viridis_SEVIR_5G091600v2:0.137123,Urochloa_fusta_Urofu.5G425400:0.32725)n2:0.0900601,Digitaria_radicosa_Dra07G0254600:0.233838)n1:0.0400045,((Echinocloa_haploclada_eh_chr2.850:0.0407488,(Echinocloa_haploclada_eh_chr2.852:0.0552631,Echinocloa_haploclada_eh_chr2.865:0.0538672)n5:0.0468867)n4:0.107004,(ASEM_AUS1_H_AUS1CM014274.1002232.1:5e-09,((ASEM_RSA5_H_RSA5chrom5001007.1:0.144493,(ASEM_RSA5_H_RSA5chrom5004644.1:0.128518,(ASEM_RSA5_H_RSA5chrom5004663.1:0.0493388,(ASEM_RSA5_H_RSA5chrom5001008.1:0.0395566,ASEM_RSA5_H_RSA5chrom5004645.1:0.0202533)n11:0.0312841)n10:0.0337294)n9:0.0302551)n8:0.0259289,ASEM_RSA5_H_RSA5chrom5004649.1:0.11375)n7:0.0126388)n6:0.0673277)n3:0.0400045)n0;
```
