## Supplementary Dataset S1 for "Gene turnover and contingency facilitated the repeated evolution of C_4_ photosynthesis in grasses": OG0022725_tree.txt

```
(((ASEM_AUS1_H_AUS1CM014274.1002268.1:0.022043,ASEM_RSA5_H_RSA5chrom5001040.1:0.0314207)n2:0.0829003,(((Urochloa_fusta_Urofu.5G429700:0.134332,(Echinocloa_haploclada_eh_chr4.1558:0.198097,Echinocloa_haploclada_eh_chr2.807:0.0758957)n6:0.108658)n5:0.038081,(Digitaria_radicosa_Dra07G0258800:0.194929,Digitaria_exilis_H_Dex5A-004223.1:0.17959)n7:0.101711)n4:0.0256946,((Panicum_virgatum_Pavir.5NG097200:0.0670912,Panicum_virgatum_Pavir.5KG093900:0.106749)n9:0.0543836,(Echinocloa_haploclada_eh_scaffold60.17:0.740738,Dichantelium_oligosantes_H_DolKV779309.1000001.1:0.0598097)n10:0.0698116)n8:0.0139985)n3:0.00155539)n1:0.0107863,(Cenchrus_americanus_H_CamCM007987.2001831.1:0.10749,Setaria_viridis_SEVIR_5G097100v2:0.0407897)n11:0.101407)n0;
```
