## Supplementary Dataset S1 for "Gene turnover and contingency facilitated the repeated evolution of C_4_ photosynthesis in grasses": OG0022726_tree.txt

```
(Dendrocalamus_sinicus_Dendrocalamus_sinicus_Dsi03A_25795346_25796440_Dsi03Ag10850.1_1_CDS_4147729975_23785:0.11207,((Aristida_adscensionis_H_Aadptg000050l000187.1:0.193722,(Stipagrostis_hirtigluma_H_Shi_ptg000009l_000568.1:0.103792,Stipagrostis_hirtigluma_H_Shi_ptg000009l_000131.1:0.103534)n3:0.0817328)n2:0.17487,((Eragrostis_curvula_EJB05_06191:0.0825267,Eragrostis_curvula_EJB05_06192:0.0915387)n5:0.147088,((ASEM_AUS1_H_AUS1CM014274.1002269.1:0.0748031,ASEM_RSA5_H_RSA5chrom5001041.1:0.0226525)n7:0.0671711,((Cenchrus_americanus_H_CamCM007987.2001833.1:0.152635,Urochloa_fusta_Urofu.5G429800:0.0647076)n9:0.0158955,((Panicum_virgatum_Pavir.5NG097100:0.0309439,Panicum_virgatum_Pavir.5KG093800:0.0242206)n11:0.0200351,Panicum_hallii_Pahal.5G470100:0.0583273)n10:0.0266688)n8:0.0277204)n6:0.121358)n4:0.0897374)n1:0.11207)n0;
```
