## Supplementary Dataset S1 for "Gene turnover and contingency facilitated the repeated evolution of C_4_ photosynthesis in grasses": OG0022727_tree.txt

```
((Aristida_adscensionis_H_Aadptg000062l000174.1:0.12445,Stipagrostis_hirtigluma_H_Shi_ptg000044l_000583.1:0.118108)n1:0.028551,(Chasmanthium_laxum_Chala.08G196400:0.194603,(Eleusine_coracana_ELECO.r07.1AG0009480:0.319027,(Dichantelium_oligosantes_H_DolKV781798.1000032.1:0.308168,((Panicum_virgatum_Pavir.5NG120500:0.00306216,Panicum_virgatum_Pavir.5NG095900:5e-09)n6:0.0894421,(Urochloa_fusta_Urofu.5G432200:0.402011,((ASEM_AUS1_H_AUS1CM014274.1002284.1:0.153096,Urochloa_fusta_Urofu.5G432000:0.0606145)n9:0.0108165,(Digitaria_radicosa_Dra07G0260300:0.0631659,(Digitaria_exilis_H_Dex5A-004236.1:0.0278439,Digitaria_exilis_H_Dex5B-004251.1:0.0463916)n11:0.0449415)n10:0.0272669)n8:0.0389503)n7:0.00432781)n5:0.0315463)n4:0.163949)n3:0.0455054)n2:0.028551)n0;
```
