## Supplementary Dataset S1 for "Gene turnover and contingency facilitated the repeated evolution of C_4_ photosynthesis in grasses": OG0022728_tree.txt

```
((Urochloa_fusta_Urofu.2G079800:0.128593,Echinocloa_haploclada_eh_chr7.1657:0.273435)n1:0.0381481,(((Stipagrostis_hirtigluma_H_Shi_ptg000020l_000108.1:0.0788529,Aristida_adscensionis_H_Aadptg000071l000266.1:0.511217)n4:0.0288837,((Stipagrostis_hirtigluma_H_Shi_ptg000016l_000473.1:0.281905,Stipagrostis_hirtigluma_H_Shi_ptg000020l_000107.1:0.0529923)n6:0.0851056,(ASEM_AUS1_H_AUS1CM014274.1002296.1:0.0524822,(Panicum_virgatum_Pavir.2KG194200:0.0035724,(Panicum_virgatum_Pavir.5KG260600:0.00228869,(Panicum_virgatum_Pavir.5KG260500:0.0356573,(Panicum_virgatum_Pavir.3KG343700:0.00213417,Panicum_virgatum_Pavir.2NG528900:0.00744102)n11:0.00216493)n10:6e-09)n9:0.00231372)n8:0.0562106)n7:0.0731314)n5:0.0492056)n3:0.058146,Stipagrostis_hirtigluma_H_Shi_ptg000049l_002021.1:0.124092)n2:0.013788)n0;
```
