## Supplementary Dataset S1 for "Gene turnover and contingency facilitated the repeated evolution of C_4_ photosynthesis in grasses": OG0022729_tree.txt

```
((Dichantelium_oligosantes_H_DolKV783908.1000013.1:0.20036,(Cenchrus_americanus_H_CamCM007987.2002607.1:0.114162,Setaria_viridis_SEVIR_5G105400v2:0.0569482)n2:0.0750057)n1:0.0101249,((Panicum_hallii_Pahal.5G480500:0.030838,(Panicum_virgatum_Pavir.5NG086700:0.0222784,Panicum_virgatum_Pavir.5KG158900:0.00867633)n5:0.032464)n4:0.0896044,(Echinocloa_haploclada_eh_chr2.712:0.169153,((ASEM_RSA5_H_RSA5chrom5001121.1:0.00248972,(ASEM_RSA5_H_RSA5chrom5001132.1:5e-09,ASEM_RSA5_H_RSA5chrom7003467.1:0.00208912)n9:0.00384265)n8:0.00210628,(ASEM_AUS1_H_AUS1CM014274.1002780.1:0.020615,(ASEM_AUS1_H_AUS1CM014274.1002784.1:0,ASEM_AUS1_H_AUS1CM014276.1001149.1:0)n11:0.00727463)n10:0.000808293)n7:0.0098375)n6:0.024472)n3:0.0101249)n0;
```
