## Supplementary Dataset S1 for "Gene turnover and contingency facilitated the repeated evolution of C_4_ photosynthesis in grasses": OG0022730_tree.txt

```
(Streptochaeta_angustifolia_strangu_030265:0.0999451,(ASEM_AUS1_H_AUS1CM014274.1002758.1:0.52377,((Aristida_adscensionis_H_Aadptg000043l000105.1:0.17386,(Stipagrostis_hirtigluma_H_Shi_ptg000063l_000068.1:0.0207714,(Stipagrostis_hirtigluma_H_Shi_ptg000079l_000001.1:0.0274416,Stipagrostis_hirtigluma_H_Shi_ptg000090l_000111.1:0.0445059)n5:0.0194971)n4:0.110198)n3:0.0739409,((Zizania_latifolia_GWHTBFHI027245:0.111822,Oryza_sativa_LOC_Os09g06464:0.132705)n7:0.0275959,((Hordeum_spontaneum_WB01_004008_0095185:0.00127912,Hordeum_vulgareMorex_HORVU.MOREX.r3.5HG0469210:5e-09)n9:0.153459,(Olyra_latifolia_Ola029945:0.135458,(Ampelocalamus_luodianensis_Alu09Cg02710.2:0.0383054,Dendrocalamus_sinicus_Dendrocalamus_sinicus_Dsi09A_5838414_5840752_Dsi09Ag01110.1_1_CDS_4147811428_50510:0.0459716)n11:0.00957649)n10:0.0273048)n8:0.0256702)n6:0.0463579)n2:0.054174)n1:0.0999451)n0;
```
