## Supplementary Dataset S1 for "Gene turnover and contingency facilitated the repeated evolution of C_4_ photosynthesis in grasses": OG0022731_tree.txt

```
((Phragmites_australis_Phragmites_australis_PaChr2_15786701_15794427_evm.model.PaChr2.926_1_CDS_4362422503_629:0.156877,((ASEM_RSA5_H_RSA5chrom6002687.1:0.011231,(ASEM_AUS1_H_AUS1CM014275.1003294.1:0.0631182,ASEM_AUS1_H_AUS1CM014275.1003284.1:0.0102545)n4:0.00113938)n3:0.0431494,((Digitaria_exilis_H_DexUA-004536.1:0.503715,(Digitaria_exilis_H_Dex9B-004613.1:0.205425,Digitaria_exilis_H_Dex2B-001823.1:0.171784)n7:0.453215)n6:0.0927111,(Digitaria_exilis_H_DexUA-004667.1:0.311141,(Digitaria_exilis_H_Dex6A-001468.1:0,Digitaria_exilis_H_Dex6B-001416.1:0)n9:0.0294763)n8:0.127052)n5:0.0141169)n2:0.0458175)n1:0.0641941,(Eragrostis_curvula_EJB05_47959:0.105953,(Eragrostis_curvula_EJB05_47961:0.039252,Eragrostis_curvula_EJB05_54474:0.0178963)n11:0.0787816)n10:0.0641941)n0;
```
