## Supplementary Dataset S1 for "Gene turnover and contingency facilitated the repeated evolution of C_4_ photosynthesis in grasses": OG0022732_tree.txt

```
((Aristida_adscensionis_H_Aadptg000061l000063.1:0.0465849,Aristida_adscensionis_H_Aadptg000061l000064.1:0.0348372)n1:0.133157,(Eragrostis_curvula_EJB05_48128:0.257387,(Phragmites_australis_Phragmites_australis_PaChr14_28092358_28092879_evm.model.PaChr14.1242_1_CDS_4362391047_24080:0.11682,((Digitaria_exilis_H_Dex6A-001541.1:0.105083,Urochloa_fusta_Urofu.6G207200:0.196959)n5:0.091737,(Sorghum_bicolor_SORBI_3007G199000:0.151025,((Digitaria_exilis_H_Dex6A-001540.1:0.0217326,Digitaria_exilis_H_Dex6B-001482.1:0.0345085)n8:0.0704921,(Setaria_viridis_SEVIR_6G223300v2:0.0662346,(Urochloa_fusta_Urofu.6G207300:0.0564751,(ASEM_AUS1_H_AUS1CM014275.1003199.1:0.0103753,ASEM_RSA5_H_RSA5chrom6002755.1:0.0119798)n11:0.0497933)n10:0.0288633)n9:0.0210345)n7:0.019114)n6:0.0510069)n4:0.00566743)n3:0.0244809)n2:0.04436)n0;
```
