## Supplementary Dataset S1 for "Gene turnover and contingency facilitated the repeated evolution of C_4_ photosynthesis in grasses": OG0022733_tree.txt

```
((Aristida_adscensionis_H_Aadptg000048l000447.1:0.154221,(Stipagrostis_hirtigluma_H_Shi_ptg000021l_000520.1:0.128438,Stipagrostis_hirtigluma_H_Shi_ptg000021l_000519.1:0.12259)n2:0.0136211)n1:0.0728865,((Digitaria_exilis_H_Dex6A-001046.1:0.00660814,Digitaria_exilis_H_Dex6B-001686.1:0.0102993)n4:0.0922256,((Panicum_hallii_Pahal.6G230000:0.0398001,Panicum_virgatum_Pavir.6KG292500:0.051155)n6:0.0301862,(Dichantelium_oligosantes_H_DolKV777220.1000008.1:0.0359661,(Dichantelium_oligosantes_H_DolKV776903.1000001.1:0.0733511,(Echinocloa_haploclada_eh_chr8.2130:0.127939,(ASEM_RSA5_H_RSA5chrom6000227.1:0.0063327,(ASEM_AUS1_H_AUS1CM014275.1000407.1:0.0403843,ASEM_AUS1_H_AUS1CM014275.1000408.1:0.00960668)n11:0.00106741)n10:0.0188826)n9:0.0073083)n8:0.00827264)n7:0.000919182)n5:0.0264394)n3:0.0125722)n0;
```
