## Supplementary Dataset S1 for "Gene turnover and contingency facilitated the repeated evolution of C_4_ photosynthesis in grasses": OG0022734_tree.txt

```
(Oryza_sativa_LOC_Os04g22910:0.132565,((Dichantelium_oligosantes_H_DolKV766953.1000001.1:0.0958828,(((Digitaria_radicosa_Dra06G0113200:0.0923664,Digitaria_exilis_H_Dex6A-001842.1:0.134772)n5:0.096938,(Cenchrus_americanus_H_CamCM007982.2000831.1:0.110936,Setaria_viridis_SEVIR_6G158350v2:0.082182)n6:0.0720187)n4:0.0217352,((ASEM_AUS1_H_AUS1CM014275.1000518.1:0.0268606,(ASEM_AUS1_H_AUS1CM014275.1000520.1:0.0812287,ASEM_AUS1_H_AUS1CM014275.1000521.1:0.020546)n9:0.0122412)n8:0.101285,(Sorghum_bicolor_SORBI_3010G007000:0.20292,Urochloa_fusta_Urofu.6G138200:0.12373)n10:0.040131)n7:0.0263315)n3:0.021552)n2:0.1078,(Echinocloa_haploclada_eh_chr5.4412:0.764251,Echinocloa_haploclada_eh_chr9.274:0.250297)n11:0.0278108)n1:0.0357111)n0;
```
