## Supplementary Dataset S1 for "Gene turnover and contingency facilitated the repeated evolution of C_4_ photosynthesis in grasses": OG0022735_tree.txt

```
((((Eleusine_coracana_ELECO.r07.3BG0253680:0.0784795,Eleusine_coracana_ELECO.r07.3AG0208570:0.0260114)n3:0.0817789,(Eleusine_coracana_ELECO.r07.5BG0426950:0.039252,Eleusine_coracana_ELECO.r07.5AG0379900:0.0300369)n4:0.081634)n2:0.041899,((Eragrostis_curvula_EJB05_40487:0.72801,(Eragrostis_curvula_EJB05_18483:0.144469,Eragrostis_curvula_EJB05_29725:0.271181)n7:0.0271181)n6:0.00301312,(Eragrostis_curvula_EJB05_29762:0.0243546,(Digitaria_exilis_H_Dex3A-000913.1:0.0136725,Digitaria_exilis_H_Dex3B-000923.1:0.0137451)n9:0.0299322)n8:0.0815562)n5:0.0090618)n1:0.0131176,((ASEM_AUS1_H_AUS1CM014275.1000557.1:0.179666,Setaria_viridis_SEVIR_1G092200v2:0.144814)n11:0.027022,Chasmanthium_laxum_Chala.09G156900:0.115732)n10:0.0266603)n0;
```
