## Supplementary Dataset S1 for "Gene turnover and contingency facilitated the repeated evolution of C_4_ photosynthesis in grasses": OG0022736_tree.txt

```
((Echinocloa_haploclada_eh_chr8.1884:0.108675,(Dichantelium_oligosantes_H_DolKV777437.1000001.1:0.0992927,(ASEM_AUS1_H_AUS1CM014275.1000577.1:0.0165653,ASEM_RSA5_H_RSA5chrom6000084.1:0.0151463)n3:0.0544008)n2:0.0186885)n1:0.00517335,((Digitaria_exilis_H_Dex6A-000846.1:0.0295479,Digitaria_exilis_H_Dex6B-000773.1:0.022834)n5:0.203443,((Urochloa_fusta_Urofu.6G134400:0.0592321,(Setaria_viridis_SEVIR_6G154700v2:0.154539,(Cenchrus_americanus_H_CamCM007982.2004432.1:0.107106,Setaria_viridis_SEVIR_6G154600v2:0.0404196)n9:0.0171268)n8:0.00190298)n7:0.0267387,(Panicum_hallii_Pahal.6G199900:0.02895,(Panicum_virgatum_Pavir.5NG305500:0.0530624,Panicum_virgatum_Pavir.6KG251500:0.0283895)n11:0.00315439)n10:0.00277705)n6:0.00815662)n4:0.00517335)n0;
```
