## Supplementary Dataset S1 for "Gene turnover and contingency facilitated the repeated evolution of C_4_ photosynthesis in grasses": OG0022737_tree.txt

```
(Oryza_sativa_LOC_Os05g13590:0.247711,((Phragmites_australis_Phragmites_australis_PaChr18_4144255_4144569_evm.model.PaChr18.160_1_CDS_4362407771_6464:0.0828694,(((Panicum_hallii_Pahal.9G226200:0.0754851,(Panicum_virgatum_Pavir.9KG248500:0.0980713,(Panicum_virgatum_Pavir.J524300:0.0234909,Panicum_virgatum_Pavir.9NG304000:0.00759825)n7:0.025028)n6:0.0119483)n5:0.0373874,ASEM_AUS1_H_AUS1CM014275.1002662.1:0.0686227)n4:0.0122758,Digitaria_exilis_H_Dex9B-004138.1:0.0807096)n3:0.0684355)n2:0.013614,(Stipagrostis_hirtigluma_H_Shi_ptg000038l_001069.1:0.0780132,((Stipagrostis_hirtigluma_H_Shi_ptg000038l_001071.1:0.00825318,Stipagrostis_hirtigluma_H_Shi_ptg000038l_001072.1:0.0247753)n10:0.0325136,(Stipagrostis_hirtigluma_H_Shi_ptg000038l_001073.1:0.0418076,Stipagrostis_hirtigluma_H_Shi_ptg000038l_001076.1:0.036787)n11:0.0201407)n9:0.0507584)n8:0.0769344)n1:0.247711)n0;
```
