## Supplementary Dataset S1 for "Gene turnover and contingency facilitated the repeated evolution of C_4_ photosynthesis in grasses": OG0022738_tree.txt

```
(ASEM_AUS1_H_AUS1CM014275.1000778.1:0.0820792,(Setaria_viridis_SEVIR_8G212400v2:0.107961,((Urochloa_fusta_Urofu.2G157100:0.105499,((Panicum_hallii_Pahal.2G201900:0.0492567,(Panicum_virgatum_Pavir.2KG091800:0.0325405,Panicum_virgatum_Pavir.2NG254100:0.0392124)n6:0.0398196)n5:0.0662714,(Panicum_hallii_Pahal.2G202300:0.0429958,(Panicum_virgatum_Pavir.2NG256800:0.0523678,Panicum_virgatum_Pavir.2KG092500:0.0403321)n8:0.0122822)n7:0.0427567)n4:0.00475074)n3:0.023896,(Cenchrus_americanus_H_CamCM007986.2000823.1:0.10671,(Digitaria_exilis_H_Dex2B-003714.1:0.1379,(Digitaria_exilis_H_Dex2A-003769.1:0.0348807,Digitaria_exilis_H_Dex2B-003713.1:0.0549806)n11:0.0550008)n10:0.0061112)n9:0.0306903)n2:0.051239)n1:0.0820792)n0;
```
