## Supplementary Dataset S1 for "Gene turnover and contingency facilitated the repeated evolution of C_4_ photosynthesis in grasses": OG0022739_tree.txt

```
((Echinocloa_haploclada_eh_chr8.1502:0.180877,(Eleusine_coracana_ELECO.r07.8AG0626770:0.397339,(Stipagrostis_hirtigluma_H_Shi_ptg000028l_000015.1:0.500228,Stipagrostis_hirtigluma_H_Shi_ptg000028l_000211.1:0.12541)n3:0.106646)n2:0.0484178)n1:0.026198,((Echinocloa_haploclada_eh_chr8.1503:0.108028,(ASEM_AUS1_H_AUS1CM014275.1002519.1:0.0310566,ASEM_RSA5_H_RSA5chrom6000809.1:0.00455179)n6:0.0884185)n5:0.0484039,((Stipagrostis_hirtigluma_H_Shi_ptg000028l_000212.1:0.20977,(Digitaria_exilis_H_Dex6B-000581.1:0.192392,(ASEM_RSA5_H_RSA5chrom6000808.1:5e-09,(ASEM_AUS1_H_AUS1CM014275.1002518.1:0.0549606,ASEM_AUS1_H_AUS1CM014275.1002517.1:0.155755)n11:0.0173061)n10:0.0249166)n9:0.0589207)n8:0.0569912,Digitaria_exilis_H_Dex6B-001955.1:0.175915)n7:0.0195461)n4:0.0705662)n0;
```
