## Supplementary Dataset S1 for "Gene turnover and contingency facilitated the repeated evolution of C_4_ photosynthesis in grasses": OG0022740_tree.txt

```
(Juncus_effusus_H_Juncus_Jeff_scaffold_15_000762.1:0.214547,(ASEM_AUS1_H_AUS1CM014275.1002370.1:0.034638,(((ASEM_RSA5_H_RSA5chrom7000276.1:0.0504577,ASEM_RSA5_H_RSA5chrom9001365.1:0.0718899)n4:0.104276,(ASEM_RSA5_H_RSA5chrom1002030.1:0.303051,(((ASEM_RSA5_H_RSA5chrom2003821.1:0.0267179,ASEM_RSA5_H_RSA5chrom8000867.1:0.020569)n8:0.0794616,(ASEM_RSA5_H_RSA5chrom4001227.1:0.0329033,(ASEM_RSA5_H_RSA5chrom3002369.1:0.193862,(ASEM_RSA5_H_RSA5chrom1001823.1:0.002545,ASEM_RSA5_H_RSA5chrom9004537.1:0.00580514)n11:0.0633215)n10:0.0213867)n9:0.110641)n7:0.0306746,ASEM_RSA5_H_RSA5chrom4001226.1:0.19381)n6:0.0599648)n5:0.0423566)n3:0.0514343,ASEM_RSA5_H_RSA5chrom1000664.1:0.0244066)n2:0.00271185)n1:0.11525)n0;
```
