## Supplementary Dataset S1 for "Gene turnover and contingency facilitated the repeated evolution of C_4_ photosynthesis in grasses": OG0022741_tree.txt

```
(Setaria_viridis_SEVIR_3G347700v2:0.161061,(ASEM_AUS1_H_AUS1CM014275.1001061.1:0.00280912,(ASEM_RSA5_H_RSA5chrom7000860.1:0.243818,((ASEM_RSA5_H_RSA5chrom7002972.1:0.120644,((ASEM_RSA5_H_RSA5chrom2004861.1:0.252547,ASEM_RSA5_H_RSA5chrom2003918.1:0.0102137)n6:0.0096342,(ASEM_RSA5_H_RSA5chrom9000654.1:0.00157139,ASEM_RSA5_H_RSA5chrom9003560.1:5e-09)n7:0.00366714)n5:0.027646)n4:0.0812116,(((ASEM_RSA5_H_RSA5chrom4002601.1:0.297204,ASEM_RSA5_H_RSA5chrom7003610.1:0.211058)n10:0.032029,(ASEM_RSA5_H_RSA5chrom5000473.1:0.104363,ASEM_RSA5_H_RSA5chrom7003609.1:0.214531)n11:0.0805322)n9:0.055296,ASEM_RSA5_H_RSA5chrom2003919.1:0.010253)n8:0.0010253)n3:0.00010253)n2:1.13922e-05)n1:0.14013)n0;
```
