## Supplementary Dataset S1 for "Gene turnover and contingency facilitated the repeated evolution of C_4_ photosynthesis in grasses": OG0022742_tree.txt

```
((Eragrostis_curvula_EJB05_09014:0.174748,Eragrostis_curvula_EJB05_09011:0.0952711)n1:0.0601622,((Digitaria_exilis_H_Dex6A-002175.1:0.0257343,Digitaria_exilis_H_Dex6B-002086.1:0.0701369)n3:0.186778,((ASEM_AUS1_H_AUS1CM014275.1002323.1:0.0103414,(ASEM_RSA5_H_RSA5chrom6001045.1:0.00165242,ASEM_RSA5_H_RSA5chrom6002236.1:0.00149609)n6:0.0195502)n5:0.0626188,((Urochloa_fusta_Urofu.6G056100:0.10096,Setaria_viridis_SEVIR_6G018900v2:0.0888075)n8:0.0133774,(Panicum_hallii_Pahal.6G075800:0.0298989,(Panicum_virgatum_Pavir.6NG198500:0.129483,(Panicum_virgatum_Pavir.6NG199100:0.123808,Panicum_virgatum_Pavir.6KG183700:0.222669)n11:0.0222669)n10:0.0024741)n9:0.00520091)n7:0.0130499)n4:0.0976222)n2:0.0601622)n0;
```
