## Supplementary Dataset S1 for "Gene turnover and contingency facilitated the repeated evolution of C_4_ photosynthesis in grasses": OG0022743_tree.txt

```
(((ASEM_RSA5_H_RSA5chrom1004255.1:0.165251,ASEM_RSA5_H_RSA5chrom6001264.1:0.138659)n2:0.0655408,(ASEM_AUS1_H_AUS1CM014275.1002286.1:0.04967,ASEM_AUS1_H_AUS1CM014278.1004217.1:0.20292)n3:0.0119353)n1:0.013742,(Urochloa_fusta_Urofu.6G110000:0.0342667,(Panicum_virgatum_Pavir.4NG224400:0.124544,((Panicum_virgatum_Pavir.2KG007200:0.0200656,(Panicum_virgatum_Pavir.J596900:0.0302879,Panicum_virgatum_Pavir.5KG229800:0.0462068)n8:0.0114682)n7:0.0211857,(Panicum_virgatum_Pavir.3KG006500:0.00845277,(Panicum_virgatum_Pavir.6NG208400:0.0293071,(Panicum_virgatum_Pavir.J722700:0.0166512,Panicum_virgatum_Pavir.5NG258300:0.0199582)n11:5e-09)n10:5e-09)n9:0.0186916)n6:0.156536)n5:0.115938)n4:0.013742)n0;
```
