## Supplementary Dataset S1 for "Gene turnover and contingency facilitated the repeated evolution of C_4_ photosynthesis in grasses": OG0022744_tree.txt

```
((Echinocloa_haploclada_eh_chr8.891:0.336053,(ASEM_RSA5_H_RSA5chrom8000643.1:0.0233212,(ASEM_AUS1_H_AUS1CM014275.1002250.1:0.0325818,ASEM_AUS1_H_AUS1CM014275.1001241.1:0.0279252)n3:0.012698)n2:0.052082)n1:0.0207767,(Setaria_viridis_SEVIR_6G028600v2:0.196556,((Panicum_hallii_Pahal.6G064900:0.0257734,(Panicum_virgatum_Pavir.6KG098600:0.0371079,Panicum_virgatum_Pavir.6NG092500:0.0287068)n7:0.0115035)n6:0.0771122,(Urochloa_fusta_Urofu.6G043900:0.104437,(Digitaria_radicosa_Dra06G0054400:0.0463654,(Digitaria_exilis_H_DexUA-004408.1:0.00526799,(Digitaria_exilis_H_DexUA-001428.1:0.0437898,Digitaria_exilis_H_Dex6A-000450.1:0.0115181)n11:0.00543555)n10:0.0490789)n9:0.0518558)n8:0.0189819)n5:0.0327861)n4:0.0207767)n0;
```
