## Supplementary Dataset S1 for "Gene turnover and contingency facilitated the repeated evolution of C_4_ photosynthesis in grasses": OG0022745_tree.txt

```
(Brachypodium_distachyon_BRADI_3g17532v3:0.294695,((Cenchrus_americanus_H_CamCM007985.2002570.1:0.218345,(((ASEM_AUS1_H_AUS1CM014275.1002212.1:0.0499434,ASEM_RSA5_H_RSA5chrom6001195.1:0.041974)n5:0.0862024,(Digitaria_radicosa_Dra06G0052500:0.100012,((Digitaria_exilis_H_Dex6A-002237.1:0.0194421,Digitaria_exilis_H_DexUA-000463.1:0.0199644)n8:0.0910694,(Digitaria_exilis_H_Dex6A-000425.1:0.0539163,Digitaria_exilis_H_DexUA-004527.1:0.0544948)n9:0.040906)n7:0.00454511)n6:0.0288364)n4:0.038383,((ASEM_AUS1_H_AUS1CM014275.1001265.1:0.040961,ASEM_RSA5_H_RSA5chrom6001196.1:0.0174387)n11:0.0670803,Setaria_viridis_SEVIR_6G031950v2:0.232537)n10:0.035326)n3:0.00392511)n2:0.0682813,Sorghum_bicolor_SORBI_3007G090445:0.293601)n1:0.294695)n0;
```
