## Supplementary Dataset S1 for "Gene turnover and contingency facilitated the repeated evolution of C_4_ photosynthesis in grasses": OG0022746_tree.txt

```
((((ASEM_AUS1_H_AUS1CM014275.1001591.1:0.0205789,ASEM_AUS1_H_AUS1CM014275.1001864.1:0.00354994)n3:0.110713,(Panicum_virgatum_Pavir.6KG051300:0.189574,Panicum_virgatum_Pavir.6NG053500:0.0518114)n4:0.0628336)n2:0.0203271,(Echinocloa_haploclada_eh_chr8.433:0.114053,((Echinocloa_haploclada_eh_chr8.437:0.142495,Dichantelium_oligosantes_H_DolKV770025.1000003.1:0.102362)n7:0.0305522,(Digitaria_radicosa_Dra06G0029200:0.152475,((Digitaria_exilis_H_Dex6A-002424.1:0.0344531,Digitaria_exilis_H_Dex6B-000206.1:0.0423205)n10:0.115452,Digitaria_exilis_H_Dex6A-002427.1:0.190508)n9:0.0211676)n8:0.044324)n6:0.0202352)n5:0.00224836)n1:0.0132232,(Cenchrus_americanus_H_CamCM007985.2002715.1:0.159759,Setaria_viridis_SEVIR_6G062200v2:0.0746597)n11:0.0257817)n0;
```
