## Supplementary Dataset S1 for "Gene turnover and contingency facilitated the repeated evolution of C_4_ photosynthesis in grasses": OG0022747_tree.txt

```
(Stipagrostis_hirtigluma_H_Shi_ptg000008l_000783.1:0.0464262,(Phragmites_australis_Phragmites_australis_PaChr14_2989081_2989624_evm.model.PaChr14.235_1_CDS_4362391821_9786:0.0894999,(Chasmanthium_laxum_Chala.05G031200:0.0677675,(Sorghum_bicolor_SORBI_3007G036400:0.162291,((Panicum_hallii_Pahal.6G030200:0.0470242,(Panicum_virgatum_Pavir.6KG037300:0.0128363,Panicum_virgatum_Pavir.8NG286900:0.0261671)n6:0.0043925)n5:0.0290649,((Setaria_viridis_SEVIR_6G064600v2:0.0509075,(Digitaria_radicosa_Dra06G0027800:5e-09,Digitaria_radicosa_Dra06G0027800.2:5e-09)n9:0.14135)n8:0.0273545,(ASEM_AUS1_H_AUS1CM014275.1001850.1:0.0872277,(Echinocloa_haploclada_eh_chr8.407:0.0277518,Echinocloa_haploclada_eh_chr8.414:0.0621354)n11:0.0565349)n10:0.018394)n7:0.0139966)n4:0.0320052)n3:0.0410438)n2:0.0698993)n1:0.0464262)n0;
```
