## Supplementary Dataset S1 for "Gene turnover and contingency facilitated the repeated evolution of C_4_ photosynthesis in grasses": OG0022748_tree.txt

```
(Eragrostis_curvula_EJB05_36765:0.059771,(Setaria_viridis_SEVIR_8G138500v2:0.132657,(Dichantelium_oligosantes_H_DolKV774227.1000004.1:0.0877306,(Cenchrus_americanus_H_CamCM007987.2000589.1:0.128589,(((ASEM_AUS1_H_AUS1CM014275.1001698.1:0.195969,ASEM_RSA5_H_RSA5chrom4000176.1:0.112836)n6:0.105626,Panicum_virgatum_Pavir.4NG292000:0.156747)n5:0.0466736,(Cenchrus_americanus_H_CamCM007982.2003121.1:0.253317,(((Digitaria_exilis_H_Dex2A-002863.1:0.0364423,Digitaria_exilis_H_Dex2B-002805.1:0.0342911)n10:0.0938616,(Echinocloa_haploclada_eh_chr1.4896:0.255424,Echinocloa_haploclada_eh_chr7.3079:0.189877)n11:0.0210974)n9:0.0390575,Cenchrus_americanus_H_CamCM007986.2000446.1:0.154192)n8:0.080635)n7:0.00895945)n4:0.0382804)n3:0.00425338)n2:0.055272)n1:0.120552)n0;
```
