## Supplementary Dataset S1 for "Gene turnover and contingency facilitated the repeated evolution of C_4_ photosynthesis in grasses": OG0022749_tree.txt

```
(((Dichantelium_oligosantes_H_DolKV777577.1000003.1:0.0856603,(Dichantelium_oligosantes_H_DolKV775394.1000001.1:0.09102,Dichantelium_oligosantes_H_DolKV777004.1000002.1:0.0512006)n3:0.0338693)n2:0.0116661,((Urochloa_fusta_Urofu.7G004100:0.080851,(Cenchrus_americanus_H_CamCM007986.2004399.1:0.112043,Setaria_viridis_SEVIR_7G028201v2:0.0207685)n6:0.0859897)n5:0.068619,(Urochloa_fusta_Urofu.2G435700:0.101773,(Urochloa_fusta_Urofu.7G001500:0.0052853,Urochloa_fusta_Urofu.7G004200:0.00187503)n8:0.0940692)n7:0.0110335)n4:0.00122594)n1:0.00262922,((ASEM_AUS1_H_AUS1CM014276.1000004.1:0.00849467,ASEM_RSA5_H_RSA5chrom7000018.1:0.00883182)n10:0.171704,(Echinocloa_haploclada_eh_chr9.119:0.151704,Echinocloa_haploclada_eh_chr9.121:0.130972)n11:0.0398757)n9:0.0222375)n0;
```
