## Supplementary Dataset S1 for "Gene turnover and contingency facilitated the repeated evolution of C_4_ photosynthesis in grasses": OG0022750_tree.txt

```
((Sorghum_bicolor_SORBI_3006G004800:0.122043,Zea_mays_Zm00001eb418630:0.123704)n1:0.0705023,((ASEM_AUS1_H_AUS1CM014276.1000039.1:0.0296427,ASEM_RSA5_H_RSA5chrom7000048.1:0.00952325)n3:0.146441,(Dichantelium_oligosantes_H_DolKV776968.1000007.1:0.0813015,((Panicum_hallii_Pahal.7G008700:0.0324303,Panicum_virgatum_Pavir.7KG106000:0.0628815)n6:0.0515505,(Urochloa_fusta_Urofu.7G009600:0.105069,(Setaria_viridis_SEVIR_7G030400v2:0.0975577,((Digitaria_radicosa_Dra07G0004200:5e-09,Digitaria_radicosa_Dra07G0004200.2:5e-09)n10:0.112172,(Digitaria_exilis_H_Dex6A-002050.1:0.00910342,Digitaria_exilis_H_Dex7B-000039.1:0.0174601)n11:0.0682254)n9:0.0838968)n8:0.0217148)n7:0.0137744)n5:0.0183579)n4:0.0382044)n2:0.0705023)n0;
```
