## Supplementary Dataset S1 for "Gene turnover and contingency facilitated the repeated evolution of C_4_ photosynthesis in grasses": OG0022751_tree.txt

```
(Chasmanthium_laxum_Chala.06G023400:0.087352,((Sorghum_bicolor_SORBI_3001G172200:0.143034,Sorghum_bicolor_SORBI_3006G011500:0.0492484)n2:0.108813,((Dichantelium_oligosantes_H_DolKV775072.1000001.1:0.0692143,((Echinocloa_haploclada_eh_chr9.139:0.106297,(ASEM_AUS1_H_AUS1CM014276.1003525.1:0.0229362,ASEM_RSA5_H_RSA5chrom7000081.1:0.0168005)n7:0.101967)n6:0.017544,((Digitaria_exilis_H_DexUA-002881.1:0.0410218,(Digitaria_exilis_H_DexUA-001589.1:0.0107938,Digitaria_exilis_H_Dex7B-000084.1:0.00438643)n10:0.00740013)n9:0.132252,ASEM_AUS1_H_AUS1CM014276.1003526.1:0.108497)n8:0.0106673)n5:0.00118525)n4:0.00808115,(Urochloa_fusta_Urofu.7G017600:0.095493,Setaria_viridis_SEVIR_7G040000v2:0.0847957)n11:0.026308)n3:0.0337078)n1:0.087352)n0;
```
