## Supplementary Dataset S1 for "Gene turnover and contingency facilitated the repeated evolution of C_4_ photosynthesis in grasses": OG0022752_tree.txt

```
(Aristida_adscensionis_H_Aadptg000049l000069.1:0.350554,(ASEM_RSA5_H_RSA5chrom7003488.1:0.0181825,((ASEM_AUS1_H_AUS1CM014276.1002146.1:0.0569459,(((Panicum_hallii_Pahal.7G093300:0.0354528,Panicum_virgatum_Pavir.7NG037100:0.0328531)n6:0.0249417,(Eleusine_coracana_ELECO.r07.4BG0355690:0.0361892,Eleusine_coracana_ELECO.r07.4AG0323160:0.0545277)n7:0.270324)n5:0.00961047,(Echinocloa_haploclada_eh_chr9.508:0.0696435,(Setaria_viridis_SEVIR_4G000266v2:0.00431393,Setaria_viridis_SEVIR_9G556050v2:0.00407635)n9:0.0421479)n8:0.00773097)n4:0.0181436)n3:0.0261219,((Cenchrus_americanus_H_CamCM007984.2001218.1:0.161145,Setaria_viridis_SEVIR_4G000332v2:0.40582)n11:0.0532049,ASEM_AUS1_H_AUS1CM014276.1003381.1:0.0246844)n10:0.00274271)n2:0.0662916)n1:0.00736574)n0;
```
