## Supplementary Dataset S1 for "Gene turnover and contingency facilitated the repeated evolution of C_4_ photosynthesis in grasses": OG0022753_tree.txt

```
((Echinocloa_haploclada_eh_chr9.747:0.205345,(Dichantelium_oligosantes_H_DolKV777105.1000001.1:0.125282,(ASEM_AUS1_H_AUS1CM014276.1000303.1:0.0778988,ASEM_RSA5_H_RSA5chrom7000420.1:0.0841822)n3:0.0807796)n2:0.0218621)n1:0.0156263,((Setaria_viridis_SEVIR_7G066400v2:0.0946994,((Panicum_hallii_Pahal.7G111500:0.0602392,(Panicum_virgatum_Pavir.7KG109400:0.0684831,Panicum_virgatum_Pavir.7NG014600:0.0762509)n8:0.0219314)n7:0.052597,(Digitaria_radicosa_Dra07G0035800:0.135979,(Panicum_virgatum_Pavir.J068400:0.832136,(Digitaria_exilis_H_Dex7A-000184.1:0.0490706,Digitaria_exilis_H_Dex7B-000231.1:0.0277867)n11:0.0633776)n10:0.0731714)n9:0.0334075)n6:0.00371195)n5:0.0363853,Urochloa_fusta_Urofu.7G081600:0.13572)n4:0.0156263)n0;
```
