## Supplementary Dataset S1 for "Gene turnover and contingency facilitated the repeated evolution of C_4_ photosynthesis in grasses": OG0022754_tree.txt

```
(Stipagrostis_hirtigluma_H_Shi_ptg000016l_002589.1:0.100035,(Chasmanthium_laxum_Chala.06G078400:0.168922,((Urochloa_fusta_Urofu.7G093500:0.153953,Setaria_viridis_SEVIR_7G079300v2:0.0897286)n3:0.0194291,((Digitaria_exilis_H_Dex7A-000245.1:0.144445,Digitaria_radicosa_Dra07G0044300:0.129472)n5:0.0302519,(Echinocloa_haploclada_eh_chr9.905:0.13793,((ASEM_AUS1_H_AUS1CM014276.1000374.1:0.0837065,(ASEM_RSA5_H_RSA5chrom7000483.1:0.0281482,ASEM_RSA5_H_RSA5chrom7000484.1:0.0304216)n9:0.0102859)n8:0.0417297,(Panicum_hallii_Pahal.7G122500:0.0952533,(Panicum_virgatum_Pavir.J214200:0.0995593,Panicum_virgatum_Pavir.7NG134400:0.0866186)n11:0.0244005)n10:0.0248721)n7:0.0103357)n6:0.0143777)n4:0.0183279)n2:0.135243)n1:0.100035)n0;
```
