## Supplementary Dataset S1 for "Gene turnover and contingency facilitated the repeated evolution of C_4_ photosynthesis in grasses": OG0022755_tree.txt

```
((Phragmites_australis_Phragmites_australis_PaChr7_18920937_18921404_evm.model.PaChr7.1415_1_CDS_4362474130_7523:0.136066,(Sorghum_bicolor_SORBI_3006G053900:0.173617,((Panicum_virgatum_Pavir.7KG117300:0.169535,(Dichantelium_oligosantes_H_DolKV777086.1000002.1:0.098943,(ASEM_AUS1_H_AUS1CM014276.1000402.1:0.0346858,ASEM_RSA5_H_RSA5chrom7000534.1:0.0186237)n6:0.0420109)n5:0.0106978)n4:0.018425,((Cenchrus_americanus_H_CamCM007984.2001356.1:0.143069,Setaria_viridis_SEVIR_7G083300v2:0.102901)n8:0.0260284,(Digitaria_radicosa_Dra07G0048200:0.151557,Urochloa_fusta_Urofu.7G097500:0.0917971)n9:0.030031)n7:0.0113624)n3:0.0199602)n2:0.0672238)n1:0.0870463,(Dendrocalamus_sinicus_Dendrocalamus_sinicus_Dsi04B_21201119_21205344_Dsi04Bg03590.1_1_CDS_4147753936_37371:0.201989,(Ampelocalamus_luodianensis_Alu04Cg06540.2:0.146298,Ampelocalamus_luodianensis_Alu04Dg16970.2:0.0538904)n11:0.00598782)n10:0.0841474)n0;
```
