## Supplementary Dataset S1 for "Gene turnover and contingency facilitated the repeated evolution of C_4_ photosynthesis in grasses": OG0022756_tree.txt

```
(((Digitaria_radicosa_Dra07G0096800:0.0756835,(Digitaria_exilis_H_Dex8A-000851.1:0.0580241,(Digitaria_exilis_H_Dex7A-002306.1:0.0118985,Digitaria_exilis_H_Dex7B-002345.1:0.012079)n4:0.0841369)n3:0.00672255)n2:0.0446055,(Echinocloa_haploclada_eh_chr9.1549:0.113882,(Cenchrus_americanus_H_CamCM007984.2003370.1:0.081793,Setaria_viridis_SEVIR_7G140100v2:0.0210488)n6:0.0384705)n5:0.0213053)n1:0.00298055,((ASEM_AUS1_H_AUS1CM014276.1002726.1:0.00656866,ASEM_RSA5_H_RSA5chrom7002893.1:0.00648661)n8:0.0774364,(Urochloa_fusta_Urofu.7G159800:0.0536423,(Panicum_hallii_Pahal.7G184900:0.0385423,(Panicum_virgatum_Pavir.7NG241100:0.0375301,Panicum_virgatum_Pavir.7KG199900:0.0139767)n11:0.0133748)n10:0.0589972)n9:0.0114686)n7:0.00298055)n0;
```
