## Supplementary Dataset S1 for "Gene turnover and contingency facilitated the repeated evolution of C_4_ photosynthesis in grasses": OG0022757_tree.txt

```
(Aristida_adscensionis_H_Aadptg000009l000312.1:0.190101,(Sorghum_bicolor_SORBI_3006G136700:0.185649,(Urochloa_fusta_Urofu.7G185700:0.123069,(((ASEM_AUS1_H_AUS1CM014276.1002702.1:0.0190371,ASEM_RSA5_H_RSA5chrom7001029.1:0.0130626)n5:0.140199,(Digitaria_radicosa_Dra07G0117900:0.083392,(Digitaria_exilis_H_Dex7B-000722.1:0.189964,Digitaria_exilis_H_Dex7A-000690.1:0.0451156)n7:0.0487476)n6:0.055109)n4:0.0179604,((Dichantelium_oligosantes_H_DolKV775843.1000001.1:0.124193,(Panicum_hallii_Pahal.7G208300:0.0283621,(Panicum_virgatum_Pavir.7KG228400:0.0421093,Panicum_virgatum_Pavir.7NG256500:0.0372478)n11:0.0362208)n10:0.0749812)n9:0.0182959,Echinocloa_haploclada_eh_chr9.1790:0.179954)n8:0.0176243)n3:0.0572762)n2:0.0734371)n1:0.190101)n0;
```
