## Supplementary Dataset S1 for "Gene turnover and contingency facilitated the repeated evolution of C_4_ photosynthesis in grasses": OG0022758_tree.txt

```
((Stipagrostis_hirtigluma_H_Shi_ptg000016l_002289.1:0.147216,Stipagrostis_hirtigluma_H_Shi_ptg000016l_002288.1:0.0961681)n1:0.138848,((Chasmanthium_laxum_Chala.11G160100:0.0078531,Chasmanthium_laxum_Chala.06G151100:0.00181529)n3:0.0830008,((Sorghum_bicolor_SORBI_3006G134550:0.236267,Sorghum_bicolor_SORBI_3006G134600:0.0718462)n5:0.0387811,((Echinocloa_haploclada_eh_chr9.1754:0.0904463,(ASEM_AUS1_H_AUS1CM014276.1000819.1:0.0251832,ASEM_RSA5_H_RSA5chrom7002762.1:0.0163536)n8:0.0667386)n7:0.011276,((Dichantelium_oligosantes_H_DolKV772680.1000005.1:0.0766303,Dichantelium_oligosantes_H_DolKV780553.1000014.1:0.00900257)n10:0.0537637,(Digitaria_exilis_H_Dex7A-002184.1:0,Digitaria_exilis_H_Dex7B-002228.1:0)n11:0.183921)n9:0.0204329)n6:0.0489905)n4:0.0437355)n2:0.138848)n0;
```
