## Supplementary Dataset S1 for "Gene turnover and contingency facilitated the repeated evolution of C_4_ photosynthesis in grasses": OG0022759_tree.txt

```
((Leersia_perrieri_LPERR04G18670:0.0609172,Oryza_sativa_LOC_Os04g49270:0.0652219)n1:0.083414,(Stipagrostis_hirtigluma_H_Shi_ptg000016l_002009.1:0.0922506,((Eleusine_coracana_ELECO.r07.9AG0682680:0.0713519,(((((Cenchrus_americanus_H_CamCM007984.2002906.1:0.0690762,(ASEM_AUS1_H_AUS1CM014276.1001251.1:0.0429755,ASEM_RSA5_H_RSA5chrom7002420.1:0.0256253)n10:0.0623638)n9:0.0114871,(Echinocloa_haploclada_eh_chr9.2373:0.083686,Echinocloa_haploclada_eh_chr9.2374:0.292814)n11:0.0325349)n8:0.0094372,Sorghum_bicolor_SORBI_3006G190950:0.120911)n7:0.0246421,Eragrostis_curvula_EJB05_39584:0.114618)n6:0.0301093,Eragrostis_curvula_EJB05_39583:0.0873191)n5:0.00970213)n4:0.0616306,Aristida_adscensionis_H_Aadptg000026l000046.1:0.118485)n3:0.0262422)n2:0.083414)n0;
```
