## Supplementary Dataset S1 for "Gene turnover and contingency facilitated the repeated evolution of C_4_ photosynthesis in grasses": OG0022760_tree.txt

```
(Olyra_latifolia_Ola005251:0.100881,(Sorghum_bicolor_SORBI_3006G192150:0.118903,((Chasmanthium_laxum_Chala.06G209500:0.0673305,Phragmites_australis_Phragmites_australis_PaChr11_5379586_5380303_evm.model.PaChr11.569_1_CDS_4362377660_899:0.115445)n3:0.0156517,((Dichantelium_oligosantes_H_DolKV778577.1000029.1:0.0390925,(ASEM_AUS1_H_AUS1CM014276.1002268.1:0.00834952,ASEM_RSA5_H_RSA5chrom7002410.1:0.00867397)n6:0.038992)n5:0.00771443,((Panicum_virgatum_Pavir.7KG316300:0.0955408,Panicum_virgatum_Pavir.7KG305700:0.0145648)n8:0.0573629,(Urochloa_fusta_Urofu.7G250900:0.240286,(Digitaria_radicosa_Dra07G0170300:0.0738499,(Digitaria_exilis_H_Dex7A-001000.1:0.00978978,Digitaria_exilis_H_Dex7B-001919.1:0.00308963)n11:0.0858243)n10:0.0306052)n9:0.0150476)n7:0.0151382)n4:0.0249337)n2:0.0383403)n1:0.100881)n0;
```
