## Supplementary Dataset S1 for "Gene turnover and contingency facilitated the repeated evolution of C_4_ photosynthesis in grasses": OG0022761_tree.txt

```
(Stipagrostis_hirtigluma_H_Shi_ptg000016l_001151.1:0.119341,(Dichantelium_oligosantes_H_DolKV775021.1000042.1:0.0312725,((Digitaria_exilis_H_Dex7A-001042.1:0.0304026,Digitaria_exilis_H_Dex7B-001082.1:0.039306)n3:0.0619995,(((Setaria_viridis_SEVIR_7G234500v2:0.0378803,(Cenchrus_americanus_H_CamCM007984.2003129.1:0.0725271,Cenchrus_americanus_H_CamCM007984.2002114.1:0.105738)n7:0.048877)n6:0.0460224,(Urochloa_fusta_Urofu.7G261900:0.108072,(Panicum_virgatum_Pavir.7KG298800:0.093369,Panicum_virgatum_Pavir.J597900:0.0456906)n9:0.0422302)n8:0.0171929)n5:0.0158533,(ASEM_AUS1_H_AUS1CM014276.1001340.1:0.0216249,(ASEM_RSA5_H_RSA5chrom5004152.1:0,ASEM_RSA5_H_RSA5chrom7001418.1:0)n11:0.0225351)n10:0.0445088)n4:0.00653433)n2:0.0167048)n1:0.119341)n0;
```
