## Supplementary Dataset S1 for "Gene turnover and contingency facilitated the repeated evolution of C_4_ photosynthesis in grasses": OG0022762_tree.txt

```
((Aristida_adscensionis_H_Aadptg000072l000304.1:0.407517,Stipagrostis_hirtigluma_H_Shi_ptg000016l_001516.1:0.386356)n1:0.0639632,(Chasmanthium_laxum_Chala.06G293100:0.252031,(Sorghum_bicolor_SORBI_3006G281300:0.33197,(((ASEM_AUS1_H_AUS1CM014276.1001782.1:0.0349255,ASEM_RSA5_H_RSA5chrom7001897.1:0.0513116)n6:0.133641,(Dichantelium_oligosantes_H_DolKV775270.1000009.1:0.12599,(Panicum_hallii_Pahal.7G351000:0.0444115,(Panicum_virgatum_Pavir.7NG414500:0.12458,Panicum_virgatum_Pavir.7KG359800:0.0729631)n9:0.00810701)n8:0.0358848)n7:0.0326455)n5:0.0656804,(Setaria_viridis_SEVIR_3G002000v2:0.139502,(Digitaria_exilis_H_Dex7A-001417.1:0.00192398,Digitaria_exilis_H_Dex7B-001457.1:5e-09)n11:0.302266)n10:0.0410077)n4:0.0769491)n3:0.122465)n2:0.0639632)n0;
```
