## Supplementary Dataset S1 for "Gene turnover and contingency facilitated the repeated evolution of C_4_ photosynthesis in grasses": OG0022763_tree.txt

```
((Cenchrus_americanus_H_CamCM007986.2001883.1:0.0843417,(ASEM_AUS1_H_AUS1CM014277.1003603.1:0.0671491,((Stipagrostis_hirtigluma_H_Shi_ptg000025l_001116.1:0.108272,(Eragrostis_curvula_EJB05_29740:0.0964808,Eleusine_coracana_ELECO.r07.5BG0426990:0.0819293)n5:0.0578409)n4:0.0540583,(Digitaria_radicosa_Dra08G0012700:0.0517431,(Digitaria_exilis_H_Dex8A-002207.1:0.00344475,Digitaria_exilis_H_Dex8B-002060.1:0.00349906)n7:0.0494263)n6:0.0285175)n3:0.0077519)n2:0.00985626)n1:0.00931326,(Cenchrus_americanus_H_CamCM007986.2001884.1:0.0816448,(Stipagrostis_hirtigluma_H_Shi_ptg000077l_000133.1:0.53731,(Urochloa_fusta_Urofu.3G025600:0.0319724,(Digitaria_exilis_H_Dex5B-004284.1:0.036276,Digitaria_radicosa_Dra07G0263400:0.0248379)n11:0.0139823)n10:0.0141391)n9:0.00290045)n8:0.000322272)n0;
```
