## Supplementary Dataset S1 for "Gene turnover and contingency facilitated the repeated evolution of C_4_ photosynthesis in grasses": OG0022764_tree.txt

```
(Olyra_latifolia_Ola026772:0.0475814,(((ASEM_AUS1_H_AUS1CM014277.1000344.1:0.0195441,ASEM_RSA5_H_RSA5chrom8000146.1:0.0017112)n3:0.0230614,((Echinocloa_haploclada_eh_chr4.279:0.0137818,Echinocloa_haploclada_eh_chr4.277:0.0291826)n5:0.0665201,(Setaria_viridis_SEVIR_8G049200v2:0.0761207,(Eragrostis_curvula_EJB05_29302:0.0844606,Aristida_adscensionis_H_Aadptg000098l000048.1:0.0821922)n7:0.0125964)n6:0.00848235)n4:0.0245224)n2:0.0216889,(Panicum_virgatum_Pavir.4KG231200:0.000162208,(Panicum_virgatum_Pavir.4KG284400:0.00303062,(Panicum_virgatum_Pavir.4KG231100:0.0281467,(Panicum_virgatum_Pavir.2NG300600:5e-09,Panicum_virgatum_Pavir.8NG209100:0.000484889)n11:0.000203712)n10:0.00784624)n9:0.000784624)n8:8.71805e-05)n1:0.0012008)n0;
```
