## Supplementary Dataset S1 for "Gene turnover and contingency facilitated the repeated evolution of C_4_ photosynthesis in grasses": OG0022765_tree.txt

```
((Phragmites_australis_Phragmites_australis_PaChr8_7543936_7548953_evm.model.PaChr8.502_1_CDS_4362481104_9661:0.0810372,(Sorghum_bicolor_SORBI_3007G128600:0.0789751,(ASEM_AUS1_H_AUS1CM014277.1000386.1:0.234204,(Urochloa_fusta_Urofu.8G045200:0.0460454,Dichantelium_oligosantes_H_DolKV775838.1000010.1:0.0319409)n4:0.0104717)n3:0.016222)n2:0.0256527)n1:0.0371469,(((Ampelocalamus_luodianensis_Alu05Cg02200.1:0.0236126,Dendrocalamus_sinicus_Dendrocalamus_sinicus_Dsi11A_39565052_39569792_Dsi11Ag10890.1_-1_CDS_4147833010_32565:0.0648488)n7:0.024874,(Hordeum_spontaneum_WB01_013390_0041204:0.000940223,(Hordeum_vulgareMorex_HORVU.MOREX.r3.3HG0224880:0.00537547,Hordeum_vulgareMorex_HORVU.MOREX.r3.3HG0224870:0.00490316)n9:0.000544795)n8:0.0266448)n6:0.0143791,(Oryza_sativa_LOC_Os11g24170:0.0654078,(Leersia_perrieri_LPERR11G09680:0.0785255,Leersia_perrieri_LPERR11G09670:0.0778455)n11:0.0086495)n10:0.0206318)n5:0.0371469)n0;
```
