## Supplementary Dataset S1 for "Gene turnover and contingency facilitated the repeated evolution of C_4_ photosynthesis in grasses": OG0022766_tree.txt

```
((Stipagrostis_hirtigluma_H_Shi_ptg000002l_000186.1:0.0206963,Stipagrostis_hirtigluma_H_Shi_ptg000021l_000257.1:0.0268754)n1:0.0795186,(((Panicum_hallii_Pahal.6G292000:0.701897,Urochloa_fusta_Urofu.9G286800:0.338266)n4:0.0440362,ASEM_AUS1_H_AUS1CM014277.1003185.1:0.208679)n3:0.0556053,(Eragrostis_curvula_EJB05_47856:0.208351,(ASEM_RSA5_H_RSA5chrom6000589.1:0.0937746,((Digitaria_radicosa_Dra06G0179500:0.0718528,(Digitaria_exilis_H_Dex6A-001260.1:0.016027,Digitaria_exilis_H_Dex6B-001218.1:0.00980296)n9:0.0885168)n8:0.0393122,((Echinocloa_haploclada_eh_chr5.3497:0.151137,Echinocloa_haploclada_eh_chr8.2754:0.0383395)n11:0.0951542,Panicum_virgatum_Pavir.6KG396700:0.13038)n10:0.0222381)n7:0.0193935)n6:0.060923)n5:0.0599808)n2:0.0795186)n0;
```
