## Supplementary Dataset S1 for "Gene turnover and contingency facilitated the repeated evolution of C_4_ photosynthesis in grasses": OG0022767_tree.txt

```
(Oryza_sativa_LOC_Os12g26940:0.05925,(Echinocloa_haploclada_eh_chr3.1109:0.129602,((Panicum_hallii_Pahal.2G094500:0.0644768,Panicum_virgatum_Pavir.2KG175300:0.0928154)n3:0.0648336,(ASEM_AUS1_H_AUS1CM014277.1003167.1:0.0365589,((Digitaria_exilis_H_Dex2A-000580.1:0.665003,ASEM_RSA5_H_RSA5chrom8000403.1:0.16211)n6:0.106636,((Digitaria_exilis_H_Dex2A-003995.1:0.0772505,(Digitaria_exilis_H_Dex2B-003941.1:0.0638683,(Digitaria_exilis_H_Dex2A-000581.1:0.0414958,Digitaria_exilis_H_Dex2B-000528.1:0.0302647)n10:0.0529215)n9:0.0331784)n8:0.0727003,(ASEM_RSA5_H_RSA5chrom3000741.1:5e-09,ASEM_RSA5_H_RSA5chrom8002865.1:5e-09)n11:0.030655)n7:0.00340612)n5:0.146974)n4:0.0163305)n2:0.0281596)n1:0.05925)n0;
```
