## Supplementary Dataset S1 for "Gene turnover and contingency facilitated the repeated evolution of C_4_ photosynthesis in grasses": OG0022768_tree.txt

```
((Aristida_adscensionis_H_Aadptg000040l000103.1:0.175924,Stipagrostis_hirtigluma_H_Shi_ptg000009l_000180.1:0.0869437)n1:0.0280404,(((Panicum_hallii_Pahal.8G060500:0.156384,(Dichantelium_oligosantes_H_DolKV773575.1000007.1:0.264543,Dichantelium_oligosantes_H_DolKV773575.1000006.1:0.141913)n5:0.0157681)n4:0.0164637,(ASEM_RSA5_H_RSA5chrom8002862.1:0.075122,ASEM_AUS1_H_AUS1CM014277.1003165.1:0.0804922)n6:0.139855)n3:0.0414181,((ASEM_AUS1_H_AUS1CM014277.1003162.1:0.245077,Dichantelium_oligosantes_H_DolKV780898.1000015.1:0.275785)n8:0.0745793,((ASEM_RSA5_H_RSA5chrom8002861.1:0.65606,Echinocloa_haploclada_eh_chr4.663:0.666835)n10:0.182908,(Eragrostis_curvula_EJB05_28848:0.152167,Eragrostis_curvula_EJB05_28849:0.0848762)n11:0.00943069)n9:0.0387205)n7:0.0494875)n2:0.0280404)n0;
```
