## Supplementary Dataset S1 for "Gene turnover and contingency facilitated the repeated evolution of C_4_ photosynthesis in grasses": OG0022769_tree.txt

```
(((ASEM_RSA5_H_RSA5chrom3000864.1:0.13828,Digitaria_radicosa_Dra01G0116100:0.125112)n2:0.0171452,ASEM_AUS1_H_AUS1CM014277.1003161.1:0.168504)n1:0.0331905,(((Echinocloa_haploclada_eh_chr4.2281:0.026111,Echinocloa_haploclada_eh_chr6.2196:0.132069)n5:0.0846238,Echinocloa_haploclada_eh_chr9.450:0.123448)n4:0.0590353,(Panicum_hallii_Pahal.2G136000:0.456908,((Cenchrus_americanus_H_CamLKME02034668.1000001.1:0.0886904,(Cenchrus_americanus_H_CamLKME02014713.1000019.1:0.00415195,Cenchrus_americanus_H_CamLKME02041023.1000001.1:0.00184549)n9:0.0928822)n8:0.00939254,(Cenchrus_americanus_H_CamCM007987.2000948.1:0.109336,(Cenchrus_americanus_H_CamLKME02007528.1000001.1:0.118614,Cenchrus_americanus_H_CamLKME02040202.1000001.1:0.487874)n11:0.0487874)n10:0.00487874)n7:0.000542082)n6:0.130157)n3:0.0646766)n0;
```
