## Supplementary Dataset S1 for "Gene turnover and contingency facilitated the repeated evolution of C_4_ photosynthesis in grasses": OG0022770_tree.txt

```
(((Eragrostis_curvula_EJB05_28221:0.00250595,Eragrostis_curvula_EJB05_28199:0.00392524)n2:0.205523,(Eleusine_coracana_ELECO.r07.9AG0679040:0.0110139,Eleusine_coracana_ELECO.r07.9BG0702790:0.0154374)n3:0.0886416)n1:0.0318277,(Dichantelium_oligosantes_H_DolKV773862.1000004.1:0.312598,((Sorghum_bicolor_SORBI_3005G078700:0.074751,Sorghum_bicolor_SORBI_3003G381500:0.0638364)n6:0.0501019,(Urochloa_fusta_Urofu.9G403400:0.0738248,((Digitaria_exilis_H_Dex8A-000319.1:0.0241602,Digitaria_exilis_H_Dex8B-000294.1:0.0151462)n9:0.0627898,(ASEM_AUS1_H_AUS1CM014277.1000583.1:0.0083936,(ASEM_RSA5_H_RSA5chrom8002841.1:0.0170468,ASEM_RSA5_H_RSA5scaff327000001.1:0.00519368)n11:0.00538205)n10:0.0504327)n8:0.00916556)n7:0.0143186)n5:0.0889671)n4:0.0318277)n0;
```
