## Supplementary Dataset S1 for "Gene turnover and contingency facilitated the repeated evolution of C_4_ photosynthesis in grasses": OG0022771_tree.txt

```
((Dendrocalamus_sinicus_Dendrocalamus_sinicus_DsiCtg00082_389335_390116_DsiCtg00082g00070.1_1_CDS_4147847254_34301:0.0855522,Dendrocalamus_sinicus_Dendrocalamus_sinicus_Dsi11A_9109878_9110596_Dsi11Ag03610.1_-1_CDS_4147830826_53952:0.0666003)n1:0.0701742,(Chasmanthium_laxum_Chala.09G118500:0.0669071,((Sorghum_bicolor_SORBI_3005G093400:0.0411475,Zea_mays_Zm00001eb200680:0.0953056)n4:0.0666741,(Urochloa_fusta_Urofu.8G083100:0.0903037,((Echinocloa_haploclada_eh_chr4.883:0.0547139,(Digitaria_radicosa_Dra08G0057600:0.0308309,(Digitaria_exilis_H_Dex8A-000420.1:0.029486,Digitaria_exilis_H_Dex8B-000394.1:0.0163974)n9:0.0408074)n8:0.0253095)n7:0.0137654,(Dichantelium_oligosantes_H_DolKV769027.1000013.1:0.0680072,(ASEM_AUS1_H_AUS1CM014277.1000733.1:0.0212618,ASEM_RSA5_H_RSA5chrom9005788.1:0.021349)n11:0.09968)n10:0.0106846)n6:0.0382813)n5:0.017074)n3:0.0240297)n2:0.0701742)n0;
```
