## Supplementary Dataset S1 for "Gene turnover and contingency facilitated the repeated evolution of C_4_ photosynthesis in grasses": OG0022772_tree.txt

```
((ASEM_RSA5_H_RSA5chrom8000508.1:0.00307946,(ASEM_AUS1_H_AUS1CM014277.1000760.1:0.00301425,ASEM_AUS1_H_AUS1CM014277.1002985.1:5e-09)n2:0.0164068)n1:0.0702251,((Digitaria_exilis_H_Dex8A-001809.1:0.17843,(ASEM_AUS1_H_AUS1CM014277.1000762.1:0.0151977,(ASEM_RSA5_H_RSA5chrom8000509.1:0.0213952,ASEM_RSA5_H_RSA5chrom8002731.1:0.00450479)n6:0.000500532)n5:0.0124463)n4:0.0263943,(((ASEM_AUS1_H_AUS1CM014277.1000759.1:0,ASEM_AUS1_H_AUS1CM014277.1002984.1:0,ASEM_AUS1_H_AUS1CM014277.1000770.1:0)n9:0.0113618,ASEM_RSA5_H_RSA5chrom8002728.1:0.0526703)n8:0.0542511,(Digitaria_radicosa_Dra08G0058800:0.080525,Digitaria_exilis_H_Dex8A-001811.1:0.106432)n10:0.114614)n7:0.0224239)n3:0.0702251)n0;
```
