## Supplementary Dataset S1 for "Gene turnover and contingency facilitated the repeated evolution of C_4_ photosynthesis in grasses": OG0022773_tree.txt

```
((ASEM_AUS1_H_AUS1CM014277.1000828.1:0.395085,(Eleusine_coracana_ELECO.r07.4AG0301510:0.205896,Eleusine_coracana_ELECO.r07.9AG0678340:0.171166)n2:0.0190184)n1:0.0223496,(Chasmanthium_laxum_Chala.04G086300:0.0820452,((((Digitaria_exilis_H_Dex8B-000704.1:0.00264471,(Digitaria_exilis_H_DexUA-004260.1:5e-09,Digitaria_exilis_H_Dex2B-003185.1:0.00653703)n8:0.00240208)n7:0.0591539,Digitaria_exilis_H_Dex8B-000434.1:0.00135583)n6:0.012009,(Digitaria_exilis_H_Dex8A-000464.1:0.00727016,Digitaria_exilis_H_Dex8B-000433.1:0.00549005)n9:0.0059473)n5:0.0820693,(Panicum_hallii_Pahal.3G286200:0.00609354,(Panicum_virgatum_Pavir.8NG234600:0.0612253,Panicum_virgatum_Pavir.8NG234500:0.0148465)n11:0.00164961)n10:0.009807)n4:0.0448981)n3:0.0317434)n0;
```
