## Supplementary Dataset S1 for "Gene turnover and contingency facilitated the repeated evolution of C_4_ photosynthesis in grasses": OG0022774_tree.txt

```
((Setaria_viridis_SEVIR_8G104033v2:0.552631,(((Eragrostis_curvula_EJB05_28417:0.0067035,Eragrostis_curvula_EJB05_28431:0.00565317)n4:0.0651433,(Eragrostis_curvula_EJB05_28434:0.00257686,Eragrostis_curvula_EJB05_28416:0.000679384)n5:0.0547843)n3:0.09366,((Eragrostis_curvula_EJB05_28420:0.132199,Eragrostis_curvula_EJB05_28428:0.119041)n7:0.405287,(Eragrostis_curvula_EJB05_12291:0.413229,Eragrostis_curvula_EJB05_00245:0.288884)n8:0.0921959)n6:0.0966986)n2:0.0107443)n1:0.0395061,((ASEM_AUS1_H_AUS1CM014277.1000843.1:0.0251948,ASEM_RSA5_H_RSA5chrom8000596.1:0.0143293)n10:0.0449646,(Panicum_virgatum_Pavir.8NG248000:0.0517754,Urochloa_fusta_Urofu.8G098000:0.032648)n11:0.0200767)n9:0.0790195)n0;
```
