## Supplementary Dataset S1 for "Gene turnover and contingency facilitated the repeated evolution of C_4_ photosynthesis in grasses": OG0022775_tree.txt

```
(((Ampelocalamus_luodianensis_Alu11Dg09170.2:0.040665,Dendrocalamus_sinicus_Dendrocalamus_sinicus_Dsi11A_12564724_12566034_Dsi11Ag04470.1_-1_CDS_4147831084_28620:0.0684302)n2:0.0444194,((Oryza_sativa_LOC_Os11g15490:0.249694,Oryza_sativa_LOC_Os11g15510:0.0698298)n4:0.0702451,Brachypodium_distachyon_BRADI_4g20868v3:0.197449)n3:0.0232807)n1:0.0339505,((Panicum_virgatum_Pavir.1KG143000:0.0950523,(Digitaria_radicosa_Dra06G0057300:0.0718672,(ASEM_AUS1_H_AUS1CM014277.1002336.1:0.00201101,ASEM_RSA5_H_RSA5chrom8002082.1:0.00131974)n8:0.0210239)n7:0.0595188)n6:0.0353717,(Phragmites_australis_Phragmites_australis_PaChr25_1315914_1317272_evm.model.PaChr25.37_1_CDS_4362438469_4044:0.0723082,(Eragrostis_curvula_EJB05_23118:0.143225,(Aristida_adscensionis_H_Aadptg000008l001116.1:0.123981,Stipagrostis_hirtigluma_H_Shi_ptg000025l_001742.1:0.0817434)n11:0.0424929)n10:0.0101738)n9:0.0101348)n5:0.0339505)n0;
```
