## Supplementary Dataset S1 for "Gene turnover and contingency facilitated the repeated evolution of C_4_ photosynthesis in grasses": OG0022776_tree.txt

```
((Stipagrostis_hirtigluma_H_Shi_ptg000013l_000740.1:0.00320213,Stipagrostis_hirtigluma_H_Shi_ptg000014l_000174.1:0.0201789)n1:0.0510486,(Phragmites_australis_Phragmites_australis_PaChr10_1736066_1737218_evm.model.PaChr10.85_1_CDS_4362372671_26545:0.162646,(Sorghum_bicolor_SORBI_3005G213300:0.160517,(Dichantelium_oligosantes_H_DolKV775091.1000004.1:0.289808,((Echinocloa_haploclada_eh_chr1.5544:0.0182216,Echinocloa_haploclada_eh_chr4.2674:0.0401528)n6:0.0527923,(Dichantelium_oligosantes_H_DolKV776361.1000002.1:0.0705416,((ASEM_AUS1_H_AUS1CM014277.1001943.1:0.018765,ASEM_RSA5_H_RSA5chrom8001507.1:0.00755378)n9:0.10637,(Panicum_virgatum_Pavir.8NG121100:0.070995,(Cenchrus_americanus_H_CamCM007982.2000483.1:0.0787292,Setaria_viridis_SEVIR_8G172300v2:0.0334663)n11:0.0223151)n10:0.0441066)n8:0.0238834)n7:0.0206029)n5:0.0372706)n4:0.00414118)n3:0.0989222)n2:0.0354603)n0;
```
