## Supplementary Dataset S1 for "Gene turnover and contingency facilitated the repeated evolution of C_4_ photosynthesis in grasses": OG0022777_tree.txt

```
(Stipagrostis_hirtigluma_H_Shi_ptg000025l_000715.1:0.0662675,(((ASEM_AUS1_H_AUS1CM014278.1000074.1:0.00885729,ASEM_RSA5_H_RSA5chrom9001471.1:0.0165509)n3:0.00448242,(ASEM_AUS1_H_AUS1CM014278.1000073.1:0.0318532,ASEM_RSA5_H_RSA5scaff1022000001.1:0.00516589)n4:0.000573988)n2:0.0391197,(Dichantelium_oligosantes_H_DolKV777335.1000001.1:0.0816663,(((Setaria_viridis_SEVIR_9G304601v2:0.0492752,Cenchrus_americanus_H_CamCM007986.2003698.1:0.0615291)n8:0.0402703,(Urochloa_fusta_Urofu.9G320400:0.100931,Echinocloa_haploclada_eh_chr1.3063:0.108101)n9:0.0178567)n7:0.12115,(Urochloa_fusta_Urofu.9G320600:0.0798304,(Cenchrus_americanus_H_CamCM007986.2003696.1:0.0671912,Setaria_viridis_SEVIR_9G304800v2:0.0253257)n11:0.0336544)n10:0.0147327)n6:0.00163697)n5:0.00983714)n1:0.0985357)n0;
```
