## Supplementary Dataset S1 for "Gene turnover and contingency facilitated the repeated evolution of C_4_ photosynthesis in grasses": OG0022778_tree.txt

```
((Stipagrostis_hirtigluma_H_Shi_ptg000055l_000722.1:0.194481,(Stipagrostis_hirtigluma_H_Shi_ptg000055l_001024.1:0.0975383,Stipagrostis_hirtigluma_H_Shi_ptg000055l_000295.1:0.0510035)n2:0.157072)n1:0.0547853,((Panicum_virgatum_Pavir.4NG004400:0.269877,(ASEM_AUS1_H_AUS1CM014278.1006293.1:0.023531,ASEM_AUS1_H_AUS1CM014278.1000093.1:0.00249715)n5:0.116252)n4:0.0606544,((Zea_mays_Zm00001eb358540:0.046985,Zea_mays_Zm00001eb365460:0.0276873)n7:0.269188,(Zea_mays_Zm00001eb152140:0.0129526,(Zea_mays_Zm00001eb382640:0.0255624,(Zea_mays_Zm00001eb224480:0.0260314,(Zea_mays_Zm00001eb341030:0.22612,Zea_mays_Zm00001eb188620:0.0096685)n11:0.0219039)n10:0.00198544)n9:0.00658455)n8:0.0272355)n6:0.183959)n3:0.0547853)n0;
```
