## Supplementary Dataset S1 for "Gene turnover and contingency facilitated the repeated evolution of C_4_ photosynthesis in grasses": OG0022779_tree.txt

```
((ASEM_AUS1_H_AUS1CM014278.1000392.1:0.362739,((Streptochaeta_angustifolia_strangu_044540:0.204916,(Streptochaeta_angustifolia_strangu_020095:0.197854,(((Streptochaeta_angustifolia_strangu_029705:0.214078,(Streptochaeta_angustifolia_strangu_043076:5e-09,Streptochaeta_angustifolia_strangu_029703:0.00391954)n8:0.105826)n7:0.0327777,(Streptochaeta_angustifolia_strangu_020094:0.115782,Streptochaeta_angustifolia_strangu_002839:0.177244)n9:0.0300092)n6:0.0788408,(Streptochaeta_angustifolia_strangu_020091:0.219466,(Streptochaeta_angustifolia_strangu_038970:0.136969,Streptochaeta_angustifolia_strangu_033374:0.227314)n11:0.0403207)n10:0.027434)n5:0.0820363)n4:0.0640904)n3:0.110571,Streptochaeta_angustifolia_strangu_019899:0.658045)n2:0.0731161)n1:0.0543064,Panicum_virgatum_Pavir.9KG198000:0.294336)n0;
```
