## Supplementary Dataset S1 for "Gene turnover and contingency facilitated the repeated evolution of C_4_ photosynthesis in grasses": OG0022780_tree.txt

```
(Brachypodium_distachyon_BRADI_1g40710v3:0.146246,((ASEM_AUS1_H_AUS1CM014278.1000456.1:0.00187474,(ASEM_RSA5_H_RSA5chrom2005570.1:0.0464098,ASEM_RSA5_H_RSA5chrom2005571.1:0.0257152)n3:0.00285724)n2:0.182842,((((Panicum_virgatum_Pavir.2NG307800:0.0213842,(Panicum_virgatum_Pavir.5NG607500:0.000226808,Panicum_virgatum_Pavir.5NG545300:5e-09)n8:0.000678019)n7:0.00703982,(Panicum_virgatum_Pavir.9NG285700:0.000198365,Panicum_virgatum_Pavir.8NG008500:0.0109486)n9:0.0126829)n6:0.00447856,Panicum_virgatum_Pavir.1KG279800:0.0240639)n5:0.00282918,(Panicum_hallii_Pahal.7G166100:0.0034224,(Panicum_hallii_Pahal.1G389900:0.00967662,Panicum_hallii_Pahal.9G175400:0.00284166)n11:0.000284166)n10:3.1574e-05)n4:0.00124559)n1:0.146246)n0;
```
