## Supplementary Dataset S1 for "Gene turnover and contingency facilitated the repeated evolution of C_4_ photosynthesis in grasses": OG0022781_tree.txt

```
(Chasmanthium_laxum_Chala.03G039400:0.0584522,((Sorghum_bicolor_SORBI_3001G194100:0.0523635,Zea_mays_Zm00001eb043530:0.0437281)n2:0.0294905,((Setaria_viridis_SEVIR_9G191000v2:0.0452224,(Panicum_hallii_Pahal.9G188500:0.0352681,(Panicum_virgatum_Pavir.9NG247300:0.0396707,Panicum_virgatum_Pavir.9KG129200:0.00551344)n6:0.0103754)n5:0.0348976)n4:0.0111561,((ASEM_AUS1_H_AUS1CM014278.1005625.1:0.00915554,ASEM_RSA5_H_RSA5chrom9004242.1:5e-09)n8:0.075245,(Echinocloa_haploclada_eh_chr1.1990:0.0755647,(Urochloa_fusta_Urofu.9G200000:0.048129,(Digitaria_exilis_H_Dex9A-000935.1:0.0639676,Digitaria_exilis_H_DexUA-001595.1:0.0241703)n11:0.0379546)n10:0.0127049)n9:0.0117996)n7:0.0142975)n3:0.0460847)n1:0.0584522)n0;
```
