## Supplementary Dataset S1 for "Gene turnover and contingency facilitated the repeated evolution of C_4_ photosynthesis in grasses": OG0022782_tree.txt

```
(Brachypodium_distachyon_BRADI_2g13527v3:0.170871,((Digitaria_exilis_H_Dex9A-000912.1:0.0146412,Digitaria_exilis_H_Dex9B-000903.1:0.026097)n2:0.0672495,((Dichantelium_oligosantes_H_DolKV782243.1000033.1:0.0812649,(Cenchrus_americanus_H_CamCM007983.2000808.1:0.0213405,(Setaria_viridis_SEVIR_5G112150v2:0.0131931,Setaria_viridis_SEVIR_9G187050v2:5e-09)n6:0.0268032)n5:0.0396729)n4:0.0230822,(Echinocloa_haploclada_eh_chr1.2041:0.0585787,(ASEM_AUS1_H_AUS1CM014278.1005599.1:0.0818087,((Urochloa_fusta_Urofu.9G196100:0.0403119,(Panicum_virgatum_Pavir.9NG237100:0.0231801,Panicum_virgatum_Pavir.9KG125900:0.0323089)n11:0.00358988)n10:0.0118868,Panicum_hallii_Pahal.9G185000:0.0152574)n9:0.010078)n8:0.0169806)n7:0.0470651)n3:0.0353845)n1:0.170871)n0;
```
