## Supplementary Dataset S1 for "Gene turnover and contingency facilitated the repeated evolution of C_4_ photosynthesis in grasses": OG0022783_tree.txt

```
(Oryza_sativa_LOC_Os03g36760:0.238761,(Zea_mays_Zm00001eb043050:0.157715,((Echinocloa_haploclada_eh_chr1.2067:0.0696481,(ASEM_AUS1_H_AUS1CM014278.1005581.1:0.0083144,ASEM_RSA5_H_RSA5chrom9002166.1:0.00471263)n4:0.0680656)n3:0.0244172,((Digitaria_radicosa_Dra09G0180800:0.038651,(Digitaria_exilis_H_Dex9B-000886.1:0.0150345,(Digitaria_exilis_H_Dex9B-000885.1:0.00345352,Digitaria_exilis_H_Dex9A-000891.1:0.00676442)n8:0.00899335)n7:0.0308227)n6:0.0535581,((Cenchrus_americanus_H_CamCM007983.2000797.1:0.0701534,Setaria_viridis_SEVIR_9G184150v2:0.0267069)n10:0.0424599,(Panicum_virgatum_Pavir.9KG122500:0.0921525,Dichantelium_oligosantes_H_DolKV782243.1000018.1:0.0597138)n11:0.006036)n9:0.00630902)n5:0.00870993)n2:0.0419406)n1:0.238761)n0;
```
