## Supplementary Dataset S1 for "Gene turnover and contingency facilitated the repeated evolution of C_4_ photosynthesis in grasses": OG0022784_tree.txt

```
(((ASEM_AUS1_H_AUS1CM014278.1000796.1:0.019619,ASEM_RSA5_H_RSA5chrom9001345.1:0.0224173)n2:0.164979,(((Dichantelium_oligosantes_H_DolKV768150.1000001.1:0.242381,Digitaria_radicosa_Dra09G0266700:0.212105)n5:0.0261526,(Panicum_hallii_Pahal.9G385200:0.0498656,(Panicum_virgatum_Pavir.9NG473000:0.0500196,(Panicum_virgatum_Pavir.9KG331600:0.0439912,Panicum_virgatum_Pavir.9NG371400:0.049433)n8:0.017381)n7:0.0325109)n6:0.0469867)n4:0.0128449,(Dichantelium_oligosantes_H_DolKV768705.1000002.1:0.132272,Dichantelium_oligosantes_H_DolKV768705.1000001.1:0.0899395)n9:0.0339566)n3:0.00377296)n1:0.00829656,(Setaria_viridis_SEVIR_9G328500v2:0.156376,(Echinocloa_haploclada_eh_chr1.3303:0.204479,Urochloa_fusta_Urofu.9G344600:0.151631)n11:0.0328438)n10:0.0261279)n0;
```
