## Supplementary Dataset S1 for "Gene turnover and contingency facilitated the repeated evolution of C_4_ photosynthesis in grasses": OG0022785_tree.txt

```
((Eleusine_coracana_ELECO.r07.5BG0449770:0.0153239,Eleusine_coracana_ELECO.r07.5AG0401200:0.0123205)n1:0.153785,(((ASEM_AUS1_H_AUS1CM014278.1005453.1:0.0208815,ASEM_RSA5_H_RSA5chrom9002279.1:0.0125978)n4:0.089473,(ASEM_AUS1_H_AUS1CM014278.1003287.1:0.0133159,ASEM_RSA5_H_RSA5chrom9005243.1:0.0134465)n5:0.0332322)n3:0.0456749,(Panicum_hallii_Pahal.9G414900:0.0479883,(Panicum_virgatum_Pavir.9NG506100:0.186742,(Panicum_virgatum_Pavir.9KG438300:0.0938507,((Panicum_virgatum_Pavir.9KG438200:0.0672289,Panicum_virgatum_Pavir.9KG438100:0.025168)n10:0.185552,(Panicum_virgatum_Pavir.J186900:0.187826,Panicum_virgatum_Pavir.9NG505900:0.0224791)n11:0.0555739)n9:0.0170787)n8:0.00870761)n7:0.000967512)n6:0.0323414)n2:0.117299)n0;
```
