## Supplementary Dataset S1 for "Gene turnover and contingency facilitated the repeated evolution of C_4_ photosynthesis in grasses": OG0022786_tree.txt

```
(((Digitaria_radicosa_Dra09G0117800:0.0586917,((Digitaria_exilis_H_Dex9A-000636.1:0,Digitaria_exilis_H_Dex9B-004763.1:0)n4:0.0381504,Digitaria_exilis_H_DexUA-002739.1:0.0282283)n3:0.0871131)n2:0.0487086,((Echinocloa_haploclada_eh_chr1.1279:0.114384,ASEM_AUS1_H_AUS1CM014278.1005305.1:0.116928)n6:0.0251416,((Panicum_hallii_Pahal.9G137100:0.0558425,Panicum_virgatum_Pavir.9NG093400:0.0525838)n8:0.0380355,(Setaria_viridis_SEVIR_9G139800v2:0.0743247,Urochloa_fusta_Urofu.9G141000:0.0360232)n9:0.0353351)n7:0.018602)n5:0.0121913)n1:0.035682,(Zea_mays_Zm00001eb052010:0.0766724,(Sorghum_bicolor_SORBI_3003G050500:0.194512,Sorghum_bicolor_SORBI_3001G139200:0.097952)n11:0.0108836)n10:0.0546678)n0;
```
