## Supplementary Dataset S1 for "Gene turnover and contingency facilitated the repeated evolution of C_4_ photosynthesis in grasses": OG0022787_tree.txt

```
(Chasmanthium_laxum_Chala.03G183400:0.137611,((Digitaria_radicosa_Dra09G0110000:0.0863337,(Digitaria_exilis_H_Dex9A-000582.1:0.0280929,Digitaria_exilis_H_Dex9B-004706.1:0.0310469)n3:0.0572329)n2:0.0703764,(((ASEM_AUS1_H_AUS1CM014278.1005250.1:0.0261675,ASEM_RSA5_H_RSA5chrom9003862.1:0.0250946)n6:0.0817218,(Panicum_hallii_Pahal.9G128700:0.0511069,(Panicum_virgatum_Pavir.9KG041300:0.0303076,Panicum_virgatum_Pavir.9NG160500:0.0401345)n8:0.0292371)n7:0.0466415)n5:0.0170191,(Dichantelium_oligosantes_H_DolKV777726.1000004.1:0.101254,(Urochloa_fusta_Urofu.9G130100:0.0912313,(Cenchrus_americanus_H_CamCM007983.2000523.1:0.190534,Setaria_viridis_SEVIR_9G129700v2:0.0553883)n11:0.0197135)n10:0.015687)n9:0.00721913)n4:0.0134018)n1:0.137611)n0;
```
