## Supplementary Dataset S1 for "Gene turnover and contingency facilitated the repeated evolution of C_4_ photosynthesis in grasses": OG0022788_tree.txt

```
(((Cenchrus_americanus_H_CamCM007983.2000346.1:0.200089,(Echinocloa_haploclada_eh_chr1.841:0.141332,Panicum_virgatum_Pavir.9NG107600:0.0895304)n3:0.0715718)n2:0.0355462,Stipagrostis_hirtigluma_H_Shi_ptg000037l_000484.1:0.0936521)n1:0.00945294,(Stipagrostis_hirtigluma_H_Shi_ptg000037l_000482.1:0.104162,(Sorghum_bicolor_SORBI_3001G095366:0.120088,(Dichantelium_oligosantes_H_DolKV776454.1000008.1:0.0598152,((Echinocloa_haploclada_eh_chr1.5009:0.0479573,Setaria_viridis_SEVIR_2G066400v2:0.0110139)n8:0.0283954,((ASEM_AUS1_H_AUS1CM014278.1005071.1:0.00854123,ASEM_RSA5_H_RSA5chrom9003179.1:0.00724232)n10:0.0602311,(Digitaria_exilis_H_Dex9A-000429.1:0.00636516,Digitaria_exilis_H_Dex9B-000440.1:0.00795184)n11:0.0643914)n9:0.00520293)n7:0.00974356)n6:0.0399576)n5:0.0578887)n4:0.00945294)n0;
```
