## Supplementary Dataset S1 for "Gene turnover and contingency facilitated the repeated evolution of C_4_ photosynthesis in grasses": OG0022789_tree.txt

```
(Eragrostis_curvula_EJB05_04215:0.110661,(Phragmites_australis_Phragmites_australis_PaChr3_45241252_45242358_evm.model.PaChr3.2495_1_CDS_4362446133_41517:0.101968,(Chasmanthium_laxum_Chala.03G233500:0.178305,(Echinocloa_haploclada_eh_chr1.614:0.139771,((ASEM_AUS1_H_AUS1CM014278.1001404.1:0.0239086,ASEM_RSA5_H_RSA5chrom9003359.1:0.0203336)n5:0.087489,(Urochloa_fusta_Urofu.9G067700:0.101126,((Digitaria_exilis_H_Dex9A-005348.1:0.0933275,Digitaria_radicosa_Dra09G0058000:0.120588)n8:0.0729937,((Cenchrus_americanus_H_CamCM007983.2005253.1:0.0124709,Cenchrus_americanus_H_CamCM007983.2005252.1:5e-09)n10:0.137439,(Panicum_virgatum_Pavir.9NG085000:0.0432973,Panicum_virgatum_Pavir.9NG069800:0.0483892)n11:0.0568906)n9:0.0178289)n7:0.0237054)n6:0.0442905)n4:0.0250241)n3:0.0484997)n2:0.0339025)n1:0.110661)n0;
```
