## Supplementary Dataset S1 for "Gene turnover and contingency facilitated the repeated evolution of C_4_ photosynthesis in grasses": OG0022790_tree.txt

```
((Sorghum_bicolor_SORBI_3001G487300:0.055292,Zea_mays_Zm00001eb005590:0.10635)n1:0.0250042,((ASEM_AUS1_H_AUS1CM014278.1004442.1:5e-09,ASEM_RSA5_H_RSA5chrom9000098.1:0.00330743)n3:0.0827387,((Echinocloa_haploclada_eh_chr1.5141:0.0957822,Dichantelium_oligosantes_H_DolKV776621.1000022.1:0.0474495)n5:0.0170699,((Digitaria_radicosa_Dra02G0048600:0.027575,(Digitaria_exilis_H_Dex9A-002520.1:0.0201074,Digitaria_exilis_H_Dex9B-002513.1:0.0117772)n8:0.0468999)n7:0.0720792,((Cenchrus_americanus_H_CamCM007986.2001856.1:0.0384366,Setaria_viridis_SEVIR_9G527400v2:0.0263903)n10:0.0462739,(Panicum_virgatum_Pavir.9KG611800:0.0240677,Panicum_virgatum_Pavir.9NG727400:0.0297563)n11:0.0430688)n9:0.0184114)n6:0.0182967)n4:0.00639078)n2:0.0250042)n0;
```
