## Supplementary Dataset S1 for "Gene turnover and contingency facilitated the repeated evolution of C_4_ photosynthesis in grasses": OG0022791_tree.txt

```
(Chasmanthium_laxum_Chala.09G148400:0.0701172,((Sorghum_bicolor_SORBI_3005G045900:0.0784669,Zea_mays_Zm00001eb202240:0.0854781)n2:0.063078,(Echinocloa_haploclada_eh_chr4.234:0.110605,(((Panicum_hallii_Pahal.8G033300:0.0401495,(Panicum_virgatum_Pavir.J381500:0.0140295,(Panicum_virgatum_Pavir.8NG047000:0.0128294,Panicum_virgatum_Pavir.8KG068400:0.0131801)n8:0.0120638)n7:0.0427591)n6:0.039696,(Digitaria_radicosa_Dra08G0029200:0.127699,(Setaria_viridis_SEVIR_8G041600v2:0.0848521,Urochloa_fusta_Urofu.8G037000:0.0645294)n10:0.0267633)n9:0.013883)n5:0.0195657,(Dichantelium_oligosantes_H_DolKV782663.1000004.1:0.106815,ASEM_AUS1_H_AUS1CM014278.1002321.1:0.122232)n11:0.0141563)n4:0.0163207)n3:0.0389732)n1:0.0701172)n0;
```
