## Supplementary Dataset S1 for "Gene turnover and contingency facilitated the repeated evolution of C_4_ photosynthesis in grasses": OG0022792_tree.txt

```
((Sorghum_bicolor_SORBI_3001G443600:0.0330201,Zea_mays_Zm00001eb010000:0.0508055)n1:0.10018,(Setaria_viridis_SEVIR_9G480300v2:0.0562235,((Digitaria_radicosa_Dra02G0086600:0.0826867,(Digitaria_exilis_H_Dex9B-003256.1:0.067894,(Digitaria_exilis_H_Dex9A-003235.1:0.0186156,Digitaria_exilis_H_Dex9B-003257.1:0.0242811)n6:0.0125049)n5:0.059237)n4:0.0547943,(Urochloa_fusta_Urofu.9G501800:0.0934416,(Dichantelium_oligosantes_H_DolKV773346.1000043.1:0.125527,((Panicum_hallii_Pahal.9G539300:0.0959081,Panicum_virgatum_Pavir.9NG846100:0.041731)n10:0.00743606,(ASEM_AUS1_H_AUS1CM014278.1003667.1:0.0200509,ASEM_RSA5_H_RSA5chrom9005665.1:0.00276137)n11:0.0815595)n9:0.00935104)n8:0.0110925)n7:0.00793284)n3:0.0265181)n2:0.10018)n0;
```
