## Supplementary Dataset S1 for "Gene turnover and contingency facilitated the repeated evolution of C_4_ photosynthesis in grasses": OG0022793_tree.txt

```
(Dendrocalamus_sinicus_Dendrocalamus_sinicus_Dsi03B_27983886_27985061_Dsi03Bg10960.1_1_CDS_4147737397_51391:0.102067,((Stipagrostis_hirtigluma_H_Shi_ptg000017l_000047.1:0.0146157,Stipagrostis_hirtigluma_H_Shi_ptg000092l_000006.1:0.00810584)n2:0.172062,(Echinocloa_haploclada_eh_chr1.3675:0.130769,((Dichantelium_oligosantes_H_DolKV772237.1000025.1:0.0549843,(Dichantelium_oligosantes_H_DolKV775828.1000007.1:0.529093,Dichantelium_oligosantes_H_DolKV779810.1000004.1:0.0171706)n6:0.161642)n5:0.0661211,((Urochloa_fusta_Urofu.9G391000:0.141634,(Digitaria_exilis_H_Dex9A-001776.1:0.0182288,Digitaria_exilis_H_Dex9B-001779.1:0.018817)n9:0.176692)n8:0.0485436,(Panicum_virgatum_Pavir.9KG392000:0.106551,(ASEM_AUS1_H_AUS1CM014278.1003384.1:0.0194963,ASEM_RSA5_H_RSA5chrom9005307.1:0.108383)n11:0.150923)n10:0.0209499)n7:0.0196917)n4:0.0263522)n3:0.12391)n1:0.102067)n0;
```
