## Supplementary Dataset S1 for "Gene turnover and contingency facilitated the repeated evolution of C_4_ photosynthesis in grasses": OG0022794_tree.txt

```
((Dichantelium_oligosantes_H_DolKV780051.1000001.1:0.0860155,(Echinocloa_haploclada_eh_chr1.3653:0.177859,(ASEM_AUS1_H_AUS1CM014278.1003366.1:0.0318359,ASEM_RSA5_H_RSA5chrom9005296.1:0.0309007)n3:0.0687515)n2:0.034101)n1:0.0109082,((Panicum_hallii_Pahal.9G430300:0.0693438,(Panicum_virgatum_Pavir.9KG387700:0.0935851,Panicum_virgatum_Pavir.9NG532000:0.0533919)n6:0.052736)n5:0.0878087,(((Digitaria_radicosa_Dra09G0300700.2:5e-09,Digitaria_radicosa_Dra09G0300700:5e-09)n9:0.108856,(Digitaria_exilis_H_Dex9A-001763.1:0.0334142,Digitaria_exilis_H_Dex9B-001765.1:0.0481759)n10:0.125644)n8:0.0407352,(Setaria_viridis_SEVIR_9G370100v2:0.0844465,Urochloa_fusta_Urofu.9G388800:0.0808291)n11:0.0266684)n7:0.0174508)n4:0.0109082)n0;
```
