## Supplementary Dataset S1 for "Gene turnover and contingency facilitated the repeated evolution of C_4_ photosynthesis in grasses": OG0022795_tree.txt

```
(Eleusine_coracana_ELECO.r07.2AG0115260:0.156706,((ASEM_AUS1_H_AUS1CM014278.1003168.1:0.124907,(Digitaria_exilis_H_Dex9A-001616.1:0.562331,(Dichantelium_oligosantes_H_DolKV777665.1000012.1:0.119512,(Digitaria_exilis_H_Dex9A-001617.1:0.457804,(Cenchrus_americanus_H_CamCM007986.2003487.1:0.0990851,(((Digitaria_exilis_H_Dex9B-001621.1:0,Digitaria_exilis_H_DexUA-003414.1:0)n9:0.092176,Digitaria_radicosa_Dra09G0278900:0.0905196)n8:0.049238,(Urochloa_fusta_Urofu.9G360400:0.0970245,(Panicum_virgatum_Pavir.9KG315000:0.068337,Panicum_virgatum_Pavir.9NG490900:0.0544453)n11:0.0288694)n10:0.0243153)n7:0.00854548)n6:0.0248609)n5:0.00276232)n4:0.00345868)n3:0.000384298)n2:0.0398841,Chasmanthium_laxum_Chala.03G025700:0.195577)n1:0.067029)n0;
```
