## Supplementary Dataset S1 for "Gene turnover and contingency facilitated the repeated evolution of C_4_ photosynthesis in grasses": OG0022796_tree.txt

```
(Ananas_comosus_H_Ananas_contig23_000685.1:0.0192692,((Pharus_latifolius_Phala.03G296100:0.00339801,Pharus_latifolius_Phala.M009500:5e-09)n2:0.00335566,((ASEM_AUS1_H_AUS1QPGU01000688.1000031.1:0,ASEM_RSA5_H_RSA5chrom2003677.1:0,ASEM_RSA5_H_RSA5chrom6002414.1:0,Panicum_virgatum_Pavir.6KG112600:0,Setaria_viridis_SEVIR_1G145572v2:0,Urochloa_fusta_Urofu.2G188500:0)n4:5e-09,((Digitaria_exilis_H_Dex9A-004166.1:6e-09,(Chasmanthium_laxum_Chala.01G086100:0.0464139,Panicum_virgatum_Pavir.1KG326300:0.0354419)n7:0.0134891)n6:0.0101387,Urochloa_fusta_Urofu.5G174800:0.00302577)n5:0.000336197)n3:4.5e-09)n1:5e-10)n0;
```
