## Supplementary Dataset S1 for "Gene turnover and contingency facilitated the repeated evolution of C_4_ photosynthesis in grasses": OG0022797_tree.txt

```
(Chasmanthium_laxum_Chala.11G195100:0.0318648,(((Setaria_viridis_SEVIR_1G036307v2:0.0565066,(Digitaria_exilis_H_Dex1A-000489.1:0.0677045,ASEM_RSA5_H_RSA5chrom1000524.1:0.0597379)n4:0.011988)n3:0.015338,(Panicum_virgatum_Pavir.1KG115100:0.0257317,(Panicum_hallii_Pahal.1G086900:0.0520696,Panicum_hallii_Pahal.1G087000:0.022354)n6:0.00248378)n5:0.00465649)n2:0.0267918,((Panicum_virgatum_Pavir.2KG240100:0.0119154,(Panicum_virgatum_Pavir.J596500:5e-09,Panicum_virgatum_Pavir.3KG558700:5e-09)n9:0.0271234)n8:0.0920524,(Dichantelium_oligosantes_H_DolKV780576.1000011.1:0.0696192,(Digitaria_exilis_H_Dex1A-000490.1:0.0247207,Digitaria_exilis_H_Dex1B-000466.1:0.0241574)n11:0.0367005)n10:0.0158674)n7:0.00176305)n1:0.0318648)n0;
```
