## Supplementary Dataset S1 for "Gene turnover and contingency facilitated the repeated evolution of C_4_ photosynthesis in grasses": OG0022798_tree.txt

```
((((Eleusine_coracana_ELECO.r07.8BG0651150:0.0263469,Eleusine_coracana_ELECO.r07.8AG0622860:0.0164898)n3:0.0114885,Eleusine_coracana_ELECO.r07.8AG0622890:0.035187)n2:0.0204198,Eleusine_coracana_ELECO.r07.8AG0622880:0.041646)n1:0.0702983,(Phragmites_australis_Phragmites_australis_PaChr19_8010919_8012457_evm.model.PaChr19.473_1_CDS_4362412584_34237:0.0905313,(Chasmanthium_laxum_Chala.11G077200:0.0985983,(ASEM_RSA5_H_RSA5chrom1000675.1:0.239712,((Cenchrus_americanus_H_CamCM007985.2001114.1:0.113196,(ASEM_RSA5_H_RSA5chrom6000905.1:0.127326,ASEM_RSA5_H_RSA5chrom6000906.1:0.063282)n9:0.00703134)n8:0.0302067,(Sorghum_bicolor_SORBI_3007G095000:0.0689296,(Zea_mays_Zm00001eb177900:0.152005,Zea_mays_Zm00001eb177890:0.107605)n11:0.0119561)n10:0.030618)n7:0.0151023)n6:0.00167804)n5:0.0310293)n4:0.123088)n0;
```
