## Supplementary Dataset S1 for "Gene turnover and contingency facilitated the repeated evolution of C_4_ photosynthesis in grasses": OG0022799_tree.txt

```
((Dendrocalamus_sinicus_Dendrocalamus_sinicus_Dsi02B_36034694_36035884_Dsi02Bg12550.1_1_CDS_4147718413_53581:0.296086,Olyra_latifolia_Ola030468:0.173123)n1:0.0412769,((Chasmanthium_laxum_Chala.05G199800:0.0992908,((ASEM_RSA5_H_RSA5chrom1001448.1:0.00699417,ASEM_RSA5_H_RSA5chrom1001449.1:0.00550463)n5:0.0654644,(Digitaria_radicosa_Dra01G0191500:0.0815644,(Digitaria_exilis_H_Dex1A-001155.1:0.0261422,Digitaria_exilis_H_Dex1B-001085.1:0.0214328)n7:0.069593)n6:0.0389173)n4:0.0294665)n3:0.0228797,(Stipagrostis_hirtigluma_H_Shi_ptg000038l_001555.1:0.263113,((Eleusine_coracana_ELECO.r07.2AG0138150:0.0313396,Eleusine_coracana_ELECO.r07.2BG0193830:0.0309003)n10:0.0745944,(Eragrostis_curvula_EJB05_51893:0.0399909,Eragrostis_curvula_EJB05_20707:0.0573195)n11:0.0583002)n9:0.042156)n8:0.0300404)n2:0.0412769)n0;
```
