## Supplementary Dataset S1 for "Gene turnover and contingency facilitated the repeated evolution of C_4_ photosynthesis in grasses": OG0022800_tree.txt

```
((Dichantelium_oligosantes_H_DolKV776373.1000008.1:0.111908,(Urochloa_fusta_Urofu.1G371200:0.0754436,(Cenchrus_americanus_H_CamCM007984.2004651.1:0.114366,(Setaria_viridis_SEVIR_1G315400v2:0.0293045,Setaria_viridis_SEVIR_2G057700v2:0.0177997)n4:0.0227691)n3:0.0106307)n2:0.0460234)n1:0.00906173,((Echinocloa_haploclada_eh_chr7.3239:0.160935,(ASEM_RSA5_H_RSA5chrom1001840.1:0.00134656,ASEM_RSA5_H_RSA5chrom4000973.1:5e-09)n7:0.112646)n6:0.0101237,((Digitaria_exilis_H_Dex1A-001476.1:0.00827999,Digitaria_exilis_H_Dex1B-001411.1:0.0201344)n9:0.176681,(Panicum_hallii_Pahal.1G391100:0.0475492,(Panicum_virgatum_Pavir.1KG498700:0.0268911,Panicum_virgatum_Pavir.1NG406800:0.0275415)n11:0.0153984)n10:0.0456431)n8:0.00742689)n5:0.00906173)n0;
```
