## Supplementary Dataset S1 for "Gene turnover and contingency facilitated the repeated evolution of C_4_ photosynthesis in grasses": OG0022801_tree.txt

```
(Stipagrostis_hirtigluma_H_Shi_ptg000011l_001313.1:0.122883,(Eleusine_coracana_ELECO.r07.7AG0571480:0.320114,((Panicum_virgatum_Pavir.2KG478200:5e-09,Panicum_virgatum_Pavir.2KG470900:0.00598666)n3:0.0705484,(((Digitaria_radicosa_Dra02G0339700:0.0569766,(Digitaria_exilis_H_Dex2B-002703.1:0.0718793,Digitaria_exilis_H_Dex2A-002764.1:0.0597928)n7:0.0101144)n6:0.0677763,(Dichantelium_oligosantes_H_DolKV777087.1000012.1:0.063389,(ASEM_RSA5_H_RSA5chrom2005551.1:0.0674181,Dichantelium_oligosantes_H_DolKV777087.1000013.1:0.190096)n9:0.0273688)n8:0.00304098)n5:0.0158808,((Cenchrus_americanus_H_CamCM007988.2000574.1:0.0730202,Setaria_viridis_SEVIR_2G356700v2:0.06504)n11:0.0295525,Urochloa_fusta_Urofu.2G359700:0.0805758)n10:0.0261585)n4:0.00774438)n2:0.117902)n1:0.122883)n0;
```
