## Supplementary Dataset S1 for "Gene turnover and contingency facilitated the repeated evolution of C_4_ photosynthesis in grasses": OG0022802_tree.txt

```
((Digitaria_exilis_H_Dex2B-003107.1:0.614116,(ASEM_RSA5_H_RSA5chrom6000686.1:0.266528,ASEM_RSA5_H_RSA5chrom2000158.1:0.116341)n2:0.0129267)n1:0.013841,(Urochloa_fusta_Urofu.6G138000:0.124783,((Panicum_virgatum_Pavir.9KG380800:0.00970718,Panicum_virgatum_Pavir.2NG625100:0.00928015)n5:0.098469,((Panicum_virgatum_Pavir.1KG165700:0.0648547,(Panicum_virgatum_Pavir.2KG348000:0.0362385,Panicum_virgatum_Pavir.6NG249100:0.0099729)n8:0.0527378)n7:0.063481,(Panicum_virgatum_Pavir.5KG120300:0.02049,(Panicum_virgatum_Pavir.5KG209800:0.0129015,(Panicum_virgatum_Pavir.J040100:0.0131915,Panicum_virgatum_Pavir.2KG069700:0.00539595)n11:0.00768402)n10:0.0177396)n9:0.0708178)n6:0.00708178)n4:0.000786864)n3:0.0237381)n0;
```
