## Supplementary Dataset S1 for "Gene turnover and contingency facilitated the repeated evolution of C_4_ photosynthesis in grasses": OG0022803_tree.txt

```
(Streptochaeta_angustifolia_strangu_022898:0.358727,(Hordeum_vulgareMorex_HORVU.MOREX.r3.2HG0118310:0.2094,(((Urochloa_fusta_Urofu.2G433900:0.128819,(Eragrostis_curvula_EJB05_14669:0.161287,(Eragrostis_curvula_EJB05_10053:0.0413432,Eragrostis_curvula_EJB05_10029:0.0373815)n6:0.144498)n5:0.0897561)n4:0.0374141,((Panicum_virgatum_Pavir.2KG566900:0.0292619,Panicum_virgatum_Pavir.2NG642800:0.0249526)n8:0.0620553,Dichantelium_oligosantes_H_DolKV782520.1000018.1:0.0677081)n7:0.0111934)n3:0.0429199,((ASEM_RSA5_H_RSA5chrom2005164.1:5e-09,ASEM_RSA5_H_RSA5chrom2005168.1:0.0230784)n10:0.155199,(ASEM_RSA5_H_RSA5chrom2005169.1:5e-09,ASEM_RSA5_H_RSA5chrom2005165.1:0.0158542)n11:0.0321752)n9:0.00357502)n2:0.0486524)n1:0.358727)n0;
```
