## Supplementary Dataset S1 for "Gene turnover and contingency facilitated the repeated evolution of C_4_ photosynthesis in grasses": OG0022804_tree.txt

```
(Stipagrostis_hirtigluma_H_Shi_ptg000012l_000596.1:0.112855,((ASEM_RSA5_H_RSA5chrom2001459.1:0.00473196,ASEM_RSA5_H_RSA5chrom9001395.1:0.00481351)n2:0.0795343,((Dichantelium_oligosantes_H_DolKV775101.1000003.1:0.102968,(Cenchrus_americanus_H_CamLKME02031405.1000005.1:0.0889225,Setaria_viridis_SEVIR_2G216700v2:0.0648737)n5:0.0293543)n4:0.0145012,(((Digitaria_exilis_H_Dex2A-003496.1:0.0409672,Digitaria_exilis_H_Dex2B-003441.1:0.0518464)n8:0.121446,Echinocloa_haploclada_eh_chr3.2765:0.157595)n7:0.0183794,(Panicum_hallii_Pahal.2G268300:0.0411003,(Panicum_virgatum_Pavir.2KG337800:0.0393729,(Panicum_virgatum_Pavir.1NG150300:0.066771,Panicum_virgatum_Pavir.1NG451200:0.0231826)n11:0.0130088)n10:0.0150737)n9:0.0577989)n6:0.0131596)n3:0.00995073)n1:0.112855)n0;
```
