## Supplementary Dataset S1 for "Gene turnover and contingency facilitated the repeated evolution of C_4_ photosynthesis in grasses": OG0022805_tree.txt

```
(Sorghum_bicolor_SORBI_3002G023400:0.119047,((Setaria_viridis_SEVIR_2G089432v2:0.106209,ASEM_RSA5_H_RSA5chrom2003543.1:0.124541)n2:0.0146183,(Setaria_viridis_SEVIR_2G089366v2:0.106836,((Digitaria_radicosa_Dra09G0400000:0.0612686,(Digitaria_exilis_H_Dex2A-004374.1:0.116954,Digitaria_exilis_H_Dex2A-004373.1:0.104347)n6:0.0128277)n5:0.0678085,(Panicum_virgatum_Pavir.2KG043500:0.114296,((Cenchrus_americanus_H_CamCM007988.2001556.1:0.0389092,(Cenchrus_americanus_H_CamCM007988.2001554.1:0.0231926,Cenchrus_americanus_H_CamCM007988.2001557.1:0.000524627)n10:0.0371995)n9:0.126716,(ASEM_RSA5_H_RSA5chrom9000449.1:0.142596,ASEM_RSA5_H_RSA5chrom2003120.1:0.1211)n11:0.0134555)n8:0.121459)n7:0.0317598)n4:0.0349487)n3:0.00388319)n1:0.119047)n0;
```
