## Supplementary Dataset S1 for "Gene turnover and contingency facilitated the repeated evolution of C_4_ photosynthesis in grasses": OG0022806_tree.txt

```
(Ampelocalamus_luodianensis_AluCtg01935bg00040.2:0.049001,(Aristida_adscensionis_H_Aadptg000015l000059.1:0.108623,((Cenchrus_americanus_H_CamCM007988.2002818.1:0.0260898,Setaria_viridis_SEVIR_2G100300v2:0.0133955)n3:0.027739,((ASEM_RSA5_H_RSA5chrom2002215.1:0.069908,(Chasmanthium_laxum_Chala.10G077200:0.700882,Urochloa_fusta_Urofu.2G096400:0.0551019)n6:0.00955811)n5:0.0157946,(Panicum_hallii_Pahal.2G077400:0.0226934,(Panicum_virgatum_Pavir.2NG113500:0.0295471,((Panicum_virgatum_Pavir.2KG134000:0.00696887,Panicum_virgatum_Pavir.2KG135700:0.0026074)n10:0.026395,(Panicum_virgatum_Pavir.2NG114400:0.00550538,Panicum_virgatum_Pavir.2NG114000:0.00256872)n11:0.00901924)n9:0.00436727)n8:0.0151119)n7:0.0215235)n4:0.0126561)n2:0.0933043)n1:0.049001)n0;
```
