## Supplementary Dataset S1 for "Gene turnover and contingency facilitated the repeated evolution of C_4_ photosynthesis in grasses": OG0022807_tree.txt

```
((Eragrostis_curvula_EJB05_56247:0.0103552,Eragrostis_curvula_EJB05_12526:0.00562323)n1:0.111285,(Phragmites_australis_Phragmites_australis_PaChr17_27801259_27803322_evm.model.PaChr17.1070_1_CDS_4362403898_34208:0.129021,((Digitaria_exilis_H_Dex2B-002936.1:0.17801,Urochloa_fusta_Urofu.2G316800:0.0918855)n4:0.130074,((ASEM_RSA5_H_RSA5chrom3005771.1:0.283433,((Sorghum_bicolor_SORBI_3008G014601:0.186278,(Panicum_virgatum_Pavir.3KG175000:0.129221,Panicum_virgatum_Pavir.6NG089400:0.0832312)n9:0.00924791)n8:0.088883,(Panicum_virgatum_Pavir.2KG419000:0.143563,Panicum_virgatum_Pavir.2NG473400:0.0954358)n10:0.181996)n7:0.0202218)n6:0.165616,(Digitaria_radicosa_Dra03G0102800.2:0.0069334,Digitaria_radicosa_Dra03G0102800:5e-09)n11:0.214902)n5:0.0513012)n3:0.0397533)n2:0.111285)n0;
```
