## Supplementary Dataset S1 for "Gene turnover and contingency facilitated the repeated evolution of C_4_ photosynthesis in grasses": OG0022808_tree.txt

```
(Sorghum_bicolor_SORBI_3003G089801:0.182499,(((ASEM_RSA5_H_RSA5chrom3004506.1:0.0487761,(ASEM_RSA5_H_RSA5chrom9003652.1:0.0230745,(ASEM_RSA5_H_RSA5chrom9002692.1:0.0384856,ASEM_RSA5_H_RSA5chrom9002693.1:0.0237205)n5:0.00997889)n4:0.0147642)n3:0.102064,(Echinocloa_haploclada_eh_chr1.143:0.0429694,Echinocloa_haploclada_eh_chr1.139:0.0588705)n6:0.175337)n2:0.0365453,(Dichantelium_oligosantes_H_DolKV774679.1000007.1:0.0789685,((Dichantelium_oligosantes_H_DolKV781476.1000006.1:0.081745,Dichantelium_oligosantes_H_DolKV774679.1000006.1:0.0542774)n9:0.0219158,((Dichantelium_oligosantes_H_DolKV780976.1000014.1:0.0984219,Dichantelium_oligosantes_H_DolKV774679.1000015.1:0.0577027)n11:0.0294749,Dichantelium_oligosantes_H_DolKV774679.1000008.1:0.0985487)n10:0.00985487)n8:0.000985487)n7:0.000109499)n1:0.0224444)n0;
```
