## Supplementary Dataset S1 for "Gene turnover and contingency facilitated the repeated evolution of C_4_ photosynthesis in grasses": OG0022809_tree.txt

```
(((Oryza_sativa_LOC_Os05g37210:0.106989,Zizania_latifolia_GWHTBFHI031341:0.0476179)n2:0.0439436,(Dendrocalamus_sinicus_Dendrocalamus_sinicus_Dsi05C_7500810_7507038_Dsi05Cg05930.1_-1_CDS_4147772368_8733:0.0288595,(Ampelocalamus_luodianensis_Alu05Dg08170.1:0.042796,Ampelocalamus_luodianensis_Alu05Cg12570.1:0.213259)n4:0.0236955)n3:0.00735306)n1:0.0204557,(Chasmanthium_laxum_Chala.07G163700:0.0364645,((Panicum_hallii_Pahal.3G259200:0.00643465,(Panicum_virgatum_Pavir.5NG324900:0.0376814,Panicum_virgatum_Pavir.1KG240400:0.0141245)n8:0.00156938)n7:0.00168971,(Eragrostis_curvula_EJB05_35767:0.1745,((Eragrostis_curvula_EJB05_35774:0.741875,ASEM_RSA5_H_RSA5chrom3001274.1:0.0734228)n11:0.054593,Echinocloa_haploclada_eh_chr5.2799:0.0428336)n10:0.012766)n9:0.00141845)n6:0.0314138)n5:0.0199553)n0;
```
