## Supplementary Dataset S1 for "Gene turnover and contingency facilitated the repeated evolution of C_4_ photosynthesis in grasses": OG0022810_tree.txt

```
(((((Stipagrostis_hirtigluma_H_Shi_ptg000018l_000807.1:0.0751257,Stipagrostis_hirtigluma_H_Shi_ptg000018l_000805.1:0.138123)n4:0.206751,Stipagrostis_hirtigluma_H_Shi_ptg000018l_000809.1:0.101707)n3:0.055306,Stipagrostis_hirtigluma_H_Shi_ptg000018l_000808.1:0.169622)n2:0.17759,(((Eleusine_coracana_ELECO.r07.5BG0454480:0.0257552,Eleusine_coracana_ELECO.r07.5AG0406450:0.049094)n7:0.378697,(Eragrostis_curvula_EJB05_34140:0.240735,(ASEM_RSA5_H_RSA5chrom3003483.1:0.25837,(Urochloa_fusta_Urofu.3G104400:0.149045,(Sorghum_bicolor_SORBI_3009G028700:0.118201,Sorghum_bicolor_SORBI_3009G028800:0.109835)n11:0.115597)n10:0.0724242)n9:0.0465376)n8:0.0625514)n6:0.131133,Eragrostis_curvula_EJB05_12896:0.463913)n5:0.0515458)n1:0.0612791,Aristida_adscensionis_H_Aadptg000028l000377.1:0.501969)n0;
```
