## Supplementary Dataset S1 for "Gene turnover and contingency facilitated the repeated evolution of C_4_ photosynthesis in grasses": OG0022811_tree.txt

```
((ASEM_RSA5_H_RSA5chrom3002317.1:0.0464237,((((Digitaria_radicosa_Dra03G0089800:5e-09,Digitaria_radicosa_Dra03G0089800.2:5e-09)n5:0.0462978,(Digitaria_exilis_H_Dex3A-003753.1:0.0176182,Digitaria_exilis_H_Dex3B-003762.1:0.0205687)n6:0.0461522)n4:0.0443562,(Panicum_virgatum_Pavir.3KG131700:0.115764,(Urochloa_fusta_Urofu.3G108500:0.0988632,(Echinocloa_haploclada_eh_chr5.1359:0.768713,(Panicum_virgatum_Pavir.6NG101300:0.499944,(Cenchrus_americanus_H_CamCM007982.2003247.1:0.0988507,Setaria_viridis_SEVIR_3G053900v2:0.158244)n11:0.0393429)n10:0.0571317)n9:0.0683769)n8:0.0168581)n7:0.00187312)n3:0.0138647,Urochloa_fusta_Urofu.3G108600:0.0340805)n2:0.00378672)n1:0.0106713,Panicum_hallii_Pahal.3G109200:0.0977363)n0;
```
