## Supplementary Dataset S1 for "Gene turnover and contingency facilitated the repeated evolution of C_4_ photosynthesis in grasses": OG0022812_tree.txt

```
(Eragrostis_curvula_EJB05_30710:0.20895,((Sorghum_bicolor_SORBI_3008G044500:0.187219,Sorghum_bicolor_SORBI_3008G044750:5e-09)n2:0.0671604,(Chasmanthium_laxum_Chala.12G037800:0.110205,((Echinocloa_haploclada_eh_chr5.626:0.142514,((ASEM_RSA5_H_RSA5chrom3003208.1:0.127714,(Panicum_hallii_Pahal.3G037200:0.0316843,Panicum_virgatum_Pavir.3KG037600:0.0687767)n8:0.0697953)n7:0.00849881,(Dichantelium_oligosantes_H_DolKV769891.1000003.1:0.111588,(Urochloa_fusta_Urofu.3G037600:0.115776,Setaria_viridis_SEVIR_7G307200v2:0.0913209)n10:0.0610062)n9:0.0125001)n6:0.016333)n5:0.0161558,(Panicum_hallii_Pahal.3G037100:0.339158,Dichantelium_oligosantes_H_DolKV769891.1000004.1:0.0930378)n11:0.0103375)n4:0.0404286)n3:0.0544248)n1:0.20895)n0;
```
