## Supplementary Dataset S1 for "Gene turnover and contingency facilitated the repeated evolution of C_4_ photosynthesis in grasses": OG0022813_tree.txt

```
(Phragmites_australis_Phragmites_australis_PaChr13_24024804_24027564_evm.model.PaChr13.1048_1_CDS_4362385755_7232:0.109375,((Setaria_viridis_SEVIR_4G244100v2:0.151579,((Chasmanthium_laxum_Chala.02G178500:0.144092,(Dichantelium_oligosantes_H_DolKV773024.1000003.1:0.185509,(Echinocloa_haploclada_eh_chr6.1067:0.109885,(Panicum_virgatum_Pavir.4KG293200:0.170709,((ASEM_RSA5_H_RSA5chrom4002913.1:0.0357175,(ASEM_RSA5_H_RSA5chrom4002914.1:0.0202504,ASEM_RSA5_H_RSA5chrom4002910.1:0.0110572)n10:0.00482187)n9:0.0443928,(Urochloa_fusta_Urofu.4G100200:0.157768,Digitaria_exilis_H_Dex4A-000929.1:0.121823)n11:0.0319053)n8:0.0193034)n7:0.0242168)n6:0.104871)n5:0.0676432)n4:0.05329,Panicum_virgatum_Pavir.6KG206800:0.120782)n3:0.0134203)n2:0.0929394,Sorghum_bicolor_SORBI_3010G175200:0.289843)n1:0.109375)n0;
```
