## Supplementary Dataset S1 for "Gene turnover and contingency facilitated the repeated evolution of C_4_ photosynthesis in grasses": OG0022814_tree.txt

```
(Sorghum_bicolor_SORBI_3010G062600:0.128782,((Eragrostis_curvula_EJB05_45972:0.205472,Aristida_adscensionis_H_Aadptg000013l000064.1:0.186047)n2:0.0384006,(Eragrostis_curvula_EJB05_45973:0.870495,(Dichantelium_oligosantes_H_DolKV769371.1000016.1:0.115206,((Echinocloa_haploclada_eh_chr6.2498:0.13869,(Aristida_adscensionis_H_Aadptg000013l000065.1:0.195666,ASEM_RSA5_H_RSA5chrom4002142.1:0.0763799)n7:0.0181104)n6:0.0258665,((Panicum_hallii_Pahal.4G305700:0.0480482,(Panicum_virgatum_Pavir.4KG092200:0.00338686,Panicum_virgatum_Pavir.4KG071900:0.00566576)n10:0.0577003)n9:0.0264199,(Digitaria_radicosa_Dra04G0021000:0.111031,Setaria_viridis_SEVIR_4G050300v2:0.0435922)n11:0.0161275)n8:0.00711269)n5:0.00559826)n4:0.0164533)n3:0.0131101)n1:0.00145668)n0;
```
