## Supplementary Dataset S1 for "Gene turnover and contingency facilitated the repeated evolution of C_4_ photosynthesis in grasses": OG0022815_tree.txt

```
((Ampelocalamus_luodianensis_Alu01Cg23110.2:0.254568,(Leersia_perrieri_LPERR01G23360:0.123731,Zizania_latifolia_GWHTBFHI012396:0.0597922)n2:0.0451897)n1:0.0217149,(((Panicum_virgatum_Pavir.5NG455300:0.00437115,(Panicum_virgatum_Pavir.5KG485800:0.0218321,Panicum_virgatum_Pavir.5NG462700:5e-09)n6:0.00986086)n5:0.0465871,(ASEM_RSA5_H_RSA5chrom5001809.1:0.0444388,(Dichantelium_oligosantes_H_DolKV773929.1000010.1:0.0877241,Urochloa_fusta_Urofu.5G207500:0.0689535)n8:0.0159131)n7:0.0113209)n4:0.0401151,(Aristida_adscensionis_H_Aadptg000101l000072.1:0.0333103,(Stipagrostis_hirtigluma_H_Shi_ptg000050l_000993.1:0.107735,(Stipagrostis_hirtigluma_H_Shi_ptg000050l_000994.1:0.172077,Stipagrostis_hirtigluma_H_Shi_ptg000050l_000992.1:0.182265)n11:0.0182265)n10:0.00202517)n9:0.0422224)n3:0.0217149)n0;
```
