## Supplementary Dataset S1 for "Gene turnover and contingency facilitated the repeated evolution of C_4_ photosynthesis in grasses": OG0022816_tree.txt

```
((Oryza_sativa_LOC_Os01g58480:0.198364,Zizania_latifolia_GWHTBFHI012810:0.173561)n1:0.12993,(Aristida_adscensionis_H_Aadptg000053l000539.1:0.181252,(ASEM_RSA5_H_RSA5chrom5003147.1:0.1025,(Chasmanthium_laxum_Chala.01G248900:0.147042,(((Digitaria_exilis_H_Dex5A-001678.1:0.0143458,Digitaria_exilis_H_Dex5B-001696.1:0.025858)n7:0.0771058,(Panicum_hallii_Pahal.5G125200:0.0744055,(Panicum_virgatum_Pavir.5KG582100:0.0380498,(Panicum_virgatum_Pavir.5NG549500:0.0185881,Panicum_virgatum_Pavir.5NG540600:0.00603474)n10:0.0296382)n9:0.0432106)n8:0.0786703)n6:0.0168765,(Echinocloa_haploclada_eh_chr2.3708:0.109266,Urochloa_fusta_Urofu.5G129900:0.0803937)n11:0.0172186)n5:0.0311406)n4:0.0297169)n3:0.103383)n2:0.12993)n0;
```
