## Supplementary Dataset S1 for "Gene turnover and contingency facilitated the repeated evolution of C_4_ photosynthesis in grasses": OG0022817_tree.txt

```
(((Aristida_adscensionis_H_Aadptg000069l000436.1:0.114712,Aristida_adscensionis_H_Aadptg000069l000192.1:0.126874)n2:0.125332,(((Digitaria_exilis_H_Dex5A-001613.1:0.0916237,(Digitaria_exilis_H_Dex5B-001627.1:0.171233,Digitaria_exilis_H_Dex5A-001612.1:0.011226)n6:0.0380657)n5:0.123018,(Setaria_viridis_SEVIR_5G339200v2:0.109075,(Panicum_hallii_Pahal.5G140600:0.0348856,Panicum_virgatum_Pavir.5KG566800:0.0718774)n8:0.0775538)n7:0.0158072)n4:0.0927361,(ASEM_RSA5_H_RSA5chrom5003056.1:0.127529,Echinocloa_haploclada_eh_chr2.3572:0.130767)n9:0.0481631)n3:0.072009)n1:0.0197563,(Eleusine_coracana_ELECO.r07.1BG0085160:0.2283,(Stipagrostis_hirtigluma_H_Shi_ptg000050l_000714.1:0.120167,Stipagrostis_hirtigluma_H_Shi_ptg000050l_002443.1:0.115117)n11:0.0127908)n10:0.0265622)n0;
```
