## Supplementary Dataset S1 for "Gene turnover and contingency facilitated the repeated evolution of C_4_ photosynthesis in grasses": OG0022818_tree.txt

```
((Echinocloa_haploclada_eh_chr8.1712:0.294603,((Panicum_virgatum_Pavir.6NG131800:0.198203,(Digitaria_exilis_H_Dex6B-001876.1:0.163126,Digitaria_exilis_H_Dex6B-001877.1:0.129351)n4:0.0143724)n3:0.13621,((Digitaria_radicosa_Dra06G0100900:0.0728012,Digitaria_exilis_H_Dex6B-001878.1:0.0616104)n6:0.122441,((Setaria_viridis_SEVIR_6G143000v2:0.137569,Urochloa_fusta_Urofu.6G122300:0.125348)n8:0.080573,(Panicum_hallii_Pahal.6G185800:0.134151,(Panicum_virgatum_Pavir.6NG202000:0.134466,(Panicum_virgatum_Pavir.6NG202100:0.033148,Panicum_virgatum_Pavir.6KG052400:0.0145284)n11:0.00636987)n10:0.000707763)n9:0.054492)n7:0.0547403)n5:0.089421)n2:0.00993566)n1:0.0254514,ASEM_RSA5_H_RSA5chrom6003173.1:0.184375)n0;
```
