## Supplementary Dataset S1 for "Gene turnover and contingency facilitated the repeated evolution of C_4_ photosynthesis in grasses": OG0022819_tree.txt

```
((Oryza_sativa_LOC_Os08g34820:0.33785,Leersia_perrieri_LPERR08G13760:0.281076)n1:0.0476288,(Urochloa_fusta_Urofu.6G154700:0.161996,(((Stipagrostis_hirtigluma_H_Shi_ptg000002l_000509.1:0.0135595,Stipagrostis_hirtigluma_H_Shi_ptg000021l_000546.1:0.0152509)n5:0.108188,(Stipagrostis_hirtigluma_H_Shi_ptg000017l_002139.1:0.0302411,Stipagrostis_hirtigluma_H_Shi_ptg000092l_000394.1:0.0296504)n6:0.0943347)n4:0.0526778,((Chasmanthium_laxum_Chala.05G071100:0.104252,(Echinocloa_haploclada_eh_chr8.2066:0.109169,(ASEM_RSA5_H_RSA5chrom6000187.1:0.0174633,ASEM_RSA5_H_RSA5chrom6000194.1:0.0218019)n10:0.0689432)n9:0.0566215)n8:0.0218274,(Eleusine_coracana_ELECO.r07.8BG0661710:0.232885,Eleusine_coracana_ELECO.r07.8BG0661720:0.183645)n11:0.020405)n7:0.0211877)n3:0.0271588)n2:0.0476288)n0;
```
