## Supplementary Dataset S1 for "Gene turnover and contingency facilitated the repeated evolution of C_4_ photosynthesis in grasses": OG0022820_tree.txt

```
(Aristida_adscensionis_H_Aadptg000082l000082.1:0.0671576,((Chasmanthium_laxum_Chala.11G078000:0.115599,(Setaria_viridis_SEVIR_6G108700v2:0.0798368,((Setaria_viridis_SEVIR_6G108532v2:0.140309,Sorghum_bicolor_SORBI_3007G095600:0.139379)n5:0.022863,(ASEM_RSA5_H_RSA5chrom6002351.1:0.0890293,Dichantelium_oligosantes_H_DolKV767886.1000001.1:0.0492479)n6:0.0632905)n4:0.0154687)n3:0.00171874)n2:0.013462,((Panicum_hallii_Pahal.6G098200:0.0661814,(Digitaria_radicosa_Dra06G0075400:0.0863846,Urochloa_fusta_Urofu.6G075900:0.0511574)n9:0.0108906)n8:0.0509135,(Phragmites_australis_Phragmites_australis_PaChr19_8225460_8226300_evm.model.PaChr19.480_1_CDS_4362412600_40987:0.207781,(Phragmites_australis_Phragmites_australis_PaChr14_11291418_11292605_evm.model.PaChr14.591_1_CDS_4362392611_2210:0.107265,Phragmites_australis_Phragmites_australis_PaChr14_11320016_11321218_evm.model.PaChr14.593_1_CDS_4362392615_3895:0.0954707)n11:0.031491)n10:0.003499)n7:0.0176433)n1:0.01753)n0;
```
