## Supplementary Dataset S1 for "Gene turnover and contingency facilitated the repeated evolution of C_4_ photosynthesis in grasses": OG0022821_tree.txt

```
(((Phragmites_australis_Phragmites_australis_PaChr10_14631885_14634839_evm.model.PaChr10.596_1_CDS_4362372107_1721:0.011514,Phragmites_australis_Phragmites_australis_PaChr10_14398471_14401210_evm.model.PaChr10.592_1_CDS_4362372099_40855:0.00824229)n2:0.0810868,(Panicum_virgatum_Pavir.4NG266700:0.0572775,(ASEM_RSA5_H_RSA5chrom7003626.1:0.0497763,Setaria_viridis_SEVIR_8G253700v2:0.023047)n4:0.0176155)n3:0.0832689)n1:0.0530611,((Ampelocalamus_luodianensis_Alu09DXg23960.1:0.0407601,((Dendrocalamus_sinicus_Dendrocalamus_sinicus_Dsi11A_42179230_42180999_Dsi11Ag11520.1_-1_CDS_4147833199_25251:0.024476,Dendrocalamus_sinicus_Dendrocalamus_sinicus_Dsi11A_40768999_40770750_Dsi11Ag11180.1_1_CDS_4147833097_24688:0.0207631)n8:0.000778249,(Dendrocalamus_sinicus_Dendrocalamus_sinicus_Dsi11A_39940871_39943708_Dsi11Ag10950.1_-1_CDS_4147833028_42699:0.0319867,(Dendrocalamus_sinicus_Dendrocalamus_sinicus_Dsi11A_39516175_39517932_Dsi11Ag10880.1_-1_CDS_4147833007_30877:0.0115206,Dendrocalamus_sinicus_Dendrocalamus_sinicus_Dsi11A_40160574_40162331_Dsi11Ag11000.1_-1_CDS_4147833043_51144:0.013623)n10:0.0114966)n9:0.0024811)n7:0.0353153)n6:0.0205948,(Ampelocalamus_luodianensis_Alu09Cg12540.1:0.0711878,Dendrocalamus_sinicus_Dendrocalamus_sinicus_Dsi09C_21348049_21353744_Dsi09Cg06510.1_1_CDS_4147819645_13953:0.589467)n11:0.0654964)n5:0.0530611)n0;
```
