## Supplementary Dataset S1 for "Gene turnover and contingency facilitated the repeated evolution of C_4_ photosynthesis in grasses": OG0022822_tree.txt

```
((Zizania_latifolia_GWHTBFHI008198:0.41794,ASEM_RSA5_H_RSA5chrom8003126.1:0.252936)n1:0.0665592,(Urochloa_fusta_Urofu.6G090000:0.797277,(Hordeum_vulgareMorex_HORVU.MOREX.r3.5HG0440650:0.020956,(Hordeum_spontaneum_WB01_000417_0017057:0.296798,(Hordeum_spontaneum_WB01_000682_1805504:0.172883,((Hordeum_spontaneum_WB01_000413_0482231:0.083429,Hordeum_spontaneum_WB01_004620_0322096:0.0236201)n7:0.0237358,(((Hordeum_spontaneum_WB01_000393_2199819:0.0696405,Hordeum_spontaneum_WB01_001599_0786409:0.0343875)n10:0.0135356,Hordeum_spontaneum_WB01_012712_0058798:0.0505289)n9:0.00523619,(Hordeum_spontaneum_WB01_025375_0000688:0.240423,Hordeum_spontaneum_WB01_001492_0206993:0.0376049)n11:0.00376049)n8:0.000376049)n6:3.76049e-05)n5:3.76049e-06)n4:4.17832e-07)n3:0.0433011)n2:0.107931)n0;
```
