## Supplementary Dataset S1 for "Gene turnover and contingency facilitated the repeated evolution of C_4_ photosynthesis in grasses": OG0022823_tree.txt

```
((Eragrostis_curvula_EJB05_28835:0.127722,Eleusine_coracana_ELECO.r07.5BG0440060:0.116545)n1:0.0599991,((ASEM_RSA5_H_RSA5chrom8002927.1:0.0781537,(Urochloa_fusta_Urofu.8G063400:0.0738764,(Digitaria_exilis_H_Dex8B-000289.1:0.491438,(Digitaria_exilis_H_Dex8B-000288.1:0.0273369,(Digitaria_exilis_H_Dex8B-000287.1:0.0255178,Digitaria_exilis_H_Dex8A-000307.1:0.0172798)n7:0.00779288)n6:0.065546)n5:0.00728288)n4:0.00978889)n3:0.0154489,((Sorghum_bicolor_SORBI_3005G075100:0.0902185,Sorghum_bicolor_SORBI_3005G075600:0.079502)n9:0.100131,(Sorghum_bicolor_SORBI_3005G076100:0.102079,(Sorghum_bicolor_SORBI_3005G076301:0.0475105,Sorghum_bicolor_SORBI_3005G075800:0.0389909)n11:0.0547224)n10:0.0406976)n8:0.00452196)n2:0.0405915)n0;
```
