## Supplementary Dataset S1 for "Gene turnover and contingency facilitated the repeated evolution of C_4_ photosynthesis in grasses": OG0022824_tree.txt

```
((Phragmites_australis_Phragmites_australis_PaChr10_1313806_1317913_evm.model.PaChr10.69_1_CDS_4362372315_4247:0.0100352,Phragmites_australis_Phragmites_australis_PaChr10_1611764_1614744_evm.model.PaChr10.79_1_CDS_4362372537_12676:0.00776104)n1:0.025537,((Digitaria_exilis_H_Dex7A-002817.1:0.215905,((Dichantelium_oligosantes_H_DolKV775220.1000007.1:0.0429452,Echinocloa_haploclada_eh_chr4.904:0.0459136)n5:0.0625988,(Chasmanthium_laxum_Chala.09G117700:0.0691825,(Chasmanthium_laxum_Chala.09G117900:0.0840916,(Setaria_viridis_SEVIR_8G091450v2:0.0394074,Urochloa_fusta_Urofu.8G086600:0.0350145)n8:0.0872786)n7:0.0208365)n6:0.00231516)n4:0.0677357)n3:0.022421,(Chasmanthium_laxum_Chala.09G118000:0.124236,((Dichantelium_oligosantes_H_DolKV779895.1000002.1:0.0341086,Echinocloa_haploclada_eh_chr4.899:0.0382625)n11:0.0229033,ASEM_RSA5_H_RSA5chrom8002732.1:0.218379)n10:0.00945907)n9:0.00105101)n2:0.025537)n0;
```
