## Supplementary Dataset S1 for "Gene turnover and contingency facilitated the repeated evolution of C_4_ photosynthesis in grasses": OG0022825_tree.txt

```
((Chasmanthium_laxum_Chala.09G080300:0.0248993,Chasmanthium_laxum_Chala.09G080400:0.0653567)n1:0.0199669,(((Dichantelium_oligosantes_H_DolKV778910.1000025.1:0.0382903,Digitaria_exilis_H_Dex3B-004035.1:0.0928286)n4:0.0122452,(Setaria_viridis_SEVIR_7G286550v2:0.0202512,(Setaria_viridis_SEVIR_7G286800v2:0.00773342,Setaria_viridis_SEVIR_7G286701v2:0.0136868)n6:0.00753676)n5:0.0403552)n3:0.0196672,(Digitaria_exilis_H_Dex3B-004036.1:0.124409,(Dichantelium_oligosantes_H_DolKV776333.1000006.1:0.246427,((ASEM_RSA5_H_RSA5chrom8000614.1:0.0934617,(Digitaria_exilis_H_Dex8A-000481.1:0.0136546,Digitaria_exilis_H_Dex8B-000446.1:0.0137632)n11:0.0652236)n10:0.0721938,Echinocloa_haploclada_eh_chr4.1016:0.149996)n9:0.0317082)n8:0.0506671)n7:0.00562968)n2:0.0199669)n0;
```
