## Supplementary Dataset S1 for "Gene turnover and contingency facilitated the repeated evolution of C_4_ photosynthesis in grasses": OG0022826_tree.txt

```
((Stipagrostis_hirtigluma_H_Shi_ptg000055l_001003.1:0.12581,(Stipagrostis_hirtigluma_H_Shi_ptg000055l_001231.1:0.0511847,Stipagrostis_hirtigluma_H_Shi_ptg000055l_001004.1:0.0619237)n2:0.0376907)n1:0.00291428,(Dichantelium_oligosantes_H_DolKV774923.1000001.1:0.148127,(Urochloa_fusta_Urofu.3G229400:0.0914002,((Phragmites_australis_Phragmites_australis_PaChr14_12723390_12723766_evm.model.PaChr14.623_1_CDS_4362392683_32488:0.275811,ASEM_RSA5_H_RSA5chrom8002593.1:0.0576626)n6:0.0257133,((Cenchrus_americanus_H_CamCM007983.2000706.1:5e-09,Cenchrus_americanus_H_CamLKME02042886.1000001.1:0.00175205)n8:0.0463562,(Digitaria_exilis_H_Dex6A-000510.1:0.495672,(Digitaria_exilis_H_Dex6A-000512.1:0.041877,(Digitaria_exilis_H_Dex3B-004095.1:0.0394328,Digitaria_exilis_H_Dex6A-000511.1:0.0472568)n11:0.00432272)n10:0.064153)n9:0.00712811)n7:0.0342117)n5:0.0465471)n4:0.0256963)n3:0.00291428)n0;
```
