## Supplementary Dataset S1 for "Gene turnover and contingency facilitated the repeated evolution of C_4_ photosynthesis in grasses": OG0022827_tree.txt

```
((Eleusine_coracana_ELECO.r07.9BG0709690:0.124947,(Eragrostis_curvula_EJB05_51405:0.0140585,Eragrostis_curvula_EJB05_51411:0.00800872)n2:0.0784574)n1:0.0484853,((ASEM_RSA5_H_RSA5chrom8002136.1:5e-09,(ASEM_RSA5_H_RSA5chrom8002133.1:0.00449775,ASEM_RSA5_H_RSA5chrom8002137.1:0.0219544)n5:0.000140804)n4:0.088672,(((Digitaria_exilis_H_Dex8B-001373.1:0.0195893,Digitaria_exilis_H_Dex8A-001432.1:0.0257663)n8:0.0364535,Digitaria_exilis_H_Dex8A-001431.1:0.0503342)n7:0.0934816,(Urochloa_fusta_Urofu.8G173400:0.16388,((Setaria_viridis_SEVIR_8G182600v2:0.275932,Cenchrus_americanus_H_CamCM007982.2000425.1:0.0900635)n11:0.042171,Urochloa_fusta_Urofu.8G173700:0.101557)n10:0.0225987)n9:0.00251096)n6:0.0280767)n3:0.152647)n0;
```
