## Supplementary Dataset S1 for "Gene turnover and contingency facilitated the repeated evolution of C_4_ photosynthesis in grasses": OG0022828_tree.txt

```
(((Cenchrus_americanus_H_CamCM007982.2000074.1:0.514303,(Eragrostis_curvula_EJB05_26049:0.0180617,Eragrostis_curvula_EJB05_26037:0.0120534)n3:0.3161)n2:0.0690069,((Stipagrostis_hirtigluma_H_Shi_ptg000013l_000697.1:0.0230452,Stipagrostis_hirtigluma_H_Shi_ptg000014l_000137.1:0.0131339)n5:0.151768,(Stipagrostis_hirtigluma_H_Shi_ptg000013l_000696.1:0.0187231,Stipagrostis_hirtigluma_H_Shi_ptg000014l_000136.1:0.0237177)n6:0.189559)n4:0.0210621)n1:0.0373736,(ASEM_RSA5_H_RSA5chrom8001432.1:0.225255,((Panicum_virgatum_Pavir.8KG377500:0.105369,((Panicum_virgatum_Pavir.J025000:0.0136235,Panicum_virgatum_Pavir.8NG318000:0.00361944)n11:0.0907388,Panicum_virgatum_Pavir.8KG377600:0.0783117)n10:0.0240144)n9:0.0673975,Panicum_virgatum_Pavir.7KG038300:0.140335)n8:0.0155928)n7:0.0257158)n0;
```
