## Supplementary Dataset S1 for "Gene turnover and contingency facilitated the repeated evolution of C_4_ photosynthesis in grasses": OG0022829_tree.txt

```
(Aristida_adscensionis_H_Aadptg000025l000308.1:0.131421,(Phragmites_australis_Phragmites_australis_PaChr21_7856743_7857449_evm.model.PaChr21.421_1_CDS_4362428235_32604:0.176906,(Dichantelium_oligosantes_H_DolKV775058.1000002.1:0.0491566,(ASEM_RSA5_H_RSA5chrom8001569.1:0.0611599,((Digitaria_radicosa_Dra08G0152200:0.0640611,((Digitaria_exilis_H_Dex8A-001034.1:0.0284535,Digitaria_exilis_H_Dex8B-000981.1:0.0136989)n7:0.043801,((Digitaria_exilis_H_Dex8A-001031.1:0,Digitaria_exilis_H_DexUA-003704.1:0)n9:0.00912319,Digitaria_exilis_H_Dex8B-000978.1:0.00363019)n8:0.0471523)n6:0.0175014)n5:0.051331,(Setaria_viridis_SEVIR_8G072800v2:0.107696,(Panicum_hallii_Pahal.8G160800:0.00397069,Panicum_hallii_Pahal.8G160700:0.00549545)n11:0.0490331)n10:0.0218572)n4:0.0168449)n3:0.00528187)n2:0.143475)n1:0.131421)n0;
```
