## Supplementary Dataset S1 for "Gene turnover and contingency facilitated the repeated evolution of C_4_ photosynthesis in grasses": OG0022830_tree.txt

```
((((ASEM_RSA5_H_RSA5chrom9004847.1:0.087198,(Panicum_virgatum_Pavir.9KG282200:0.0917261,Urochloa_fusta_Urofu.9G316700:0.0590109)n4:0.0184641)n3:0.0245158,((Digitaria_exilis_H_Dex9A-005636.1:0.00575654,Digitaria_exilis_H_Dex9B-005499.1:0.0243464)n6:0.141138,(Eragrostis_curvula_EJB05_57219:0.0030175,Eragrostis_curvula_EJB05_45962:0.00649362)n7:0.139865)n5:0.0179201)n2:0.0236662,((Chasmanthium_laxum_Chala.09G167800:5e-09,Chasmanthium_laxum_Chala.09G167900:0.0410953)n9:0.072246,Phragmites_australis_Phragmites_australis_PaChr25_1719809_1722114_evm.model.PaChr25.47_1_CDS_4362438691_12473:0.0798605)n8:0.0106997)n1:0.0130501,(Aristida_adscensionis_H_Aadptg000008l000276.1:0.146597,(Stipagrostis_hirtigluma_H_Shi_ptg000053l_000469.1:0.00322531,Stipagrostis_hirtigluma_H_Shi_ptg000089l_000139.1:0.00131365)n11:0.109386)n10:0.0130501)n0;
```
