## Supplementary Dataset S1 for "Gene turnover and contingency facilitated the repeated evolution of C_4_ photosynthesis in grasses": OG0022831_tree.txt

```
(Setaria_viridis_SEVIR_9G271150v2:0.776586,((((Cenchrus_americanus_H_CamCM007983.2001234.1:0.165242,Cenchrus_americanus_H_CamCM007983.2001235.1:0.0795285)n4:0.0294897,Digitaria_exilis_H_Dex9B-001310.1:0.112166)n3:0.063465,(Stipagrostis_hirtigluma_H_Shi_ptg000025l_002175.1:0.0770761,Stipagrostis_hirtigluma_H_Shi_ptg000025l_002173.1:0.065948)n5:0.0593124)n2:0.0102863,(Stipagrostis_hirtigluma_H_Shi_ptg000025l_002172.1:0.100654,(Cenchrus_americanus_H_CamCM007983.2001233.1:0.0896823,(((Dichantelium_oligosantes_H_DolKV767616.1000006.1:0.075506,ASEM_RSA5_H_RSA5chrom9004742.1:0.067557)n10:0.0125304,Echinocloa_haploclada_eh_scaffold706.93:0.079252)n9:0.0104001,(Digitaria_exilis_H_Dex9A-001299.1:0.0730033,Digitaria_exilis_H_Dex9A-001298.1:0.0694982)n11:0.008691)n8:0.0189665)n7:0.0846984)n6:0.0148073)n1:0.00164526)n0;
```
