## Supplementary Dataset S1 for "Gene turnover and contingency facilitated the repeated evolution of C_4_ photosynthesis in grasses": OG0022832_tree.txt

```
(Chasmanthium_laxum_Chala.03G078700:0.097501,((Digitaria_exilis_H_Dex9A-004498.1:0.013297,Digitaria_exilis_H_Dex9B-004364.1:0.00944172)n2:0.114597,((Urochloa_fusta_Urofu.9G251300:0.132567,(Setaria_viridis_SEVIR_9G238800v2:0.0438971,(Cenchrus_americanus_H_CamCM007983.2004336.1:0.0034526,Cenchrus_americanus_H_CamCM007984.2000194.1:0.0111462)n6:0.134229)n5:0.0395911)n4:0.01362,((Echinocloa_haploclada_eh_chr1.2350:0.211731,ASEM_RSA5_H_RSA5chrom9001872.1:0.119807)n8:0.0214946,(Panicum_hallii_Pahal.9G235700:0.0329446,((Panicum_virgatum_Pavir.9KG208600:0.0579424,Panicum_virgatum_Pavir.9NG327600:0.0819118)n11:0.228839,Panicum_virgatum_Pavir.9KG215400:0.0582523)n10:0.00647247)n9:0.0354776)n7:0.0133151)n3:0.027657)n1:0.097501)n0;
```
