## Supplementary Dataset S1 for "Gene turnover and contingency facilitated the repeated evolution of C_4_ photosynthesis in grasses": OG0022833_tree.txt

```
(Sorghum_bicolor_SORBI_3001G233100:0.109385,(ASEM_RSA5_H_RSA5chrom9004510.1:0.102048,((Digitaria_radicosa_Dra09G0139500:0.0644254,(Digitaria_exilis_H_Dex9A-001125.1:0.00726723,Digitaria_exilis_H_Dex9B-001124.1:0.0437659)n4:0.0536325)n3:0.040187,((Urochloa_fusta_Urofu.9G249000:0.0885303,Setaria_viridis_SEVIR_9G235200v2:0.061228)n6:0.0195523,(Echinocloa_haploclada_eh_chr1.2325:0.074368,(Panicum_hallii_Pahal.9G233000:0.0343268,(Panicum_virgatum_Pavir.9KG292100:0.0291255,(Panicum_virgatum_Pavir.9NG269700:0.0801608,(Panicum_virgatum_Pavir.9NG335500:0.0468149,Panicum_virgatum_Pavir.9KG218500:0.0463089)n11:0.00383659)n10:0.0128346)n9:0.0178877)n8:0.0455202)n7:0.0129791)n5:0.00860448)n2:0.0309434)n1:0.109385)n0;
```
