## Supplementary Dataset S1 for "Gene turnover and contingency facilitated the repeated evolution of C_4_ photosynthesis in grasses": OG0022834_tree.txt

```
(Eragrostis_curvula_EJB05_23827:0.226186,((Dichantelium_oligosantes_H_DolKV775717.1000007.1:0.474553,(Phragmites_australis_Phragmites_australis_PaChr18_22748286_22751421_evm.model.PaChr18.809_1_CDS_4362409211_17427:0.221832,Phragmites_australis_Phragmites_australis_PaChr25_16257237_16257967_evm.model.PaChr25.635_1_CDS_4362439059_39813:0.0611514)n3:0.0067946)n2:0.0410546,(((ASEM_RSA5_H_RSA5chrom9002072.1:0.234522,Chasmanthium_laxum_Chala.03G050600:0.101464)n6:0.0961637,(Sorghum_bicolor_SORBI_3009G253600:0.228016,(Zea_mays_Zm00001eb301710:0.167179,(Zea_mays_Zm00001eb345130:0.0215088,Zea_mays_Zm00001eb345170:0.00954474)n9:0.0359419)n8:0.0286318)n7:0.0804366)n5:0.0119922,(Sorghum_bicolor_SORBI_3009G253101:0.127503,(ASEM_RSA5_H_RSA5chrom9002073.1:0.19311,Setaria_viridis_SEVIR_9G203200v2:0.0481457)n11:0.0438399)n10:0.0048711)n4:0.0937525)n1:0.0104169)n0;
```
