## Supplementary Dataset S1 for "Gene turnover and contingency facilitated the repeated evolution of C_4_ photosynthesis in grasses": OG0022835_tree.txt

```
(Chasmanthium_laxum_Chala.03G145700:0.0778261,((Sorghum_bicolor_SORBI_3001G169600:0.100494,(Zea_mays_Zm00001eb051730:0.0215035,Zea_mays_Zm00001eb051740:0.0109154)n3:0.0602445)n2:0.121313,((Echinocloa_haploclada_eh_chr1.1630:0.200072,ASEM_RSA5_H_RSA5chrom9004099.1:0.0667123)n5:0.0229828,((Panicum_hallii_Pahal.9G168000:0.0198506,(Panicum_virgatum_Pavir.9NG210600:0.0256837,Panicum_virgatum_Pavir.9KG104700:0.0335727)n8:0.0168913)n7:0.0490953,(Dichantelium_oligosantes_H_DolKV769072.1000011.1:0.0584365,(Urochloa_fusta_Urofu.9G174700:0.0427374,(Cenchrus_americanus_H_CamCM007983.2000702.1:0.0579745,Setaria_viridis_SEVIR_9G169000v2:0.033679)n11:0.0580763)n10:0.0697864)n9:0.0369962)n6:0.0266947)n4:0.0466264)n1:0.0778261)n0;
```
