## Supplementary Dataset S1 for "Gene turnover and contingency facilitated the repeated evolution of C_4_ photosynthesis in grasses": OG0022836_tree.txt

```
(Aristida_adscensionis_H_Aadptg000018l000200.1:0.0923865,(Phragmites_australis_Phragmites_australis_PaChr3_38517111_38517473_evm.model.PaChr3.2010_1_CDS_4362445059_14597:0.112977,(Chasmanthium_laxum_Chala.03G175600:0.0609925,((ASEM_RSA5_H_RSA5chrom9002454.1:0.0861647,(Echinocloa_haploclada_eh_chr1.1273:0.0357873,(Panicum_hallii_Pahal.9G135900:0.0429722,(Panicum_virgatum_Pavir.J596800:0.200876,Panicum_virgatum_Pavir.9KG051200:0.0838036)n7:0.00931151)n6:0.0152334)n5:0.00704512)n4:0.0117616,(((Digitaria_exilis_H_Dex9A-004992.1:0,Digitaria_exilis_H_Dex9B-000739.1:0)n10:0.127688,(Sorghum_bicolor_SORBI_3001G138500:0.134376,Urochloa_fusta_Urofu.9G140200:0.0984561)n11:0.0186222)n9:0.0236913,Setaria_viridis_SEVIR_9G139100v2:0.0428602)n8:0.0147888)n3:0.0423718)n2:0.0347485)n1:0.0923865)n0;
```
