## Supplementary Dataset S1 for "Gene turnover and contingency facilitated the repeated evolution of C_4_ photosynthesis in grasses": OG0022837_tree.txt

```
((Aristida_adscensionis_H_Aadptg000062l000456.1:0.253715,Stipagrostis_hirtigluma_H_Shi_ptg000044l_001285.1:0.184019)n1:0.098341,(ASEM_RSA5_H_RSA5scaff156000001.1:0.122329,((Digitaria_radicosa_Dra02G0158600:0.0672834,(Digitaria_exilis_H_Dex2A-000695.1:0.0237682,Digitaria_exilis_H_Dex2B-000635.1:0.0228862)n5:0.109741)n4:0.0455588,(((Panicum_virgatum_Pavir.1KG114600:0.018155,(Panicum_virgatum_Pavir.J175300:0.0399572,Panicum_virgatum_Pavir.1NG102300:5e-09)n9:0.0435596)n8:0.053393,Panicum_virgatum_Pavir.J630600:0.044535)n7:0.00921641,((Setaria_viridis_SEVIR_2G125400v2:0.0305796,Setaria_viridis_SEVIR_2G125450v2:0.0520535)n11:0.00655457,Setaria_viridis_SEVIR_2G119800v2:0.0521654)n10:0.019862)n6:0.0753847)n3:0.0366622)n2:0.098341)n0;
```
