## Supplementary Dataset S1 for "Gene turnover and contingency facilitated the repeated evolution of C_4_ photosynthesis in grasses": OG0022838_tree.txt

```
((Stipagrostis_hirtigluma_H_Shi_ptg000097l_000005.1:0.0560993,(Olyra_latifolia_Ola037136:0.276642,Olyra_latifolia_Ola020483:0.338183)n2:0.0375759)n1:0.0217831,((ASEM_RSA5_H_RSA5scaff760000001.1:0.108274,(Zizania_latifolia_GWHTBFHI031163:0.0515341,Leersia_perrieri_LPERR11G11670:0.299456)n5:0.0491303)n4:0.0378971,(Digitaria_exilis_H_Dex8A-001664.1:0.163023,(Dendrocalamus_sinicus_Dendrocalamus_sinicus_Dsi11B_6738592_6744779_Dsi11Bg02990.1_1_CDS_4147835872_51716:0.10684,(Dendrocalamus_sinicus_Dendrocalamus_sinicus_Dsi06B_36394754_36396975_Dsi06Bg14580.1_1_CDS_4147783201_23398:0.0148071,((Dendrocalamus_sinicus_Dendrocalamus_sinicus_DsiCtg00505_28607_30164_DsiCtg00505g00020.1_-1_CDS_4147853083_18002:0.00953968,Dendrocalamus_sinicus_Dendrocalamus_sinicus_Dsi11A_25239420_25240684_Dsi11Ag06990.1_1_CDS_4147831840_56207:0.00476892)n10:0.00237393,(Dendrocalamus_sinicus_Dendrocalamus_sinicus_Dsi03B_15166_20780_Dsi03Bg00010.1_-1_CDS_4147734112_21548:0.00687403,Dendrocalamus_sinicus_Dendrocalamus_sinicus_Dsi10B_19717887_19719502_Dsi10Bg04150.1_1_CDS_4147825249_41547:0.0259103)n11:0.014292)n9:5e-09)n8:0.0274308)n7:0.0261722)n6:0.0940994)n3:0.0784731)n0;
```
