## Supplementary Dataset S1 for "Gene turnover and contingency facilitated the repeated evolution of C_4_ photosynthesis in grasses": OG0022839_tree.txt

```
(Olyra_latifolia_scaffold625_103343_104150_-:0.0544527,((Dendrocalamus_sinicus_Dendrocalamus_sinicus_Dsi07A_26749389_26750231_Dsi07Ag10880.1_-1_CDS_4147792054_3733:0.0747695,Ampelocalamus_luodianensis_Alu07Cg10680.2:0.0734329)n2:0.0201829,(Dendrocalamus_sinicus_Dendrocalamus_sinicus_Dsi07C_13645158_13646003_Dsi07Cg09090.1_1_CDS_4147799389_39210:0.0623699,((Ampelocalamus_luodianensis_Alu07Cg06500.1:0.114969,(Ampelocalamus_luodianensis_Alu07Dg13540.1:0.00675082,Ampelocalamus_luodianensis_AluCtg02605bg00070.2:0.00258494)n6:0.0491627)n5:0.00577649,(Ampelocalamus_luodianensis_Alu11Dg11150.1:0.524677,((Ampelocalamus_luodianensis_Alu07Cg15540.1:0.144254,(Ampelocalamus_luodianensis_Alu09Cg08030.2:0.0857041,Ampelocalamus_luodianensis_Alu02Dg08220.2:0.158146)n10:0.0111808)n9:0.0128034,(Ampelocalamus_luodianensis_Alu09Cg02360.2:0.0749287,Ampelocalamus_luodianensis_AluCtg00750g00030.2:0.0681518)n11:0.0109217)n8:0.0145318)n7:0.0121037)n4:0.0563904)n3:0.0314651)n1:0.0544527)n0;
```
