## Supplementary Dataset S1 for "Gene turnover and contingency facilitated the repeated evolution of C_4_ photosynthesis in grasses": OG0022840_tree.txt

```
(Zizania_latifolia_GWHTBFHI003690:0.215789,((Dendrocalamus_sinicus_Dendrocalamus_sinicus_Dsi02A_1088043_1088402_Dsi02Ag00980.1_-1_CDS_4147708132_8521:0.0152593,Dendrocalamus_sinicus_Dendrocalamus_sinicus_Dsi02A_935751_936201_Dsi02Ag00800.1_-1_CDS_4147708078_34968:0.0168272)n2:0.0252298,(((Ampelocalamus_luodianensis_Alu07Dg12130.1:0.109014,(Ampelocalamus_luodianensis_Alu07Dg10020.1:0.010816,Ampelocalamus_luodianensis_Alu07Dg10030.1:0.0070144)n6:0.0886005)n5:0.0614091,Ampelocalamus_luodianensis_Alu07Dg10880.1:0.126205)n4:0.00810014,(Ampelocalamus_luodianensis_Alu09Cg04040.2:0.0841029,((Ampelocalamus_luodianensis_Alu04Dg20290.1:0.117027,Ampelocalamus_luodianensis_Alu04Dg20200.1:0.0615549)n9:0.0445226,(Ampelocalamus_luodianensis_Alu09Cg06290.1:0.125136,(Ampelocalamus_luodianensis_Alu09Cg01940.1:0.133609,Ampelocalamus_luodianensis_Alu09Cg03200.1:0.105019)n11:0.026123)n10:0.0164316)n8:0.018656)n7:0.0210378)n3:0.0769628)n1:0.215789)n0;
```
