## Supplementary Dataset S1 for "Gene turnover and contingency facilitated the repeated evolution of C_4_ photosynthesis in grasses": OG0022841_tree.txt

```
(Carex_scoparia_H_Carex_Csco_scaffold_31_000569.1:0.218543,((Chasmanthium_laxum_Chala.11G203100:0.0822606,(Phragmites_australis_Phragmites_australis_PaChr5_7674173_7685856_evm.model.PaChr5.562_1_CDS_4362462867_28099:0.101966,Phragmites_australis_Phragmites_australis_PaChr6_6835379_6841915_evm.model.PaChr6.593_1_CDS_4362470378_1206:0.0680191)n3:0.00755768)n2:0.0341072,((Pharus_latifolius_Phala.02G081300:5e-09,Pharus_latifolius_Phala.02G081300.2:0.00300763)n5:0.123944,((Zizania_latifolia_GWHTBFHI025498:0.048724,(Oryza_sativa_LOC_Os02g13350:0.0798609,Leersia_perrieri_LPERR02G08050:0.0558965)n8:0.0217359)n7:0.0571442,((Ampelocalamus_luodianensis_Alu02Cg07760.1:0.0347052,Ampelocalamus_luodianensis_Alu02Dg20630.1:0.0289314)n10:0.00706787,(Olyra_latifolia_scaffold410_248076_250409_+:0.068965,Dendrocalamus_sinicus_Dendrocalamus_sinicus_Dsi02A_7896134_7903549_Dsi02Ag05110.1_-1_CDS_4147709371_23717:0.0879315)n11:0.00812875)n9:0.0320294)n6:0.0193472)n4:0.0268866)n1:0.076347)n0;
```
