## Supplementary Dataset S1 for "Gene turnover and contingency facilitated the repeated evolution of C_4_ photosynthesis in grasses": OG0022842_tree.txt

```
((Streptochaeta_angustifolia_strangu_025817:0.193067,(Pharus_latifolius_Phala.03G209000:0,Pharus_latifolius_Phala.03G209000.2:0)n2:0.128765)n1:0.0458386,((Leersia_perrieri_LPERR01G24900:0.0949717,Zizania_latifolia_GWHTBFHI005481:0.0649537)n4:0.0485241,((Brachypodium_distachyon_BRADI_2g48330v3:0.196176,Olyra_latifolia_Ola025514:0.108754)n6:0.029324,(((Ampelocalamus_luodianensis_Alu01Cg21730.5:0.0247025,Dendrocalamus_sinicus_Dendrocalamus_sinicus_Dsi01C_20014405_20015303_Dsi01Cg14770.1_-1_CDS_4147705666_41716:0.0268164)n9:0.00696347,(Dendrocalamus_sinicus_Dendrocalamus_sinicus_Dsi01A_44151881_44152772_Dsi01Ag17320.2_1_CDS_4147689937_18:0.0503738,(Ampelocalamus_luodianensis_Alu09Cg23290.2:0.00149223,Ampelocalamus_luodianensis_Alu01Dg18910.1:0.0062048)n11:0.0296547)n10:0.00329497)n8:0.00958944,Dendrocalamus_sinicus_Dendrocalamus_sinicus_Dsi01B_43815275_43816245_Dsi01Bg16000.2_1_CDS_4147698133_8488:0.0509331)n7:0.00565923)n5:0.0114882)n3:0.0458386)n0;
```
