## Supplementary Dataset S1 for "Gene turnover and contingency facilitated the repeated evolution of C_4_ photosynthesis in grasses": OG0022843_tree.txt

```
((Streptochaeta_angustifolia_strangu_039116:0.147053,(Pharus_latifolius_Phala.03G367500:0.0858044,Pharus_latifolius_Phala.03G367500.2:0.0364464)n2:0.184562)n1:0.0605364,((Brachypodium_distachyon_BRADI_2g61450v3:0.0524415,((Hordeum_spontaneum_WB01_000718_0246869:0.00402812,Hordeum_vulgareMorex_HORVU.MOREX.r3.3HG0323970:5e-09)n6:0.0628562,(Hordeum_spontaneum_WB01_004930_0346824:0.575905,(Hordeum_vulgareMorex_HORVU.MOREX.r3.6HG0543870:0.01749,Hordeum_vulgareMorex_HORVU.MOREX.r3.6HG0543880:5e-09)n8:0.180066)n7:0.0200073)n5:0.0735103)n4:0.0366601,(Ampelocalamus_luodianensis_Alu01Dg30980.1:0.0120879,(Olyra_latifolia_Ola038747:0.16995,(Dendrocalamus_sinicus_Dendrocalamus_sinicus_Dsi01B_60969646_60971267_Dsi01Bg25630.1_1_CDS_4147701022_42826:0.26738,Dendrocalamus_sinicus_Dendrocalamus_sinicus_Dsi01C_8431199_8434891_Dsi01Cg05920.1_-1_CDS_4147703011_25384:0.00702463)n11:0.000780515)n10:0.00793022)n9:0.0161217)n3:0.0605364)n0;
```
