## Supplementary Dataset S1 for "Gene turnover and contingency facilitated the repeated evolution of C_4_ photosynthesis in grasses": OG0022844_tree.txt

```
((Streptochaeta_angustifolia_strangu_013919:0.193623,((Pharus_latifolius_Phala.01G206800.5:0,Pharus_latifolius_Phala.01G206800.3:0)n3:5e-09,(Pharus_latifolius_Phala.01G206800.2:5e-09,(Pharus_latifolius_Phala.01G206800:0,Pharus_latifolius_Phala.01G206800.4:0)n5:5e-09)n4:5e-09)n2:0.115248)n1:0.063601,(Olyra_latifolia_Ola035551:0.154468,((Leersia_perrieri_LPERR03G17430:0.127524,Zizania_latifolia_GWHTBFHI014906:0.0935969)n8:0.103979,((Ampelocalamus_luodianensis_Alu03Cg25460.1:0.0139526,Dendrocalamus_sinicus_Dendrocalamus_sinicus_Dsi06C_16692484_16702224_Dsi06Cg03220.1_1_CDS_4147784167_55487:0.040876)n10:0.00486193,(Ampelocalamus_luodianensis_Alu03Dg15940.1:0.0471829,Dendrocalamus_sinicus_Dendrocalamus_sinicus_Dsi03B_29843940_29845468_Dsi03Bg11340.1_1_CDS_4147737511_1864:0.118116)n11:0.013124)n9:0.00467419)n7:0.000519355)n6:0.063601)n0;
```
