## Supplementary Dataset S1 for "Gene turnover and contingency facilitated the repeated evolution of C_4_ photosynthesis in grasses": OG0022845_tree.txt

```
((Streptochaeta_angustifolia_strangu_018505:0.0924485,((Pharus_latifolius_Phala.04G072200.4:0,Pharus_latifolius_Phala.04G072200.2:0)n3:5e-09,(Pharus_latifolius_Phala.04G072200.3:5e-09,(Pharus_latifolius_Phala.04G072200.5:5e-09,Pharus_latifolius_Phala.04G072200:5e-09)n5:5e-09)n4:5e-09)n2:0.100561)n1:0.0423129,((Zizania_latifolia_GWHTBFHI034819:0.0498891,(Leersia_perrieri_LPERR06G07400:0.0754756,Oryza_sativa_LOC_Os06g12120:0.0464537)n8:0.0226828)n7:0.0379734,(Olyra_latifolia_Ola034441:0.0738442,(Dendrocalamus_sinicus_Dendrocalamus_sinicus_Dsi06A_7396658_7402094_Dsi06Ag04720.1_-1_CDS_4147775857_39695:0.0369897,(Ampelocalamus_luodianensis_Alu06Cg13220.1:0.0335817,Ampelocalamus_luodianensis_Alu06Dg05910.1:0.0382914)n11:0.0042546)n10:0.00444095)n9:0.0168703)n6:0.0423129)n0;
```
