## Supplementary Dataset S1 for "Gene turnover and contingency facilitated the repeated evolution of C_4_ photosynthesis in grasses": OG0022846_tree.txt

```
((Streptochaeta_angustifolia_strangu_002752:0.181919,(Pharus_latifolius_Phala.11G067200.2:0.0286093,(Pharus_latifolius_Phala.11G067200:5e-09,(Pharus_latifolius_Phala.11G067200.4:0,Pharus_latifolius_Phala.11G067200.3:0)n4:5e-09)n3:0.00159268)n2:0.0979717)n1:0.0538695,(((Ampelocalamus_luodianensis_Alu10Cg08230.2:0.0454622,Dendrocalamus_sinicus_Dendrocalamus_sinicus_Dsi10C_16211937_16212332_Dsi10Cg03760.1_1_CDS_4147827952_28047:0.0467069)n7:0.0383995,(Ampelocalamus_luodianensis_Alu10Dg05470.2:0.0984164,Dendrocalamus_sinicus_Dendrocalamus_sinicus_Dsi10A_6196971_6199720_Dsi10Ag04240.1_-1_CDS_4147822657_3834:0.0403035)n8:0.00447816)n6:0.0349134,((Leersia_perrieri_LPERR10G09490:0.0760296,Oryza_sativa_LOC_Os10g33350:0.0831004)n10:0.0530675,(Zizania_latifolia_GWHTBFHI008409:0.378961,Zizania_latifolia_GWHTBFHI001940:0.0807403)n11:0.00897114)n9:0.0333419)n5:0.0538695)n0;
```
