## Supplementary Dataset S1 for "Gene turnover and contingency facilitated the repeated evolution of C_4_ photosynthesis in grasses": OG0022847_tree.txt

```
((Phragmites_australis_Phragmites_australis_PaChr22_700791_703197_evm.model.PaChr22.54_1_CDS_4362431923_12031:0.133303,(Eleusine_coracana_ELECO.r07.5BG0447890:0.0314161,Eleusine_coracana_ELECO.r07.5AG0399200:0.0166068)n2:0.214922)n1:0.0587736,((Oryza_sativa_LOC_Os12g43580:0.200707,Zizania_latifolia_GWHTBFHI028958:0.204344)n4:0.0837433,(((Dendrocalamus_sinicus_Dendrocalamus_sinicus_Dsi12A_745967_748475_Dsi12Ag00550.1_-1_CDS_4147841146_7272:0.0248493,Dendrocalamus_sinicus_Dendrocalamus_sinicus_Dsi12A_554138_559424_Dsi12Ag00370.1_-1_CDS_4147841092_33718:0.0174367)n7:0.0351265,((Olyra_latifolia_Ola027568:0.169487,Olyra_latifolia_Ola027569:0.140688)n9:0.0597777,Ampelocalamus_luodianensis_Alu12Dg09650.3:0.089627)n8:0.0253143)n6:0.0136899,((Ampelocalamus_luodianensis_Alu12Cg00650.1:0.0459733,Dendrocalamus_sinicus_Dendrocalamus_sinicus_Dsi06C_1712859_1715464_Dsi06Cg00470.1_-1_CDS_4147783342_45913:0.0390867)n11:0.0220453,Olyra_latifolia_Ola021761:0.173061)n10:0.019229)n5:0.0654172)n3:0.0587736)n0;
```
