## Supplementary Dataset S1 for "Gene turnover and contingency facilitated the repeated evolution of C_4_ photosynthesis in grasses": OG0022848_tree.txt

```
(((Zizania_latifolia_GWHTBFHI004263:0.135528,Zizania_latifolia_GWHTBFHI011804:0.0823922)n2:0.0431935,(Oryza_sativa_LOC_Os01g17420:0.15459,Leersia_perrieri_LPERR01G10770:0.131782)n3:0.0282432)n1:0.0709117,((Olyra_latifolia_Ola006560:0.112933,(Dendrocalamus_sinicus_Dendrocalamus_sinicus_Dsi01B_12092289_12092645_Dsi01Bg06410.1_-1_CDS_4147695256_37740:0.145678,((Ampelocalamus_luodianensis_AluCtg00972g00050.2:0.0160332,Dendrocalamus_sinicus_Dendrocalamus_sinicus_Dsi08C_2604704_2605399_Dsi08Cg02160.1_-1_CDS_4147808617_3224:0.0421092)n8:0.0174146,(Ampelocalamus_luodianensis_Alu01Dg08430.2:0.0877557,Dendrocalamus_sinicus_Dendrocalamus_sinicus_Dsi01A_13621958_13622677_Dsi01Ag07720.1_1_CDS_4147687057_27582:0.0759611)n9:0.00844012)n7:0.0167144)n6:0.0156241)n5:0.0416676,(Hordeum_vulgareMorex_HORVU.MOREX.r3.6HG0618960:0.24339,(Brachypodium_distachyon_BRADI_2g10903v3:0.267226,Brachypodium_distachyon_BRADI_2g10906v3:0.213828)n11:0.0237587)n10:0.079444)n4:0.0709117)n0;
```
