## Supplementary Dataset S1 for "Gene turnover and contingency facilitated the repeated evolution of C_4_ photosynthesis in grasses": OG0022849_tree.txt

```
((((Setaria_viridis_SEVIR_7G196600v2:0.160614,(Sorghum_bicolor_SORBI_3006G165650:0.0345124,Zea_mays_Zm00001eb075110:0.144271)n4:0.0809749)n3:0.0419844,(Chasmanthium_laxum_Chala.06G185200:0.125019,Phragmites_australis_Phragmites_australis_PaChr7_8682793_8683242_evm.model.PaChr7.749_1_CDS_4362476496_25627:0.111407)n5:0.027288)n2:0.0603823,(Oryza_sativa_LOC_Os04g45980:0.0929621,Zizania_latifolia_GWHTBFHI017382:0.106509)n6:0.0658802)n1:0.0129956,((Brachypodium_distachyon_BRADI_5g17336v3:0.0987001,Eragrostis_curvula_EJB05_38509:0.920564)n8:0.0478673,(Olyra_latifolia_Ola034214:0.135983,(Dendrocalamus_sinicus_Dendrocalamus_sinicus_Dsi04C_8151839_8152294_Dsi04Cg05920.1_-1_CDS_4147759351_15442:0.0318521,(Ampelocalamus_luodianensis_Alu04Dg08460.1:0.0621013,Ampelocalamus_luodianensis_Alu04Cg15240.1:0.0301823)n11:0.00335359)n10:0.0273069)n9:0.018477)n7:0.0129956)n0;
```
