## Supplementary Dataset S1 for "Gene turnover and contingency facilitated the repeated evolution of C_4_ photosynthesis in grasses": OG0022850_tree.txt

```
(((Hordeum_spontaneum_WB01_001535_0837054:0.0451494,Hordeum_spontaneum_WB01_001535_0805483:0.077401)n2:0.130388,((Zizania_latifolia_GWHTBFHI027357:0.0867683,(Leersia_perrieri_LPERR09G11810:0.191306,Oryza_sativa_LOC_Os09g32750:0.120763)n5:0.110298)n4:0.146034,(Zizania_latifolia_GWHTBFHI027358:0.797302,(Brachypodium_distachyon_BRADI_2g17947v3:0.117526,Brachypodium_distachyon_BRADI_2g18190v3:0.121377)n7:0.0985419)n6:0.0807505)n3:0.00897228)n1:0.0310254,((Dendrocalamus_sinicus_Dendrocalamus_sinicus_Dsi09A_32230746_32233462_Dsi09Ag09440.1_1_CDS_4147813927_35880:0.0389311,(Ampelocalamus_luodianensis_Alu09Cg11540.1:5e-09,Ampelocalamus_luodianensis_Alu09Cg11600.1:0.00118895)n10:0.0451382)n9:0.0130952,(Ampelocalamus_luodianensis_Alu09DXg23300.4:0.0344813,Dendrocalamus_sinicus_Dendrocalamus_sinicus_Dsi09B_3390702_3396179_Dsi09Bg02870.1_-1_CDS_4147815742_34197:0.0569117)n11:0.00632352)n8:0.0453162)n0;
```
