## Supplementary Dataset S1 for "Gene turnover and contingency facilitated the repeated evolution of C_4_ photosynthesis in grasses": OG0022851_tree.txt

```
((Ananas_comosus_H_Ananas_contig23_000788.1:0.0541535,(Tillandsia_fasciculata_H_Tillandsia_CM054952.1_000809.1:0.00493717,Tillandsia_fasciculata_H_Tillandsia_CM054952.1_000807.1:0.00477623)n2:0.0708248)n1:0.168459,(Pharus_latifolius_Phala.06G156300:0.129275,((Olyra_latifolia_Ola002464:0.0957476,(Ampelocalamus_luodianensis_Alu04Cg13230.2:0.0416024,Dendrocalamus_sinicus_Dendrocalamus_sinicus_Dsi04A_13089344_13090827_Dsi04Ag08730.1_1_CDS_4147749406_45801:0.0462508)n6:0.0161204)n5:0.0119371,((Zizania_latifolia_GWHTBFHI017230:0.123192,(Leersia_perrieri_LPERR04G14590:0.174296,Oryza_sativa_LOC_Os04g42830:0.0594562)n9:0.0430993)n8:0.0489071,(Brachypodium_distachyon_BRADI_5g15140v3:0.165451,(Hordeum_spontaneum_WB01_008036_0084818:0.00579211,Hordeum_vulgareMorex_HORVU.MOREX.r3.2HG0180310:0.00788753)n11:0.0725323)n10:0.0426259)n7:0.00846291)n4:0.0714215)n3:0.168459)n0;
```
