## Supplementary Dataset S1 for "Gene turnover and contingency facilitated the repeated evolution of C_4_ photosynthesis in grasses": OG0022852_tree.txt

```
(Leersia_perrieri_LPERR04G00970:0.195447,(((Dendrocalamus_sinicus_Dendrocalamus_sinicus_Dsi04B_6790511_6791397_Dsi04Bg01130.1_1_CDS_4147753198_19923:0.044078,(Dendrocalamus_sinicus_Dendrocalamus_sinicus_Dsi04B_4101426_4105819_Dsi04Bg00770.2_-1_CDS_4147753090_15984:0.118862,Dendrocalamus_sinicus_Dendrocalamus_sinicus_Dsi04B_2987362_2988815_Dsi04Bg00640.1_-1_CDS_4147753051_50880:0.054027)n4:0.123322)n3:0.136003,(Dendrocalamus_sinicus_Dendrocalamus_sinicus_Dsi04B_3323918_3325083_Dsi04Bg00680.1_-1_CDS_4147753063_789:0.0409498,(Dendrocalamus_sinicus_Dendrocalamus_sinicus_Dsi04B_3194173_3197805_Dsi04Bg00650.1_-1_CDS_4147753054_52569:0.0387299,(Dendrocalamus_sinicus_Dendrocalamus_sinicus_Dsi04B_2985493_2986773_Dsi04Bg00630.1_-1_CDS_4147753048_49191:0.0724316,(Dendrocalamus_sinicus_Dendrocalamus_sinicus_Dsi04B_6798383_6806089_Dsi04Bg01140.1_1_CDS_4147753201_21611:0.0384677,Dendrocalamus_sinicus_Dendrocalamus_sinicus_Dsi04B_3286634_3289712_Dsi04Bg00670.1_-1_CDS_4147753060_55947:0.0446847)n8:0.0175984)n7:0.0752502)n6:0.0145482)n5:0.01279)n2:0.0454345,(Ampelocalamus_luodianensis_Alu04Dg20190.1:0.133418,((Ampelocalamus_luodianensis_Alu04Dg20230.1:0.0643146,Ampelocalamus_luodianensis_AluCtg01470g00080.1:0.0151235)n11:0.0133594,Ampelocalamus_luodianensis_Alu04Dg20240.2:0.0126453)n10:0.0442272)n9:0.00491413)n1:0.0517336)n0;
```
