## Supplementary Dataset S1 for "Gene turnover and contingency facilitated the repeated evolution of C_4_ photosynthesis in grasses": OG0022853_tree.txt

```
(Pharus_latifolius_Phala.07G221800:0.295675,(Olyra_latifolia_Ola002694:0.251264,(((Ampelocalamus_luodianensis_Alu05Cg05520.2:0.125641,Dendrocalamus_sinicus_Dendrocalamus_sinicus_Dsi05A_31995745_31996917_Dsi05Ag13020.1_-1_CDS_4147765840_29530:0.10589)n4:0.0806328,((Ampelocalamus_luodianensis_Alu05Dg01590.1:0.057861,Dendrocalamus_sinicus_Dendrocalamus_sinicus_Dsi05A_31991708_31992874_Dsi05Ag13010.1_-1_CDS_4147765837_27842:0.0381153)n6:0.10757,(Dendrocalamus_sinicus_Dendrocalamus_sinicus_Dsi05B_32596395_32597564_Dsi05Bg12020.1_1_CDS_4147769827_56565:0.0890102,(Ampelocalamus_luodianensis_Alu05Cg05550.1:0.134956,(Ampelocalamus_luodianensis_Alu05Cg05790.1:0.0261125,Ampelocalamus_luodianensis_Alu05Cg05540.2:0.0170802)n9:0.0388435)n8:0.00431594)n7:0.0340717)n5:0.0565846)n3:0.0650701,(Ampelocalamus_luodianensis_Alu05Dg01660.1:0.0705427,(Dendrocalamus_sinicus_Dendrocalamus_sinicus_Dsi05B_32640939_32642090_Dsi05Bg12070.1_-1_CDS_4147769842_8162:0.0923719,Dendrocalamus_sinicus_Dendrocalamus_sinicus_Dsi05A_31919493_31920668_Dsi05Ag12930.1_1_CDS_4147765813_14338:0.0687266)n11:0.00763629)n10:0.0241046)n2:0.00267829)n1:0.122876)n0;
```
