## Supplementary Dataset S1 for "Gene turnover and contingency facilitated the repeated evolution of C_4_ photosynthesis in grasses": OG0022854_tree.txt

```
((Leersia_perrieri_LPERR12G05100:0.236788,((Ampelocalamus_luodianensis_Alu12Cg07550.1:0.0856727,(Panicum_virgatum_Pavir.5NG467400:0.785637,((Hordeum_vulgareMorex_HORVU.MOREX.r3.6HG0556270:5e-09,(Hordeum_spontaneum_WB01_006740_0035687:0.0522663,Hordeum_spontaneum_WB01_006712_0063191:0.00137553)n7:0.000152837)n6:0.0207308,(Hordeum_spontaneum_WB01_006740_0060465:0.00220536,Hordeum_vulgareMorex_HORVU.MOREX.r3.6HG0556280:0.00151168)n8:0.0725841)n5:0.0080649)n4:0.0654632)n3:0.0799772,(Panicum_virgatum_Pavir.5NG308900:0.112078,Panicum_hallii_Pahal.3G056100:0.1004)n9:0.109693)n2:0.0121882)n1:0.019388,(Dendrocalamus_sinicus_Dendrocalamus_sinicus_Dsi12A_21536120_21549091_Dsi12Ag06190.1_1_CDS_4147842838_50050:0.229506,(Dendrocalamus_sinicus_Dendrocalamus_sinicus_DsiCtg00595_25939_41839_DsiCtg00595g00030.1_1_CDS_4147854043_46709:0.0859764,Dendrocalamus_sinicus_Dendrocalamus_sinicus_DsiCtg00116_82179_98403_DsiCtg00116g00010.1_-1_CDS_4147847590_52881:0.050653)n11:0.0461771)n10:0.123062)n0;
```
