## Supplementary Dataset S1 for "Gene turnover and contingency facilitated the repeated evolution of C_4_ photosynthesis in grasses": OG0022855_tree.txt

```
((Eleusine_coracana_ELECO.r07.1BG0086560:0.728887,(Stipagrostis_hirtigluma_H_Shi_ptg000038l_001675.1:0.187662,(Chasmanthium_laxum_Chala.05G226300:0.100113,Phragmites_australis_Phragmites_australis_PaChr6_34283786_34284853_evm.model.PaChr6.1650_1_CDS_4362467766_7081:0.073474)n3:0.0368094)n2:0.0776688)n1:0.0220745,((Zizania_latifolia_GWHTBFHI021817:0.103417,(Leersia_perrieri_LPERR02G22280:0.133244,Oryza_sativa_LOC_Os02g44990:0.0754388)n6:0.0430549)n5:0.0813271,(Olyra_latifolia_Ola038256:0.0881832,((Dendrocalamus_sinicus_Dendrocalamus_sinicus_Dsi02C_27649878_27650984_Dsi02Cg12150.1_1_CDS_4147724788_3511:0.0376214,(Ampelocalamus_luodianensis_Alu09CXg08140.1:0.0166634,Ampelocalamus_luodianensis_Alu09CXg08030.2:0.00966857)n10:0.0326424)n9:0.0123007,(Dendrocalamus_sinicus_Dendrocalamus_sinicus_Dsi02B_39149766_39150869_Dsi02Bg14190.1_1_CDS_4147718905_46263:0.0683163,Ampelocalamus_luodianensis_Alu02Dg08540.1:0.10635)n11:0.0118167)n8:0.0240524)n7:0.0597198)n4:0.0220745)n0;
```
