## Supplementary Dataset S1 for "Gene turnover and contingency facilitated the repeated evolution of C_4_ photosynthesis in grasses": OG0022856_tree.txt

```
((Ananas_comosus_H_Ananas_contig16_000892.1:0.0115522,Tillandsia_fasciculata_H_Tillandsia_CM054944.1_000448.1:0.0190667)n1:0.119259,(Pharus_latifolius_Phala.11G085700:0.0575982,(Streptochaeta_angustifolia_strangu_035947:0.0840179,(((Dendrocalamus_sinicus_Dendrocalamus_sinicus_Dsi10B_18959133_18963091_Dsi10Bg03830.1_1_CDS_4147825153_44362:0.117124,(Dendrocalamus_sinicus_Dendrocalamus_sinicus_Dsi07C_18475387_18478756_Dsi07Cg10450.1_-1_CDS_4147799797_41463:0.188535,(Dendrocalamus_sinicus_Dendrocalamus_sinicus_Dsi05A_6794736_6796757_Dsi05Ag03200.1_-1_CDS_4147762894_19955:0.420267,Dendrocalamus_sinicus_Dendrocalamus_sinicus_Dsi12B_17712109_17718800_Dsi12Bg04480.1_-1_CDS_4147845088_8973:0.140278)n8:0.130909)n7:0.216235)n6:0.0693092,(Ampelocalamus_luodianensis_Alu10Cg05370.1:0.0249044,Olyra_latifolia_scaffold24_200016_203257_-:0.0672443)n9:0.0131514)n5:0.0143139,(Zizania_latifolia_GWHTBFHI008262:0.0383046,(Leersia_perrieri_LPERR10G07550:0.0403796,Oryza_sativa_LOC_Os10g28630:0.0536976)n11:0.0244054)n10:0.0438031)n4:0.0264672)n3:0.0191689)n2:0.119259)n0;
```
