## Supplementary Dataset S1 for "Gene turnover and contingency facilitated the repeated evolution of C_4_ photosynthesis in grasses": OG0022857_tree.txt

```
((Aristida_adscensionis_H_Aadptg000018l001210.1:0.228834,Phragmites_australis_Phragmites_australis_PaChr3_31969053_31973287_evm.model.PaChr3.1748_1_CDS_4362444473_22997:0.125403)n1:0.0529014,((Brachypodium_distachyon_BRADI_1g15317v3:0.170413,(Hordeum_spontaneum_WB01_007060_0352846:0.00250431,Hordeum_vulgareMorex_HORVU.MOREX.r3.4HG0348870:0.00155618)n4:0.187209)n3:0.0911461,((Dendrocalamus_sinicus_Dendrocalamus_sinicus_Dsi03B_19746468_19751573_Dsi03Bg09570.1_-1_CDS_4147736980_44071:0.0979503,(Olyra_latifolia_Ola023205:0.137267,(Ampelocalamus_luodianensis_Alu03Dg18070.1:0.0685544,Ampelocalamus_luodianensis_Alu03Cg28060.2:0.0480433)n8:0.00533814)n7:0.0167719)n6:0.0224513,(Oryza_sativa_LOC_Os03g39160:0.604319,(Oryza_sativa_LOC_Os08g10090:0.606988,(Leersia_perrieri_LPERR03G20410:0.136454,Oryza_sativa_LOC_Os03g39129:0.0908497)n11:0.179751)n10:0.0179751)n9:0.00199723)n5:0.0212119)n2:0.0296879)n0;
```
