## Supplementary Dataset S1 for "Gene turnover and contingency facilitated the repeated evolution of C_4_ photosynthesis in grasses": OG0022858_tree.txt

```
(((Ampelocalamus_luodianensis_Alu02Dg24500.1:0.0693712,(Dendrocalamus_sinicus_Dendrocalamus_sinicus_Dsi02B_2425544_2427733_Dsi02Bg02020.1_-1_CDS_4147715254_37806:0.0261782,Dendrocalamus_sinicus_Dendrocalamus_sinicus_Dsi02B_2473679_2475853_Dsi02Bg02030.1_-1_CDS_4147715257_39495:0.0173066)n3:0.0538585)n2:0.0650976,(Zizania_latifolia_GWHTBFHI025226:0.117015,(Leersia_perrieri_LPERR02G03810:0.237398,(Oryza_sativa_LOC_Os02g06270:0.105068,(Oryza_sativa_LOC_Os02g06260:0.074243,(Oryza_sativa_LOC_Os02g06210:0.0184103,Oryza_sativa_LOC_Os02g06205:0.0164734)n8:0.125825)n7:0.0215996)n6:0.00239996)n5:0.019585)n4:0.0401363)n1:0.0353714,((Leersia_perrieri_LPERR02G03800:0.44497,Oryza_sativa_LOC_Os02g06215:0.615748)n10:0.188147,(Ampelocalamus_luodianensis_Alu06Dg16730.1:0.297006,Oryza_sativa_LOC_Os02g06250:0.237028)n11:0.0214595)n9:0.00238439)n0;
```
