## Supplementary Dataset S1 for "Gene turnover and contingency facilitated the repeated evolution of C_4_ photosynthesis in grasses": OG0022859_tree.txt

```
((Oryza_sativa_LOC_Os01g27630:0.0887266,(Leersia_perrieri_LPERR01G14250:0.0451636,(Leersia_perrieri_LPERR01G14390:0.0154997,Leersia_perrieri_LPERR01G14400:0.0117344)n3:0.0229924)n2:0.0445294)n1:0.034183,((Dendrocalamus_sinicus_Dendrocalamus_sinicus_Dsi01A_22117575_22118459_Dsi01Ag10080.1_1_CDS_4147687765_28147:0.00465627,Dendrocalamus_sinicus_Dendrocalamus_sinicus_Dsi01A_22153912_22154880_Dsi01Ag10100.1_-1_CDS_4147687771_31523:0.0104848)n5:0.0480767,((Brachypodium_distachyon_BRADI_3g35620v3:0.0137511,Brachypodium_distachyon_BRADI_3g35612v3:0.0182439)n7:0.132513,(Olyra_latifolia_Ola014989:0.105793,(Ampelocalamus_luodianensis_Alu01Cg31240.1:0.0524371,(Ampelocalamus_luodianensis_Alu01Cg31270.1:0.0307488,(Ampelocalamus_luodianensis_Alu01Cg31210.2:0.00506066,Ampelocalamus_luodianensis_Alu01Cg31300.1:0.00168824)n11:0.00604353)n10:0.00419476)n9:0.0265132)n8:0.0235577)n6:0.00929814)n4:0.034183)n0;
```
