## Supplementary Dataset S1 for "Gene turnover and contingency facilitated the repeated evolution of C_4_ photosynthesis in grasses": OG0022860_tree.txt

```
((Leersia_perrieri_LPERR02G09410:0.146354,(Oryza_sativa_LOC_Os02g15800:0.135976,(Zizania_latifolia_GWHTBFHI025577:0.0258281,(Zizania_latifolia_GWHTBFHI020836:0.00360695,Zizania_latifolia_GWHTBFHI020838:5e-09)n4:0.040278)n3:0.0184379)n2:0.031878)n1:0.0299048,((Brachypodium_distachyon_BRADI_3g09680v3:0.143772,((Ampelocalamus_luodianensis_Alu02Cg08860.1:0.0222016,(Dendrocalamus_sinicus_Dendrocalamus_sinicus_Dsi02A_10168552_10168938_Dsi02Ag05970.1_1_CDS_4147709629_55241:0.0367863,(Dendrocalamus_sinicus_Dendrocalamus_sinicus_Dsi02C_12677453_12677845_Dsi02Cg02840.1_1_CDS_4147721995_23196:0.0410183,Dendrocalamus_sinicus_Dendrocalamus_sinicus_Dsi02C_9794651_9795031_Dsi02Cg01970.1_-1_CDS_4147721734_46836:0.0386401)n10:0.0153166)n9:0.00170184)n8:0.0242864,(Ampelocalamus_luodianensis_Alu02Dg19400.1:5e-09,Ampelocalamus_luodianensis_Alu02Dg19480.1:0.00333164)n11:0.0235416)n7:0.00261573)n6:0.00903222,Olyra_latifolia_Ola032126:0.0640544)n5:0.0299048)n0;
```
