## Supplementary Dataset S1 for "Gene turnover and contingency facilitated the repeated evolution of C_4_ photosynthesis in grasses": OG0022861_tree.txt

```
(((Dendrocalamus_sinicus_Dendrocalamus_sinicus_Dsi03B_225855_226346_Dsi03Bg00160.1_1_CDS_4147734157_46877:0.715827,(Zizania_latifolia_GWHTBFHI007229:0.0290047,(Zizania_latifolia_GWHTBFHI002085:0.0246142,(Zizania_latifolia_GWHTBFHI001577:0.212722,Zizania_latifolia_GWHTBFHI007228:0.267429)n5:0.0267429)n4:0.00267429)n3:0.000297143)n2:0.0761461,(Setaria_viridis_SEVIR_2G429800v2:0.0306259,(Ampelocalamus_luodianensis_Alu04Cg07880.1:0.043143,(Ampelocalamus_luodianensis_Alu07Cg07100.1:0.0281793,Ampelocalamus_luodianensis_Alu12Cg11440.1:0.0371367)n8:0.00618332)n7:0.000687036)n6:0.0334557)n1:0.137321,(Dendrocalamus_sinicus_Dendrocalamus_sinicus_Dsi02A_13735364_13738526_Dsi02Ag07030.1_1_CDS_4147709947_6839:0.211458,(Setaria_viridis_SEVIR_4G158200v2:0.111927,(Dendrocalamus_sinicus_Dendrocalamus_sinicus_Dsi06A_10575790_10578403_Dsi06Ag05880.1_-1_CDS_4147776205_8183:0.026776,Dendrocalamus_sinicus_Dendrocalamus_sinicus_Dsi03B_227286_228323_Dsi03Bg00170.1_1_CDS_4147734160_48566:0.00453141)n11:0.0853762)n10:0.0284397)n9:0.00315997)n0;
```
