## Supplementary Dataset S1 for "Gene turnover and contingency facilitated the repeated evolution of C_4_ photosynthesis in grasses": OG0022862_tree.txt

```
(Sorghum_bicolor_SORBI_3001G352200:0.224156,(Olyra_latifolia_Ola035590:0.148447,((Zizania_latifolia_GWHTBFHI023792:0.309866,(Leersia_perrieri_LPERR03G17050:0.240783,Oryza_sativa_LOC_Os03g27040:0.112711)n4:0.0485116)n3:0.0824734,((Ampelocalamus_luodianensis_Alu03Cg25040.1:0.0733464,Dendrocalamus_sinicus_Dendrocalamus_sinicus_Dsi03A_32546554_32548010_Dsi03Ag12230.1_1_CDS_4147730389_29413:0.046519)n6:0.0195321,((Brachypodium_distachyon_BRADI_1g60840v3:0.189677,Ampelocalamus_luodianensis_Alu03Dg15710.1:0.164712)n8:0.0271351,(Dendrocalamus_sinicus_Dendrocalamus_sinicus_Dsi03B_31446236_31447544_Dsi03Bg11650.1_1_CDS_4147737604_54207:0.118706,(Dendrocalamus_sinicus_Dendrocalamus_sinicus_Dsi01B_35327224_35336774_Dsi01Bg12480.1_-1_CDS_4147697077_39435:0.0674661,(Dendrocalamus_sinicus_Dendrocalamus_sinicus_Dsi05B_34645315_34648364_Dsi05Bg13770.1_1_CDS_4147770352_10977:0.00932625,Dendrocalamus_sinicus_Dendrocalamus_sinicus_Dsi11A_13609194_13611144_Dsi11Ag04730.1_-1_CDS_4147831162_15679:0.123817)n11:0.490501)n10:0.104564)n9:0.0598455)n7:0.0349746)n5:0.00388607)n2:0.0305927)n1:0.0158728)n0;
```
