## Supplementary Dataset S1 for "Gene turnover and contingency facilitated the repeated evolution of C_4_ photosynthesis in grasses": OG0022863_tree.txt

```
(Pharus_latifolius_Phala.06G055800:0.150746,((Brachypodium_distachyon_BRADI_5g04846v3:0.327454,(Hordeum_spontaneum_WB01_001714_1288246:0,Hordeum_vulgareMorex_HORVU.MOREX.r3.2HG0158580:0)n3:0.215976)n2:0.0618226,((Dendrocalamus_sinicus_Dendrocalamus_sinicus_Dsi04B_15402724_15403560_Dsi04Bg02290.1_1_CDS_4147753546_45252:0.0449355,(Ampelocalamus_luodianensis_AluCtg02786g00010.2:0.0524541,Olyra_latifolia_Ola029254:0.162172)n6:0.0149506)n5:0.0190088,((Eleusine_coracana_ELECO.r07.4BG0353060:0.194072,(Eragrostis_curvula_EJB05_40488:0.0294933,Eragrostis_curvula_EJB05_40470:0.0169903)n9:0.121636)n8:0.119197,(Zizania_latifolia_GWHTBFHI019878:0.178913,(Leersia_perrieri_LPERR04G04160:0.246815,Oryza_sativa_LOC_Os04g21570:0.16588)n11:0.0774522)n10:0.0961729)n7:0.027508)n4:0.0263644)n1:0.150746)n0;
```
