## Supplementary Dataset S1 for "Gene turnover and contingency facilitated the repeated evolution of C_4_ photosynthesis in grasses": OG0022864_tree.txt

```
(((Olyra_latifolia_Ola023946:0.185469,Olyra_latifolia_Ola023947:0.0792469)n2:0.0746734,(Olyra_latifolia_Ola003623:0.200594,Olyra_latifolia_Ola003625:0.123879)n3:0.0110773)n1:0.0134733,((((Ampelocalamus_luodianensis_Alu11Dg02250.1:0,Ampelocalamus_luodianensis_Alu11Dg02270.2:0)n7:0.0336246,(Ampelocalamus_luodianensis_Alu11Dg02090.1:0.00960265,Ampelocalamus_luodianensis_Alu11Dg02240.1:5e-09)n8:0.0264926)n6:0.0832869,Ampelocalamus_luodianensis_Alu05Cg01510.1:0.0835942)n5:0.0121151,(Dendrocalamus_sinicus_Dendrocalamus_sinicus_Dsi11A_45579088_45580853_Dsi11Ag12790.1_-1_CDS_4147833580_12311:0.0495232,((Dendrocalamus_sinicus_Dendrocalamus_sinicus_Dsi11A_45475613_45476229_Dsi11Ag12760.1_-1_CDS_4147833571_7247:0,Dendrocalamus_sinicus_Dendrocalamus_sinicus_Dsi11A_45513456_45514072_Dsi11Ag12770.1_-1_CDS_4147833574_8935:0)n11:0.0545715,Dendrocalamus_sinicus_Dendrocalamus_sinicus_Dsi11A_45524690_45525319_Dsi11Ag12780.1_-1_CDS_4147833577_10623:0.0315681)n10:0.0160306)n9:0.0224282)n4:0.0134733)n0;
```
