## Supplementary Dataset S1 for "Gene turnover and contingency facilitated the repeated evolution of C_4_ photosynthesis in grasses": OG0022865_tree.txt

```
(((Olyra_latifolia_Ola009819:0.0210411,Olyra_latifolia_Ola009818:0.0367737)n2:0.0352715,(((Dendrocalamus_sinicus_Dendrocalamus_sinicus_Dsi12A_9965609_9966073_Dsi12Ag04550.1_-1_CDS_4147842346_521:5e-09,Dendrocalamus_sinicus_Dendrocalamus_sinicus_Dsi12A_9937338_9938336_Dsi12Ag04540.1_-1_CDS_4147842343_55679:5e-09)n5:0.0243703,((Dendrocalamus_sinicus_Dendrocalamus_sinicus_Dsi12A_9869856_9872243_Dsi12Ag04510.1_-1_CDS_4147842334_50612:0.0178904,Dendrocalamus_sinicus_Dendrocalamus_sinicus_Dsi12A_9907695_9910700_Dsi12Ag04520.1_-1_CDS_4147842337_52301:0.0233892)n7:0.000146618,Dendrocalamus_sinicus_Dendrocalamus_sinicus_Dsi12A_9936151_9936834_Dsi12Ag04530.1_-1_CDS_4147842340_53990:0.0278664)n6:0.00223153)n4:0.0236902,(Ampelocalamus_luodianensis_Alu12Cg05900.1:0.00898493,Ampelocalamus_luodianensis_Alu12Cg05910.2:0.0106399)n8:0.0311376)n3:0.0112235)n1:0.0388662,(Zizania_latifolia_GWHTBFHI028473:0.1057,(Leersia_perrieri_LPERR12G09770:0.0497832,(Oryza_sativa_LOC_Os12g29290:0.0634817,Oryza_sativa_LOC_Os12g29280:0.0475895)n11:0.00528773)n10:0.011707)n9:0.0388662)n0;
```
