## Supplementary Dataset S1 for "Gene turnover and contingency facilitated the repeated evolution of C_4_ photosynthesis in grasses": OG0022866_tree.txt

```
(((Ampelocalamus_luodianensis_Alu04Dg14520.2:0.246496,Ampelocalamus_luodianensis_Alu04Dg14990.2:0.0725811)n2:0.0218363,(Ampelocalamus_luodianensis_Alu04Dg14530.2:0.0763899,(Ampelocalamus_luodianensis_Alu04Dg15000.1:0.0672854,Ampelocalamus_luodianensis_Alu04Dg14560.1:0.0697066)n4:0.0102026)n3:0.00667156)n1:0.0178167,(Dendrocalamus_sinicus_Dendrocalamus_sinicus_Dsi04B_24857592_24858629_Dsi04Bg05020.1_-1_CDS_4147754365_51447:0.121291,((Dendrocalamus_sinicus_Dendrocalamus_sinicus_Dsi04C_14667113_14668189_Dsi04Cg10470.1_1_CDS_4147760716_44712:0.044698,Dendrocalamus_sinicus_Dendrocalamus_sinicus_Dsi04C_14692187_14693266_Dsi04Cg10480.1_1_CDS_4147760719_46401:0.0486315)n7:0.0959757,(Dendrocalamus_sinicus_Dendrocalamus_sinicus_Dsi04A_17884676_17901503_Dsi04Ag12090.1_1_CDS_4147750414_44678:0.0605882,(((Dendrocalamus_sinicus_Dendrocalamus_sinicus_Dsi04A_17971330_17972379_Dsi04Ag12120.1_1_CDS_4147750423_49745:0.0334006,Dendrocalamus_sinicus_Dendrocalamus_sinicus_Dsi04A_17989449_17990498_Dsi04Ag12130.1_1_CDS_4147750426_51434:0.0433351)n11:0.0196879,Dendrocalamus_sinicus_Dendrocalamus_sinicus_Dsi04A_17965505_17966557_Dsi04Ag12110.1_1_CDS_4147750420_48056:0.0357123)n10:0.00615626,Dendrocalamus_sinicus_Dendrocalamus_sinicus_Dsi04A_17848743_17849462_Dsi04Ag12070.1_1_CDS_4147750408_41300:0.0517509)n9:0.0127672)n8:0.0470886)n6:0.0201249)n5:0.0178167)n0;
```
