## Supplementary Dataset S1 for "Gene turnover and contingency facilitated the repeated evolution of C_4_ photosynthesis in grasses": OG0022867_tree.txt

```
((Ampelocalamus_luodianensis_Alu04Cg00830.2:0.149663,Brachypodium_distachyon_BRADI_5g01936v3:0.174856)n1:0.0393786,((Phragmites_australis_Phragmites_australis_PaChr11_31947765_31948793_evm.model.PaChr11.1800_1_CDS_4362376656_3418:5e-09,(Phragmites_australis_Phragmites_australis_PaChr11_31956233_31959118_evm.model.PaChr11.1801_1_CDS_4362376658_4259:0.00123728,Phragmites_australis_Phragmites_australis_PaChr11_32126177_32128084_evm.model.PaChr11.1803_1_CDS_4362376662_5940:0.000564352)n4:0.0012064)n3:0.135255,((Phragmites_australis_Phragmites_australis_PaChr11_31947211_31947752_evm.model.PaChr11.1799_1_CDS_4362376650_894:0,Phragmites_australis_Phragmites_australis_PaChr11_32128097_32128638_evm.model.PaChr11.1804_1_CDS_4362376664_6781:0)n6:0.0577749,(Phragmites_australis_Phragmites_australis_PaChr11_30876046_30876414_evm.model.PaChr11.1777_1_CDS_4362376602_23195:0.624706,(Phragmites_australis_Phragmites_australis_PaChr11_31559611_31562958_evm.model.PaChr11.1792_1_CDS_4362376636_37494:0.0111193,(Phragmites_australis_Phragmites_australis_PaChr11_30357456_30359963_evm.model.PaChr11.1770_1_CDS_4362376588_17317:0.00496551,(Phragmites_australis_Phragmites_australis_PaChr11_30877090_30877920_evm.model.PaChr11.1778_1_CDS_4362376604_24034:5e-09,(Phragmites_australis_Phragmites_australis_PaChr11_30892453_30893490_evm.model.PaChr11.1779_1_CDS_4362376606_24876:0.0189837,Phragmites_australis_Phragmites_australis_PaChr11_30751051_30754395_evm.model.PaChr11.1775_1_CDS_4362376598_21520:5e-09)n11:0.00149248)n10:1.384e-06)n9:0.0116884)n8:0.0358178)n7:0.0384863)n5:0.0163276)n2:0.0393786)n0;
```
