## Supplementary Dataset S1 for "Gene turnover and contingency facilitated the repeated evolution of C_4_ photosynthesis in grasses": OG0022868_tree.txt

```
((((Ampelocalamus_luodianensis_Alu10Cg02380.1:0.0412714,(Olyra_latifolia_Ola024091:0.103457,(Dendrocalamus_sinicus_Dendrocalamus_sinicus_Dsi10B_7275534_7284704_Dsi10Bg01330.1_1_CDS_4147824403_20158:0.0167292,Dendrocalamus_sinicus_Dendrocalamus_sinicus_DsiCtg00060_317795_320099_DsiCtg00060g00040.2_-1_CDS_4147846870_45560:0.00794049)n5:0.0288085)n4:0.0201749)n3:0.035415,(Cenchrus_americanus_H_CamCM007983.2003163.1:0.178007,Phragmites_australis_Phragmites_australis_PaChr10_3583994_3589357_evm.model.PaChr10.192_1_CDS_4362371211_7186:0.25403)n6:0.0546177)n2:0.0718111,((Panicum_virgatum_Pavir.3NG239100:0.229997,(Oryza_sativa_LOC_Os08g04490:0.163793,(Leersia_perrieri_LPERR08G02440:0.248938,Leersia_perrieri_LPERR08G02550:0.221149)n10:0.0245721)n9:0.0678774)n8:0.105398,(Panicum_virgatum_Pavir.2KG509900:0.593738,Oryza_sativa_LOC_Os01g46820:0.373698)n11:0.252007)n7:0.0280008)n1:0.0581164,Eragrostis_curvula_EJB05_36743:0.305454)n0;
```
