## Supplementary Dataset S1 for "Gene turnover and contingency facilitated the repeated evolution of C_4_ photosynthesis in grasses": OG0022869_tree.txt

```
((Streptochaeta_angustifolia_strangu_010136:0.169717,Pharus_latifolius_Phala.01G248300:0.0962233)n1:0.0422573,((Zizania_latifolia_GWHTBFHI015216:0.058288,(Leersia_perrieri_LPERR03G13370:0.0734346,Oryza_sativa_LOC_Os03g20180:0.0506431)n4:0.0192731)n3:0.0756169,((Brachypodium_distachyon_BRADI_1g64100v3:0.0879221,(Hordeum_spontaneum_WB01_000036_0636987:0.000476007,Hordeum_vulgareMorex_HORVU.MOREX.r3.4HG0380920:0.00206109)n7:0.085308)n6:0.0552771,(Olyra_latifolia_Ola020752:0.114606,((Dendrocalamus_sinicus_Dendrocalamus_sinicus_Dsi03B_37702789_37706318_Dsi03Bg13740.1_-1_CDS_4147738231_9183:0.0333894,Ampelocalamus_luodianensis_Alu03Cg21580.1:0.0298736)n10:0.0023159,(Ampelocalamus_luodianensis_Alu03Dg12660.1:0.0395824,Dendrocalamus_sinicus_Dendrocalamus_sinicus_Dsi06C_22189863_22196329_Dsi06Cg06080.1_-1_CDS_4147785025_26780:0.0627533)n11:0.00651641)n9:0.00534489)n8:0.0201518)n5:0.0125703)n2:0.0422573)n0;
```
