## Supplementary Dataset S1 for "Gene turnover and contingency facilitated the repeated evolution of C_4_ photosynthesis in grasses": OG0022870_tree.txt

```
((Pharus_latifolius_Phala.06G136100:0.0791495,((Ampelocalamus_luodianensis_Alu04Dg12400.2:0.0439013,(Zizania_latifolia_GWHTBFHI019426:0.0604366,(Leersia_perrieri_LPERR04G12640:0.0511659,(Oryza_sativa_LOC_Os04g39910:0.0700001,Oryza_sativa_LOC_Os04g39930:0.0418587)n6:0.00465097)n5:0.0231766)n4:0.0166512)n3:0.0915699,(Olyra_latifolia_Ola024893:0.0773722,((Dendrocalamus_sinicus_Dendrocalamus_sinicus_Dsi04C_12059511_12061931_Dsi04Cg08760.1_1_CDS_4147760203_40207:0.010642,Dendrocalamus_sinicus_Dendrocalamus_sinicus_Dsi11C_27271874_27279082_Dsi11Cg10690.1_-1_CDS_4147840903_41036:0.0118634)n9:0.0233272,(Ampelocalamus_luodianensis_Alu04Dg12380.2:0.0202092,Ampelocalamus_luodianensis_Alu04Cg11280.1:0.0268994)n10:0.00298882)n8:0.0172825)n7:0.0101913)n2:0.00113237)n1:0.0121058,(Streptochaeta_angustifolia_strangu_014235:0.143476,Streptochaeta_angustifolia_strangu_014233:0.237657)n11:0.0215662)n0;
```
