## Supplementary Dataset S1 for "Gene turnover and contingency facilitated the repeated evolution of C_4_ photosynthesis in grasses": OG0022871_tree.txt

```
(((Zizania_latifolia_GWHTBFHI017109:0.0841535,Zizania_latifolia_GWHTBFHI019279:0.0358562)n2:0.0426412,(Leersia_perrieri_LPERR04G13090:0.0805913,Oryza_sativa_LOC_Os04g40640:0.0642173)n3:0.0302116)n1:0.0481666,(((Hordeum_spontaneum_WB01_010230_0038387:0,Hordeum_vulgareMorex_HORVU.MOREX.r3.2HG0176270:0)n6:0.0679823,Brachypodium_distachyon_BRADI_5g13666v3:0.0873843)n5:0.0736212,(Olyra_latifolia_Ola024840:0.0882035,((Dendrocalamus_sinicus_Dendrocalamus_sinicus_Dsi04A_14400261_14400582_Dsi04Ag09740.1_1_CDS_4147749709_45802:0.052012,Ampelocalamus_luodianensis_Alu04Dg11980.2:0.0352741)n9:0.0120633,(Ampelocalamus_luodianensis_Alu04Cg11690.2:0.0145782,(Dendrocalamus_sinicus_Dendrocalamus_sinicus_Dsi04B_28305514_28305846_Dsi04Bg07160.1_-1_CDS_4147755007_14865:0.0462924,Dendrocalamus_sinicus_Dendrocalamus_sinicus_Dsi04C_11763458_11763792_Dsi04Cg08480.1_1_CDS_4147760119_49777:0.0222091)n11:0.00246768)n10:0.0395321)n8:0.0256523)n7:0.0161229)n4:0.0481666)n0;
```
