## Supplementary Dataset S1 for "Gene turnover and contingency facilitated the repeated evolution of C_4_ photosynthesis in grasses": OG0022872_tree.txt

```
((Stipagrostis_hirtigluma_H_Shi_ptg000025l_000801.1:0.0712515,(((Chasmanthium_laxum_Chala.09G055400:0.0105093,Chasmanthium_laxum_Chala.09G054100:0.00754207)n4:0.0607038,((Hordeum_spontaneum_WB01_009417_0073155:0.242329,Aristida_adscensionis_H_Aadptg000065l000067.1:0.197505)n6:0.0625746,((Hordeum_vulgareMorex_HORVU.MOREX.r3.7HG0650510:0,Hordeum_vulgareMorex_HORVU.MOREX.r3.7HG0650490:0,Hordeum_vulgareMorex_HORVU.MOREX.r3.7HG0650500:0)n8:6e-09,(Hordeum_spontaneum_WB01_009417_0039326:5e-09,Hordeum_spontaneum_WB01_009417_0097721:5e-09)n9:0.00247419)n7:0.108622)n5:0.0120691)n3:0.108716,Aristida_adscensionis_H_Aadptg000008l000666.1:0.0713075)n2:0.00792306)n1:0.0796038,(Oryza_sativa_LOC_Os08g06220:0.315498,Ampelocalamus_luodianensis_Alu12Cg00880.1:0.105248)n10:0.0561988)n0;
```
