## Supplementary Dataset S1 for "Gene turnover and contingency facilitated the repeated evolution of C_4_ photosynthesis in grasses": OG0022873_tree.txt

```
((Ananas_comosus_H_Ananas_contig14_000521.1:0.0534848,Tillandsia_fasciculata_H_Tillandsia_CM054938.1_000529.1:0.0713698)n1:0.124327,((Pharus_latifolius_Phala.09G155500.3:5e-09,(Pharus_latifolius_Phala.09G155500:5e-09,Pharus_latifolius_Phala.09G155500.2:5e-09)n4:6e-09)n3:0.0944509,((Zizania_latifolia_GWHTBFHI030580:0.0636673,(Leersia_perrieri_LPERR11G17510:0.0455777,Oryza_sativa_LOC_Os11g42430:0.0264238)n7:0.0273345)n6:0.0365576,((Hordeum_spontaneum_WB01_003675_0237807:0.194336,Brachypodium_distachyon_BRADI_4g11680v3:0.0696788)n9:0.0733587,(Olyra_latifolia_Ola003585:0.0780085,(Ampelocalamus_luodianensis_Alu05Cg01690.1:0.0388182,Dendrocalamus_sinicus_Dendrocalamus_sinicus_Dsi11A_43544107_43547193_Dsi11Ag12160.1_-1_CDS_4147833391_19625:0.03737)n11:0.00668408)n10:0.00661998)n8:0.0117257)n5:0.0619433)n2:0.124327)n0;
```
