## Supplementary Dataset S1 for "Gene turnover and contingency facilitated the repeated evolution of C_4_ photosynthesis in grasses": OG0022874_tree.txt

```
((Phragmites_australis_Phragmites_australis_PaChr6_3736781_3740644_evm.model.PaChr6.372_1_CDS_4362469888_7512:0.0799774,(Aristida_adscensionis_H_Aadptg000021l000330.1:0.125386,Stipagrostis_hirtigluma_H_Shi_ptg000043l_000186.1:0.129466)n2:0.0670782)n1:0.0577739,((Oryza_sativa_LOC_Os02g08080:0.130873,(Zizania_latifolia_GWHTBFHI020541:0.0680204,Zizania_latifolia_GWHTBFHI025309:0.0684983)n5:0.0423691)n4:0.0761685,((Ampelocalamus_luodianensis_Alu02Cg04850.1:0.026997,Dendrocalamus_sinicus_Dendrocalamus_sinicus_Dsi02C_16534780_16539053_Dsi02Cg04670.3_1_CDS_4147722544_47964:0.0637324)n7:0.0186749,(Dendrocalamus_sinicus_Dendrocalamus_sinicus_Dsi02B_3677966_3682788_Dsi02Bg02850.1_1_CDS_4147715503_7420:0.087806,(Ampelocalamus_luodianensis_Alu02Dg23350.1:0.153203,(Olyra_latifolia_Ola036083:0.0487108,(Olyra_latifolia_Ola000649:0.0301057,Olyra_latifolia_Ola002036:0.124025)n11:0.0708267)n10:0.0749334)n9:0.00881168)n8:0.00578547)n6:0.0295488)n3:0.0577739)n0;
```
