## Supplementary Dataset S1 for "Gene turnover and contingency facilitated the repeated evolution of C_4_ photosynthesis in grasses": OG0022875_tree.txt

```
(((Brachypodium_distachyon_BRADI_4g14556v3:0.0543994,Brachypodium_distachyon_BRADI_4g14540v3:0.0619175)n2:0.193736,(Brachypodium_distachyon_BRADI_4g14511v3:0.248234,(Brachypodium_distachyon_BRADI_4g14560v3:0.0923989,(Brachypodium_distachyon_BRADI_4g14580v3:0.142875,(Brachypodium_distachyon_BRADI_4g14582v3:0.0483529,(Brachypodium_distachyon_BRADI_4g14584v3:0.0474249,Brachypodium_distachyon_BRADI_4g14795v3:0.0441742)n7:0.0148616)n6:0.0656096)n5:0.0227375)n4:0.0406529)n3:0.0290297)n1:0.0660171,(Dendrocalamus_sinicus_Dendrocalamus_sinicus_Dsi11A_31839219_31848830_Dsi11Ag09210.1_1_CDS_4147832506_33126:0.0818113,(Ampelocalamus_luodianensis_Alu05Cg03050.1:0.12539,((Olyra_latifolia_Ola013005:0.0639093,Olyra_latifolia_Ola013006:0.12858)n11:0.0526669,Olyra_latifolia_Ola012995:0.171983)n10:0.0191092)n9:0.018092)n8:0.0237867)n0;
```
