## Supplementary Dataset S1 for "Gene turnover and contingency facilitated the repeated evolution of C_4_ photosynthesis in grasses": OG0022876_tree.txt

```
(Stipagrostis_hirtigluma_H_Shi_ptg000061l_000047.1:0.093065,((Oryza_sativa_LOC_Os09g24620:0.0652629,(Zizania_latifolia_GWHTBFHI033217:0,Zizania_latifolia_GWHTBFHI038428:0)n3:0.109015)n2:0.0761407,(((Hordeum_spontaneum_WB01_004447_0323799:0,Hordeum_vulgareMorex_HORVU.MOREX.r3.5HG0484620:0)n6:0.131126,Brachypodium_distachyon_BRADI_4g30130v3:0.110118)n5:0.0753872,(Olyra_latifolia_Ola032805:0.11248,((Ampelocalamus_luodianensis_Alu09DXg19370.1:0.0687367,(Dendrocalamus_sinicus_Dendrocalamus_sinicus_Dsi09A_25190973_25191532_Dsi09Ag05580.1_1_CDS_4147812769_9429:0.0707651,Dendrocalamus_sinicus_Dendrocalamus_sinicus_Dsi09B_9027376_9028280_Dsi09Bg06280.1_-1_CDS_4147816765_41519:0.0646562)n10:0.00880662)n9:0.00451706,(Ampelocalamus_luodianensis_Alu09Cg06970.1:0.0197173,Dendrocalamus_sinicus_Dendrocalamus_sinicus_Dsi09C_14407587_14408121_Dsi09Cg03130.1_1_CDS_4147818631_11699:0.0257147)n11:0.0142391)n8:0.00158212)n7:0.0149371)n4:0.0322325)n1:0.093065)n0;
```
