## Supplementary Dataset S1 for "Gene turnover and contingency facilitated the repeated evolution of C_4_ photosynthesis in grasses": OG0022877_tree.txt

```
(((Eragrostis_curvula_EJB05_15947:0.219102,((Eleusine_coracana_ELECO.r07.3BG0287470:0,Eleusine_coracana_ELECO.r07.UnG0728930:0)n4:0.028148,Eleusine_coracana_ELECO.r07.3AG0240570:0.0167845)n3:0.121115)n2:0.188229,(Aristida_adscensionis_H_Aadptg000079l000055.1:0.0758112,(Stipagrostis_hirtigluma_H_Shi_ptg000053l_000416.1:0.0140034,(Stipagrostis_hirtigluma_H_Shi_ptg000050l_001697.1:0.00313646,Stipagrostis_hirtigluma_H_Shi_ptg000076l_000163.1:5e-09)n7:0.0118513)n6:0.158728)n5:0.0796468)n1:0.0516226,((Ampelocalamus_luodianensis_Alu01Dg12260.1:0.0584893,Dendrocalamus_sinicus_Dendrocalamus_sinicus_Dsi01B_29683058_29683471_Dsi01Bg10280.1_1_CDS_4147696417_9045:0.0474167)n9:0.0460954,(Brachypodium_distachyon_BRADI_2g41200v3:0.149247,(Hordeum_spontaneum_WB01_002515_0262394:0,Hordeum_vulgareMorex_HORVU.MOREX.r3.3HG0299690:0)n11:0.145776)n10:0.0765152)n8:0.0516226)n0;
```
