## Supplementary Dataset S1 for "Gene turnover and contingency facilitated the repeated evolution of C_4_ photosynthesis in grasses": OG0022878_tree.txt

```
(((Phragmites_australis_Phragmites_australis_PaChr20_21374283_21375179_evm.model.PaChr20.705_1_CDS_4362425700_28396:0.0925095,(Phragmites_australis_Phragmites_australis_PaChr6_32052110_32061866_evm.model.PaChr6.1494_1_CDS_4362467418_30626:0.427691,(Phragmites_australis_Phragmites_australis_PaChr11_10838795_10840655_evm.model.PaChr11.998_1_CDS_4362378612_19013:5e-09,Phragmites_australis_Phragmites_australis_PaChr23_8963642_8964001_evm.model.PaChr23.436_1_CDS_4362434717_40220:0.00664169)n4:0.0132226)n3:0.0935039)n2:0.071811,(Urochloa_fusta_Urofu.5G018600:0.13616,Panicum_virgatum_Pavir.2KG364000:0.637705)n5:0.0888119)n1:0.0267042,((Ampelocalamus_luodianensis_AluCtg00854g00030.1:0.0286573,Ampelocalamus_luodianensis_Alu09Cg08090.1:0.0393655)n7:0.0205906,(((Dendrocalamus_sinicus_Dendrocalamus_sinicus_Dsi04A_35528343_35532390_Dsi04Ag16670.1_1_CDS_4147751788_22169:0.00808244,(Dendrocalamus_sinicus_Dendrocalamus_sinicus_Dsi11A_13684163_13688155_Dsi11Ag04750.1_-1_CDS_4147831168_19055:0.0329539,Dendrocalamus_sinicus_Dendrocalamus_sinicus_Dsi01C_24558873_24563191_Dsi01Cg17500.1_-1_CDS_4147706485_47911:0.0239991)n11:0.0449014)n10:0.0883342,Dendrocalamus_sinicus_Dendrocalamus_sinicus_Dsi07A_30529286_30533230_Dsi07Ag12330.1_1_CDS_4147792489_21178:0.0261188)n9:0.0455234,Dendrocalamus_sinicus_Dendrocalamus_sinicus_Dsi09A_16732051_16736231_Dsi09Ag03190.1_1_CDS_4147812052_3799:0.0637003)n8:0.00707781)n6:0.0202038)n0;
```
