## Supplementary Dataset S1 for "Gene turnover and contingency facilitated the repeated evolution of C_4_ photosynthesis in grasses": OG0022879_tree.txt

```
((Streptochaeta_angustifolia_strangu_036118:0.0864109,(Pharus_latifolius_Phala.12G063500:5e-09,(Pharus_latifolius_Phala.12G063500.2:0.00832531,Pharus_latifolius_Phala.12G063500.3:5e-09)n3:6e-09)n2:0.106315)n1:0.0258568,((Zizania_latifolia_GWHTBFHI033328:0.289684,Zizania_latifolia_GWHTBFHI027239:0.0625353)n5:0.0423239,((Brachypodium_distachyon_BRADI_4g28837v3:0.0829804,(Hordeum_spontaneum_WB01_003135_1180531:0.000826363,Hordeum_vulgareMorex_HORVU.MOREX.r3.5HG0475700:0.00441359)n8:0.105422)n7:0.059761,((Ampelocalamus_luodianensis_Alu09Cg05610.1:0.120006,Dendrocalamus_sinicus_Dendrocalamus_sinicus_Dsi09A_22729855_22734672_Dsi09Ag04630.1_-1_CDS_4147812484_19556:0.233313)n10:0.0450303,(Ampelocalamus_luodianensis_Alu09DXg18380.2:0.051391,Dendrocalamus_sinicus_Dendrocalamus_sinicus_Dsi09B_10682509_10685545_Dsi09Bg06920.2_1_CDS_4147816957_35890:0.040776)n11:0.00666217)n9:0.0114347)n6:0.0170759)n4:0.0258568)n0;
```
