## Supplementary Dataset S1 for "Gene turnover and contingency facilitated the repeated evolution of C_4_ photosynthesis in grasses": OG0022880_tree.txt

```
((Aristida_adscensionis_H_Aadptg000006l000080.1:0.459899,Phragmites_australis_Phragmites_australis_PaChr10_1851987_1853396_evm.model.PaChr10.93_1_CDS_4362372849_16466:0.420515)n1:0.0899203,((Hordeum_spontaneum_WB01_008746_0074044:0.560722,(((Olyra_latifolia_Ola018445:0.0547527,Olyra_latifolia_Ola035505:0.0301335)n6:0.0179644,Olyra_latifolia_Ola034474:0.0781502)n5:0.0226083,Olyra_latifolia_Ola032827:0.320181)n4:0.0673468)n3:0.0313745,(Ampelocalamus_luodianensis_Alu06Dg14890.2:0.144754,((Dendrocalamus_sinicus_Dendrocalamus_sinicus_Dsi11A_51272703_51274025_Dsi11Ag14350.1_-1_CDS_4147834048_48332:0.0656219,Ampelocalamus_luodianensis_Alu11Dg01210.2:0.0803209)n9:0.0203538,(Dendrocalamus_sinicus_Dendrocalamus_sinicus_Dsi11B_1717550_1718731_Dsi11Bg00510.1_1_CDS_4147835128_30884:0.0723135,(Ampelocalamus_luodianensis_Alu05Cg00050.1:0.00103522,Ampelocalamus_luodianensis_Alu05Cg00880.1:0.00309877)n11:0.0393262)n10:0.0220153)n8:0.00403749)n7:0.0158673)n2:0.0899203)n0;
```
