## Supplementary Dataset S1 for "Gene turnover and contingency facilitated the repeated evolution of C_4_ photosynthesis in grasses": OG0022881_tree.txt

```
(Pharus_latifolius_Phala.11G050000:0.0958794,(Ampelocalamus_luodianensis_Alu10Dg03930.1:0.126484,(Stipagrostis_hirtigluma_H_Shi_ptg000025l_002014.1:0.159891,((Chasmanthium_laxum_Chala.03G048500:0.0941279,((Panicum_hallii_Pahal.9G198700:0.0165988,(Panicum_virgatum_Pavir.9KG133800:0.051225,Panicum_virgatum_Pavir.9NG252900:0.0121465)n7:0.0134959)n6:0.0508862,(Digitaria_radicosa_Dra09G0167800:0.0774527,((Setaria_viridis_SEVIR_9G250600v2:0.116344,Cenchrus_americanus_H_CamCM007983.2004537.1:0.0896518)n10:0.0216715,Urochloa_fusta_Urofu.9G212500:0.067617)n9:0.0212375)n8:0.0272503)n5:0.0529655)n4:0.0266805,(Phragmites_australis_Phragmites_australis_PaChr18_23087469_23087765_evm.model.PaChr18.828_1_CDS_4362409253_35070:0.0497991,Phragmites_australis_Phragmites_australis_PaChr25_16436364_16436657_evm.model.PaChr25.654_1_CDS_4362439101_15000:0.0551043)n11:0.0061227)n3:0.00435939)n2:0.0506599)n1:0.0958794)n0;
```
