## Supplementary Dataset S1 for "Gene turnover and contingency facilitated the repeated evolution of C_4_ photosynthesis in grasses": OG0022882_tree.txt

```
(((Pharus_latifolius_Phala.11G128500:0,Pharus_latifolius_Phala.11G128500.3:0,Pharus_latifolius_Phala.11G128500.2:0)n2:5e-09,Pharus_latifolius_Phala.11G128500.4:5e-09)n1:0.103133,((Oryza_sativa_LOC_Os10g16640:0.0929085,(Zizania_latifolia_GWHTBFHI002111:0.0509786,Zizania_latifolia_GWHTBFHI008207:0.0419265)n5:0.0338797)n4:0.0828736,(Olyra_latifolia_Ola038955:0.0917271,((Ampelocalamus_luodianensis_Alu10Dg08980.1:0.0616311,Dendrocalamus_sinicus_Dendrocalamus_sinicus_Dsi10B_10760412_10771834_Dsi10Bg01720.2_-1_CDS_4147824520_29161:0.0428683)n8:0.00300452,(Ampelocalamus_luodianensis_Alu10Cg03250.2:0.0229327,(Dendrocalamus_sinicus_Dendrocalamus_sinicus_Dsi10A_16880811_16888094_Dsi10Ag06830.3_-1_CDS_4147823434_43230:0.0443435,Dendrocalamus_sinicus_Dendrocalamus_sinicus_Dsi10C_8997433_9006424_Dsi10Cg01750.1_-1_CDS_4147827349_29733:0.0272823)n10:0.00303137)n9:0.00590795)n7:0.00271715)n6:0.02928)n3:0.103133)n0;
```
