## Supplementary Dataset S1 for "Gene turnover and contingency facilitated the repeated evolution of C_4_ photosynthesis in grasses": OG0022883_tree.txt

```
(Pharus_latifolius_Phala.02G214500:0.0740242,((Zizania_latifolia_GWHTBFHI021649:0.0521108,(Urochloa_fusta_Urofu.1G274200:0.020947,(Phragmites_australis_Phragmites_australis_PaChr6_32039625_32039810_evm.model.PaChr6.1491_1_CDS_4362467412_28109:0.0724046,(Panicum_hallii_Pahal.1G319700:0.0129655,(Panicum_virgatum_Pavir.1NG031400:0.0200432,((Panicum_virgatum_Pavir.1KG395700:0,Panicum_virgatum_Pavir.1KG396400:0)n8:5e-09,Panicum_virgatum_Pavir.1KG396700:5e-09)n7:0.0176654)n6:0.00196283)n5:5e-09)n4:0.0296416)n3:0.032918)n2:0.0118185,(Ampelocalamus_luodianensis_Alu02Dg10410.1:0.00653914,(Dendrocalamus_sinicus_Dendrocalamus_sinicus_Dsi02C_25727297_25727482_Dsi02Cg10900.1_1_CDS_4147724413_19828:0.013426,(Dendrocalamus_sinicus_Dendrocalamus_sinicus_Dsi02A_36814713_36814898_Dsi02Ag14000.1_1_CDS_4147712038_46804:0.0406824,Dendrocalamus_sinicus_Dendrocalamus_sinicus_Dsi02B_36647013_36647198_Dsi02Bg12760.1_1_CDS_4147718476_32187:0.00588523)n11:0.000588523)n10:6.53914e-05)n9:5e-09)n1:0.0740242)n0;
```
