## Supplementary Dataset S1 for "Gene turnover and contingency facilitated the repeated evolution of C_4_ photosynthesis in grasses": OG0022884_tree.txt

```
(((Oryza_sativa_LOC_Os11g40530:0.276836,Zizania_latifolia_GWHTBFHI029152:0.179311)n2:0.0680028,Eleusine_coracana_ELECO.r07.9AG0689860:0.274354)n1:0.0200913,((Olyra_latifolia_Ola032795:0.269233,Ampelocalamus_luodianensis_Alu05Cg02420.1:0.0731143)n4:0.0601051,(((Setaria_viridis_SEVIR_8G206800v2:0.0623552,Urochloa_fusta_Urofu.8G190300:0.104057)n7:0.0619173,(Zea_mays_Zm00001eb112570:0.14812,(Dichantelium_oligosantes_H_DolKV776517.1000001.1:0.125625,Phragmites_australis_Phragmites_australis_PaChr10_4556210_4556515_evm.model.PaChr10.229_1_CDS_4362371293_41693:0.136391)n9:0.0398983)n8:0.0252515)n6:0.0375678,(Chasmanthium_laxum_Chala.09G037200:0.130908,(Stipagrostis_hirtigluma_H_Shi_ptg000013l_000333.1:0.154595,Eragrostis_curvula_EJB05_26332:0.121306)n11:0.0469831)n10:0.0241795)n5:0.0885349)n3:0.0200913)n0;
```
