## Supplementary Dataset S1 for "Gene turnover and contingency facilitated the repeated evolution of C_4_ photosynthesis in grasses": OG0022885_tree.txt

```
((Leersia_perrieri_LPERR07G02020:0.620698,Ampelocalamus_luodianensis_AluCtg02867g00060.2:0.299257)n1:0.0272717,(((Aristida_adscensionis_H_Aadptg000087l000010.1:0.255205,Chasmanthium_laxum_Chala.11G023100:0.132345)n4:0.0284437,((Digitaria_radicosa_Dra03G0245200:0.0534148,Digitaria_exilis_H_Dex3B-002865.1:0.227629)n6:0.0243785,(Echinocloa_haploclada_eh_chr5.3195:0.093291,(Dichantelium_oligosantes_H_DolKV771136.1000015.1:0.0615483,(Urochloa_fusta_Urofu.3G306700:0.0554296,(Panicum_hallii_Pahal.3G302000:0.0528189,Panicum_hallii_Pahal.3G301900:0.0526234)n10:0.0654595)n9:0.0186332)n8:0.0181906)n7:0.0143349)n5:0.0338275)n3:0.0256828,(Phragmites_australis_Phragmites_australis_PaChr9_20451320_20451766_evm.model.PaChr9.756_1_CDS_4362486697_25660:0.0861245,Phragmites_australis_Phragmites_australis_PaChr9_20451875_20452180_evm.model.PaChr9.757_1_CDS_4362486699_26500:0.0946955)n11:0.0105217)n2:0.013583)n0;
```
