## Supplementary Dataset S1 for "Gene turnover and contingency facilitated the repeated evolution of C_4_ photosynthesis in grasses": OG0022886_tree.txt

```
(((Pharus_latifolius_Phala.02G076100:0,Pharus_latifolius_Phala.02G076100.2:0)n2:0.107406,Streptochaeta_angustifolia_strangu_029907:0.103947)n1:0.0360698,((Chasmanthium_laxum_Chala.11G194600:0.0756519,(Panicum_virgatum_Pavir.3KG559600:5e-09,Panicum_virgatum_Pavir.J726900:0.00174943)n5:0.0961662)n4:0.0611746,((Brachypodium_distachyon_BRADI_3g08050v3:0.0874961,(Hordeum_spontaneum_WB01_000821_1500472:0,Hordeum_vulgareMorex_HORVU.MOREX.r3.6HG0578900:0)n8:0.0758084)n7:0.048581,(Olyra_latifolia_Ola014043:0.107132,(Ampelocalamus_luodianensis_Alu02Dg21200.1:0.0467713,(Dendrocalamus_sinicus_Dendrocalamus_sinicus_Dsi01B_36244403_36246140_Dsi01Bg12760.1_1_CDS_4147697161_29866:0.0379989,Dendrocalamus_sinicus_Dendrocalamus_sinicus_Dsi02A_6726857_6728809_Dsi02Ag04580.1_1_CDS_4147709212_47920:0.013611)n11:0.0305036)n10:0.0172364)n9:0.0186303)n6:0.0227449)n3:0.0360698)n0;
```
