## Supplementary Dataset S1 for "Gene turnover and contingency facilitated the repeated evolution of C_4_ photosynthesis in grasses": OG0022887_tree.txt

```
((Streptochaeta_angustifolia_strangu_000855:0.14432,(Pharus_latifolius_Phala.08G054100.3:5e-09,(Pharus_latifolius_Phala.08G054100:5e-09,Pharus_latifolius_Phala.08G054100.2:5e-09)n3:5e-09)n2:0.160105)n1:0.0472241,((Zizania_latifolia_GWHTBFHI009979:0.127927,((Leersia_perrieri_LPERR08G15640:0.111662,Leersia_perrieri_LPERR08G15650:0.0702797)n7:0.064822,(Oryza_sativa_LOC_Os08g38160:0.059774,Oryza_sativa_LOC_Os08g38130:0.06154)n8:0.031594)n6:0.0333535)n5:0.0458685,(Brachypodium_distachyon_BRADI_3g38937v3:0.192633,(Olyra_latifolia_Ola036798:0.0985474,(Ampelocalamus_luodianensis_Alu08Dg04360.1:0.129182,Dendrocalamus_sinicus_Dendrocalamus_sinicus_Dsi08C_8890826_8893802_Dsi08Cg06080.1_1_CDS_4147809793_39807:0.0560909)n11:0.0125261)n10:0.0315843)n9:0.0215263)n4:0.0472241)n0;
```
