## Supplementary Dataset S1 for "Gene turnover and contingency facilitated the repeated evolution of C_4_ photosynthesis in grasses": OG0022888_tree.txt

```
((Streptochaeta_angustifolia_strangu_025656:0.339165,(Pharus_latifolius_Phala.07G246900.2:0.00286765,(Pharus_latifolius_Phala.07G246900:0.00725069,Pharus_latifolius_Phala.07G246900.3:0.0254183)n3:0.00078564)n2:0.210026)n1:0.0585798,((Leersia_perrieri_LPERR05G23910:0.24712,(Zizania_latifolia_GWHTBFHI020228:0.190117,Zizania_latifolia_GWHTBFHI031067:0.145994)n6:0.066842)n5:0.0724484,(Brachypodium_distachyon_BRADI_2g14132v3:0.325503,((Olyra_latifolia_Ola018687:0.0814509,Olyra_latifolia_Ola024107:0.140457)n9:0.0509912,(Dendrocalamus_sinicus_Dendrocalamus_sinicus_Dsi05A_33275072_33281525_Dsi05Ag14200.1_1_CDS_4147766194_1395:0.0596911,(Ampelocalamus_luodianensis_AluCtg00792g00020.1:0.0152466,Ampelocalamus_luodianensis_Alu11Cg08480.1:0.022692)n11:0.039867)n10:0.0108434)n8:0.0462884)n7:0.0367404)n4:0.0585798)n0;
```
