## Supplementary Dataset S1 for "Gene turnover and contingency facilitated the repeated evolution of C_4_ photosynthesis in grasses": OG0022889_tree.txt

```
((Phragmites_australis_Phragmites_australis_PaChr10_30340600_30342296_evm.model.PaChr10.1003_1_CDS_4362370455_29051:0.109462,(Echinocloa_haploclada_eh_chr4.378:0.180717,(Dichantelium_oligosantes_H_DolKV775838.1000019.1:0.0607402,Dichantelium_oligosantes_H_DolKV775838.1000012.1:0.0137641)n3:0.0725187)n2:0.075975)n1:0.0320712,((Zizania_latifolia_GWHTBFHI029970:0.131816,(Leersia_perrieri_LPERR11G03900:0.154913,Oryza_sativa_LOC_Os11g07090:0.101952)n6:0.0626926)n5:0.0626876,((Ampelocalamus_luodianensis_Alu11Dg11640.1:0.0224151,Ampelocalamus_luodianensis_Alu11Dg11680.2:0.0246949)n8:0.0581254,(Dendrocalamus_sinicus_Dendrocalamus_sinicus_Dsi11B_28032193_28034071_Dsi11Bg06940.1_-1_CDS_4147837057_36519:0.177517,(Dendrocalamus_sinicus_Dendrocalamus_sinicus_Dsi11B_28065568_28067025_Dsi11Bg06960.1_-1_CDS_4147837063_39897:0.0178045,(Dendrocalamus_sinicus_Dendrocalamus_sinicus_DsiCtg00386_248173_249874_DsiCtg00386g00100.1_-1_CDS_4147851436_551:0.0170731,Dendrocalamus_sinicus_Dendrocalamus_sinicus_Dsi11B_28424486_28426129_Dsi11Bg07120.1_1_CDS_4147837111_10072:0.0164293)n11:0.00375555)n10:0.014199)n9:0.0368262)n7:0.0802857)n4:0.0320712)n0;
```
