## Supplementary Dataset S1 for "Gene turnover and contingency facilitated the repeated evolution of C_4_ photosynthesis in grasses": OG0022890_tree.txt

```
((Ampelocalamus_luodianensis_Alu01Cg21590.1:0.176962,Dendrocalamus_sinicus_Dendrocalamus_sinicus_Dsi01C_19892718_19894994_Dsi01Cg14650.1_-1_CDS_4147705630_21454:0.107312)n1:0.064444,((Hordeum_vulgareMorex_HORVU.MOREX.r3.2HG0183990:0.19238,(Brachypodium_distachyon_BRADI_5g01457v3:0.0737349,Brachypodium_distachyon_BRADI_5g01480v3:0.0585427)n4:0.0465663)n3:0.0213928,((((Hordeum_spontaneum_WB01_004872_0269228:0.00140201,Hordeum_vulgareMorex_HORVU.MOREX.r3.2HG0096460:0.004279)n8:0.0984583,(Hordeum_spontaneum_WB01_004924_0139147:0.00190314,Hordeum_vulgareMorex_HORVU.MOREX.r3.1HG0002500:0.00229085)n9:0.155636)n7:0.0183933,(Hordeum_vulgareMorex_HORVU.MOREX.r3.2HG0096490:0.00832145,(Hordeum_spontaneum_WB01_004872_0272745:0.100805,Hordeum_spontaneum_WB01_004872_0369900:0.00845759)n11:0.000939732)n10:0.0645123)n6:0.0138735,Brachypodium_distachyon_BRADI_5g01470v3:0.0778878)n5:0.00865419)n2:0.064444)n0;
```
