## Supplementary Dataset S1 for "Gene turnover and contingency facilitated the repeated evolution of C_4_ photosynthesis in grasses": OG0022891_tree.txt

```
(Aristida_adscensionis_H_Aadptg000021l000288.1:0.125266,((Brachypodium_distachyon_BRADI_3g06510v3:0.133213,Hordeum_spontaneum_WB01_000398_0116716:0.180308)n2:0.0979437,(((Zizania_latifolia_GWHTBFHI020607:0.077968,Zizania_latifolia_GWHTBFHI025364:0.0953727)n5:0.0402235,(Oryza_sativa_LOC_Os02g09540:0.184091,(Leersia_perrieri_LPERR02G05860:0.0779485,Leersia_perrieri_LPERR04G23760:0.0701222)n7:0.0651808)n6:0.0736679)n4:0.0345167,(Olyra_latifolia_Ola035989:0.0984626,((Ampelocalamus_luodianensis_Alu02Cg05610.1:0.0493701,Dendrocalamus_sinicus_Dendrocalamus_sinicus_Dsi02C_15762437_15762745_Dsi02Cg04290.1_1_CDS_4147722430_40645:0.0572825)n10:0.0190938,(Ampelocalamus_luodianensis_Alu02Dg22590.2:0.0624083,Dendrocalamus_sinicus_Dendrocalamus_sinicus_Dsi02A_4644564_4644875_Dsi02Ag03430.1_-1_CDS_4147708867_24278:0.0344715)n11:0.0252912)n9:0.0282023)n8:0.0625132)n3:0.0885266)n1:0.125266)n0;
```
