## Supplementary Dataset S1 for "Gene turnover and contingency facilitated the repeated evolution of C_4_ photosynthesis in grasses": OG0022892_tree.txt

```
((Olyra_latifolia_Ola034008:0.0835144,((Chasmanthium_laxum_Chala.03G149800:0.0692433,(Dichantelium_oligosantes_H_DolKV779898.1000005.1:0.106543,(Panicum_hallii_Pahal.9G164300:0.0166715,(Panicum_virgatum_Pavir.9NG197600:0.0366203,(Panicum_virgatum_Pavir.9KG095600:0.0194912,Panicum_virgatum_Pavir.J524100:0.0842215)n7:0.000298811)n6:0.01564)n5:0.0387235)n4:0.076461)n3:0.0355455,Stipagrostis_hirtigluma_H_Shi_ptg000037l_001009.1:0.138031)n2:0.0887048)n1:0.0450836,((Aristida_adscensionis_H_Aadptg000010l000543.1:0.331952,(Dendrocalamus_sinicus_Dendrocalamus_sinicus_Dsi03B_17767055_17769228_Dsi03Bg09060.1_-1_CDS_4147736827_14805:0.0503907,Ampelocalamus_luodianensis_Alu03Dg18830.2:0.119532)n10:0.0592286)n9:0.160372,(Dendrocalamus_sinicus_Dendrocalamus_sinicus_Dsi03C_22805958_22822678_Dsi03Cg10450.1_1_CDS_4147744249_42406:0.0442449,Ampelocalamus_luodianensis_Alu03Cg28960.1:0.078588)n11:0.008732)n8:0.0450836)n0;
```
