## Supplementary Dataset S1 for "Gene turnover and contingency facilitated the repeated evolution of C_4_ photosynthesis in grasses": OG0022893_tree.txt

```
(Pharus_latifolius_Phala.05G199300:0.0815399,(Stipagrostis_hirtigluma_H_Shi_ptg000044l_001542.1:0.274357,((Zizania_latifolia_GWHTBFHI011836:0.0930758,(Leersia_perrieri_LPERR01G10290:0.146337,(Oryza_sativa_LOC_Os01g04600:0.0347072,Oryza_sativa_LOC_Os06g13640:0.0357051)n5:0.0587396)n4:0.0175022)n3:0.0373137,(Brachypodium_distachyon_BRADI_2g10211v3:0.729289,(((Brachypodium_distachyon_BRADI_1g05306v3:0.0197663,Brachypodium_distachyon_BRADI_2g10190v3:0.0191464)n9:0.194772,Olyra_latifolia_Ola008483:0.0772459)n8:0.0229488,(Ampelocalamus_luodianensis_Alu01Dg07950.1:0.0189584,(Dendrocalamus_sinicus_Dendrocalamus_sinicus_Dsi01A_12567558_12571342_Dsi01Ag07360.1_1_CDS_4147686949_23643:0.0427525,Dendrocalamus_sinicus_Dendrocalamus_sinicus_Dsi08C_2173845_2178155_Dsi08Cg01810.1_1_CDS_4147808512_972:0.031608)n11:0.00467494)n10:0.0147008)n7:0.0298123)n6:0.00331248)n2:0.0512419)n1:0.075305)n0;
```
