## Supplementary Dataset S1 for "Gene turnover and contingency facilitated the repeated evolution of C_4_ photosynthesis in grasses": OG0022894_tree.txt

```
((Olyra_latifolia_Ola038024:0.379018,Ampelocalamus_luodianensis_Alu11Dg02570.2:0.110507)n1:0.0498236,((Aristida_adscensionis_H_Aadptg000020l000144.1:0.150834,(Panicum_hallii_Pahal.8G193700:0.0482083,(Panicum_virgatum_Pavir.1KG167000:0.0257979,Panicum_virgatum_Pavir.8NG105600:0.0335153)n5:0.00372393)n4:0.00950749)n3:0.0296142,(Phragmites_australis_Phragmites_australis_PaChr21_21087442_21087828_evm.model.PaChr21.795_1_CDS_4362429063_41044:0.0413248,(Phragmites_australis_Phragmites_australis_PaChr21_21069735_21072699_evm.model.PaChr21.793_1_CDS_4362429059_39358:0.038203,(Phragmites_australis_Phragmites_australis_PaChr21_21134036_21135248_evm.model.PaChr21.796_1_CDS_4362429065_41886:0.0224046,(Phragmites_australis_Phragmites_australis_PaChr21_21167602_21168959_evm.model.PaChr21.799_1_CDS_4362429071_1909:0.00893052,(Phragmites_australis_Phragmites_australis_PaChr21_21027147_21028573_evm.model.PaChr21.791_1_CDS_4362429055_37669:0.0134333,(Phragmites_australis_Phragmites_australis_PaChr21_20943988_20945204_evm.model.PaChr21.789_1_CDS_4362429049_35136:0.023138,Phragmites_australis_Phragmites_australis_PaChr21_20887106_20888309_evm.model.PaChr21.787_1_CDS_4362429045_33451:0.0258741)n11:0.0170563)n10:0.00546073)n9:0.00587339)n8:0.0114991)n7:0.0107572)n6:0.0505851)n2:0.0498236)n0;
```
