## Supplementary Dataset S1 for "Gene turnover and contingency facilitated the repeated evolution of C_4_ photosynthesis in grasses": OG0022895_tree.txt

```
((Ampelocalamus_luodianensis_Alu09CXg11360.1:0.0182009,Ampelocalamus_luodianensis_Alu09CXg11390.1:0.0368933)n1:0.034752,(Pharus_latifolius_Phala.02G205000:0.120319,((Streptochaeta_angustifolia_strangu_020498:0.33505,Streptochaeta_angustifolia_strangu_020496:0.701653)n4:0.134612,(((Streptochaeta_angustifolia_strangu_014297:0.0116974,Streptochaeta_angustifolia_strangu_028805:0.0192542)n7:0.0181203,(Streptochaeta_angustifolia_strangu_028804:0.0145492,(Streptochaeta_angustifolia_strangu_033530:0.0430651,(Streptochaeta_angustifolia_strangu_014298:0.0567817,Streptochaeta_angustifolia_strangu_043117:0.0147383)n10:0.00447035)n9:0.00685001)n8:0.0985445)n6:0.0473169,(Streptochaeta_angustifolia_strangu_020497:0.392995,Streptochaeta_angustifolia_strangu_005774:0.0570173)n11:0.0303913)n5:0.0370732)n3:0.00411925)n2:0.0696301)n0;
```
