## Supplementary Dataset S1 for "Gene turnover and contingency facilitated the repeated evolution of C_4_ photosynthesis in grasses": OG0022896_tree.txt

```
(Aristida_adscensionis_H_Aadptg000048l000169.1:0.103858,((Zizania_latifolia_GWHTBFHI002768:0.084085,(Leersia_perrieri_LPERR08G15020:0.0830113,Oryza_sativa_LOC_Os08g37280:0.077968)n3:0.0520126)n2:0.0810354,((Ampelocalamus_luodianensis_Alu08Cg07590.2:0.0332313,(Ampelocalamus_luodianensis_Alu08Cg07610.1:0.109723,Ampelocalamus_luodianensis_Alu08Cg07620.1:0.0405878)n6:0.0106303)n5:0.0140355,((Brachypodium_distachyon_BRADI_1g63365v3:0.750743,Dendrocalamus_sinicus_Dendrocalamus_sinicus_Dsi08A_30963344_30968507_Dsi08Ag09200.1_1_CDS_4147802950_53860:0.055982)n8:0.0156407,(Brachypodium_distachyon_BRADI_3g38350v3:0.210099,(Dendrocalamus_sinicus_Dendrocalamus_sinicus_Dsi01B_18926039_18928553_Dsi01Bg08180.1_1_CDS_4147695787_52380:0.0633359,(Dendrocalamus_sinicus_Dendrocalamus_sinicus_Dsi08C_9643784_9646333_Dsi08Cg06500.1_-1_CDS_4147809919_53883:0.02831,Dendrocalamus_sinicus_Dendrocalamus_sinicus_Dsi08C_9630013_9633836_Dsi08Cg06490.1_-1_CDS_4147809916_52194:0.0290004)n11:0.0111279)n10:0.00111279)n9:0.000123643)n7:0.0770812)n4:0.00856458)n1:0.103858)n0;
```
