## Supplementary Dataset S1 for "Gene turnover and contingency facilitated the repeated evolution of C_4_ photosynthesis in grasses": OG0022897_tree.txt

```
(((Hordeum_spontaneum_WB01_006413_0078463:0.00309915,Hordeum_vulgareMorex_HORVU.MOREX.r3.5HG0486950:0.00247032)n2:0.118897,(Leersia_perrieri_LPERR04G02080:0.162088,(Dendrocalamus_sinicus_Dendrocalamus_sinicus_Dsi04C_14703686_14706788_Dsi04Cg10490.1_-1_CDS_4147760722_48090:0.140135,(Ampelocalamus_luodianensis_Alu04Dg15140.1:0.139151,Olyra_latifolia_Ola019346:0.249382)n5:0.148737)n4:0.107838)n3:0.0392527)n1:0.00730739,(Eragrostis_curvula_EJB05_37548:0.115383,(Phragmites_australis_Phragmites_australis_PaChr7_18693056_18696089_evm.model.PaChr7.1408_1_CDS_4362474114_792:0.0478693,(Zea_mays_Zm00001eb086580:0.140756,(Panicum_virgatum_Pavir.4NG239800:0.0180419,(Panicum_virgatum_Pavir.4KG259200:0.0146821,(Panicum_virgatum_Pavir.4KG259300:0.00525401,Panicum_virgatum_Pavir.4KG292500:0.00469449)n11:0.00428977)n10:0.00152378)n9:0.0213068)n8:0.0787226)n7:0.0214576)n6:0.00730739)n0;
```
