## Supplementary Dataset S1 for "Gene turnover and contingency facilitated the repeated evolution of C_4_ photosynthesis in grasses": OG0022898_tree.txt

```
(Aristida_adscensionis_H_Aadptg000053l000532.1:0.160472,((Hordeum_vulgareMorex_HORVU.MOREX.r3.3HG0294800:0.175726,(Dendrocalamus_sinicus_Dendrocalamus_sinicus_Dsi01B_54716277_54716492_Dsi01Bg21830.1_1_CDS_4147699882_26499:0.0459443,(Brachypodium_distachyon_BRADI_2g52342v3:0.109586,Ampelocalamus_luodianensis_Alu01Cg17580.2:0.0914808)n4:0.0423016)n3:0.0182993)n2:0.0295916,((Leersia_perrieri_LPERR12G09610:0.158789,Leersia_perrieri_LPERR01G29190:0.0815768)n6:0.0399027,((Leersia_perrieri_LPERR01G29210:0.198052,Oryza_sativa_LOC_Os01g58370:0.132131)n8:0.0480025,(Leersia_perrieri_LPERR01G29200:0.0589515,(Zizania_latifolia_GWHTBFHI005839:0.152588,(Oryza_sativa_LOC_Os01g58335:0.0210979,Oryza_sativa_LOC_Os01g58310:0.0058725)n11:0.0175379)n10:0.0100582)n9:0.0126321)n7:0.0160323)n5:0.0608775)n1:0.160472)n0;
```
