## Supplementary Dataset S1 for "Gene turnover and contingency facilitated the repeated evolution of C_4_ photosynthesis in grasses": OG0022899_tree.txt

```
((Streptochaeta_angustifolia_strangu_004937:0.173658,(Pharus_latifolius_Phala.01G146700:0.204858,(Pharus_latifolius_Phala.05G184800:5e-09,Pharus_latifolius_Phala.05G184800.2:0.00797931)n3:0.0610376)n2:0.0732257)n1:0.0372608,(((Leersia_perrieri_LPERR01G11650:0.11168,Oryza_sativa_LOC_Os01g19610:0.0441116)n6:0.0467737,(Zizania_latifolia_GWHTBFHI004598:0.0857281,Zizania_latifolia_GWHTBFHI011751:0.0496574)n7:0.0465161)n5:0.0668345,(Olyra_latifolia_Ola028846:0.0694086,((Dendrocalamus_sinicus_Dendrocalamus_sinicus_Dsi08C_3137075_3138606_Dsi08Cg02570.1_-1_CDS_4147808740_15605:0.00285814,Dendrocalamus_sinicus_Dendrocalamus_sinicus_Dsi08C_3220812_3222424_Dsi08Cg02600.1_-1_CDS_4147808749_20669:0.00285216)n10:0.0397731,(Ampelocalamus_luodianensis_Alu01Dg09060.1:0.057988,Ampelocalamus_luodianensis_Alu01Cg33740.1:0.0237398)n11:0.00263776)n9:0.0134301)n8:0.0547484)n4:0.0372608)n0;
```
