## Supplementary Dataset S1 for "Gene turnover and contingency facilitated the repeated evolution of C_4_ photosynthesis in grasses": OG0022900_tree.txt

```
((Echinocloa_haploclada_eh_chr4.701:0.571774,((((Ampelocalamus_luodianensis_Alu11Cg03810.3:0.0406676,Dendrocalamus_sinicus_Dendrocalamus_sinicus_Dsi11C_17452689_17458570_Dsi11Cg05710.3_1_CDS_4147839409_52854:0.0269093)n5:0.0568211,(Brachypodium_distachyon_BRADI_4g23080v3:0.12411,(Hordeum_spontaneum_WB01_003596_0208105:5e-09,(Hordeum_vulgareMorex_HORVU.MOREX.r3.4HG0346450:0.00329644,Hordeum_vulgareMorex_HORVU.MOREX.r3.4HG0346460:0.00565927)n8:0.000628808)n7:0.0068651)n6:0.0776558)n4:0.0287073,(Zizania_latifolia_GWHTBFHI029560:0.0806166,(Leersia_perrieri_LPERR11G05380:0.254916,(Oryza_sativa_LOC_Os11g09460:0.257598,Oryza_sativa_LOC_Os11g09474:0.156776)n11:0.0174196)n10:0.0191292)n9:0.0813019)n3:0.0721021,Leersia_perrieri_LPERR11G05400:0.518319)n2:0.057591)n1:0.0883851,Phragmites_australis_Phragmites_australis_PaChr10_27415992_27416824_evm.model.PaChr10.889_1_CDS_4362372757_20253:0.202856)n0;
```
