## Supplementary Dataset S1 for "Gene turnover and contingency facilitated the repeated evolution of C_4_ photosynthesis in grasses": OG0022901_tree.txt

```
(Phragmites_australis_Phragmites_australis_PaChr9_188380_194709_evm.model.PaChr9.9_1_CDS_4362487015_31959:0.108634,(Dendrocalamus_sinicus_Dendrocalamus_sinicus_Dsi11A_56876718_56877317_Dsi11Ag16020.1_1_CDS_4147834549_46082:0.64166,((Dendrocalamus_sinicus_Dendrocalamus_sinicus_Dsi11B_775359_777270_Dsi11Bg00260.1_1_CDS_4147835053_45521:0.51901,(Brachypodium_distachyon_BRADI_4g13987v3:0.290057,(Hordeum_vulgareMorex_HORVU.MOREX.r3.5HG0420450:0.218338,(Hordeum_vulgareMorex_HORVU.MOREX.r3.1HG0004460:5e-09,Hordeum_vulgareMorex_HORVU.MOREX.r3.1HG0004380:5e-09)n6:0.145679)n5:0.0437555)n4:0.0782479)n3:0.0467726,(Brachypodium_distachyon_BRADI_4g10450v3:0.381175,((Oryza_sativa_LOC_Os08g30634:0.438539,((Dendrocalamus_sinicus_Dendrocalamus_sinicus_Dsi11A_52681047_52701057_Dsi11Ag14740.1_-1_CDS_4147834165_494:0.0496917,Dendrocalamus_sinicus_Dendrocalamus_sinicus_Dsi11A_52827295_52836780_Dsi11Ag14770.1_-1_CDS_4147834174_5561:0.0437247)n11:0.190297,Dendrocalamus_sinicus_Dendrocalamus_sinicus_Dsi11A_59746314_59749593_Dsi11Ag17150.1_1_CDS_4147834888_9502:0.112506)n10:0.0125007)n9:0.0393347,Ampelocalamus_luodianensis_Alu11Dg00920.2:0.340647)n8:0.0370554)n7:0.00411727)n2:0.0671256)n1:0.108634)n0;
```
