## Supplementary Dataset S1 for "Gene turnover and contingency facilitated the repeated evolution of C_4_ photosynthesis in grasses": OG0022902_tree.txt

```
((Streptochaeta_angustifolia_strangu_033912:0.157913,Pharus_latifolius_Phala.01G081800:0.117924)n1:0.029482,((Brachypodium_distachyon_BRADI_1g08639v3:0.0409983,(Hordeum_spontaneum_WB01_000705_0108496:0.0137395,Hordeum_vulgareMorex_HORVU.MOREX.r3.5HG0510450:0.0089767)n4:0.122897)n3:0.065002,((Zizania_latifolia_GWHTBFHI023156:0.0650412,(Leersia_perrieri_LPERR03G28680:0.0994567,Oryza_sativa_LOC_Os03g53730:0.0643502)n7:0.064191)n6:0.0660931,(Olyra_latifolia_Ola009317:0.0670554,((Dendrocalamus_sinicus_Dendrocalamus_sinicus_Dsi03C_27979010_27979851_Dsi03Cg14170.1_-1_CDS_4147745365_45225:0.202822,Ampelocalamus_luodianensis_Alu03Cg06710.2:0.00716194)n10:0.0191603,(Dendrocalamus_sinicus_Dendrocalamus_sinicus_Dsi03A_6019735_6020423_Dsi03Ag04880.1_1_CDS_4147728184_38975:0.0569971,Ampelocalamus_luodianensis_Alu03Dg24260.1:0.229774)n11:0.0255304)n9:0.00760456)n8:0.000844951)n5:0.033733)n2:0.029482)n0;
```
