## Supplementary Dataset S1 for "Gene turnover and contingency facilitated the repeated evolution of C_4_ photosynthesis in grasses": OG0022903_tree.txt

```
(Streptochaeta_angustifolia_strangu_000280:0.160401,(Zea_mays_Zm00001eb076380:0.309181,(((Zizania_latifolia_GWHTBFHI018040:0.0517799,Zizania_latifolia_GWHTBFHI018090:0.0456918)n4:0.0312678,(Leersia_perrieri_LPERR04G26060:0.0984244,Oryza_sativa_LOC_Os04g59400:0.0846727)n5:0.0339822)n3:0.0634897,(Brachypodium_distachyon_BRADI_5g27377v3:0.173133,(Olyra_latifolia_Ola007941:0.108294,((Ampelocalamus_luodianensis_Alu04Dg00390.1:0.046277,(Dendrocalamus_sinicus_Dendrocalamus_sinicus_Dsi04C_334096_336053_Dsi04Cg00290.1_-1_CDS_4147757662_31191:0.0384216,Dendrocalamus_sinicus_Dendrocalamus_sinicus_Dsi04B_39897708_39901982_Dsi04Bg15420.3_1_CDS_4147757485_45265:0.0512278)n10:0.00569198)n9:0.00496171,(Dendrocalamus_sinicus_Dendrocalamus_sinicus_Dsi04A_340679_344939_Dsi04Ag00230.1_-1_CDS_4147746856_31718:0.0424637,Ampelocalamus_luodianensis_Alu04Cg23570.1:0.0478461)n11:0.00531623)n8:0.00915003)n7:0.023842)n6:0.0197933)n2:0.0412096)n1:0.160401)n0;
```
