## Supplementary Dataset S1 for "Gene turnover and contingency facilitated the repeated evolution of C_4_ photosynthesis in grasses": OG0022904_tree.txt

```
((Ampelocalamus_luodianensis_Alu06Cg05610.1:0.0734626,Dendrocalamus_sinicus_Dendrocalamus_sinicus_Dsi06A_29896401_29896862_Dsi06Ag09480.1_1_CDS_4147777285_47582:0.0558851)n1:0.0557316,((Zea_mays_Zm00001eb277270:0.820967,Phragmites_australis_Phragmites_australis_PaChr13_24149858_24150361_evm.model.PaChr13.1051_1_CDS_4362385763_10606:0.078393)n3:0.0340248,(Phragmites_australis_Phragmites_australis_PaChr14_102938_103339_evm.model.PaChr14.7_1_CDS_4362392851_18216:0.0963924,(Chasmanthium_laxum_Chala.02G178800:0.0631407,(Echinocloa_haploclada_eh_chr6.1065:0.203023,(Zea_mays_Zm00001eb277260:0.219516,((Digitaria_radicosa_Dra04G0150600:0.067446,(Digitaria_exilis_H_Dex4A-000930.1:0.0955999,Digitaria_exilis_H_Dex4B-000878.1:0.0774206)n10:0.00860229)n9:0.124088,(Panicum_virgatum_Pavir.J110100:0.0109577,Panicum_virgatum_Pavir.8KG175000:0.0318566)n11:0.0754127)n8:0.03578)n7:0.0249875)n6:0.0279429)n5:0.0357975)n4:0.0342717)n2:0.0557316)n0;
```
