## Supplementary Dataset S1 for "Gene turnover and contingency facilitated the repeated evolution of C_4_ photosynthesis in grasses": OG0022905_tree.txt

```
((Stipagrostis_hirtigluma_H_Shi_ptg000025l_000301.1:0.138559,(Eragrostis_curvula_EJB05_22557:0.0988785,(Eleusine_coracana_ELECO.r07.2AG0122810:0.0274675,Eleusine_coracana_ELECO.r07.2BG0178180:0.0284187)n3:0.088305)n2:0.0917944)n1:0.0311146,((Oryza_sativa_LOC_Os10g25150:0.100807,Zizania_latifolia_GWHTBFHI008088:0.0833844)n5:0.0732184,(((Ampelocalamus_luodianensis_Alu10Cg04590.1:0.00697713,Ampelocalamus_luodianensis_Alu10Cg04600.1:5e-09)n8:0.0478677,(((Dendrocalamus_sinicus_Dendrocalamus_sinicus_Dsi10B_16503935_16505884_Dsi10Bg02980.1_1_CDS_4147824898_14533:5e-09,Dendrocalamus_sinicus_Dendrocalamus_sinicus_Dsi10B_16680944_16684344_Dsi10Bg03060.1_-1_CDS_4147824922_28037:5e-09)n11:0.208194,Dendrocalamus_sinicus_Dendrocalamus_sinicus_Dsi10A_11479220_11479775_Dsi10Ag06020.1_-1_CDS_4147823191_20154:0.0328756)n10:0.00365285,Dendrocalamus_sinicus_Dendrocalamus_sinicus_Dsi10C_12814881_12815438_Dsi10Cg02590.1_-1_CDS_4147827601_1035:0.0468213)n9:0.00520236)n7:0.0705383,Olyra_latifolia_Ola020322:0.0631157)n6:0.0236961)n4:0.0311146)n0;
```
