## Supplementary Dataset S1 for "Gene turnover and contingency facilitated the repeated evolution of C_4_ photosynthesis in grasses": OG0022906_tree.txt

```
((Eragrostis_curvula_EJB05_31089:0.170846,(Eleusine_coracana_ELECO.r07.1AG0012680:0.0619418,Eleusine_coracana_ELECO.r07.1BG0061330:0.0454095)n2:0.137004)n1:0.0592999,((Leersia_perrieri_LPERR01G05290:0.328863,(Zizania_latifolia_GWHTBFHI011332:0.269366,(Oryza_sativa_LOC_Os01g09150:0.0981515,Oryza_sativa_LOC_Os01g09190:0.131426)n6:0.0807886)n5:0.0866626)n4:0.0536809,(Ampelocalamus_luodianensis_Alu01Cg04500.1:0.0219557,(Dendrocalamus_sinicus_Dendrocalamus_sinicus_Dsi01C_3220865_3221578_Dsi01Cg02390.1_1_CDS_4147701952_54652:0.222272,(Olyra_latifolia_Ola006230:0.144455,((Dendrocalamus_sinicus_Dendrocalamus_sinicus_Dsi01B_4363394_4363987_Dsi01Bg02960.1_1_CDS_4147694221_23667:0.0721902,Dendrocalamus_sinicus_Dendrocalamus_sinicus_Dsi01C_3226654_3227403_Dsi01Cg02400.1_1_CDS_4147701955_56341:0.0340285)n11:0.00378094,Dendrocalamus_sinicus_Dendrocalamus_sinicus_Dsi01A_5546322_5547056_Dsi01Ag03900.1_1_CDS_4147685911_7885:0.0567807)n10:0.00630897)n9:0.0259862)n8:0.00288736)n7:0.0468839)n3:0.0328616)n0;
```
