## Supplementary Dataset S1 for "Gene turnover and contingency facilitated the repeated evolution of C_4_ photosynthesis in grasses": OG0022907_tree.txt

```
(((Ampelocalamus_luodianensis_Alu09DXg22890.1:0.447944,(Oryza_sativa_LOC_Os06g37650:0.611075,(Oryza_sativa_LOC_Os02g21910:0.555973,Oryza_sativa_LOC_Os02g39940:0.464776)n4:0.0464776)n3:0.00516418)n2:0.187932,(Dendrocalamus_sinicus_Dendrocalamus_sinicus_Dsi09A_31844419_31845736_Dsi09Ag09170.1_1_CDS_4147813846_47140:0.465962,(Oryza_sativa_LOC_Os03g05890:0.389836,Oryza_sativa_LOC_Os09g32120:0.141876)n6:0.015764)n5:0.131735)n1:0.0307583,((Oryza_sativa_LOC_Os03g19830:0.193866,(Oryza_sativa_LOC_Os06g49330:0.0376832,Oryza_sativa_LOC_Os10g39932:0.0378535)n9:0.0478133)n8:0.149229,(Oryza_sativa_LOC_Os03g28910:0.478954,(Oryza_sativa_LOC_Os04g46360:0.0325717,Oryza_sativa_LOC_Os01g58230:0.0256017)n11:0.025719)n10:0.0637568)n7:0.0307583)n0;
```
