## Supplementary Dataset S1 for "Gene turnover and contingency facilitated the repeated evolution of C_4_ photosynthesis in grasses": OG0022908_tree.txt

```
(((Eragrostis_curvula_EJB05_30579:0.265124,Phragmites_australis_Phragmites_australis_PaChr1_16494537_16495697_evm.model.PaChr1.951_1_CDS_4362369057_35783:0.173783)n2:0.109138,Echinocloa_haploclada_eh_chr2.1745:0.566192)n1:0.022141,((Ampelocalamus_luodianensis_Alu01Cg32450.2:0.154093,Brachypodium_distachyon_BRADI_4g43471v3:0.410797)n4:0.0580593,(Olyra_latifolia_Ola025821:0.240443,((Dendrocalamus_sinicus_Dendrocalamus_sinicus_DsiCtg00494_37475_38948_DsiCtg00494g00040.1_1_CDS_4147852966_8999:0.0139259,(Dendrocalamus_sinicus_Dendrocalamus_sinicus_Dsi01A_18560319_18563970_Dsi01Ag09240.1_-1_CDS_4147687513_10:0.0527102,Dendrocalamus_sinicus_Dendrocalamus_sinicus_Dsi01A_18786318_18788691_Dsi01Ag09290.1_-1_CDS_4147687528_8453:0.0130737)n8:0.00628286)n7:0.171575,(Dendrocalamus_sinicus_Dendrocalamus_sinicus_Dsi01B_18526874_18528537_Dsi01Bg08100.2_1_CDS_4147695763_38868:0.192927,(Dendrocalamus_sinicus_Dendrocalamus_sinicus_Dsi01A_18684822_18690922_Dsi01Ag09260.1_1_CDS_4147687519_3388:0.202912,(Dendrocalamus_sinicus_Dendrocalamus_sinicus_Dsi01A_18861391_18865566_Dsi01Ag09340.1_1_CDS_4147687543_16893:0.130525,Dendrocalamus_sinicus_Dendrocalamus_sinicus_DsiCtg00494_88714_89911_DsiCtg00494g00070.1_-1_CDS_4147852975_14063:0.0457928)n11:0.0317001)n10:0.0178916)n9:0.00178916)n6:0.000198796)n5:0.048239)n3:0.022141)n0;
```
