## Supplementary Dataset S1 for "Gene turnover and contingency facilitated the repeated evolution of C_4_ photosynthesis in grasses": OG0022909_tree.txt

```
((Oryza_sativa_LOC_Os07g41410:0.247946,(((Stipagrostis_hirtigluma_H_Shi_ptg000063l_000066.1:0.0487174,Stipagrostis_hirtigluma_H_Shi_ptg000090l_000109.1:0.0377869)n4:0.0499144,((Stipagrostis_hirtigluma_H_Shi_ptg000063l_000266.1:0.036123,(Stipagrostis_hirtigluma_H_Shi_ptg000063l_000265.1:0.0115222,Stipagrostis_hirtigluma_H_Shi_ptg000079l_000212.1:0.00577158)n7:0.0117223)n6:0.042809,(Stipagrostis_hirtigluma_H_Shi_ptg000063l_000065.1:0.0780349,(Stipagrostis_hirtigluma_H_Shi_ptg000063l_000064.1:0.0646619,Stipagrostis_hirtigluma_H_Shi_ptg000090l_000108.1:0.0584101)n9:0.0072005)n8:0.0967984)n5:0.0981396)n3:0.11277,(Stipagrostis_hirtigluma_H_Shi_ptg000063l_000063.1:0.0642231,Stipagrostis_hirtigluma_H_Shi_ptg000090l_000107.1:0.116414)n10:0.283125)n2:0.0314584)n1:0.0518187,(Dendrocalamus_sinicus_Dendrocalamus_sinicus_Dsi07C_3972755_3974691_Dsi07Cg03510.1_-1_CDS_4147797715_6566:0.110737,Ampelocalamus_luodianensis_Alu07Dg04480.2:0.169073)n11:0.100343)n0;
```
