## Supplementary Dataset S1 for "Gene turnover and contingency facilitated the repeated evolution of C_4_ photosynthesis in grasses": OG0022910_tree.txt

```
(Carex_scoparia_H_Carex_Csco_scaffold_17_000429.1:0.301205,(Olyra_latifolia_Ola020193:0.0602501,((((Chasmanthium_laxum_Chala.01G360700:0.146097,Phragmites_australis_Phragmites_australis_PaChr1_54740684_54743164_evm.model.PaChr1.2986_1_CDS_4362367555_41261:0.0789885)n5:0.0506541,(Leersia_perrieri_LPERR01G40040:0.118388,Zizania_latifolia_GWHTBFHI006729:0.0929312)n6:0.065236)n4:0.0190165,(Brachypodium_distachyon_BRADI_2g62320v3:0.0952301,(Hordeum_spontaneum_WB01_007811_0009697:0.00228527,Hordeum_vulgareMorex_HORVU.MOREX.r3.7HG0720390:0.00296155)n8:0.144548)n7:0.0604205)n3:0.0325299,((Pharus_latifolius_Phala.03G378400:0,Pharus_latifolius_Phala.03G378400.2:0)n10:0.202151,(Ampelocalamus_luodianensis_Alu01Dg31630.2:0.0425762,Dendrocalamus_sinicus_Dendrocalamus_sinicus_Dsi02C_1653954_1656500_Dsi02Cg00380.1_-1_CDS_4147721257_5751:0.048494)n11:0.0122667)n9:0.0191625)n2:0.0292729)n1:0.301205)n0;
```
