## Supplementary Dataset S1 for "Gene turnover and contingency facilitated the repeated evolution of C_4_ photosynthesis in grasses": OG0022911_tree.txt

```
((Ananas_comosus_H_Ananas_contig12_000090.1:0.348608,Tillandsia_fasciculata_H_Tillandsia_JAQOTM010000111.1_000004.1:0.113746)n1:0.0495521,((Ananas_comosus_H_Ananas_contig3_001084.1:0.439907,Ananas_comosus_H_Ananas_contig21_000610.1:0.63117)n3:0.265589,(Tillandsia_fasciculata_H_Tillandsia_CM054932.1_000898.1:0.101064,((Tillandsia_fasciculata_H_Tillandsia_CM054934.1_000308.1:0.317211,(Tillandsia_fasciculata_H_Tillandsia_CM054948.1_000245.1:0.00347738,((Tillandsia_fasciculata_H_Tillandsia_CM054950.1_000176.1:0,Tillandsia_fasciculata_H_Tillandsia_JAQOTM010001266.1_000003.1:0)n9:5e-09,Tillandsia_fasciculata_H_Tillandsia_CM054933.1_000133.1:0.00547899)n8:5e-09)n7:0.170441)n6:0.0815164,(Tillandsia_fasciculata_H_Tillandsia_CM054931.1_000824.1:0.416891,(Tillandsia_fasciculata_H_Tillandsia_CM054940.1_000473.1:0.0520547,Tillandsia_fasciculata_H_Tillandsia_CM054941.1_000342.1:0.417094)n11:0.0891822)n10:0.0604935)n5:0.034918)n4:0.0860852)n2:0.0495521)n0;
```
