## Supplementary Dataset S1 for "Gene turnover and contingency facilitated the repeated evolution of C_4_ photosynthesis in grasses": OG0022912_tree.txt

```
((Juncus_effusus_H_Juncus_Jeff_scaffold_7_000966.1:0.178503,Carex_scoparia_H_Carex_Csco_scaffold_2_000852.1:0.191562)n1:0.145591,(Ananas_comosus_H_Ananas_contig3_000534.1:0.0238453,(((Tillandsia_fasciculata_H_Tillandsia_CM054933.1_000571.1:0.0300458,Tillandsia_fasciculata_H_Tillandsia_CM054933.1_000566.1:0.00901971)n5:0.00422935,Tillandsia_fasciculata_H_Tillandsia_CM054933.1_000567.1:0.0270785)n4:0.00504158,(Tillandsia_fasciculata_H_Tillandsia_CM054933.1_000568.1:0.0267072,((Tillandsia_fasciculata_H_Tillandsia_CM054940.1_000347.1:0.0141286,(Tillandsia_fasciculata_H_Tillandsia_CM054933.1_000995.1:5e-09,((Tillandsia_fasciculata_H_Tillandsia_CM054933.1_000339.1:5e-09,Tillandsia_fasciculata_H_Tillandsia_CM054933.1_000342.1:5e-09)n11:5e-09,Tillandsia_fasciculata_H_Tillandsia_CM054933.1_000994.1:5e-09)n10:0.0096227)n9:0.0290708)n8:0.00176136,Tillandsia_fasciculata_H_Tillandsia_CM054940.1_000883.1:0.0118487)n7:0.0227876)n6:0.00225901)n3:0.0171229)n2:0.145591)n0;
```
