## Supplementary Dataset S1 for "Gene turnover and contingency facilitated the repeated evolution of C_4_ photosynthesis in grasses": OG0022913_tree.txt

```
(Ananas_comosus_H_Ananas_contig5_000837.1:0.00716904,(Tillandsia_fasciculata_H_Tillandsia_CM054930.1_000319.1:0.459824,((Tillandsia_fasciculata_H_Tillandsia_CM054947.1_000417.1:0.0258018,Tillandsia_fasciculata_H_Tillandsia_CM054943.1_000395.1:0.0258336)n3:5e-09,(Tillandsia_fasciculata_H_Tillandsia_CM054930.1_001103.1:0.0352078,(Tillandsia_fasciculata_H_Tillandsia_CM054943.1_000389.1:0.0232772,((Tillandsia_fasciculata_H_Tillandsia_CM054930.1_000211.1:0.0122434,Tillandsia_fasciculata_H_Tillandsia_CM054930.1_001112.1:0.0435906)n7:0.00288246,((Tillandsia_fasciculata_H_Tillandsia_CM054930.1_001093.1:0.0019738,(Tillandsia_fasciculata_H_Tillandsia_CM054943.1_000399.1:0.032502,Tillandsia_fasciculata_H_Tillandsia_CM054947.1_000418.1:0.00663137)n10:5e-09)n9:0.0207048,(Tillandsia_fasciculata_H_Tillandsia_CM054930.1_001104.1:0.0526166,Tillandsia_fasciculata_H_Tillandsia_CM054930.1_001110.1:0.0235843)n11:5e-09)n8:0.00691136)n6:0.00702061)n5:0.0066551)n4:0.0164073)n2:0.0180463)n1:0.00716904)n0;
```
