## Supplementary Dataset S1 for "Gene turnover and contingency facilitated the repeated evolution of C_4_ photosynthesis in grasses": OG0022914_tree.txt

```
((Ananas_comosus_H_Ananas_contig18_000362.1:0.668389,Tillandsia_fasciculata_H_Tillandsia_CM054946.1_000078.1:0.0175728)n1:0.00465203,(Tillandsia_fasciculata_H_Tillandsia_CM054950.1_000905.1:0.0213343,(((Tillandsia_fasciculata_H_Tillandsia_CM054945.1_000815.1:5e-09,((Tillandsia_fasciculata_H_Tillandsia_CM054945.1_000812.1:0.111333,(Ananas_comosus_H_Ananas_contig6_000510.1:0.130649,Ananas_comosus_H_Ananas_contig6_000751.1:0.0554161)n8:0.00615734)n7:0.032368,(Ananas_comosus_H_Ananas_contig8_000309.1:0.161484,Tillandsia_fasciculata_H_Tillandsia_CM054954.1_000249.1:0.0452502)n9:0.00502779)n6:0.399795)n5:0.00669805,Tillandsia_fasciculata_H_Tillandsia_CM054945.1_000811.1:0.028896)n4:0.292556,(Tillandsia_fasciculata_H_Tillandsia_CM054946.1_000079.1:0.012879,(Tillandsia_fasciculata_H_Tillandsia_CM054946.1_000081.1:0.00923059,Tillandsia_fasciculata_H_Tillandsia_CM054946.1_000082.1:0.0102635)n11:0.0075946)n10:0.00405609)n3:0.00557547)n2:0.00465203)n0;
```
