## Supplementary Dataset S1 for "Gene turnover and contingency facilitated the repeated evolution of C_4_ photosynthesis in grasses": OG0022915_tree.txt

```
(Ananas_comosus_H_Ananas_contig7_000814.1:0.0240545,(Tillandsia_fasciculata_H_Tillandsia_CM054935.1_000820.1:0.00696754,((Tillandsia_fasciculata_H_Tillandsia_JAQOTM010000851.1_000001.1:5e-09,Tillandsia_fasciculata_H_Tillandsia_JAQOTM010000251.1_000001.1:0.0269414)n3:0.125925,(Tillandsia_fasciculata_H_Tillandsia_CM054933.1_001061.1:0.003683,((Tillandsia_fasciculata_H_Tillandsia_CM054932.1_000929.1:0.00318589,Tillandsia_fasciculata_H_Tillandsia_CM054939.1_000116.1:0.00103746)n6:0.00378762,(Tillandsia_fasciculata_H_Tillandsia_CM054942.1_000406.1:0.00673094,((Tillandsia_fasciculata_H_Tillandsia_JAQOTM010000260.1_000001.1:0.00148619,Tillandsia_fasciculata_H_Tillandsia_CM054942.1_000510.1:0.0219258)n9:0.00148768,((Tillandsia_fasciculata_H_Tillandsia_CM054933.1_001060.1:0.00151796,Tillandsia_fasciculata_H_Tillandsia_CM054937.1_000877.1:0.00776001)n11:0.00152671,Tillandsia_fasciculata_H_Tillandsia_JAQOTM010001694.1_000001.1:5e-09)n10:0.00148268)n8:0.00744586)n7:0.000865548)n5:0.000474085)n4:0.0542277)n2:0.0833302)n1:0.0240545)n0;
```
