## Supplementary Dataset S1 for "Gene turnover and contingency facilitated the repeated evolution of C_4_ photosynthesis in grasses": OG0022916_tree.txt

```
(((Tillandsia_fasciculata_H_Tillandsia_CM054947.1_000251.1:0.00399315,Tillandsia_fasciculata_H_Tillandsia_CM054947.1_000252.1:0.00389458)n2:0.0677887,(Ananas_comosus_H_Ananas_contig1_000240.1:0.0353566,(Ananas_comosus_H_Ananas_contig1_000239.1:0.0672681,Ananas_comosus_H_Ananas_contig1_000241.1:0.0510637)n4:0.016208)n3:0.0286409)n1:0.0379104,((Tillandsia_fasciculata_H_Tillandsia_CM054937.1_000048.1:0.0836884,(Tillandsia_fasciculata_H_Tillandsia_CM054937.1_000046.1:0.0158376,Tillandsia_fasciculata_H_Tillandsia_CM054937.1_000047.1:0.0191832)n7:0.0602697)n6:0.0217149,(Ananas_comosus_H_Ananas_contig1_000348.1:0.0901656,(Ananas_comosus_H_Ananas_contig10_000648.1:0.0654216,(Ananas_comosus_H_Ananas_contig10_000647.1:0.0521965,(Ananas_comosus_H_Ananas_contig10_000649.1:0.0283267,Ananas_comosus_H_Ananas_contig10_000586.1:0.0229526)n11:0.0191308)n10:0.0125488)n9:0.0181331)n8:0.00201479)n5:0.0464485)n0;
```
