## Supplementary Dataset S1 for "Gene turnover and contingency facilitated the repeated evolution of C_4_ photosynthesis in grasses": OG0022917_tree.txt

```
(Ananas_comosus_H_Ananas_contig13_000503.1:0.0593789,(((Tillandsia_fasciculata_H_Tillandsia_CM054939.1_000026.1:5e-09,Tillandsia_fasciculata_H_Tillandsia_CM054939.1_000027.1:5e-09)n3:0.0294233,(Tillandsia_fasciculata_H_Tillandsia_CM054939.1_000024.1:0.0330582,Tillandsia_fasciculata_H_Tillandsia_CM054939.1_000025.1:0.0168434)n4:0.00967305)n2:0.0230537,(Tillandsia_fasciculata_H_Tillandsia_CM054939.1_001072.1:0.0398063,((Tillandsia_fasciculata_H_Tillandsia_CM054939.1_001069.1:0.0387175,Tillandsia_fasciculata_H_Tillandsia_CM054939.1_001067.1:0.0298121)n7:0.0148663,(Tillandsia_fasciculata_H_Tillandsia_CM054939.1_001071.1:0.0371104,(Tillandsia_fasciculata_H_Tillandsia_CM054939.1_000029.1:0.0380988,((Tillandsia_fasciculata_H_Tillandsia_CM054939.1_000028.1:0.0043054,Tillandsia_fasciculata_H_Tillandsia_CM054939.1_001068.1:0.0110402)n11:0.0297918,Tillandsia_fasciculata_H_Tillandsia_CM054939.1_001070.1:0.0291034)n10:0.00707853)n9:0.00636196)n8:0.00523951)n6:0.0226455)n5:0.0121296)n1:0.0593789)n0;
```
