## Supplementary Dataset S1 for "Gene turnover and contingency facilitated the repeated evolution of C_4_ photosynthesis in grasses": OG0022918_tree.txt

```
((Carex_scoparia_H_Carex_Csco_scaffold_10_000123.1:0.237781,(Ananas_comosus_H_Ananas_contig19_000470.1:0.0411307,(Tillandsia_fasciculata_H_Tillandsia_CM054939.1_000953.1:0.0758974,Tillandsia_fasciculata_H_Tillandsia_CM054951.1_000497.1:0.00925648)n3:0.0272419)n2:0.134942)n1:0.0584485,(Streptochaeta_angustifolia_strangu_022612:0.121146,((Eragrostis_curvula_EJB05_35255:0.05621,(Eleusine_coracana_ELECO.r07.5BG0423150:0.0152701,Eleusine_coracana_ELECO.r07.5AG0375850:0.0180843)n7:0.0669085)n6:0.033789,(Phragmites_australis_Phragmites_australis_PaChr16_73076_76058_evm.model.PaChr16.4_1_CDS_4362401251_25377:0.034584,(Chasmanthium_laxum_Chala.10G240900:0.0538124,(Aristida_adscensionis_H_Aadptg000016l000164.1:0.0721952,(Stipagrostis_hirtigluma_H_Shi_ptg000011l_000735.1:0.00598235,Stipagrostis_hirtigluma_H_Shi_ptg000071l_000002.1:0.00447686)n11:0.0442749)n10:0.0210292)n9:0.0116258)n8:0.023599)n5:0.088007)n4:0.0584485)n0;
```
