## Supplementary Dataset S1 for "Gene turnover and contingency facilitated the repeated evolution of C_4_ photosynthesis in grasses": OG0022919_tree.txt

```
(Ananas_comosus_H_Ananas_contig21_000639.1:0.162381,((((Carex_scoparia_H_Carex_Csco_scaffold_27_000109.1:0.00648629,Carex_scoparia_H_Carex_Csco_scaffold_32_000486.1:0.713898)n4:0.0341023,Carex_scoparia_H_Carex_Csco_scaffold_27_000110.1:0.0200783)n3:0.0330381,(Carex_scoparia_H_Carex_Csco_scaffold_27_000111.1:0.032067,((Carex_scoparia_H_Carex_Csco_scaffold_32_000088.1:0.0390186,Carex_scoparia_H_Carex_Csco_scaffold_32_000089.1:0.0245082)n7:0.0164666,(Carex_scoparia_H_Carex_Csco_scaffold_32_000087.1:0.0232021,(Carex_scoparia_H_Carex_Csco_scaffold_32_000086.1:0.00892007,(Carex_scoparia_H_Carex_Csco_scaffold_32_000085.1:0.033562,Carex_scoparia_H_Carex_Csco_scaffold_32_000090.1:0.0542082)n10:0.0111276)n9:0.0193452)n8:0.0124997)n6:0.042772)n5:0.0307119)n2:0.0967968,(Juncus_effusus_H_Juncus_Jeff_scaffold_11_000928.1:0.133785,Juncus_effusus_H_Juncus_Jeff_scaffold_11_000927.1:0.131966)n11:0.0146629)n1:0.081623)n0;
```
