## Supplementary Dataset S1 for "Gene turnover and contingency facilitated the repeated evolution of C_4_ photosynthesis in grasses": OG0022920_tree.txt

```
(Ananas_comosus_H_Ananas_contig21_000275.1:0.0287261,(Tillandsia_fasciculata_H_Tillandsia_CM054943.1_000602.1:0.00586114,(Tillandsia_fasciculata_H_Tillandsia_CM054948.1_000513.1:0.0212389,(((Tillandsia_fasciculata_H_Tillandsia_CM054934.1_000832.1:0,Tillandsia_fasciculata_H_Tillandsia_CM054945.1_000733.1:0)n5:5e-09,Tillandsia_fasciculata_H_Tillandsia_JAQOTM010000160.1_000001.1:0.00121972)n4:0.025001,(((Tillandsia_fasciculata_H_Tillandsia_CM054937.1_000285.1:5e-09,(Tillandsia_fasciculata_H_Tillandsia_JAQOTM010001208.1_000002.1:0.00575913,(Tillandsia_fasciculata_H_Tillandsia_CM054943.1_000199.1:0.744231,(Tillandsia_fasciculata_H_Tillandsia_CM054933.1_000136.1:0.37252,Tillandsia_fasciculata_H_Tillandsia_CM054949.1_000236.1:0.429487)n11:0.082651)n10:0.0942166)n9:0.00529627)n8:0.00332223,Tillandsia_fasciculata_H_Tillandsia_JAQOTM010001208.1_000001.1:5e-09)n7:5e-09,Tillandsia_fasciculata_H_Tillandsia_CM054937.1_000284.1:0.00341813)n6:0.0212551)n3:0.0347432)n2:0.00964441)n1:0.0287261)n0;
```
