## Supplementary Dataset S1 for "Gene turnover and contingency facilitated the repeated evolution of C_4_ photosynthesis in grasses": OG0022921_tree.txt

```
(Ananas_comosus_H_Ananas_contig24_000463.1:0.0256453,(Tillandsia_fasciculata_H_Tillandsia_CM054953.1_000128.1:0.0360603,((Tillandsia_fasciculata_H_Tillandsia_CM054932.1_000605.1:0.150889,(Tillandsia_fasciculata_H_Tillandsia_CM054936.1_000551.1:0.222673,Tillandsia_fasciculata_H_Tillandsia_CM054936.1_000550.1:0.050141)n4:0.0926415)n3:0.106626,(Tillandsia_fasciculata_H_Tillandsia_CM054936.1_000547.1:0.577692,(Tillandsia_fasciculata_H_Tillandsia_CM054936.1_000545.1:0.00805825,((((Tillandsia_fasciculata_H_Tillandsia_CM054931.1_000645.1:0.0115858,Tillandsia_fasciculata_H_Tillandsia_CM054936.1_000553.1:0.00256106)n10:5e-09,(Tillandsia_fasciculata_H_Tillandsia_CM054936.1_000548.1:0.00918393,Tillandsia_fasciculata_H_Tillandsia_CM054946.1_000096.1:0.00985864)n11:5e-09)n9:5e-09,Tillandsia_fasciculata_H_Tillandsia_CM054946.1_000093.1:0.024577)n8:5e-09,Tillandsia_fasciculata_H_Tillandsia_CM054936.1_000557.1:0.00233629)n7:0.00422581)n6:0.0215703)n5:0.0142622)n2:0.0629891)n1:0.0256453)n0;
```
