## Supplementary Dataset S1 for "Gene turnover and contingency facilitated the repeated evolution of C_4_ photosynthesis in grasses": OG0022922_tree.txt

```
(Aristida_adscensionis_H_Aadptg000001l000852.1:0.0824577,((Phragmites_australis_Phragmites_australis_PaChr6_40615591_40615992_evm.model.PaChr6.2159_1_CDS_4362468896_15095:0.0165265,Phragmites_australis_Phragmites_australis_PaChr24_722081_722461_evm.model.PaChr24.25_1_CDS_4362436587_19625:0.0388777)n2:0.138694,((Sorghum_bicolor_SORBI_3004G313800:0.0966118,Zea_mays_Zm00001eb193350:0.13938)n4:0.0894554,((Urochloa_fusta_Urofu.1G342300:0.0931893,(Panicum_hallii_Pahal.1G415500:0.0310669,(Panicum_virgatum_Pavir.1NG485200:0.052303,Panicum_virgatum_Pavir.1NG532900:0.0482693)n8:0.00735899)n7:0.0325569)n6:0.0148522,((Setaria_viridis_SEVIR_1G342300v2:0.0786003,(Digitaria_exilis_H_Dex1A-001557.1:0.0921487,Digitaria_radicosa_Dra01G0273200:0.0987938)n11:0.0728374)n10:0.0119227,Echinocloa_haploclada_eh_chr7.3521:0.0730816)n9:0.0188854)n5:0.0471981)n3:0.0951393)n1:0.0824577)n0;
```
