## Supplementary Dataset S1 for "Gene turnover and contingency facilitated the repeated evolution of C_4_ photosynthesis in grasses": OG0022923_tree.txt

```
((Aristida_adscensionis_H_Aadptg000012l000609.1:0.0580831,(Aristida_adscensionis_H_Aadptg000070l000004.1:0.0096546,(Aristida_adscensionis_H_Aadptg000001l000838.1:0.00373164,(Aristida_adscensionis_H_Aadptg000039l000395.1:0.00048247,Aristida_adscensionis_H_Aadptg000039l000394.1:0.000962272)n4:0.00159169)n3:0.0022336)n2:0.055338)n1:0.0444465,(((Cenchrus_americanus_H_CamLKME02032278.1000002.1:0.00938426,(Cenchrus_americanus_H_CamCM007985.2000989.1:0.00610278,Cenchrus_americanus_H_CamCM007984.2001425.1:0.0131002)n8:0.00289023)n7:0.0615692,((Digitaria_exilis_H_Dex3A-003813.1:0.010375,Digitaria_exilis_H_Dex7A-002776.1:0.0139875)n10:0.0238011,Digitaria_exilis_H_Dex6A-000340.1:0.280118)n9:0.0693406)n6:0.117639,(Eleusine_coracana_ELECO.r07.6BG0473530:0.283901,Eleusine_coracana_ELECO.r07.6BG0477410:0.573137)n11:0.0636819)n5:0.0407429)n0;
```
