## Supplementary Dataset S1 for "Gene turnover and contingency facilitated the repeated evolution of C_4_ photosynthesis in grasses": OG0022924_tree.txt

```
(Aristida_adscensionis_H_Aadptg000004l000264.1:0.00348418,(Aristida_adscensionis_H_Aadptg000128l000003.1:0.00263951,(Aristida_adscensionis_H_Aadptg000037l000471.1:0.00410689,(((Aristida_adscensionis_H_Aadptg000021l000417.1:0.00273601,Aristida_adscensionis_H_Aadptg000066l000234.1:5e-09)n5:5e-09,(Aristida_adscensionis_H_Aadptg000008l000159.1:0.0150598,Aristida_adscensionis_H_Aadptg000078l000122.1:0.0019712)n6:8.208e-06)n4:5e-09,((((Aristida_adscensionis_H_Aadptg000006l000519.1:0.0305346,Aristida_adscensionis_H_Aadptg000006l000520.1:0.00522074)n10:0.0157017,(Aristida_adscensionis_H_Aadptg000008l000158.1:0.0119451,Aristida_adscensionis_H_Aadptg000008l000157.1:0.182016)n11:5e-09)n9:5e-09,Aristida_adscensionis_H_Aadptg000025l000065.1:0.038524)n8:0.00645747,Aristida_adscensionis_H_Aadptg000024l000123.1:0.0285507)n7:0.000351873)n3:0.000491447)n2:0.00275018)n1:0.00348418)n0;
```
