## Supplementary Dataset S1 for "Gene turnover and contingency facilitated the repeated evolution of C_4_ photosynthesis in grasses": OG0022925_tree.txt

```
((Aristida_adscensionis_H_Aadptg000069l000473.1:0.0138848,Stipagrostis_hirtigluma_H_Shi_ptg000084l_000174.1:0.682434)n1:0.0124642,((((Stipagrostis_hirtigluma_H_Shi_ptg000001l_000180.1:0.000699696,Stipagrostis_hirtigluma_H_Shi_ptg000021l_001667.1:0.00482743)n5:0.0598648,Stipagrostis_hirtigluma_H_Shi_ptg000001l_000181.1:0.0190093)n4:0.0132862,(Stipagrostis_hirtigluma_H_Shi_ptg000008l_000382.1:0.00153505,(Stipagrostis_hirtigluma_H_Shi_ptg000021l_001756.1:0.00702373,Stipagrostis_hirtigluma_H_Shi_ptg000084l_000176.1:0.00122744)n7:0.00146371)n6:0.0718731)n3:0.0819227,((Aristida_adscensionis_H_Aadptg000021l000346.1:0.0207629,Aristida_adscensionis_H_Aadptg000055l000011.1:0.0546076)n9:0.0903071,(Aristida_adscensionis_H_Aadptg000004l000171.1:0.00871646,(Aristida_adscensionis_H_Aadptg000016l000245.1:0.017102,Aristida_adscensionis_H_Aadptg000016l000246.1:0.0279949)n11:0.00437292)n10:0.142763)n8:0.0158625)n2:0.0481889)n0;
```
