## Supplementary Dataset S1 for "Gene turnover and contingency facilitated the repeated evolution of C_4_ photosynthesis in grasses": OG0022926_tree.txt

```
((Eragrostis_curvula_EJB05_26267:0.347898,(Echinocloa_haploclada_eh_chr4.2415:0.311367,Setaria_viridis_SEVIR_8G223800v2:0.385713)n2:0.0508485)n1:0.0300722,(((Stipagrostis_hirtigluma_H_Shi_ptg000013l_000444.1:0.0147329,Stipagrostis_hirtigluma_H_Shi_ptg000014l_000272.1:0.0193742)n5:0.182376,((Stipagrostis_hirtigluma_H_Shi_ptg000014l_000269.1:0.0313743,Stipagrostis_hirtigluma_H_Shi_ptg000013l_000438.1:0.0275515)n7:0.0431375,((Stipagrostis_hirtigluma_H_Shi_ptg000014l_000270.1:0.00892041,Stipagrostis_hirtigluma_H_Shi_ptg000013l_000440.1:0.0291429)n9:0.00490386,Stipagrostis_hirtigluma_H_Shi_ptg000013l_000439.1:0.060575)n8:0.0604782)n6:0.0752583)n4:0.0643379,((Aristida_adscensionis_H_Aadptg000056l000101.1:0.504895,Aristida_adscensionis_H_Aadptg000006l000328.1:0.197321)n11:0.0939569,Aristida_adscensionis_H_Aadptg000006l000332.1:0.209112)n10:0.0232347)n3:0.156904)n0;
```
