## Supplementary Dataset S1 for "Gene turnover and contingency facilitated the repeated evolution of C_4_ photosynthesis in grasses": OG0022927_tree.txt

```
(((Brachypodium_distachyon_BRADI_3g58951v3:0.0366232,(Hordeum_spontaneum_WB01_004352_0008656:0.0087777,Hordeum_vulgareMorex_HORVU.MOREX.r3.3HG0219470:0.0102327)n3:0.0425054)n2:0.074987,((((Aristida_adscensionis_H_Aadptg000006l000213.1:0.0293994,Aristida_adscensionis_H_Aadptg000006l000218.1:0.0229648)n7:0.101525,(Panicum_virgatum_Pavir.6KG116700:0.162146,Panicum_virgatum_Pavir.6KG116600:0.112859)n8:0.0125398)n6:0.036666,(Dendrocalamus_sinicus_Dendrocalamus_sinicus_Dsi11A_44937401_44942078_Dsi11Ag12540.1_-1_CDS_4147833505_26940:0.612797,(Olyra_latifolia_Ola021013:0.19678,Phragmites_australis_Phragmites_australis_PaChr14_19036642_19058847_evm.model.PaChr14.789_1_CDS_4362393049_16532:0.0804525)n10:0.0519883)n9:0.0467399)n5:0.0208138,Panicum_virgatum_Pavir.8KG297900:0.0846742)n4:0.00940824)n1:0.014656,(Stipagrostis_hirtigluma_H_Shi_ptg000014l_000006.1:0.0807187,Stipagrostis_hirtigluma_H_Shi_ptg000013l_000513.1:0.1013)n11:0.0433576)n0;
```
