## Supplementary Dataset S1 for "Gene turnover and contingency facilitated the repeated evolution of C_4_ photosynthesis in grasses": OG0022928_tree.txt

```
(Olyra_latifolia_Ola029112:0.127647,(Aristida_adscensionis_H_Aadptg000006l000233.1:0.175223,(Eleusine_coracana_ELECO.r07.9AG0693260:0.206811,(Sorghum_bicolor_SORBI_3005G229900:0.232576,((((Digitaria_exilis_H_Dex8B-001002.1:0,Digitaria_exilis_H_Dex8B-001019.1:0,Digitaria_exilis_H_DexUA-000282.1:0)n7:0.0075045,Digitaria_exilis_H_Dex8A-001071.1:0.00847321)n6:0.0853097,(Digitaria_radicosa_Dra08G0155400.2:0.0648307,Digitaria_radicosa_Dra08G0155400:0.0229077)n8:0.050425)n5:0.0613532,(Panicum_virgatum_Pavir.8KG243300:0.131336,(Urochloa_fusta_Urofu.8G224900:0.0896375,Cenchrus_americanus_H_CamCM007982.2005319.1:0.129958)n10:0.0211748)n9:0.0214282)n4:0.0406968)n3:0.0969694)n2:0.0343623)n1:0.127647)n0;
```
