## Supplementary Dataset S1 for "Gene turnover and contingency facilitated the repeated evolution of C_4_ photosynthesis in grasses": OG0022929_tree.txt

```
(Brachypodium_distachyon_BRADI_4g09146v3:0.15001,(Sorghum_bicolor_SORBI_3005G230900:0.246346,((Aristida_adscensionis_H_Aadptg000006l000265.1:0.0689676,(Aristida_adscensionis_H_Aadptg000006l000243.1:0.178518,Aristida_adscensionis_H_Aadptg000082l000030.1:0.143424)n4:0.0438456)n3:0.047163,(((Stipagrostis_hirtigluma_H_Shi_ptg000020l_000021.1:0.029286,Stipagrostis_hirtigluma_H_Shi_ptg000021l_002259.1:0.0552368)n7:0.13378,(Stipagrostis_hirtigluma_H_Shi_ptg000043l_001177.1:0.0190601,Stipagrostis_hirtigluma_H_Shi_ptg000057l_000168.1:0.0281373)n8:0.0703918)n6:0.0540767,((Stipagrostis_hirtigluma_H_Shi_ptg000013l_000590.1:0.00292804,Stipagrostis_hirtigluma_H_Shi_ptg000014l_000343.1:0.00374829)n10:0.191182,(Stipagrostis_hirtigluma_H_Shi_ptg000022l_000334.1:0.0191064,Stipagrostis_hirtigluma_H_Shi_ptg000046l_000339.1:0.00586848)n11:0.122214)n9:0.0296688)n5:0.0231942)n2:0.0975837)n1:0.15001)n0;
```
