## Supplementary Dataset S1 for "Gene turnover and contingency facilitated the repeated evolution of C_4_ photosynthesis in grasses": OG0022930_tree.txt

```
(Streptochaeta_angustifolia_strangu_018474:0.229082,(((Eragrostis_curvula_EJB05_53527:0.00223783,Eragrostis_curvula_EJB05_16324:0.00342302)n3:0.165598,(Eleusine_coracana_ELECO.r07.2BG0181400:0.182773,(Eleusine_coracana_ELECO.r07.2AG0115410:0.0302644,Eleusine_coracana_ELECO.r07.2BG0169180:0.0639202)n5:0.123915)n4:0.0499579)n2:0.057167,((Aristida_adscensionis_H_Aadptg000008l000108.1:0.227555,(Aristida_adscensionis_H_Aadptg000013l000044.1:0.0197914,Aristida_adscensionis_H_Aadptg000103l000073.1:0.0138816)n8:0.181493)n7:0.0782217,((Phragmites_australis_Phragmites_australis_PaChr18_25296511_25297434_evm.model.PaChr18.995_1_CDS_4362409623_20793:0.0938931,Phragmites_australis_Phragmites_australis_PaChr25_18303232_18304097_evm.model.PaChr25.812_1_CDS_4362439453_35593:0.131598)n10:0.0698516,(Stipagrostis_hirtigluma_H_Shi_ptg000025l_000558.1:0.135905,Stipagrostis_hirtigluma_H_Shi_ptg000025l_001898.1:0.129924)n11:0.0374374)n9:0.0346613)n6:0.0359964)n1:0.229082)n0;
```
