## Supplementary Dataset S1 for "Gene turnover and contingency facilitated the repeated evolution of C_4_ photosynthesis in grasses": OG0022931_tree.txt

```
((Dichantelium_oligosantes_H_DolKV769116.1000002.1:0.207038,Aristida_adscensionis_H_Aadptg000008l000598.1:0.218851)n1:0.0435263,(((Eragrostis_curvula_EJB05_54179:0.0144104,Eragrostis_curvula_EJB05_30026:0.010285)n4:0.17964,(Echinocloa_haploclada_eh_chr2.950:0.126074,(Setaria_viridis_SEVIR_5G084050v2:0.145771,(Urochloa_fusta_Urofu.5G416800:0.0394475,(Urochloa_fusta_Urofu.2G082100:0.0275167,Urochloa_fusta_Urofu.5G417000:0.0123612)n8:0.0690817)n7:0.0258482)n6:0.0739728)n5:0.0851181)n3:0.0347066,((Stipagrostis_hirtigluma_H_Shi_ptg000025l_001272.1:0.0407548,Stipagrostis_hirtigluma_H_Shi_ptg000041l_000043.1:0.0234293)n10:0.0963629,(Stipagrostis_hirtigluma_H_Shi_ptg000025l_001271.1:0.00776682,Stipagrostis_hirtigluma_H_Shi_ptg000041l_000042.1:0.00883302)n11:0.109395)n9:0.0267499)n2:0.0435263)n0;
```
