## Supplementary Dataset S1 for "Gene turnover and contingency facilitated the repeated evolution of C_4_ photosynthesis in grasses": OG0022932_tree.txt

```
(Aristida_adscensionis_H_Aadptg000008l000815.1:0.135805,(Sorghum_bicolor_SORBI_3008G006400:0.229881,(Chasmanthium_laxum_Chala.12G004500:0.221047,(Cenchrus_americanus_H_CamCM007987.2002249.1:0.138671,((Digitaria_exilis_H_Dex5A-004525.1:0.0319087,Digitaria_exilis_H_Dex5B-000051.1:0.0384561)n5:0.134594,(Echinocloa_haploclada_eh_chr2.114:0.180756,(((Panicum_virgatum_Pavir.J330100:0.131993,(Panicum_virgatum_Pavir.J680100:0.0602482,(Panicum_virgatum_Pavir.5KG007500:0.00287139,Panicum_virgatum_Pavir.5KG016800:0.00544104)n11:0.0703086)n10:0.0272307)n9:0.0345353,Dichantelium_oligosantes_H_DolKV777898.1000016.1:0.136312)n8:0.028698,Setaria_viridis_SEVIR_5G012400v2:0.117759)n7:0.0245254)n6:0.0343961)n4:0.0338273)n3:0.06124)n2:0.0294242)n1:0.135805)n0;
```
