## Supplementary Dataset S1 for "Gene turnover and contingency facilitated the repeated evolution of C_4_ photosynthesis in grasses": OG0022933_tree.txt

```
((Brachypodium_distachyon_BRADI_4g24666v3:0.0954808,(Chasmanthium_laxum_Chala.12G045800:0.0417233,(((Aristida_adscensionis_H_Aadptg000058l000425.1:0.35314,Aristida_adscensionis_H_Aadptg000009l000348.1:0.0373391)n5:0.327464,(Aristida_adscensionis_H_Aadptg000058l000424.1:0.0101834,Aristida_adscensionis_H_Aadptg000058l000419.1:0.00598668)n6:0.0648682)n4:0.121035,(Chasmanthium_laxum_Chala.02G061400:0.0920267,Stipagrostis_hirtigluma_H_Shi_ptg000025l_000770.1:0.151154)n7:0.0396872)n3:0.137286)n2:0.015254)n1:0.0119742,(Hordeum_vulgareMorex_HORVU.MOREX.r3.7HG0646280:0.0932808,(Hordeum_spontaneum_WB01_010461_0085599:0.0869053,(Hordeum_spontaneum_WB01_001012_0046154:0.176159,(Hordeum_spontaneum_WB01_002341_0459155:0.00608766,Hordeum_spontaneum_WB01_003226_0603124:0.01174)n11:0.0445193)n10:0.00445193)n9:0.000494659)n8:0.0299201)n0;
```
