## Supplementary Dataset S1 for "Gene turnover and contingency facilitated the repeated evolution of C_4_ photosynthesis in grasses": OG0022934_tree.txt

```
(((Panicum_virgatum_Pavir.7NG106400:0.241801,(Panicum_virgatum_Pavir.7KG034400:0.693606,Panicum_virgatum_Pavir.7KG034300:0.129328)n3:0.0935624)n2:0.0974704,((Panicum_hallii_Pahal.9G239800:0.134459,(Dichantelium_oligosantes_H_DolKV780120.1000001.1:0.196114,Dichantelium_oligosantes_H_DolKV775089.1000001.1:0.0876189)n6:0.00973543)n5:0.0860818,(Echinocloa_haploclada_eh_chr1.2399:0.0537947,((Echinocloa_haploclada_eh_chr1.2402:5e-09,Echinocloa_haploclada_eh_chr1.2401:5e-09)n9:0.0636322,Echinocloa_haploclada_eh_chr1.2404:0.185785)n8:0.0307077)n7:0.045646)n4:0.0532915)n1:0.0313202,(Aristida_adscensionis_H_Aadptg000011l000262.1:0.299439,(Stipagrostis_hirtigluma_H_Shi_ptg000025l_001723.1:0.183083,Stipagrostis_hirtigluma_H_Shi_ptg000025l_001726.1:0.208623)n11:0.0231803)n10:0.0718911)n0;
```
