## Supplementary Dataset S1 for "Gene turnover and contingency facilitated the repeated evolution of C_4_ photosynthesis in grasses": OG0022935_tree.txt

```
(Aristida_adscensionis_H_Aadptg000026l000045.1:0.0106718,(Aristida_adscensionis_H_Aadptg000051l000038.1:0.0239197,((Aristida_adscensionis_H_Aadptg000018l001093.1:0.0288174,Aristida_adscensionis_H_Aadptg000015l000026.1:0.0274826)n3:0.00444424,(((Aristida_adscensionis_H_Aadptg000027l000181.1:0.0282703,(Aristida_adscensionis_H_Aadptg000087l000029.1:0.0372706,Aristida_adscensionis_H_Aadptg000034l000113.1:0.0370864)n7:0.0023713)n6:5e-09,((Aristida_adscensionis_H_Aadptg000059l000269.1:0.0280191,Aristida_adscensionis_H_Aadptg000012l000195.1:0.0229236)n9:0.0048609,(Aristida_adscensionis_H_Aadptg000078l000202.1:0.0494407,(Aristida_adscensionis_H_Aadptg000078l000047.1:0.0717371,Aristida_adscensionis_H_Aadptg000054l000037.1:0.0888399)n11:0.00508905)n10:0.0134697)n8:0.00104846)n5:5e-09,Aristida_adscensionis_H_Aadptg000015l000159.1:0.0474548)n4:0.00266494)n2:0.00527113)n1:0.0106718)n0;
```
