## Supplementary Dataset S1 for "Gene turnover and contingency facilitated the repeated evolution of C_4_ photosynthesis in grasses": OG0022936_tree.txt

```
((Hordeum_spontaneum_WB01_000247_0852629:0.356875,(Panicum_hallii_Pahal.9G234300:0.262764,(Aristida_adscensionis_H_Aadptg000016l000094.1:0.132428,Eragrostis_curvula_EJB05_10499:0.855911)n3:0.0664623)n2:0.0930731)n1:0.0185236,(Leersia_perrieri_LPERR02G16050:0.236917,(Panicum_virgatum_Pavir.2KG582900:0.178521,((Setaria_viridis_SEVIR_2G449700v2:0.0609939,(Cenchrus_americanus_H_CamCM007988.2000037.1:0.00106239,(Cenchrus_americanus_H_CamCM007988.2003832.1:5e-09,Cenchrus_americanus_H_CamLKME02051115.1000001.1:5e-09)n9:0.00106128)n8:0.124704)n7:0.032005,(Sorghum_bicolor_SORBI_3005G050800:0.256404,(Digitaria_radicosa_Dra02G0275100:0.0821679,Echinocloa_haploclada_eh_chr3.4666:0.0710194)n11:0.0445119)n10:0.0495091)n6:0.0227561)n5:0.0404497)n4:0.0185236)n0;
```
