## Supplementary Dataset S1 for "Gene turnover and contingency facilitated the repeated evolution of C_4_ photosynthesis in grasses": OG0022937_tree.txt

```
((Panicum_hallii_Pahal.5G271800:0.215951,(Oryza_sativa_LOC_Os01g55130:0.855075,((Oryza_sativa_LOC_Os08g44690:0.0129984,(Oryza_sativa_LOC_Os08g12950:0.0015231,Oryza_sativa_LOC_Os04g21860:0.00268414)n5:0.00414519)n4:0.0907242,(Oryza_sativa_LOC_Os08g35920:0.056946,(Oryza_sativa_LOC_Os04g13070:0.0844884,Oryza_sativa_LOC_Os02g26740:0.0480024)n7:0.0368382)n6:0.0982372)n3:0.0422545)n2:0.00469494)n1:0.014933,(Aristida_adscensionis_H_Aadptg000016l000277.1:0.164573,(Stipagrostis_hirtigluma_H_Shi_ptg000050l_001138.1:0.184274,(Phragmites_australis_Phragmites_australis_PaChr13_7199294_7200022_evm.model.PaChr13.581_1_CDS_4362388071_4299:0.174695,(Chasmanthium_laxum_Chala.10G168400:0.100585,Chasmanthium_laxum_Chala.12G083500:0.0651123)n11:0.0464166)n10:0.033655)n9:0.0316225)n8:0.0437019)n0;
```
