## Supplementary Dataset S1 for "Gene turnover and contingency facilitated the repeated evolution of C_4_ photosynthesis in grasses": OG0022938_tree.txt

```
(Aristida_adscensionis_H_Aadptg000018l000009.1:0.095676,(Cenchrus_americanus_H_CamLKME02031511.1000012.1:0.215843,(Eleusine_coracana_ELECO.r07.7AG0553160:0.185467,((Eragrostis_curvula_EJB05_13882:0.10113,Eragrostis_curvula_EJB05_13910:0.0126416)n4:0.10682,((Eragrostis_curvula_EJB05_13880:0.00164101,Eragrostis_curvula_EJB05_13906:0.00307118)n6:0.0699146,((Eragrostis_curvula_EJB05_13896:0.306278,(Eragrostis_curvula_EJB05_13893:0.0821947,Eragrostis_curvula_EJB05_30728:0.0854034)n9:0.00673486)n8:0.00968945,((Eragrostis_curvula_EJB05_13883:0.00250955,Eragrostis_curvula_EJB05_13911:0.000780663)n11:0.0829416,Eragrostis_curvula_EJB05_13903:4.5e-09)n10:4.5e-10)n7:4.5e-11)n5:4.5e-12)n3:5e-13)n2:0.075547)n1:0.095676)n0;
```
