## Supplementary Dataset S1 for "Gene turnover and contingency facilitated the repeated evolution of C_4_ photosynthesis in grasses": OG0022939_tree.txt

```
((Leersia_perrieri_LPERR03G17280:0.307123,(((Eragrostis_curvula_EJB05_57090:0.301193,(Cenchrus_americanus_H_CamCM007986.2004288.1:0.149562,((Panicum_virgatum_Pavir.6KG331200:0.0836228,Panicum_virgatum_Pavir.7KG037100:6e-09)n7:0.0890077,Digitaria_exilis_H_Dex6A-002057.1:0.119622)n6:0.036546)n5:0.141818)n4:0.0346693,(Phragmites_australis_Phragmites_australis_PaChr11_32986127_32991452_evm.model.PaChr11.1822_1_CDS_4362376704_23614:0.0766734,(Aristida_adscensionis_H_Aadptg000023l000133.1:0.213795,(Stipagrostis_hirtigluma_H_Shi_ptg000016l_000073.1:0.166343,Stipagrostis_hirtigluma_H_Shi_ptg000016l_000074.1:0.0939314)n10:0.0104368)n9:0.0509638)n8:0.0228111)n3:0.0537344,Stipagrostis_hirtigluma_H_Shi_ptg000016l_003070.1:0.165364)n2:0.0183737)n1:0.0406301,(Hordeum_spontaneum_WB01_003604_0361365:0.0901342,Hordeum_vulgareMorex_HORVU.MOREX.r3.4HG0404600:0.0344812)n11:0.311443)n0;
```
