## Supplementary Dataset S1 for "Gene turnover and contingency facilitated the repeated evolution of C_4_ photosynthesis in grasses": OG0022940_tree.txt

```
(Aristida_adscensionis_H_Aadptg000025l000022.1:0.0969519,((Zea_mays_Zm00001eb221980:0.15203,Panicum_virgatum_Pavir.5KG505000:0.0447297)n2:0.126283,((Dichantelium_oligosantes_H_DolKV778465.1000007.1:0.0499525,(Digitaria_exilis_H_DexUA-001306.1:0.0627324,(Digitaria_exilis_H_Dex2A-004346.1:0,Digitaria_exilis_H_Dex2B-004259.1:0)n6:0.0358868)n5:0.0598544)n4:0.118683,(((Phragmites_australis_Phragmites_australis_PaChr18_20544634_20551763_evm.model.PaChr18.679_1_CDS_4362408921_22885:0.0656171,Phragmites_australis_Phragmites_australis_PaChr18_20568841_20569524_evm.model.PaChr18.680_1_CDS_4362408925_24564:0.0163036)n9:0.188492,Panicum_hallii_Pahal.9G225500:0.211096)n8:0.0336987,(Chasmanthium_laxum_Chala.03G067600:0.0463793,(Chasmanthium_laxum_Chala.03G070200:0.0392417,Chasmanthium_laxum_Chala.03G070000:0.0409551)n11:0.0171129)n10:0.0829523)n7:0.0242906)n3:0.0277525)n1:0.0969519)n0;
```
