## Supplementary Dataset S1 for "Gene turnover and contingency facilitated the repeated evolution of C_4_ photosynthesis in grasses": OG0022941_tree.txt

```
(((Panicum_virgatum_Pavir.9KG273900:0.318946,(((Eragrostis_curvula_EJB05_14480:0.211626,Dichantelium_oligosantes_H_DolKV771842.1000009.1:0.134618)n5:0.0200317,((Echinocloa_haploclada_eh_chr3.297:0.206376,Echinocloa_haploclada_eh_chr3.300:0.166178)n7:0.0561754,Echinocloa_haploclada_eh_chr3.298:0.21996)n6:0.02444)n4:0.0300866,Eragrostis_curvula_EJB05_14455:0.189349)n3:0.0210387)n2:0.0442396,Stipagrostis_hirtigluma_H_Shi_ptg000018l_000139.1:0.160709)n1:0.028443,(Echinocloa_haploclada_eh_chr3.292:0.291444,((Aristida_adscensionis_H_Aadptg000028l000606.1:0.130177,Aristida_adscensionis_H_Aadptg000028l000605.1:0.0987741)n10:0.201511,(Eleusine_coracana_ELECO.r07.7BG0584780:0.322642,Stipagrostis_hirtigluma_H_Shi_ptg000052l_000500.1:0.26785)n11:0.0934747)n9:0.0240336)n8:0.0026704)n0;
```
