## Supplementary Dataset S1 for "Gene turnover and contingency facilitated the repeated evolution of C_4_ photosynthesis in grasses": OG0022942_tree.txt

```
(Oryza_sativa_LOC_Os12g05930:0.0449171,(Phragmites_australis_Phragmites_australis_PaChr21_21141958_21142324_evm.model.PaChr21.797_1_CDS_4362429067_229:0.250064,((Aristida_adscensionis_H_Aadptg000028l000130.1:0.157181,Aristida_adscensionis_H_Aadptg000028l000128.1:0.128337)n3:0.0336948,(Setaria_viridis_SEVIR_8G002700v2:0.179948,((Sorghum_bicolor_SORBI_3003G100500:0.135356,((Panicum_hallii_Pahal.5G445600:0.0246402,(Panicum_virgatum_Pavir.5NG148100:0.0303351,(Panicum_virgatum_Pavir.J348100:0.0521758,Panicum_virgatum_Pavir.5KG144200:0.0109367)n10:0.0404382)n9:0.0120672)n8:0.0389444,Panicum_virgatum_Pavir.3KG315500:0.121711)n7:0.0135234)n6:0.0240352,(Digitaria_exilis_H_Dex5B-004078.1:0.0909293,Urochloa_fusta_Urofu.5G403200:0.0834201)n11:0.0137637)n5:0.0213256)n4:0.0122543)n2:0.114118)n1:0.0449171)n0;
```
