## Supplementary Dataset S1 for "Gene turnover and contingency facilitated the repeated evolution of C_4_ photosynthesis in grasses": OG0022943_tree.txt

```
((Oryza_sativa_LOC_Os07g10400:0.152355,(((Hordeum_spontaneum_WB01_003114_0122525:0,Hordeum_vulgareMorex_HORVU.MOREX.r3.3HG0327690:0)n4:0.127467,Brachypodium_distachyon_BRADI_2g62030v3:0.116747)n3:0.063424,(Dendrocalamus_sinicus_Dendrocalamus_sinicus_Dsi01A_63420217_63421852_Dsi01Ag28250.1_-1_CDS_4147693216_26477:0.0862426,Dendrocalamus_sinicus_Dendrocalamus_sinicus_Dsi02C_2546739_2548436_Dsi02Cg00550.1_-1_CDS_4147721308_34448:0.0474457)n5:0.0324521)n2:0.0181432)n1:0.0292635,(Chasmanthium_laxum_Chala.01G359200:0.111297,((Phragmites_australis_Phragmites_australis_PaChr2_49721309_49723003_evm.model.PaChr2.2938_1_CDS_4362421031_18730:0.100464,Phragmites_australis_Phragmites_australis_PaChr1_54599347_54601074_evm.model.PaChr1.2966_1_CDS_4362367511_22746:0.0701517)n8:0.0148323,(Aristida_adscensionis_H_Aadptg000038l000136.1:0.146862,(Eragrostis_curvula_EJB05_19256:0.0801556,(Eleusine_coracana_ELECO.r07.2AG0150000:0.0329365,Eleusine_coracana_ELECO.r07.2BG0204190:0.0235929)n11:0.0612436)n10:0.0783039)n9:0.0203026)n7:0.0228235)n6:0.0292635)n0;
```
