## Supplementary Dataset S1 for "Gene turnover and contingency facilitated the repeated evolution of C_4_ photosynthesis in grasses": OG0022944_tree.txt

```
(Aristida_adscensionis_H_Aadptg000098l000117.1:0.0564414,((Aristida_adscensionis_H_Aadptg000098l000116.1:0.0797028,Aristida_adscensionis_H_Aadptg000098l000115.1:0.0569987)n2:0.0503136,(((Aristida_adscensionis_H_Aadptg000042l000812.1:0.105164,(Aristida_adscensionis_H_Aadptg000098l000114.1:0.0542239,Aristida_adscensionis_H_Aadptg000042l000313.1:0.201176)n6:0.0372471)n5:0.0765863,(Aristida_adscensionis_H_Aadptg000079l000009.1:0.0365494,((Aristida_adscensionis_H_Aadptg000042l000752.1:0,Aristida_adscensionis_H_Aadptg000042l000748.1:0)n9:0.00407781,Aristida_adscensionis_H_Aadptg000042l000750.1:0.019902)n8:0.0354264)n7:0.0644947)n4:0.181723,(Aristida_adscensionis_H_Aadptg000075l000061.1:0.0907446,(Aristida_adscensionis_H_Aadptg000058l000432.1:0.130848,Aristida_adscensionis_H_Aadptg000058l000431.1:0.1016)n11:0.0219772)n10:0.0317352)n3:0.0308415)n1:0.0564414)n0;
```
