## Supplementary Dataset S1 for "Gene turnover and contingency facilitated the repeated evolution of C_4_ photosynthesis in grasses": OG0022945_tree.txt

```
(Olyra_latifolia_Ola000571:0.0901542,(Cenchrus_americanus_H_CamCM007984.2000340.1:0.375732,(Aristida_adscensionis_H_Aadptg000049l000314.1:0.205501,((Eragrostis_curvula_EJB05_36207:0.14862,(Urochloa_fusta_Urofu.4G020500:0.0338876,(Panicum_virgatum_Pavir.4NG338100:0.0152502,(Panicum_virgatum_Pavir.4NG338200:0.0287553,Panicum_virgatum_Pavir.7KG084600:0.0224089)n7:0.0237564)n6:0.0026396)n5:0.00186524)n4:0.0106331,(Digitaria_exilis_H_Dex5B-004492.1:0.459826,((Digitaria_exilis_H_Dex5B-004493.1:0.0163582,Digitaria_exilis_H_Dex5A-004481.1:0.0177509)n10:0.124119,(Digitaria_exilis_H_Dex8A-000561.1:0.0168707,Digitaria_exilis_H_Dex8B-000515.1:0.0114706)n11:0.0723759)n9:0.00723759)n8:0.000804177)n3:0.0719046)n2:0.0949966)n1:0.0901542)n0;
```
