## Supplementary Dataset S1 for "Gene turnover and contingency facilitated the repeated evolution of C_4_ photosynthesis in grasses": OG0022946_tree.txt

```
((Digitaria_radicosa_Dra02G0088900:0.130183,(((Panicum_virgatum_Pavir.7KG323400:0.0291101,(Aristida_adscensionis_H_Aadptg000053l000708.1:0.0401746,Aristida_adscensionis_H_Aadptg000053l000709.1:0.0368518)n5:0.021316)n4:0.107617,(Eragrostis_curvula_EJB05_40998:0.125308,Eragrostis_curvula_EJB05_40999:0.107088)n6:0.0118986)n3:0.0241057,(Aristida_adscensionis_H_Aadptg000065l000068.1:0.231962,Stipagrostis_hirtigluma_H_Shi_ptg000046l_000361.1:0.169735)n7:0.128074)n2:0.0142305)n1:0.0126526,((Digitaria_exilis_H_Dex6A-000251.1:0.0215492,(Digitaria_exilis_H_Dex6A-000252.1:0.0221529,Digitaria_exilis_H_Dex6B-000236.1:0.02398)n10:0.0239135)n9:0.150228,(Eleusine_coracana_ELECO.r07.6BG0503940:0.00945457,Eleusine_coracana_ELECO.r07.6AG0550380:0.0149247)n11:0.0832946)n8:0.0457408)n0;
```
