## Supplementary Dataset S1 for "Gene turnover and contingency facilitated the repeated evolution of C_4_ photosynthesis in grasses": OG0022947_tree.txt

```
(Olyra_latifolia_Ola029915:0.148209,(Aristida_adscensionis_H_Aadptg000053l000359.1:0.125613,((Chasmanthium_laxum_Chala.01G280200:0.0588455,Phragmites_australis_Phragmites_australis_PaChr2_43099259_43099522_evm.model.PaChr2.2323_1_CDS_4362419667_39747:0.0954117)n3:0.0553044,(Echinocloa_haploclada_eh_chr2.4018:0.071623,((Sorghum_bicolor_SORBI_3003G355100:0.0449905,Zea_mays_Zm00001eb148040:0.0624723)n6:0.11068,(Digitaria_radicosa_Dra05G0166800:0.11941,((Panicum_hallii_Pahal.5G091800:0.00953936,(Panicum_virgatum_Pavir.5NG587800:0.0149191,Panicum_virgatum_Pavir.5KG626000:0.0205884)n10:0.0238058)n9:0.0389679,(Setaria_viridis_SEVIR_5G385300v2:0.0444637,Urochloa_fusta_Urofu.5G095200:0.0470514)n11:0.00548347)n8:0.00498163)n7:0.010309)n5:0.0103037)n4:0.0539436)n2:0.0654642)n1:0.148209)n0;
```
