## Supplementary Dataset S1 for "Gene turnover and contingency facilitated the repeated evolution of C_4_ photosynthesis in grasses": OG0022948_tree.txt

```
((Phragmites_australis_Phragmites_australis_PaChr1_3479293_3480642_evm.model.PaChr1.221_1_CDS_4362365833_39144:0.142238,((Eragrostis_curvula_EJB05_32648:0.05076,Eragrostis_curvula_EJB05_32639:0.0725486)n3:0.137593,((Panicum_virgatum_Pavir.1KG482800:0.71205,(Sorghum_bicolor_SORBI_3004G101700:0.253581,Eleusine_coracana_ELECO.r07.2AG0111270:0.277607)n6:0.184589)n5:0.123338,(Setaria_viridis_SEVIR_5G016500v2:0.291055,(Panicum_hallii_Pahal.1G379200:0.0433303,(Cenchrus_americanus_H_CamCM007987.2002144.1:0.00820721,Cenchrus_americanus_H_CamCM007987.2002280.1:0.00139641)n9:0.0732231)n8:0.0253627)n7:0.066806)n4:0.052239)n2:0.0286997)n1:0.0210547,(Aristida_adscensionis_H_Aadptg000058l000232.1:0.174852,(Stipagrostis_hirtigluma_H_Shi_ptg000044l_001023.1:0.044574,Stipagrostis_hirtigluma_H_Shi_ptg000044l_001022.1:0.0798913)n11:0.0634869)n10:0.0210547)n0;
```
