## Supplementary Dataset S1 for "Gene turnover and contingency facilitated the repeated evolution of C_4_ photosynthesis in grasses": OG0022949_tree.txt

```
((Echinocloa_haploclada_eh_chr9.687:0.305604,Eleusine_coracana_ELECO.r07.6BG0497250:0.330833)n1:0.0328159,(Aristida_adscensionis_H_Aadptg000066l000111.1:0.193667,((((Stipagrostis_hirtigluma_H_Shi_ptg000079l_000065.1:0.021993,Stipagrostis_hirtigluma_H_Shi_ptg000030l_000045.1:0.0147688)n6:0.00579562,(Stipagrostis_hirtigluma_H_Shi_ptg000032l_000043.1:0.0202138,Stipagrostis_hirtigluma_H_Shi_ptg000063l_000127.1:0.00429408)n7:0.00800714)n5:0.156256,(Stipagrostis_hirtigluma_H_Shi_ptg000063l_000131.1:0.160722,(Stipagrostis_hirtigluma_H_Shi_ptg000030l_000047.1:0.0221662,(Stipagrostis_hirtigluma_H_Shi_ptg000032l_000045.1:0.00789519,(Stipagrostis_hirtigluma_H_Shi_ptg000063l_000130.1:0.0255161,Stipagrostis_hirtigluma_H_Shi_ptg000079l_000069.1:0.00665574)n11:0.0110503)n10:0.00926622)n9:0.136985)n8:0.0599875)n4:0.0762329,Stipagrostis_hirtigluma_H_Shi_ptg000079l_000066.1:0.597624)n3:0.0664027)n2:0.0542424)n0;
```
