## Supplementary Dataset S1 for "Gene turnover and contingency facilitated the repeated evolution of C_4_ photosynthesis in grasses": OG0022950_tree.txt

```
(((Digitaria_exilis_H_Dex2A-001450.1:0.093179,Digitaria_exilis_H_Dex2B-001352.1:0.0204502)n2:0.0441273,((Dichantelium_oligosantes_H_DolKV779131.1000019.1:0.0394287,((Panicum_hallii_Pahal.2G335300:0.0457311,Panicum_virgatum_Pavir.2NG442300:0.0520993)n6:0.0551562,((Oryza_sativa_LOC_Os12g41300:0.232807,(Setaria_viridis_SEVIR_6G027600v2:0.0480354,Sorghum_bicolor_SORBI_3010G024800:0.0566804)n9:0.116235)n8:0.0471892,(Aristida_adscensionis_H_Aadptg000068l000008.1:0.288525,(Stipagrostis_hirtigluma_H_Shi_ptg000012l_001375.1:0.0138432,Stipagrostis_hirtigluma_H_Shi_ptg000060l_000081.1:0.0189872)n11:0.134053)n10:0.0413641)n7:0.061947)n5:0.0126982)n4:0.00793579,Oryza_sativa_LOC_Os12g41360:0.56484)n3:0.06276)n1:0.0248874,Cenchrus_americanus_H_CamCM007983.2001183.1:0.112993)n0;
```
