## Supplementary Dataset S1 for "Gene turnover and contingency facilitated the repeated evolution of C_4_ photosynthesis in grasses": OG0022951_tree.txt

```
(Eragrostis_curvula_EJB05_52774:0.08524,(((Stipagrostis_hirtigluma_H_Shi_ptg000016l_001641.1:0.0105609,Stipagrostis_hirtigluma_H_Shi_ptg000016l_001637.1:0.0369358)n3:0.0921729,(Stipagrostis_hirtigluma_H_Shi_ptg000016l_001635.1:0.0791327,(Stipagrostis_hirtigluma_H_Shi_ptg000016l_001636.1:0.0407794,(((Stipagrostis_hirtigluma_H_Shi_ptg000083l_000061.1:0.00584952,Stipagrostis_hirtigluma_H_Shi_ptg000083l_000066.1:0.00190232)n8:0.00505522,(Stipagrostis_hirtigluma_H_Shi_ptg000026l_000388.1:0.00525442,Stipagrostis_hirtigluma_H_Shi_ptg000083l_000064.1:0.00449897)n9:0.00283995)n7:0.00349689,(Stipagrostis_hirtigluma_H_Shi_ptg000026l_000390.1:0.010093,Stipagrostis_hirtigluma_H_Shi_ptg000083l_000069.1:0.00370352)n10:0.0055755)n6:0.0592657)n5:0.00178166)n4:0.0383631)n2:0.0212235,(Aristida_adscensionis_H_Aadptg000103l000110.1:0.132154,Aristida_adscensionis_H_Aadptg000072l000227.1:0.0980251)n11:0.0108917)n1:0.0754039)n0;
```
