## Supplementary Dataset S1 for "Gene turnover and contingency facilitated the repeated evolution of C_4_ photosynthesis in grasses": OG0022952_tree.txt

```
(Aristida_adscensionis_H_Aadptg000079l000021.1:0.135375,(Sorghum_bicolor_SORBI_3003G214200:0.179018,((Digitaria_radicosa_Dra05G0036600:0.098014,(Digitaria_exilis_H_Dex5A-001054.1:0.0218194,Digitaria_exilis_H_Dex5B-001057.1:0.0371527)n4:0.0416241)n3:0.0750784,(Dichantelium_oligosantes_H_DolKV767850.1000005.1:0.13103,(Urochloa_fusta_Urofu.5G266900:0.0933437,(Setaria_viridis_SEVIR_5G226400v2:0.0744791,(Echinocloa_haploclada_eh_chr2.2447:0.165236,(Panicum_hallii_Pahal.5G251000:0.0608591,(Panicum_virgatum_Pavir.5KG391100:0.0798326,(Panicum_virgatum_Pavir.5NG293200:0.00477215,Panicum_virgatum_Pavir.5NG173900:0.00249905)n11:0.0390973)n10:0.00434415)n9:0.0146425)n8:0.0311489)n7:0.0190118)n6:0.0675888)n5:0.0341484)n2:0.0576652)n1:0.135375)n0;
```
