## Supplementary Dataset S1 for "Gene turnover and contingency facilitated the repeated evolution of C_4_ photosynthesis in grasses": OG0022953_tree.txt

```
((Chasmanthium_laxum_Chala.09G113600:0.0778066,((Eleusine_coracana_ELECO.r07.9AG0678240:0.00718901,Eleusine_coracana_ELECO.r07.9BG0701960:0.00498304)n3:0.0881285,(Eragrostis_curvula_EJB05_47543:0.111577,Eragrostis_curvula_EJB05_28389:0.0338477)n4:0.049855)n2:0.0220674)n1:0.0315158,((Hordeum_spontaneum_WB01_000576_2272543:5e-09,((Hordeum_vulgareMorex_HORVU.MOREX.r3.4HG0344970:0,Hordeum_vulgareMorex_HORVU.MOREX.r3.4HG0344970.3:0)n8:5e-09,Hordeum_vulgareMorex_HORVU.MOREX.r3.4HG0344970.2:0.00192081)n7:0.00117344)n6:0.137594,(Brachypodium_distachyon_BRADI_1g29350v3:0.306333,(Brachypodium_distachyon_BRADI_3g07790v3:0.214801,(Brachypodium_distachyon_BRADI_4g21970v3:0.11478,Brachypodium_distachyon_BRADI_4g21990v3:0.0752241)n11:0.00752241)n10:0.000752241)n9:8.35823e-05)n5:0.0390891)n0;
```
