## Supplementary Dataset S1 for "Gene turnover and contingency facilitated the repeated evolution of C_4_ photosynthesis in grasses": OG0022954_tree.txt

```
((Brachypodium_distachyon_BRADI_1g03235v3:0.200481,(Hordeum_spontaneum_WB01_005624_0206192:0.000959663,Hordeum_vulgareMorex_HORVU.MOREX.r3.4HG0387030:0.00193764)n2:0.201486)n1:0.0560971,(Brachypodium_distachyon_BRADI_1g03245v3:0.823706,((((Hordeum_vulgareMorex_HORVU.MOREX.r3.3HG0287170:0.0229274,(Hordeum_spontaneum_WB01_002038_0120322:0.0341301,Hordeum_spontaneum_WB01_002222_0119782:0.0211928)n8:0.00193379)n7:0.000876913,(Hordeum_vulgareMorex_HORVU.MOREX.r3.3HG0323240:0.0110051,(Hordeum_spontaneum_WB01_003512_0146993:0.0418842,Hordeum_spontaneum_WB01_006901_0152151:0.0100786)n10:0.00111985)n9:0.0215935)n6:0.00418438,Hordeum_spontaneum_WB01_011870_0054002:0.0185224)n5:0.00646981,(Hordeum_spontaneum_WB01_007500_0561298:0.00272485,Hordeum_vulgareMorex_HORVU.MOREX.r3.3HG0314220:0.0016781)n11:0.0042479)n4:0.0934223)n3:0.0560971)n0;
```
