## Supplementary Dataset S1 for "Gene turnover and contingency facilitated the repeated evolution of C_4_ photosynthesis in grasses": OG0022955_tree.txt

```
((Echinocloa_haploclada_eh_chr7.1325:0.410063,Leersia_perrieri_LPERR02G10640:0.369349)n1:0.0480099,((Brachypodium_distachyon_BRADI_1g28610v3:0.336588,((Panicum_hallii_Pahal.1G139000:0.0458207,Panicum_virgatum_Pavir.1KG214300:0.0474881)n5:0.214819,(Urochloa_fusta_Urofu.1G141500:0.128443,(Dichantelium_oligosantes_H_DolKV775797.1000001.1:0.0952864,Digitaria_exilis_H_Dex1A-002741.1:0.111765)n7:0.0252905)n6:0.155328)n4:0.150045)n3:0.0801677,((Eleusine_coracana_ELECO.r07.7BG0584210:0.690504,(Eragrostis_curvula_EJB05_53874:0.191368,(Eragrostis_curvula_EJB05_53875:0.00339118,Eragrostis_curvula_EJB05_19045:0.00823858)n11:0.135629)n10:0.14861)n9:0.0826108,Stipagrostis_hirtigluma_H_Shi_ptg000043l_000292.1:0.389927)n8:0.11051)n2:0.0480099)n0;
```
