## Supplementary Dataset S1 for "Gene turnover and contingency facilitated the repeated evolution of C_4_ photosynthesis in grasses": OG0022956_tree.txt

```
(Brachypodium_distachyon_BRADI_1g49172v3:0.329159,(Sorghum_bicolor_SORBI_3010G042500:0.217267,((Digitaria_exilis_H_Dex4A-000207.1:0.0342178,Digitaria_exilis_H_Dex4B-000209.1:0.114099)n3:0.110314,((Dichantelium_oligosantes_H_DolKV776554.1000001.1:0.0822519,((Urochloa_fusta_Urofu.4G263200:0.0839079,(Cenchrus_americanus_H_CamCM007983.2001458.1:0.0919223,Setaria_viridis_SEVIR_4G069600v2:0.0756205)n8:0.0172017)n7:0.0431529,(Panicum_hallii_Pahal.4G322800:0.03319,(Panicum_virgatum_Pavir.4NG044700:0.0670336,(Panicum_virgatum_Pavir.4KG041100:0,Panicum_virgatum_Pavir.4KG044700:0)n11:0.0557783)n10:0.00619759)n9:0.0168311)n6:0.0124656)n5:0.0331292,Echinocloa_haploclada_eh_chr6.2686:0.0823919)n4:0.0187894)n2:0.0571915)n1:0.329159)n0;
```
