## Supplementary Dataset S1 for "Gene turnover and contingency facilitated the repeated evolution of C_4_ photosynthesis in grasses": OG0022957_tree.txt

```
((Panicum_virgatum_Pavir.5KG015400:0.506764,(Panicum_virgatum_Pavir.1NG420900:0.481209,Panicum_virgatum_Pavir.6KG260800:0.302974)n2:0.103717)n1:0.063407,((Brachypodium_distachyon_BRADI_3g16812v3:0.0306776,(Brachypodium_distachyon_BRADI_1g51599v3:0.00555296,Brachypodium_distachyon_BRADI_2g22227v3:0.00967553)n5:0.0422106)n4:0.0524252,((Brachypodium_distachyon_BRADI_1g41693v3:0.0640987,Brachypodium_distachyon_BRADI_3g33745v3:0.0462184)n7:0.134793,((Brachypodium_distachyon_BRADI_5g14130v3:0.0640401,(Brachypodium_distachyon_BRADI_2g56826v3:0.0534841,Brachypodium_distachyon_BRADI_4g06146v3:0.029792)n10:0.0868452)n9:0.0734635,(Brachypodium_distachyon_BRADI_2g42426v3:0.0594299,Brachypodium_distachyon_BRADI_3g20427v3:0.0844219)n11:0.0707593)n8:0.0598519)n6:0.0454691)n3:0.063407)n0;
```
