## Supplementary Dataset S1 for "Gene turnover and contingency facilitated the repeated evolution of C_4_ photosynthesis in grasses": OG0022958_tree.txt

```
(Urochloa_fusta_Urofu.8G143000:0.172416,(Brachypodium_distachyon_BRADI_1g48182v3:0.348095,(((Oryza_sativa_LOC_Os05g12180:0.0264035,Oryza_sativa_LOC_Os05g12240:0.0377434)n4:0.00911101,(Oryza_sativa_LOC_Os05g12190:0.0431241,Oryza_sativa_LOC_Os05g12210:0.0338074)n5:0.00800705)n3:0.0782079,((Oryza_sativa_LOC_Os10g08670:0.102441,((Oryza_sativa_LOC_Os10g08680:0.315369,Oryza_sativa_LOC_Os10g08620:0.0643924)n9:0.0317539,Oryza_sativa_LOC_Os10g08710:0.0957694)n8:0.024759)n7:0.0424377,((Oryza_sativa_LOC_Os10g07616:0.0367848,Oryza_sativa_LOC_Os10g07040:0.056125)n11:0.0770649,Oryza_sativa_LOC_Os10g09860:0.11131)n10:0.023122)n6:0.039244)n2:0.240298)n1:0.172416)n0;
```
