## Supplementary Dataset S1 for "Gene turnover and contingency facilitated the repeated evolution of C_4_ photosynthesis in grasses": OG0022959_tree.txt

```
(Olyra_latifolia_Ola033226:0.217188,(Brachypodium_distachyon_BRADI_1g01780v3:0.142461,(Hordeum_spontaneum_WB01_000048_1088303:0.589905,((Hordeum_spontaneum_WB01_005128_0011354:0.742855,Hordeum_spontaneum_WB01_000048_1125712:0.348537)n4:0.141181,(Hordeum_spontaneum_WB01_001555_1111143:0.0999938,(Hordeum_spontaneum_WB01_001292_0769902:0.0820169,(Hordeum_spontaneum_WB01_001942_0400192:0.0591896,((Hordeum_spontaneum_WB01_004082_0286581:0.105662,(Hordeum_vulgareMorex_HORVU.MOREX.r3.3HG0313000:0.0118197,Hordeum_vulgareMorex_HORVU.MOREX.r3.7HG0722190:0.00717309)n10:0.000797011)n9:0.0212754,(Hordeum_spontaneum_WB01_007008_0074350:0.0047036,Hordeum_vulgareMorex_HORVU.MOREX.r3.5HG0533710:0.0122824)n11:0.0352704)n8:0.00352704)n7:0.000352704)n6:3.52704e-05)n5:3.52704e-06)n3:3.52704e-07)n2:3.91893e-08)n1:0.101741)n0;
```
