## Supplementary Dataset S1 for "Gene turnover and contingency facilitated the repeated evolution of C_4_ photosynthesis in grasses": OG0022960_tree.txt

```
((Panicum_hallii_Pahal.2G026000:0.692761,Brachypodium_distachyon_BRADI_1g58415v3:0.267533)n1:0.0575781,(Zizania_latifolia_GWHTBFHI036963:0.224401,((Eleusine_coracana_ELECO.r07.UnG0726180:0,Eleusine_coracana_ELECO.r07.7BG0586640:0)n4:0.11521,(Chasmanthium_laxum_Chala.10G027500:0.0714386,((Setaria_viridis_SEVIR_2G037200v2:0.0972509,(Digitaria_radicosa_Dra09G0393900:0.0875428,Urochloa_fusta_Urofu.2G033200:0.0801699)n8:0.0248904)n7:0.0238469,(Phragmites_australis_Phragmites_australis_PaChr15_2585289_2585552_evm.model.PaChr15.163_1_CDS_4362396149_3482:0.125638,(Phragmites_australis_Phragmites_australis_PaChr16_28161320_28161556_evm.model.PaChr16.1377_1_CDS_4362400371_37572:0.0656964,(Panicum_virgatum_Pavir.2KG036100:0.151255,Panicum_virgatum_Pavir.2NG039900:0.0136305)n11:0.103754)n10:0.0165054)n9:0.00183394)n6:0.0195854)n5:0.0111793)n3:0.0799236)n2:0.0575781)n0;
```
