## Supplementary Dataset S1 for "Gene turnover and contingency facilitated the repeated evolution of C_4_ photosynthesis in grasses": OG0022961_tree.txt

```
((Brachypodium_distachyon_BRADI_2g39247v3:0.0449278,Brachypodium_distachyon_BRADI_2g39393v3:0.0328244)n1:0.118669,(Hordeum_vulgareMorex_HORVU.MOREX.r3.1HG0004300:0.114602,((Hordeum_vulgareMorex_HORVU.MOREX.r3.1HG0004370:0.000456795,Hordeum_vulgareMorex_HORVU.MOREX.r3.1HG0004450:5e-09)n4:0.0781801,(Hordeum_vulgareMorex_HORVU.MOREX.r3.1HG0004340:0.0760538,(((Hordeum_spontaneum_WB01_009176_0149521:0.0258179,Hordeum_vulgareMorex_HORVU.MOREX.r3.1HG0012650:0.0451655)n8:0.0268031,((Hordeum_spontaneum_WB01_023144_0010649:0.0298013,Hordeum_vulgareMorex_HORVU.MOREX.r3.1HG0012670:0.0226808)n10:0.0164147,(Hordeum_spontaneum_WB01_009176_0050840:0.0549517,Hordeum_vulgareMorex_HORVU.MOREX.r3.1HG0004350:0.0532281)n11:0.00591423)n9:0.00690962)n7:0.0100039,Hordeum_vulgareMorex_HORVU.MOREX.r3.1HG0012660:0.083822)n6:0.0237471)n5:0.0195596)n3:0.0258281)n2:0.118669)n0;
```
