## Supplementary Dataset S1 for "Gene turnover and contingency facilitated the repeated evolution of C_4_ photosynthesis in grasses": OG0022962_tree.txt

```
((Brachypodium_distachyon_BRADI_2g26754v3:0.0192415,(((Pharus_latifolius_Phala.08G093700:0.0724579,Pharus_latifolius_Phala.04G120900:0.00844444)n4:0.00858141,Pharus_latifolius_Phala.02G107000:0.025934)n3:5e-09,Pharus_latifolius_Phala.08G140200:0.0699048)n2:0.0077672)n1:0.00469575,(((Panicum_hallii_Pahal.3G365400:0.0139189,(Panicum_virgatum_Pavir.6KG349100:0.0177728,Setaria_viridis_SEVIR_7G206600v2:0.0171714)n8:0.00626642)n7:0.0143299,(Chasmanthium_laxum_Chala.07G091500:0,Chasmanthium_laxum_Chala.10G084600:0,Chasmanthium_laxum_Chala.10G021400:0)n9:6e-09)n6:5e-09,(Chasmanthium_laxum_Chala.02G119100:0.0172985,Panicum_hallii_Pahal.9G307200:0.0156296)n10:0.00173662)n5:0.017611)n0;
```
