## Supplementary Dataset S1 for "Gene turnover and contingency facilitated the repeated evolution of C_4_ photosynthesis in grasses": OG0022963_tree.txt

```
((Brachypodium_distachyon_BRADI_3g32800v3:0.221028,Hordeum_vulgareMorex_HORVU.MOREX.r3.1HG0055740:0.163089)n1:0.101663,(Brachypodium_distachyon_BRADI_3g32793v3:0.466845,(Hordeum_spontaneum_WB01_005349_1055284:0.0197366,((Hordeum_vulgareMorex_HORVU.MOREX.r3.1HG0063310:0.026624,Hordeum_spontaneum_WB01_007703_0085731:0.0283075)n5:0.00113676,(Hordeum_vulgareMorex_HORVU.MOREX.r3.1HG0063300:0.141104,(Hordeum_spontaneum_WB01_003552_0700654:0.0412869,(Hordeum_spontaneum_WB01_002805_1142742:0.0381617,((Hordeum_spontaneum_WB01_001446_0024614:0.033675,(Hordeum_spontaneum_WB01_005719_0175268:0.0458603,Hordeum_spontaneum_WB01_006906_0037951:0.0350422)n11:0.00950487)n10:0.00643897,Hordeum_spontaneum_WB01_002704_0332551:0.287216)n9:0.0287216)n8:0.00287216)n7:0.000319129)n6:0.277048)n4:0.0886952)n3:0.30093)n2:0.101663)n0;
```
