## Supplementary Dataset S1 for "Gene turnover and contingency facilitated the repeated evolution of C_4_ photosynthesis in grasses": OG0022964_tree.txt

```
(Brachypodium_distachyon_BRADI_3g33885v3:0.123172,((Digitaria_radicosa_Dra01G0128000.2:0.000810351,Digitaria_radicosa_Dra01G0128000:0.00395574)n2:0.218773,((Stipagrostis_hirtigluma_H_Shi_ptg000016l_000283.1:0.146193,(Eleusine_coracana_ELECO.r07.4AG0325360:0.151911,(Eragrostis_curvula_EJB05_47489:0.0015368,Eragrostis_curvula_EJB05_47457:5e-09)n6:0.138173)n5:0.0658453)n4:0.0270144,(Echinocloa_haploclada_eh_chr9.430:0.0601904,((Sorghum_bicolor_SORBI_3008G040201:0.0449199,(Setaria_viridis_SEVIR_5G082200v2:0.0132042,Setaria_viridis_SEVIR_7G303601v2:0.00205353)n10:0.0249528)n9:0.120181,(Sorghum_bicolor_SORBI_3006G029900:0.157762,Setaria_viridis_SEVIR_7G016000v2:0.087097)n11:0.00967745)n8:0.0177684)n7:0.00197427)n3:0.0618368)n1:0.123172)n0;
```
