## Supplementary Dataset S1 for "Gene turnover and contingency facilitated the repeated evolution of C_4_ photosynthesis in grasses": OG0022965_tree.txt

```
(((Hordeum_spontaneum_WB01_013658_0094139:5e-09,Hordeum_vulgareMorex_HORVU.MOREX.r3.6HG0554650:0.000943203)n2:0.0748826,((Hordeum_spontaneum_WB01_003902_0502397:0.00223189,Hordeum_vulgareMorex_HORVU.MOREX.r3.1HG0011110:0.000714703)n4:0.0506059,(Hordeum_vulgareMorex_HORVU.MOREX.r3.1HG0000530:0.00944465,(Hordeum_spontaneum_WB01_008738_0280709:0.0897266,Hordeum_spontaneum_WB01_006356_0025469:0.0215371)n6:0.00239301)n5:0.0311816)n3:0.0309866)n1:0.058554,((Brachypodium_distachyon_BRADI_4g06257v3:0.0417022,Brachypodium_distachyon_BRADI_4g06240v3:0.344227)n8:0.109508,(Brachypodium_distachyon_BRADI_4g06170v3:0.185555,((Brachypodium_distachyon_BRADI_4g06250v3:0.0695371,Brachypodium_distachyon_BRADI_4g06270v3:0.0687357)n11:0.0984961,Brachypodium_distachyon_BRADI_4g06200v3:0.175947)n10:0.0292191)n9:0.0331148)n7:0.058554)n0;
```
