## Supplementary Dataset S1 for "Gene turnover and contingency facilitated the repeated evolution of C_4_ photosynthesis in grasses": OG0022966_tree.txt

```
((Eleusine_coracana_ELECO.r07.5BG0454750:0.399198,Hordeum_spontaneum_WB01_009239_0165887:0.192741)n1:0.0597483,((Hordeum_vulgareMorex_HORVU.MOREX.r3.2HG0214310:0.275399,(Brachypodium_distachyon_BRADI_4g00600v3:0.0548643,(Brachypodium_distachyon_BRADI_4g00620v3:0.0693096,Brachypodium_distachyon_BRADI_4g00610v3:0.0642067)n5:0.0272538)n4:0.152608)n3:0.0700263,((Stipagrostis_hirtigluma_H_Shi_ptg000016l_000032.1:0.198854,Phragmites_australis_Phragmites_australis_PaChr18_22789874_22793593_evm.model.PaChr18.812_1_CDS_4362409219_20791:0.115942)n7:0.0383668,(Setaria_viridis_SEVIR_8G043400v2:0.114531,(Panicum_virgatum_Pavir.8NG045000:0.0529252,(Panicum_hallii_Pahal.9G346900:0.000892847,(Panicum_hallii_Pahal.9G346800:0.000297506,Panicum_hallii_Pahal.8G031700:0.000297724)n11:0.00029859)n10:0.0485777)n9:0.0931898)n8:0.0668668)n6:0.0860532)n2:0.0597483)n0;
```
