## Supplementary Dataset S1 for "Gene turnover and contingency facilitated the repeated evolution of C_4_ photosynthesis in grasses": OG0022967_tree.txt

```
(Brachypodium_distachyon_BRADI_5g01198v3:0.0460332,(Panicum_virgatum_Pavir.5KG202400:0.0976137,((Echinocloa_haploclada_eh_chr1.1512:0.168713,Eragrostis_curvula_EJB05_02800:0.149626)n3:0.0219807,((Digitaria_exilis_H_Dex1B-003496.1:0.102882,Digitaria_radicosa_Dra01G0062900:0.0847439)n5:0.0248016,((Sorghum_bicolor_SORBI_3002G429200:0.380756,Digitaria_radicosa_Dra01G0097200:0.102807)n7:0.0241796,((Digitaria_exilis_H_Dex1A-003494.1:0.0603208,(Digitaria_exilis_H_Dex1B-000094.1:0.0506191,Digitaria_exilis_H_Dex1B-003405.1:0.0289418)n10:0.0226946)n9:0.0279844,(Digitaria_exilis_H_Dex1B-000095.1:0.118684,Digitaria_exilis_H_Dex1B-003435.1:0.124841)n11:0.0590474)n8:0.00590474)n6:0.000656082)n4:0.000153039)n2:1.70043e-05)n1:0.0460332)n0;
```
