## Supplementary Dataset S1 for "Gene turnover and contingency facilitated the repeated evolution of C_4_ photosynthesis in grasses": OG0022968_tree.txt

```
(Carex_scoparia_H_Carex_Csco_scaffold_10_000723.1:0.0641342,(Carex_scoparia_H_Carex_Csco_scaffold_10_000724.1:0.145682,(Carex_scoparia_H_Carex_Csco_scaffold_10_000722.1:0.138292,(Carex_scoparia_H_Carex_Csco_scaffold_20_000578.1:0.0821623,((Carex_scoparia_H_Carex_Csco_scaffold_1_001051.1:0,Carex_scoparia_H_Carex_Csco_scaffold_1_001041.1:0)n5:0.0590381,(Carex_scoparia_H_Carex_Csco_scaffold_1_001047.1:0.00302932,(Carex_scoparia_H_Carex_Csco_scaffold_1_000306.1:0.272307,(((Carex_scoparia_H_Carex_Csco_scaffold_1_001038.1:5e-09,Carex_scoparia_H_Carex_Csco_scaffold_1_001049.1:0.0162293)n10:0.0171842,(Carex_scoparia_H_Carex_Csco_scaffold_1_000311.1:0.133833,Carex_scoparia_H_Carex_Csco_scaffold_1_000314.1:0.0719952)n11:0.0969669)n9:0.0439567,Carex_scoparia_H_Carex_Csco_scaffold_1_000304.1:0.0526708)n8:0.0542838)n7:0.224251)n6:0.105828)n4:0.068583)n3:0.0592091)n2:0.0420752)n1:0.0641342)n0;
```
