## Supplementary Dataset S1 for "Gene turnover and contingency facilitated the repeated evolution of C_4_ photosynthesis in grasses": OG0022969_tree.txt

```
(Carex_scoparia_H_Carex_Csco_scaffold_3_000288.1:0.0719794,(Carex_scoparia_H_Carex_Csco_scaffold_1_000375.1:0.141538,((Carex_scoparia_H_Carex_Csco_scaffold_5_000460.1:0.1217,Carex_scoparia_H_Carex_Csco_scaffold_3_000806.1:0.123218)n3:0.0565469,(((Carex_scoparia_H_Carex_Csco_scaffold_2_000787.1:0.107517,Carex_scoparia_H_Carex_Csco_scaffold_2_000785.1:0.0910202)n6:0.105715,(Carex_scoparia_H_Carex_Csco_scaffold_1_000374.1:0.134825,(Carex_scoparia_H_Carex_Csco_scaffold_24_000589.1:0.091166,Carex_scoparia_H_Carex_Csco_scaffold_33_000299.1:0.0656225)n8:0.0985106)n7:0.0165618)n5:0.0249262,((Carex_scoparia_H_Carex_Csco_scaffold_24_000278.1:0.0371647,(Carex_scoparia_H_Carex_Csco_scaffold_24_000407.1:0.0426549,Carex_scoparia_H_Carex_Csco_scaffold_24_000405.1:0.037623)n11:0.016445)n10:0.0907852,Carex_scoparia_H_Carex_Csco_scaffold_8_000277.1:0.149727)n9:0.0173089)n4:0.0195882)n2:0.0302263)n1:0.0719794)n0;
```
