## Supplementary Dataset S1 for "Gene turnover and contingency facilitated the repeated evolution of C_4_ photosynthesis in grasses": OG0022970_tree.txt

```
(Carex_scoparia_H_Carex_Csco_scaffold_3_000957.1:0.0230106,((Carex_scoparia_H_Carex_Csco_scaffold_3_000954.1:0.0532547,(Carex_scoparia_H_Carex_Csco_scaffold_3_000959.1:0.030293,Carex_scoparia_H_Carex_Csco_scaffold_3_000955.1:0.0582076)n3:0.0256796)n2:0.0134392,((Carex_scoparia_H_Carex_Csco_scaffold_3_000961.1:0.0559626,(Carex_scoparia_H_Carex_Csco_scaffold_3_000964.1:0.0143032,((Carex_scoparia_H_Carex_Csco_scaffold_3_000958.1:0.034621,Carex_scoparia_H_Carex_Csco_scaffold_3_000963.1:5e-09)n8:0.00550885,Carex_scoparia_H_Carex_Csco_scaffold_3_000962.1:0.035644)n7:0.023796)n6:0.0102313)n5:0.0385781,((Carex_scoparia_H_Carex_Csco_scaffold_33_000136.1:0.133948,Carex_scoparia_H_Carex_Csco_scaffold_14_000124.1:0.16439)n10:0.081627,(Carex_scoparia_H_Carex_Csco_scaffold_3_000956.1:0.0722052,Carex_scoparia_H_Carex_Csco_scaffold_3_000168.1:0.0594285)n11:0.0125246)n9:0.00599264)n4:0.0255022)n1:0.0230106)n0;
```
