## Supplementary Dataset S1 for "Gene turnover and contingency facilitated the repeated evolution of C_4_ photosynthesis in grasses": OG0022971_tree.txt

```
(Carex_scoparia_H_Carex_Csco_scaffold_4_000846.1:0.0557857,((Carex_scoparia_H_Carex_Csco_scaffold_4_000840.1:0.0497851,Carex_scoparia_H_Carex_Csco_scaffold_4_000835.1:0.0566607)n2:0.0221946,((Carex_scoparia_H_Carex_Csco_scaffold_4_000842.1:0.0489844,Carex_scoparia_H_Carex_Csco_scaffold_4_000845.1:0.0418211)n4:0.0368399,((Carex_scoparia_H_Carex_Csco_scaffold_4_000841.1:0.0051862,Carex_scoparia_H_Carex_Csco_scaffold_4_000838.1:0.00720739)n6:0.129456,(Carex_scoparia_H_Carex_Csco_scaffold_4_000833.1:0.106439,(Carex_scoparia_H_Carex_Csco_scaffold_20_000698.1:0.178195,(Carex_scoparia_H_Carex_Csco_scaffold_4_000837.1:0.124984,(Carex_scoparia_H_Carex_Csco_scaffold_20_000697.1:0.196842,(Carex_scoparia_H_Carex_Csco_scaffold_25_000660.1:0.144799,Carex_scoparia_H_Carex_Csco_scaffold_25_000101.1:0.0762389)n11:0.105714)n10:0.13885)n9:0.0287417)n8:0.0245927)n7:0.0220963)n5:0.0226772)n3:0.0188083)n1:0.0557857)n0;
```
