## Supplementary Dataset S1 for "Gene turnover and contingency facilitated the repeated evolution of C_4_ photosynthesis in grasses": OG0022972_tree.txt

```
((Carex_scoparia_H_Carex_Csco_scaffold_23_000146.1:0.180579,(Carex_scoparia_H_Carex_Csco_scaffold_23_000521.1:0.158788,(Carex_scoparia_H_Carex_Csco_scaffold_5_000609.1:0.0468498,(Carex_scoparia_H_Carex_Csco_scaffold_30_000289.1:0.0221664,(Carex_scoparia_H_Carex_Csco_scaffold_30_000288.1:0.0168643,Carex_scoparia_H_Carex_Csco_scaffold_30_000290.1:0.0149965)n5:0.00374061)n4:0.0194483)n3:0.0878319)n2:0.0522428)n1:0.0365453,(Juncus_effusus_H_Juncus_Jeff_scaffold_2_001179.1:0.219881,((Juncus_effusus_H_Juncus_Jeff_scaffold_2_000701.1:0.0542349,Juncus_effusus_H_Juncus_Jeff_scaffold_2_001184.1:0.0366359)n8:0.0654356,((Juncus_effusus_H_Juncus_Jeff_scaffold_2_001183.1:0.0919096,Juncus_effusus_H_Juncus_Jeff_scaffold_2_001182.1:0.0917246)n10:0.0573291,(Juncus_effusus_H_Juncus_Jeff_scaffold_2_001180.1:0.0926907,Juncus_effusus_H_Juncus_Jeff_scaffold_2_001176.1:0.0797286)n11:0.0389026)n9:0.0275293)n7:0.0338588)n6:0.0365453)n0;
```
