## Supplementary Dataset S1 for "Gene turnover and contingency facilitated the repeated evolution of C_4_ photosynthesis in grasses": OG0022973_tree.txt

```
((Carex_scoparia_H_Carex_Csco_scaffold_8_000068.1:0.0594685,(Carex_scoparia_H_Carex_Csco_scaffold_8_000069.1:0.0383721,(Carex_scoparia_H_Carex_Csco_scaffold_21_000339.1:0.0192362,(Carex_scoparia_H_Carex_Csco_scaffold_21_000338.1:0.00531716,Carex_scoparia_H_Carex_Csco_scaffold_21_000448.1:0.00404795)n4:0.00658795)n3:0.0327134)n2:0.0316156)n1:0.0392209,((Juncus_effusus_H_Juncus_Jeff_scaffold_6_000018.1:0.14457,Juncus_effusus_H_Juncus_Jeff_scaffold_20_000101.1:0.0626365)n6:0.0766146,(Juncus_effusus_H_Juncus_Jeff_scaffold_17_000560.1:0.0178449,(Juncus_effusus_H_Juncus_Jeff_scaffold_18_000435.1:0.0196412,(Juncus_effusus_H_Juncus_Jeff_scaffold_6_001237.1:0.0284352,(Juncus_effusus_H_Juncus_Jeff_scaffold_6_001238.1:0.00737702,(Juncus_effusus_H_Juncus_Jeff_scaffold_6_001239.1:0.00927189,Juncus_effusus_H_Juncus_Jeff_scaffold_6_001240.1:0.0150315)n11:0.00312696)n10:0.0177292)n9:0.0116516)n8:0.011022)n7:0.104452)n5:0.0392209)n0;
```
