## Supplementary Dataset S1 for "Gene turnover and contingency facilitated the repeated evolution of C_4_ photosynthesis in grasses": OG0022974_tree.txt

```
(Carex_scoparia_H_Carex_Csco_scaffold_25_000672.1:0.0753594,(Carex_scoparia_H_Carex_Csco_scaffold_11_000064.1:0.129128,((((Carex_scoparia_H_Carex_Csco_scaffold_25_000693.1:0.345159,Carex_scoparia_H_Carex_Csco_scaffold_25_000065.1:0.147405)n5:0.0190453,Carex_scoparia_H_Carex_Csco_scaffold_25_000066.1:0.181734)n4:0.0607968,(Carex_scoparia_H_Carex_Csco_scaffold_25_000070.1:0.092045,Carex_scoparia_H_Carex_Csco_scaffold_25_000069.1:0.211069)n6:0.0822922)n3:0.0591817,(((Carex_scoparia_H_Carex_Csco_scaffold_27_000514.1:0.141948,Carex_scoparia_H_Carex_Csco_scaffold_22_000019.1:0.106384)n9:0.0494823,(Carex_scoparia_H_Carex_Csco_scaffold_11_000363.1:0.219451,(Carex_scoparia_H_Carex_Csco_scaffold_25_000067.1:0.219485,Carex_scoparia_H_Carex_Csco_scaffold_22_000409.1:0.197038)n11:0.0310772)n10:0.0395621)n8:0.0321597,Carex_scoparia_H_Carex_Csco_scaffold_9_000562.1:0.171817)n7:0.0380119)n2:0.0209552)n1:0.0753594)n0;
```
