## Supplementary Dataset S1 for "Gene turnover and contingency facilitated the repeated evolution of C_4_ photosynthesis in grasses": OG0022975_tree.txt

```
(Juncus_effusus_H_Juncus_Jeff_scaffold_1_001322.1:0.202083,(Carex_scoparia_H_Carex_Csco_scaffold_13_000407.1:0.0799994,(Carex_scoparia_H_Carex_Csco_scaffold_13_000409.1:0.0831978,(((Carex_scoparia_H_Carex_Csco_scaffold_10_000759.1:0.0520775,Carex_scoparia_H_Carex_Csco_scaffold_17_000288.1:0.0390324)n5:0.0909011,(Carex_scoparia_H_Carex_Csco_scaffold_13_000406.1:0.0683113,Carex_scoparia_H_Carex_Csco_scaffold_13_000370.1:0.0617197)n6:0.0140153)n4:0.0105587,(((Carex_scoparia_H_Carex_Csco_scaffold_13_000371.1:0.0562633,Carex_scoparia_H_Carex_Csco_scaffold_13_000374.1:0.0903659)n9:0.0116059,(Carex_scoparia_H_Carex_Csco_scaffold_25_000476.1:0.0768572,Carex_scoparia_H_Carex_Csco_scaffold_13_000256.1:0.0519308)n10:0.0150397)n8:0.00748315,(Carex_scoparia_H_Carex_Csco_scaffold_13_000408.1:0.0775748,Carex_scoparia_H_Carex_Csco_scaffold_33_000186.1:0.088522)n11:0.0149025)n7:0.00909647)n3:0.026124)n2:0.0379641)n1:0.202083)n0;
```
