## Supplementary Dataset S1 for "Gene turnover and contingency facilitated the repeated evolution of C_4_ photosynthesis in grasses": OG0022976_tree.txt

```
(Carex_scoparia_H_Carex_Csco_scaffold_15_000263.1:0.0282702,(((Carex_scoparia_H_Carex_Csco_scaffold_31_000483.1:0.0527915,(Carex_scoparia_H_Carex_Csco_scaffold_31_000484.1:0.0406949,(Carex_scoparia_H_Carex_Csco_scaffold_31_000105.1:0.0398653,Carex_scoparia_H_Carex_Csco_scaffold_31_000485.1:0.0622747)n5:0.0152657)n4:0.0267452)n3:0.0758844,(Carex_scoparia_H_Carex_Csco_scaffold_31_000480.1:0.0661911,(Carex_scoparia_H_Carex_Csco_scaffold_31_000482.1:0.0793126,Carex_scoparia_H_Carex_Csco_scaffold_31_000481.1:0.040664)n7:0.0142185)n6:0.0157708)n2:5e-09,((Carex_scoparia_H_Carex_Csco_scaffold_15_000572.1:0.0406212,(Carex_scoparia_H_Carex_Csco_scaffold_15_000571.1:0.00794248,Carex_scoparia_H_Carex_Csco_scaffold_15_000570.1:0.00501758)n10:0.0260325)n9:0.0231363,(Carex_scoparia_H_Carex_Csco_scaffold_15_000262.1:0.00823104,Carex_scoparia_H_Carex_Csco_scaffold_30_000357.1:0.00251563)n11:0.044034)n8:0.0148739)n1:0.0282702)n0;
```
