## Supplementary Dataset S1 for "Gene turnover and contingency facilitated the repeated evolution of C_4_ photosynthesis in grasses": OG0022977_tree.txt

```
(Carex_scoparia_H_Carex_Csco_scaffold_24_000241.1:0.0169749,((Carex_scoparia_H_Carex_Csco_scaffold_24_000244.1:0.0255618,(Carex_scoparia_H_Carex_Csco_scaffold_24_000239.1:0.0219649,((Carex_scoparia_H_Carex_Csco_scaffold_24_000490.1:0.107083,(Carex_scoparia_H_Carex_Csco_scaffold_24_000243.1:0.0122691,Carex_scoparia_H_Carex_Csco_scaffold_24_000242.1:0.00223407)n6:0.0167386)n5:0.0216263,Carex_scoparia_H_Carex_Csco_scaffold_24_000211.1:0.622134)n4:0.103752)n3:0.00620114)n2:0.0199983,(Carex_scoparia_H_Carex_Csco_scaffold_20_000683.1:0.143192,(Carex_scoparia_H_Carex_Csco_scaffold_24_000202.1:0.0323688,((Carex_scoparia_H_Carex_Csco_scaffold_24_000204.1:0.232682,(Carex_scoparia_H_Carex_Csco_scaffold_24_000201.1:0.0986679,Carex_scoparia_H_Carex_Csco_scaffold_24_000209.1:0.0582971)n11:0.408804)n10:0.0773811,Carex_scoparia_H_Carex_Csco_scaffold_24_000210.1:0.450515)n9:0.154161)n8:0.0548693)n7:0.0658255)n1:0.0169749)n0;
```
