## Supplementary Dataset S1 for "Gene turnover and contingency facilitated the repeated evolution of C_4_ photosynthesis in grasses": OG0022978_tree.txt

```
((Panicum_virgatum_Pavir.5NG156500:0.02443,(Panicum_virgatum_Pavir.7NG229800:0.00363428,(Panicum_virgatum_Pavir.1NG092200:5e-09,Panicum_virgatum_Pavir.1KG103200:5e-09)n3:0.00836209)n2:0.029056)n1:0.0273664,((Cenchrus_americanus_H_CamCM007986.2000086.1:0.561838,Cenchrus_americanus_H_CamCM007982.2004915.1:5e-09)n5:0.00728441,((Cenchrus_americanus_H_CamCM007982.2005019.1:0.0267271,Cenchrus_americanus_H_CamCM007982.2004325.1:0.00792427)n7:0.0088539,(Cenchrus_americanus_H_CamCM007982.2001386.1:0.0155185,(Cenchrus_americanus_H_CamCM007982.2000253.1:0.0106397,(Cenchrus_americanus_H_CamCM007982.2001387.1:0.0128429,(Cenchrus_americanus_H_CamCM007985.2000310.1:0.0141797,Cenchrus_americanus_H_CamCM007983.2003528.1:0.0115617)n11:0.000644433)n10:0.00933533)n9:0.00198397)n8:0.00741023)n6:0.00490465)n4:0.0273664)n0;
```
