## Supplementary Dataset S1 for "Gene turnover and contingency facilitated the repeated evolution of C_4_ photosynthesis in grasses": OG0022979_tree.txt

```
(Cenchrus_americanus_H_CamCM007985.2000362.1:0.0117175,(Cenchrus_americanus_H_CamCM007987.2002062.1:0.0384727,(Cenchrus_americanus_H_CamCM007984.2001397.1:0.0491208,(((Cenchrus_americanus_H_CamCM007984.2004142.1:0.0441561,(Cenchrus_americanus_H_CamCM007982.2005087.1:0.0788641,Cenchrus_americanus_H_CamCM007988.2001941.1:0.0505443)n6:0.0115291)n5:0.00703136,(Cenchrus_americanus_H_CamCM007982.2001354.1:0.15746,Cenchrus_americanus_H_CamCM007983.2004399.1:0.0543144)n7:0.0134484)n4:5e-09,(Cenchrus_americanus_H_CamCM007984.2002039.1:0.0365577,(Cenchrus_americanus_H_CamCM007988.2001516.1:0.0750448,(Cenchrus_americanus_H_CamCM007982.2002347.1:0.0352401,(Cenchrus_americanus_H_CamCM007987.2004065.1:0.0586539,Cenchrus_americanus_H_CamCM007987.2003226.1:0.0542065)n11:0.0109943)n10:0.00562103)n9:0.00452522)n8:0.00432846)n3:0.00325939)n2:0.00349325)n1:0.0117175)n0;
```
