## Supplementary Dataset S1 for "Gene turnover and contingency facilitated the repeated evolution of C_4_ photosynthesis in grasses": OG0022980_tree.txt

```
(Urochloa_fusta_Urofu.8G064300:0.121287,(Setaria_viridis_SEVIR_8G071350v2:0.0785041,(((Cenchrus_americanus_H_CamCM007988.2002498.1:0.281975,Cenchrus_americanus_H_CamCM007988.2002497.1:0.160062)n4:0.574555,(Cenchrus_americanus_H_CamLKME02048921.1000001.1:0.0325242,(Cenchrus_americanus_H_CamCM007982.2004833.1:0.35495,Cenchrus_americanus_H_CamCM007985.2002238.1:5e-09)n6:0.101961)n5:0.105614)n3:0.0876757,((Cenchrus_americanus_H_CamCM007985.2001577.1:0.222323,Cenchrus_americanus_H_CamCM007985.2001330.1:0.0840472)n8:0.323856,(Cenchrus_americanus_H_CamLKME02034184.1000001.1:0.00882298,(Cenchrus_americanus_H_CamLKME02027172.1000001.1:0.00342257,(Cenchrus_americanus_H_CamCM007985.2002327.1:0.00773288,Cenchrus_americanus_H_CamCM007985.2002326.1:6e-09)n11:0.00662187)n10:0.00815711)n9:0.00692866)n7:0.0474314)n2:0.0668642)n1:0.121287)n0;
```
