## Supplementary Dataset S1 for "Gene turnover and contingency facilitated the repeated evolution of C_4_ photosynthesis in grasses": OG0022981_tree.txt

```
(Zea_mays_Zm00001eb117530:0.223187,((Digitaria_radicosa_Dra02G0333700:0.0269792,(Digitaria_exilis_H_Dex9B-003824.1:0.0162462,((Digitaria_exilis_H_Dex9A-003820.1:0,Digitaria_exilis_H_DexUA-001786.1:0)n5:5e-09,Digitaria_exilis_H_DexUA-000582.1:0.00226055)n4:0.0133713)n3:0.0197722)n2:0.0458897,(Setaria_viridis_SEVIR_9G281500v2:0.0605171,((Cenchrus_americanus_H_CamCM007982.2000549.1:0.0638537,Urochloa_fusta_Urofu.9G297100:0.0256236)n8:0.0144495,(Panicum_hallii_Pahal.9G217400:0.0136543,((Panicum_virgatum_Pavir.4KG160600:0.0480919,Panicum_virgatum_Pavir.9NG422000:0.03134)n11:0.0135989,Panicum_virgatum_Pavir.9NG295700:0.02432)n10:0.00270222)n9:0.00697103)n7:0.0112085)n6:0.0173354)n1:0.223187)n0;
```
