## Supplementary Dataset S1 for "Gene turnover and contingency facilitated the repeated evolution of C_4_ photosynthesis in grasses": OG0022982_tree.txt

```
((Stipagrostis_hirtigluma_H_Shi_ptg000009l_000344.1:0.0224492,Stipagrostis_hirtigluma_H_Shi_ptg000015l_000010.1:0.00964102)n1:0.125108,((Cenchrus_americanus_H_CamCM007982.2004398.1:0.0836244,(Setaria_viridis_SEVIR_9G035433v2:0.00679026,(Setaria_viridis_SEVIR_6G102714v2:0.0106121,(Setaria_viridis_SEVIR_6G129400v2:0.00826794,Setaria_viridis_SEVIR_6G098600v2:0.0150512)n6:0.00152445)n5:0.00152334)n4:0.0319303)n3:0.047568,(Digitaria_radicosa_Dra06G0094500:0.0904395,((Digitaria_exilis_H_Dex6A-001961.1:0.00853019,Digitaria_exilis_H_Dex6B-001914.1:0.0216975)n9:0.0202752,(Digitaria_exilis_H_Dex6A-000722.1:0.113995,(Digitaria_exilis_H_Dex6B-000633.1:0.0269237,Digitaria_exilis_H_Dex6B-000634.1:0.0223498)n11:0.0158394)n10:0.00635939)n8:0.0191148)n7:0.0582069)n2:0.125108)n0;
```
