## Supplementary Dataset S1 for "Gene turnover and contingency facilitated the repeated evolution of C_4_ photosynthesis in grasses": OG0022983_tree.txt

```
((Zea_mays_Zm00001eb285670:0.23219,(Sorghum_bicolor_SORBI_3009G111800:0.0676154,(Sorghum_bicolor_SORBI_3009G112200:0.0896763,Sorghum_bicolor_SORBI_3009G112000:0.0887076)n3:0.0332152)n2:0.0358812)n1:0.0597226,((Echinocloa_haploclada_eh_chr5.3305:0.159545,((Digitaria_exilis_H_Dex3A-001426.1:0.0125581,Digitaria_exilis_H_Dex3B-001435.1:0.0229824)n7:0.145186,(Urochloa_fusta_Urofu.3G316300:0.0997244,(Cenchrus_americanus_H_CamCM007982.2004194.1:0.109297,Setaria_viridis_SEVIR_3G278900v2:0.0336983)n9:0.0364612)n8:0.0157759)n6:0.0118521)n5:0.0318309,(Panicum_hallii_Pahal.3G312800:0.0657264,(Panicum_virgatum_Pavir.3NG137000:0.0409206,Panicum_virgatum_Pavir.3NG137100:0.0471189)n11:0.00523544)n10:0.0160828)n4:0.0597226)n0;
```
