## Supplementary Dataset S1 for "Gene turnover and contingency facilitated the repeated evolution of C_4_ photosynthesis in grasses": OG0022984_tree.txt

```
(Stipagrostis_hirtigluma_H_Shi_ptg000053l_000520.1:0.103958,(Eleusine_coracana_ELECO.r07.5BG0452760:0.431423,(Dichantelium_oligosantes_H_DolKV777824.1000002.1:0.0902002,((Panicum_hallii_Pahal.3G125300:0.0109558,Panicum_hallii_Pahal.3G126400:0.0065269)n4:0.204962,(((Digitaria_exilis_H_Dex3A-000614.1:0.0131139,Digitaria_exilis_H_Dex3B-000608.1:0.0185055)n7:0.0445659,(Digitaria_exilis_H_Dex3A-000613.1:0.0921011,Digitaria_exilis_H_Dex3B-000607.1:0.0163568)n8:0.0537533)n6:0.0323703,(Echinocloa_haploclada_eh_chr5.1478:0.125344,(Echinocloa_haploclada_eh_chr5.1483:0.206697,(Urochloa_fusta_Urofu.3G120800:0.0511787,Cenchrus_americanus_H_CamCM007982.2003303.1:0.110066)n11:0.0415996)n10:0.034192)n9:0.00379911)n5:0.0204864)n3:0.0153133)n2:0.146595)n1:0.103958)n0;
```
