## Supplementary Dataset S1 for "Gene turnover and contingency facilitated the repeated evolution of C_4_ photosynthesis in grasses": OG0022985_tree.txt

```
(Eragrostis_curvula_EJB05_33960:0.173735,(Zea_mays_Zm00001eb417760:0.23106,(Dichantelium_oligosantes_H_DolKV775267.1000007.1:0.0424039,((Echinocloa_haploclada_eh_chr5.1406:0.0848873,(Digitaria_exilis_H_Dex3A-003728.1:0.0536976,Digitaria_radicosa_Dra03G0093800:0.0570464)n5:0.0387078)n4:0.0299062,((Cenchrus_americanus_H_CamCM007982.2002089.1:0.0570704,Setaria_viridis_SEVIR_3G058200v2:0.0388654)n7:0.0198711,(Urochloa_fusta_Urofu.3G112600:0.0408436,(Panicum_hallii_Pahal.3G114200:0.0332532,(Panicum_virgatum_Pavir.9NG619300:0.025825,(Panicum_virgatum_Pavir.3KG082800:0.179479,Panicum_virgatum_Pavir.3KG141200:5e-09)n11:0.0422873)n10:0.0368863)n9:0.0473605)n8:0.0363966)n6:0.0421018)n3:0.00972939)n2:0.191322)n1:0.173735)n0;
```
