## Supplementary Dataset S1 for "Gene turnover and contingency facilitated the repeated evolution of C_4_ photosynthesis in grasses": OG0022986_tree.txt

```
((Zea_mays_Zm00001eb434350:0.307816,Echinocloa_haploclada_eh_chr9.3250:0.283921)n1:0.0567787,(Sorghum_bicolor_SORBI_3006G277700:0.244104,((Panicum_hallii_Pahal.7G347800:0.147876,Dichantelium_oligosantes_H_DolKV777907.1000003.1:0.106659)n4:0.0278955,((Cenchrus_americanus_H_CamCM007983.2001580.1:0.135049,Setaria_viridis_SEVIR_3G005900v2:0.0491823)n6:0.0968134,(Digitaria_radicosa_Dra07G0239800:0.083614,((Digitaria_exilis_H_Dex7A-001436.1:0.00706239,Digitaria_exilis_H_Dex7B-001475.1:0.01596)n9:0.0119321,(Digitaria_exilis_H_Dex4A-000298.1:0.00864782,(Digitaria_exilis_H_Dex4A-000297.1:0.0535944,Digitaria_exilis_H_Dex4B-002426.1:0.00902358)n11:0.0117311)n10:0.0114337)n8:0.0865024)n7:0.0754121)n5:0.0519134)n3:0.0473929)n2:0.0567787)n0;
```
