## Supplementary Dataset S1 for "Gene turnover and contingency facilitated the repeated evolution of C_4_ photosynthesis in grasses": OG0022987_tree.txt

```
((Zea_mays_Zm00001eb240040:0.103336,Sorghum_bicolor_SORBI_3004G095000:0.0672902)n1:0.0686719,((Dichantelium_oligosantes_H_DolKV771400.1000008.1:0.0702295,Echinocloa_haploclada_eh_chr7.926:0.0901883)n3:0.0267706,((Panicum_virgatum_Pavir.1KG191600:0.0115444,Panicum_virgatum_Pavir.2NG617100:0.027881)n5:0.0834229,(((Urochloa_fusta_Urofu.1G094900:0.0913832,(Cenchrus_americanus_H_CamCM007983.2002117.1:0.0570816,Setaria_viridis_SEVIR_1G035100v2:0.0285504)n9:0.058553)n8:0.0564973,Digitaria_exilis_H_Dex1A-000508.1:0.117852)n7:0.00880578,(Urochloa_fusta_Urofu.1G095100:0.0772453,(Cenchrus_americanus_H_CamCM007983.2002118.1:0.067444,Setaria_viridis_SEVIR_1G035200v2:0.0276239)n11:0.0472227)n10:0.00524697)n6:0.0144395)n4:0.0182802)n2:0.0686719)n0;
```
