## Supplementary Dataset S1 for "Gene turnover and contingency facilitated the repeated evolution of C_4_ photosynthesis in grasses": OG0022988_tree.txt

```
(Eleusine_coracana_ELECO.r07.2BG0155330:0.171696,((Sorghum_bicolor_SORBI_3004G045800:0.150375,(Digitaria_exilis_H_Dex1A-003366.1:0.0966521,(Dichantelium_oligosantes_H_DolKV766950.1000003.1:0.0680236,((Urochloa_fusta_Urofu.1G036600:0.0649431,(Cenchrus_americanus_H_CamCM007983.2002891.1:0.0521283,(Setaria_viridis_SEVIR_1G084400v2:0.0113874,Setaria_viridis_SEVIR_1G180801v2:0.0707361)n8:0.0251536)n7:0.0306756)n6:0.0144333,(Panicum_hallii_Pahal.1G040600:0.0233203,(Panicum_virgatum_Pavir.1KG054700:0.030055,Panicum_virgatum_Pavir.1KG054800:0.060026)n10:0.00666956)n9:0.00485429)n5:0.0172782)n4:0.013646)n3:0.0346981)n2:0.0890865,(Sorghum_bicolor_SORBI_3004G045900:0.167522,Panicum_virgatum_Pavir.1NG058400:0.595017)n11:0.066113)n1:0.171696)n0;
```
