## Supplementary Dataset S1 for "Gene turnover and contingency facilitated the repeated evolution of C_4_ photosynthesis in grasses": OG0022989_tree.txt

```
((Sorghum_bicolor_SORBI_3002G284000:0.059547,Sorghum_bicolor_SORBI_3002G302100:0.0556195)n1:0.0256074,(Cenchrus_americanus_H_CamCM007984.2000132.1:0.269323,((Echinocloa_haploclada_eh_chr3.3396:0.0537844,Echinocloa_haploclada_eh_chr3.3395:0.0466795)n4:0.0580998,((Digitaria_exilis_H_Dex4A-000638.1:0.0258106,Digitaria_exilis_H_Dex4B-000615.1:0.0229606)n6:0.0808592,((Digitaria_exilis_H_Dex8A-000293.1:0.0203513,Digitaria_exilis_H_Dex8B-000277.1:0.0224175)n8:0.137623,(Digitaria_exilis_H_Dex2B-002882.1:0.0705656,(Digitaria_exilis_H_Dex2A-001616.1:0.102035,(Digitaria_exilis_H_Dex2A-001617.1:0.0237001,Digitaria_exilis_H_Dex2B-001519.1:0.0265037)n11:0.0580828)n10:0.0172384)n9:0.0165203)n7:0.0184712)n5:0.0399653)n3:0.0317705)n2:0.0256074)n0;
```
