## Supplementary Dataset S1 for "Gene turnover and contingency facilitated the repeated evolution of C_4_ photosynthesis in grasses": OG0022990_tree.txt

```
(Leersia_perrieri_LPERR11G16630:0.218053,(((Cenchrus_americanus_H_CamCM007985.2002677.1:0.325127,Setaria_viridis_SEVIR_6G055400v2:0.40459)n3:0.10571,((Eragrostis_curvula_EJB05_37430:0.510492,((Eragrostis_curvula_EJB05_03201:0.40686,Eragrostis_curvula_EJB05_28622:0.0428136)n7:0.100193,(((Eragrostis_curvula_EJB05_32023:5e-09,Eragrostis_curvula_EJB05_29959:0.400345)n10:0.00682038,Eragrostis_curvula_EJB05_52678:0.0325429)n9:0.0644418,Eragrostis_curvula_EJB05_54739:0.106423)n8:0.115539)n6:0.196914)n5:0.0218794,(Stipagrostis_hirtigluma_H_Shi_ptg000008l_000310.1:0.310277,Eragrostis_curvula_EJB05_57520:0.424383)n11:0.104554)n4:0.0116172)n2:0.0955821,Panicum_virgatum_Pavir.9KG211400:1.00116)n1:0.218053)n0;
```
