## Supplementary Dataset S1 for "Gene turnover and contingency facilitated the repeated evolution of C_4_ photosynthesis in grasses": OG0022991_tree.txt

```
(((Eragrostis_curvula_EJB05_01775:0.0983875,(Eragrostis_curvula_EJB05_01778:5e-09,Eragrostis_curvula_EJB05_01776:0.0142227)n3:0.119047)n2:0.077231,(Eleusine_coracana_ELECO.r07.5AG0389460:0.272079,(Eleusine_coracana_ELECO.r07.5BG0437590:0.0223092,Eleusine_coracana_ELECO.r07.5AG0389450:0.0251236)n5:0.118266)n4:0.0131407)n1:0.0371623,(Cenchrus_americanus_H_CamCM007986.2003292.1:0.120229,((Panicum_hallii_Pahal.6G081800:0.0169556,(Panicum_hallii_Pahal.6G082000:0.00557861,Panicum_hallii_Pahal.6G081900:0.00159408)n9:0.0256858)n8:0.0285562,(Panicum_virgatum_Pavir.6NG219300:0.59408,(Panicum_virgatum_Pavir.6NG095600:0.117043,Panicum_virgatum_Pavir.6KG184600:0.0786874)n11:0.00786874)n10:0.000874304)n7:0.0215581)n6:0.0403732)n0;
```
