## Supplementary Dataset S1 for "Gene turnover and contingency facilitated the repeated evolution of C_4_ photosynthesis in grasses": OG0022992_tree.txt

```
(Oryza_sativa_LOC_Os07g02890:0.178763,(Eragrostis_curvula_EJB05_42768:0.496128,((Sorghum_bicolor_SORBI_3002G021500:0.278989,Digitaria_exilis_H_Dex2B-000116.1:0.235867)n3:0.0739789,(Panicum_virgatum_Pavir.5KG206700:0.228923,((Cenchrus_americanus_H_CamCM007988.2002538.1:0.206073,Panicum_virgatum_Pavir.9NG003500:0.147148)n6:0.045326,(Cenchrus_americanus_H_CamCM007987.2004184.1:0.195183,((Panicum_hallii_Pahal.5G407500:0.00478617,Panicum_hallii_Pahal.5G411200:0.0104647)n9:0.0791904,(Panicum_virgatum_Pavir.J595700:0.166272,(Panicum_virgatum_Pavir.5NG224000:0.0528748,Panicum_virgatum_Pavir.5KG207200:0.0572824)n11:0.0270058)n10:0.0444614)n8:0.0877726)n7:0.00975251)n5:0.0616091)n4:0.15964)n2:0.122637)n1:0.178763)n0;
```
