## Supplementary Dataset S1 for "Gene turnover and contingency facilitated the repeated evolution of C_4_ photosynthesis in grasses": OG0022993_tree.txt

```
((Dichantelium_oligosantes_H_DolKV768917.1000013.1:0.135659,Echinocloa_haploclada_eh_chr2.1005:0.165839)n1:0.00841723,(((Digitaria_exilis_H_Dex5A-004108.1:0.0358386,Digitaria_exilis_H_Dex5B-004118.1:0.0394936)n4:0.110823,(Urochloa_fusta_Urofu.5G411800:0.164287,(Cenchrus_americanus_H_CamCM007987.2001746.1:0.0709977,(Setaria_viridis_SEVIR_5G081100v2:0.117747,Setaria_viridis_SEVIR_5G080900v2:0.0207555)n7:0.00230617)n6:0.0278507)n5:0.0302429)n3:0.033021,((Panicum_hallii_Pahal.5G453500:0,Panicum_hallii_Pahal.5G453800:0,Panicum_hallii_Pahal.5G454200:0)n9:0.0486464,(Panicum_virgatum_Pavir.5NG132200:0.0329112,Panicum_virgatum_Pavir.5KG124900:0.0466304)n10:0.0278157)n8:0.0792091)n2:0.00841723)n0;
```
