## Supplementary Dataset S1 for "Gene turnover and contingency facilitated the repeated evolution of C_4_ photosynthesis in grasses": OG0022994_tree.txt

```
((Hordeum_spontaneum_WB01_011086_0035652:0.0185345,Hordeum_vulgareMorex_HORVU.MOREX.r3.2HG0197800:0.0152776)n1:0.0352208,((((Eragrostis_curvula_EJB05_35302:0.10081,Eragrostis_curvula_EJB05_35296:0.0717425)n5:0.0770107,(Cenchrus_americanus_H_CamCM007987.2001985.1:0.102076,(Eleusine_coracana_ELECO.r07.5BG0420900:0.0358698,Eleusine_coracana_ELECO.r07.5AG0375260:0.0176721)n7:0.0877473)n6:0.0469254)n4:0.0396749,(Eragrostis_curvula_EJB05_35298:0.937565,Eleusine_coracana_ELECO.r07.5BG0420870:0.0733941)n8:0.0081549)n3:0.0336928,(Cenchrus_americanus_H_CamCM007987.2001984.1:0.0964115,((Eleusine_coracana_ELECO.r07.5BG0420880:0.0401033,Eleusine_coracana_ELECO.r07.5AG0375280:0.026862)n11:0.12368,Eleusine_coracana_ELECO.r07.5BG0419470:0.0923802)n10:0.0102645)n9:0.0448691)n2:0.0352208)n0;
```
