## Supplementary Dataset S1 for "Gene turnover and contingency facilitated the repeated evolution of C_4_ photosynthesis in grasses": OG0022995_tree.txt

```
(Chasmanthium_laxum_Chala.01G023300:0.0740993,(Echinocloa_haploclada_eh_chr3.3285:0.113274,(Dichantelium_oligosantes_H_DolKV778204.1000002.1:0.0701764,(((Digitaria_exilis_H_Dex2A-001561.1:0.00885213,Digitaria_exilis_H_Dex2B-001468.1:0.0092458)n5:0.0391328,(Digitaria_radicosa_Dra02G0302500.2:5e-09,Digitaria_radicosa_Dra02G0302500:5e-09)n6:0.0343021)n4:0.0482055,((Panicum_hallii_Pahal.2G362800:0.0468658,(Panicum_virgatum_Pavir.2KG415600:0.0620193,Panicum_virgatum_Pavir.2NG469700:0.0246686)n9:0.0190978)n8:0.0681776,(Urochloa_fusta_Urofu.2G314100:0.0538514,(Cenchrus_americanus_H_CamCM007988.2003138.1:0.0845297,Setaria_viridis_SEVIR_2G314800v2:0.0369941)n11:0.0208618)n10:0.0118619)n7:0.0136382)n3:0.0367824)n2:0.0260988)n1:0.0740993)n0;
```
