## Supplementary Dataset S1 for "Gene turnover and contingency facilitated the repeated evolution of C_4_ photosynthesis in grasses": OG0022996_tree.txt

```
(Cenchrus_americanus_H_CamLKME02040125.1000001.1:0.00601984,((Cenchrus_americanus_H_CamLKME02009905.1000001.1:0.705271,(Cenchrus_americanus_H_CamLKME02042522.1000001.1:0.0758187,(Cenchrus_americanus_H_CamLKME02035972.1000001.1:0.0282024,Cenchrus_americanus_H_CamLKME02043333.1000001.1:0.035986)n4:0.0569918)n3:0.0142105)n2:0.0141827,(Cenchrus_americanus_H_CamLKME02025973.1000001.1:0.00620836,(Cenchrus_americanus_H_CamLKME02036816.1000001.1:0.022399,(((Cenchrus_americanus_H_CamLKME02005166.1000001.1:0.0211949,Cenchrus_americanus_H_CamLKME02042210.1000001.1:0.0177853)n9:5e-09,Cenchrus_americanus_H_CamLKME02002436.1000001.1:0.0265093)n8:0.00460859,(Cenchrus_americanus_H_CamLKME02033504.1000001.1:0.0198457,(Cenchrus_americanus_H_CamLKME02040158.1000001.1:0.0433738,Cenchrus_americanus_H_CamLKME02000833.1000001.1:0.0292181)n11:0.00872607)n10:0.0135463)n7:0.0175774)n6:0.00458576)n5:0.00944539)n1:0.00601984)n0;
```
