## Supplementary Dataset S1 for "Gene turnover and contingency facilitated the repeated evolution of C_4_ photosynthesis in grasses": OG0022997_tree.txt

```
(Cenchrus_americanus_H_CamLKME02021105.1000001.1:2.5e-09,((Cenchrus_americanus_H_CamLKME02025463.1000001.1:0.0177037,(Cenchrus_americanus_H_CamLKME02036381.1000001.1:0.0157102,Cenchrus_americanus_H_CamLKME02004485.1000001.1:5e-09)n3:5e-09)n2:6e-09,(Cenchrus_americanus_H_CamLKME02039295.1000001.1:0.062968,(Cenchrus_americanus_H_CamLKME02016599.1000001.1:0.0182845,((Cenchrus_americanus_H_CamLKME02013231.1000001.1:0.0290566,Cenchrus_americanus_H_CamLKME02014153.1000001.1:0.0178906)n7:5e-09,(Cenchrus_americanus_H_CamLKME02030663.1000001.1:0.0129386,((Cenchrus_americanus_H_CamLKME02036154.1000001.1:0.0291988,Cenchrus_americanus_H_CamLKME02005327.1000001.1:0.01636)n10:0.0145792,(Cenchrus_americanus_H_CamLKME02032743.1000001.1:0.0186621,Cenchrus_americanus_H_CamLKME02014794.1000001.1:0.00282849)n11:0.00214783)n9:0.0150023)n8:0.00601867)n6:0.00868469)n5:0.00430674)n4:0.00428557)n1:2.5e-09)n0;
```
