## Supplementary Dataset S1 for "Gene turnover and contingency facilitated the repeated evolution of C_4_ photosynthesis in grasses": OG0022998_tree.txt

```
(Cenchrus_americanus_H_CamLKME02011497.1000001.1:0.00209851,(Cenchrus_americanus_H_CamLKME02010541.1000001.1:0.0040794,(Cenchrus_americanus_H_CamLKME02008429.1000001.1:0.0108283,(Cenchrus_americanus_H_CamLKME02020042.1000001.1:0.0127032,(Cenchrus_americanus_H_CamLKME02037301.1000001.1:0.00792,((Cenchrus_americanus_H_CamLKME02041059.1000001.1:0.0150404,(Cenchrus_americanus_H_CamLKME02023994.1000001.1:0.490367,(Cenchrus_americanus_H_CamLKME02020620.1000001.1:0.107,((Cenchrus_americanus_H_CamLKME02001340.1000001.1:0.0119454,Cenchrus_americanus_H_CamLKME02008223.1000001.1:0.0168757)n10:0.00614623,(Cenchrus_americanus_H_CamLKME02012117.1000001.1:0.00980925,Cenchrus_americanus_H_CamLKME02014618.1000001.1:0.0080838)n11:0.00513245)n9:0.0318497)n8:0.149716)n7:0.260195)n6:0.0638523,Cenchrus_americanus_H_CamLKME02041059.1000002.1:0.0188743)n5:0.00528196)n4:0.00850799)n3:0.00245341)n2:0.0188486)n1:0.00209851)n0;
```
