## Supplementary Dataset S1 for "Gene turnover and contingency facilitated the repeated evolution of C_4_ photosynthesis in grasses": OG0022999_tree.txt

```
(Cenchrus_americanus_H_CamLKME02025548.1000001.1:0.00207539,(Cenchrus_americanus_H_CamLKME02024269.1000001.1:0.233611,((Cenchrus_americanus_H_CamLKME02020199.1000001.1:0.0219709,Cenchrus_americanus_H_CamLKME02014151.1000001.1:0.0191348)n3:0.00808111,(Cenchrus_americanus_H_CamLKME02015478.1000001.1:0.0167194,(Cenchrus_americanus_H_CamLKME02003441.1000001.1:0.018789,(((Cenchrus_americanus_H_CamLKME02014118.1000001.1:0.00570225,(Cenchrus_americanus_H_CamLKME02019066.1000001.1:0.0421409,Cenchrus_americanus_H_CamLKME02045212.1000001.1:0.0242617)n9:0.00793081)n8:0.0063446,(Cenchrus_americanus_H_CamLKME02009413.1000001.1:0.0122517,(Cenchrus_americanus_H_CamLKME02014118.1000002.1:0.0305108,Cenchrus_americanus_H_CamLKME02000212.1000001.1:0.0110161)n11:0.69809)n10:0.0204353)n7:0.0127795,Cenchrus_americanus_H_CamLKME02011851.1000001.1:0.00565077)n6:0.00184633)n5:0.00207724)n4:0.0063003)n2:6e-09)n1:0.00207539)n0;
```
