## Supplementary Dataset S1 for "Gene turnover and contingency facilitated the repeated evolution of C_4_ photosynthesis in grasses": OG0023000_tree.txt

```
(Cenchrus_americanus_H_CamLKME02049335.1000001.1:0.04014,((((Echinocloa_haploclada_eh_chr9.1445:0.133552,Echinocloa_haploclada_eh_chr2.1677:0.0456853)n4:0.0299601,(Echinocloa_haploclada_eh_chr7.1219:0.175688,Echinocloa_haploclada_eh_scaffold718.5:0.0566242)n5:0.0326627)n3:0.0325781,(Echinocloa_haploclada_eh_chr5.189:0.271305,(Echinocloa_haploclada_eh_chr2.3690:0.906647,(Echinocloa_haploclada_eh_chr1.4082:0.416997,Echinocloa_haploclada_eh_chr3.1092:0.481152)n8:0.175548)n7:0.23748)n6:0.112769)n2:0.0479182,((Echinocloa_haploclada_eh_scaffold751.3:0.0442723,Echinocloa_haploclada_eh_chr3.622:0.196457)n10:0.0304326,(Echinocloa_haploclada_eh_chr1.1679:5e-09,Echinocloa_haploclada_eh_chr1.5350:5e-09)n11:0.0815502)n9:0.026075)n1:0.04014)n0;
```
