## Supplementary Dataset S1 for "Gene turnover and contingency facilitated the repeated evolution of C_4_ photosynthesis in grasses": OG0023001_tree.txt

```
(Chasmanthium_laxum_Chala.05G117100:0.0147596,((Chasmanthium_laxum_Chala.12G076300:0.0249542,(((Chasmanthium_laxum_Chala.01G134500:0.0303818,Chasmanthium_laxum_Chala.02G117000:0.029684)n5:0.00751003,((Chasmanthium_laxum_Chala.01G091500:0.0241884,Chasmanthium_laxum_Chala.08G074500:0.0256605)n7:0.00719879,Chasmanthium_laxum_Chala.02G154100:0.0520496)n6:0.00446471)n4:0.0102917,(Chasmanthium_laxum_Chala.07G166200:0.0226519,(Chasmanthium_laxum_Chala.03G154600:0.112213,Chasmanthium_laxum_Chala.09G135700:0.0228423)n9:0.0178292)n8:0.0061019)n3:0.0075134)n2:5e-09,(Chasmanthium_laxum_Chala.03G169200:0.0244827,(Chasmanthium_laxum_Chala.05G081500:0.019925,Chasmanthium_laxum_Chala.02G118900:0.0296139)n11:0.00540961)n10:0.00719893)n1:0.0147596)n0;
```
