## Supplementary Dataset S1 for "Gene turnover and contingency facilitated the repeated evolution of C_4_ photosynthesis in grasses": OG0023002_tree.txt

```
(Chasmanthium_laxum_Chala.12G029900:0.00164866,(Chasmanthium_laxum_Chala.11G085200:0.00329899,((Chasmanthium_laxum_Chala.03G071100:0.0148989,(Chasmanthium_laxum_Chala.12G077600:0.32166,(Chasmanthium_laxum_Chala.11G105100:0.0103597,(Chasmanthium_laxum_Chala.07G144700:0.0947985,(((Chasmanthium_laxum_Chala.12G092300:0.0625943,(Chasmanthium_laxum_Chala.03G095700:0.0867466,Chasmanthium_laxum_Chala.09G111500:0.0535355)n10:0.0255413)n9:0.0248615,Chasmanthium_laxum_Chala.03G000400:0.0569136)n8:0.00898136,Chasmanthium_laxum_Chala.06G048100:0.0232159)n7:0.0306202)n6:0.00282436)n5:0.00497729)n4:0.00282382)n3:0.0155785,(Chasmanthium_laxum_Chala.11G207500:0.00348678,Chasmanthium_laxum_Chala.07G149600:0.00219636)n11:0.000732729)n2:0.000726176)n1:0.00164866)n0;
```
