## Supplementary Dataset S1 for "Gene turnover and contingency facilitated the repeated evolution of C_4_ photosynthesis in grasses": OG0023003_tree.txt

```
(Chasmanthium_laxum_Chala.11G101700:0.00600644,((Chasmanthium_laxum_Chala.03G255900:0.0147868,Chasmanthium_laxum_Chala.07G088700:0.0118094)n2:0.00286014,(Chasmanthium_laxum_Chala.09G168700:0.0118246,(((Chasmanthium_laxum_Chala.06G107800:0.0572847,(Chasmanthium_laxum_Chala.03G272800:0.177262,Chasmanthium_laxum_Chala.01G087700:0.467351)n7:0.0736051)n6:0.0417582,Chasmanthium_laxum_Chala.07G109900:0.018282)n5:0.00338215,((Chasmanthium_laxum_Chala.07G002600:0.017783,Chasmanthium_laxum_Chala.08G074900:0.00892533)n9:0.0058963,(Chasmanthium_laxum_Chala.12G065800:0.0119089,(Chasmanthium_laxum_Chala.11G158300:0.374203,Chasmanthium_laxum_Chala.04G108300:0.0184413)n11:0.0134746)n10:5e-09)n8:0.00324868)n4:0.0119329)n3:5e-09)n1:0.00600644)n0;
```
