## Supplementary Dataset S1 for "Gene turnover and contingency facilitated the repeated evolution of C_4_ photosynthesis in grasses": OG0023004_tree.txt

```
(Stipagrostis_hirtigluma_H_Shi_ptg000038l_000354.1:0.0585753,(Phragmites_australis_Phragmites_australis_PaChr5_39247292_39247778_evm.model.PaChr5.1895_1_CDS_4362461095_4957:0.173986,(Eragrostis_curvula_EJB05_19954:0.227606,((Chasmanthium_laxum_Chala.07G129900:0.00650325,Chasmanthium_laxum_Chala.05G266700:0.0135589)n4:0.0677266,(Echinocloa_haploclada_eh_chr7.3279:0.088663,(Dichantelium_oligosantes_H_DolKV780520.1000009.1:0.106675,((Urochloa_fusta_Urofu.1G367500:0.064152,(Digitaria_radicosa_Dra01G0252000:0.129311,Setaria_viridis_SEVIR_1G318500v2:0.0878401)n9:0.0111152)n8:0.00479667,(Panicum_hallii_Pahal.1G386900:0.0381528,(Panicum_virgatum_Pavir.1KG503100:0.0632495,Panicum_virgatum_Pavir.1NG415900:0.0441403)n11:0.00490448)n10:0.01202)n7:0.0188115)n6:0.0311798)n5:0.0649862)n3:0.0302081)n2:0.0233725)n1:0.0585753)n0;
```
