## Supplementary Dataset S1 for "Gene turnover and contingency facilitated the repeated evolution of C_4_ photosynthesis in grasses": OG0023005_tree.txt

```
(Chasmanthium_laxum_Chala.02G206800:0.00735525,((Chasmanthium_laxum_Chala.11G123900:0.016008,(Chasmanthium_laxum_Chala.06G040400:0.0293439,(Chasmanthium_laxum_Chala.08G183800:0.0245283,Chasmanthium_laxum_Chala.02G142200:0.023066)n4:5e-09)n3:0.00257081)n2:5e-09,(Chasmanthium_laxum_Chala.01G131900:0.0213706,((Chasmanthium_laxum_Chala.04G236700:0.00845633,(Chasmanthium_laxum_Chala.01G037200:0.00571475,Chasmanthium_laxum_Chala.05G243800:0.00989843)n8:0.00104926)n7:0.058689,((Chasmanthium_laxum_Chala.11G133600:0.0185136,Chasmanthium_laxum_Chala.03G015700:0.0110968)n10:0.128131,(Chasmanthium_laxum_Chala.07G142400:0.0103726,Chasmanthium_laxum_Chala.02G183600:0.0146805)n11:0.0971636)n9:0.0343421)n6:0.0150651)n5:0.000916553)n1:0.00735525)n0;
```
