## Supplementary Dataset S1 for "Gene turnover and contingency facilitated the repeated evolution of C_4_ photosynthesis in grasses": OG0023006_tree.txt

```
(Dendrocalamus_sinicus_Dendrocalamus_sinicus_Dsi02A_6861864_6865972_Dsi02Ag04650.1_1_CDS_4147709233_2896:0.0545107,(((Stipagrostis_hirtigluma_H_Shi_ptg000043l_001182.1:0.0064979,Stipagrostis_hirtigluma_H_Shi_ptg000057l_000176.1:0.002867)n3:0.0811247,((Eragrostis_curvula_EJB05_24819:0.165392,Eragrostis_curvula_EJB05_24828:0.0466931)n5:0.0303702,((Eleusine_coracana_ELECO.r07.2BG0159650:0.0355183,Eleusine_coracana_ELECO.r07.2BG0159610:0.000587297)n7:0.0814929,(Digitaria_exilis_H_Dex6A-000063.1:0.00795504,Digitaria_exilis_H_Dex6B-000055.1:0.010839)n8:0.0680333)n6:0.0136166)n4:0.0356246)n2:0.0104686,((Chasmanthium_laxum_Chala.11G195200:0.00693658,Chasmanthium_laxum_Chala.03G043800:0.0123127)n10:0.0470696,(Panicum_hallii_Pahal.1G087100:0.0804218,Panicum_virgatum_Pavir.2KG240200:0.0696732)n11:0.0228424)n9:0.0109882)n1:0.0545107)n0;
```
