## Supplementary Dataset S1 for "Gene turnover and contingency facilitated the repeated evolution of C_4_ photosynthesis in grasses": OG0023007_tree.txt

```
((Pharus_latifolius_Phala.02G349900:0,Pharus_latifolius_Phala.M062500:0,Pharus_latifolius_Phala.12G001700:0,Pharus_latifolius_Phala.M025100:0)n1:2.5e-09,(Hordeum_spontaneum_WB01_000074_0118673:0.060362,(Urochloa_fusta_Urofu.J001400:5e-09,((Chasmanthium_laxum_Chala.M003400:0,Chasmanthium_laxum_Chala.03G297400:0,Chasmanthium_laxum_Chala.04G005200:0,Chasmanthium_laxum_Chala.04G001900:0)n5:5e-09,(Chasmanthium_laxum_Chala.04G003300:0.00870767,(Chasmanthium_laxum_Chala.04G003000:0.0177239,Chasmanthium_laxum_Chala.04G006300:0.00873473)n7:5e-09)n6:5e-09)n4:5e-09)n3:0.00845412)n2:2.5e-09)n0;
```
