## Supplementary Dataset S1 for "Gene turnover and contingency facilitated the repeated evolution of C_4_ photosynthesis in grasses": OG0023008_tree.txt

```
(Zizania_latifolia_GWHTBFHI020306:0.0732944,((Urochloa_fusta_Urofu.1G121200:0.155913,(Eleusine_coracana_ELECO.r07.8BG0656400:0.102933,(Eleusine_coracana_ELECO.r07.4BG0349490:0.0888669,Eleusine_coracana_ELECO.r07.2AG0120640:0.159307)n4:0.0342908)n3:0.0621728)n2:0.0303798,((Zea_mays_Zm00001eb349030:0.329507,Stipagrostis_hirtigluma_H_Shi_ptg000002l_001022.1:0.1092)n6:0.0721708,(Chasmanthium_laxum_Chala.04G029100:0.471758,(Chasmanthium_laxum_Chala.03G052500:0.00622055,((Chasmanthium_laxum_Chala.06G242900:0.00915331,(Chasmanthium_laxum_Chala.04G029200:0.0081707,Chasmanthium_laxum_Chala.04G014900:0.00916687)n11:0.00115702)n10:0.00769746,Chasmanthium_laxum_Chala.04G236000:0.00692843)n9:0.00105434)n8:0.035127)n7:0.0805189)n5:0.0228765)n1:0.0732944)n0;
```
