## Supplementary Dataset S1 for "Gene turnover and contingency facilitated the repeated evolution of C_4_ photosynthesis in grasses": OG0023009_tree.txt

```
((Chasmanthium_laxum_Chala.10G152800:0.059063,((Zea_mays_Zm00001eb324530:0.122972,Sorghum_bicolor_SORBI_3002G341900:0.0633515)n3:0.0866882,(Phragmites_australis_Phragmites_australis_PaChr16_6662113_6662553_evm.model.PaChr16.587_1_CDS_4362401667_30415:0.180946,((Zea_mays_Zm00001eb324520:0.675046,Eragrostis_curvula_EJB05_39563:0.624159)n6:0.236994,Eragrostis_curvula_EJB05_11756:0.2869)n5:0.0318777)n4:0.0681628)n2:0.00757364)n1:0.0080736,(Digitaria_radicosa_Dra02G0348100:0.137586,((Panicum_virgatum_Pavir.2KG493500:0.0356973,(Panicum_virgatum_Pavir.2KG494100:0.0815255,Panicum_virgatum_Pavir.2NG536600:0.0553168)n10:0.00511117)n9:0.049943,(Panicum_hallii_Pahal.2G413100:0.0508229,Setaria_viridis_SEVIR_2G366700v2:0.0961158)n11:0.0104931)n8:0.0173101)n7:0.0140826)n0;
```
