## Supplementary Dataset S1 for "Gene turnover and contingency facilitated the repeated evolution of C_4_ photosynthesis in grasses": OG0023010_tree.txt

```
(Dendrocalamus_sinicus_Dendrocalamus_sinicus_Dsi11A_9673411_9674562_Dsi11Ag03790.1_-1_CDS_4147830880_27494:0.156815,(Chasmanthium_laxum_Chala.12G175500:0.472812,(Sorghum_bicolor_SORBI_3002G050000:0.314188,((((Digitaria_exilis_H_Dex2A-004246.1:0.489074,Digitaria_exilis_H_DexUA-003809.1:0.0872569)n6:0.0841846,(Digitaria_radicosa_Dra09G0382100:0.199575,(Digitaria_radicosa_Dra09G0382000.2:5e-09,Digitaria_radicosa_Dra09G0382000:6e-09)n8:0.11228)n7:0.0171291)n5:0.0279218,(Digitaria_radicosa_Dra09G0382200:0.0973788,(Digitaria_exilis_H_Dex2A-004244.1:0.143702,Digitaria_exilis_H_Dex2A-004245.1:0.124713)n10:0.013857)n9:0.0366708)n4:0.0711547,(Setaria_viridis_SEVIR_2G053700v2:0.244629,Setaria_viridis_SEVIR_2G053800v2:0.132787)n11:0.0147542)n3:0.0486046)n2:0.186775)n1:0.156815)n0;
```
