## Supplementary Dataset S1 for "Gene turnover and contingency facilitated the repeated evolution of C_4_ photosynthesis in grasses": OG0023011_tree.txt

```
(Dendrocalamus_sinicus_Dendrocalamus_sinicus_Dsi10B_26883958_26889894_Dsi10Bg08470.2_-1_CDS_4147826545_31981:0.112626,(Chasmanthium_laxum_Chala.12G158100:0.0679321,(Echinocloa_haploclada_eh_chr1.3285:0.0701729,(Dichantelium_oligosantes_H_DolKV776008.1000001.1:0.0427149,(((Digitaria_exilis_H_Dex9B-001533.1:0.0573802,Digitaria_radicosa_Dra09G0265500:0.0711477)n6:0.0365671,((Panicum_virgatum_Pavir.9NG464600:0.0383419,Panicum_virgatum_Pavir.9KG334900:0.0336553)n8:0.0174042,(Panicum_hallii_Pahal.9G384200:0.057422,Panicum_hallii_Pahal.9G384100:0.0312706)n9:0.00347451)n7:0.00794838)n5:0.00588131,(Setaria_viridis_SEVIR_9G327000v2:0.0479191,(Urochloa_fusta_Urofu.9G343400:0.069345,Urochloa_fusta_Urofu.9G343300:0.0514571)n11:0.00571746)n10:0.00761822)n4:0.00863571)n3:0.0136808)n2:0.0585819)n1:0.112626)n0;
```
