## Supplementary Dataset S1 for "Gene turnover and contingency facilitated the repeated evolution of C_4_ photosynthesis in grasses": OG0023012_tree.txt

```
(Stipagrostis_hirtigluma_H_Shi_ptg000050l_001647.1:0.0801599,(((Sorghum_bicolor_SORBI_3003G157600:0.0846134,Zea_mays_Zm00001eb131430:0.106411)n3:0.0996371,(Chasmanthium_laxum_Chala.08G118800:0.0973232,(Echinocloa_haploclada_eh_chr2.1748:0.081918,(Urochloa_fusta_Urofu.5G341400:0.0797001,(Panicum_hallii_Pahal.5G348200:0.0240574,(Panicum_virgatum_Pavir.5KG225700:0.0425819,(Panicum_virgatum_Pavir.5NG230100:0.00685273,Panicum_virgatum_Pavir.5NG229700:0.00728962)n9:0.0257572)n8:0.012592)n7:0.0222013)n6:0.0206381)n5:0.0530558)n4:0.022775)n2:0.0465622,((Phragmites_australis_Phragmites_australis_PaChr1_16453353_16454973_evm.model.PaChr1.950_1_CDS_4362369055_34939:0.204739,Phragmites_australis_Phragmites_australis_PaChr1_16506784_16508622_evm.model.PaChr1.952_1_CDS_4362369059_36627:0.0356895)n11:0.0830438,Phragmites_australis_Phragmites_australis_PaChr2_15502814_15504793_evm.model.PaChr2.921_1_CDS_4362422493_38915:0.177766)n10:0.0197518)n1:0.0256224)n0;
```
