## Supplementary Dataset S1 for "Gene turnover and contingency facilitated the repeated evolution of C_4_ photosynthesis in grasses": OG0023013_tree.txt

```
(((Eleusine_coracana_ELECO.r07.2BG0158030:0.0966156,(Eleusine_coracana_ELECO.r07.2BG0158000:0.0226146,(Eleusine_coracana_ELECO.r07.2AG0104670:0.00336223,Eleusine_coracana_ELECO.r07.2AG0104610:0.0551677)n4:0.0448622)n3:0.0374701)n2:0.0968248,(Eragrostis_curvula_EJB05_24653:0.181991,(Eragrostis_curvula_EJB05_24643:0.00175987,Eragrostis_curvula_EJB05_24651:5e-09)n6:0.118075)n5:0.0298238)n1:0.0260937,(Chasmanthium_laxum_Chala.05G094600:0.162593,((Phragmites_australis_Phragmites_australis_PaChr18_3470388_3472644_evm.model.PaChr18.138_1_CDS_4362407721_27917:0.0268487,Phragmites_australis_Phragmites_australis_PaChr18_7341261_7343996_evm.model.PaChr18.277_1_CDS_4362408029_30016:0.0217725)n9:0.118889,(Echinocloa_haploclada_eh_chr1.3070:0.955125,(Dichantelium_oligosantes_H_DolKV767117.1000001.1:0.122906,Echinocloa_haploclada_eh_chr1.2985:0.177527)n11:0.0952407)n10:0.0105823)n8:0.0248924)n7:0.0685398)n0;
```
