## Supplementary Dataset S1 for "Gene turnover and contingency facilitated the repeated evolution of C_4_ photosynthesis in grasses": OG0023014_tree.txt

```
((Eleusine_coracana_ELECO.r07.1AG0036490:0.0190092,Eleusine_coracana_ELECO.r07.1BG0086480:0.0233306)n1:0.0470839,(Phragmites_australis_Phragmites_australis_PaChr1_44745216_44747375_evm.model.PaChr1.2169_1_CDS_4362365741_436:0.0726424,(Chasmanthium_laxum_Chala.01G248100:0.0453796,((Zea_mays_Zm00001eb369570:0.051114,Sorghum_bicolor_SORBI_3003G324200:0.0306108)n5:0.0403649,(Setaria_viridis_SEVIR_5G352450v2:0.113356,(Panicum_hallii_Pahal.5G126000:0.0213232,(Panicum_virgatum_Pavir.9KG075000:0.599122,((Panicum_virgatum_Pavir.J161000:5e-09,Panicum_virgatum_Pavir.5NG538900:0.00309413)n10:0.0186002,(Panicum_virgatum_Pavir.5KG580800:5e-09,Panicum_virgatum_Pavir.5KG511500:0.00122803)n11:0.0190712)n9:0.00633188)n8:0.000703542)n7:0.0152301)n6:0.0161848)n4:0.0190782)n3:0.044269)n2:0.0470839)n0;
```
