## Supplementary Dataset S1 for "Gene turnover and contingency facilitated the repeated evolution of C_4_ photosynthesis in grasses": OG0023015_tree.txt

```
((Dendrocalamus_sinicus_Dendrocalamus_sinicus_Dsi09B_23759629_23773195_Dsi09Bg09360.1_-1_CDS_4147817689_49967:0.0865814,(Oryza_sativa_LOC_Os07g43560:0.132449,(Zizania_latifolia_GWHTBFHI028578:0.00731208,Zizania_latifolia_GWHTBFHI028579:0.00133593)n3:0.089911)n2:0.0614103)n1:0.0551079,(Panicum_virgatum_Pavir.J625900:0.103232,(((Panicum_virgatum_Pavir.J625700:0.291428,(Chasmanthium_laxum_Chala.01G054000:0.0283919,(Eleusine_coracana_ELECO.r07.2BG0160860:0.104714,Eragrostis_curvula_EJB05_24984:0.082156)n9:0.0601588)n8:0.0168285)n7:0.00622665,Phragmites_australis_Phragmites_australis_PaChr22_7911931_7917344_evm.model.PaChr22.505_1_CDS_4362431847_22539:0.0423818)n6:0.0222682,(Sorghum_bicolor_SORBI_3005G175600:0.168366,(Echinocloa_haploclada_eh_chr4.2096:0.0997555,Panicum_virgatum_Pavir.8NG276500:0.0766507)n11:0.0425939)n10:0.0200453)n5:0.0200484)n4:0.0551079)n0;
```
