## Supplementary Dataset S1 for "Gene turnover and contingency facilitated the repeated evolution of C_4_ photosynthesis in grasses": OG0023016_tree.txt

```
((Leersia_perrieri_LPERR08G08650:0.129551,Leersia_perrieri_LPERR08G08180:0.073916)n1:0.0425928,((Eleusine_coracana_ELECO.r07.7AG0580880:0.128574,(Digitaria_exilis_H_Dex2A-002374.1:0.126604,Phragmites_australis_Phragmites_australis_PaChr8_6756363_6785856_evm.model.PaChr8.469_1_CDS_4362481028_20188:0.0561316)n4:0.0162997)n3:0.0859827,(Eleusine_coracana_ELECO.r07.2AG0147160:0.216863,((Stipagrostis_hirtigluma_H_Shi_ptg000013l_000117.1:0.104452,(Chasmanthium_laxum_Chala.01G242700:0.0784063,Phragmites_australis_Phragmites_australis_PaChr21_22009040_22016396_evm.model.PaChr21.861_1_CDS_4362429211_18335:0.0225357)n8:0.0183945)n7:0.00891719,((Digitaria_radicosa_Dra05G0003600:0.0697523,Dichantelium_oligosantes_H_DolKV783774.1000014.1:0.0498034)n10:0.0325601,(Stipagrostis_hirtigluma_H_Shi_ptg000013l_000973.1:0.0845817,Stipagrostis_hirtigluma_H_Shi_ptg000013l_000116.1:0.208425)n11:0.0231583)n9:0.0245823)n6:0.0464305)n5:0.00515894)n2:0.0425928)n0;
```
