## Supplementary Dataset S1 for "Gene turnover and contingency facilitated the repeated evolution of C_4_ photosynthesis in grasses": OG0023017_tree.txt

```
(((Sorghum_bicolor_SORBI_3002G126900:0.00249303,Sorghum_bicolor_SORBI_3007G121900:0.0184898)n2:0.0832773,((Dendrocalamus_sinicus_Dendrocalamus_sinicus_Dsi03B_34811697_34812632_Dsi03Bg12610.1_-1_CDS_4147737892_45763:0.00499738,((Dendrocalamus_sinicus_Dendrocalamus_sinicus_Dsi03B_42121485_42124462_Dsi03Bg16320.1_1_CDS_4147739005_46893:0.0165968,Dendrocalamus_sinicus_Dendrocalamus_sinicus_Dsi08C_3283969_3285074_Dsi08Cg02660.1_-1_CDS_4147808767_30797:5e-09)n6:0.00445974,(Dendrocalamus_sinicus_Dendrocalamus_sinicus_Dsi06B_29742544_29743772_Dsi06Bg10320.1_-1_CDS_4147781923_43093:0.00806352,(Dendrocalamus_sinicus_Dendrocalamus_sinicus_Dsi07C_17653978_17655300_Dsi07Cg10290.1_-1_CDS_4147799749_14450:0.0129163,Dendrocalamus_sinicus_Dendrocalamus_sinicus_Dsi09C_3836099_3837326_Dsi09Cg00720.1_-1_CDS_4147817908_2692:0.0124239)n8:5e-09)n7:5e-09)n5:6e-09)n4:0.0319638,(Dendrocalamus_sinicus_Dendrocalamus_sinicus_Dsi05C_23924351_23926759_Dsi05Cg12410.1_-1_CDS_4147774312_22806:0.0224664,(Dendrocalamus_sinicus_Dendrocalamus_sinicus_Dsi11A_48190708_48193711_Dsi11Ag13690.1_1_CDS_4147833850_50584:0.0547938,Dendrocalamus_sinicus_Dendrocalamus_sinicus_Dsi08C_25560329_25563596_Dsi08Cg10070.1_1_CDS_4147810990_31367:0.0682081)n10:0.0193189)n9:0.026963)n3:0.00299589)n1:0.0086939,(Panicum_virgatum_Pavir.7KG000100:0.162327,Panicum_virgatum_Pavir.9NG819300:0.085746)n11:0.177248)n0;
```
