## Supplementary Dataset S1 for "Gene turnover and contingency facilitated the repeated evolution of C_4_ photosynthesis in grasses": OG0023018_tree.txt

```
(Dendrocalamus_sinicus_Dendrocalamus_sinicus_Dsi08B_15885469_15886741_Dsi08Bg05020.1_1_CDS_4147805689_3778:0.145793,((Phragmites_australis_Phragmites_australis_PaChr19_12095050_12095711_evm.model.PaChr19.583_1_CDS_4362412828_9433:0.0298279,(Phragmites_australis_Phragmites_australis_PaChr3_28429623_28430302_evm.model.PaChr3.1657_1_CDS_4362444271_22996:0.0205133,(Phragmites_australis_Phragmites_australis_PaChr9_22049338_22050313_evm.model.PaChr9.810_1_CDS_4362486819_34486:0.0213201,Phragmites_australis_Phragmites_australis_PaChr10_18247556_18248926_evm.model.PaChr10.672_1_CDS_4362372277_30740:0.0281812)n4:0.00329602)n3:0.00368025)n2:0.0982459,((Phragmites_australis_Phragmites_australis_PaChr14_11574946_11575419_evm.model.PaChr14.601_1_CDS_4362392635_12322:0.031617,Phragmites_australis_Phragmites_australis_PaChr8_17227292_17227778_evm.model.PaChr8.793_1_CDS_4362481748_25644:0.00774521)n6:0.67819,(Phragmites_australis_Phragmites_australis_PaChr16_18954730_18955311_evm.model.PaChr16.1015_1_CDS_4362399569_40100:0.00599664,((Phragmites_australis_Phragmites_australis_PaChr17_8458785_8459965_evm.model.PaChr17.119_1_CDS_4362404094_31684:0.0930425,Phragmites_australis_Phragmites_australis_PaChr4_28813773_28814354_evm.model.PaChr4.1528_1_CDS_4362452551_22186:0.00905591)n9:0.00300685,(Phragmites_australis_Phragmites_australis_PaChr12_12896271_12896852_evm.model.PaChr12.579_1_CDS_4362383034_9758:0.0191128,(Phragmites_australis_Phragmites_australis_PaChr12_12811325_12812017_evm.model.PaChr12.573_1_CDS_4362383022_4704:5e-09,Phragmites_australis_Phragmites_australis_PaChr12_12829336_12830034_evm.model.PaChr12.578_1_CDS_4362383032_8913:0.0104925)n11:0.00465727)n10:5e-09)n8:0.00200438)n7:0.0568923)n5:0.0601136)n1:0.145793)n0;
```
