## Supplementary Dataset S1 for "Gene turnover and contingency facilitated the repeated evolution of C_4_ photosynthesis in grasses": OG0023019_tree.txt

```
(Dendrocalamus_sinicus_Dendrocalamus_sinicus_Dsi03B_45318156_45329510_Dsi03Bg18130.1_1_CDS_4147739548_11438:0.265797,((Streptochaeta_angustifolia_strangu_015323:0.0280413,Streptochaeta_angustifolia_strangu_013649:0.0663076)n2:0.359137,(Streptochaeta_angustifolia_strangu_035658:0.284225,(Streptochaeta_angustifolia_strangu_030618:0.196439,(Streptochaeta_angustifolia_strangu_013648:0.0391895,(Streptochaeta_angustifolia_strangu_008975:0.0228638,((Streptochaeta_angustifolia_strangu_041704:0.00397859,(Streptochaeta_angustifolia_strangu_027977:0.00190565,(Streptochaeta_angustifolia_strangu_035512:5e-09,Streptochaeta_angustifolia_strangu_002717:5e-09)n10:0.00217646)n9:5e-09)n8:0.0642087,(Streptochaeta_angustifolia_strangu_041033:5e-09,Streptochaeta_angustifolia_strangu_038409:5e-09)n11:0.0447953)n7:0.00570619)n6:0.0685422)n5:0.145927)n4:0.160528)n3:0.198405)n1:0.265797)n0;
```
