## Supplementary Dataset S1 for "Gene turnover and contingency facilitated the repeated evolution of C_4_ photosynthesis in grasses": OG0023020_tree.txt

```
((Dendrocalamus_sinicus_Dendrocalamus_sinicus_Dsi03C_27580562_27581685_Dsi03Cg13810.1_1_CDS_4147745257_41283:0.0116062,Dendrocalamus_sinicus_Dendrocalamus_sinicus_Dsi10A_22834755_22836031_Dsi10Ag07890.1_-1_CDS_4147823752_51676:0.0109244)n1:0.0137952,((Panicum_virgatum_Pavir.2NG574900:0.0133886,((Panicum_virgatum_Pavir.1NG529400:0.000968728,Panicum_virgatum_Pavir.5KG008400:0.000969946)n5:0.000972972,((Panicum_virgatum_Pavir.6KG257600:0,Panicum_virgatum_Pavir.8KG226100:0)n7:0.00960337,Panicum_virgatum_Pavir.1KG343600:0.0205338)n6:0.00117858)n4:0.00172297)n3:0.062525,(Urochloa_fusta_Urofu.1G255100:0.00895363,(Urochloa_fusta_Urofu.9G095900:0.00974111,(Urochloa_fusta_Urofu.8G088100:0.00197771,(Urochloa_fusta_Urofu.1G018200:0.00695164,Urochloa_fusta_Urofu.5G254700:0.00635723)n11:6e-09)n10:0.000773633)n9:0.00284124)n8:0.141439)n2:0.0137952)n0;
```
