## Supplementary Dataset S1 for "Gene turnover and contingency facilitated the repeated evolution of C_4_ photosynthesis in grasses": OG0023021_tree.txt

```
((Dendrocalamus_sinicus_Dendrocalamus_sinicus_Dsi12B_15445708_15452251_Dsi12Bg04030.1_-1_CDS_4147844953_46679:0.0726566,Olyra_latifolia_Ola007236:0.117604)n1:0.137497,(Pharus_latifolius_Phala.05G130700.6:5e-09,((Pharus_latifolius_Phala.05G130700.4:0,Pharus_latifolius_Phala.05G130700.3:0,Pharus_latifolius_Phala.05G130700.2:0)n4:5e-09,((Pharus_latifolius_Phala.05G130700:0,Pharus_latifolius_Phala.05G130700.7:0)n6:5e-09,(Pharus_latifolius_Phala.05G130700.5:5e-09,((Pharus_latifolius_Phala.05G130700.9:5e-09,Pharus_latifolius_Phala.05G130700.8:5e-09)n9:5e-09,(Pharus_latifolius_Phala.05G130700.10:5e-09,Pharus_latifolius_Phala.05G130700.11:5e-09)n10:5e-09)n8:5e-09)n7:5e-09)n5:6e-09)n3:5e-09)n2:0.137497)n0;
```
