## Supplementary Dataset S1 for "Gene turnover and contingency facilitated the repeated evolution of C_4_ photosynthesis in grasses": OG0023022_tree.txt

```
((Dichantelium_oligosantes_H_DolKV766850.1000001.1:0.0690217,(Digitaria_exilis_H_Dex6A-002062.1:0.181387,Digitaria_exilis_H_Dex6A-002063.1:0.12935)n2:0.0397382)n1:0.0662077,(Echinocloa_haploclada_eh_chr9.45:0.135596,((Setaria_viridis_SEVIR_7G046000v2:0,Setaria_viridis_SEVIR_J000601v2:0)n5:0.0174381,((Setaria_viridis_SEVIR_7G029100v2:0,Setaria_viridis_SEVIR_7G029458v2:0,Setaria_viridis_SEVIR_J000401v2:0)n7:5e-09,((Setaria_viridis_SEVIR_7G029816v2:0,Setaria_viridis_SEVIR_J000501v2:0,Setaria_viridis_SEVIR_J000301v2:0)n9:0.0130133,Setaria_viridis_SEVIR_7G045800v2:6e-09)n8:0.00256164)n6:0.00665481)n4:0.111369)n3:0.0662077)n0;
```
