## Supplementary Dataset S1 for "Gene turnover and contingency facilitated the repeated evolution of C_4_ photosynthesis in grasses": OG0023023_tree.txt

```
(Stipagrostis_hirtigluma_H_Shi_ptg000055l_000876.1:0.0820959,((Panicum_hallii_Pahal.4G327100:0.051964,(((Panicum_virgatum_Pavir.4NG053900:0.0281352,(Panicum_virgatum_Pavir.4KG034400:0.022352,Panicum_virgatum_Pavir.4NG054000:0.0403283)n6:0.00147845)n5:0.0344324,(Digitaria_exilis_H_Dex4A-000175.1:0.080326,(Digitaria_exilis_H_Dex4B-000184.1:0.0137505,Digitaria_exilis_H_Dex4A-000174.1:0.00572301)n8:0.0688813)n7:0.013017)n4:0.0108866,(Setaria_viridis_SEVIR_4G073700v2:0.047304,(Setaria_viridis_SEVIR_4G035000v2:0.042442,Urochloa_fusta_Urofu.4G267900:0.0412518)n10:0.0285139)n9:0.00316821)n3:0.0106235)n2:0.00556095,(Dichantelium_oligosantes_H_DolKV772990.1000009.1:0.30912,Dichantelium_oligosantes_H_DolKV772990.1000008.1:0.0420394)n11:0.00467104)n1:0.077027)n0;
```
