## Supplementary Dataset S1 for "Gene turnover and contingency facilitated the repeated evolution of C_4_ photosynthesis in grasses": OG0023024_tree.txt

```
(Dichantelium_oligosantes_H_DolKV774470.1000001.1:0.0412946,((Digitaria_radicosa_Dra09G0297200:0.0718266,((Digitaria_exilis_H_Dex9A-003833.1:0.0325928,Digitaria_exilis_H_Dex9B-003835.1:0.0290384)n4:0.0729532,(Digitaria_exilis_H_Dex9A-003835.1:0.0173071,Digitaria_exilis_H_Dex9B-003837.1:0.0170087)n5:0.0532865)n3:0.0272605)n2:0.115826,((Panicum_hallii_Pahal.9G423300:0.0363918,Panicum_hallii_Pahal.9G423500:0.0386264)n7:0.0233029,(Panicum_virgatum_Pavir.9NG516800:0.488258,((Panicum_virgatum_Pavir.9KG380700:0.062216,Panicum_virgatum_Pavir.9NG516700:0.0368278)n10:0.0166345,(Panicum_virgatum_Pavir.9KG381000:0.00431836,Panicum_virgatum_Pavir.9KG380600:0.00306683)n11:0.0586066)n9:0.0139203)n8:0.0015467)n6:0.0520369)n1:0.0412946)n0;
```
