## Supplementary Dataset S1 for "Gene turnover and contingency facilitated the repeated evolution of C_4_ photosynthesis in grasses": OG0023025_tree.txt

```
(Dichantelium_oligosantes_H_DolKV775215.1000002.1:0.460074,(Hordeum_spontaneum_WB01_005667_1253002:0.538628,((Hordeum_spontaneum_WB01_003364_0021954:0.0113692,Hordeum_spontaneum_WB01_005253_0759647:0.0145547)n3:0.45843,(Hordeum_spontaneum_WB01_001796_1216902:0.319514,(Hordeum_spontaneum_WB01_005281_0062041:0.298835,(((Hordeum_spontaneum_WB01_001484_0004495:0.153432,(Hordeum_spontaneum_WB01_000742_1256809:0.160349,Hordeum_spontaneum_WB01_003226_0059343:0.159081)n9:0.0874353)n8:0.0859781,Hordeum_spontaneum_WB01_003312_0609618:0.239308)n7:0.0814722,(Hordeum_spontaneum_WB01_000376_0580517:0.10987,(Hordeum_spontaneum_WB01_000109_0929843:0.0221546,Hordeum_spontaneum_WB01_009766_0050260:0.00754162)n11:0.056303)n10:0.0675082)n6:0.102796)n5:0.0625271)n4:0.0659247)n2:0.11232)n1:0.460074)n0;
```
