## Supplementary Dataset S1 for "Gene turnover and contingency facilitated the repeated evolution of C_4_ photosynthesis in grasses": OG0023026_tree.txt

```
((Zizania_latifolia_GWHTBFHI002123:0.155119,Zizania_latifolia_GWHTBFHI010170:0.123007)n1:0.0221861,(Eragrostis_curvula_EJB05_45101:0.473056,((Digitaria_exilis_H_Dex9A-000972.1:0.0252944,(Digitaria_exilis_H_Dex9A-004606.1:0.0108737,Digitaria_exilis_H_Dex9A-003714.1:0.00559146)n5:0.00518042)n4:0.0822775,((Echinocloa_haploclada_eh_chr9.2005:1.01007,Dichantelium_oligosantes_H_DolKV781054.1000007.1:0.228574)n7:0.124178,(Dichantelium_oligosantes_H_DolKV777744.1000002.1:0.191324,(Echinocloa_haploclada_eh_chr8.2556:0.0091077,(Echinocloa_haploclada_eh_chr9.941:0.00850904,(Echinocloa_haploclada_eh_chr9.250:0.0475462,Echinocloa_haploclada_eh_chr4.509:0.0221339)n11:0.0044565)n10:0.0013563)n9:0.13794)n8:0.0512338)n6:0.00569265)n3:0.0487493)n2:0.0221861)n0;
```
