## Supplementary Dataset S1 for "Gene turnover and contingency facilitated the repeated evolution of C_4_ photosynthesis in grasses": OG0023027_tree.txt

```
((Setaria_viridis_SEVIR_8G195400v2:0.698956,(Eragrostis_curvula_EJB05_17484:0.348414,Eragrostis_curvula_EJB05_17490:0.232277)n2:0.42801)n1:0.0656179,((Eleusine_coracana_ELECO.r07.1AG0028220:0.0312383,Eleusine_coracana_ELECO.r07.1BG0078400:0.0257513)n4:0.202175,((Panicum_hallii_Pahal.5G211200:0.253273,Echinocloa_haploclada_eh_chr2.2891:0.177906)n6:0.0932602,(Dichantelium_oligosantes_H_DolKV779243.1000012.1:0.041656,(Urochloa_fusta_Urofu.5G220700:0.0642396,(Panicum_virgatum_Pavir.5KG435300:0.0513269,(Panicum_virgatum_Pavir.5NG427800:0.0671551,(Panicum_virgatum_Pavir.5NG427700:0.00501555,Panicum_virgatum_Pavir.5NG463300:0.00604677)n11:0.0111878)n10:0.0161662)n9:0.0404235)n8:0.0167765)n7:0.0327831)n5:0.0459419)n3:0.0656179)n0;
```
