## Supplementary Dataset S1 for "Gene turnover and contingency facilitated the repeated evolution of C_4_ photosynthesis in grasses": OG0023028_tree.txt

```
(Eragrostis_curvula_EJB05_48139:0.122674,((Digitaria_radicosa_Dra06G0163500:0.0851677,(Panicum_virgatum_Pavir.6KG371100:0.250419,(((Digitaria_exilis_H_Dex6A-001542.1:0.00956749,Digitaria_exilis_H_Dex6B-001483.1:0.0131337)n6:0.0643043,(Panicum_virgatum_Pavir.6KG370900:0.0756946,Setaria_viridis_SEVIR_6G223100v2:0.0362666)n7:0.01035)n5:0.00674467,(Digitaria_exilis_H_Dex6B-001123.1:0.081188,(Digitaria_exilis_H_Dex6A-001163.1:0.0106603,Digitaria_exilis_H_Dex6B-001125.1:0.016046)n9:0.0535243)n8:0.0160185)n4:0.00160185)n3:0.000177983)n2:0.0948104,(Urochloa_fusta_Urofu.6G207000:0.0624816,(Echinocloa_haploclada_eh_chr8.2548:0.116281,Dichantelium_oligosantes_H_DolKV779862.1000001.1:0.0411208)n11:0.0160067)n10:0.00768216)n1:0.057482)n0;
```
