## Supplementary Dataset S1 for "Gene turnover and contingency facilitated the repeated evolution of C_4_ photosynthesis in grasses": OG0023029_tree.txt

```
(Digitaria_exilis_H_Dex2A-002077.1:0.0370685,(Digitaria_exilis_H_Dex5B-001187.1:0.0112721,((((Digitaria_exilis_H_Dex4B-002117.1:0.0243695,Digitaria_exilis_H_Dex9A-005680.1:0.967463)n5:0.0099493,(Digitaria_exilis_H_Dex1B-003144.1:0.0161596,Digitaria_exilis_H_Dex5B-001188.1:0.00527939)n6:0.0063928)n4:0.00205637,Digitaria_exilis_H_Dex9A-005679.1:0.0147675)n3:5e-09,(Digitaria_exilis_H_Dex9A-000805.1:0.0143831,(Digitaria_exilis_H_Dex7A-001926.1:0.274028,((Digitaria_exilis_H_Dex1B-001943.1:0.0243132,Digitaria_exilis_H_Dex3A-003043.1:0.00514652)n10:0.00685373,(Digitaria_exilis_H_Dex9B-001100.1:0.0102739,Digitaria_exilis_H_Dex8A-001926.1:0.0198779)n11:0.00502475)n9:0.0454019)n8:5e-09)n7:5e-09)n2:5e-09)n1:0.0370685)n0;
```
