## Supplementary Dataset S1 for "Gene turnover and contingency facilitated the repeated evolution of C_4_ photosynthesis in grasses": OG0023030_tree.txt

```
((Digitaria_exilis_H_DexUA-000120.1:0.00225965,(Digitaria_exilis_H_DexUA-000116.1:5e-09,(Digitaria_exilis_H_Dex2B-001503.1:5e-09,Digitaria_exilis_H_Dex2A-001597.1:0.00383843)n3:5e-09)n2:5e-09)n1:0.22408,(Zea_mays_Zm00001eb320080:0.179559,((Zea_mays_Zm00001eb395030:0.135403,Zea_mays_Zm00001eb239980:0.0529757)n6:0.132084,(Zea_mays_Zm00001eb325450:5e-09,(Zea_mays_Zm00001eb161940:5e-09,(Zea_mays_Zm00001eb315540:0.00185276,(Zea_mays_Zm00001eb329640:5e-09,(Zea_mays_Zm00001eb235120:0.00371365,Zea_mays_Zm00001eb348920:0.0116404)n11:5e-09)n10:5e-09)n9:5e-09)n8:0.00335556)n7:0.0515402)n5:0.111315)n4:0.22408)n0;
```
