## Supplementary Dataset S1 for "Gene turnover and contingency facilitated the repeated evolution of C_4_ photosynthesis in grasses": OG0023031_tree.txt

```
(Olyra_latifolia_Ola027586:0.190738,(Echinocloa_haploclada_eh_chr2.188:0.224739,(Digitaria_radicosa_Dra07G0305100:0.112066,(((Digitaria_exilis_H_Dex5A-003900.1:0.0115621,Digitaria_exilis_H_Dex9B-001031.1:0.00577171)n5:0.114691,(Digitaria_exilis_H_Dex9B-001029.1:0.0684542,(Digitaria_exilis_H_Dex9B-001030.1:0.0765002,Digitaria_exilis_H_Dex9B-004475.1:0.0305836)n7:0.0525831)n6:0.0202327)n4:0.0207103,((Digitaria_exilis_H_Dex5B-000091.1:0.123389,(Digitaria_exilis_H_Dex5A-003899.1:0.0100038,Digitaria_exilis_H_Dex5B-003915.1:0.0150858)n10:0.0351129)n9:0.0184369,(Digitaria_exilis_H_Dex5A-000089.1:0.01792,Digitaria_exilis_H_Dex5B-000090.1:0.021355)n11:0.0241074)n8:0.0769593)n3:0.0321729)n2:0.121063)n1:0.190738)n0;
```
