## Supplementary Dataset S1 for "Gene turnover and contingency facilitated the repeated evolution of C_4_ photosynthesis in grasses": OG0023032_tree.txt

```
(Digitaria_exilis_H_Dex6A-000380.1:0.136027,(Oryza_sativa_LOC_Os10g22484:0.262969,(Hordeum_spontaneum_WB01_005433_0056418:0.451621,((Hordeum_spontaneum_WB01_008332_0135879:0.0586523,((Hordeum_spontaneum_WB01_007887_0129721:0.00701808,Hordeum_vulgareMorex_HORVU.MOREX.r3.7HG0635020:0.0393972)n6:0.0175061,((Hordeum_spontaneum_WB01_008836_0029118:0.00841517,Hordeum_spontaneum_WB01_006076_0132861:0.0197265)n8:0.00348393,(Hordeum_vulgareMorex_HORVU.MOREX.r3.7HG0634660:0.00779572,(Hordeum_vulgareMorex_HORVU.MOREX.r3.7HG0634910:0.00994693,Hordeum_vulgareMorex_HORVU.MOREX.r3.7HG0635010:0.00646229)n10:0.000646229)n9:7.18032e-05)n7:0.00190595)n5:0.0659724)n4:0.148059,(Hordeum_vulgareMorex_HORVU.MOREX.r3.6HG0550480:0.106388,Hordeum_spontaneum_WB01_003858_0098033:0.154316)n11:0.0171462)n3:0.0822488)n2:0.101157)n1:0.136027)n0;
```
