## Supplementary Dataset S1 for "Gene turnover and contingency facilitated the repeated evolution of C_4_ photosynthesis in grasses": OG0023033_tree.txt

```
(Urochloa_fusta_Urofu.6G128300:0.0717272,(Panicum_hallii_Pahal.6G193400:0.116994,((Digitaria_radicosa_Dra06G0105400:0.0387137,(Digitaria_radicosa_Dra06G0105500:0.00337379,Digitaria_radicosa_Dra06G0105600:0.0201799)n4:0.0415513)n3:0.0716708,((Digitaria_exilis_H_Dex6A-000795.1:0.0781746,(Digitaria_exilis_H_Dex6A-000796.1:0.0315653,(Digitaria_exilis_H_Dex6A-000797.1:0.0156505,Digitaria_exilis_H_Dex6B-000716.1:0.0244735)n8:0.0339845)n7:0.0245583)n6:0.049569,(Digitaria_exilis_H_Dex6A-000794.1:0.0924654,(Digitaria_exilis_H_Dex6A-001888.1:0.121404,(Digitaria_exilis_H_Dex6A-000792.1:0.137486,Digitaria_exilis_H_Dex6A-000793.1:0.073104)n11:0.0133162)n10:0.00570051)n9:0.0135536)n5:0.0127618)n2:0.0427718)n1:0.0717272)n0;
```
