## Supplementary Dataset S1 for "Gene turnover and contingency facilitated the repeated evolution of C_4_ photosynthesis in grasses": OG0023034_tree.txt

```
(Digitaria_exilis_H_Dex6B-001677.1:0.390479,((Urochloa_fusta_Urofu.5G304000:0.0337585,(Urochloa_fusta_Urofu.2G120700:0.0320721,(Urochloa_fusta_Urofu.4G181800:0.115718,Urochloa_fusta_Urofu.8G110900:0.0213637)n4:0.00423683)n3:0.00632587)n2:0.083041,((Setaria_viridis_SEVIR_7G013000v2:0.0478896,(Setaria_viridis_SEVIR_1G165100v2:0.0285074,(Setaria_viridis_SEVIR_4G145500v2:0.0481274,(Setaria_viridis_SEVIR_5G174900v2:0.110096,Setaria_viridis_SEVIR_9G275500v2:0.0360385)n9:0.00632364)n8:0.00835833)n7:0.0116784)n6:0.0694386,(Setaria_viridis_SEVIR_2G167400v2:0.0599819,(Setaria_viridis_SEVIR_6G094966v2:0.0663063,Setaria_viridis_SEVIR_8G098200v2:0.0351258)n11:0.0298722)n10:0.0132737)n5:0.00147486)n1:0.0385791)n0;
```
