## Supplementary Dataset S1 for "Gene turnover and contingency facilitated the repeated evolution of C_4_ photosynthesis in grasses": OG0023035_tree.txt

```
((Eragrostis_curvula_EJB05_02335:0.264666,(Setaria_viridis_SEVIR_4G219100v2:0.0263073,Digitaria_exilis_H_Dex7A-000714.1:0.142213)n2:0.281365)n1:0.110623,(((Hordeum_spontaneum_WB01_007740_0094182:0,Hordeum_vulgareMorex_HORVU.MOREX.r3.1HG0004610:0)n5:0.0302123,(Hordeum_vulgareMorex_HORVU.MOREX.r3.1HG0004780:0.00751343,(Hordeum_spontaneum_WB01_006409_0100141:0.0343899,Hordeum_spontaneum_WB01_007232_0021994:0.00599987)n7:0.000666652)n6:0.0394356)n4:0.0687338,((Hordeum_vulgareMorex_HORVU.MOREX.r3.1HG0047090:0.00147767,(Hordeum_spontaneum_WB01_007690_0490422:0.00147779,Hordeum_spontaneum_WB01_007690_0405208:4.5e-09)n10:5e-10)n9:5e-09,(Hordeum_spontaneum_WB01_007690_0440754:0.00933918,Hordeum_vulgareMorex_HORVU.MOREX.r3.6HG0546100:0.0741015)n11:0.0082335)n8:0.0535469)n3:0.110623)n0;
```
