## Supplementary Dataset S1 for "Gene turnover and contingency facilitated the repeated evolution of C_4_ photosynthesis in grasses": OG0023036_tree.txt

```
(Digitaria_radicosa_Dra08G0021200:0.0267134,((Digitaria_exilis_H_Dex8A-002143.1:0.00351062,(Digitaria_exilis_H_Dex8A-002142.1:0.00175085,Digitaria_exilis_H_Dex8A-002141.1:5e-09)n3:0.00174745)n2:0.00175899,(Digitaria_exilis_H_DexUA-003322.1:0.0567595,(Digitaria_exilis_H_Dex8A-002135.1:0.00175807,(Digitaria_exilis_H_Dex8A-002140.1:0.00175813,((Digitaria_exilis_H_Dex8A-002136.1:0,Digitaria_exilis_H_DexUA-003323.1:0)n8:0.00351186,(Digitaria_exilis_H_Dex8A-002139.1:0,Digitaria_exilis_H_Dex8A-002138.1:0,Digitaria_exilis_H_Dex8A-002137.1:0,Digitaria_exilis_H_DexUA-001125.1:0)n9:5e-09)n7:5e-09)n6:0.00175266)n5:5e-09)n4:0.0017556)n1:0.0267134)n0;
```
