## Supplementary Dataset S1 for "Gene turnover and contingency facilitated the repeated evolution of C_4_ photosynthesis in grasses": OG0023037_tree.txt

```
(Stipagrostis_hirtigluma_H_Shi_ptg000018l_000822.1:0.158693,(Urochloa_fusta_Urofu.3G398200:0.345931,(Sorghum_bicolor_SORBI_3005G065100:0.246369,(((Digitaria_exilis_H_Dex9A-003852.1:0.0210387,Digitaria_exilis_H_Dex9B-003855.1:0.0215843)n5:0.0895725,(Eleusine_coracana_ELECO.r07.7AG0554060:0.0290659,Eleusine_coracana_ELECO.r07.7BG0585110:0.0257275)n6:0.0901695)n4:0.0510969,(((Eragrostis_curvula_EJB05_14253:0.00136799,Eragrostis_curvula_EJB05_14259:0.0229456)n9:0.140145,(Eragrostis_curvula_EJB05_14263:0.0611852,Eragrostis_curvula_EJB05_14255:0.0435772)n10:0.0878867)n8:0.0880694,(Eragrostis_curvula_EJB05_14257:0.108243,Eragrostis_curvula_EJB05_14268:0.0436553)n11:0.0692628)n7:0.00769587)n3:0.0967906)n2:0.0859635)n1:0.158693)n0;
```
