## Supplementary Dataset S1 for "Gene turnover and contingency facilitated the repeated evolution of C_4_ photosynthesis in grasses": OG0023038_tree.txt

```
((Digitaria_radicosa_Dra09G0298300:0.0636724,((Digitaria_exilis_H_Dex9B-003836.1:0.0356737,Digitaria_exilis_H_Dex9B-001740.1:0.0347393)n3:0.00803294,(Digitaria_exilis_H_Dex9A-001738.1:0.00869026,Digitaria_exilis_H_Dex9B-001741.1:0.0246547)n4:0.0123772)n2:0.0395647)n1:0.00808444,(((Panicum_hallii_Pahal.8G116200:0.00681688,Panicum_hallii_Pahal.8G115900:0.0145954)n7:0.0373915,(Panicum_virgatum_Pavir.6NG171100:0.058614,Panicum_virgatum_Pavir.6KG221200:0.0469266)n8:0.0132212)n6:0.0100946,(Panicum_virgatum_Pavir.9KG382700:0.0603388,(Panicum_hallii_Pahal.8G116300:0.501316,(Panicum_hallii_Pahal.9G426400:0.075669,Panicum_hallii_Pahal.9G425900:0.0326545)n11:0.0164957)n10:0.00183286)n9:0.219797)n5:0.00808444)n0;
```
