## Supplementary Dataset S1 for "Gene turnover and contingency facilitated the repeated evolution of C_4_ photosynthesis in grasses": OG0023039_tree.txt

```
((Echinocloa_haploclada_eh_chr5.4578:0.361003,(((Digitaria_radicosa_Dra03G0338100:0.187946,Setaria_viridis_SEVIR_3G383400v2:0.192509)n4:0.178706,(Stipagrostis_hirtigluma_H_Shi_ptg000046l_000201.1:0.200338,((Stipagrostis_hirtigluma_H_Shi_ptg000046l_000204.1:0.192431,(Stipagrostis_hirtigluma_H_Shi_ptg000046l_000203.1:0.157889,Stipagrostis_hirtigluma_H_Shi_ptg000046l_000205.1:0.162405)n8:0.0271007)n7:0.0589336,((Stipagrostis_hirtigluma_H_Shi_ptg000019l_000210.1:0.00961157,Stipagrostis_hirtigluma_H_Shi_ptg000027l_000066.1:0.0184329)n10:0.101107,Stipagrostis_hirtigluma_H_Shi_ptg000046l_000202.1:0.14412)n9:0.0314419)n6:0.05637)n5:0.0745348)n3:0.0739404,Stipagrostis_hirtigluma_H_Shi_ptg000046l_000206.1:0.27832)n2:0.0309244)n1:0.022786,(Urochloa_fusta_Urofu.3G427000:0.300049,Eragrostis_curvula_EJB05_54942:0.540984)n11:0.0818985)n0;
```
