## Supplementary Dataset S1 for "Gene turnover and contingency facilitated the repeated evolution of C_4_ photosynthesis in grasses": OG0023040_tree.txt

```
((Eragrostis_curvula_EJB05_31719:0.497185,Eragrostis_curvula_EJB05_31735:0.0634085)n1:0.0496026,(Sorghum_bicolor_SORBI_3003G081300:0.122649,((Setaria_viridis_SEVIR_5G091901v2:0.123846,Digitaria_radicosa_Dra07G0254800:0.123185)n4:0.0201004,(Panicum_virgatum_Pavir.3KG274300:0.168381,(Echinocloa_haploclada_eh_chr2.863:0.127135,(Panicum_hallii_Pahal.5G465900:0.0532648,((Panicum_virgatum_Pavir.5KG101900:0.0981402,Panicum_virgatum_Pavir.5KG105600:0.0221354)n9:0.0123071,((Panicum_virgatum_Pavir.5KG134100:0.195526,Panicum_virgatum_Pavir.5KG103400:0.0394147)n11:0.00206553,Panicum_virgatum_Pavir.J124800:0.0164036)n10:0.00164036)n8:0.000182262)n7:0.0125761)n6:0.031213)n5:0.00346811)n3:0.0290984)n2:0.0394818)n0;
```
