## Supplementary Dataset S1 for "Gene turnover and contingency facilitated the repeated evolution of C_4_ photosynthesis in grasses": OG0023041_tree.txt

```
(Echinocloa_haploclada_eh_chr5.4120:0.0934503,(Echinocloa_haploclada_eh_chr6.1798:0.0274325,((Echinocloa_haploclada_eh_chr6.2931:0.159,(Echinocloa_haploclada_eh_chr4.467:0.166109,(Echinocloa_haploclada_eh_chr3.519:0.136615,Echinocloa_haploclada_eh_chr4.375:0.148871)n5:0.0300497)n4:0.147094)n3:0.0762993,(((Echinocloa_haploclada_eh_chr9.173:0.237572,(Echinocloa_haploclada_eh_chr2.3314:0.0657165,Echinocloa_haploclada_eh_chr8.1961:0.0741851)n9:0.0797962)n8:0.335851,Echinocloa_haploclada_eh_chr1.3176:0.0725057)n7:0.116187,(Echinocloa_haploclada_eh_chr7.1602:0.570802,(Echinocloa_haploclada_eh_chr1.4229:0.452825,Echinocloa_haploclada_eh_chr5.3439:0.509591)n11:0.112244)n10:0.155501)n6:0.0469061)n2:0.0170224)n1:0.0934503)n0;
```
