## Supplementary Dataset S1 for "Gene turnover and contingency facilitated the repeated evolution of C_4_ photosynthesis in grasses": OG0023042_tree.txt

```
(Echinocloa_haploclada_eh_chr3.4500:0.247715,((Echinocloa_haploclada_eh_chr5.3822:0.541129,(Echinocloa_haploclada_eh_chr8.1176:0.387317,Echinocloa_haploclada_eh_chr3.1914:0.433959)n3:0.104447)n2:0.0867308,((Echinocloa_haploclada_eh_chr6.1912:0.413922,((((Echinocloa_haploclada_eh_chr5.5034:0.0702658,Echinocloa_haploclada_eh_chr1.3087:0.0478289)n9:0.0403373,Echinocloa_haploclada_eh_chr3.2784:0.240769)n8:0.0350765,Echinocloa_haploclada_eh_chr7.500:0.121598)n7:0.0497725,Echinocloa_haploclada_eh_chr6.797:0.153362)n6:0.18891)n5:0.112984,((Echinocloa_haploclada_eh_chr3.774:0.80753,Echinocloa_haploclada_eh_chr7.865:0.451795)n11:0.156722,Echinocloa_haploclada_eh_chr1.2295:0.509766)n10:0.0860615)n4:0.076663)n1:0.247715)n0;
```
