## Supplementary Dataset S1 for "Gene turnover and contingency facilitated the repeated evolution of C_4_ photosynthesis in grasses": OG0023043_tree.txt

```
(Echinocloa_haploclada_eh_chr4.809:0.00164819,((Echinocloa_haploclada_eh_chr2.941:5e-09,(Echinocloa_haploclada_eh_chr3.463:0.00659909,(Echinocloa_haploclada_eh_chr2.2981:0.0123289,(Echinocloa_haploclada_eh_chr7.3284:0.0379378,(Echinocloa_haploclada_eh_scaffold82.2:5e-09,(Echinocloa_haploclada_eh_chr6.2015:0.0284125,Echinocloa_haploclada_eh_chr8.2334:0.0242331)n7:0.185965)n6:0.0436978)n5:5e-09)n4:5e-09)n3:5e-09)n2:5e-09,(Echinocloa_haploclada_eh_chr3.2396:0.00660089,(Echinocloa_haploclada_eh_chr9.1430:0.00497758,(Echinocloa_haploclada_eh_chr5.3505:0.00365001,(Echinocloa_haploclada_eh_chr5.3503:0.00331316,Echinocloa_haploclada_eh_chr2.2982:0.0106037)n11:0.0373407)n10:0.0419575)n9:5e-09)n8:5e-09)n1:0.00164819)n0;
```
