## Supplementary Dataset S1 for "Gene turnover and contingency facilitated the repeated evolution of C_4_ photosynthesis in grasses": OG0023044_tree.txt

```
(Stipagrostis_hirtigluma_H_Shi_ptg000049l_000024.1:0.258517,((Echinocloa_haploclada_eh_chr4.2162:0.556335,((Panicum_virgatum_Pavir.5KG064100:0.656129,Panicum_hallii_Pahal.1G081900:0.478374)n4:0.066813,((Panicum_hallii_Pahal.6G017900:0.48652,Urochloa_fusta_Urofu.4G028400:0.439237)n6:0.164316,(Urochloa_fusta_Urofu.9G127600:0.705396,Panicum_virgatum_Pavir.3KG572900:0.440578)n7:0.144309)n5:0.0160343)n3:0.068007)n2:0.00755633,(((Panicum_virgatum_Pavir.J389000:0.00541977,Panicum_virgatum_Pavir.4NG306900:0.00489667)n10:0.141305,(Panicum_virgatum_Pavir.4KG367300:0.250279,Panicum_virgatum_Pavir.4KG367200:0.0827188)n11:0.056684)n9:0.316366,Echinocloa_haploclada_eh_chr3.4403:0.502899)n8:0.0558777)n1:0.258517)n0;
```
