## Supplementary Dataset S1 for "Gene turnover and contingency facilitated the repeated evolution of C_4_ photosynthesis in grasses": OG0023045_tree.txt

```
((Echinocloa_haploclada_eh_chr4.2275:0.0545423,Echinocloa_haploclada_eh_chr9.283:0.0383828)n1:0.0674206,(Panicum_virgatum_Pavir.8NG070900:0.502549,(Urochloa_fusta_Urofu.5G270000:0.196782,(Setaria_viridis_SEVIR_9G302100v2:0.0723005,((Setaria_viridis_SEVIR_9G539200v2:0.00617422,(Setaria_viridis_SEVIR_4G125802v2:0.00823232,Setaria_viridis_SEVIR_5G122000v2:0.0096792)n7:6e-09)n6:0.0397813,((Setaria_viridis_SEVIR_1G045133v2:0.0518531,(Setaria_viridis_SEVIR_3G337500v2:0.0571199,(Setaria_viridis_SEVIR_4G120300v2:0.0329536,Setaria_viridis_SEVIR_9G277100v2:0.0445806)n11:0.0145396)n10:0.0596982)n9:0.0504024,Setaria_viridis_SEVIR_5G422000v2:0.262984)n8:0.0262984)n5:0.00262984)n4:0.000292204)n3:0.0766883)n2:0.418385)n0;
```
