## Supplementary Dataset S1 for "Gene turnover and contingency facilitated the repeated evolution of C_4_ photosynthesis in grasses": OG0023046_tree.txt

```
((Echinocloa_haploclada_eh_chr5.3511:0.0583445,(Echinocloa_haploclada_eh_chr7.1544:0.118522,(Echinocloa_haploclada_eh_chr5.3994:0.372637,Echinocloa_haploclada_eh_chr7.1543:0.597129)n3:0.168721)n2:0.147881)n1:0.125858,(Panicum_hallii_Pahal.1G009100:0.0293582,(Panicum_hallii_Pahal.8G096300:0.00253369,(Panicum_hallii_Pahal.2G088800:0.00962327,(((Panicum_hallii_Pahal.2G119200:0.0143456,Panicum_hallii_Pahal.5G425000:0.022062)n9:0.00436021,(Urochloa_fusta_Urofu.3G370800:0.00874354,Urochloa_fusta_Urofu.7G082400:0.00752915)n10:0.00355618)n8:5e-09,(Panicum_hallii_Pahal.5G367400:0.00515302,Urochloa_fusta_Urofu.6G089300:0.0300747)n11:0.00334163)n7:0.00726942)n6:0.00243079)n5:0.00265018)n4:0.125858)n0;
```
