## Supplementary Dataset S1 for "Gene turnover and contingency facilitated the repeated evolution of C_4_ photosynthesis in grasses": OG0023047_tree.txt

```
(((Stipagrostis_hirtigluma_H_Shi_ptg000003l_000165.1:0.206112,(Echinocloa_haploclada_eh_chr8.727:0.0483994,Echinocloa_haploclada_eh_scaffold713.32:0.0847403)n3:0.233261)n2:0.0766669,(Sorghum_bicolor_SORBI_3001G066800:0.294318,Eleusine_coracana_ELECO.r07.6AG0521190:0.372696)n4:0.0856519)n1:0.0973241,(((Hordeum_spontaneum_WB01_004872_0136589:0.00583514,Hordeum_vulgareMorex_HORVU.MOREX.r3.2HG0096390:0.0124389)n7:0.155425,(Hordeum_spontaneum_WB01_006618_0404810:0.0320591,Hordeum_vulgareMorex_HORVU.MOREX.r3.2HG0099760:0.0112619)n8:0.172643)n6:0.0665242,((Hordeum_spontaneum_WB01_000370_0114144:0.00103325,Hordeum_vulgareMorex_HORVU.MOREX.r3.7HG0641030:0.00379357)n10:0.0205577,(Hordeum_spontaneum_WB01_003475_0654390:0.0110467,Hordeum_vulgareMorex_HORVU.MOREX.r3.4HG0407470:0.00232654)n11:0.0107466)n9:0.100997)n5:0.0973241)n0;
```
