## Supplementary Dataset S1 for "Gene turnover and contingency facilitated the repeated evolution of C_4_ photosynthesis in grasses": OG0023048_tree.txt

```
((Streptochaeta_angustifolia_strangu_009121:0.364557,(Eleusine_coracana_ELECO.r07.1BG0056230:0.548773,Echinocloa_haploclada_eh_chr9.2712:0.39505)n2:0.0826373)n1:0.0493281,((Stipagrostis_hirtigluma_H_Shi_ptg000030l_000070.1:0.183728,Stipagrostis_hirtigluma_H_Shi_ptg000030l_000072.1:0.287723)n4:0.158612,((Pharus_latifolius_Phala.06G238300:0.00112941,Pharus_latifolius_Phala.06G238300.2:5e-09)n6:0.0414504,(Pharus_latifolius_Phala.06G238800:0.0270328,((Pharus_latifolius_Phala.06G238500.4:5e-09,Pharus_latifolius_Phala.06G238500.5:0.00360543)n9:0.0275288,(Pharus_latifolius_Phala.06G238500:5e-09,(Pharus_latifolius_Phala.06G238500.2:5e-09,Pharus_latifolius_Phala.06G238500.3:5e-09)n11:0.00642418)n10:0.0218595)n8:0.0134945)n7:0.0187142)n5:0.245158)n3:0.0493281)n0;
```
