## Supplementary Dataset S1 for "Gene turnover and contingency facilitated the repeated evolution of C_4_ photosynthesis in grasses": OG0023049_tree.txt

```
(Eleusine_coracana_ELECO.r07.2BG0162320:2.5e-09,(Eleusine_coracana_ELECO.r07.2BG0162180:0.00128468,((Eleusine_coracana_ELECO.r07.2AG0115870:0.0197342,Eleusine_coracana_ELECO.r07.2BG0169730:0.040202)n3:0.013788,(((Eleusine_coracana_ELECO.r07.2BG0163670:0.113709,(Eleusine_coracana_ELECO.r07.2AG0110800:0.0747223,(Eleusine_coracana_ELECO.r07.2AG0109670:0.067643,Eleusine_coracana_ELECO.r07.2BG0163160:0.0721446)n8:0.0939585)n7:0.0165019)n6:0.15683,(Eleusine_coracana_ELECO.r07.2AG0110210:0.0683597,Eleusine_coracana_ELECO.r07.2AG0110260:0.00271622)n9:0.0462508)n5:0.0163849,(Eleusine_coracana_ELECO.r07.2BG0163740:0.114079,(Eleusine_coracana_ELECO.r07.2AG0110020:0.0756944,Eleusine_coracana_ELECO.r07.2BG0163540:0.0749113)n11:0.109261)n10:0.0635047)n4:0.0806337)n2:0.088632)n1:2.5e-09)n0;
```
