## Supplementary Dataset S1 for "Gene turnover and contingency facilitated the repeated evolution of C_4_ photosynthesis in grasses": OG0023050_tree.txt

```
(Stipagrostis_hirtigluma_H_Shi_ptg000018l_000159.1:0.289506,(Panicum_virgatum_Pavir.5KG241800:0.706336,((Eragrostis_curvula_EJB05_02831:0.0783417,(Eragrostis_curvula_EJB05_02840:0.221018,Eragrostis_curvula_EJB05_02837:0.0688775)n4:0.0260904)n3:0.0563179,((Eleusine_coracana_ELECO.r07.2BG0164990:0.175988,(Eragrostis_curvula_EJB05_02839:0.0798252,Eragrostis_curvula_EJB05_02830:0.0999246)n7:0.0450706)n6:0.0363079,((Eragrostis_curvula_EJB05_02836:0.210753,Eleusine_coracana_ELECO.r07.5AG0385350:0.161705)n9:0.0377112,(Eragrostis_curvula_EJB05_21414:0.117885,(Eleusine_coracana_ELECO.r07.5AG0385220:0.239034,Eleusine_coracana_ELECO.r07.5AG0385230:0.153244)n11:0.115625)n10:0.0128472)n8:0.0614553)n5:0.0359867)n2:0.258617)n1:0.289506)n0;
```
