## Supplementary Dataset S1 for "Gene turnover and contingency facilitated the repeated evolution of C_4_ photosynthesis in grasses": OG0023051_tree.txt

```
(Leersia_perrieri_LPERR01G08330:0.246875,(Eleusine_coracana_ELECO.r07.1AG0009630:0.132219,(Eragrostis_curvula_EJB05_31583:0.341295,(((Eragrostis_curvula_EJB05_31595:0.0712287,(Eragrostis_curvula_EJB05_31599:0.0945498,Eragrostis_curvula_EJB05_31591:0.0725362)n6:0.0256446)n5:0.0258928,(Eragrostis_curvula_EJB05_31592:0.0387633,(Eragrostis_curvula_EJB05_31462:0.00165512,Eragrostis_curvula_EJB05_31463:0.00143983)n8:0.0538543)n7:0.344304)n4:0.0465355,(Eragrostis_curvula_EJB05_31589:0.124237,(Eragrostis_curvula_EJB05_31596:0.103716,(Eragrostis_curvula_EJB05_31597:0.15943,Eragrostis_curvula_EJB05_31587:0.0893032)n11:0.0305172)n10:0.0442262)n9:0.115343)n3:0.0762299)n2:0.00846999)n1:0.169552)n0;
```
