## Supplementary Dataset S1 for "Gene turnover and contingency facilitated the repeated evolution of C_4_ photosynthesis in grasses": OG0023052_tree.txt

```
(Sorghum_bicolor_SORBI_3005G101850:0.117231,(Eleusine_coracana_ELECO.r07.8BG0666970:0.29837,(Eragrostis_curvula_EJB05_55990:0.310533,((Eragrostis_curvula_EJB05_29708:0.00595836,Eragrostis_curvula_EJB05_10157:0.00545413)n4:0.144077,(Eragrostis_curvula_EJB05_53941:0.045812,(Eragrostis_curvula_EJB05_44356:0.0466319,(Eragrostis_curvula_EJB05_14940:0.229983,((Eragrostis_curvula_EJB05_24928:0.00522505,(Eragrostis_curvula_EJB05_06791:0.0404337,Eragrostis_curvula_EJB05_26355:0.00495504)n10:0.0138518)n9:0.0244128,(Eragrostis_curvula_EJB05_39590:0.0669561,Eragrostis_curvula_EJB05_39334:0.05346)n11:0.137625)n8:0.0704193)n7:0.0722271)n6:5e-09)n5:0.0431535)n3:0.0190916)n2:0.00212129)n1:0.026057)n0;
```
