## Supplementary Dataset S1 for "Gene turnover and contingency facilitated the repeated evolution of C_4_ photosynthesis in grasses": OG0023053_tree.txt

```
(Eleusine_coracana_ELECO.r07.9AG0689560:0.0958563,(((Eleusine_coracana_ELECO.r07.9AG0689510:0.0407587,Eleusine_coracana_ELECO.r07.9BG0714420:0.0551378)n3:0.0512742,(Eleusine_coracana_ELECO.r07.9BG0714430:0.0627012,(Eleusine_coracana_ELECO.r07.9AG0689540:0.0247846,Eleusine_coracana_ELECO.r07.9AG0689480:0.0438056)n5:0.00976871)n4:0.0720617)n2:0.0474791,((Eleusine_coracana_ELECO.r07.9BG0714460:0.158057,(Eleusine_coracana_ELECO.r07.9BG0714520:0.161684,(Eleusine_coracana_ELECO.r07.9AG0689590:0.0961393,Eleusine_coracana_ELECO.r07.9BG0714500:0.0959345)n9:0.0360017)n8:0.0693375)n7:0.024057,(Eleusine_coracana_ELECO.r07.9BG0714470:0.167731,(Eleusine_coracana_ELECO.r07.9AG0689580:0.0987665,Eleusine_coracana_ELECO.r07.9BG0714480:0.0636836)n11:0.0606501)n10:0.033745)n6:0.0115401)n1:0.0958563)n0;
```
