## Supplementary Dataset S1 for "Gene turnover and contingency facilitated the repeated evolution of C_4_ photosynthesis in grasses": OG0023054_tree.txt

```
(Eleusine_coracana_ELECO.r07.7AG0567380:0.120167,(((Eragrostis_curvula_EJB05_40072:0.0942053,Eragrostis_curvula_EJB05_12567:0.0599518)n3:0.071569,(Eragrostis_curvula_EJB05_12544:0.160764,(Eragrostis_curvula_EJB05_12550:0.0121058,Eragrostis_curvula_EJB05_12552:0.0595768)n5:0.0589374)n4:0.0569435)n2:0.119643,(Eragrostis_curvula_EJB05_12563:0.190828,((Eragrostis_curvula_EJB05_12614:0.196289,Eragrostis_curvula_EJB05_12607:0.193476)n8:0.0433122,(Eragrostis_curvula_EJB05_53509:0.234314,(Eragrostis_curvula_EJB05_12606:0.0923558,(Eragrostis_curvula_EJB05_57891:0.0314658,Eragrostis_curvula_EJB05_52623:0.000843322)n11:0.0628668)n10:0.0962311)n9:0.0504348)n7:0.0619401)n6:0.0626604)n1:0.120167)n0;
```
