## Supplementary Dataset S1 for "Gene turnover and contingency facilitated the repeated evolution of C_4_ photosynthesis in grasses": OG0023055_tree.txt

```
(Eragrostis_curvula_EJB05_03208:0.00207574,(Eragrostis_curvula_EJB05_21098:0.00312248,(Eragrostis_curvula_EJB05_52505:0.0172455,(Eragrostis_curvula_EJB05_00233:0.00317384,(((Eragrostis_curvula_EJB05_28794:0.00226354,((((Eragrostis_curvula_EJB05_50829:5e-09,Eragrostis_curvula_EJB05_08866:5e-09)n10:0.000725916,(Eragrostis_curvula_EJB05_34999:5e-09,Eragrostis_curvula_EJB05_53049:5e-09)n11:0.000771426)n9:0.00145092,Eragrostis_curvula_EJB05_21099:0.00123395)n8:5e-09,Eragrostis_curvula_EJB05_55187:0.00279012)n7:1.08e-07)n6:1.722e-06,Eragrostis_curvula_EJB05_25576:5e-09)n5:5e-09,Eragrostis_curvula_EJB05_00859:0.00154209)n4:5e-09)n3:5e-09)n2:5e-09)n1:0.00207574)n0;
```
