## Supplementary Dataset S1 for "Gene turnover and contingency facilitated the repeated evolution of C_4_ photosynthesis in grasses": OG0023056_tree.txt

```
(Eragrostis_curvula_EJB05_08675:0.00579596,(Eragrostis_curvula_EJB05_57933:0.0658139,(Eragrostis_curvula_EJB05_44509:0.00857802,(Eragrostis_curvula_EJB05_01403:0.0363422,(Eragrostis_curvula_EJB05_27385:0.0368321,((Eragrostis_curvula_EJB05_52669:0.00658085,Eragrostis_curvula_EJB05_23797:0.144819)n6:0.0978844,((Eragrostis_curvula_EJB05_22968:0.0877009,(Eragrostis_curvula_EJB05_51849:0.00739332,Eragrostis_curvula_EJB05_00235:0.00924834)n9:0.176334)n8:0.0960593,(Eragrostis_curvula_EJB05_23055:0.044575,(Eragrostis_curvula_EJB05_09113:0.0869571,Eragrostis_curvula_EJB05_01405:0.694654)n11:0.0375272)n10:0.0409537)n7:0.00716984)n5:0.0377124)n4:0.0113346)n3:0.025638)n2:0.0364092)n1:0.00579596)n0;
```
