## Supplementary Dataset S1 for "Gene turnover and contingency facilitated the repeated evolution of C_4_ photosynthesis in grasses": OG0023057_tree.txt

```
(Eragrostis_curvula_EJB05_26271:0.0130319,((Eragrostis_curvula_EJB05_20889:0.00440386,Eragrostis_curvula_EJB05_50200:0.103624)n2:0.00490987,(Eragrostis_curvula_EJB05_27260:0.0571164,(Eragrostis_curvula_EJB05_30553:0.0469711,(((Eragrostis_curvula_EJB05_29938:0.0632854,(Eragrostis_curvula_EJB05_47164:0.00586732,Eragrostis_curvula_EJB05_32883:5e-09)n8:0.0462139)n7:0.148557,(Eragrostis_curvula_EJB05_20888:0.682827,(Eragrostis_curvula_EJB05_26273:0.17953,(Eragrostis_curvula_EJB05_26308:0.20708,Eragrostis_curvula_EJB05_26310:0.111504)n11:0.11052)n10:0.482766)n9:0.218861)n6:0.100159,Eragrostis_curvula_EJB05_30557:0.499602)n5:0.121678)n4:0.0509106)n3:0.0404553)n1:0.0130319)n0;
```
