## Supplementary Dataset S1 for "Gene turnover and contingency facilitated the repeated evolution of C_4_ photosynthesis in grasses": OG0023058_tree.txt

```
(Eragrostis_curvula_EJB05_08239:0.0323199,(Eragrostis_curvula_EJB05_29292:0.0108848,(Eragrostis_curvula_EJB05_14286:0.0415864,(Eragrostis_curvula_EJB05_27930:0.0115266,(Eragrostis_curvula_EJB05_28203:0.53677,(Eragrostis_curvula_EJB05_54296:0.0255413,(Eragrostis_curvula_EJB05_45151:0.150333,((Eragrostis_curvula_EJB05_30517:0.00453586,((Eragrostis_curvula_EJB05_15429:0,Eragrostis_curvula_EJB05_15402:0)n10:5e-09,(Eragrostis_curvula_EJB05_46861:0.0594542,Eragrostis_curvula_EJB05_34413:0.0689815)n11:0.274041)n9:0.00238399)n8:0.00515716,Eragrostis_curvula_EJB05_00629:0.00192303)n7:0.0651867)n6:0.225797)n5:0.144031)n4:0.205237)n3:0.0325509)n2:0.0276964)n1:0.0323199)n0;
```
