## Supplementary Dataset S1 for "Gene turnover and contingency facilitated the repeated evolution of C_4_ photosynthesis in grasses": OG0023059_tree.txt

```
(Eragrostis_curvula_EJB05_27434:0.00250101,(Eragrostis_curvula_EJB05_06562:0.0049596,(Eragrostis_curvula_EJB05_37070:0.00247376,(Eragrostis_curvula_EJB05_44341:0.00744802,(((Eragrostis_curvula_EJB05_25850:0.00499078,Eragrostis_curvula_EJB05_00589:0.0034438)n6:6e-09,Eragrostis_curvula_EJB05_21524:5e-09)n5:6e-09,((Eragrostis_curvula_EJB05_43765:0.00344291,(Eragrostis_curvula_EJB05_02312:0.0106239,(Eragrostis_curvula_EJB05_26948:0.0335716,(Eragrostis_curvula_EJB05_51835:0.00576821,Eragrostis_curvula_EJB05_56696:0.00627307)n11:0.0172779)n10:5e-09)n9:0.00549241)n8:0.00248243,Eragrostis_curvula_EJB05_37072:0.00748541)n7:6e-09)n4:6e-09)n3:5e-09)n2:5e-09)n1:0.00250101)n0;
```
