## Supplementary Dataset S1 for "Gene turnover and contingency facilitated the repeated evolution of C_4_ photosynthesis in grasses": OG0023060_tree.txt

```
(Eragrostis_curvula_EJB05_56077:0.256917,((Eragrostis_curvula_EJB05_49054:0.0518976,(((Eragrostis_curvula_EJB05_09048:0.108808,(Eragrostis_curvula_EJB05_52081:0.00430258,Eragrostis_curvula_EJB05_28757:0.0916743)n6:0.0120086)n5:0.0206144,Eragrostis_curvula_EJB05_52541:0.0347302)n4:0.0741192,(Eragrostis_curvula_EJB05_02128:0.827426,(Eragrostis_curvula_EJB05_35963:0.152938,Eragrostis_curvula_EJB05_23553:0.180699)n8:0.100447)n7:0.112829)n3:0.149615)n2:0.0172017,(((Eragrostis_curvula_EJB05_13721:0.138665,Eragrostis_curvula_EJB05_26874:0.0823798)n11:0.0231015,Eragrostis_curvula_EJB05_54732:0.109124)n10:0.0597776,Eragrostis_curvula_EJB05_10725:0.316373)n9:0.0149724)n1:0.256917)n0;
```
