## Supplementary Dataset S1 for "Gene turnover and contingency facilitated the repeated evolution of C_4_ photosynthesis in grasses": OG0023061_tree.txt

```
(Eragrostis_curvula_EJB05_24194:0.040283,(Eragrostis_curvula_EJB05_24193:0.0524544,((Eragrostis_curvula_EJB05_24198:0.126649,((Eragrostis_curvula_EJB05_24187:5e-09,Eragrostis_curvula_EJB05_24179:0.00148667)n5:0.052022,((Eragrostis_curvula_EJB05_24160:0.00885467,(Eragrostis_curvula_EJB05_54865:0.0260023,Eragrostis_curvula_EJB05_54866:0.0529578)n8:0.00348454)n7:5e-09,Eragrostis_curvula_EJB05_54864:0.0128306)n6:0.0650434)n4:0.022374)n3:0.00903795,(Eragrostis_curvula_EJB05_24199:0.086715,(Eragrostis_curvula_EJB05_24200:0.0554696,(Eragrostis_curvula_EJB05_24186:0.00175833,Eragrostis_curvula_EJB05_24189:0.00554563)n11:0.055231)n10:0.0239693)n9:0.014492)n2:0.0326946)n1:0.040283)n0;
```
