## Supplementary Dataset S1 for "Gene turnover and contingency facilitated the repeated evolution of C_4_ photosynthesis in grasses": OG0023062_tree.txt

```
(Eragrostis_curvula_EJB05_14459:0.0762316,((Eragrostis_curvula_EJB05_14987:0.0984483,(Eragrostis_curvula_EJB05_14988:0.114923,Eragrostis_curvula_EJB05_14984:0.0867117)n3:0.0489951)n2:0.0352745,(Eragrostis_curvula_EJB05_14974:0.0912028,((Eragrostis_curvula_EJB05_14979:0.157641,(Eragrostis_curvula_EJB05_14990:0.135957,(Eragrostis_curvula_EJB05_14971:0.394383,(Eragrostis_curvula_EJB05_15008:0.232347,(Eragrostis_curvula_EJB05_14985:0.14613,Eragrostis_curvula_EJB05_15005:0.204809)n10:0.0948809)n9:0.553021)n8:0.158172)n7:0.141825)n6:0.0520943,(Eragrostis_curvula_EJB05_15003:0.173058,Eragrostis_curvula_EJB05_14983:0.0610934)n11:0.0420972)n5:0.0319374)n4:0.0509174)n1:0.0762316)n0;
```
