## Supplementary Dataset S1 for "Gene turnover and contingency facilitated the repeated evolution of C_4_ photosynthesis in grasses": OG0023063_tree.txt

```
(Hordeum_spontaneum_WB01_000634_1416157:0.00199138,(Hordeum_spontaneum_WB01_008783_0022069:5e-09,(Hordeum_spontaneum_WB01_000901_0624753:0.00438863,(Hordeum_spontaneum_WB01_007240_0066538:5e-09,((Hordeum_spontaneum_WB01_007001_0256959:0.0284995,((Hordeum_spontaneum_WB01_008064_0014034:0.0427744,Hordeum_spontaneum_WB01_009275_0090481:0.0257273)n7:0.0192944,((Hordeum_spontaneum_WB01_000073_0685852:0.0198066,Hordeum_spontaneum_WB01_009081_0520380:0.0274695)n9:5e-09,(Hordeum_spontaneum_WB01_006622_0136961:0.00555062,Hordeum_spontaneum_WB01_006622_0186566:0.00923424)n10:0.00563884)n8:0.0224088)n6:0.151498)n5:0.0150404,(Hordeum_spontaneum_WB01_001528_0205674:0.0068426,Hordeum_spontaneum_WB01_010467_0041558:0.00131767)n11:1.1776e-05)n4:6e-09)n3:5e-09)n2:0.0013285)n1:0.00199138)n0;
```
