## Supplementary Dataset S1 for "Gene turnover and contingency facilitated the repeated evolution of C_4_ photosynthesis in grasses": OG0023064_tree.txt

```
((Hordeum_spontaneum_WB01_005289_0193758:5e-09,Hordeum_vulgareMorex_HORVU.MOREX.r3.6HG0566690:0.00317028)n1:0.00278302,(Hordeum_spontaneum_WB01_001970_0116911:0.00276022,((Hordeum_spontaneum_WB01_008040_0168038:5e-09,(((Hordeum_spontaneum_WB01_001184_0091957:0.108707,Hordeum_spontaneum_WB01_008040_0178482:0.00462567)n7:0.000147015,(Hordeum_vulgareMorex_HORVU.MOREX.r3.4HG0352030:0.00356298,Hordeum_vulgareMorex_HORVU.MOREX.r3.1HG0091280:0.0127146)n8:0.00358482)n6:5e-09,(Hordeum_spontaneum_WB01_008040_0188927:5e-09,Hordeum_vulgareMorex_HORVU.MOREX.r3.2HG0212890:0.0018937)n9:0.000210411)n5:5e-09)n4:5e-09,((Hordeum_vulgareMorex_HORVU.MOREX.r3.7HG0747950:0.00527346,Hordeum_vulgareMorex_HORVU.MOREX.r3.2HG0107770:0.00316732)n11:5e-09,Hordeum_spontaneum_WB01_000083_2744090:0.00744238)n10:0.000826931)n3:0.00185342)n2:0.00278302)n0;
```
