## Supplementary Dataset S1 for "Gene turnover and contingency facilitated the repeated evolution of C_4_ photosynthesis in grasses": OG0023065_tree.txt

```
((Hordeum_vulgareMorex_HORVU.MOREX.r3.3HG0291060:0.0231824,(Hordeum_spontaneum_WB01_006107_0307590:0.132345,Hordeum_spontaneum_WB01_000890_0100857:0.131976)n2:0.0665264)n1:0.0902418,(Hordeum_vulgareMorex_HORVU.MOREX.r3.1HG0029200:0.0561079,((Hordeum_spontaneum_WB01_001502_0488909:0.304753,(Hordeum_spontaneum_WB01_003818_0503140:0.206343,Hordeum_spontaneum_WB01_006789_0064266:0.154139)n6:0.117572)n5:0.0697962,((Hordeum_spontaneum_WB01_002532_0385647:0.0990173,(Hordeum_spontaneum_WB01_000183_0332118:0.0169603,(Hordeum_spontaneum_WB01_003811_0130788:0.0126595,(Hordeum_spontaneum_WB01_005189_0338665:0.0639552,Hordeum_spontaneum_WB01_002666_1577403:0.0508235)n11:0.0254696)n10:5e-09)n9:5e-09)n8:0.235735,Hordeum_spontaneum_WB01_000270_0706489:0.0030451)n7:0.00030451)n4:3.38344e-05)n3:0.0147712)n0;
```
