## Supplementary Dataset S1 for "Gene turnover and contingency facilitated the repeated evolution of C_4_ photosynthesis in grasses": OG0023066_tree.txt

```
((Hordeum_spontaneum_WB01_000216_0157764:0.470506,Leersia_perrieri_LPERR07G07080:0.475827)n1:0.08469,(Pharus_latifolius_Phala.05G173700:0.282008,(Streptochaeta_angustifolia_strangu_030924:0.466799,((Streptochaeta_angustifolia_strangu_020083:0.517118,(Streptochaeta_angustifolia_strangu_027717:0.224181,Streptochaeta_angustifolia_strangu_040860:0.0716307)n6:0.0877546)n5:0.110411,(Streptochaeta_angustifolia_strangu_030925:0.116193,((Streptochaeta_angustifolia_strangu_027716:0.0319597,(Streptochaeta_angustifolia_strangu_042666:0.0165518,Streptochaeta_angustifolia_strangu_030920:0.0178217)n10:0.00575847)n9:0.0604225,(Streptochaeta_angustifolia_strangu_022046:0.108961,Streptochaeta_angustifolia_strangu_030934:0.0882069)n11:0.0298321)n8:0.00298321)n7:0.000298321)n4:2.98321e-05)n3:3.31468e-06)n2:0.123112)n0;
```
