## Supplementary Dataset S1 for "Gene turnover and contingency facilitated the repeated evolution of C_4_ photosynthesis in grasses": OG0023067_tree.txt

```
(Hordeum_spontaneum_WB01_000220_1872268:0.00617246,(Hordeum_spontaneum_WB01_000821_0113389:0.0354651,(Hordeum_spontaneum_WB01_001700_0936288:0.0325685,(Hordeum_spontaneum_WB01_006043_0481608:0.0219341,(Hordeum_spontaneum_WB01_009706_0077968:0.193182,(Hordeum_spontaneum_WB01_012234_0020386:0.0641451,(Hordeum_spontaneum_WB01_003090_0142046:0.0588799,((Hordeum_spontaneum_WB01_001988_0963070:0.0193425,Hordeum_spontaneum_WB01_003363_0049008:0.0236087)n8:0.0117145,(Hordeum_spontaneum_WB01_000627_0652815:0.0297648,(Hordeum_spontaneum_WB01_001830_0270021:0.0513036,(Hordeum_spontaneum_WB01_002085_0130254:0.0140956,Hordeum_spontaneum_WB01_002508_0426811:0.195402)n11:0.138966)n10:0.0196226)n9:0.0191301)n7:0.0926121)n6:0.0200741)n5:0.0830971)n4:0.0102056)n3:0.00723825)n2:0.0305253)n1:0.00617246)n0;
```
