## Supplementary Dataset S1 for "Gene turnover and contingency facilitated the repeated evolution of C_4_ photosynthesis in grasses": OG0023068_tree.txt

```
(Hordeum_spontaneum_WB01_002065_0680368:0.013665,((Hordeum_spontaneum_WB01_003221_0193125:0.0085316,(((Hordeum_spontaneum_WB01_001010_0942296:0.0223237,((Hordeum_spontaneum_WB01_000338_0202425:0.0424741,Hordeum_spontaneum_WB01_000550_0229428:0.0221794)n7:0.0596777,((Hordeum_spontaneum_WB01_004461_0004349:0.0478227,Hordeum_spontaneum_WB01_003275_0110799:0.0137059)n9:0.0361352,Hordeum_spontaneum_WB01_004407_0424112:0.0272436)n8:0.0120036)n6:0.00734548)n5:0.0033129,Hordeum_spontaneum_WB01_012019_0067186:0.0770088)n4:5e-09,Hordeum_spontaneum_WB01_005911_0078527:0.00738591)n3:0.00376135)n2:5e-09,(Hordeum_spontaneum_WB01_016724_0038757:0.0280373,(Hordeum_spontaneum_WB01_000712_0165352:0.0219915,Hordeum_spontaneum_WB01_002122_0538674:0.0315348)n11:0.0135469)n10:0.00146733)n1:0.013665)n0;
```
