## Supplementary Dataset S1 for "Gene turnover and contingency facilitated the repeated evolution of C_4_ photosynthesis in grasses": OG0023069_tree.txt

```
(Hordeum_spontaneum_WB01_005933_0298377:0.123913,((Hordeum_spontaneum_WB01_005404_0223536:0.0621629,Hordeum_spontaneum_WB01_001826_1095841:0.152263)n2:0.0182742,((Hordeum_spontaneum_WB01_003588_0073433:0.572177,(Hordeum_spontaneum_WB01_003556_0379839:0.0654843,Hordeum_spontaneum_WB01_001804_0062129:0.0567023)n5:0.131757)n4:0.10089,((Hordeum_spontaneum_WB01_005374_0215871:0.53742,(Hordeum_spontaneum_WB01_006187_0125191:0.470303,Hordeum_spontaneum_WB01_004367_0150826:0.592386)n8:0.138367)n7:0.0809024,((Hordeum_spontaneum_WB01_001828_0348598:0.0534166,Hordeum_spontaneum_WB01_000535_0571574:0.0294067)n10:0.0192706,(Hordeum_spontaneum_WB01_001434_0186839:0.0301373,Hordeum_spontaneum_WB01_001327_0632604:0.0439957)n11:0.0135692)n9:0.150385)n6:0.0894449)n3:0.0319583)n1:0.123913)n0;
```
