## Supplementary Dataset S1 for "Gene turnover and contingency facilitated the repeated evolution of C_4_ photosynthesis in grasses": OG0023070_tree.txt

```
(Hordeum_spontaneum_WB01_036506_0000020:0.00332792,((Hordeum_spontaneum_WB01_009697_0071968:0.0193038,Hordeum_spontaneum_WB01_000552_0429929:0.010444)n2:0.00511173,(Hordeum_spontaneum_WB01_002029_0072333:0.0135219,(((Hordeum_spontaneum_WB01_002560_0265195:0.0148335,(Hordeum_spontaneum_WB01_010741_0008686:0.0201682,Hordeum_spontaneum_WB01_033432_0000127:0.0598442)n7:0.0095482)n6:0.0366674,(Hordeum_spontaneum_WB01_002952_0738203:0.0157086,(Hordeum_spontaneum_WB01_016890_0002559:0.0242968,(Hordeum_spontaneum_WB01_013622_0000040:0.018074,Hordeum_spontaneum_WB01_003328_0061557:0.0231875)n10:0.00652177)n9:0.00649362)n8:0.0664149)n5:0.038737,(Hordeum_spontaneum_WB01_010046_0095482:0.0563554,Hordeum_spontaneum_WB01_003409_0033092:0.0286079)n11:0.00413594)n4:0.00436818)n3:5e-09)n1:0.00332792)n0;
```
