## Supplementary Dataset S1 for "Gene turnover and contingency facilitated the repeated evolution of C_4_ photosynthesis in grasses": OG0023071_tree.txt

```
(Hordeum_spontaneum_WB01_003535_0651983:0.0216486,(Hordeum_spontaneum_WB01_037274_0001622:0.0439565,(Hordeum_spontaneum_WB01_012349_0042250:0.0561554,(Hordeum_spontaneum_WB01_004416_0197454:0.0473942,(((((Hordeum_spontaneum_WB01_000967_0090137:0.0349165,(Hordeum_spontaneum_WB01_001138_0808298:0.0304834,Hordeum_spontaneum_WB01_005799_0224905:0.027315)n9:0.0307884)n8:0.0165155,Hordeum_spontaneum_WB01_010973_0040752:0.0422899)n7:0.00551145,Hordeum_spontaneum_WB01_003694_0453504:0.0482334)n6:0.186918,(Hordeum_spontaneum_WB01_000667_0013522:0.121511,Hordeum_spontaneum_WB01_004574_0468742:0.125252)n10:0.0724729)n5:0.119033,(Hordeum_spontaneum_WB01_002513_0644638:0.0722925,Hordeum_spontaneum_WB01_000994_0531629:0.0551096)n11:0.0186822)n4:0.0755913)n3:0.00879461)n2:0.00874347)n1:0.0216486)n0;
```
