## Supplementary Dataset S1 for "Gene turnover and contingency facilitated the repeated evolution of C_4_ photosynthesis in grasses": OG0023072_tree.txt

```
(Hordeum_spontaneum_WB01_002527_0065260:0.0884394,((Hordeum_spontaneum_WB01_007116_0137151:0.311453,Hordeum_spontaneum_WB01_005617_0060079:0.136635)n2:0.0636789,((((Hordeum_spontaneum_WB01_004104_0041475:0.0304001,Hordeum_spontaneum_WB01_012258_0014253:0.0431223)n6:0.01942,(Hordeum_spontaneum_WB01_011293_0029618:0.0279606,Hordeum_spontaneum_WB01_008243_0135376:0.0217961)n7:0.0180578)n5:0.0148917,Hordeum_spontaneum_WB01_004832_0632014:0.0718828)n4:0.0529862,((Hordeum_spontaneum_WB01_001346_0268121:0.0493724,Hordeum_spontaneum_WB01_001237_0136881:0.0233281)n9:0.0172252,(Hordeum_spontaneum_WB01_000721_0165961:0.120881,(Hordeum_spontaneum_WB01_000871_1592097:0.0502264,Hordeum_spontaneum_WB01_003629_0536881:0.0430084)n11:0.0288852)n10:0.0242611)n8:0.0253785)n3:0.0467385)n1:0.0884394)n0;
```
