## Supplementary Dataset S1 for "Gene turnover and contingency facilitated the repeated evolution of C_4_ photosynthesis in grasses": OG0023073_tree.txt

```
(Hordeum_vulgareMorex_HORVU.MOREX.r3.6HG0548860:0.0264542,(Hordeum_spontaneum_WB01_003428_0901737:0.00137165,((Hordeum_spontaneum_WB01_009925_0165157:0.0305952,Hordeum_spontaneum_WB01_003308_0062568:0.00408884)n3:0.00214553,((Hordeum_spontaneum_WB01_020138_0031690:5e-09,((Hordeum_spontaneum_WB01_007158_0083487:0.00631519,Hordeum_spontaneum_WB01_001375_0648634:0.0129303)n7:0.00238773,Hordeum_spontaneum_WB01_004955_0152313:5e-09)n6:5e-09)n5:0.00346849,(Hordeum_spontaneum_WB01_001535_0533525:0.0212976,(Hordeum_spontaneum_WB01_001933_0647823:0.0242561,((Hordeum_spontaneum_WB01_001042_0649577:0.0203747,Hordeum_spontaneum_WB01_001042_0653146:0.0219544)n11:0.0103237,Hordeum_spontaneum_WB01_001039_1231113:0.0440907)n10:0.00254325)n9:0.00207329)n8:0.0133558)n4:0.327694)n2:0.128555)n1:0.0264542)n0;
```
