## Supplementary Dataset S1 for "Gene turnover and contingency facilitated the repeated evolution of C_4_ photosynthesis in grasses": OG0023074_tree.txt

```
(Panicum_hallii_Pahal.6G074300:0.293672,((Hordeum_spontaneum_WB01_001239_0105243:0.00136348,Hordeum_vulgareMorex_HORVU.MOREX.r3.5HG0521670:0.00281229)n2:0.0749662,(Hordeum_spontaneum_WB01_001239_0068260:0.140887,((Hordeum_spontaneum_WB01_001773_0053910:0.00205042,Hordeum_vulgareMorex_HORVU.MOREX.r3.5HG0521740:0.00821767)n5:0.102352,((Hordeum_spontaneum_WB01_001616_0668022:0.0773044,(Hordeum_spontaneum_WB01_001616_0537857:0.245122,((Hordeum_spontaneum_WB01_009021_0024205:5e-09,Hordeum_vulgareMorex_HORVU.MOREX.r3.5HG0523530:5e-09)n10:0.052015,(Hordeum_spontaneum_WB01_007996_0034667:0.00105201,Hordeum_vulgareMorex_HORVU.MOREX.r3.5HG0523460:5e-09)n11:0.0404225)n9:0.0230558)n8:0.0169801)n7:0.0332712,Hordeum_spontaneum_WB01_001616_0632793:0.0640991)n6:0.0263969)n4:0.021771)n3:0.0183908)n1:0.293672)n0;
```
