## Supplementary Dataset S1 for "Gene turnover and contingency facilitated the repeated evolution of C_4_ photosynthesis in grasses": OG0023075_tree.txt

```
((Hordeum_vulgareMorex_HORVU.MOREX.r3.1HG0000990:0.0364178,Hordeum_spontaneum_WB01_002095_0069765:0.0327446)n1:0.00829491,(((Hordeum_vulgareMorex_HORVU.MOREX.r3.1HG0001010:0.0464686,Hordeum_spontaneum_WB01_009478_0092208:0.0466369)n4:0.0187157,(Hordeum_vulgareMorex_HORVU.MOREX.r3.1HG0002800:0.148313,(Hordeum_vulgareMorex_HORVU.MOREX.r3.1HG0001020:0.0793173,((Hordeum_spontaneum_WB01_010973_0033083:0.0287052,Hordeum_vulgareMorex_HORVU.MOREX.r3.1HG0001030:0.00943691)n8:0.017507,(Hordeum_vulgareMorex_HORVU.MOREX.r3.1HG0006080:0.0280408,Hordeum_spontaneum_WB01_010863_0044854:0.064841)n9:0.00720455)n7:0.019265)n6:0.0137034)n5:0.0194049)n3:0.0271953,(Hordeum_vulgareMorex_HORVU.MOREX.r3.1HG0001470:0.000862802,(Hordeum_spontaneum_WB01_011566_0216370:0.014552,Hordeum_spontaneum_WB01_006794_0043312:0.000474392)n11:5.27102e-05)n10:0.0517288)n2:0.00829491)n0;
```
