## Supplementary Dataset S1 for "Gene turnover and contingency facilitated the repeated evolution of C_4_ photosynthesis in grasses": OG0023076_tree.txt

```
((Zea_mays_Zm00001eb089840:0.0294236,(Zea_mays_Zm00001eb089860:0.0193725,Zea_mays_Zm00001eb089980:0.0266121)n2:0.0068666)n1:0.0682228,(Olyra_latifolia_Ola009731:0.0268373,(((Hordeum_spontaneum_WB01_005957_0141397:0.00901516,Hordeum_vulgareMorex_HORVU.MOREX.r3.5HG0527430:0.00096679)n6:0.0751,(Hordeum_spontaneum_WB01_005980_0052689:0.00582543,Hordeum_vulgareMorex_HORVU.MOREX.r3.4HG0415100:0.00518078)n7:0.0464162)n5:0.0840986,(Hordeum_spontaneum_WB01_005957_0134305:0.0477259,((Hordeum_spontaneum_WB01_008720_0135684:5e-09,Hordeum_vulgareMorex_HORVU.MOREX.r3.4HG0415110:0.00554309)n10:0.0245235,(Hordeum_spontaneum_WB01_008720_0070255:0.00122574,Hordeum_vulgareMorex_HORVU.MOREX.r3.4HG0415130:0.00355979)n11:0.0121585)n9:0.0591606)n8:0.0514062)n4:0.0290017)n3:0.0682228)n0;
```
