## Supplementary Dataset S1 for "Gene turnover and contingency facilitated the repeated evolution of C_4_ photosynthesis in grasses": OG0023077_tree.txt

```
(Hordeum_vulgareMorex_HORVU.MOREX.r3.3HG0246830:0.0258408,(Hordeum_vulgareMorex_HORVU.MOREX.r3.7HG0737370:0.0419175,(((Hordeum_vulgareMorex_HORVU.MOREX.r3.4HG0333790:0.0719193,Hordeum_vulgareMorex_HORVU.MOREX.r3.3HG0307700:0.0338125)n4:0.00448934,(Hordeum_vulgareMorex_HORVU.MOREX.r3.4HG0353010:0.0594013,(Hordeum_vulgareMorex_HORVU.MOREX.r3.5HG0510690:0.0746129,Hordeum_vulgareMorex_HORVU.MOREX.r3.4HG0403440:0.0404248)n6:0.00970904)n5:0.00357601)n3:0.0145024,((Hordeum_vulgareMorex_HORVU.MOREX.r3.4HG0380220:0.0296541,(Hordeum_vulgareMorex_HORVU.MOREX.r3.5HG0536980:0.0697479,Hordeum_vulgareMorex_HORVU.MOREX.r3.2HG0190610:0.0260501)n9:5e-09)n8:0.005051,(Hordeum_vulgareMorex_HORVU.MOREX.r3.6HG0545360:0.0756329,(Hordeum_vulgareMorex_HORVU.MOREX.r3.1HG0029690:0.0714632,Hordeum_vulgareMorex_HORVU.MOREX.r3.6HG0556480:0.0463345)n11:0.0093129)n10:0.00426149)n7:5e-09)n2:0.00122443)n1:0.0258408)n0;
```
