## Supplementary Dataset S1 for "Gene turnover and contingency facilitated the repeated evolution of C_4_ photosynthesis in grasses": OG0023078_tree.txt

```
(Hordeum_vulgareMorex_HORVU.MOREX.r3.4HG0399770:0.00470034,((Hordeum_vulgareMorex_HORVU.MOREX.r3.4HG0389740:0.0178852,((Hordeum_vulgareMorex_HORVU.MOREX.r3.5HG0466280:0.0128544,Hordeum_vulgareMorex_HORVU.MOREX.r3.3HG0243940:0.0222439)n4:6e-09,(Hordeum_vulgareMorex_HORVU.MOREX.r3.7HG0674880:0.0115778,Hordeum_vulgareMorex_HORVU.MOREX.r3.2HG0196180:0.00959557)n5:0.00234228)n3:0.00165049)n2:0.00185187,(((Hordeum_vulgareMorex_HORVU.MOREX.r3.2HG0146940:0.0756074,(Hordeum_vulgareMorex_HORVU.MOREX.r3.3HG0311900:0.0347231,Hordeum_vulgareMorex_HORVU.MOREX.r3.6HG0560530:0.0487012)n9:0.00718066)n8:0.0116722,(Hordeum_vulgareMorex_HORVU.MOREX.r3.3HG0309060:0.011804,Hordeum_vulgareMorex_HORVU.MOREX.r3.5HG0475520:0.00910974)n10:0.000749507)n7:5e-09,(Hordeum_vulgareMorex_HORVU.MOREX.r3.6HG0582320:0.0133725,Hordeum_vulgareMorex_HORVU.MOREX.r3.7HG0663200:0.0166015)n11:0.00095931)n6:0.000920793)n1:0.00470034)n0;
```
