## Supplementary Dataset S1 for "Gene turnover and contingency facilitated the repeated evolution of C_4_ photosynthesis in grasses": OG0023079_tree.txt

```
(Hordeum_vulgareMorex_HORVU.MOREX.r3.6HG0576360:0.0013711,((Hordeum_vulgareMorex_HORVU.MOREX.r3.3HG0304220:0.0139205,(Hordeum_vulgareMorex_HORVU.MOREX.r3.1HG0081160:5e-09,(((Hordeum_vulgareMorex_HORVU.MOREX.r3.3HG0310300:0.0467321,Hordeum_vulgareMorex_HORVU.MOREX.r3.2HG0158170:0.017092)n6:0.00816394,(Hordeum_vulgareMorex_HORVU.MOREX.r3.2HG0194550:0.0255444,(Hordeum_vulgareMorex_HORVU.MOREX.r3.7HG0722330:0.0318207,Hordeum_vulgareMorex_HORVU.MOREX.r3.7HG0674410:0.0347662)n8:0.00240597)n7:5e-09)n5:0.00298995,Hordeum_vulgareMorex_HORVU.MOREX.r3.5HG0503810:0.00550263)n4:5e-09)n3:0.00275278)n2:6e-09,(Hordeum_vulgareMorex_HORVU.MOREX.r3.4HG0382200:0.00831845,(Hordeum_vulgareMorex_HORVU.MOREX.r3.2HG0127030:0.00274977,(Hordeum_vulgareMorex_HORVU.MOREX.r3.5HG0450290:0.0225039,Hordeum_vulgareMorex_HORVU.MOREX.r3.5HG0432750:0.0139813)n11:0.00274332)n10:6e-09)n9:5e-09)n1:0.0013711)n0;
```
