## Supplementary Dataset S1 for "Gene turnover and contingency facilitated the repeated evolution of C_4_ photosynthesis in grasses": OG0023080_tree.txt

```
(Hordeum_vulgareMorex_HORVU.MOREX.r3.5HG0427470:0.00237434,(Hordeum_vulgareMorex_HORVU.MOREX.r3.5HG0427480:0.00237244,((Hordeum_vulgareMorex_HORVU.MOREX.r3.5HG0427500:0,Hordeum_vulgareMorex_HORVU.MOREX.r3.5HG0427520.2:0)n3:5e-09,(Hordeum_vulgareMorex_HORVU.MOREX.r3.5HG0427520:5e-09,((Hordeum_vulgareMorex_HORVU.MOREX.r3.5HG0427540:0.00290967,Hordeum_vulgareMorex_HORVU.MOREX.r3.5HG0427560:5e-09)n6:0.00722133,((Hordeum_vulgareMorex_HORVU.MOREX.r3.5HG0427490:5e-09,Hordeum_vulgareMorex_HORVU.MOREX.r3.5HG0427460:0.00235564)n8:0.00715306,((Hordeum_vulgareMorex_HORVU.MOREX.r3.5HG0427510:0.0115569,Hordeum_vulgareMorex_HORVU.MOREX.r3.5HG0427550:5e-09)n10:0.0154453,(Hordeum_vulgareMorex_HORVU.MOREX.r3.5HG0427530:0.00369787,Hordeum_vulgareMorex_HORVU.MOREX.r3.5HG0427570:0.00900224)n11:5e-09)n9:0.00409096)n7:0.00483436)n5:0.00235665)n4:0.00238638)n2:5e-09)n1:0.00237434)n0;
```
