## Supplementary Dataset S1 for "Gene turnover and contingency facilitated the repeated evolution of C_4_ photosynthesis in grasses": OG0023081_tree.txt

```
(Juncus_effusus_H_Juncus_Jeff_scaffold_1_001261.1:0.0184161,(Juncus_effusus_H_Juncus_Jeff_scaffold_1_000704.1:5e-09,((((Juncus_effusus_H_Juncus_Jeff_scaffold_1_000718.1:0.0874321,Juncus_effusus_H_Juncus_Jeff_scaffold_1_000712.1:0.0399954)n5:0.0227362,Juncus_effusus_H_Juncus_Jeff_scaffold_1_000717.1:0.0580877)n4:0.0197881,(Juncus_effusus_H_Juncus_Jeff_scaffold_1_000711.1:0.0732532,(Juncus_effusus_H_Juncus_Jeff_scaffold_1_000705.1:0.0186641,Juncus_effusus_H_Juncus_Jeff_scaffold_1_000714.1:0.0423623)n7:0.0179664)n6:0.0267069)n3:0.0180743,(Juncus_effusus_H_Juncus_Jeff_scaffold_1_001286.1:0.118031,(((Juncus_effusus_H_Juncus_Jeff_scaffold_1_000707.1:0.00653759,Juncus_effusus_H_Juncus_Jeff_scaffold_1_000719.1:0.0189044)n11:0.0346265,Juncus_effusus_H_Juncus_Jeff_scaffold_1_000708.1:0.032009)n10:0.0448218,Juncus_effusus_H_Juncus_Jeff_scaffold_1_000709.1:0.202499)n9:0.0721932)n8:0.0387087)n2:0.0623691)n1:0.0184161)n0;
```
