## Supplementary Dataset S1 for "Gene turnover and contingency facilitated the repeated evolution of C_4_ photosynthesis in grasses": OG0023082_tree.txt

```
(Juncus_effusus_H_Juncus_Jeff_scaffold_20_000509.1:0.0214602,((Juncus_effusus_H_Juncus_Jeff_scaffold_20_000508.1:0.0207231,(Juncus_effusus_H_Juncus_Jeff_scaffold_4_000311.1:0.00670546,Juncus_effusus_H_Juncus_Jeff_scaffold_20_000420.1:0.00663929)n3:0.0274556)n2:0.0388304,(((Juncus_effusus_H_Juncus_Jeff_scaffold_2_001281.1:0.0763263,Juncus_effusus_H_Juncus_Jeff_scaffold_20_000507.1:0.0588223)n6:0.0653241,(Juncus_effusus_H_Juncus_Jeff_scaffold_6_000320.1:0.575915,(Juncus_effusus_H_Juncus_Jeff_scaffold_20_000418.1:0.0315615,(Juncus_effusus_H_Juncus_Jeff_scaffold_20_000521.1:0.0496365,Juncus_effusus_H_Juncus_Jeff_scaffold_20_000419.1:0.014227)n9:0.0302171)n8:0.071761)n7:0.0297388)n5:0.0377984,(Juncus_effusus_H_Juncus_Jeff_scaffold_2_001282.1:0.0347273,(Juncus_effusus_H_Juncus_Jeff_scaffold_3_001340.1:0.00676401,Juncus_effusus_H_Juncus_Jeff_scaffold_3_001331.1:0.00791897)n11:0.030536)n10:0.0119041)n4:0.0159581)n1:0.0214602)n0;
```
