## Supplementary Dataset S1 for "Gene turnover and contingency facilitated the repeated evolution of C_4_ photosynthesis in grasses": OG0023083_tree.txt

```
(Juncus_effusus_H_Juncus_Jeff_scaffold_7_000130.1:0.0228859,(Juncus_effusus_H_Juncus_Jeff_scaffold_8_000477.1:0.0453841,((((Juncus_effusus_H_Juncus_Jeff_scaffold_7_000131.1:0.0695076,Juncus_effusus_H_Juncus_Jeff_scaffold_20_000030.1:0.0163779)n5:0.00621765,Juncus_effusus_H_Juncus_Jeff_scaffold_20_001002.1:0.0168396)n4:0.0191649,((Juncus_effusus_H_Juncus_Jeff_scaffold_19_000275.1:0.0793419,(Juncus_effusus_H_Juncus_Jeff_scaffold_7_000556.1:0.313692,Juncus_effusus_H_Juncus_Jeff_scaffold_19_000323.1:0.0370545)n8:0.156686)n7:0.0456202,Juncus_effusus_H_Juncus_Jeff_scaffold_20_000029.1:0.0240666)n6:0.00960611)n3:0.0121163,((Juncus_effusus_H_Juncus_Jeff_scaffold_19_000506.1:0.122738,Juncus_effusus_H_Juncus_Jeff_scaffold_19_000274.1:0.0737727)n10:0.044127,(Juncus_effusus_H_Juncus_Jeff_scaffold_19_000239.1:0.0692024,Juncus_effusus_H_Juncus_Jeff_scaffold_19_000322.1:0.0843147)n11:0.0234429)n9:0.0166865)n2:0.00453942)n1:0.0228859)n0;
```
