## Supplementary Dataset S1 for "Gene turnover and contingency facilitated the repeated evolution of C_4_ photosynthesis in grasses": OG0023084_tree.txt

```
(Urochloa_fusta_Urofu.3G134300:0.377355,((Leersia_perrieri_LPERR05G09480:0,Leersia_perrieri_LPERR05G09540:0)n2:0.154597,((Oryza_sativa_LOC_Os07g27340:0.0893099,Oryza_sativa_LOC_Os07g27330:0.0905684)n4:0.171254,((Oryza_sativa_LOC_Os03g39050:0.0323463,Oryza_sativa_LOC_Os03g39100:0.0479042)n6:0.258188,(Oryza_sativa_LOC_Os07g13920:0.168083,((Oryza_sativa_LOC_Os07g17180:0.297671,(Oryza_sativa_LOC_Os07g09860:0.0427932,(Oryza_sativa_LOC_Os07g09740:0.0544297,Oryza_sativa_LOC_Os07g09830:0.0433044)n11:0.0251577)n10:0.276616)n9:0.0768858,Oryza_sativa_LOC_Os05g25960:0.204661)n8:0.0204661)n7:0.00204661)n5:0.000204661)n3:2.27402e-05)n1:0.0633387)n0;
```
