## Supplementary Dataset S1 for "Gene turnover and contingency facilitated the repeated evolution of C_4_ photosynthesis in grasses": OG0023085_tree.txt

```
((Leersia_perrieri_LPERR05G19970:0.331447,(Oryza_sativa_LOC_Os05g46150:0.140431,Oryza_sativa_LOC_Os05g46160:0.139381)n2:0.0334656)n1:0.0120553,((((Leersia_perrieri_LPERR05G20000:0.313427,(Oryza_sativa_LOC_Os01g19280:0.0419043,Oryza_sativa_LOC_Os05g46170:0.0133311)n7:0.0883458)n6:0.0338225,(Leersia_perrieri_LPERR05G19990:0.240032,Oryza_sativa_LOC_Os05g46190:0.133027)n8:0.0147808)n5:0.0283328,Oryza_sativa_LOC_Os05g46180:0.137486)n4:0.0969594,((Leersia_perrieri_LPERR05G19960:0.257521,Leersia_perrieri_LPERR05G19980:0.141822)n10:0.0805856,(Oryza_sativa_LOC_Os05g46050:0.238032,Oryza_sativa_LOC_Os05g46060:0.193838)n11:0.0507501)n9:0.0056389)n3:0.0120553)n0;
```
