## Supplementary Dataset S1 for "Gene turnover and contingency facilitated the repeated evolution of C_4_ photosynthesis in grasses": OG0023086_tree.txt

```
(Olyra_latifolia_Ola006798:0.0202368,((((Olyra_latifolia_Ola031436:0.293457,Olyra_latifolia_Ola028419:0.229005)n4:0.156387,((Olyra_latifolia_Ola000149:0.0680159,(Olyra_latifolia_Ola015623:0.158654,(Olyra_latifolia_Ola038706:0.0278406,Olyra_latifolia_Ola014051:0.0960287)n8:0.0323499)n7:0.0208055)n6:0.0432671,Olyra_latifolia_Ola015622:0.964068)n5:0.0219206)n3:0.0229582,(Olyra_latifolia_Ola027566:0.266924,Olyra_latifolia_Ola013711:0.20194)n9:0.0599344)n2:0.0264778,(Olyra_latifolia_Ola001674:0.13684,(Olyra_latifolia_Ola013590:0.0965455,Olyra_latifolia_Ola001346:0.0817245)n11:0.0269724)n10:0.0368264)n1:0.0202368)n0;
```
