## Supplementary Dataset S1 for "Gene turnover and contingency facilitated the repeated evolution of C_4_ photosynthesis in grasses": OG0023087_tree.txt

```
(Olyra_latifolia_Ola031934:0.0872191,(Olyra_latifolia_Ola013092:0.285842,(Olyra_latifolia_Ola011688:0.0560765,(Olyra_latifolia_Ola013903:0.163435,((Olyra_latifolia_Ola018311:0.028612,((((Olyra_latifolia_Ola011687:0.212295,Olyra_latifolia_Ola008402:0.0185091)n9:0.0350177,Olyra_latifolia_Ola013492:0.0178642)n8:0.0277034,Olyra_latifolia_Ola026523:0.43105)n7:0.0962254,(Olyra_latifolia_Ola007646:0.0226338,(Olyra_latifolia_Ola012002:0.163676,Olyra_latifolia_Ola014660:0.151436)n11:0.0725579)n10:0.0357213)n6:0.00674409)n5:0.0662906,Olyra_latifolia_Ola014072:0.101227)n4:0.0443505)n3:0.0194093)n2:0.0137213)n1:0.0872191)n0;
```
