## Supplementary Dataset S1 for "Gene turnover and contingency facilitated the repeated evolution of C_4_ photosynthesis in grasses": OG0023088_tree.txt

```
(Olyra_latifolia_Ola031250:0.198694,(Olyra_latifolia_Ola010816:0.0519954,(Olyra_latifolia_Ola028087:0.428236,(((Olyra_latifolia_Ola003289:0.361699,Olyra_latifolia_Ola030428:0.322706)n5:0.343103,(Olyra_latifolia_Ola023584:0.786077,(Olyra_latifolia_Ola012764:0.402659,Olyra_latifolia_Ola017900:0.477652)n7:0.30733)n6:0.105916)n4:0.180538,(((Olyra_latifolia_Ola002758:0.0269768,Olyra_latifolia_Ola018307:0.0297905)n10:0.472696,(Olyra_latifolia_Ola018669:0.0261913,Olyra_latifolia_Ola032675:0.0393674)n11:0.0304772)n9:0.168259,Olyra_latifolia_Ola012257:0.245443)n8:0.0864863)n3:0.14152)n2:0.300744)n1:0.198694)n0;
```
