## Supplementary Dataset S1 for "Gene turnover and contingency facilitated the repeated evolution of C_4_ photosynthesis in grasses": OG0023089_tree.txt

```
(Olyra_latifolia_Ola019720:0.0172242,((Olyra_latifolia_Ola019133:0.411256,(Olyra_latifolia_Ola014929:0.016187,(Olyra_latifolia_Ola018631:0.0255224,(Olyra_latifolia_Ola027760:6e-09,Olyra_latifolia_Ola036568:0.00667683)n5:0.0083611)n4:0.0020262)n3:0.10984)n2:0.0228727,(((Olyra_latifolia_Ola016523:0.0214694,(Olyra_latifolia_Ola021208:0.00290433,Olyra_latifolia_Ola029808:0.00855146)n9:0.00331136)n8:0.00563054,Olyra_latifolia_Ola022545:0.0158612)n7:0.00292272,(Olyra_latifolia_Ola003147:0.0117038,(Olyra_latifolia_Ola016908:0.0174075,Olyra_latifolia_Ola012442:0.0206204)n11:0.000990471)n10:5e-09)n6:0.00173412)n1:0.0172242)n0;
```
