## Supplementary Dataset S1 for "Gene turnover and contingency facilitated the repeated evolution of C_4_ photosynthesis in grasses": OG0023090_tree.txt

```
(Oryza_sativa_LOC_Os11g14590:0.0714003,(Oryza_sativa_LOC_Os03g24630:0.0495491,((Oryza_sativa_LOC_Os06g18970:0.353332,(Oryza_sativa_LOC_Os04g05460:0.314959,(Oryza_sativa_LOC_Os01g50800:0.00115784,((Oryza_sativa_LOC_Os03g02340:0.109164,((Oryza_sativa_LOC_Os06g22990:0.0950186,Oryza_sativa_LOC_Os10g27100:0.164481)n9:0.602386,(Oryza_sativa_LOC_Os08g13210:0.229285,Oryza_sativa_LOC_Os10g29930:0.110019)n10:0.0548658)n8:0.0903156)n7:0.102972,Oryza_sativa_LOC_Os09g03170:0.199939)n6:0.103551)n5:0.0499352)n4:0.0640152)n3:0.0396779,(Oryza_sativa_LOC_Os10g37560:0.00994925,Oryza_sativa_LOC_Os09g29180:0.016735)n11:0.00417701)n2:0.0292433)n1:0.0714003)n0;
```
