## Supplementary Dataset S1 for "Gene turnover and contingency facilitated the repeated evolution of C_4_ photosynthesis in grasses": OG0023091_tree.txt

```
(Oryza_sativa_LOC_Os12g32370:0.00182126,(Oryza_sativa_LOC_Os01g01810:0.00362151,(Oryza_sativa_LOC_Os12g12280:0.00363157,(((Oryza_sativa_LOC_Os01g23520:0.00362356,((Oryza_sativa_LOC_Os09g25480:0.236277,(Oryza_sativa_LOC_Os01g59170:0.00374892,Oryza_sativa_LOC_Os12g35050:0.0037507)n8:0.00376161)n7:5e-09,(Oryza_sativa_LOC_Os01g21390:5e-09,Oryza_sativa_LOC_Os04g23500:0.186991)n9:5e-09)n6:0.00545213)n5:5e-09,Oryza_sativa_LOC_Os10g18910:5e-09)n4:6e-09,(Oryza_sativa_LOC_Os05g05960:0.0036147,(Oryza_sativa_LOC_Os07g16920:0.00363158,Oryza_sativa_LOC_Os06g01220:0.560371)n11:5e-09)n10:6e-09)n3:5e-09)n2:0.00362263)n1:0.00182126)n0;
```
