## Supplementary Dataset S1 for "Gene turnover and contingency facilitated the repeated evolution of C_4_ photosynthesis in grasses": OG0023092_tree.txt

```
(Oryza_sativa_LOC_Os06g19090:0.0160294,((Oryza_sativa_LOC_Os11g15750:0.130195,((Oryza_sativa_LOC_Os08g35400:0.0124824,(Oryza_sativa_LOC_Os10g17390:0.872493,Oryza_sativa_LOC_Os06g32480:0.207893)n5:0.0532562)n4:0.0408442,(Oryza_sativa_LOC_Os11g16730:0.072132,Oryza_sativa_LOC_Os10g08510:0.0365568)n6:0.0130072)n3:0.0266523)n2:0.0111295,((Oryza_sativa_LOC_Os08g16210:0.0277889,Oryza_sativa_LOC_Os12g31050:0.0256659)n8:0.0240896,((Oryza_sativa_LOC_Os07g23270:0.0584045,Oryza_sativa_LOC_Os10g12480:0.0343114)n10:0.00984908,(Oryza_sativa_LOC_Os08g31350:0.0342513,Oryza_sativa_LOC_Os01g25060:0.0447131)n11:0.00342563)n9:0.0235834)n7:0.0147989)n1:0.0160294)n0;
```
