## Supplementary Dataset S1 for "Gene turnover and contingency facilitated the repeated evolution of C_4_ photosynthesis in grasses": OG0023093_tree.txt

```
(Oryza_sativa_LOC_Os03g32190:0.218864,(Setaria_viridis_SEVIR_9G099433v2:0.222746,(Urochloa_fusta_Urofu.2G167900:0.0770896,(Urochloa_fusta_Urofu.1G191300:0.0459019,(Urochloa_fusta_Urofu.9G201300:0.029688,(Urochloa_fusta_Urofu.1G345700:0.0232326,(Urochloa_fusta_Urofu.6G086300:0.0303749,(Urochloa_fusta_Urofu.9G262700:0.0227964,((Urochloa_fusta_Urofu.6G033300:0.0175606,Urochloa_fusta_Urofu.8G224200:0.0203206)n9:0.00300444,(Urochloa_fusta_Urofu.1G199700:0.0140704,(Urochloa_fusta_Urofu.6G183000:0.0136383,Urochloa_fusta_Urofu.6G069600:0.0178791)n11:0.00231398)n10:0.000962647)n8:0.00114383)n7:0.00227656)n6:0.00909211)n5:0.00180481)n4:0.0144005)n3:0.0586152)n2:0.0526375)n1:0.218864)n0;
```
