## Supplementary Dataset S1 for "Gene turnover and contingency facilitated the repeated evolution of C_4_ photosynthesis in grasses": OG0023094_tree.txt

```
(Panicum_hallii_Pahal.3G296100:0.0315075,(Panicum_hallii_Pahal.2G051300:0.0230283,((Panicum_hallii_Pahal.6G012300:0.0235388,Panicum_hallii_Pahal.2G183300:0.0144675)n3:0.00630559,((Panicum_hallii_Pahal.6G112800:0.0268774,(Panicum_hallii_Pahal.7G085600:0.11056,((Panicum_hallii_Pahal.1G230000:0.00600482,Panicum_hallii_Pahal.1G166100:0.00662464)n8:0.033263,(Panicum_hallii_Pahal.5G317100:0.0485755,(Panicum_hallii_Pahal.5G284000:0.0199906,(Panicum_hallii_Pahal.7G013900:0.0451807,Panicum_hallii_Pahal.7G107700:0.00405849)n11:0.0126017)n10:0.0162926)n9:0.029806)n7:0.0270131)n6:0.00973224)n5:0.0365584,Panicum_hallii_Pahal.9G347500:0.0182585)n4:0.00362371)n2:0.0074572)n1:0.0315075)n0;
```
