## Supplementary Dataset S1 for "Gene turnover and contingency facilitated the repeated evolution of C_4_ photosynthesis in grasses": OG0023095_tree.txt

```
((Panicum_hallii_Pahal.5G286200:0.0156186,Panicum_hallii_Pahal.4G183300:0.0163909)n1:0.0551517,((Setaria_viridis_SEVIR_5G202000v2:0.0683601,((Setaria_viridis_SEVIR_5G424300v2:0.0957931,Setaria_viridis_SEVIR_4G118200v2:0.0291661)n5:0.00544885,(Setaria_viridis_SEVIR_6G115200v2:0.0437378,Setaria_viridis_SEVIR_5G409901v2:0.154628)n6:0.01179)n4:0.0779541)n3:0.170567,(Urochloa_fusta_Urofu.9G506400:0.139164,((Urochloa_fusta_Urofu.8G105400:0.0399391,(Urochloa_fusta_Urofu.2G193900:0.0178976,Urochloa_fusta_Urofu.5G391700:0.0233399)n10:0.00539674)n9:0.0858334,(Urochloa_fusta_Urofu.1G082300:0.00948155,Urochloa_fusta_Urofu.9G223700:0.0192329)n11:0.0448779)n8:0.0334666)n7:0.00371851)n2:0.036836)n0;
```
