## Supplementary Dataset S1 for "Gene turnover and contingency facilitated the repeated evolution of C_4_ photosynthesis in grasses": OG0023096_tree.txt

```
(Phragmites_australis_Phragmites_australis_PaChr14_1468856_1470115_evm.model.PaChr14.135_1_CDS_4362391285_39229:0.188273,(Panicum_hallii_Pahal.7G301400:0.0717972,((Panicum_virgatum_Pavir.J209200:0.0248401,Panicum_virgatum_Pavir.9NG067200:0.0241467)n3:0.0343317,(Panicum_virgatum_Pavir.7KG435200:0.00507387,((Panicum_virgatum_Pavir.J401100:0.156196,Panicum_virgatum_Pavir.3KG337100:0.100188)n6:0.199225,(Panicum_virgatum_Pavir.6KG120200:0.0346179,(Panicum_virgatum_Pavir.9NG521400:0.00470178,(Panicum_virgatum_Pavir.9KG103800:0.0625692,((Panicum_virgatum_Pavir.J401000:0.0692842,Panicum_virgatum_Pavir.6KG216800:0.00633597)n11:0.102494,Panicum_virgatum_Pavir.7KG434900:0.0541091)n10:0.00541091)n9:0.000541091)n8:5.41091e-05)n7:5.41091e-06)n5:5.41091e-07)n4:5.41091e-08)n2:6.01212e-09)n1:0.447889)n0;
```
