## Supplementary Dataset S1 for "Gene turnover and contingency facilitated the repeated evolution of C_4_ photosynthesis in grasses": OG0023097_tree.txt

```
(Panicum_hallii_Pahal.7G054200:0.109685,(Urochloa_fusta_Urofu.4G152600:0.129183,(Urochloa_fusta_Urofu.4G119100:0.0586211,((Urochloa_fusta_Urofu.J002400:0.0326053,Urochloa_fusta_Urofu.6G088400:0.016298)n4:0.0231343,(Urochloa_fusta_Urofu.7G100100:0.0223943,((Urochloa_fusta_Urofu.1G135000:0.00920768,Urochloa_fusta_Urofu.4G179300:0.00916881)n7:0.00301885,(Urochloa_fusta_Urofu.9G324500:0.00543754,(Urochloa_fusta_Urofu.7G047400:0.00902937,(Urochloa_fusta_Urofu.2G170900:0.00291281,(Urochloa_fusta_Urofu.9G344300:0.00327756,Urochloa_fusta_Urofu.5G310200:0.00308052)n11:5e-09)n10:0.00249148)n9:0.00944368)n8:0.00921603)n6:0.0229314)n5:0.0360772)n3:0.0347587)n2:0.0534677)n1:0.109685)n0;
```
