## Supplementary Dataset S1 for "Gene turnover and contingency facilitated the repeated evolution of C_4_ photosynthesis in grasses": OG0023098_tree.txt

```
(Panicum_virgatum_Pavir.3NG120000:0.336247,(Panicum_virgatum_Pavir.5NG572300:0.5024,(Panicum_virgatum_Pavir.1KG258500:0.833972,(((Panicum_virgatum_Pavir.7NG240500:0.733007,Panicum_virgatum_Pavir.4KG297400:0.546461)n5:0.13839,(Panicum_virgatum_Pavir.J278100:0.11452,(Panicum_virgatum_Pavir.1NG209200:0.163872,(Panicum_virgatum_Pavir.5KG459100:0.139662,Panicum_virgatum_Pavir.5KG394900:0.0584194)n8:0.10855)n7:0.0590877)n6:0.193396)n4:0.123922,(Panicum_virgatum_Pavir.6NG000500:0.194178,(Panicum_virgatum_Pavir.6NG030500:0.194075,(Panicum_virgatum_Pavir.7KG062000:0.0570873,Panicum_virgatum_Pavir.J468300:0.0438334)n11:0.0427319)n10:0.0406272)n9:0.3135)n3:0.0807107)n2:0.113941)n1:0.336247)n0;
```
