## Supplementary Dataset S1 for "Gene turnover and contingency facilitated the repeated evolution of C_4_ photosynthesis in grasses": OG0023099_tree.txt

```
(Setaria_viridis_SEVIR_9G414300v2:0.143596,(Panicum_virgatum_Pavir.2KG116400:0.169479,(Panicum_virgatum_Pavir.J351800:0.821545,((Panicum_virgatum_Pavir.9KG499600:0.0205792,(Panicum_virgatum_Pavir.3KG576400:0.175681,(Panicum_virgatum_Pavir.J542200:0.00117651,Panicum_virgatum_Pavir.7NG286200:0.00360406)n6:0.00092874)n5:0.019157)n4:0.0501254,((Panicum_virgatum_Pavir.3KG020500:0.0205311,Panicum_virgatum_Pavir.9KG395000:0.0160084)n8:0.0926022,((Panicum_virgatum_Pavir.5NG345100:0.105869,Panicum_virgatum_Pavir.8KG309000:0.0877404)n10:0.0238847,(Panicum_virgatum_Pavir.J376200:0.0268494,Panicum_virgatum_Pavir.5NG461200:0.0114326)n11:0.00516553)n9:0.0419514)n7:0.0827804)n3:0.0586843)n2:0.0622458)n1:0.143596)n0;
```
