## Supplementary Dataset S1 for "Gene turnover and contingency facilitated the repeated evolution of C_4_ photosynthesis in grasses": OG0023100_tree.txt

```
(Panicum_virgatum_Pavir.1KG239600:0.0318016,((Panicum_virgatum_Pavir.8KG231200:0.0154064,(Panicum_virgatum_Pavir.6KG402300:0.0113859,Panicum_virgatum_Pavir.6KG417500:0.0427774)n3:0.00977651)n2:0.00470613,(((Panicum_virgatum_Pavir.6KG242500:0.286208,(Panicum_virgatum_Pavir.1KG299100:0.106432,(Panicum_virgatum_Pavir.1KG233700:0.0168628,Panicum_virgatum_Pavir.1KG510800:0.0333782)n8:0.0877237)n7:0.0638198)n6:0.0816156,Panicum_virgatum_Pavir.3NG165700:0.0658671)n5:0.0123028,(Panicum_virgatum_Pavir.6KG180400:0.00908523,(Panicum_virgatum_Pavir.5NG545400:0.0922834,(Panicum_virgatum_Pavir.1KG239700:0.364689,Panicum_virgatum_Pavir.3NG165800:0.240396)n11:0.179693)n10:0.223385)n9:0.0277273)n4:0.0400606)n1:0.0318016)n0;
```
