## Supplementary Dataset S1 for "Gene turnover and contingency facilitated the repeated evolution of C_4_ photosynthesis in grasses": OG0023101_tree.txt

```
(Panicum_virgatum_Pavir.3KG382400:0.0175103,((Panicum_virgatum_Pavir.6KG199500:0.048952,Panicum_virgatum_Pavir.9KG574000:0.0227038)n2:0.00221115,((Panicum_virgatum_Pavir.7KG047100:0.0381611,Panicum_virgatum_Pavir.7KG082900:0.0413097)n4:0.00887924,(Panicum_virgatum_Pavir.1NG428700:0.114973,((Panicum_virgatum_Pavir.7KG378500:0.0457724,(Panicum_virgatum_Pavir.1KG259800:0.0543197,(Panicum_virgatum_Pavir.5KG363100:0.0610809,(Panicum_virgatum_Pavir.1KG156300:0.284427,Panicum_virgatum_Pavir.6KG213400:0.0370367)n10:0.00989074)n9:0.0111187)n8:0.0120476)n7:5e-09,(Panicum_virgatum_Pavir.4KG144800:0.0746883,Panicum_virgatum_Pavir.5KG242600:0.0336428)n11:0.00770954)n6:0.0446971)n5:0.00232511)n3:0.00236992)n1:0.0175103)n0;
```
