## Supplementary Dataset S1 for "Gene turnover and contingency facilitated the repeated evolution of C_4_ photosynthesis in grasses": OG0023102_tree.txt

```
(Panicum_virgatum_Pavir.5KG357200:0.0105995,(Panicum_virgatum_Pavir.6KG359800:0.0226676,((Panicum_virgatum_Pavir.7KG325900:0,Panicum_virgatum_Pavir.J484100:0)n3:0.0112036,((Panicum_virgatum_Pavir.5KG205300:0.0360665,((Panicum_virgatum_Pavir.1NG183500:0.280939,(Panicum_virgatum_Pavir.5KG548000:0.0465054,Panicum_virgatum_Pavir.5KG387400:0.0547776)n8:0.195488)n7:0.326869,((Panicum_virgatum_Pavir.5KG428700:0.154907,(Panicum_virgatum_Pavir.5KG205200:0.127708,Panicum_virgatum_Pavir.6KG359700:0.136907)n11:0.0830674)n10:0.0369554,Panicum_virgatum_Pavir.J484200:0.0441986)n9:0.456776)n6:0.29077)n5:0.0146869,Panicum_virgatum_Pavir.5NG649000:0.0181127)n4:0.0106288)n2:0.00707609)n1:0.0105995)n0;
```
