## Supplementary Dataset S1 for "Gene turnover and contingency facilitated the repeated evolution of C_4_ photosynthesis in grasses": OG0023103_tree.txt

```
(Panicum_virgatum_Pavir.6KG167100:0.0429625,(Panicum_virgatum_Pavir.3KG379600:0.0747276,(((Panicum_virgatum_Pavir.8KG235800:0.0436339,(Panicum_virgatum_Pavir.J436900:0.0231216,Panicum_virgatum_Pavir.5KG333100:0.0404414)n5:0.0216366)n4:5e-09,(Panicum_virgatum_Pavir.6KG140500:0.0376595,(Panicum_virgatum_Pavir.6KG130000:0.0314686,Panicum_virgatum_Pavir.5KG303500:0.0317638)n7:5e-09)n6:0.00576934)n3:0.00307782,(Panicum_virgatum_Pavir.7KG060400:0.0461959,(Panicum_virgatum_Pavir.J723400:0.0596349,(Panicum_virgatum_Pavir.1KG263400:0.0493705,(Panicum_virgatum_Pavir.J111800:0.0723565,Panicum_virgatum_Pavir.7KG089000:0.0355168)n11:0.000877937)n10:0.00603979)n9:0.0119387)n8:5e-09)n2:0.0330097)n1:0.0429625)n0;
```
