## Supplementary Dataset S1 for "Gene turnover and contingency facilitated the repeated evolution of C_4_ photosynthesis in grasses": OG0023104_tree.txt

```
(Panicum_virgatum_Pavir.1NG397500:0.00494277,(Panicum_virgatum_Pavir.9NG500200:0.0140027,((Panicum_virgatum_Pavir.4KG177600:0.01555,Panicum_virgatum_Pavir.5NG550600:0.00844274)n3:5e-09,((Panicum_virgatum_Pavir.4KG219100:0.0207408,((Panicum_virgatum_Pavir.5NG640900:0.019056,(Panicum_virgatum_Pavir.7KG157800:0.0125508,Panicum_virgatum_Pavir.7KG150600:0.0158498)n8:0.00842718)n7:0.196557,((Panicum_virgatum_Pavir.5KG354800:0.0242182,Panicum_virgatum_Pavir.5KG360400:0.0188486)n10:0.00275507,(Panicum_virgatum_Pavir.5KG738500:0.00886172,Panicum_virgatum_Pavir.6KG296900:0.0139096)n11:0.00124027)n9:0.00631586)n6:0.0161242)n5:0.0021894,Panicum_virgatum_Pavir.9NG492800:0.0180469)n4:5e-09)n2:0.00154292)n1:0.00494277)n0;
```
