## Supplementary Dataset S1 for "Gene turnover and contingency facilitated the repeated evolution of C_4_ photosynthesis in grasses": OG0023105_tree.txt

```
(Panicum_virgatum_Pavir.J373800:0.21731,((Panicum_virgatum_Pavir.4KG242200:0.416902,Panicum_virgatum_Pavir.4KG242100:0.423687)n2:0.17273,((Panicum_virgatum_Pavir.9NG675200:0.515608,((Panicum_virgatum_Pavir.6KG310300:0.814723,(Panicum_virgatum_Pavir.6NG367700:0.500064,(Panicum_virgatum_Pavir.5KG305300:0.655991,(Panicum_virgatum_Pavir.J263100:0.157654,Panicum_virgatum_Pavir.8NG323700:0.148409)n9:0.332065)n8:0.0799359)n7:0.0734891)n6:0.0932982,(Panicum_virgatum_Pavir.4KG026400:0.619308,(Panicum_virgatum_Pavir.5KG291300:0.417512,Panicum_virgatum_Pavir.6KG083500:0.575543)n11:0.0702181)n10:0.130371)n5:0.0859032)n4:0.0620094,Panicum_virgatum_Pavir.9NG707900:0.519703)n3:0.0625085)n1:0.21731)n0;
```
