## Supplementary Dataset S1 for "Gene turnover and contingency facilitated the repeated evolution of C_4_ photosynthesis in grasses": OG0023106_tree.txt

```
(Panicum_virgatum_Pavir.1NG484600:0.0256668,(Panicum_virgatum_Pavir.5NG585700:0.00290779,(Panicum_virgatum_Pavir.1KG125300:0.00291661,(Panicum_virgatum_Pavir.8NG266500:0.00138979,(Panicum_virgatum_Pavir.2KG316000:0.0125395,((((Panicum_virgatum_Pavir.8KG340000:0.694027,(Panicum_virgatum_Pavir.7KG065800:0.644199,Panicum_virgatum_Pavir.6KG131900:0.541008)n9:0.110257)n8:0.0574196,(Panicum_virgatum_Pavir.9NG122100:0.000827161,Panicum_virgatum_Pavir.2NG048500:0.00755635)n10:0.660189)n7:0.0864661,Panicum_virgatum_Pavir.4KG297500:0.426148)n6:0.181855,(Panicum_virgatum_Pavir.3KG022700:0.0417668,Panicum_virgatum_Pavir.5NG535800:0.055374)n11:0.0714464)n5:0.0308934)n4:0.0872319)n3:0.00158527)n2:0.00201585)n1:0.0256668)n0;
```
