## Supplementary Dataset S1 for "Gene turnover and contingency facilitated the repeated evolution of C_4_ photosynthesis in grasses": OG0023107_tree.txt

```
(Panicum_virgatum_Pavir.J531700:0.368241,((Panicum_virgatum_Pavir.2NG293800:0.416863,(Panicum_virgatum_Pavir.3KG563500:0.387015,Panicum_virgatum_Pavir.2KG387800:0.329569)n3:0.100659)n2:0.271327,(((Panicum_virgatum_Pavir.3KG316500:0.537499,(((Panicum_virgatum_Pavir.8NG156900:0.124471,Panicum_virgatum_Pavir.9NG538500:0.0759912)n9:0.0388049,Panicum_virgatum_Pavir.9KG052400:0.187385)n8:0.0813355,Panicum_virgatum_Pavir.2KG278600:0.220858)n7:0.160332)n6:0.117795,Panicum_virgatum_Pavir.2KG106200:0.533792)n5:0.118708,((Panicum_virgatum_Pavir.2KG102000:0.918836,Panicum_virgatum_Pavir.9NG301800:0.381664)n11:0.258042,Panicum_virgatum_Pavir.6KG197500:0.304511)n10:0.131518)n4:0.116694)n1:0.368241)n0;
```
