## Supplementary Dataset S1 for "Gene turnover and contingency facilitated the repeated evolution of C_4_ photosynthesis in grasses": OG0023108_tree.txt

```
(Panicum_virgatum_Pavir.J276700:0.0816305,((Panicum_virgatum_Pavir.9KG626700:0.0560616,(Panicum_virgatum_Pavir.9KG460800:0.0109477,Panicum_virgatum_Pavir.1NG175500:0.00916731)n3:0.00457319)n2:0.0364255,((Panicum_virgatum_Pavir.8KG234800:1.04715,Panicum_virgatum_Pavir.6KG233400:0.162492)n5:0.23468,((Panicum_virgatum_Pavir.7KG302800:0.199984,Panicum_virgatum_Pavir.4KG052500:0.177438)n7:0.120196,((Panicum_virgatum_Pavir.9KG083400:0.736933,(Panicum_virgatum_Pavir.3KG453400:0.17186,(Panicum_virgatum_Pavir.4KG119300:0.186386,Panicum_virgatum_Pavir.4KG157200:0.200634)n11:0.0888887)n10:0.485669)n9:0.141364,Panicum_virgatum_Pavir.9KG083300:0.208016)n8:0.0681566)n6:0.0823354)n4:0.0767508)n1:0.0816305)n0;
```
