## Supplementary Dataset S1 for "Gene turnover and contingency facilitated the repeated evolution of C_4_ photosynthesis in grasses": OG0023109_tree.txt

```
(Panicum_virgatum_Pavir.9NG134100:0.00324438,(Panicum_virgatum_Pavir.J607200:5e-09,(Panicum_virgatum_Pavir.9KG386500:0.00467947,(Panicum_virgatum_Pavir.4NG272000:0.00234253,((Panicum_virgatum_Pavir.4NG121200:0.0021741,(Panicum_virgatum_Pavir.J385300:0.120787,(Panicum_virgatum_Pavir.J702700:0.0718624,(Panicum_virgatum_Pavir.J429900:0.00829969,(Panicum_virgatum_Pavir.5KG311400:0.0418263,(Panicum_virgatum_Pavir.J533000:0,Panicum_virgatum_Pavir.3KG454500:0)n10:0.0176307)n9:0.00965156)n8:0.111228)n7:0.0564051)n6:0.0159307)n5:0.00453808,(Panicum_virgatum_Pavir.2NG473800:0.00434614,Panicum_virgatum_Pavir.4NG035300:0.00467828)n11:5e-09)n4:0.00216394)n3:5e-09)n2:5e-09)n1:0.00324438)n0;
```
