## Supplementary Dataset S1 for "Gene turnover and contingency facilitated the repeated evolution of C_4_ photosynthesis in grasses": OG0023110_tree.txt

```
(Panicum_virgatum_Pavir.5KG147700:0.031722,(Panicum_virgatum_Pavir.J078900:0.0164878,((Panicum_virgatum_Pavir.9KG477200:0.00941181,Panicum_virgatum_Pavir.8KG045600:0.0132235)n3:5e-09,((Panicum_virgatum_Pavir.2KG040500:0.00492246,(Panicum_virgatum_Pavir.5KG339900:0.00267908,Panicum_virgatum_Pavir.2KG038900:5e-09)n6:6e-09)n5:0.0104281,((Panicum_virgatum_Pavir.7NG130500:0.00881531,Panicum_virgatum_Pavir.7NG123200:0.0101208)n8:0.0152607,(Panicum_virgatum_Pavir.1NG223600:0.0269556,(Panicum_virgatum_Pavir.6NG175600:0.0279812,(Panicum_virgatum_Pavir.2NG115000:0.0178007,Panicum_virgatum_Pavir.2NG304300:0.0261755)n11:0.00267013)n10:0.00332968)n9:0.00745133)n7:0.0206079)n4:0.00428053)n2:0.00371991)n1:0.031722)n0;
```
