## Supplementary Dataset S1 for "Gene turnover and contingency facilitated the repeated evolution of C_4_ photosynthesis in grasses": OG0023111_tree.txt

```
(Panicum_virgatum_Pavir.1KG246700:0.00497472,(Panicum_virgatum_Pavir.1KG245700:0.00805069,((Panicum_virgatum_Pavir.J747300:0.0222298,(Panicum_virgatum_Pavir.7NG305000:0.0152261,(Panicum_virgatum_Pavir.J042900:0.213177,Panicum_virgatum_Pavir.7NG305700:0.00590298)n5:0.00799375)n4:5e-09)n3:0.0146344,(Panicum_virgatum_Pavir.4NG262800:0.0219137,(((Panicum_virgatum_Pavir.1KG286500:0.0318998,Panicum_virgatum_Pavir.7NG305600:0.0502722)n9:0.00376845,(Panicum_virgatum_Pavir.J344400:0.128072,(Panicum_virgatum_Pavir.7NG305800:0.162094,Panicum_virgatum_Pavir.1KG495300:0.0236836)n11:0.11615)n10:0.0205882)n8:0.0242959,Panicum_virgatum_Pavir.3NG166700:0.0167722)n7:0.00107289)n6:0.00397096)n2:0.00198578)n1:0.00497472)n0;
```
