## Supplementary Dataset S1 for "Gene turnover and contingency facilitated the repeated evolution of C_4_ photosynthesis in grasses": OG0023112_tree.txt

```
(Setaria_viridis_SEVIR_5G429000v2:0.333234,((Panicum_virgatum_Pavir.5NG099300:0.314141,(Panicum_virgatum_Pavir.2KG373000:0.164305,Panicum_virgatum_Pavir.1KG439000:0.26163)n3:0.453041)n2:0.0499336,((Panicum_virgatum_Pavir.5NG434700:0.519583,Panicum_virgatum_Pavir.5NG546700:0.532203)n5:0.106249,(((Panicum_virgatum_Pavir.7KG318300:0.058164,Panicum_virgatum_Pavir.9NG652700:0.0469914)n8:0.105417,Panicum_virgatum_Pavir.4KG407800:0.182857)n7:0.0524328,(Panicum_virgatum_Pavir.9NG531900:0.173893,(Panicum_virgatum_Pavir.1NG104900:0.34708,(Panicum_virgatum_Pavir.5NG297800:0.0798055,Panicum_virgatum_Pavir.1KG106400:0.0784043)n11:0.0501166)n10:0.0368783)n9:0.113719)n6:0.0855755)n4:0.0989082)n1:0.333234)n0;
```
