## Supplementary Dataset S1 for "Gene turnover and contingency facilitated the repeated evolution of C_4_ photosynthesis in grasses": OG0023113_tree.txt

```
(Panicum_virgatum_Pavir.4KG088200:0.295672,((Panicum_virgatum_Pavir.5NG631300:0.30393,Panicum_virgatum_Pavir.8KG231900:0.328672)n2:0.281593,(((Panicum_virgatum_Pavir.1KG056800:0.244771,Panicum_virgatum_Pavir.8KG121200:0.101042)n5:0.136655,((Panicum_virgatum_Pavir.7NG389600:0.00740316,Panicum_virgatum_Pavir.7NG375500:0.0058535)n7:0.0987427,(Panicum_virgatum_Pavir.J540400:0.291468,Panicum_virgatum_Pavir.5KG589100:0.083346)n8:0.0370178)n6:0.199376)n4:0.175429,((Panicum_virgatum_Pavir.2KG200800:0.429097,(Panicum_virgatum_Pavir.9KG610700:0.416415,Panicum_virgatum_Pavir.9KG244900:0.430805)n11:0.0965204)n10:0.260849,Panicum_virgatum_Pavir.1NG256200:0.629926)n9:0.177592)n3:0.137863)n1:0.295672)n0;
```
