## Supplementary Dataset S1 for "Gene turnover and contingency facilitated the repeated evolution of C_4_ photosynthesis in grasses": OG0023114_tree.txt

```
(Panicum_virgatum_Pavir.1KG047800:0.0188266,(Panicum_virgatum_Pavir.J035200:0.0445686,(Panicum_virgatum_Pavir.4KG124700:0.157489,(Panicum_virgatum_Pavir.5KG215700:0.240389,((Panicum_virgatum_Pavir.2KG006800:0.0714361,Panicum_virgatum_Pavir.J742600:0.0427899)n5:0.0807102,(Panicum_virgatum_Pavir.1KG047900:0.687103,((((Panicum_virgatum_Pavir.1NG234400:5e-09,Panicum_virgatum_Pavir.6NG185500:0.127206)n10:0.298622,(Panicum_virgatum_Pavir.4KG208700:0.283485,Panicum_virgatum_Pavir.8KG140600:0.265561)n11:0.11633)n9:0.243357,Panicum_virgatum_Pavir.2NG567600:0.110213)n8:0.0835178,Panicum_virgatum_Pavir.3NG243300:0.223472)n7:0.309058)n6:0.383904)n4:0.0403462)n3:0.0902849)n2:0.101283)n1:0.0188266)n0;
```
