## Supplementary Dataset S1 for "Gene turnover and contingency facilitated the repeated evolution of C_4_ photosynthesis in grasses": OG0023115_tree.txt

```
(Urochloa_fusta_Urofu.9G104500:0.216381,(Panicum_virgatum_Pavir.3KG354900:0.0368075,(Panicum_virgatum_Pavir.2NG328800:0.0431478,(Panicum_virgatum_Pavir.3NG009300:0.0406126,(Panicum_virgatum_Pavir.6NG257700:0.0243531,(Panicum_virgatum_Pavir.7NG445100:0.0400919,(Panicum_virgatum_Pavir.J045500:0.0357435,(((Panicum_virgatum_Pavir.3NG056300:0.0216383,Panicum_virgatum_Pavir.1NG250300:0.0229384)n9:6e-09,Panicum_virgatum_Pavir.4NG209600:0.162625)n8:0.00403738,(Panicum_virgatum_Pavir.J045300:0.0228775,(Panicum_virgatum_Pavir.2KG267100:0.00990511,Panicum_virgatum_Pavir.5NG196700:0.0239064)n11:0.00969713)n10:0.0197036)n7:0.00217672)n6:0.00639938)n5:0.00333081)n4:0.0165228)n3:0.0352232)n2:0.0179208)n1:0.216381)n0;
```
