## Supplementary Dataset S1 for "Gene turnover and contingency facilitated the repeated evolution of C_4_ photosynthesis in grasses": OG0023116_tree.txt

```
(Panicum_virgatum_Pavir.8NG285800:0.00424164,((Panicum_virgatum_Pavir.1KG457400:5e-09,Panicum_virgatum_Pavir.1KG442000:0.00131055)n2:0.0307519,(Panicum_virgatum_Pavir.2NG346800:0.0155754,((Panicum_virgatum_Pavir.8NG061100:0.0325867,((Panicum_virgatum_Pavir.9NG170500:0.750675,(Panicum_virgatum_Pavir.4NG077800:0.389746,(Panicum_virgatum_Pavir.7NG320900:0.329323,Panicum_virgatum_Pavir.1NG327100:0.278397)n9:0.177358)n8:0.105798)n7:0.280925,(Panicum_virgatum_Pavir.2KG542800:0.225702,(Panicum_virgatum_Pavir.5NG387800:0.251875,Panicum_virgatum_Pavir.8NG117600:0.165687)n11:0.120993)n10:0.141484)n6:0.3084)n5:0.011831,Panicum_virgatum_Pavir.9NG069900:0.0395849)n4:0.00451278)n3:0.00777346)n1:0.00424164)n0;
```
