## Supplementary Dataset S1 for "Gene turnover and contingency facilitated the repeated evolution of C_4_ photosynthesis in grasses": OG0023117_tree.txt

```
(Pharus_latifolius_Phala.10G030300:0.0139416,((Pharus_latifolius_Phala.04G032600:0.00213609,Pharus_latifolius_Phala.07G165800:0.0114124)n2:0.00803122,(Pharus_latifolius_Phala.01G107700:0.0392086,(Pharus_latifolius_Phala.08G175600:0.0333824,(Pharus_latifolius_Phala.07G150900:0.0549593,((Pharus_latifolius_Phala.09G057000:0.0405274,Pharus_latifolius_Phala.01G195500:0.0292775)n7:0.00766405,(Pharus_latifolius_Phala.11G156800:0.062734,(Pharus_latifolius_Phala.02G310100:0.0831515,((Pharus_latifolius_Phala.11G148600:0.0742879,Pharus_latifolius_Phala.06G136000:0.781386)n11:0.0128861,Pharus_latifolius_Phala.04G078400:0.0867176)n10:0.0636547)n9:0.0314956)n8:0.00704167)n6:0.0233778)n5:0.0171493)n4:0.00471383)n3:0.0085694)n1:0.0139416)n0;
```
