## Supplementary Dataset S1 for "Gene turnover and contingency facilitated the repeated evolution of C_4_ photosynthesis in grasses": OG0023118_tree.txt

```
(Pharus_latifolius_Phala.05G082400.7:2.5e-09,(Pharus_latifolius_Phala.05G082400.6:5e-09,((Pharus_latifolius_Phala.05G082400.4:5e-09,Pharus_latifolius_Phala.05G082400.8:5e-09)n3:5e-09,((Pharus_latifolius_Phala.05G082400:5e-09,((Pharus_latifolius_Phala.05G082400.3:5e-09,(Pharus_latifolius_Phala.04G143300:0.135635,(Pharus_latifolius_Phala.07G227200:0.02387,(Pharus_latifolius_Phala.03G353400.3:5e-09,(Pharus_latifolius_Phala.03G353400.2:0.0397246,Pharus_latifolius_Phala.03G353400:0.0210557)n11:0.0165326)n10:0.0347014)n9:0.0309677)n8:0.117191)n7:5e-09,Pharus_latifolius_Phala.05G082400.5:5e-09)n6:5e-09)n5:5e-09,Pharus_latifolius_Phala.05G082400.2:5e-09)n4:5e-09)n2:5e-09)n1:2.5e-09)n0;
```
