## Supplementary Dataset S1 for "Gene turnover and contingency facilitated the repeated evolution of C_4_ photosynthesis in grasses": OG0023119_tree.txt

```
(Pharus_latifolius_Phala.09G154300.2:0.00310466,((Pharus_latifolius_Phala.09G154300.4:0,Pharus_latifolius_Phala.09G154300.3:0)n2:0.0110049,(Pharus_latifolius_Phala.09G154300:6e-09,(Pharus_latifolius_Phala.09G154800:0.0217124,(Pharus_latifolius_Phala.09G155000:0.0415175,((Pharus_latifolius_Phala.09G154600:0.0510615,Pharus_latifolius_Phala.09G154700:0.0317498)n7:0.0466873,((Pharus_latifolius_Phala.09G154100:0.00436225,Pharus_latifolius_Phala.09G154200:0.00606513)n9:0.0728582,(Pharus_latifolius_Phala.09G154900:0.126155,(Pharus_latifolius_Phala.09G154400:0.0206719,Pharus_latifolius_Phala.09G154500:0.0233241)n11:0.0160943)n10:0.0232516)n8:0.0108246)n6:0.0217002)n5:0.0479049)n4:0.0203106)n3:0.000278834)n1:0.00310466)n0;
```
