## Supplementary Dataset S1 for "Gene turnover and contingency facilitated the repeated evolution of C_4_ photosynthesis in grasses": OG0023120_tree.txt

```
(Pharus_latifolius_Phala.09G120800:0.00711466,(Pharus_latifolius_Phala.09G120000:0.0177577,(Pharus_latifolius_Phala.09G120100:0.0249874,(Pharus_latifolius_Phala.09G120300:0.0286441,((Pharus_latifolius_Phala.06G216100:0.0324647,Pharus_latifolius_Phala.06G215900:0.0159147)n5:0.028351,(Pharus_latifolius_Phala.06G216200:0.225953,((Pharus_latifolius_Phala.09G119200:0,Pharus_latifolius_Phala.09G121300:0)n8:0.0191891,((Pharus_latifolius_Phala.09G122000:0.0573515,(Pharus_latifolius_Phala.09G121200:0.00198144,Pharus_latifolius_Phala.09G120500:0.011549)n11:0.0175558)n10:0.0253446,Pharus_latifolius_Phala.09G120400:0.0179352)n9:0.003671)n7:0.0265993)n6:0.00964167)n4:0.00480655)n3:0.00355673)n2:5e-09)n1:0.00711466)n0;
```
