## Supplementary Dataset S1 for "Gene turnover and contingency facilitated the repeated evolution of C_4_ photosynthesis in grasses": OG0023121_tree.txt

```
(Pharus_latifolius_Phala.04G098400.3:3e-09,((Pharus_latifolius_Phala.04G098300:0.0138933,(Pharus_latifolius_Phala.04G097600:0.0263706,(Pharus_latifolius_Phala.04G097800.8:5e-09,((Pharus_latifolius_Phala.04G097800.5:0,Pharus_latifolius_Phala.04G097800.3:0,Pharus_latifolius_Phala.04G097800.7:0)n6:5e-09,(Pharus_latifolius_Phala.04G097800:0,Pharus_latifolius_Phala.04G097800.6:0,Pharus_latifolius_Phala.04G097800.4:0,Pharus_latifolius_Phala.04G097800.2:0)n7:5e-09)n5:6e-09)n4:0.0328104)n3:0.0260844)n2:0.00672981,(Pharus_latifolius_Phala.04G098400:5e-09,Pharus_latifolius_Phala.04G098400.2:5e-09)n8:5e-09)n1:3e-09)n0;
```
