## Supplementary Dataset S1 for "Gene turnover and contingency facilitated the repeated evolution of C_4_ photosynthesis in grasses": OG0023122_tree.txt

```
(Pharus_latifolius_Phala.04G245400.3:2.5e-09,(((((Pharus_latifolius_Phala.04G242800.2:5e-09,(Pharus_latifolius_Phala.04G242400:0.430928,Pharus_latifolius_Phala.04G243000:5e-09)n6:0.00744046)n5:0.0665835,(Pharus_latifolius_Phala.04G242800:5e-09,Pharus_latifolius_Phala.04G242800.3:5e-09)n7:5e-09)n4:0.00487651,(Pharus_latifolius_Phala.04G242500:0,Pharus_latifolius_Phala.04G242500.2:0)n8:0.0043936)n3:0.0330768,(Pharus_latifolius_Phala.04G242900:0.709298,Pharus_latifolius_Phala.04G241400:0.523256)n9:0.151321)n2:0.0697381,(Pharus_latifolius_Phala.04G245400.4:5e-09,(Pharus_latifolius_Phala.04G245400:5e-09,Pharus_latifolius_Phala.04G245400.2:0.00642545)n11:5e-09)n10:5e-09)n1:2.5e-09)n0;
```
