## Supplementary Dataset S1 for "Gene turnover and contingency facilitated the repeated evolution of C_4_ photosynthesis in grasses": OG0023123_tree.txt

```
(Stipagrostis_hirtigluma_H_Shi_ptg000055l_000163.1:0.293941,(Pharus_latifolius_Phala.04G071500:0.108648,(((Pharus_latifolius_Phala.04G071400:0.0564445,Pharus_latifolius_Phala.04G070900:0.0195487)n4:0.14352,(Pharus_latifolius_Phala.04G070600:0.00511423,(Pharus_latifolius_Phala.04G070800:0.0160966,Pharus_latifolius_Phala.04G071300:0.0200041)n6:0.00585136)n5:0.0405978)n3:0.0678595,((Pharus_latifolius_Phala.04G070500:5e-09,Pharus_latifolius_Phala.04G070500.2:6e-09)n8:0.00608311,((Pharus_latifolius_Phala.04G071200:0,Pharus_latifolius_Phala.04G071200.2:0)n10:0.0175899,(Pharus_latifolius_Phala.04G070700:5e-09,Pharus_latifolius_Phala.04G070700.2:5e-09)n11:0.0167976)n9:0.00430737)n7:0.0958587)n2:0.0691272)n1:0.293941)n0;
```
