## Supplementary Dataset S1 for "Gene turnover and contingency facilitated the repeated evolution of C_4_ photosynthesis in grasses": OG0023124_tree.txt

```
(Streptochaeta_angustifolia_strangu_007043:0.120385,((Pharus_latifolius_Phala.07G178000:0.0426441,(Pharus_latifolius_Phala.06G235700:0,Pharus_latifolius_Phala.06G235700.8:0,Pharus_latifolius_Phala.06G235700.7:0,Pharus_latifolius_Phala.06G235700.4:0,Pharus_latifolius_Phala.06G235700.6:0,Pharus_latifolius_Phala.06G235700.5:0,Pharus_latifolius_Phala.06G235700.3:0,Pharus_latifolius_Phala.06G235700.2:0)n3:0.0305661)n2:0.0033006,(Pharus_latifolius_Phala.07G178100:5e-09,(Pharus_latifolius_Phala.07G178100.2:5e-09,Pharus_latifolius_Phala.07G178100.3:5e-09)n5:6e-09)n4:0.0526923)n1:0.120385)n0;
```
