## Supplementary Dataset S1 for "Gene turnover and contingency facilitated the repeated evolution of C_4_ photosynthesis in grasses": OG0023125_tree.txt

```
(Pharus_latifolius_Phala.11G102500.13:0,(Pharus_latifolius_Phala.11G102500.9:0,Pharus_latifolius_Phala.11G102500.4:0,Pharus_latifolius_Phala.11G102500.2:0,((Pharus_latifolius_Phala.11G102500.11:0,Pharus_latifolius_Phala.11G102500.7:0,Pharus_latifolius_Phala.11G102500.3:0)n3:0.00101677,((Pharus_latifolius_Phala.11G102500:0,Pharus_latifolius_Phala.11G102500.8:0,Pharus_latifolius_Phala.11G102500.5:0)n5:0.00397008,(Pharus_latifolius_Phala.11G102500.12:0,Pharus_latifolius_Phala.11G102500.10:0,Pharus_latifolius_Phala.11G102500.6:0)n6:0.00364797)n4:0.00570918)n2:0.00120187)n1:0)n0;
```
