## Supplementary Dataset S1 for "Gene turnover and contingency facilitated the repeated evolution of C_4_ photosynthesis in grasses": OG0023126_tree.txt

```
(Pharus_latifolius_Phala.05G232500.3:0.00218146,(Pharus_latifolius_Phala.05G232500.13:5e-09,((Pharus_latifolius_Phala.05G232500.8:0,Pharus_latifolius_Phala.05G232500.7:0)n3:5e-09,((Pharus_latifolius_Phala.05G232500:0,Pharus_latifolius_Phala.05G232500.11:0,Pharus_latifolius_Phala.05G232500.9:0,Pharus_latifolius_Phala.05G232500.2:0,Pharus_latifolius_Phala.05G232500.10:0)n5:5e-09,((Pharus_latifolius_Phala.05G232500.5:0,Pharus_latifolius_Phala.05G232500.6:0)n7:0.00893725,(Pharus_latifolius_Phala.05G232500.4:0,Pharus_latifolius_Phala.05G232500.12:0)n8:5e-09)n6:5e-09)n4:5e-09)n2:5e-09)n1:0.00218146)n0;
```
