## Supplementary Dataset S1 for "Gene turnover and contingency facilitated the repeated evolution of C_4_ photosynthesis in grasses": OG0023127_tree.txt

```
(Pharus_latifolius_Phala.05G293700:0.0011128,((Pharus_latifolius_Phala.05G293700.3:0,Pharus_latifolius_Phala.05G293700.2:0)n2:0.000586827,(((((Pharus_latifolius_Phala.05G292300:0,Pharus_latifolius_Phala.05G292300.4:0)n7:5e-09,(Pharus_latifolius_Phala.05G292300.2:5e-09,Pharus_latifolius_Phala.05G292300.3:0.00142267)n8:5e-09)n6:0.0141292,Pharus_latifolius_Phala.05G293500:0.418607)n5:0.0392374,(Pharus_latifolius_Phala.05G292600:0.140136,Pharus_latifolius_Phala.05G292800:0.0275219)n9:0.0163147)n4:0.0175498,(Pharus_latifolius_Phala.05G293100.3:5e-09,(Pharus_latifolius_Phala.05G293100.2:5e-09,Pharus_latifolius_Phala.05G293100:5e-09)n11:5e-09)n10:0.0327612)n3:0.0474284)n1:0.0011128)n0;
```
