## Supplementary Dataset S1 for "Gene turnover and contingency facilitated the repeated evolution of C_4_ photosynthesis in grasses": OG0023128_tree.txt

```
(Streptochaeta_angustifolia_strangu_001292:0.145718,(Pharus_latifolius_Phala.12G140900.11:5e-09,((Pharus_latifolius_Phala.12G140900.8:0,Pharus_latifolius_Phala.12G140900.6:0,Pharus_latifolius_Phala.12G140900.5:0,Pharus_latifolius_Phala.12G140900.4:0,Pharus_latifolius_Phala.12G140900.3:0,Pharus_latifolius_Phala.12G140900.9:0)n3:5e-09,((Pharus_latifolius_Phala.12G140900:0,Pharus_latifolius_Phala.12G140900.2:0)n5:5e-09,(Pharus_latifolius_Phala.12G140900.7:5e-09,(Pharus_latifolius_Phala.12G140900.10:0.00476748,Pharus_latifolius_Phala.12G140900.12:5e-09)n7:5e-09)n6:5e-09)n4:6e-09)n2:5e-09)n1:0.145718)n0;
```
