## Supplementary Dataset S1 for "Gene turnover and contingency facilitated the repeated evolution of C_4_ photosynthesis in grasses": OG0023129_tree.txt

```
(Pharus_latifolius_Phala.01G049800:0,(Pharus_latifolius_Phala.01G050300:0,Pharus_latifolius_Phala.01G051100:0,Pharus_latifolius_Phala.01G050400:0,Pharus_latifolius_Phala.01G051700:0,(Pharus_latifolius_Phala.01G050000:0.059808,(Pharus_latifolius_Phala.01G049700:0.0487857,((Pharus_latifolius_Phala.01G049400:0.0763666,(Pharus_latifolius_Phala.01G049600:5e-09,Pharus_latifolius_Phala.01G049600.2:5e-09)n6:5e-09)n5:0.0412943,((Pharus_latifolius_Phala.01G051800:0,Pharus_latifolius_Phala.01G050500:0)n8:0.0706314,Pharus_latifolius_Phala.01G049300:0.0125908)n7:0.0159629)n4:0.015644)n3:0.00434761)n2:0.00128917)n1:0)n0;
```
