## Supplementary Dataset S1 for "Gene turnover and contingency facilitated the repeated evolution of C_4_ photosynthesis in grasses": OG0023130_tree.txt

```
(Phragmites_australis_Phragmites_australis_PaChr16_15638731_15642543_evm.model.PaChr16.945_1_CDS_4362402463_25383:0.00317282,((Phragmites_australis_Phragmites_australis_PaChr6_3717137_3720756_evm.model.PaChr6.371_1_CDS_4362469886_6669:5e-09,((((Phragmites_australis_Phragmites_australis_PaChr1_944677_948320_evm.model.PaChr1.51_1_CDS_4362368077_5913:0.00469054,Phragmites_australis_Phragmites_australis_PaChr14_26582008_26585628_evm.model.PaChr14.1127_1_CDS_4362390791_1360:0.0079208)n6:0.00056024,(Phragmites_australis_Phragmites_australis_PaChr1_25769112_25772335_evm.model.PaChr1.1176_1_CDS_4362363535_7155:0.00536979,Phragmites_australis_Phragmites_australis_PaChr11_26750612_26753791_evm.model.PaChr11.1668_1_CDS_4362376360_6359:0.00860899)n7:0.000519263)n5:0.000778146,(Phragmites_australis_Phragmites_australis_PaChr6_32341_35773_evm.model.PaChr6.4_1_CDS_4362469948_32743:0.0105727,(Phragmites_australis_Phragmites_australis_PaChr5_26998314_26999108_evm.model.PaChr5.1147_1_CDS_4362459435_28921:0.120608,Phragmites_australis_Phragmites_australis_PaChr14_21638562_21640645_evm.model.PaChr14.887_1_CDS_4362393267_23252:0.0504728)n9:0.0453069)n8:0.0013556)n4:0.00123096,Phragmites_australis_Phragmites_australis_PaChr13_7550812_7553569_evm.model.PaChr13.603_1_CDS_4362388121_25335:0.015281)n3:6e-09)n2:0.000802548,(Phragmites_australis_Phragmites_australis_PaChr8_27025654_27029275_evm.model.PaChr8.1066_1_CDS_4362478920_25630:0.00104424,(Phragmites_australis_Phragmites_australis_PaChr6_39960538_39964158_evm.model.PaChr6.2104_1_CDS_4362468776_7086:6e-09,Phragmites_australis_Phragmites_australis_PaChr3_40495276_40498243_evm.model.PaChr3.2121_1_CDS_4362445305_33079:0.00101823)n11:6e-09)n10:0.00175351)n1:0.00317282)n0;
```
