## Supplementary Dataset S1 for "Gene turnover and contingency facilitated the repeated evolution of C_4_ photosynthesis in grasses": OG0023131_tree.txt

```
(Phragmites_australis_Phragmites_australis_PaChr3_40610863_40612004_evm.model.PaChr3.2126_1_CDS_4362445315_37298:0.203381,(Stipagrostis_hirtigluma_H_Shi_ptg000022l_000692.1:0.462863,(Stipagrostis_hirtigluma_H_Shi_ptg000003l_000031.1:0.283136,((Stipagrostis_hirtigluma_H_Shi_ptg000009l_000480.1:0.0492497,Stipagrostis_hirtigluma_H_Shi_ptg000037l_000967.1:0.172562)n4:0.0942053,((Stipagrostis_hirtigluma_H_Shi_ptg000044l_000067.1:0.0287705,(Stipagrostis_hirtigluma_H_Shi_ptg000022l_000693.1:0.108118,Stipagrostis_hirtigluma_H_Shi_ptg000003l_000030.1:5e-09)n7:0.0339752)n6:0.136316,(Stipagrostis_hirtigluma_H_Shi_ptg000021l_000173.1:0.122195,((Stipagrostis_hirtigluma_H_Shi_ptg000059l_000110.1:0.0496549,(Stipagrostis_hirtigluma_H_Shi_ptg000053l_000378.1:0,Stipagrostis_hirtigluma_H_Shi_ptg000076l_000126.1:0)n11:0.0867716)n10:0.00552884,Stipagrostis_hirtigluma_H_Shi_ptg000025l_000031.1:0.00775889)n9:0.00163284)n8:0.0571543)n5:0.0435929)n3:0.249366)n2:0.151212)n1:0.203381)n0;
```
