## Supplementary Dataset S1 for "Gene turnover and contingency facilitated the repeated evolution of C_4_ photosynthesis in grasses": OG0023132_tree.txt

```
(Setaria_viridis_SEVIR_4G152300v2:0.0770766,(Setaria_viridis_SEVIR_3G324900v2:0.0719478,((((Setaria_viridis_SEVIR_1G221500v2:0.14089,Setaria_viridis_SEVIR_5G231900v2:0.127841)n5:0.0386807,(Setaria_viridis_SEVIR_4G135001v2:0.139194,Setaria_viridis_SEVIR_4G230900v2:0.124519)n6:0.0307327)n4:0.0330264,((Setaria_viridis_SEVIR_5G186800v2:0.0768494,Setaria_viridis_SEVIR_1G171900v2:0.111842)n8:0.0353446,(Setaria_viridis_SEVIR_9G287900v2:0.153269,(Setaria_viridis_SEVIR_4G153100v2:0.0883331,Setaria_viridis_SEVIR_2G167700v2:0.0919886)n10:0.0150877)n9:0.0120682)n7:0.0204235)n3:0.0185866,(Setaria_viridis_SEVIR_3G316000v2:0.16662,Setaria_viridis_SEVIR_5G161900v2:0.130427)n11:0.0537447)n2:0.0107509)n1:0.0770766)n0;
```
