## Supplementary Dataset S1 for "Gene turnover and contingency facilitated the repeated evolution of C_4_ photosynthesis in grasses": OG0023133_tree.txt

```
((Sorghum_bicolor_SORBI_3004G001900:0.111171,Sorghum_bicolor_SORBI_3001G007100:0.0915688)n1:0.0148358,(Zea_mays_Zm00001eb228680:0.0440867,(Zea_mays_Zm00001eb210290:0.0757384,((Zea_mays_Zm00001eb210520:0.0110424,(Zea_mays_Zm00001eb364130:0.0423854,Zea_mays_Zm00001eb093600:0.00198849)n6:0.0333005)n5:0.0460315,(((Zea_mays_Zm00001eb242970:0,Zea_mays_Zm00001eb304210:0)n9:5e-09,(Zea_mays_Zm00001eb347220:5e-09,(Zea_mays_Zm00001eb412750:0.0027063,Zea_mays_Zm00001eb362050:5e-09)n11:0.0027064)n10:0.00270106)n8:0.213593,Zea_mays_Zm00001eb210320:0.323496)n7:0.0374592)n4:0.0270792)n3:0.022507)n2:0.0148358)n0;
```
