## Supplementary Dataset S1 for "Gene turnover and contingency facilitated the repeated evolution of C_4_ photosynthesis in grasses": OG0023134_tree.txt

```
(Sorghum_bicolor_SORBI_3001G506750:0.0746474,(((Zea_mays_Zm00001eb335280:0.694609,(Zea_mays_Zm00001eb371470:0.0430731,Zea_mays_Zm00001eb367020:0.0381059)n4:0.413484)n3:0.263053,Zea_mays_Zm00001eb122640:0.266921)n2:0.0686993,((Zea_mays_Zm00001eb404810:0.00772476,Zea_mays_Zm00001eb335290:0.238735)n6:0.0849902,(Zea_mays_Zm00001eb313870:0.265734,(Zea_mays_Zm00001eb266950:0.0488488,(Zea_mays_Zm00001eb183540:5e-09,(Zea_mays_Zm00001eb294090:0.0986504,(Zea_mays_Zm00001eb105930:0.00355047,Zea_mays_Zm00001eb105940:0.00709404)n11:0.0030957)n10:0.0226667)n9:0.0876601)n8:0.0944342)n7:0.0487552)n5:0.035784)n1:0.0746474)n0;
```
