## Supplementary Dataset S1 for "Gene turnover and contingency facilitated the repeated evolution of C_4_ photosynthesis in grasses": OG0023135_tree.txt

```
(Stipagrostis_hirtigluma_H_Shi_ptg000021l_001368.1:0.153351,(Zea_mays_Zm00001eb336550:5e-09,(Zea_mays_Zm00001eb075600:0.00227073,(Zea_mays_Zm00001eb242170:0.162617,((Zea_mays_Zm00001eb386790:0.0143716,Zea_mays_Zm00001eb154890:0.0046748)n5:0.014453,((Zea_mays_Zm00001eb421450:0.302222,(Zea_mays_Zm00001eb236280:5e-09,Zea_mays_Zm00001eb059520:5e-09)n8:0.16704)n7:0.0585841,(Zea_mays_Zm00001eb037140:0.0199764,(Zea_mays_Zm00001eb052930:0.0244585,(Zea_mays_Zm00001eb072150:0.0107103,Zea_mays_Zm00001eb104230:0.0265506)n11:6e-09)n10:0.0055568)n9:0.107417)n6:5e-09)n4:0.0320152)n3:0.00289801)n2:0.00296862)n1:0.153351)n0;
```
