## Supplementary Dataset S1 for "Gene turnover and contingency facilitated the repeated evolution of C_4_ photosynthesis in grasses": OG0023136_tree.txt

```
(Stipagrostis_hirtigluma_H_Shi_ptg000050l_001525.1:2.5e-09,((Stipagrostis_hirtigluma_H_Shi_ptg000050l_001528.1:5e-09,Stipagrostis_hirtigluma_H_Shi_ptg000050l_001526.1:0.00227178)n2:5e-09,((Stipagrostis_hirtigluma_H_Shi_ptg000050l_001530.1:0.00105152,((Stipagrostis_hirtigluma_H_Shi_ptg000050l_001529.1:0.000627029,(Stipagrostis_hirtigluma_H_Shi_ptg000048l_000048.1:0.0116218,(Stipagrostis_hirtigluma_H_Shi_ptg000050l_001523.1:0.0470481,Stipagrostis_hirtigluma_H_Shi_ptg000050l_001532.1:0.00396206)n8:0.0368383)n7:0.0168859)n6:0.00186488,(Stipagrostis_hirtigluma_H_Shi_ptg000050l_001527.1:5e-09,(Stipagrostis_hirtigluma_H_Shi_ptg000050l_001524.1:0.138105,Stipagrostis_hirtigluma_H_Shi_ptg000050l_001522.1:0.0196072)n10:0.00626842)n9:0.000634825)n5:5e-09)n4:5e-09,(Stipagrostis_hirtigluma_H_Shi_ptg000050l_001531.1:5e-09,Stipagrostis_hirtigluma_H_Shi_ptg000048l_000047.1:0.00411148)n11:0.000511016)n3:5e-09)n1:2.5e-09)n0;
```
