## Supplementary Dataset S1 for "Gene turnover and contingency facilitated the repeated evolution of C_4_ photosynthesis in grasses": OG0023137_tree.txt

```
(Streptochaeta_angustifolia_strangu_028613:0.0593582,((Streptochaeta_angustifolia_strangu_029450:0.110404,Streptochaeta_angustifolia_strangu_018426:0.0765518)n2:0.11699,(((Streptochaeta_angustifolia_strangu_012981:0.649874,Streptochaeta_angustifolia_strangu_041104:0.803997)n5:0.128907,(Streptochaeta_angustifolia_strangu_002513:0.0420433,Streptochaeta_angustifolia_strangu_024028:0.129513)n6:0.0550974)n4:0.0350581,(((Streptochaeta_angustifolia_strangu_017333:0.23068,Streptochaeta_angustifolia_strangu_011520:0.0164042)n9:0.0308579,(Streptochaeta_angustifolia_strangu_000137:0.0649774,(Streptochaeta_angustifolia_strangu_012982:0.0692108,Streptochaeta_angustifolia_strangu_034765:0.0747283)n11:0.160505)n10:0.0840935)n8:0.0783404,Streptochaeta_angustifolia_strangu_035854:0.0506606)n7:0.0177112)n3:0.0858476)n1:0.0593582)n0;
```
