## Supplementary Dataset S1 for "Gene turnover and contingency facilitated the repeated evolution of C_4_ photosynthesis in grasses": OG0023138_tree.txt

```
(Streptochaeta_angustifolia_strangu_008889:0.0614413,((Streptochaeta_angustifolia_strangu_032442:0.139413,(Streptochaeta_angustifolia_strangu_044165:0.118781,Streptochaeta_angustifolia_strangu_032441:0.075702)n3:0.00920519)n2:0.0933056,((Streptochaeta_angustifolia_strangu_030015:0.119042,Streptochaeta_angustifolia_strangu_043671:0.150161)n5:0.0269697,(((Streptochaeta_angustifolia_strangu_009640:0.0908094,Streptochaeta_angustifolia_strangu_036291:0.106988)n8:0.074464,(Streptochaeta_angustifolia_strangu_043707:0.125865,Streptochaeta_angustifolia_strangu_036287:0.121694)n9:0.066975)n7:0.0577433,((Streptochaeta_angustifolia_strangu_035259:0.961501,Streptochaeta_angustifolia_strangu_002497:0.30945)n11:0.155811,Streptochaeta_angustifolia_strangu_043706:0.116852)n10:0.0683488)n6:0.0240078)n4:0.0182546)n1:0.0614413)n0;
```
