## Supplementary Dataset S1 for "Gene turnover and contingency facilitated the repeated evolution of C_4_ photosynthesis in grasses": OG0023139_tree.txt

```
(Streptochaeta_angustifolia_strangu_039860:0.0292866,((Streptochaeta_angustifolia_strangu_010292:0.0308163,Streptochaeta_angustifolia_strangu_043730:0.0240213)n2:0.00736813,((Streptochaeta_angustifolia_strangu_006203:0.0454724,(Streptochaeta_angustifolia_strangu_033763:0.10565,(Streptochaeta_angustifolia_strangu_020427:0.0919296,(Streptochaeta_angustifolia_strangu_033762:0.0978165,(Streptochaeta_angustifolia_strangu_004665:0.0809507,(Streptochaeta_angustifolia_strangu_002327:0.0921836,((Streptochaeta_angustifolia_strangu_006337:0.669986,Streptochaeta_angustifolia_strangu_002229:0.137265)n11:0.213526,Streptochaeta_angustifolia_strangu_022757:0.00789924)n10:0.0297008)n9:0.0511434)n8:0.076246)n7:0.214231)n6:0.441515)n5:0.0264867)n4:5e-09,Streptochaeta_angustifolia_strangu_006257:0.0307935)n3:0.00363226)n1:0.0292866)n0;
```
