## Supplementary Dataset S1 for "Gene turnover and contingency facilitated the repeated evolution of C_4_ photosynthesis in grasses": OG0023140_tree.txt

```
(Streptochaeta_angustifolia_strangu_004634:0.283826,((Streptochaeta_angustifolia_strangu_020449:0.0267014,Streptochaeta_angustifolia_strangu_043732:0.0399285)n2:0.560514,((Streptochaeta_angustifolia_strangu_000355:0.752025,(Streptochaeta_angustifolia_strangu_044541:0.289112,(Streptochaeta_angustifolia_strangu_044550:0.20092,(Streptochaeta_angustifolia_strangu_013856:0.225649,Streptochaeta_angustifolia_strangu_005324:0.154673)n7:0.111277)n6:0.07922)n5:0.280379)n4:0.134379,(Streptochaeta_angustifolia_strangu_017780:0.27074,(Streptochaeta_angustifolia_strangu_039605:0.446263,(Streptochaeta_angustifolia_strangu_034409:0.336215,(Streptochaeta_angustifolia_strangu_031097:0.243461,Streptochaeta_angustifolia_strangu_031895:0.295184)n11:0.154752)n10:0.19611)n9:0.0606607)n8:0.242624)n3:0.1892)n1:0.283826)n0;
```
