## Supplementary Dataset S1 for "Gene turnover and contingency facilitated the repeated evolution of C_4_ photosynthesis in grasses": OG0023141_tree.txt

```
(Streptochaeta_angustifolia_strangu_022645:0.535038,(Streptochaeta_angustifolia_strangu_007682:0.00658219,(((Streptochaeta_angustifolia_strangu_028525:0.0965496,Streptochaeta_angustifolia_strangu_028412:0.0443493)n4:0.0377645,((Streptochaeta_angustifolia_strangu_006783:0.116932,(Streptochaeta_angustifolia_strangu_031443:0.0513469,(Streptochaeta_angustifolia_strangu_018011:0.113965,Streptochaeta_angustifolia_strangu_043811:0.04744)n8:0.0154595)n7:0.0365258)n6:0.0410811,(Streptochaeta_angustifolia_strangu_027513:0.102491,(Streptochaeta_angustifolia_strangu_029820:0.0666215,(Streptochaeta_angustifolia_strangu_040149:0,Streptochaeta_angustifolia_strangu_031176:0)n11:0.164925)n10:0.0380733)n9:0.0306255)n5:0.0580333)n3:0.00907867,Streptochaeta_angustifolia_strangu_003906:0.10065)n2:0.0477398)n1:0.535038)n0;
```
