## Supplementary Dataset S1 for "Gene turnover and contingency facilitated the repeated evolution of C_4_ photosynthesis in grasses": OG0023142_tree.txt

```
(Streptochaeta_angustifolia_strangu_020524:0.0380306,(Streptochaeta_angustifolia_strangu_006947:0.105034,(Streptochaeta_angustifolia_strangu_029727:0.181496,(Streptochaeta_angustifolia_strangu_022435:0.203868,((((Streptochaeta_angustifolia_strangu_011936:0.108602,(Streptochaeta_angustifolia_strangu_023712:0.20814,(Streptochaeta_angustifolia_strangu_021132:0.105517,Streptochaeta_angustifolia_strangu_042934:0.0342791)n9:0.08184)n8:0.269941)n7:0.106491,Streptochaeta_angustifolia_strangu_025143:0.0776965)n6:0.285647,(Streptochaeta_angustifolia_strangu_017559:0.659108,Streptochaeta_angustifolia_strangu_002799:0.414739)n10:0.117618)n5:0.102639,(Streptochaeta_angustifolia_strangu_004236:0.365264,Streptochaeta_angustifolia_strangu_028288:0.334953)n11:0.142483)n4:0.0807258)n3:0.0730609)n2:0.350441)n1:0.0380306)n0;
```
