## Supplementary Dataset S1 for "Gene turnover and contingency facilitated the repeated evolution of C_4_ photosynthesis in grasses": OG0023143_tree.txt

```
(Streptochaeta_angustifolia_strangu_000496:0.106504,(Streptochaeta_angustifolia_strangu_029108:0.20351,(Streptochaeta_angustifolia_strangu_002022:0.138266,(Streptochaeta_angustifolia_strangu_013365:0.727151,((Streptochaeta_angustifolia_strangu_014325:0.163572,(Streptochaeta_angustifolia_strangu_035549:0.824241,(Streptochaeta_angustifolia_strangu_038140:0.0747316,Streptochaeta_angustifolia_strangu_027344:0.069177)n7:0.22376)n6:0.170034)n5:0.0999384,(Streptochaeta_angustifolia_strangu_010044:0.209603,(Streptochaeta_angustifolia_strangu_000580:0.126774,(Streptochaeta_angustifolia_strangu_011940:0.0363626,(Streptochaeta_angustifolia_strangu_016799:0.0194238,Streptochaeta_angustifolia_strangu_016802:0.0448484)n11:0.0128837)n10:0.173574)n9:0.13689)n8:0.140928)n4:0.10171)n3:0.206782)n2:0.0685351)n1:0.106504)n0;
```
