## Supplementary Dataset S1 for "Gene turnover and contingency facilitated the repeated evolution of C_4_ photosynthesis in grasses": OG0023144_tree.txt

```
(Streptochaeta_angustifolia_strangu_012799:0.136591,((Streptochaeta_angustifolia_strangu_043397:0.0669211,(Streptochaeta_angustifolia_strangu_044567:0.00779347,(Streptochaeta_angustifolia_strangu_041303:0.00756697,Streptochaeta_angustifolia_strangu_000950:0.00481659)n4:0.00109983)n3:0.0113616)n2:0.180063,(Streptochaeta_angustifolia_strangu_039877:0.0298722,(Streptochaeta_angustifolia_strangu_040971:0.0181112,((Streptochaeta_angustifolia_strangu_034634:0.0114513,(Streptochaeta_angustifolia_strangu_012801:0.00496158,(Streptochaeta_angustifolia_strangu_040970:6e-09,Streptochaeta_angustifolia_strangu_012800:5e-09)n10:0.0214795)n9:0.00256338)n8:0.00816673,(Streptochaeta_angustifolia_strangu_043968:0.231953,Streptochaeta_angustifolia_strangu_019011:0.00927747)n11:0.0654074)n7:0.0135456)n6:0.0102168)n5:0.0348631)n1:0.136591)n0;
```
