## Supplementary Dataset S1 for "Gene turnover and contingency facilitated the repeated evolution of C_4_ photosynthesis in grasses": OG0023145_tree.txt

```
(Streptochaeta_angustifolia_strangu_010045:0.0138511,(Streptochaeta_angustifolia_strangu_033813:0.00752807,(Streptochaeta_angustifolia_strangu_008434:0.011079,(((Streptochaeta_angustifolia_strangu_011862:0.00304912,(Streptochaeta_angustifolia_strangu_012001:0.0280578,Streptochaeta_angustifolia_strangu_017469:5e-09)n6:0.0117808)n5:0.175275,(Streptochaeta_angustifolia_strangu_018222:0.066189,(Streptochaeta_angustifolia_strangu_025314:0.948567,(Streptochaeta_angustifolia_strangu_022136:0.0086853,(Streptochaeta_angustifolia_strangu_006472:0.0459047,(Streptochaeta_angustifolia_strangu_021657:0.0405063,Streptochaeta_angustifolia_strangu_031998:0.041744)n11:0.0252686)n10:0.311046)n9:0.180949)n8:0.131404)n7:0.0970978)n4:0.140033,Streptochaeta_angustifolia_strangu_030597:0.0100537)n3:0.00905457)n2:0.00371196)n1:0.0138511)n0;
```
