## Supplementary Dataset S1 for "Gene turnover and contingency facilitated the repeated evolution of C_4_ photosynthesis in grasses": OG0023146_tree.txt

```
(Streptochaeta_angustifolia_strangu_018267:0.0616132,(((Streptochaeta_angustifolia_strangu_001103:0.258524,(Streptochaeta_angustifolia_strangu_029688:0.619316,(Streptochaeta_angustifolia_strangu_004953:0.252166,Streptochaeta_angustifolia_strangu_033642:0.162331)n5:0.357902)n4:0.16632)n3:0.0907684,((Streptochaeta_angustifolia_strangu_016470:0.0953255,Streptochaeta_angustifolia_strangu_018275:0.0722091)n7:0.0630727,Streptochaeta_angustifolia_strangu_018511:0.0235918)n6:0.0246029)n2:0.0323451,((Streptochaeta_angustifolia_strangu_042148:0.00319342,Streptochaeta_angustifolia_strangu_008276:0.117409)n9:6e-09,(Streptochaeta_angustifolia_strangu_040214:0.00387997,(Streptochaeta_angustifolia_strangu_008661:6e-09,Streptochaeta_angustifolia_strangu_010509:0.209074)n11:5e-09)n10:5e-09)n8:0.0500483)n1:0.0616132)n0;
```
