## Supplementary Dataset S1 for "Gene turnover and contingency facilitated the repeated evolution of C_4_ photosynthesis in grasses": OG0023147_tree.txt

```
(Streptochaeta_angustifolia_strangu_017399:0.146454,(Streptochaeta_angustifolia_strangu_019213:0.0924438,((((Streptochaeta_angustifolia_strangu_015967:0.0204025,Streptochaeta_angustifolia_strangu_018946:0.0423158)n5:0.0582857,(Streptochaeta_angustifolia_strangu_031068:0.126322,(Streptochaeta_angustifolia_strangu_042000:0.0704317,(Streptochaeta_angustifolia_strangu_018790:0.360245,Streptochaeta_angustifolia_strangu_004385:0.0532717)n8:0.017685)n7:0.00648408)n6:0.0203561)n4:0.0541942,(Streptochaeta_angustifolia_strangu_025291:0.169182,(Streptochaeta_angustifolia_strangu_010649:0.807626,Streptochaeta_angustifolia_strangu_022218:0.240056)n10:0.122655)n9:0.0653485)n3:0.0133882,(Streptochaeta_angustifolia_strangu_033187:0.10706,Streptochaeta_angustifolia_strangu_044224:0.119946)n11:0.0161084)n2:0.0410818)n1:0.146454)n0;
```
