## Supplementary Dataset S1 for "Gene turnover and contingency facilitated the repeated evolution of C_4_ photosynthesis in grasses": OG0023148_tree.txt

```
(Streptochaeta_angustifolia_strangu_008089:0.055765,((Streptochaeta_angustifolia_strangu_040794:0.0470073,Streptochaeta_angustifolia_strangu_040792:0.0575871)n2:0.00514189,(((Streptochaeta_angustifolia_strangu_007929:0.102708,Streptochaeta_angustifolia_strangu_040795:0.0406423)n5:0.0533922,((Streptochaeta_angustifolia_strangu_040793:0.220904,Streptochaeta_angustifolia_strangu_040796:0.178025)n7:0.0305494,(Streptochaeta_angustifolia_strangu_040791:0.276754,(Streptochaeta_angustifolia_strangu_035138:0.196579,Streptochaeta_angustifolia_strangu_035136:0.39784)n9:0.0683208)n8:0.110465)n6:0.0370323)n4:0.0266464,((Streptochaeta_angustifolia_strangu_035137:0.144055,Streptochaeta_angustifolia_strangu_035139:0.0945145)n11:0.0885697,Streptochaeta_angustifolia_strangu_008091:0.0622237)n10:0.0144957)n3:0.0313174)n1:0.055765)n0;
```
