## Supplementary Dataset S1 for "Gene turnover and contingency facilitated the repeated evolution of C_4_ photosynthesis in grasses": OG0023149_tree.txt

```
(Tillandsia_fasciculata_H_Tillandsia_CM054946.1_000805.1:0.00416332,(Tillandsia_fasciculata_H_Tillandsia_CM054946.1_000804.1:0.00152559,(((Tillandsia_fasciculata_H_Tillandsia_CM054948.1_000460.1:0.0241871,Tillandsia_fasciculata_H_Tillandsia_CM054953.1_000317.1:0.0234202)n4:0.348574,Tillandsia_fasciculata_H_Tillandsia_CM054946.1_000803.1:0.344322)n3:0.125216,(Tillandsia_fasciculata_H_Tillandsia_CM054949.1_000351.1:0.00153919,(((Tillandsia_fasciculata_H_Tillandsia_CM054930.1_000139.1:0.121062,((Tillandsia_fasciculata_H_Tillandsia_CM054949.1_000338.1:0.373073,Tillandsia_fasciculata_H_Tillandsia_CM054953.1_000323.1:0.342255)n10:0.184972,Tillandsia_fasciculata_H_Tillandsia_CM054946.1_000797.1:0.0929607)n9:0.0578263)n8:0.0515437,(Tillandsia_fasciculata_H_Tillandsia_CM054953.1_000322.1:0.0863815,Tillandsia_fasciculata_H_Tillandsia_CM054946.1_000798.1:0.0228095)n11:0.0166816)n7:0.00875284,Tillandsia_fasciculata_H_Tillandsia_CM054946.1_000806.1:0.00720931)n6:0.00292864)n5:0.00332689)n2:0.00122849)n1:0.00416332)n0;
```
