## Supplementary Dataset S1 for "Gene turnover and contingency facilitated the repeated evolution of C_4_ photosynthesis in grasses": OG0023150_tree.txt

```
(Tillandsia_fasciculata_H_Tillandsia_CM054941.1_000526.1:0.000520113,(Tillandsia_fasciculata_H_Tillandsia_CM054936.1_000426.1:5e-09,(Tillandsia_fasciculata_H_Tillandsia_CM054948.1_000449.1:0.303863,((Tillandsia_fasciculata_H_Tillandsia_CM054948.1_000450.1:5e-09,(Tillandsia_fasciculata_H_Tillandsia_CM054934.1_000251.1:0.00687862,(Tillandsia_fasciculata_H_Tillandsia_CM054932.1_000969.1:0.043283,(Tillandsia_fasciculata_H_Tillandsia_CM054949.1_000514.1:0.297565,(((Tillandsia_fasciculata_H_Tillandsia_CM054942.1_000641.1:0.292193,Tillandsia_fasciculata_H_Tillandsia_CM054949.1_000511.1:5e-09)n10:0.0062615,Tillandsia_fasciculata_H_Tillandsia_CM054941.1_000610.1:0.344199)n9:0.0967548,(Tillandsia_fasciculata_H_Tillandsia_CM054930.1_001175.1:0.378189,Tillandsia_fasciculata_H_Tillandsia_CM054942.1_000360.1:0.168883)n11:0.131857)n8:0.093169)n7:0.0515577)n6:0.301878)n5:5e-09)n4:6e-09,Tillandsia_fasciculata_H_Tillandsia_CM054930.1_000988.1:5e-09)n3:0.00113803)n2:0.0124477)n1:0.000520113)n0;
```
