## Supplementary Dataset S1 for "Gene turnover and contingency facilitated the repeated evolution of C_4_ photosynthesis in grasses": OG0023151_tree.txt

```
(Tillandsia_fasciculata_H_Tillandsia_CM054935.1_000966.1:0.0045533,(Tillandsia_fasciculata_H_Tillandsia_CM054930.1_000979.1:0.0128256,((Tillandsia_fasciculata_H_Tillandsia_CM054949.1_000632.1:0.00351883,(Tillandsia_fasciculata_H_Tillandsia_CM054940.1_000698.1:0.0863169,Tillandsia_fasciculata_H_Tillandsia_CM054953.1_000034.1:5e-09)n4:0.00298742)n3:5e-09,(((Tillandsia_fasciculata_H_Tillandsia_CM054941.1_000364.1:0.00302874,(Tillandsia_fasciculata_H_Tillandsia_CM054941.1_000265.1:0.000996601,Tillandsia_fasciculata_H_Tillandsia_JAQOTM010000875.1_000003.1:5e-09)n8:5e-09)n7:5e-09,(Tillandsia_fasciculata_H_Tillandsia_CM054952.1_000148.1:5e-09,(Tillandsia_fasciculata_H_Tillandsia_CM054940.1_000700.1:0.00568852,Tillandsia_fasciculata_H_Tillandsia_CM054952.1_000152.1:5e-09)n10:0.00186809)n9:0.00115898)n6:5e-09,(Tillandsia_fasciculata_H_Tillandsia_CM054950.1_000182.1:0,Tillandsia_fasciculata_H_Tillandsia_CM054952.1_000191.1:0)n11:5e-09)n5:5e-09)n2:0.0144791)n1:0.0045533)n0;
```
