## Supplementary Dataset S1 for "Gene turnover and contingency facilitated the repeated evolution of C_4_ photosynthesis in grasses": OG0023152_tree.txt

```
(Tillandsia_fasciculata_H_Tillandsia_CM054932.1_000869.1:2.5e-09,(Tillandsia_fasciculata_H_Tillandsia_JAQOTM010000384.1_000001.1:5e-09,(((Tillandsia_fasciculata_H_Tillandsia_CM054934.1_000274.1:5e-09,Tillandsia_fasciculata_H_Tillandsia_CM054943.1_000277.1:0.00630826)n4:0.088243,(Tillandsia_fasciculata_H_Tillandsia_CM054954.1_000487.1:0.0106734,(Tillandsia_fasciculata_H_Tillandsia_CM054936.1_000330.1:0.0471522,(Tillandsia_fasciculata_H_Tillandsia_CM054952.1_000222.1:0.00136205,(Tillandsia_fasciculata_H_Tillandsia_CM054935.1_000323.1:0.0025429,(Tillandsia_fasciculata_H_Tillandsia_CM054954.1_000488.1:5e-09,(Tillandsia_fasciculata_H_Tillandsia_CM054931.1_000458.1:0.283044,Tillandsia_fasciculata_H_Tillandsia_CM054952.1_000218.1:0.675913)n10:0.0268134)n9:0.0872183)n8:5e-09)n7:0.00905101)n6:5e-09)n5:0.0397618)n3:0.0177466,(Tillandsia_fasciculata_H_Tillandsia_CM054936.1_000660.1:5e-09,Tillandsia_fasciculata_H_Tillandsia_CM054952.1_000219.1:0.000994544)n11:4.07e-06)n2:0.00101442)n1:2.5e-09)n0;
```
