## Supplementary Dataset S1 for "Gene turnover and contingency facilitated the repeated evolution of C_4_ photosynthesis in grasses": OG0023153_tree.txt

```
(Tillandsia_fasciculata_H_Tillandsia_CM054953.1_000539.1:0.00986862,(Tillandsia_fasciculata_H_Tillandsia_CM054948.1_000364.1:0.0137779,((Tillandsia_fasciculata_H_Tillandsia_CM054953.1_000526.1:0.0038422,(Tillandsia_fasciculata_H_Tillandsia_CM054953.1_000525.1:0.149203,Tillandsia_fasciculata_H_Tillandsia_CM054953.1_000532.1:5e-09)n4:0.0084372)n3:0.00396633,(((Tillandsia_fasciculata_H_Tillandsia_CM054948.1_000368.1:0.0211907,(Tillandsia_fasciculata_H_Tillandsia_CM054953.1_000533.1:0.0370674,(Tillandsia_fasciculata_H_Tillandsia_CM054953.1_000517.1:0.00106196,Tillandsia_fasciculata_H_Tillandsia_CM054953.1_000516.1:0.00227457)n9:0.0310184)n8:0.00138985)n7:0.023003,((Tillandsia_fasciculata_H_Tillandsia_CM054953.1_000522.1:0.0550485,Tillandsia_fasciculata_H_Tillandsia_CM054948.1_000371.1:0.0287564)n11:0.0404589,Tillandsia_fasciculata_H_Tillandsia_CM054953.1_000534.1:0.0228129)n10:0.0193533)n6:0.0665632,Tillandsia_fasciculata_H_Tillandsia_CM054953.1_000531.1:0.05761)n5:0.00786603)n2:0.000998205)n1:0.00986862)n0;
```
