## Supplementary Dataset S1 for "Gene turnover and contingency facilitated the repeated evolution of C_4_ photosynthesis in grasses": OG0023154_tree.txt

```
(Zea_mays_Zm00001eb027240:0.0107129,(Zea_mays_Zm00001eb334690:0.909349,((Zea_mays_Zm00001eb098820:0.119843,Zea_mays_Zm00001eb089030:0.00677853)n3:5e-09,((((Zea_mays_Zm00001eb430140:0.0118451,Zea_mays_Zm00001eb105920:0.0194868)n7:0.0211263,((Zea_mays_Zm00001eb355320:0.0101208,Zea_mays_Zm00001eb434110:0.0110718)n9:0.0139616,(Zea_mays_Zm00001eb098810:0.0352974,(Zea_mays_Zm00001eb313040:0.214291,Zea_mays_Zm00001eb289540:0.00949943)n11:0.0260942)n10:0.00664987)n8:0.0107365)n6:0.0083866,Zea_mays_Zm00001eb268620:0.00423097)n5:0.0178417,Zea_mays_Zm00001eb260300:0.0103915)n4:5e-09)n2:5e-09)n1:0.0107129)n0;
```
