## Supplementary Dataset S1 for "Gene turnover and contingency facilitated the repeated evolution of C_4_ photosynthesis in grasses": OG0023155_tree.txt

```
(Zea_mays_Zm00001eb358530:0.00533198,(((Zea_mays_Zm00001eb355910:0.457821,(Zea_mays_Zm00001eb217580:0.088805,(Zea_mays_Zm00001eb352440:0.0144304,(Zea_mays_Zm00001eb318190:0.0059431,Zea_mays_Zm00001eb217150:0.00312437)n6:0.00138569)n5:0.208091)n4:0.163215)n3:0.228176,((Zea_mays_Zm00001eb358520:0.441179,Zea_mays_Zm00001eb317340:0.0117094)n8:0.195336,(Zea_mays_Zm00001eb309120:0.779823,Zea_mays_Zm00001eb301690:0.35466)n9:0.120785)n7:0.172516)n2:0.0372826,(Zea_mays_Zm00001eb023380:0.0653109,(Zea_mays_Zm00001eb023390:0.182902,Zea_mays_Zm00001eb023370:5e-09)n11:0.0997564)n10:0.0558904)n1:0.00533198)n0;
```
