## Supplementary Dataset S1 for "Gene turnover and contingency facilitated the repeated evolution of C_4_ photosynthesis in grasses": OG0023156_tree.txt

```
(Zea_mays_Zm00001eb027160:0.00265463,(Zea_mays_Zm00001eb171310:0.00561789,(Zea_mays_Zm00001eb027180:5e-09,((((Zea_mays_Zm00001eb382600:0.228381,(Zea_mays_Zm00001eb239660:0.0260489,Zea_mays_Zm00001eb239650:0.0345924)n7:0.122138)n6:0.129157,(Zea_mays_Zm00001eb254230:0.341462,Zea_mays_Zm00001eb381010:0.26162)n8:0.199759)n5:0.129705,(Zea_mays_Zm00001eb171300:0.557977,(Zea_mays_Zm00001eb177460:0.550115,(Zea_mays_Zm00001eb307310:0.16259,Zea_mays_Zm00001eb027150:0.395974)n11:0.335232)n10:0.0904084)n9:0.346154)n4:0.178514,Zea_mays_Zm00001eb033800:0.16798)n3:0.0579409)n2:5e-09)n1:0.00265463)n0;
```
