## Supplementary Dataset S1 for "Gene turnover and contingency facilitated the repeated evolution of C_4_ photosynthesis in grasses": OG0023157_tree.txt

```
(Zea_mays_Zm00001eb242160:0.00800659,((Zea_mays_Zm00001eb386780:0.011519,Zea_mays_Zm00001eb154880:0.00456765)n2:0.0127138,(Zea_mays_Zm00001eb206270:0.0112142,((Zea_mays_Zm00001eb421440:0.00287074,(Zea_mays_Zm00001eb236290:0.0163498,Zea_mays_Zm00001eb059530:0.00537751)n6:0.00272259)n5:0.0148543,(Zea_mays_Zm00001eb072160:0.0241288,(Zea_mays_Zm00001eb052920:0.0180252,(Zea_mays_Zm00001eb037130:0.00753876,(Zea_mays_Zm00001eb075590:0.0169132,(Zea_mays_Zm00001eb305340:0.0527895,Zea_mays_Zm00001eb336540:0.0126037)n11:0.0230006)n10:0.00413721)n9:0.0597359)n8:0.00471387)n7:0.00665809)n4:0.0111169)n3:5e-09)n1:0.00800659)n0;
```
