## Supplementary Dataset S1 for "Gene turnover and contingency facilitated the repeated evolution of C_4_ photosynthesis in grasses": OG0023158_tree.txt

```
(Zea_mays_Zm00001eb380940:0.0201761,(Zea_mays_Zm00001eb201310:0.00209753,(Zea_mays_Zm00001eb340040:5e-09,(Zea_mays_Zm00001eb340020:0.00593331,((Zea_mays_Zm00001eb388120:0.0442302,Zea_mays_Zm00001eb238110:0.0304138)n5:0.38551,(Zea_mays_Zm00001eb384850:0.571081,(Zea_mays_Zm00001eb027250:0.423907,(Zea_mays_Zm00001eb340030:0.0820649,((Zea_mays_Zm00001eb088690:0.0111797,Zea_mays_Zm00001eb088680:0.00666348)n10:0.00915905,(Zea_mays_Zm00001eb341100:0.0127146,Zea_mays_Zm00001eb341120:0.0356551)n11:0.00851412)n9:0.0939034)n8:0.712172)n7:0.150185)n6:0.102043)n4:0.389061)n3:0.00211693)n2:0.0021072)n1:0.0201761)n0;
```
