## Supplementary Dataset S1 for "Gene turnover and contingency facilitated the repeated evolution of C_4_ photosynthesis in grasses": OG0023159_tree.txt

```
(Zea_mays_Zm00001eb354780:0.00126365,(Zea_mays_Zm00001eb239860:0.00259849,(Zea_mays_Zm00001eb086350:0.00857633,(Zea_mays_Zm00001eb132600:0.0158484,(Zea_mays_Zm00001eb226540:0.0128629,((Zea_mays_Zm00001eb420260:0.0883984,(Zea_mays_Zm00001eb239900:0.851054,Zea_mays_Zm00001eb027930:0.053156)n7:0.0120605)n6:0.0285522,(Zea_mays_Zm00001eb040590:0.126543,(Zea_mays_Zm00001eb315670:0.0271665,(Zea_mays_Zm00001eb187180:0.0489114,(Zea_mays_Zm00001eb235160:0.0934987,Zea_mays_Zm00001eb218570:0.0131107)n11:0.0209879)n10:0.085131)n9:0.0100398)n8:0.0582044)n5:0.0659848)n4:0.00337228)n3:0.00956759)n2:0.0104878)n1:0.00126365)n0;
```
