## Supplementary Dataset S1 for "Gene turnover and contingency facilitated the repeated evolution of C_4_ photosynthesis in grasses": OG0023160_tree.txt

```
(Zea_mays_Zm00001eb121340:2.5e-09,(((Zea_mays_Zm00001eb272070:0,Zea_mays_Zm00001eb427360:0,Zea_mays_Zm00001eb324030:0,Zea_mays_Zm00001eb442860:0)n3:5e-09,Zea_mays_Zm00001eb336430:0.00157894)n2:0.0031594,(Zea_mays_Zm00001eb398710:5e-09,(Zea_mays_Zm00001eb059330:0.00424732,((Zea_mays_Zm00001eb376460:0.00324286,(Zea_mays_Zm00001eb442110:0,Zea_mays_Zm00001eb420780:0)n8:5e-09)n7:5e-09,(Zea_mays_Zm00001eb162850:5e-09,Zea_mays_Zm00001eb191870:0.00369763)n9:0.00123297)n6:0.00247746)n5:0.00104229)n4:0.00157857)n1:2.5e-09)n0;
```
