## Supplementary Dataset S1 for "Gene turnover and contingency facilitated the repeated evolution of C_4_ photosynthesis in grasses": OG0023161_tree.txt

```
(Zea_mays_Zm00001eb314210:0.00230964,((Zea_mays_Zm00001eb022800:0.143337,(Zea_mays_Zm00001eb313750:0.00345729,(Zea_mays_Zm00001eb034680:0.394693,Zea_mays_Zm00001eb312750:5e-09)n4:0.110703)n3:0.0298766)n2:0.0269407,(((Zea_mays_Zm00001eb228750:0.00434599,Zea_mays_Zm00001eb392860:5e-09)n7:0.00216255,(Zea_mays_Zm00001eb020310:0.00216323,((Zea_mays_Zm00001eb093040:0.377484,Zea_mays_Zm00001eb019980:5e-09)n10:0.00538239,(Zea_mays_Zm00001eb184800:0.0496905,Zea_mays_Zm00001eb184380:0.00264336)n11:0.00236286)n9:0.0191348)n8:5e-09)n6:5e-09,Zea_mays_Zm00001eb414290:5e-09)n5:5e-09)n1:0.00230964)n0;
```
