## Supplementary Dataset S1 for "Gene turnover and contingency facilitated the repeated evolution of C_4_ photosynthesis in grasses": OG0023162_tree.txt

```
(Zea_mays_Zm00001eb233460:0,(Zea_mays_Zm00001eb211810:0,Zea_mays_Zm00001eb146590:0,(Zea_mays_Zm00001eb372460:5e-09,(Zea_mays_Zm00001eb142100:0.00175786,(Zea_mays_Zm00001eb412850:0.00767601,(Zea_mays_Zm00001eb221450:0.0128087,(Zea_mays_Zm00001eb377800:0.0670418,(Zea_mays_Zm00001eb077950:0.00798873,(Zea_mays_Zm00001eb117200:5e-09,((Zea_mays_Zm00001eb187990:0.00571011,Zea_mays_Zm00001eb331050:0.00273685)n10:0.0680114,Zea_mays_Zm00001eb056740:0.0947335)n9:0.0307403)n8:0.162211)n7:0.0881864)n6:0.13455)n5:0.00539128)n4:0.00964303)n3:5e-09)n2:5e-09)n1:0)n0;
```
