## Supplementary Dataset S1 for "Gene turnover and contingency facilitated the repeated evolution of C_4_ photosynthesis in grasses": OG0023163_tree.txt

```
(Zea_mays_Zm00001eb383540:0.0258966,((Zea_mays_Zm00001eb422460:0.019963,((Zea_mays_Zm00001eb089970:0.159952,Zea_mays_Zm00001eb176610:0.154324)n4:0.0427605,(Zea_mays_Zm00001eb307220:0.0223045,Zea_mays_Zm00001eb307190:0.0207858)n5:0.041236)n3:0.190336)n2:0.0113395,(Zea_mays_Zm00001eb236660:0.0532075,((Zea_mays_Zm00001eb182700:0.0189656,(Zea_mays_Zm00001eb281070:0.205477,Zea_mays_Zm00001eb126460:0.063509)n9:0.0172395)n8:0.113451,(Zea_mays_Zm00001eb027410:0.234406,(Zea_mays_Zm00001eb027400:0.127892,Zea_mays_Zm00001eb306990:0.748874)n11:0.100294)n10:0.111508)n7:0.0500121)n6:0.0572361)n1:0.0258966)n0;
```
