## Supplementary Dataset S1 for "Gene turnover and contingency facilitated the repeated evolution of C_4_ photosynthesis in grasses": OG0023164_tree.txt

```
((Zizania_latifolia_GWHTBFHI029238:0.172649,ASEM_AUS1_H_AUS1CM014276.1002989.1:0.670151)n1:0.0429278,((Echinocloa_haploclada_eh_chr6.1249:0.160558,((Sorghum_bicolor_SORBI_3004G229900:5e-09,Sorghum_bicolor_SORBI_3004G230100:0.00358441)n5:0.0516594,(((ASEM_AUS1_H_AUS1CM014276.1002990.1:0.00990167,ASEM_RSA5_H_RSA5chrom9005531.1:0.00764275)n8:0.0140237,(ASEM_AUS1_H_AUS1CM014270.1004459.1:0.0422243,ASEM_RSA5_H_RSA5chrom7000848.1:0.0224544)n9:0.00249494)n7:0.0252038,ASEM_RSA5_H_RSA5chrom7000849.1:0.0016129)n6:0.000179211)n4:0.0154838)n3:0.0345799,(Zizania_latifolia_GWHTBFHI011775:0.076565,Zizania_latifolia_GWHTBFHI021502:0.060978)n10:0.00677534)n2:0.0265966)n0;
```
