## Supplementary Dataset S1 for "Gene turnover and contingency facilitated the repeated evolution of C_4_ photosynthesis in grasses": OG0023165_tree.txt

```
((Zea_mays_Zm00001eb293680:0.666246,(Zizania_latifolia_GWHTBFHI013063:0.772091,Zizania_latifolia_GWHTBFHI031249:0.357093)n2:0.039677)n1:0.0902223,(Eragrostis_curvula_EJB05_21575:0.439421,((ASEM_RSA5_H_RSA5chrom5001458.1:5e-09,(ASEM_RSA5_H_RSA5chrom4002339.1:0.381612,ASEM_RSA5_H_RSA5chrom8002942.1:0.226803)n6:0.224285)n5:0.0570833,(ASEM_AUS1_H_AUS1CM014275.1002880.1:0.253197,((ASEM_AUS1_H_AUS1CM014275.1002881.1:0.00920315,ASEM_AUS1_H_AUS1CM014275.1002879.1:0.0166754)n9:0.0872328,(ASEM_AUS1_H_AUS1CM014270.1004433.1:0.0070122,ASEM_AUS1_H_AUS1CM014275.1000711.1:0.00289843)n10:0.000289843)n8:2.89843e-05)n7:3.22048e-06)n4:0.0296981)n3:0.0314732)n0;
```
