## Supplementary Dataset S1 for "Gene turnover and contingency facilitated the repeated evolution of C_4_ photosynthesis in grasses": OG0023166_tree.txt

```
(Stipagrostis_hirtigluma_H_Shi_ptg000043l_000896.1:0.147388,(Eragrostis_curvula_EJB05_25330:0.287612,((ASEM_RSA5_H_RSA5chrom1000203.1:0.0242869,(Dichantelium_oligosantes_H_DolKV779442.1000013.1:0.196818,(Dichantelium_oligosantes_H_DolKV779442.1000014.1:0.138952,(Dichantelium_oligosantes_H_DolKV779442.1000016.1:0.13297,(ASEM_AUS1_H_AUS1CM014270.1000185.1:0.0265775,ASEM_AUS1_H_AUS1CM014270.1000183.1:0.107279)n7:0.0119199)n6:0.0182019)n5:0.00182019)n4:0.000202244)n3:0.0275352,(Panicum_virgatum_Pavir.J141900:0.194544,(Cenchrus_americanus_H_CamLKME02051898.1000001.1:0.149991,(Digitaria_exilis_H_Dex1A-000189.1:0.0492728,Digitaria_exilis_H_Dex1B-000186.1:0.104811)n10:0.0927475)n9:0.0331598)n8:0.0258905)n2:0.0336737)n1:0.147388)n0;
```
