## Supplementary Dataset S1 for "Gene turnover and contingency facilitated the repeated evolution of C_4_ photosynthesis in grasses": OG0023167_tree.txt

```
(Aristida_adscensionis_H_Aadptg000021l000899.1:0.170551,(Echinocloa_haploclada_eh_chr7.800:0.389498,(Dichantelium_oligosantes_H_DolKV775675.1000006.1:0.359538,(Eragrostis_curvula_EJB05_25057:0.454302,((Setaria_viridis_SEVIR_1G018500v2:0.127903,(Digitaria_radicosa_Dra01G0087300:0.140742,(Digitaria_exilis_H_Dex1A-003035.1:0.0501383,Digitaria_exilis_H_Dex1B-002986.1:0.1069)n7:0.124765)n6:0.0441045)n5:0.0404349,((ASEM_AUS1_H_AUS1CM014270.1000592.1:0.108495,ASEM_RSA5_H_RSA5chrom1000651.1:0.12306)n9:0.548239,(ASEM_AUS1_H_AUS1CM014270.1003888.1:0.0324017,ASEM_RSA5_H_RSA5chrom1003682.1:0.031809)n10:0.0911103)n8:0.0101234)n4:0.127904)n3:0.0962492)n2:0.101017)n1:0.170551)n0;
```
