## Supplementary Dataset S1 for "Gene turnover and contingency facilitated the repeated evolution of C_4_ photosynthesis in grasses": OG0023168_tree.txt

```
(((ASEM_AUS1_H_AUS1CM014270.1003878.1:0.0232315,ASEM_RSA5_H_RSA5chrom1003677.1:0.0258516)n2:0.155348,Echinocloa_haploclada_eh_chr7.796:0.309709)n1:0.0204847,((Urochloa_fusta_Urofu.1G112400:0.191544,(Setaria_viridis_SEVIR_1G017800v2:0.0984484,(Cenchrus_americanus_H_CamCM007987.2002138.1:0.0873031,(Cenchrus_americanus_H_CamCM007983.2003235.1:0.0878759,Cenchrus_americanus_H_CamCM007983.2002051.1:0.109591)n7:0.0213442)n6:0.0771996)n5:0.0382989)n4:0.0312205,(Panicum_hallii_Pahal.1G107000:0.0409648,((Panicum_virgatum_Pavir.1KG173900:0.0868676,Panicum_virgatum_Pavir.1NG134900:0.111334)n10:0.0198508,Panicum_virgatum_Pavir.1KG155900:0.0830927)n9:0.00923252)n8:0.0183068)n3:0.0204847)n0;
```
