## Supplementary Dataset S1 for "Gene turnover and contingency facilitated the repeated evolution of C_4_ photosynthesis in grasses": OG0023169_tree.txt

```
((Eragrostis_curvula_EJB05_25062:0.146737,(Eleusine_coracana_ELECO.r07.2AG0107850:0.0549291,(Eleusine_coracana_ELECO.r07.2BG0161480:0.0633566,Eleusine_coracana_ELECO.r07.2BG0161460:0.0498024)n3:0.0265636)n2:0.126559)n1:0.0582505,(Phragmites_australis_Phragmites_australis_PaChr6_8627142_8627693_evm.model.PaChr6.664_1_CDS_4362470536_25187:0.157896,(Chasmanthium_laxum_Chala.11G214100:0.124892,((Sorghum_bicolor_SORBI_3004G109900:0.140449,Zea_mays_Zm00001eb238430:0.13578)n7:0.164671,(Digitaria_exilis_H_Dex1B-002969.1:0.144273,(Urochloa_fusta_Urofu.1G113600:0.121111,(Panicum_virgatum_Pavir.1KG160000:0.080958,ASEM_AUS1_H_AUS1CM014270.1003868.1:0.0756589)n10:0.0142691)n9:0.014929)n8:0.0390932)n6:0.0380864)n5:0.0447131)n4:0.0582505)n0;
```
