## Supplementary Dataset S1 for "Gene turnover and contingency facilitated the repeated evolution of C_4_ photosynthesis in grasses": OG0023170_tree.txt

```
(Sorghum_bicolor_SORBI_3004G116200:0.0821055,(Digitaria_radicosa_Dra01G0093900:0.129175,(((Echinocloa_haploclada_eh_chr7.1087:0.10787,(Panicum_hallii_Pahal.1G117400:0.0524074,(Panicum_virgatum_Pavir.1NG182400:0.0445245,Panicum_virgatum_Pavir.1KG507300:0.0375613)n6:0.0134581)n5:0.0385509)n4:0.0181813,(Cenchrus_americanus_H_CamCM007983.2002022.1:0.0605939,(Setaria_viridis_SEVIR_1G011600v2:0.200502,Setaria_viridis_SEVIR_1G012200v2:0.0168079)n8:0.00186754)n7:0.0447791)n3:0.0152458,(ASEM_AUS1_H_AUS1CM014270.1000700.1:0.147121,(Urochloa_fusta_Urofu.1G121000:0.0799562,Urochloa_fusta_Urofu.1G120200:0.0763101)n10:0.0084789)n9:0.0110844)n2:0.0152178)n1:0.0821055)n0;
```
