## Supplementary Dataset S1 for "Gene turnover and contingency facilitated the repeated evolution of C_4_ photosynthesis in grasses": OG0023171_tree.txt

```
((ASEM_AUS1_H_AUS1CM014271.1001141.1:0.153028,ASEM_AUS1_H_AUS1CM014270.1003688.1:0.00259365)n1:0.0120818,((ASEM_RSA5_H_RSA5chrom3000259.1:0.0447254,ASEM_RSA5_H_RSA5chrom3005135.1:0.00831159)n3:0.00389035,(ASEM_RSA5_H_RSA5chrom2002142.1:0.02401,((ASEM_RSA5_H_RSA5chrom9004830.1:0.0207973,ASEM_RSA5_H_RSA5scaff88000001.1:0.00625136)n6:0.00846802,(ASEM_RSA5_H_RSA5chrom6000961.1:0.0235988,(ASEM_RSA5_H_RSA5chrom3000637.1:0.0288984,(ASEM_RSA5_H_RSA5chrom3004687.1:0.0351977,(ASEM_RSA5_H_RSA5chrom8002508.1:0.0642957,ASEM_RSA5_H_RSA5chrom2003474.1:0.0502201)n10:0.0118757)n9:0.0241095)n8:0.00753214)n7:0.00583008)n5:0.00510385)n4:0.0181151)n2:0.0120818)n0;
```
