## Supplementary Dataset S1 for "Gene turnover and contingency facilitated the repeated evolution of C_4_ photosynthesis in grasses": OG0023172_tree.txt

```
(Brachypodium_distachyon_BRADI_3g02032v3:0.272242,(Sorghum_bicolor_SORBI_3005G201700:0.328544,(Eragrostis_curvula_EJB05_57714:0.33134,(((Eleusine_coracana_ELECO.r07.2AG0132200:0.164698,(Eleusine_coracana_ELECO.r07.2AG0132210:0.0805552,Eleusine_coracana_ELECO.r07.2BG0187660:0.0903194)n6:0.170688)n5:0.0521918,(ASEM_AUS1_H_AUS1CM014270.1000991.1:0.122673,(Panicum_hallii_Pahal.1G246700:0.194279,(Urochloa_fusta_Urofu.1G193700:0.176996,Setaria_viridis_SEVIR_1G176800v2:0.0959845)n9:0.0322017)n8:0.0443449)n7:0.0937355)n4:0.0337614,(Stipagrostis_hirtigluma_H_Shi_ptg000059l_001024.1:0.272964,Stipagrostis_hirtigluma_H_Shi_ptg000038l_001026.1:0.211068)n10:0.023452)n3:0.0409742)n2:0.0490689)n1:0.272242)n0;
```
