## Supplementary Dataset S1 for "Gene turnover and contingency facilitated the repeated evolution of C_4_ photosynthesis in grasses": OG0023173_tree.txt

```
(Olyra_latifolia_Ola034859:0.101762,(Eragrostis_curvula_EJB05_21415:0.195624,((Dichantelium_oligosantes_H_DolKV772359.1000003.1:0.0437258,(Panicum_hallii_Pahal.1G257500:0.0377588,Panicum_virgatum_Pavir.1NG284600:0.0368273)n4:0.0295316)n3:0.00992857,((Digitaria_radicosa_Dra01G0142400:0.0342431,(Digitaria_exilis_H_Dex1A-002735.1:0.00485307,Digitaria_exilis_H_Dex1B-002687.1:0.00754608)n7:0.0294971)n6:0.0350714,((ASEM_AUS1_H_AUS1CM014270.1003396.1:0.00356368,ASEM_RSA5_H_RSA5chrom1001095.1:0.00614329)n9:0.0597257,(Setaria_viridis_SEVIR_1G187000v2:0.0695824,Setaria_viridis_SEVIR_1G186900v2:0.0294426)n10:0.0032714)n8:0.00627998)n5:0.011939)n2:0.0987602)n1:0.101762)n0;
```
