## Supplementary Dataset S1 for "Gene turnover and contingency facilitated the repeated evolution of C_4_ photosynthesis in grasses": OG0023174_tree.txt

```
((ASEM_AUS1_H_AUS1CM014274.1000050.1:0.189239,ASEM_RSA5_H_RSA5chrom3000534.1:0.0300994)n1:0.0089778,(ASEM_RSA5_H_RSA5chrom6001977.1:0.054225,(ASEM_AUS1_H_AUS1CM014273.1003030.1:0.158767,(ASEM_AUS1_H_AUS1CM014278.1000538.1:0.0478261,((ASEM_AUS1_H_AUS1CM014270.1001297.1:0.0223414,ASEM_AUS1_H_AUS1CM014277.1000789.1:5e-09)n6:0.0126217,((ASEM_AUS1_H_AUS1CM014270.1001771.1:0.0084328,(ASEM_AUS1_H_AUS1CM014272.1004213.1:0.00081602,ASEM_AUS1_H_AUS1CM014275.1000074.1:0.0306625)n9:0.00161601)n8:0.00495385,(ASEM_AUS1_H_AUS1CM014276.1003503.1:0.180056,ASEM_AUS1_H_AUS1CM014278.1005716.1:0.0165278)n10:0.00468293)n7:0.0161128)n5:0.0477825)n4:0.00477825)n3:0.000530916)n2:0.0167014)n0;
```
