## Supplementary Dataset S1 for "Gene turnover and contingency facilitated the repeated evolution of C_4_ photosynthesis in grasses": OG0023175_tree.txt

```
((ASEM_RSA5_H_RSA5chrom4003390.1:0.00803397,ASEM_AUS1_H_AUS1CM014273.1000632.1:0.0101926)n1:0.00839627,(ASEM_RSA5_H_RSA5chrom4002650.1:0.00583451,((ASEM_RSA5_H_RSA5chrom5000581.1:0.0367514,ASEM_RSA5_H_RSA5chrom7003632.1:0.00544176)n4:0.00555059,((ASEM_AUS1_H_AUS1CM014273.1002413.1:0.020166,ASEM_RSA5_H_RSA5chrom6001106.1:0.0189287)n6:0.00713597,(ASEM_AUS1_H_AUS1CM014270.1003078.1:0.035848,((ASEM_RSA5_H_RSA5chrom8002924.1:0.0199806,ASEM_RSA5_H_RSA5chrom3002099.1:0.013227)n9:0.00658911,(ASEM_RSA5_H_RSA5chrom6002335.1:0.0313696,ASEM_RSA5_H_RSA5chrom8000740.1:0.0158784)n10:0.00158784)n8:0.000176426)n7:0.00865879)n5:5e-09)n3:0.00293517)n2:0.00839627)n0;
```
