## Supplementary Dataset S1 for "Gene turnover and contingency facilitated the repeated evolution of C_4_ photosynthesis in grasses": OG0023176_tree.txt

```
(Dichantelium_oligosantes_H_DolKV775539.1000007.1:0.106433,(((ASEM_AUS1_H_AUS1CM014271.1002232.1:0.00532711,ASEM_AUS1_H_AUS1CM014270.1002737.1:0.000441784)n3:0.000162591,(ASEM_AUS1_H_AUS1CM014271.1002231.1:0.00202752,(ASEM_AUS1_H_AUS1CM014277.1000310.1:0.00660718,(ASEM_AUS1_H_AUS1CM014278.1006220.1:0.0166516,(ASEM_AUS1_H_AUS1CM014271.1002782.1:0.0143176,(ASEM_AUS1_H_AUS1CM014277.1002954.1:0.00295569,ASEM_AUS1_H_AUS1CM014275.1000886.1:0.00638687)n8:0.00202355)n7:0.00204167)n6:0.00203367)n5:0.00187266)n4:0.0407807)n2:0.0607782,(ASEM_RSA5_H_RSA5chrom8000233.1:5e-09,(ASEM_RSA5_H_RSA5chrom8002304.1:0.445288,ASEM_RSA5_H_RSA5chrom6000724.1:0.329274)n10:0.0329274)n9:0.0036586)n1:5e-09)n0;
```
