## Supplementary Dataset S1 for "Gene turnover and contingency facilitated the repeated evolution of C_4_ photosynthesis in grasses": OG0023177_tree.txt

```
(ASEM_AUS1_H_AUS1CM014275.1000814.1:0.0108336,(ASEM_AUS1_H_AUS1CM014272.1004636.1:0.0126546,(((ASEM_AUS1_H_AUS1QPGU01000488.1000001.1:0.020703,(ASEM_AUS1_H_AUS1CM014273.1001332.1:0.0130648,(ASEM_AUS1_H_AUS1CM014270.1002608.1:0.00173436,(ASEM_AUS1_H_AUS1CM014272.1000127.1:0.00535007,(ASEM_AUS1_H_AUS1CM014276.1001879.1:5e-09,ASEM_AUS1_H_AUS1CM014278.1004511.1:0.00354235)n8:0.00534225)n7:0.00356463)n6:0.0097258)n5:0.00984844)n4:0.00371119,ASEM_AUS1_H_AUS1CM014275.1000903.1:0.0324965)n3:5e-09,(ASEM_AUS1_H_AUS1CM014274.1001777.1:0.0262891,(ASEM_AUS1_H_AUS1CM014272.1002366.1:0.0308935,ASEM_AUS1_H_AUS1CM014278.1001175.1:0.0340475)n10:0.00162488)n9:0.00554777)n2:0.00308491)n1:0.0108336)n0;
```
