## Supplementary Dataset S1 for "Gene turnover and contingency facilitated the repeated evolution of C_4_ photosynthesis in grasses": OG0023178_tree.txt

```
((ASEM_AUS1_H_AUS1CM014271.1002642.1:0.513803,Panicum_virgatum_Pavir.2NG509000:0.336248)n1:0.0835752,(((ASEM_AUS1_H_AUS1CM014271.1000163.1:0.00299451,(ASEM_AUS1_H_AUS1CM014271.1000164.1:5e-09,ASEM_AUS1_H_AUS1CM014271.1000162.1:5e-09)n5:0.00414169)n4:0.00922688,ASEM_RSA5_H_RSA5chrom2005148.1:0.0179198)n3:0.0206371,((Setaria_viridis_SEVIR_1G129600v2:0.086059,(Urochloa_fusta_Urofu.4G171800:0.0762852,Urochloa_fusta_Urofu.5G256400:0.0614956)n8:0.00683285)n7:0.0680018,(Panicum_hallii_Pahal.2G389500:0.0387886,(Panicum_virgatum_Pavir.2NG508800:0.0133252,Panicum_virgatum_Pavir.2NG644100:0.00572225)n10:0.0547139)n9:0.0179335)n6:0.00491072)n2:0.0835752)n0;
```
