## Supplementary Dataset S1 for "Gene turnover and contingency facilitated the repeated evolution of C_4_ photosynthesis in grasses": OG0023179_tree.txt

```
(((Sorghum_bicolor_SORBI_3007G179332:0.121133,(Echinocloa_haploclada_eh_chr5.3408:0.32917,Setaria_viridis_SEVIR_7G337300v2:0.0122756)n3:0.160036)n2:0.0770678,(ASEM_AUS1_H_AUS1CM014272.1004123.1:0.360192,(ASEM_AUS1_H_AUS1CM014278.1002664.1:0.0934234,((ASEM_AUS1_H_AUS1CM014278.1002329.1:0.0323087,ASEM_AUS1_H_AUS1CM014277.1003684.1:0.00449069)n7:0.0175862,(ASEM_AUS1_H_AUS1CM014271.1000280.1:5e-09,ASEM_AUS1_H_AUS1CM014272.1004122.1:5e-09)n8:0.0404369)n6:0.0341571)n5:0.0856599)n4:0.00951777)n1:0.095701,(ASEM_AUS1_H_AUS1CM014271.1005083.1:0.345083,(Sorghum_bicolor_SORBI_3006G099600:0.207024,Setaria_viridis_SEVIR_9G072350v2:0.187617)n10:0.198429)n9:0.0220477)n0;
```
