## Supplementary Dataset S1 for "Gene turnover and contingency facilitated the repeated evolution of C_4_ photosynthesis in grasses": OG0023180_tree.txt

```
((Oryza_sativa_ChrSy.fgenesh.gene.26:0.704375,(Oryza_sativa_LOC_Os09g21890:0.0341113,Oryza_sativa_LOC_Os06g29520:0.0596976)n2:0.0317881)n1:0.022003,((Cenchrus_americanus_H_CamCM007987.2000426.1:0.0872907,Panicum_virgatum_Pavir.5NG561000:0.140459)n4:0.0188754,(ASEM_AUS1_H_AUS1CM014271.1000304.1:0.0440306,(Urochloa_fusta_Urofu.1G071200:0.0643716,(Urochloa_fusta_Urofu.5G439700:0.0435576,(((Urochloa_fusta_Urofu.9G607000:0.0303051,Urochloa_fusta_Urofu.3G231600:0.0307275)n10:0.00541424,Urochloa_fusta_Urofu.4G074400:0.0409954)n9:0.011469,Urochloa_fusta_Urofu.2G123900:0.0596432)n8:0.00528498)n7:0.0431497)n6:0.0213158)n5:0.012899)n3:0.022003)n0;
```
