## Supplementary Dataset S1 for "Gene turnover and contingency facilitated the repeated evolution of C_4_ photosynthesis in grasses": OG0023181_tree.txt

```
(Chasmanthium_laxum_Chala.10G173200:0.132836,((Urochloa_fusta_Urofu.3G410400:0.168912,(Echinocloa_haploclada_eh_chr3.4013:0.994612,(Digitaria_exilis_H_Dex2A-001924.1:0.181908,((Digitaria_exilis_H_Dex2B-001858.1:0.219923,Digitaria_exilis_H_Dex2A-001923.1:0.132661)n6:0.0639128,(Digitaria_exilis_H_Dex2A-001925.1:0.0170664,Digitaria_exilis_H_Dex2B-001860.1:0.0214234)n7:0.124367)n5:0.0266173)n4:0.00295748)n3:0.0408358)n2:0.0244494,(ASEM_AUS1_H_AUS1CM014271.1000407.1:0.0169638,(ASEM_RSA5_H_RSA5chrom4001834.1:0.0530345,(ASEM_RSA5_H_RSA5chrom4001833.1:0.0871832,ASEM_RSA5_H_RSA5chrom2000278.1:0.0197989)n10:0.00197989)n9:0.000219987)n8:0.0808318)n1:0.132836)n0;
```
