## Supplementary Dataset S1 for "Gene turnover and contingency facilitated the repeated evolution of C_4_ photosynthesis in grasses": OG0023182_tree.txt

```
(ASEM_AUS1_H_AUS1CM014274.1001548.1:0.00358934,(ASEM_AUS1_H_AUS1CM014278.1001606.1:0.00267872,(ASEM_AUS1_H_AUS1CM014278.1005015.1:0.00627092,((ASEM_AUS1_H_AUS1CM014274.1005404.1:0.130175,(ASEM_AUS1_H_AUS1CM014271.1004904.1:0.00938852,(ASEM_AUS1_H_AUS1CM014271.1000475.1:0.131756,(ASEM_AUS1_H_AUS1CM014278.1004767.1:0.00382735,ASEM_AUS1_H_AUS1CM014271.1000476.1:0.0369011)n7:0.000206084)n6:0.00828352)n5:0.137475)n4:0.560165,(ASEM_AUS1_H_AUS1CM014271.1004867.1:0.0208606,(ASEM_AUS1_H_AUS1CM014271.1000441.1:0.0082506,(ASEM_AUS1_H_AUS1CM014278.1005016.1:0.00850356,ASEM_AUS1_H_AUS1CM014278.1001607.1:0.00819027)n10:0.0282697)n9:0.00353261)n8:0.0332679)n3:0.0400346)n2:0.00380494)n1:0.00358934)n0;
```
