## Supplementary Dataset S1 for "Gene turnover and contingency facilitated the repeated evolution of C_4_ photosynthesis in grasses": OG0023183_tree.txt

```
(Chasmanthium_laxum_Chala.10G163500:0.0877106,((Urochloa_fusta_Urofu.2G378400:0.0704439,(Cenchrus_americanus_H_CamCM007988.2003441.1:0.116535,(Dichantelium_oligosantes_H_DolKV780446.1000003.1:0.11214,(ASEM_AUS1_H_AUS1CM014271.1004899.1:0.0570334,ASEM_RSA5_H_RSA5chrom2000216.1:0.0144937)n5:0.137992)n4:0.0580937)n3:0.0411026)n2:0.0263295,((Digitaria_radicosa_Dra02G0354600:0.0949692,(Digitaria_exilis_H_Dex2A-001870.1:0.0166368,Digitaria_exilis_H_Dex2B-001790.1:0.0409262)n8:0.0620734)n7:0.0529848,(Panicum_hallii_Pahal.2G421600:0.0418817,(Panicum_virgatum_Pavir.J704000:0.0615755,Panicum_virgatum_Pavir.2KG492500:0.0498563)n10:0.00553959)n9:0.00516445)n6:0.0432732)n1:0.0877106)n0;
```
