## Supplementary Dataset S1 for "Gene turnover and contingency facilitated the repeated evolution of C_4_ photosynthesis in grasses": OG0023184_tree.txt

```
(Pharus_latifolius_Phala.05G093100:0.276331,(Eragrostis_curvula_EJB05_11919:0.284136,(((Panicum_hallii_Pahal.2G404300:0.103297,Cenchrus_americanus_H_CamCM007988.2003371.1:0.116971)n4:0.028287,((Digitaria_exilis_H_Dex2A-001804.1:0.085068,(Digitaria_exilis_H_Dex2A-001802.1:0.0529772,Digitaria_exilis_H_Dex2B-001731.1:0.106336)n7:0.0356174)n6:0.0565598,(ASEM_RSA5_H_RSA5chrom2000085.1:0.0113226,(ASEM_AUS1_H_AUS1CM014271.1004808.1:0.0613648,ASEM_AUS1_H_AUS1CM014271.1004809.1:0.0194836)n9:0.00216485)n8:0.0262992)n5:0.0166546)n3:0.0438421,(Stipagrostis_hirtigluma_H_Shi_ptg000011l_000191.1:0.175621,Stipagrostis_hirtigluma_H_Shi_ptg000011l_000190.1:0.124288)n10:0.0138097)n2:0.043685)n1:0.276331)n0;
```
