## Supplementary Dataset S1 for "Gene turnover and contingency facilitated the repeated evolution of C_4_ photosynthesis in grasses": OG0023185_tree.txt

```
(Phragmites_australis_Phragmites_australis_PaChr16_13020499_13021293_evm.model.PaChr16.882_1_CDS_4362402323_8978:0.159176,((Dichantelium_oligosantes_H_DolKV775725.1000004.1:0.160843,((Sorghum_bicolor_SORBI_3002G298600:0.392133,(ASEM_AUS1_H_AUS1CM014271.1000737.1:0.0611121,(ASEM_RSA5_H_RSA5chrom1001947.1:0.00325116,ASEM_RSA5_H_RSA5chrom2004839.1:0.00191989)n6:0.0570252)n5:0.0668085)n4:0.0345536,(Urochloa_fusta_Urofu.2G320600:0.218271,(Echinocloa_haploclada_eh_chr3.3631:0.368979,Echinocloa_haploclada_eh_chr3.3348:0.156358)n8:0.0173731)n7:0.0303032)n3:0.0464121)n2:0.0305482,(Panicum_hallii_Pahal.7G270700:0.210266,(Panicum_virgatum_Pavir.7NG312200:0.115134,Panicum_virgatum_Pavir.7KG322100:0.0773575)n10:0.00859528)n9:0.0611096)n1:0.159176)n0;
```
