## Supplementary Dataset S1 for "Gene turnover and contingency facilitated the repeated evolution of C_4_ photosynthesis in grasses": OG0023186_tree.txt

```
((Urochloa_fusta_Urofu.2G285300:0.149458,((ASEM_RSA5_H_RSA5chrom2004629.1:0.023755,(ASEM_AUS1_H_AUS1CM014271.1000903.1:0.0188615,ASEM_AUS1_H_AUS1CM014271.1000909.1:5e-09)n4:0.0152723)n3:0.188284,(Dichantelium_oligosantes_H_DolKV779131.1000012.1:0.181032,Setaria_viridis_SEVIR_2G288600v2:0.103169)n5:0.0195081)n2:0.0382906)n1:0.10718,(Eleusine_coracana_ELECO.r07.6BG0483350:0.306717,((Eragrostis_curvula_EJB05_42315:0.303458,Eragrostis_curvula_EJB05_42289:0.19264)n8:0.0556716,(Eragrostis_curvula_EJB05_42305:0.125501,(Eragrostis_curvula_EJB05_42303:0.0669774,Eragrostis_curvula_EJB05_42292:0.0950627)n10:0.0724771)n9:0.0649041)n7:0.0316946)n6:0.10718)n0;
```
