## Supplementary Dataset S1 for "Gene turnover and contingency facilitated the repeated evolution of C_4_ photosynthesis in grasses": OG0023187_tree.txt

```
((Sorghum_bicolor_SORBI_3002G266400:0.0769617,Zea_mays_Zm00001eb318520:0.0486715)n1:0.0480086,((Digitaria_radicosa_Dra02G0279100:0.0443276,(Digitaria_exilis_H_Dex2A-003175.1:0.00724877,Digitaria_exilis_H_Dex2B-003104.1:0.00974441)n4:0.0469743)n3:0.0436369,((Dichantelium_oligosantes_H_DolKV778076.1000003.1:0.0561982,(ASEM_AUS1_H_AUS1CM014271.1000920.1:0.0358857,ASEM_RSA5_H_RSA5chrom2004643.1:0.0252944)n7:0.0221297)n6:0.0117809,((Panicum_hallii_Pahal.2G334100:0.0326873,Panicum_virgatum_Pavir.2NG439700:0.0464193)n9:0.026582,(Urochloa_fusta_Urofu.2G283300:0.0901268,Cenchrus_americanus_H_CamCM007988.2000891.1:0.0859245)n10:0.00951421)n8:0.0134825)n5:0.0106461)n2:0.0480086)n0;
```
