## Supplementary Dataset S1 for "Gene turnover and contingency facilitated the repeated evolution of C_4_ photosynthesis in grasses": OG0023188_tree.txt

```
((Digitaria_radicosa_Dra02G0404600:0.193329,((Panicum_hallii_Pahal.3G006800:0.00260108,Panicum_hallii_Pahal.8G007600:0.00261917)n3:0.0376718,((Panicum_virgatum_Pavir.3KG043100:0,Panicum_virgatum_Pavir.8KG004900:0,Panicum_virgatum_Pavir.8KG021100:0)n5:0.0732924,(Panicum_virgatum_Pavir.3NG073900:0.00880831,Panicum_virgatum_Pavir.8NG021100:0.00478584)n6:0.0369425)n4:0.0302137)n2:0.177439)n1:0.0336254,(ASEM_RSA5_H_RSA5chrom3003006.1:0.0136894,(ASEM_AUS1_H_AUS1CM014277.1000085.1:0.109553,(ASEM_AUS1_H_AUS1CM014277.1000086.1:0.0226371,ASEM_AUS1_H_AUS1CM014271.1000996.1:0.216379)n9:0.0159518)n8:0.00177242)n7:0.0375559)n0;
```
