## Supplementary Dataset S1 for "Gene turnover and contingency facilitated the repeated evolution of C_4_ photosynthesis in grasses": OG0023189_tree.txt

```
(Ampelocalamus_luodianensis_Alu09Cg10310.1:0.197007,(Sorghum_bicolor_SORBI_3002G239800:0.0526763,(Urochloa_fusta_Urofu.2G251800:0.0812623,((((Chasmanthium_laxum_Chala.08G047900:0.0519708,(ASEM_RSA5_H_RSA5chrom2004432.1:0.00951562,ASEM_AUS1_H_AUS1CM014271.1004327.1:0.0419009)n7:0.173513)n6:0.0520068,(Dichantelium_oligosantes_H_DolKV774991.1000003.1:0.141487,Dichantelium_oligosantes_H_DolKV774991.1000002.1:0.0916545)n8:0.0101838)n5:0.0290245,Panicum_virgatum_Pavir.2NG384000:0.0433133)n4:0.0175957,(Echinocloa_haploclada_eh_chr3.2393:0.101011,(Cenchrus_americanus_H_CamCM007988.2001803.1:0.0757783,Setaria_viridis_SEVIR_2G256400v2:0.0668364)n10:0.0172192)n9:0.00727647)n3:0.00508665)n2:0.0539222)n1:0.197007)n0;
```
