## Supplementary Dataset S1 for "Gene turnover and contingency facilitated the repeated evolution of C_4_ photosynthesis in grasses": OG0023190_tree.txt

```
(Stipagrostis_hirtigluma_H_Shi_ptg000012l_001243.1:0.0902713,((Digitaria_radicosa_Dra02G0255600:0.71441,Phragmites_australis_Phragmites_australis_PaChr20_21897961_21899193_evm.model.PaChr20.754_1_CDS_4362425808_31337:0.153382)n2:0.0850858,((Digitaria_exilis_H_Dex2A-001311.1:0.016345,Digitaria_exilis_H_Dex2B-001208.1:0.0283184)n4:0.185474,(Setaria_viridis_SEVIR_2G258400v2:0.0774774,((ASEM_AUS1_H_AUS1CM014271.1004301.1:0.122673,(Dichantelium_oligosantes_H_DolKV768583.1000025.1:0.109476,Echinocloa_haploclada_eh_chr3.2383:0.0928465)n8:0.0505207)n7:0.0244371,(Panicum_hallii_Pahal.2G307200:0.125656,(Panicum_virgatum_Pavir.2KG409100:0.0515608,Panicum_virgatum_Pavir.2NG381100:0.08001)n10:0.00889)n9:0.0417428)n6:0.0256995)n5:0.021149)n3:0.0429457)n1:0.0902713)n0;
```
