## Supplementary Dataset S1 for "Gene turnover and contingency facilitated the repeated evolution of C_4_ photosynthesis in grasses": OG0023191_tree.txt

```
(Oryza_sativa_LOC_Os09g30030:0.12827,(Sorghum_bicolor_SORBI_3002G237100:0.164563,(Chasmanthium_laxum_Chala.08G049700:0.0822693,((Echinocloa_haploclada_eh_chr3.2420:0.117925,Urochloa_fusta_Urofu.2G248900:0.0850894)n4:0.0241763,((Digitaria_exilis_H_Dex2A-001289.1:0.0391847,Digitaria_exilis_H_Dex2B-001181.1:0.0372849)n6:0.0638822,((Panicum_hallii_Pahal.2G303100:0.0185615,Panicum_virgatum_Pavir.2KG403800:0.0435771)n8:0.0304239,(ASEM_RSA5_H_RSA5chrom2004405.1:0.0175273,(ASEM_AUS1_H_AUS1CM014271.1004282.1:0.198318,ASEM_AUS1_H_AUS1CM014271.1001120.1:0.0147901)n10:0.00164334)n9:0.0453348)n7:0.0143761)n5:0.0300847)n3:0.03783)n2:0.0236489)n1:0.12827)n0;
```
