## Supplementary Dataset S1 for "Gene turnover and contingency facilitated the repeated evolution of C_4_ photosynthesis in grasses": OG0023192_tree.txt

```
(Ampelocalamus_luodianensis_Alu09Cg06840.1:0.152683,((Stipagrostis_hirtigluma_H_Shi_ptg000050l_001626.1:0.225634,(Phragmites_australis_Phragmites_australis_PaChr19_9401382_9402162_evm.model.PaChr19.515_1_CDS_4362412678_31293:0.0605852,Phragmites_australis_Phragmites_australis_PaChr2_40174572_40177082_evm.model.PaChr2.2090_1_CDS_4362419149_34255:0.0896404)n3:0.0424913)n2:0.0395317,(((Digitaria_exilis_H_Dex1B-002909.1:0,Digitaria_exilis_H_Dex1B-001582.1:0,Digitaria_exilis_H_Dex3B-003463.1:0,Digitaria_exilis_H_Dex7B-001939.1:0)n6:0.00544377,Digitaria_exilis_H_Dex7A-001432.1:0.00508952)n5:0.118955,(ASEM_AUS1_H_AUS1CM014271.1001161.1:0.678454,(ASEM_AUS1_H_AUS1CM014271.1001150.1:0.00224246,ASEM_AUS1_H_AUS1CM014276.1000729.1:0.00242123)n8:0.128055)n7:0.0497876)n4:0.0732714)n1:0.152683)n0;
```
