## Supplementary Dataset S1 for "Gene turnover and contingency facilitated the repeated evolution of C_4_ photosynthesis in grasses": OG0023193_tree.txt

```
((Sorghum_bicolor_SORBI_3002G204900:0.0458779,(Zea_mays_Zm00001eb313090:0.00060873,Zea_mays_Zm00001eb313060:5e-09)n2:0.0695982)n1:0.0574102,(((Panicum_hallii_Pahal.2G268400:0.0199423,Panicum_virgatum_Pavir.2KG337900:0.0310816)n5:0.0390282,Urochloa_fusta_Urofu.2G213000:0.0697826)n4:0.0115276,(Dichantelium_oligosantes_H_DolKV775101.1000002.1:0.0571935,((ASEM_RSA5_H_RSA5chrom2001458.1:0.0103401,(ASEM_AUS1_H_AUS1CM014271.1001318.1:0.00771602,ASEM_AUS1_H_AUS1CM014271.1001319.1:0.0852435)n9:0.0094715)n8:0.00767502,(Echinocloa_haploclada_eh_chr3.2764:0.120596,Echinocloa_haploclada_eh_chr1.1556:0.916843)n10:0.101871)n7:0.0398677)n6:0.00649648)n3:0.0574102)n0;
```
