## Supplementary Dataset S1 for "Gene turnover and contingency facilitated the repeated evolution of C_4_ photosynthesis in grasses": OG0023194_tree.txt

```
((Sorghum_bicolor_SORBI_3009G189700:0.0913302,Zea_mays_Zm00001eb292200:0.140122)n1:0.0691211,(Dichantelium_oligosantes_H_DolKV780617.1000001.1:0.05981,((ASEM_AUS1_H_AUS1CM014271.1001953.1:0.0852761,(Digitaria_exilis_H_Dex2A-003958.1:0.0405073,Digitaria_radicosa_Dra02G0148200:0.104741)n5:0.111521)n4:0.0224852,((Urochloa_fusta_Urofu.2G110900:0.068963,(Cenchrus_americanus_H_CamCM007988.2002872.1:0.118971,Setaria_viridis_SEVIR_2G113600v2:0.0365949)n8:0.0378818)n7:0.0115267,(Panicum_hallii_Pahal.2G101400:0.0155289,(Panicum_virgatum_Pavir.2NG284200:0.146142,Panicum_virgatum_Pavir.2KG251600:0.0577043)n10:0.00641158)n9:0.0340713)n6:0.0156949)n3:0.0138514)n2:0.0691211)n0;
```
