## Supplementary Dataset S1 for "Gene turnover and contingency facilitated the repeated evolution of C_4_ photosynthesis in grasses": OG0023195_tree.txt

```
(Ampelocalamus_luodianensis_Alu08Cg08670.2:0.114921,((Chasmanthium_laxum_Chala.09G079200:0.103202,(Sorghum_bicolor_SORBI_3002G106700:0.126999,(Echinocloa_haploclada_eh_chr3.1203:0.0973,(ASEM_AUS1_H_AUS1CM014271.1001973.1:0.0137055,ASEM_RSA5_H_RSA5chrom2003604.1:0.0146413)n5:0.0709411)n4:0.0183862)n3:0.0377724)n2:0.0244845,(Aristida_adscensionis_H_Aadptg000068l000011.1:0.138568,((Stipagrostis_hirtigluma_H_Shi_ptg000031l_000026.1:0.00747319,Stipagrostis_hirtigluma_H_Shi_ptg000084l_000086.1:0.00605574)n8:0.0749312,(Eragrostis_curvula_EJB05_52459:0.128899,(Eragrostis_curvula_EJB05_52457:0.0755463,Eragrostis_curvula_EJB05_52439:0.070227)n10:0.0254341)n9:0.0229621)n7:0.0343432)n6:0.0234061)n1:0.114921)n0;
```
