## Supplementary Dataset S1 for "Gene turnover and contingency facilitated the repeated evolution of C_4_ photosynthesis in grasses": OG0023196_tree.txt

```
((Brachypodium_distachyon_BRADI_4g03097v3:0.35779,Hordeum_vulgareMorex_HORVU.MOREX.r3.5HG0426130:0.181629)n1:0.0853956,(Stipagrostis_hirtigluma_H_Shi_ptg000039l_000063.1:0.293378,(Echinocloa_haploclada_eh_chr3.1193:0.0869895,(((ASEM_AUS1_H_AUS1CM014271.1003426.1:0.030394,ASEM_RSA5_H_RSA5chrom2003591.1:0.0665761)n6:0.0392597,(Digitaria_exilis_H_DexUA-001132.1:0.095061,(Digitaria_radicosa_Dra02G0144100:0.0672755,Digitaria_radicosa_Dra02G0143700:0.0384037)n8:0.0157216)n7:0.0497242)n5:0.00986673,(Panicum_hallii_Pahal.2G097600:0.0295679,(Panicum_virgatum_Pavir.2KG176000:0.048475,Panicum_virgatum_Pavir.2NG133100:0.0303148)n10:0.016024)n9:0.0407788)n4:0.0268588)n3:0.0936724)n2:0.0853956)n0;
```
