## Supplementary Dataset S1 for "Gene turnover and contingency facilitated the repeated evolution of C_4_ photosynthesis in grasses": OG0023197_tree.txt

```
(Stipagrostis_hirtigluma_H_Shi_ptg000044l_000868.1:0.0343851,((Panicum_virgatum_Pavir.3KG451300:0.10768,(Sorghum_bicolor_SORBI_3007G043800:0.251616,((Digitaria_exilis_H_Dex2B-000519.1:0.223202,((ASEM_AUS1_H_AUS1CM014271.1003343.1:0.0150245,(ASEM_RSA5_H_RSA5chrom3000619.1:0.130422,ASEM_RSA5_H_RSA5chrom2002263.1:0.0101043)n8:0.0011227)n7:0.0668906,ASEM_RSA5_H_RSA5chrom3000620.1:0.289406)n6:0.0321562)n5:0.0634377,(Panicum_hallii_Pahal.2G089400:0.0783029,Dichantelium_oligosantes_H_DolKV781342.1000002.1:0.0679764)n9:0.0126412)n4:0.0361144)n3:0.0886045)n2:0.0401596,(Setaria_viridis_SEVIR_8G048316v2:0.0494441,Setaria_viridis_SEVIR_8G048352v2:0.0736848)n10:0.0081872)n1:0.0164703)n0;
```
