## Supplementary Dataset S1 for "Gene turnover and contingency facilitated the repeated evolution of C_4_ photosynthesis in grasses": OG0023198_tree.txt

```
(Ampelocalamus_luodianensis_Alu07Cg12950.2:0.134071,(Echinocloa_haploclada_eh_chr3.1135:0.146047,((Urochloa_fusta_Urofu.2G103000:0.16257,((Digitaria_exilis_H_Dex2B-003940.1:0,Digitaria_exilis_H_DexUA-000034.1:0)n5:0.0460357,Digitaria_exilis_H_Dex2A-003991.1:0.0313773)n4:0.177107)n3:0.0579713,((Cenchrus_americanus_H_CamCM007988.2002856.1:0.117837,Setaria_viridis_SEVIR_2G107100v2:0.0570637)n7:0.110244,(ASEM_AUS1_H_AUS1CM014271.1003324.1:0.229966,(Panicum_hallii_Pahal.2G071000:0.0975118,(Panicum_virgatum_Pavir.2KG122000:0.0483777,Panicum_virgatum_Pavir.2NG093500:0.0582738)n10:0.0416183)n9:0.0644032)n8:0.0146996)n6:0.0125629)n2:0.0499949)n1:0.134071)n0;
```
