## Supplementary Dataset S1 for "Gene turnover and contingency facilitated the repeated evolution of C_4_ photosynthesis in grasses": OG0023199_tree.txt

```
(Chasmanthium_laxum_Chala.10G056600:0.139422,(Dichantelium_oligosantes_H_DolKV776765.1000003.1:0.093668,((Panicum_hallii_Pahal.2G068000:0.0777651,(((Digitaria_exilis_H_Dex2A-004118.1:0.216672,((Panicum_virgatum_Pavir.1KG193400:0.824314,ASEM_RSA5_H_RSA5chrom2002334.1:0.0200155)n8:0.0164052,ASEM_AUS1_H_AUS1CM014271.1002171.1:0.0367939)n7:0.0525483)n6:0.0712457,(Setaria_viridis_SEVIR_2G079100v2:0.101056,(Urochloa_fusta_Urofu.2G074700:0.131714,Cenchrus_americanus_H_CamCM007988.2001220.1:0.132432)n10:0.0270207)n9:0.0256555)n5:0.0186854,Panicum_virgatum_Pavir.2NG085400:0.16944)n4:0.0188266)n3:0.0712031,Echinocloa_haploclada_eh_chr3.781:0.250798)n2:0.0431357)n1:0.139422)n0;
```
