## Supplementary Dataset S1 for "Gene turnover and contingency facilitated the repeated evolution of C_4_ photosynthesis in grasses": OG0023200_tree.txt

```
(Brachypodium_distachyon_BRADI_1g58780v3:0.258701,((Aristida_adscensionis_H_Aadptg000028l000645.1:0.202345,Stipagrostis_hirtigluma_H_Shi_ptg000018l_000365.1:0.119494)n2:0.0823711,(Zea_mays_Zm00001eb116530:0.220398,((Cenchrus_americanus_H_CamCM007988.2002594.1:0.158937,(Panicum_hallii_Pahal.2G060400:0.0458443,(Panicum_virgatum_Pavir.2NG076600:0.0388903,(Panicum_virgatum_Pavir.2KG109600:0.00325463,Panicum_virgatum_Pavir.2KG099900:0.0621183)n8:0.0428481)n7:0.0047609)n6:0.00985104)n5:0.0229145,(ASEM_AUS1_H_AUS1CM014271.1003167.1:0.0072959,(ASEM_RSA5_H_RSA5chrom2003350.1:5e-09,ASEM_RSA5_H_RSA5chrom3004488.1:0.000681371)n10:0.00549175)n9:0.0848293)n4:0.050368)n3:0.107964)n1:0.258701)n0;
```
