## Supplementary Dataset S1 for "Gene turnover and contingency facilitated the repeated evolution of C_4_ photosynthesis in grasses": OG0023201_tree.txt

```
(Panicum_virgatum_Pavir.J053800:0.0872661,(Dichantelium_oligosantes_H_DolKV773024.1000004.1:0.195868,((ASEM_AUS1_H_AUS1CM014272.1001788.1:0.0977587,(ASEM_RSA5_H_RSA5chrom3001650.1:0.0338721,((ASEM_AUS1_H_AUS1CM014271.1003148.1:0.308071,(ASEM_RSA5_H_RSA5chrom4001134.1:0.244049,ASEM_RSA5_H_RSA5chrom8001917.1:0.00474675)n7:0.108986)n6:0.0982144,(ASEM_RSA5_H_RSA5chrom1002396.1:0.0415436,ASEM_AUS1_H_AUS1CM014274.1002568.1:0.0644993)n8:0.00716659)n5:0.0577902)n4:0.00642114)n3:0.0635132,((ASEM_RSA5_H_RSA5chrom3002321.1:0.171054,ASEM_RSA5_H_RSA5chrom9004348.1:0.0144791)n10:0.090502,ASEM_AUS1_H_AUS1CM014272.1001736.1:0.221737)n9:0.0246375)n2:0.194524)n1:0.0872661)n0;
```
