## Supplementary Dataset S1 for "Gene turnover and contingency facilitated the repeated evolution of C_4_ photosynthesis in grasses": OG0023202_tree.txt

```
(Chasmanthium_laxum_Chala.10G047100:0.0477957,((Zea_mays_Zm00001eb116760:0.176478,Sorghum_bicolor_SORBI_3002G057300:0.0551784)n2:0.0541575,(Digitaria_radicosa_Dra09G0374700:0.10463,((Echinocloa_haploclada_eh_chr3.738:0.160335,Dichantelium_oligosantes_H_DolKV783254.1000006.1:0.0382522)n5:0.0123748,(((Panicum_hallii_Pahal.2G054700:0.0341447,(Panicum_virgatum_Pavir.2KG094500:0.0277912,Panicum_virgatum_Pavir.2NG065300:0.0321858)n9:0.0383496)n8:0.0538308,(Setaria_viridis_SEVIR_2G064200v2:0.0302499,Urochloa_fusta_Urofu.2G058900:0.0665132)n10:0.0180536)n7:0.015194,ASEM_AUS1_H_AUS1CM014271.1003143.1:0.0909688)n6:0.0135395)n4:0.0129445)n3:0.0645754)n1:0.0477957)n0;
```
