## Supplementary Dataset S1 for "Gene turnover and contingency facilitated the repeated evolution of C_4_ photosynthesis in grasses": OG0023203_tree.txt

```
((Dendrocalamus_sinicus_Dendrocalamus_sinicus_Dsi07B_34563536_34565607_Dsi07Bg12270.1_1_CDS_4147796446_31319:0.11644,(Ampelocalamus_luodianensis_AluCtg00475ag00020.1:0.017864,Ampelocalamus_luodianensis_Alu07Dg15880.1:0.0186239)n2:0.074846)n1:0.15502,((Setaria_viridis_SEVIR_2G057400v2:0.282064,(ASEM_AUS1_H_AUS1CM014271.1003091.1:0.0148767,ASEM_RSA5_H_RSA5chrom2002505.1:0.0115602)n5:0.102163)n4:0.0441531,(Setaria_viridis_SEVIR_2G056700v2:0.124075,((Panicum_virgatum_Pavir.2KG081800:0.129152,Panicum_virgatum_Pavir.2KG062400:0.110893)n8:0.0602072,(ASEM_AUS1_H_AUS1CM014271.1003096.1:0.0766,(ASEM_RSA5_H_RSA5chrom2002506.1:0.0801144,ASEM_RSA5_H_RSA5chrom2002507.1:0.0478284)n10:0.00531427)n9:0.0357679)n7:0.0226056)n6:0.0405852)n3:0.15502)n0;
```
