## Supplementary Dataset S1 for "Gene turnover and contingency facilitated the repeated evolution of C_4_ photosynthesis in grasses": OG0023204_tree.txt

```
((Setaria_viridis_SEVIR_2G053900v2:0.250646,((Urochloa_fusta_Urofu.2G048600:0.38184,(Stipagrostis_hirtigluma_H_Shi_ptg000018l_000967.1:0.421417,((Dichantelium_oligosantes_H_DolKV775067.1000002.1:0.108419,(ASEM_AUS1_H_AUS1CM014271.1003079.1:0.029196,ASEM_RSA5_H_RSA5chrom2003290.1:0.0239069)n7:0.117724)n6:0.0279629,(Echinocloa_haploclada_eh_chr3.556:0.239441,Echinocloa_haploclada_eh_chr3.558:0.175554)n8:0.019506)n5:0.0467315)n4:0.0294897)n3:0.0398927,(Stipagrostis_hirtigluma_H_Shi_ptg000018l_000018.1:0.161898,Stipagrostis_hirtigluma_H_Shi_ptg000018l_000019.1:0.16238)n9:0.119377)n2:0.0132641)n1:0.0132518,(Eragrostis_curvula_EJB05_15240:0.271575,Eragrostis_curvula_EJB05_15286:0.300283)n10:0.109983)n0;
```
