## Supplementary Dataset S1 for "Gene turnover and contingency facilitated the repeated evolution of C_4_ photosynthesis in grasses": OG0023205_tree.txt

```
((Urochloa_fusta_Urofu.3G373900:0.416715,((Panicum_virgatum_Pavir.2KG026200:0.12508,(Dichantelium_oligosantes_H_DolKV772481.1000001.1:0.116967,(Digitaria_exilis_H_DexUA-001492.1:0.193927,((Eragrostis_curvula_EJB05_14526:0.0799056,(Eragrostis_curvula_EJB05_14535:0.0694333,Eragrostis_curvula_EJB05_14532:0.266714)n8:0.0183339)n7:0.0708301,(Eragrostis_curvula_EJB05_14524:0.106334,Eragrostis_curvula_EJB05_14523:0.163525)n9:0.0885507)n6:0.071679)n5:0.0591216)n4:0.0568692)n3:0.0281265,Eragrostis_curvula_EJB05_14530:0.519387)n2:0.0577097)n1:0.0718531,(ASEM_AUS1_H_AUS1CM014271.1002958.1:0.0285853,ASEM_RSA5_H_RSA5chrom2003153.1:0.026372)n10:0.0577219)n0;
```
