## Supplementary Dataset S1 for "Gene turnover and contingency facilitated the repeated evolution of C_4_ photosynthesis in grasses": OG0023206_tree.txt

```
(Stipagrostis_hirtigluma_H_Shi_ptg000018l_000743.1:0.139926,(Eleusine_coracana_ELECO.r07.7BG0584170:0.356711,(((Setaria_viridis_SEVIR_2G020200v2:0.153878,(ASEM_AUS1_H_AUS1CM014271.1002528.1:0.0235172,(ASEM_RSA5_H_RSA5chrom2002778.1:0.244297,(ASEM_RSA5_H_RSA5chrom2003148.1:0.00890907,ASEM_RSA5_H_RSA5chrom2002682.1:0.0116286)n7:0.00116286)n6:0.000129206)n5:0.00774877)n4:0.0894815,(Sorghum_bicolor_SORBI_3002G099932:0.707707,Panicum_hallii_Pahal.2G057600:0.529049)n8:0.216091)n3:0.0958329,((Eragrostis_curvula_EJB05_14115:0.00753202,Eragrostis_curvula_EJB05_14085:0.0134268)n10:0.444867,Eragrostis_curvula_EJB05_14101:0.3357)n9:0.0373)n2:0.0663594)n1:0.139926)n0;
```
