## Supplementary Dataset S1 for "Gene turnover and contingency facilitated the repeated evolution of C_4_ photosynthesis in grasses": OG0023207_tree.txt

```
(ASEM_RSA5_H_RSA5chrom4000632.1:0.0284946,(ASEM_AUS1_H_AUS1CM014275.1000242.1:5e-09,((ASEM_AUS1_H_AUS1CM014272.1002453.1:0.144459,(ASEM_AUS1_H_AUS1CM014276.1003094.1:0.0108528,(ASEM_AUS1_H_AUS1CM014272.1002451.1:0.00173588,ASEM_AUS1_H_AUS1CM014271.1002852.1:0.00197185)n5:0.00164059)n4:0.0503406)n3:0.0146795,((ASEM_AUS1_H_AUS1CM014273.1002514.1:0,ASEM_AUS1_H_AUS1CM014278.1003240.1:0)n7:5e-09,((ASEM_AUS1_H_AUS1CM014278.1000770.1:0.138359,(ASEM_AUS1_H_AUS1CM014278.1000036.1:5e-09,ASEM_AUS1_H_AUS1CM014273.1001258.1:0.0750918)n10:6e-09)n9:0.0330865,ASEM_AUS1_H_AUS1CM014277.1001687.1:5e-09)n8:5e-09)n6:5e-09)n2:0.0108086)n1:0.0284946)n0;
```
