## Supplementary Dataset S1 for "Gene turnover and contingency facilitated the repeated evolution of C_4_ photosynthesis in grasses": OG0023208_tree.txt

```
((Stipagrostis_hirtigluma_H_Shi_ptg000018l_000264.1:0.256602,(Dendrocalamus_sinicus_Dendrocalamus_sinicus_Dsi07C_9827173_9827952_Dsi07Cg07390.1_-1_CDS_4147798879_36393:0.0615215,(Ampelocalamus_luodianensis_Alu07Cg08280.2:0.0147503,Ampelocalamus_luodianensis_Alu07Cg08290.2:0.0203255)n3:0.0555356)n2:0.0906342)n1:0.0276192,(Oryza_sativa_LOC_Os07g02170:0.255247,(Eragrostis_curvula_EJB05_13704:0.274531,((Chasmanthium_laxum_Chala.10G003700:0.0298898,Chasmanthium_laxum_Chala.06G002200:0.0438679)n7:0.102824,(Sorghum_bicolor_SORBI_3003G033400:0.222255,(Urochloa_fusta_Urofu.2G007000:0.196163,(ASEM_AUS1_H_AUS1CM014271.1002674.1:0.0227479,ASEM_RSA5_H_RSA5chrom2002867.1:0.0270293)n10:0.127098)n9:0.0580221)n8:0.0825085)n6:0.0823768)n5:0.0515481)n4:0.0276192)n0;
```
