## Supplementary Dataset S1 for "Gene turnover and contingency facilitated the repeated evolution of C_4_ photosynthesis in grasses": OG0023209_tree.txt

```
(Streptochaeta_angustifolia_strangu_000122:0.187113,((Oryza_sativa_LOC_Os01g33950:0.114936,Leersia_perrieri_LPERR01G15770:0.110257)n2:0.0443585,((Sorghum_bicolor_SORBI_3009G037500:0.0701104,Zea_mays_Zm00001eb417710:0.0993884)n4:0.0288349,((ASEM_AUS1_H_AUS1CM014271.1002753.1:0.0313417,ASEM_RSA5_H_RSA5chrom2002959.1:0.0192063)n6:0.0764605,(Echinocloa_haploclada_eh_chr5.1398:0.0805737,(Panicum_hallii_Pahal.3G113200:0.0309746,(Panicum_virgatum_Pavir.9NG618100:0.0492827,(Panicum_virgatum_Pavir.9NG618200:0.0228306,Panicum_virgatum_Pavir.3KG140500:0.0217789)n10:0.0123209)n9:0.00921295)n8:0.0491542)n7:0.0236441)n5:0.0175696)n3:0.0639327)n1:0.187113)n0;
```
