## Supplementary Dataset S1 for "Gene turnover and contingency facilitated the repeated evolution of C_4_ photosynthesis in grasses": OG0023210_tree.txt

```
(((ASEM_RSA5_H_RSA5chrom3005741.1:0.00209074,ASEM_RSA5_H_RSA5chrom3005739.1:0.00335353)n2:0.0261611,(((Digitaria_radicosa_Dra04G0226600:0.0807597,(Digitaria_exilis_H_Dex4A-001433.1:0.0175015,Digitaria_exilis_H_Dex4B-001377.1:0.0109627)n6:0.0763021)n5:0.0351182,Urochloa_fusta_Urofu.4G001200:0.129545)n4:0.0115162,(Panicum_virgatum_Pavir.4KG214200:0.0455224,Panicum_virgatum_Pavir.4KG281400:0.232174)n7:0.0257972)n3:0.0298167)n1:0.00447296,((Digitaria_exilis_H_Dex4A-001434.1:0.0391406,Digitaria_exilis_H_Dex4B-001378.1:0.0347871)n9:0.0977132,(ASEM_AUS1_H_AUS1CM014272.1000019.1:0.0134512,ASEM_RSA5_H_RSA5chrom3005742.1:0.0119715)n10:0.0116146)n8:0.00447296)n0;
```
