## Supplementary Dataset S1 for "Gene turnover and contingency facilitated the repeated evolution of C_4_ photosynthesis in grasses": OG0023211_tree.txt

```
(Leersia_perrieri_LPERR04G12750:0.0814373,(Cenchrus_americanus_H_CamCM007985.2003444.1:0.142161,(((ASEM_AUS1_H_AUS1CM014272.1005034.1:0.020764,ASEM_RSA5_H_RSA5chrom7003494.1:0.0276974)n4:0.0482831,(Digitaria_exilis_H_Dex3B-002305.1:0.157468,(Digitaria_exilis_H_Dex3A-002345.1:0.333611,Eleusine_coracana_ELECO.r07.5BG0445710:0.288425)n6:0.157568)n5:0.0175076)n3:0.0204208,((Dichantelium_oligosantes_H_DolKV769282.1000005.1:0.12746,(Panicum_hallii_Pahal.3G491100:0.105529,(Panicum_virgatum_Pavir.3NG325900:0.120579,Panicum_virgatum_Pavir.3KG537900:0.176616)n10:0.0469668)n9:0.0530739)n8:0.0322366,Echinocloa_haploclada_eh_chr5.4777:0.115396)n7:0.0182176)n2:0.0382214)n1:0.0814373)n0;
```
