## Supplementary Dataset S1 for "Gene turnover and contingency facilitated the repeated evolution of C_4_ photosynthesis in grasses": OG0023212_tree.txt

```
(((Brachypodium_distachyon_BRADI_4g11060v3:0.249199,Brachypodium_distachyon_BRADI_4g29087v3:0.25804)n2:0.158282,(Hordeum_vulgareMorex_HORVU.MOREX.r3.7HG0657570:0.320659,Hordeum_vulgareMorex_HORVU.MOREX.r3.2HG0206410:0.402853)n3:0.0726338)n1:0.0361729,(Stipagrostis_hirtigluma_H_Shi_ptg000002l_000915.1:0.25516,((ASEM_AUS1_H_AUS1CM014278.1004809.1:0.0307167,(ASEM_AUS1_H_AUS1CM014272.1004981.1:0.00340524,ASEM_AUS1_H_AUS1CM014272.1004980.1:0.00894075)n7:0.0675469)n6:0.0605867,((ASEM_AUS1_H_AUS1CM014277.1000911.1:5e-09,ASEM_RSA5_H_RSA5chrom5004866.1:5e-09)n9:0.184731,(ASEM_AUS1_H_AUS1CM014278.1004808.1:0.0281339,ASEM_RSA5_H_RSA5chrom9002833.1:0.0345898)n10:0.00384331)n8:0.00326874)n5:0.146989)n4:0.0361729)n0;
```
