## Supplementary Dataset S1 for "Gene turnover and contingency facilitated the repeated evolution of C_4_ photosynthesis in grasses": OG0023213_tree.txt

```
(Stipagrostis_hirtigluma_H_Shi_ptg000046l_000225.1:0.0708199,(Phragmites_australis_Phragmites_australis_PaChr23_21120204_21122326_evm.model.PaChr23.817_1_CDS_4362435563_13730:0.0930097,((Eleusine_coracana_ELECO.r07.5AG0396160:0.117532,(Eragrostis_curvula_EJB05_00640:0.230601,(Eragrostis_curvula_EJB05_00641:0.056659,Eragrostis_curvula_EJB05_00638:0.0676167)n5:0.0399772)n4:0.0253704)n3:0.0718474,((Panicum_hallii_Pahal.3G480800:0.0590577,((Panicum_virgatum_Pavir.3KG487900:0.0263581,Panicum_virgatum_Pavir.6KG043600:0.0594808)n9:0.0140027,Panicum_virgatum_Pavir.3NG309200:0.0402022)n8:0.00643971)n7:0.050387,(ASEM_AUS1_H_AUS1CM014272.1004954.1:0.220923,ASEM_AUS1_H_AUS1CM014272.1004953.1:0.0718696)n10:0.00798551)n6:0.00138065)n2:0.0254243)n1:0.0708199)n0;
```
