## Supplementary Dataset S1 for "Gene turnover and contingency facilitated the repeated evolution of C_4_ photosynthesis in grasses": OG0023214_tree.txt

```
(((ASEM_RSA5_H_RSA5chrom3005455.1:0.114403,(Digitaria_exilis_H_Dex5A-003458.1:0.0538743,Digitaria_radicosa_Dra05G0036800:0.034215)n3:0.0551136)n2:0.00747629,(Setaria_viridis_SEVIR_3G340501v2:0.0663772,(Panicum_virgatum_Pavir.7KG080800:0.029397,(Panicum_virgatum_Pavir.7NG039500:0.0147737,Panicum_virgatum_Pavir.7NG037500:0.0149301)n6:0.0216248)n5:0.0581249)n4:0.0164809)n1:0.0893917,(Setaria_viridis_SEVIR_3G379800v2:0.0504851,(Panicum_hallii_Pahal.3G472500:0.114497,(ASEM_RSA5_H_RSA5chrom3000365.1:0.00872406,(ASEM_AUS1_H_AUS1CM014272.1004896.1:0.0347833,ASEM_AUS1_H_AUS1CM014272.1004895.1:0.633103)n10:0.0703448)n9:0.00646484)n8:0.00434331)n7:0.00048259)n0;
```
