## Supplementary Dataset S1 for "Gene turnover and contingency facilitated the repeated evolution of C_4_ photosynthesis in grasses": OG0023215_tree.txt

```
((Zea_mays_Zm00001eb028860:0.0683855,(Sorghum_bicolor_SORBI_3008G134100:0.0109098,Sorghum_bicolor_SORBI_3008G051600:0.0811531)n2:0.0816921)n1:0.0551657,((Dichantelium_oligosantes_H_DolKV781390.1000001.1:0.0807841,(Digitaria_radicosa_Dra03G0345100:0.109269,(Digitaria_exilis_H_Dex3B-001858.1:0.0119274,(Digitaria_exilis_H_Dex3B-001857.1:0.0232206,Digitaria_exilis_H_Dex3A-001895.1:0.0147018)n7:0.0103081)n6:0.0861)n5:0.0588604)n4:0.027449,(ASEM_RSA5_H_RSA5chrom3000331.1:0.0256177,(ASEM_AUS1_H_AUS1CM014272.1004842.1:0.0164871,(ASEM_AUS1_H_AUS1CM014272.1004839.1:0.00113915,ASEM_AUS1_H_AUS1CM014277.1001977.1:0.0038516)n10:0.0070466)n9:0.00925106)n8:0.091565)n3:0.0551657)n0;
```
