## Supplementary Dataset S1 for "Gene turnover and contingency facilitated the repeated evolution of C_4_ photosynthesis in grasses": OG0023216_tree.txt

```
(Leersia_perrieri_LPERR12G10530:0.165546,(Chasmanthium_laxum_Chala.12G123800:0.23239,((Sorghum_bicolor_SORBI_3008G123900:0.149712,Sorghum_bicolor_SORBI_3008G123700:0.103938)n3:0.138131,(Digitaria_exilis_H_Dex3B-002496.1:0.33542,(Urochloa_fusta_Urofu.3G403900:0.147756,(Digitaria_exilis_H_Dex3B-001815.1:0.198685,(Cenchrus_americanus_H_CamCM007985.2003182.1:0.165375,((ASEM_AUS1_H_AUS1CM014272.1000438.1:0.0261968,ASEM_AUS1_H_AUS1CM014272.1000439.1:0.0284603)n9:0.0230528,(ASEM_RSA5_H_RSA5chrom3000445.1:0.0225926,ASEM_RSA5_H_RSA5chrom4001821.1:0.0272189)n10:0.0137707)n8:0.0993468)n7:0.038045)n6:0.0281273)n5:0.0400804)n4:0.00445338)n2:0.082831)n1:0.170156)n0;
```
