## Supplementary Dataset S1 for "Gene turnover and contingency facilitated the repeated evolution of C_4_ photosynthesis in grasses": OG0023217_tree.txt

```
(((Leersia_perrieri_LPERR12G11330:0.136141,Oryza_sativa_LOC_Os12g32670:0.128469)n2:0.131465,Brachypodium_distachyon_BRADI_4g06460v3:0.158507)n1:0.0144759,(((ASEM_AUS1_H_AUS1CM014272.1004713.1:0.00844775,ASEM_RSA5_H_RSA5chrom3000510.1:0.00200375)n5:0.143762,(Chasmanthium_laxum_Chala.12G133400:0.0783136,((Panicum_virgatum_Pavir.3KG442400:0.0379574,(Panicum_virgatum_Pavir.3KG442600:0.0277796,Panicum_virgatum_Pavir.3NG310700:0.0203033)n9:0.00752774)n8:0.0232433,(Digitaria_exilis_H_Dex3A-002563.1:0.0481715,Digitaria_radicosa_Dra03G0298600:0.0404266)n10:0.0326023)n7:0.0492245)n6:0.0386349)n4:0.0375937,Stipagrostis_hirtigluma_H_Shi_ptg000046l_000443.1:0.123525)n3:0.0144759)n0;
```
