## Supplementary Dataset S1 for "Gene turnover and contingency facilitated the repeated evolution of C_4_ photosynthesis in grasses": OG0023218_tree.txt

```
((Stipagrostis_hirtigluma_H_Shi_ptg000080l_000086.1:0.0956905,(Stipagrostis_hirtigluma_H_Shi_ptg000080l_000085.1:0.00351559,Stipagrostis_hirtigluma_H_Shi_ptg000080l_000084.1:5e-09)n2:0.0721166)n1:0.0465606,(Chasmanthium_laxum_Chala.02G126100:0.0978151,((Sorghum_bicolor_SORBI_3010G130400:0.0437126,Sorghum_bicolor_SORBI_3010G130500:0.0712933)n5:0.0722143,((ASEM_AUS1_H_AUS1CM014272.1004601.1:0.0312568,ASEM_AUS1_H_AUS1CM014273.1002484.1:0.0163645)n7:0.0611109,((Digitaria_radicosa_Dra04G0107800:0.0502861,(Digitaria_exilis_H_Dex4A-002126.1:0.0246219,Digitaria_exilis_H_Dex4B-002053.1:0.0199686)n10:0.0268558)n9:0.0473759,Setaria_viridis_SEVIR_4G178000v2:0.114012)n8:0.00921423)n6:0.0216737)n4:0.0541308)n3:0.0465606)n0;
```
