## Supplementary Dataset S1 for "Gene turnover and contingency facilitated the repeated evolution of C_4_ photosynthesis in grasses": OG0023219_tree.txt

```
(ASEM_RSA5_H_RSA5chrom3000799.1:0.384934,(ASEM_AUS1_H_AUS1CM014272.1004509.1:0.00883223,(ASEM_AUS1_H_AUS1CM014277.1003483.1:0.00981967,((ASEM_AUS1_H_AUS1CM014275.1002457.1:0.00433888,(ASEM_AUS1_H_AUS1CM014274.1001573.1:0.0346857,(ASEM_AUS1_H_AUS1CM014278.1005457.1:5e-09,(ASEM_AUS1_H_AUS1CM014272.1000764.1:0.0665022,(ASEM_AUS1_H_AUS1CM014278.1005458.1:5e-09,ASEM_AUS1_H_AUS1CM014273.1002964.1:0.00666674)n8:5e-09)n7:0.0956075)n6:0.0476295)n5:0.0342472)n4:0.0394581,((ASEM_AUS1_H_AUS1CM014274.1001574.1:0.00436646,ASEM_AUS1_H_AUS1CM014274.1001572.1:0.00349975)n10:5e-09,ASEM_AUS1_H_AUS1CM014272.1002187.1:0.00387694)n9:0.00133157)n3:0.00249914)n2:0.0104872)n1:0.384934)n0;
```
