## Supplementary Dataset S1 for "Gene turnover and contingency facilitated the repeated evolution of C_4_ photosynthesis in grasses": OG0023220_tree.txt

```
((Dichantelium_oligosantes_H_DolKV774712.1000002.1:0.0582925,(ASEM_AUS1_H_AUS1CM014272.1000702.1:0.0113165,ASEM_RSA5_H_RSA5chrom3005065.1:0.00284868)n2:0.109208)n1:0.00657053,((Urochloa_fusta_Urofu.3G371900:0.119601,(Panicum_hallii_Pahal.3G421100:0.0671066,(Panicum_virgatum_Pavir.3KG399800:0.0305283,Panicum_virgatum_Pavir.3NG210900:0.0483124)n6:0.0227552)n5:0.0317142)n4:0.01308,((Cenchrus_americanus_H_CamCM007985.2003030.1:0.0813042,Setaria_viridis_SEVIR_3G326500v2:0.0657486)n8:0.0479284,(Digitaria_exilis_H_Dex3B-001659.1:0.0940808,(Digitaria_radicosa_Dra03G0284700.2:5e-09,Digitaria_radicosa_Dra03G0284700:5e-09)n10:0.0812617)n9:0.0449311)n7:0.0236746)n3:0.00657053)n0;
```
