## Supplementary Dataset S1 for "Gene turnover and contingency facilitated the repeated evolution of C_4_ photosynthesis in grasses": OG0023221_tree.txt

```
(Dendrocalamus_sinicus_Dendrocalamus_sinicus_Dsi10B_22377620_22378892_Dsi10Bg05480.1_1_CDS_4147825648_38734:0.167154,(Stipagrostis_hirtigluma_H_Shi_ptg000025l_000087.1:0.117429,(((Cenchrus_americanus_H_CamCM007983.2004431.1:0.107019,Setaria_viridis_SEVIR_9G220100v2:0.048434)n4:0.0444355,((Dichantelium_oligosantes_H_DolKV776393.1000001.1:0.0937341,(ASEM_AUS1_H_AUS1CM014272.1000772.1:0.0241022,(ASEM_RSA5_H_RSA5chrom2001697.1:0.0153174,ASEM_RSA5_H_RSA5chrom9001967.1:0.0647142)n8:0.00719047)n7:0.00951772)n6:0.0287697,(ASEM_RSA5_H_RSA5chrom9004417.1:0.0855105,(Digitaria_radicosa_Dra09G0369300:0.356751,Dichantelium_oligosantes_H_DolKV776393.1000005.1:0.0579697)n10:0.0149041)n9:0.0210653)n5:0.00234059)n3:0.0660248,Echinocloa_haploclada_eh_chr1.2166:0.133631)n2:0.0262556)n1:0.167154)n0;
```
