## Supplementary Dataset S1 for "Gene turnover and contingency facilitated the repeated evolution of C_4_ photosynthesis in grasses": OG0023222_tree.txt

```
(Streptochaeta_angustifolia_strangu_029013:0.170597,((Eragrostis_curvula_EJB05_11961:0.108812,Eragrostis_curvula_EJB05_11960:0.10414)n2:0.346741,(Oryza_sativa_LOC_Os07g02290:0.620225,((Echinocloa_haploclada_eh_chr5.3694:0.070599,Echinocloa_haploclada_eh_chr5.3692:0.106066)n5:0.0460575,(Digitaria_exilis_H_Dex3B-002702.1:0.131339,((Panicum_virgatum_Pavir.7KG110400:0.0844028,(ASEM_AUS1_H_AUS1CM014272.1000801.1:0.0123241,ASEM_RSA5_H_RSA5chrom3000815.1:0.0071322)n9:0.0716098)n8:0.0129234,(Setaria_viridis_SEVIR_3G317000v2:0.0949182,Urochloa_fusta_Urofu.3G356800:0.0517065)n10:0.0124252)n7:0.00412683)n6:0.0403396)n4:0.206142)n3:0.134875)n1:0.170597)n0;
```
