## Supplementary Dataset S1 for "Gene turnover and contingency facilitated the repeated evolution of C_4_ photosynthesis in grasses": OG0023223_tree.txt

```
((ASEM_AUS1_H_AUS1CM014272.1000816.1:0.00860465,((Chasmanthium_laxum_Chala.06G037100:0.00174891,(Chasmanthium_laxum_Chala.02G138600:5e-09,((Chasmanthium_laxum_Chala.01G103600:0.00520944,Chasmanthium_laxum_Chala.06G036700:0.00289432)n6:5e-09,(Chasmanthium_laxum_Chala.07G092300:0.0383117,Chasmanthium_laxum_Chala.07G095200:0.0122387)n7:0.00122387)n5:0.000122387)n4:1.22387e-05)n3:1.35986e-06,Chasmanthium_laxum_Chala.07G058700:0.00104859)n2:0.00011651)n1:3e-09,(Cenchrus_americanus_H_CamLKME02011378.1000001.1:0.00171472,(Cenchrus_americanus_H_CamCM007987.2001260.1:0.0239266,(Cenchrus_americanus_H_CamLKME02047588.1000001.1:5e-09,Cenchrus_americanus_H_CamLKME02032642.1000001.1:0.0258779)n10:5e-09)n9:0.00176718)n8:0.105991)n0;
```
