## Supplementary Dataset S1 for "Gene turnover and contingency facilitated the repeated evolution of C_4_ photosynthesis in grasses": OG0023224_tree.txt

```
((Eragrostis_curvula_EJB05_14250:0.0156936,Eragrostis_curvula_EJB05_33070:0.0106182)n1:0.122815,((ASEM_AUS1_H_AUS1CM014272.1004069.1:0.0901552,ASEM_AUS1_H_AUS1CM014278.1005076.1:0.371383)n3:0.101075,(((Echinocloa_haploclada_eh_chr3.1819:0.0111366,Echinocloa_haploclada_eh_chr8.336:0.0174254)n6:0.0766231,(Panicum_virgatum_Pavir.4KG119900:0.00380584,(Panicum_virgatum_Pavir.8KG129900:0.00474527,Panicum_virgatum_Pavir.6NG145800:0.00548027)n8:0.00197112)n7:0.0792436)n5:0.0712848,(Panicum_virgatum_Pavir.8KG118800:0.0813186,(Echinocloa_haploclada_eh_chr4.2309:0.0173108,Echinocloa_haploclada_eh_chr6.1872:0.00617919)n10:0.0856507)n9:0.00951675)n4:0.0360051)n2:0.122815)n0;
```
