## Supplementary Dataset S1 for "Gene turnover and contingency facilitated the repeated evolution of C_4_ photosynthesis in grasses": OG0023225_tree.txt

```
((ASEM_AUS1_H_AUS1CM014272.1001207.1:0.188735,((Panicum_hallii_Pahal.3G268000:0.0431847,(Panicum_virgatum_Pavir.9NG433400:0.061474,Panicum_virgatum_Pavir.5KG320000:0.0284025)n4:0.0248985)n3:0.0627549,(Echinocloa_haploclada_eh_chr5.2859:0.164105,((Urochloa_fusta_Urofu.3G266400:0.111103,(Cenchrus_americanus_H_CamCM007982.2003988.1:0.110362,Setaria_viridis_SEVIR_3G234900v2:0.0627678)n8:0.0609336)n7:0.0220897,Dichantelium_oligosantes_H_DolKV778603.1000002.1:0.113748)n6:0.0213946)n5:0.0159681)n2:0.0536984)n1:0.0545528,(Zea_mays_Zm00001eb348630:0.134898,(Sorghum_bicolor_SORBI_3009G150100:0.122334,Sorghum_bicolor_SORBI_3009G150400:0.0905304)n10:0.0100589)n9:0.0321736)n0;
```
