## Supplementary Dataset S1 for "Gene turnover and contingency facilitated the repeated evolution of C_4_ photosynthesis in grasses": OG0023226_tree.txt

```
((((Panicum_hallii_Pahal.3G267700:0.0380796,Panicum_virgatum_Pavir.5KG319600:0.0565544)n3:0.0578262,(Urochloa_fusta_Urofu.3G266200:0.105287,Setaria_viridis_SEVIR_3G234800v2:0.0722449)n4:0.0372054)n2:0.0315084,((ASEM_AUS1_H_AUS1CM014272.1001210.1:0.0100524,ASEM_RSA5_H_RSA5chrom3001242.1:0.0156977)n6:0.215661,Echinocloa_haploclada_eh_chr5.2857:0.161194)n5:0.023759)n1:0.0119159,(Dichantelium_oligosantes_H_DolKV778603.1000006.1:0.123213,((Digitaria_radicosa_Dra03G0217300:0.0514596,Digitaria_radicosa_Dra03G0217400:0.0345766)n9:0.0128556,(Digitaria_exilis_H_Dex3A-003021.1:0.104631,Digitaria_exilis_H_Dex3B-003031.1:0.0518458)n10:0.00992179)n8:0.0209138)n7:0.0119159)n0;
```
