## Supplementary Dataset S1 for "Gene turnover and contingency facilitated the repeated evolution of C_4_ photosynthesis in grasses": OG0023227_tree.txt

```
(Sorghum_bicolor_SORBI_3009G051900:0.0931995,((Echinocloa_haploclada_eh_chr5.1484:0.0995131,(ASEM_RSA5_H_RSA5chrom3002028.1:0.00944545,(ASEM_AUS1_H_AUS1CM014272.1001351.1:0.0361343,((ASEM_RSA5_H_RSA5chrom3003731.1:0.00232757,ASEM_AUS1_H_AUS1CM014272.1001345.1:0.00648082)n6:0.0167031,(ASEM_RSA5_H_RSA5chrom3002027.1:0.0395206,ASEM_AUS1_H_AUS1CM014272.1001346.1:0.0196967)n7:0.00218852)n5:0.00588873)n4:0.000654304)n3:0.014613)n2:0.0173363,((Digitaria_radicosa_Dra03G0102700:0.077886,Digitaria_exilis_H_Dex3B-003685.1:0.0780836)n9:0.0346278,(Cenchrus_americanus_H_CamCM007982.2002038.1:0.108584,Cenchrus_americanus_H_CamCM007982.2002039.1:0.0405165)n10:0.00450183)n8:0.00966889)n1:0.0931995)n0;
```
