## Supplementary Dataset S1 for "Gene turnover and contingency facilitated the repeated evolution of C_4_ photosynthesis in grasses": OG0023228_tree.txt

```
((Dichantelium_oligosantes_H_DolKV775264.1000002.1:0.14039,(ASEM_RSA5_H_RSA5chrom3003715.1:0.0286375,(ASEM_AUS1_H_AUS1CM014272.1003796.1:0.0372191,ASEM_AUS1_H_AUS1CM014272.1003801.1:0.0361433)n3:0.0139562)n2:0.0832496)n1:0.0473551,(((Setaria_viridis_SEVIR_7G277200v2:0.216823,Digitaria_exilis_H_Dex9A-001603.1:0.584547)n6:0.0238675,((Digitaria_radicosa_Dra03G0100800:0.137419,(Digitaria_exilis_H_Dex9A-001602.1:0.0170012,Digitaria_exilis_H_Dex9B-001608.1:0.0183686)n9:0.153054)n8:0.137958,(Urochloa_fusta_Urofu.7G001100:0.506044,Echinocloa_haploclada_eh_chr5.1506:0.168945)n10:0.0384874)n7:0.0545741)n5:0.0533168,Digitaria_exilis_H_Dex9A-001604.1:0.644228)n4:0.0715809)n0;
```
