## Supplementary Dataset S1 for "Gene turnover and contingency facilitated the repeated evolution of C_4_ photosynthesis in grasses": OG0023229_tree.txt

```
((Echinocloa_haploclada_eh_chr5.1510:0.242435,(Digitaria_radicosa_Dra03G0100400:0.148555,((Digitaria_exilis_H_Dex3A-000621.1:0.0566313,Digitaria_exilis_H_Dex3B-000620.1:0.116282)n4:0.0955173,(Digitaria_exilis_H_Dex3A-000620.1:0.0630345,Digitaria_exilis_H_Dex3B-000619.1:0.0956732)n5:0.0733948)n3:0.0348539)n2:0.113069)n1:0.0188317,((Panicum_hallii_Pahal.3G125600:0.0843282,Panicum_virgatum_Pavir.3KG151900:0.144437)n7:0.131997,(Dichantelium_oligosantes_H_DolKV777824.1000004.1:0.153124,(ASEM_RSA5_H_RSA5chrom3003708.1:0.06181,(ASEM_AUS1_H_AUS1CM014272.1003788.1:0.216465,ASEM_AUS1_H_AUS1CM014272.1003791.1:0.0243477)n10:0.0027053)n9:0.0659458)n8:0.034931)n6:0.0188317)n0;
```
