## Supplementary Dataset S1 for "Gene turnover and contingency facilitated the repeated evolution of C_4_ photosynthesis in grasses": OG0023230_tree.txt

```
(Stipagrostis_hirtigluma_H_Shi_ptg000052l_000187.1:0.188126,((Eragrostis_curvula_EJB05_55879:0.210927,Chasmanthium_laxum_Chala.07G227800:0.216483)n2:0.0401789,(Panicum_virgatum_Pavir.3KG288500:0.130873,((ASEM_AUS1_H_AUS1CM014272.1003765.1:0.0275801,ASEM_RSA5_H_RSA5chrom3001924.1:0.0567184)n5:0.085112,(Dichantelium_oligosantes_H_DolKV775465.1000021.1:0.0730512,(Setaria_viridis_SEVIR_3G158800v2:0.0889367,((Digitaria_radicosa_Dra03G0154000:5e-09,Digitaria_radicosa_Dra03G0154000.2:0.0468799)n9:0.153067,(Digitaria_exilis_H_Dex3A-000900.1:0.0374269,Digitaria_exilis_H_Dex3B-000910.1:0.0248258)n10:0.0294579)n8:0.0687291)n7:0.0311832)n6:0.00844479)n4:0.0263035)n3:0.0653266)n1:0.188126)n0;
```
