## Supplementary Dataset S1 for "Gene turnover and contingency facilitated the repeated evolution of C_4_ photosynthesis in grasses": OG0023231_tree.txt

```
(((Cenchrus_americanus_H_CamCM007983.2002489.1:0.012894,(Cenchrus_americanus_H_CamCM007982.2000050.1:0.00926824,Cenchrus_americanus_H_CamCM007985.2003259.1:0.011517)n3:0.00209842)n2:0.0870756,(ASEM_AUS1_H_AUS1CM014275.1000016.1:0.0666767,(ASEM_AUS1_H_AUS1CM014272.1002222.1:0.0597283,ASEM_AUS1_H_AUS1CM014272.1003616.1:0.0793296)n5:0.0120125)n4:0.0490441)n1:0.113852,(Eragrostis_curvula_EJB05_02866:0.175192,((Eragrostis_curvula_EJB05_04538:0.0478875,(Eragrostis_curvula_EJB05_34679:0.0948018,Eragrostis_curvula_EJB05_49526:0.0387287)n9:0.0126982)n8:0.0143287,(Eragrostis_curvula_EJB05_28857:0.0202619,Eragrostis_curvula_EJB05_45503:0.0192453)n10:0.0199609)n7:0.0222595)n6:0.113852)n0;
```
