## Supplementary Dataset S1 for "Gene turnover and contingency facilitated the repeated evolution of C_4_ photosynthesis in grasses": OG0023232_tree.txt

```
(((Dichantelium_oligosantes_H_DolKV784107.1000007.1:0.0513092,Echinocloa_haploclada_eh_chr5.2649:0.0396956)n2:0.00946429,(ASEM_AUS1_H_AUS1CM014272.1003261.1:0.00471906,ASEM_RSA5_H_RSA5chrom3001369.1:0.0045967)n3:0.0188401)n1:0.00247702,(Cenchrus_americanus_H_CamCM007982.2001455.1:0.0394253,((Panicum_hallii_Pahal.3G244300:0.017445,(Panicum_virgatum_Pavir.5NG320300:0.256676,Panicum_virgatum_Pavir.J285700:5e-09)n7:0.0227286)n6:0.0706216,(Setaria_viridis_SEVIR_3G214000v2:0.0149694,(Urochloa_fusta_Urofu.3G244300:0.029464,(Digitaria_exilis_H_Dex3A-003106.1:0.0158,Digitaria_radicosa_Dra03G0203100:0.0345395)n10:0.0473291)n9:0.0167915)n8:0.0158579)n5:0.0101151)n4:0.00247702)n0;
```
