## Supplementary Dataset S1 for "Gene turnover and contingency facilitated the repeated evolution of C_4_ photosynthesis in grasses": OG0023233_tree.txt

```
(Stipagrostis_hirtigluma_H_Shi_ptg000025l_000695.1:0.133838,((((ASEM_AUS1_H_AUS1CM014272.1003171.1:0.0171018,ASEM_RSA5_H_RSA5chrom3002109.1:0.0266201)n4:0.102241,(Dichantelium_oligosantes_H_DolKV775137.1000004.1:0.194714,(Cenchrus_americanus_H_CamCM007982.2002293.1:0.12777,Setaria_viridis_SEVIR_3G080100v2:0.0617044)n6:0.0609778)n5:0.0290794)n3:0.13698,((Eragrostis_curvula_EJB05_39166:0.65812,Eragrostis_curvula_EJB05_03415:0.649986)n8:0.0969831,(Eleusine_coracana_ELECO.r07.3BG0254470:0.184416,(Eragrostis_curvula_EJB05_03565:0.0863248,Eragrostis_curvula_EJB05_03564:0.0634786)n10:0.105054)n9:0.116093)n7:0.0128992)n2:0.0834688,Digitaria_exilis_H_Dex9A-001452.1:0.385838)n1:0.133838)n0;
```
