## Supplementary Dataset S1 for "Gene turnover and contingency facilitated the repeated evolution of C_4_ photosynthesis in grasses": OG0023234_tree.txt

```
(Ampelocalamus_luodianensis_Alu05Dg14440.1:0.127578,(((Panicum_hallii_Pahal.3G082400:0.0327392,(Panicum_virgatum_Pavir.3NG038400:0.0661054,Panicum_virgatum_Pavir.3KG091300:0.0635674)n4:0.0277329)n3:0.0283444,((Digitaria_radicosa_Dra03G0065900:0.0990927,(Urochloa_fusta_Urofu.3G081500:0.0511803,(Cenchrus_americanus_H_CamCM007982.2002273.1:0.0654951,Setaria_viridis_SEVIR_3G075200v2:0.0207332)n8:0.0460488)n7:0.00414622)n6:0.00679742,ASEM_AUS1_H_AUS1CM014272.1003117.1:0.0762854)n5:2.7933e-05)n2:0.0245814,(Zea_mays_Zm00001eb347350:0.141152,(Sorghum_bicolor_SORBI_3009G076550:0.0996972,Sorghum_bicolor_SORBI_3009G076500:0.0501832)n10:0.00557591)n9:0.0256489)n1:0.127578)n0;
```
