## Supplementary Dataset S1 for "Gene turnover and contingency facilitated the repeated evolution of C_4_ photosynthesis in grasses": OG0023235_tree.txt

```
(Aristida_adscensionis_H_Aadptg000087l000186.1:0.339642,((Digitaria_radicosa_Dra03G0067000:0.0913268,(Digitaria_exilis_H_Dex3A-003899.1:0.297639,Digitaria_exilis_H_Dex3B-003899.1:0.0376831)n3:0.0994965)n2:0.0508289,((Echinocloa_haploclada_eh_chr5.1090:0.13581,(Dichantelium_oligosantes_H_DolKV777154.1000018.1:0.135224,(ASEM_AUS1_H_AUS1CM014272.1003107.1:0.0164608,ASEM_RSA5_H_RSA5chrom3003597.1:0.0161607)n7:0.0763251)n6:0.0359849)n5:0.0366774,((Cenchrus_americanus_H_CamCM007982.2002253.1:0.0778097,Setaria_viridis_SEVIR_3G073800v2:0.0284768)n9:0.0463656,(Urochloa_fusta_Urofu.3G082800:0.205275,Panicum_hallii_Pahal.3G084100:0.0914352)n10:0.0304059)n8:0.0253065)n4:0.0326123)n1:0.339642)n0;
```
