## Supplementary Dataset S1 for "Gene turnover and contingency facilitated the repeated evolution of C_4_ photosynthesis in grasses": OG0023236_tree.txt

```
((Phragmites_australis_Phragmites_australis_PaChr9_467678_467989_evm.model.PaChr9.34_1_CDS_4362485773_19363:0.166451,((Cenchrus_americanus_H_CamCM007982.2002246.1:0.0711277,(Digitaria_radicosa_Dra03G0068000.2:0.0776719,(Digitaria_exilis_H_Dex3A-003888.1:0.0224461,Digitaria_exilis_H_Dex3B-003891.1:0.0535582)n5:0.0404294)n4:0.057483)n3:0.0357846,(Dichantelium_oligosantes_H_DolKV777154.1000012.1:0.0506892,(ASEM_AUS1_H_AUS1CM014272.1003100.1:0.0150554,ASEM_RSA5_H_RSA5chrom3003586.1:0.00656222)n7:0.0909653)n6:0.0414648)n2:0.142775)n1:0.0504968,(Aristida_adscensionis_H_Aadptg000042l000498.1:0.135847,((Stipagrostis_hirtigluma_H_Shi_ptg000045l_000330.1:0.0178099,Stipagrostis_hirtigluma_H_Shi_ptg000049l_001226.1:0.0369495)n10:0.107087,Stipagrostis_hirtigluma_H_Shi_ptg000045l_000329.1:0.0517721)n9:0.00575246)n8:0.0446067)n0;
```
