## Supplementary Dataset S1 for "Gene turnover and contingency facilitated the repeated evolution of C_4_ photosynthesis in grasses": OG0023237_tree.txt

```
(Dendrocalamus_sinicus_Dendrocalamus_sinicus_Dsi03C_21548234_21550601_Dsi03Cg09530.1_-1_CDS_4147743973_759:0.232178,(Phragmites_australis_Phragmites_australis_PaChr18_24031091_24033123_evm.model.PaChr18.892_1_CDS_4362409395_9846:0.495672,((((Urochloa_fusta_Urofu.J007000:5e-09,Urochloa_fusta_Urofu.3G101500:5e-09)n5:0.115929,Urochloa_fusta_Urofu.3G101600:0.127057)n4:0.017347,(ASEM_AUS1_H_AUS1QPGU01000616.1000001.1:0.233451,(ASEM_AUS1_H_AUS1CM014272.1002155.1:0.0344228,(ASEM_RSA5_H_RSA5chrom3003497.1:0.000536284,ASEM_RSA5_H_RSA5chrom5004658.1:0.00160638)n8:0.0201971)n7:0.0564202)n6:0.00626891)n3:0.144645,((Echinocloa_haploclada_eh_chr3.2208:0.334781,Panicum_virgatum_Pavir.5KG491900:0.378459)n10:0.100568,Eragrostis_curvula_EJB05_31169:0.288631)n9:0.0696564)n2:0.0685492)n1:0.232178)n0;
```
