## Supplementary Dataset S1 for "Gene turnover and contingency facilitated the repeated evolution of C_4_ photosynthesis in grasses": OG0023238_tree.txt

```
((Aristida_adscensionis_H_Aadptg000034l000036.1:0.167757,(Stipagrostis_hirtigluma_H_Shi_ptg000100l_000028.1:0.0051644,(Stipagrostis_hirtigluma_H_Shi_ptg000001l_000076.1:0.00774438,Stipagrostis_hirtigluma_H_Shi_ptg000007l_000166.1:0.00836626)n3:0.00336186)n2:0.111338)n1:0.0381364,(Chasmanthium_laxum_Chala.12G049100:0.0550684,(Dichantelium_oligosantes_H_DolKV771101.1000001.1:0.044821,((ASEM_AUS1_H_AUS1CM014272.1002898.1:0.0151229,ASEM_RSA5_H_RSA5chrom3003386.1:0.0135943)n7:0.0605081,(Setaria_viridis_SEVIR_3G089600v2:0.103947,(Panicum_hallii_Pahal.3G066500:0.0325871,(Panicum_virgatum_Pavir.3KG073100:0.10632,Panicum_virgatum_Pavir.3NG053700:0.0185884)n10:0.00383494)n9:0.0232608)n8:0.0271558)n6:0.0152022)n5:0.0339192)n4:0.0381364)n0;
```
