## Supplementary Dataset S1 for "Gene turnover and contingency facilitated the repeated evolution of C_4_ photosynthesis in grasses": OG0023239_tree.txt

```
(((Cenchrus_americanus_H_CamCM007985.2003177.1:5e-09,(Cenchrus_americanus_H_CamLKME02048425.1000001.1:5e-09,(Cenchrus_americanus_H_CamCM007985.2003175.1:0,Cenchrus_americanus_H_CamCM007985.2003171.1:0)n4:0.00387957)n3:5e-09)n2:0.0807929,((ASEM_RSA5_H_RSA5chrom6000305.1:0.0279301,(ASEM_RSA5_H_RSA5chrom6002921.1:0.00225061,ASEM_RSA5_H_RSA5chrom6002920.1:0.00866279)n7:0.0202249)n6:0.0708388,(ASEM_AUS1_H_AUS1CM014272.1002895.1:0.0309594,(ASEM_RSA5_H_RSA5chrom3000646.1:0.0622574,ASEM_RSA5_H_RSA5scaff188000001.1:0.0041192)n9:0.00949043)n8:0.24651)n5:0.02739)n1:0.0186868,(Setaria_viridis_SEVIR_3G356200v2:5e-09,Setaria_viridis_SEVIR_3G356300v2:0.00506847)n10:0.0670978)n0;
```
