## Supplementary Dataset S1 for "Gene turnover and contingency facilitated the repeated evolution of C_4_ photosynthesis in grasses": OG0023240_tree.txt

```
(((ASEM_RSA5_H_RSA5chrom5001402.1:0.331229,ASEM_AUS1_H_AUS1CM014272.1002847.1:0.0446877)n2:0.104149,((Urochloa_fusta_Urofu.5G271400:0.120776,(Dichantelium_oligosantes_H_DolKV775547.1000003.1:0.0600321,(Digitaria_exilis_H_Dex5A-003490.1:0.0209615,Digitaria_exilis_H_Dex5B-003511.1:0.0164204)n6:0.0687467)n5:0.014656)n4:0.0223915,(Digitaria_exilis_H_Dex3A-000293.1:0.00473449,Digitaria_exilis_H_Dex3B-000303.1:0.00910451)n7:0.0853133)n3:0.00947925)n1:0.0988514,(Panicum_hallii_Pahal.5G254600:0.0337445,(Panicum_virgatum_Pavir.5NG299300:0.0848503,(Panicum_virgatum_Pavir.5NG391700:0.0450075,Panicum_virgatum_Pavir.5NG299200:0.000110071)n10:0.0335145)n9:0.00372383)n8:0.0111315)n0;
```
