## Supplementary Dataset S1 for "Gene turnover and contingency facilitated the repeated evolution of C_4_ photosynthesis in grasses": OG0023241_tree.txt

```
(Phragmites_australis_Phragmites_australis_PaChr6_1113726_1115578_evm.model.PaChr6.123_1_CDS_4362466832_39053:0.142284,((Sorghum_bicolor_SORBI_3005G181500:0.239533,Sorghum_bicolor_SORBI_3005G181600:0.21351)n2:0.135283,(Digitaria_exilis_H_DexUA-004858.1:0.221234,(((ASEM_AUS1_H_AUS1CM014278.1004023.1:0.0699138,ASEM_RSA5_H_RSA5chrom8001151.1:0.0433573)n6:0.0515305,(ASEM_RSA5_H_RSA5chrom9003762.1:0.0264564,((ASEM_AUS1_H_AUS1CM014272.1002835.1:0,ASEM_AUS1_H_AUS1CM014278.1000555.1:0)n9:0.0356959,ASEM_AUS1_H_AUS1CM014277.1002324.1:0.0391623)n8:0.00435136)n7:0.0150055)n5:0.0698088,(Panicum_virgatum_Pavir.8NG346100:0.11529,Panicum_virgatum_Pavir.7NG100400:0.223291)n10:0.0248101)n4:0.0556496)n3:0.0798685)n1:0.142284)n0;
```
