## Supplementary Dataset S1 for "Gene turnover and contingency facilitated the repeated evolution of C_4_ photosynthesis in grasses": OG0023242_tree.txt

```
(ASEM_AUS1_H_AUS1CM014272.1002834.1:0.105087,(((Eragrostis_curvula_EJB05_37021:0.0187588,(Eragrostis_curvula_EJB05_28611:0.00711129,Eragrostis_curvula_EJB05_28604:0.0138249)n4:0.00707682)n3:0.0825488,Eragrostis_curvula_EJB05_01398:0.150004)n2:0.0196524,((Eragrostis_curvula_EJB05_37023:0.0086586,(Eragrostis_curvula_EJB05_28597:0.0317024,Eragrostis_curvula_EJB05_28595:0.0043491)n7:0.0302134)n6:0.110947,((Eragrostis_curvula_EJB05_37024:0.0266683,Eragrostis_curvula_EJB05_28598:0.00541895)n9:0.0405774,(Eragrostis_curvula_EJB05_37020:0.00687984,Eragrostis_curvula_EJB05_28620:0.00687761)n10:0.0596014)n8:0.0349903)n5:0.0373528)n1:0.105087)n0;
```
