## Supplementary Dataset S1 for "Gene turnover and contingency facilitated the repeated evolution of C_4_ photosynthesis in grasses": OG0023243_tree.txt

```
(Phragmites_australis_Phragmites_australis_PaChr13_32093472_32094091_evm.model.PaChr13.1544_1_CDS_4362386857_3452:0.102228,(Chasmanthium_laxum_Chala.02G253000:0.0705816,((Sorghum_bicolor_SORBI_3010G258900:0.101623,Zea_mays_Zm00001eb272610:0.132024)n3:0.163201,((ASEM_AUS1_H_AUS1CM014273.1000097.1:0.0218382,ASEM_RSA5_H_RSA5chrom4003370.1:0.0169941)n5:0.144685,((Digitaria_radicosa_Dra04G0218100:0.097782,(Digitaria_exilis_H_Dex4A-001489.1:0.016459,Digitaria_exilis_H_Dex4B-001430.1:0.0595608)n8:0.0640823)n7:0.109013,(Urochloa_fusta_Urofu.4G009600:0.129813,(Panicum_hallii_Pahal.4G019300:0.0293989,Panicum_virgatum_Pavir.4NG320500:0.0288274)n10:0.0462853)n9:0.001176)n6:0.0305231)n4:0.0577876)n2:0.099909)n1:0.102228)n0;
```
