## Supplementary Dataset S1 for "Gene turnover and contingency facilitated the repeated evolution of C_4_ photosynthesis in grasses": OG0023244_tree.txt

```
(Brachypodium_distachyon_BRADI_1g66163v3:0.24799,((Echinocloa_haploclada_eh_chr4.388:0.26554,(ASEM_AUS1_H_AUS1CM014273.1003199.1:0.268202,(((ASEM_RSA5_H_RSA5chrom5003766.1:0.000832215,ASEM_RSA5_H_RSA5chrom8003033.1:5e-09)n6:0.0254423,ASEM_AUS1_H_AUS1CM014277.1000384.1:0.0233099)n5:0.00550661,(ASEM_RSA5_H_RSA5chrom8000198.1:0.0196012,(ASEM_AUS1_H_AUS1CM014277.1000380.1:0.0229917,ASEM_AUS1_H_AUS1CM014277.1000385.1:0.0212506)n8:0.00236117)n7:0.00552817)n4:0.0660311)n3:0.00733679)n2:0.0747231,(Eragrostis_curvula_EJB05_40741:0.201168,(Eragrostis_curvula_EJB05_54307:0.00342642,Eragrostis_curvula_EJB05_13735:0.00087282)n10:0.105666)n9:0.0117406)n1:0.0258328)n0;
```
