## Supplementary Dataset S1 for "Gene turnover and contingency facilitated the repeated evolution of C_4_ photosynthesis in grasses": OG0023245_tree.txt

```
(Zea_mays_Zm00001eb388770:0.242519,(((ASEM_AUS1_H_AUS1CM014273.1000365.1:0.031524,ASEM_RSA5_H_RSA5chrom4000303.1:0.0582078)n3:0.0736483,(Urochloa_fusta_Urofu.4G058400:0.107728,Setaria_viridis_SEVIR_4G204601v2:0.0734088)n4:0.02012)n2:0.0113487,((Dichantelium_oligosantes_H_DolKV778788.1000003.1:0.106304,Echinocloa_haploclada_eh_chr6.514:0.161918)n6:0.0258824,((Digitaria_radicosa_Dra04G0180400:0.0871182,(Digitaria_exilis_H_Dex4A-001730.1:0.0215038,Digitaria_exilis_H_Dex4B-001693.1:0.0189463)n9:0.0826563)n8:0.0698376,(Panicum_hallii_Pahal.4G064100:0.0428659,Panicum_virgatum_Pavir.4NG261300:0.269605)n10:0.0348486)n7:0.0174259)n5:0.0147597)n1:0.242519)n0;
```
