## Supplementary Dataset S1 for "Gene turnover and contingency facilitated the repeated evolution of C_4_ photosynthesis in grasses": OG0023246_tree.txt

```
((Urochloa_fusta_Urofu.4G073000:0.0714469,(Echinocloa_haploclada_eh_chr6.779:0.0909245,(ASEM_AUS1_H_AUS1CM014273.1000453.1:0.0216998,ASEM_RSA5_H_RSA5chrom4000392.1:0.0147819)n3:0.0441019)n2:0.0450961)n1:0.0993013,(Olyra_latifolia_Ola023790:0.116474,((Brachypodium_distachyon_BRADI_1g35560v3:0.221342,Hordeum_vulgareMorex_HORVU.MOREX.r3.7HG0722780:0.109359)n6:0.0698543,((Ampelocalamus_luodianensis_Alu06Cg07350.2:0.018951,(Dendrocalamus_sinicus_Dendrocalamus_sinicus_Dsi06C_35720573_35721558_Dsi06Cg15820.1_-1_CDS_4147787947_22851:0.022427,Dendrocalamus_sinicus_Dendrocalamus_sinicus_Dsi06B_5792202_5792964_Dsi06Bg03990.1_1_CDS_4147780024_54347:0.0873214)n9:0.00970238)n8:0.0151389,(Dendrocalamus_sinicus_Dendrocalamus_sinicus_Dsi06A_33970816_33971632_Dsi06Ag10820.1_-1_CDS_4147777687_46457:0.0388452,Ampelocalamus_luodianensis_Alu06Dg13840.1:0.0434313)n10:0.00482569)n7:0.0381755)n5:0.0428825)n4:0.0993013)n0;
```
