## Supplementary Dataset S1 for "Gene turnover and contingency facilitated the repeated evolution of C_4_ photosynthesis in grasses": OG0023247_tree.txt

```
((Dichantelium_oligosantes_H_DolKV775187.1000008.1:0.0850318,(Echinocloa_haploclada_eh_chr6.940:0.139808,(ASEM_AUS1_H_AUS1CM014273.1000539.1:0.0167534,(ASEM_RSA5_H_RSA5chrom4000506.1:0.00159645,ASEM_RSA5_H_RSA5chrom6000910.1:0.00145483)n4:0.020308)n3:0.0859632)n2:0.0142048)n1:0.00984577,((Panicum_hallii_Pahal.4G089600:0.0536058,(Setaria_viridis_SEVIR_4G233401v2:0.0635364,Panicum_virgatum_Pavir.4KG319100:0.0206567)n7:0.0327574)n6:0.0468352,(Cenchrus_americanus_H_CamCM007986.2000146.1:0.104458,(Urochloa_fusta_Urofu.4G089400:0.0772004,(Digitaria_exilis_H_Dex4A-001872.1:0.162361,Digitaria_exilis_H_Dex4B-001823.1:0.0125109)n10:0.117838)n9:0.0231583)n8:0.02324)n5:0.00984577)n0;
```
