## Supplementary Dataset S1 for "Gene turnover and contingency facilitated the repeated evolution of C_4_ photosynthesis in grasses": OG0023248_tree.txt

```
(((Chasmanthium_laxum_Chala.02G179800:0.0640583,(Dichantelium_oligosantes_H_DolKV772248.1000001.1:0.0462337,(ASEM_AUS1_H_AUS1CM014273.1002795.1:0.0132507,(ASEM_RSA5_H_RSA5chrom4002922.1:0.00191262,ASEM_RSA5_H_RSA5chrom7000068.1:0.00188259)n5:0.0100272)n4:0.0355149)n3:0.0692954)n2:0.0663784,(Leersia_perrieri_LPERR06G16080:0.158191,(Olyra_latifolia_Ola028346:0.0677934,Dendrocalamus_sinicus_Dendrocalamus_sinicus_Dsi06A_31151896_31155797_Dsi06Ag09610.1_1_CDS_4147777324_12688:0.0300319)n7:0.0248843)n6:0.0145242)n1:0.0265115,(Streptochaeta_angustifolia_strangu_043737:0.0956917,((Pharus_latifolius_Phala.04G156500:0,Pharus_latifolius_Phala.04G156500.2:0)n10:0.0846086,Pharus_latifolius_Phala.04G156400:0.0922051)n9:0.010245)n8:0.0222524)n0;
```
