## Supplementary Dataset S1 for "Gene turnover and contingency facilitated the repeated evolution of C_4_ photosynthesis in grasses": OG0023249_tree.txt

```
((Setaria_viridis_SEVIR_6G220200v2:0.19608,((ASEM_AUS1_H_AUS1CM014275.1003189.1:0.153375,(ASEM_AUS1_H_AUS1CM014275.1003186.1:0.0024697,((ASEM_AUS1_H_AUS1CM014273.1000734.1:0,ASEM_AUS1_H_AUS1CM014273.1000735.1:0,ASEM_AUS1_H_AUS1CM014275.1000190.1:0)n6:5e-09,(ASEM_AUS1_H_AUS1CM014275.1003188.1:0.00869744,ASEM_AUS1_H_AUS1CM014275.1003187.1:0.00503497)n7:5e-09)n5:6e-09)n4:0.0705069)n3:0.0904567,(ASEM_AUS1_H_AUS1CM014275.1003191.1:0.00669387,ASEM_AUS1_H_AUS1CM014275.1000164.1:0.00834576)n8:0.114065)n2:0.0126739)n1:0.0386894,(Dichantelium_oligosantes_H_DolKV769914.1000021.1:0.593837,Urochloa_fusta_Urofu.6G205800:0.3675)n9:0.0931716)n0;
```
