## Supplementary Dataset S1 for "Gene turnover and contingency facilitated the repeated evolution of C_4_ photosynthesis in grasses": OG0023250_tree.txt

```
(Leersia_perrieri_LPERR11G16390:0.244958,(((Stipagrostis_hirtigluma_H_Shi_ptg000056l_000053.1:0.00161825,Stipagrostis_hirtigluma_H_Shi_ptg000104l_000055.1:0.00677316)n3:0.0838363,(Stipagrostis_hirtigluma_H_Shi_ptg000056l_000054.1:0.0226454,Stipagrostis_hirtigluma_H_Shi_ptg000104l_000056.1:0.0184934)n4:0.0863681)n2:0.0529705,(((Digitaria_exilis_H_Dex4A-002112.1:0.0285701,Digitaria_exilis_H_Dex4B-002042.1:0.0242436)n7:0.0300378,Digitaria_radicosa_Dra04G0110000:0.138033)n6:0.0873282,(ASEM_AUS1_H_AUS1CM014273.1002456.1:0.0296637,(ASEM_RSA5_H_RSA5chrom4000807.1:0.163237,(ASEM_RSA5_H_RSA5chrom4000805.1:0.00243456,ASEM_RSA5_H_RSA5scaff120000002.1:0.00248048)n10:0.00878086)n9:0.000975651)n8:0.0931359)n5:0.0805519)n1:0.244958)n0;
```
