## Supplementary Dataset S1 for "Gene turnover and contingency facilitated the repeated evolution of C_4_ photosynthesis in grasses": OG0023251_tree.txt

```
(Streptochaeta_angustifolia_strangu_019464:0.101027,(Eleusine_coracana_ELECO.r07.6AG0518720:0.17326,((Ampelocalamus_luodianensis_AluCtg01554g00020.1:0.0449289,Dendrocalamus_sinicus_Dendrocalamus_sinicus_Dsi06A_13623888_13625364_Dsi06Ag06660.1_1_CDS_4147776439_26189:0.0480009)n3:0.171239,(Stipagrostis_hirtigluma_H_Shi_ptg000080l_000064.1:0.119199,((ASEM_AUS1_H_AUS1CM014273.1002429.1:0.0379106,ASEM_RSA5_H_RSA5chrom4002578.1:0.0249851)n6:0.0766905,((Panicum_virgatum_Pavir.4KG140700:0.0464326,Panicum_virgatum_Pavir.4NG157200:0.0434406)n8:0.0409678,(Digitaria_exilis_H_Dex4B-000649.1:0.0727077,(Digitaria_exilis_H_Dex4A-000679.1:0.0156827,Digitaria_exilis_H_Dex4B-000646.1:0.0164621)n10:0.0292482)n9:0.0529258)n7:0.0227416)n5:0.10375)n4:0.116708)n2:0.0811852)n1:0.101027)n0;
```
