## Supplementary Dataset S1 for "Gene turnover and contingency facilitated the repeated evolution of C_4_ photosynthesis in grasses": OG0023252_tree.txt

```
((Echinocloa_haploclada_eh_chr1.2862:0.0566433,(ASEM_AUS1_H_AUS1CM014273.1002387.1:0.00596057,(ASEM_RSA5_H_RSA5chrom4000889.1:5e-09,ASEM_RSA5_H_RSA5chrom4002527.1:0.00405607)n3:0.0117297)n2:0.140249)n1:0.0113335,((Panicum_hallii_Pahal.9G310900:0.0180393,Panicum_virgatum_Pavir.9NG386900:0.0684705)n5:0.01702,((Cenchrus_americanus_H_CamCM007983.2002009.1:0.085392,Setaria_viridis_SEVIR_9G283800v2:0.0780984)n7:0.0319355,((Digitaria_radicosa_Dra09G0234600:0.0441129,(Digitaria_exilis_H_Dex9B-004175.1:0.0329457,Digitaria_exilis_H_DexUA-002263.1:0.0455552)n10:0.0376544)n9:0.0210704,Urochloa_fusta_Urofu.9G305200:0.0751109)n8:0.0166405)n6:0.00853641)n4:0.0113335)n0;
```
