## Supplementary Dataset S1 for "Gene turnover and contingency facilitated the repeated evolution of C_4_ photosynthesis in grasses": OG0023253_tree.txt

```
(((Panicum_virgatum_Pavir.4KG203100:0.106062,(Digitaria_exilis_H_Dex4B-000496.1:0.0590847,(Digitaria_exilis_H_Dex4A-000508.1:0.0735629,Digitaria_exilis_H_Dex4B-000497.1:0.0324108)n4:0.011099)n3:0.112075)n2:0.0343016,(Urochloa_fusta_Urofu.4G199700:0.112159,(Setaria_viridis_SEVIR_4G098800v2:0.145122,Cenchrus_americanus_H_CamCM007983.2001732.1:0.103434)n6:0.0388906)n5:0.0396609)n1:0.0221284,(Dichantelium_oligosantes_H_DolKV774997.1000010.1:0.130222,((ASEM_AUS1_H_AUS1CM014273.1002207.1:0.0224987,ASEM_RSA5_H_RSA5chrom4002351.1:0.0179145)n9:0.0467092,(ASEM_AUS1_H_AUS1CM014277.1000340.1:0.0957308,ASEM_RSA5_H_RSA5chrom8000144.1:0.0245875)n10:0.0683656)n8:0.00759617)n7:0.0216712)n0;
```
