## Supplementary Dataset S1 for "Gene turnover and contingency facilitated the repeated evolution of C_4_ photosynthesis in grasses": OG0023254_tree.txt

```
((Sorghum_bicolor_SORBI_3010G078600:0.191294,Zea_mays_Zm00001eb373540:0.196314)n1:0.0696196,((Digitaria_exilis_H_Dex4A-000429.1:0.0109265,Digitaria_exilis_H_Dex4B-000414.1:0.0102791)n3:0.109972,((ASEM_AUS1_H_AUS1CM014273.1002112.1:0.0252267,ASEM_RSA5_H_RSA5chrom4002254.1:0.0401168)n5:0.126313,(Echinocloa_haploclada_eh_chr6.2265:0.179575,((Panicum_virgatum_Pavir.4KG178000:0.153489,Panicum_virgatum_Pavir.4NG125100:0.0439786)n8:0.0496208,((Urochloa_fusta_Urofu.4G221400:0.0960322,Setaria_viridis_SEVIR_4G084000v2:0.126757)n10:0.0689583,Panicum_hallii_Pahal.4G286600:0.0420096)n9:0.0255906)n7:0.0831349)n6:0.039515)n4:0.0433883)n2:0.0696196)n0;
```
