## Supplementary Dataset S1 for "Gene turnover and contingency facilitated the repeated evolution of C_4_ photosynthesis in grasses": OG0023255_tree.txt

```
((((Echinocloa_haploclada_eh_chr1.1089:0.145936,Cenchrus_americanus_H_CamCM007983.2000861.1:0.578944)n3:0.0951468,(Panicum_virgatum_Pavir.2NG580000:0.0896567,(Panicum_virgatum_Pavir.2NG298700:0.00344076,Panicum_virgatum_Pavir.2NG580100:0.0492538)n5:0.109229)n4:0.0121365)n2:0.0191063,(Dichantelium_oligosantes_H_DolKV773290.1000005.1:0.0340794,(Dichantelium_oligosantes_H_DolKV773290.1000004.1:0.0385059,Urochloa_fusta_Urofu.6G210200:0.0433642)n7:0.043629)n6:0.00484767)n1:0.00444275,(ASEM_AUS1_H_AUS1CM014273.1001260.1:0.023302,(ASEM_RSA5_H_RSA5chrom6000397.1:0.0210018,(ASEM_RSA5_H_RSA5chrom4000655.1:0.00849497,ASEM_RSA5_H_RSA5chrom4002213.1:0.010683)n10:0.00331236)n9:0.00036804)n8:0.0102942)n0;
```
