## Supplementary Dataset S1 for "Gene turnover and contingency facilitated the repeated evolution of C_4_ photosynthesis in grasses": OG0023256_tree.txt

```
((Zea_mays_Zm00001eb375550:0.105239,(Sorghum_bicolor_SORBI_3010G053500:0.094236,Sorghum_bicolor_SORBI_3010G053400:0.0965784)n2:0.0183016)n1:0.0800427,(((Echinocloa_haploclada_eh_chr6.2620:0.131467,Echinocloa_haploclada_eh_chr6.2579:0.125204)n5:0.0530247,(Dichantelium_oligosantes_H_DolKV773619.1000004.1:0.0313418,Dichantelium_oligosantes_H_DolKV776332.1000003.1:0.160309)n6:0.0503373)n4:0.0209269,((ASEM_AUS1_H_AUS1CM014273.1001959.1:0.0138383,(ASEM_RSA5_H_RSA5chrom4001354.1:0.0688896,ASEM_RSA5_H_RSA5chrom4002058.1:0.00855111)n9:0.0111153)n8:0.00168298,(ASEM_RSA5_H_RSA5chrom4001378.1:0.0130687,ASEM_AUS1_H_AUS1CM014273.1001964.1:0.226302)n10:0.0251447)n7:0.0905418)n3:0.0800427)n0;
```
