## Supplementary Dataset S1 for "Gene turnover and contingency facilitated the repeated evolution of C_4_ photosynthesis in grasses": OG0023257_tree.txt

```
(((ASEM_AUS1_H_AUS1CM014273.1001406.1:0.149613,Dichantelium_oligosantes_H_DolKV768189.1000001.1:0.107399)n2:0.156738,Panicum_hallii_Pahal.4G318600:0.102077)n1:0.00934426,((Echinocloa_haploclada_eh_chr6.2636:0.149677,(ASEM_RSA5_H_RSA5chrom4002028.1:0.0193574,ASEM_RSA5_H_RSA5chrom4002025.1:0.00792478)n5:0.0748409)n4:0.0125673,(Urochloa_fusta_Urofu.4G258600:0.287207,(Digitaria_radicosa_Dra04G0033300:0.0981495,((Digitaria_exilis_H_Dex4A-000235.1:0.0154685,Digitaria_exilis_H_Dex4B-002369.1:0.0272077)n9:0.132168,(Digitaria_exilis_H_Dex4A-000237.1:0.0459374,Digitaria_exilis_H_Dex4B-002372.1:0.0431093)n10:0.0765718)n8:0.00850798)n7:0.0869406)n6:0.0395223)n3:0.00934426)n0;
```
