## Supplementary Dataset S1 for "Gene turnover and contingency facilitated the repeated evolution of C_4_ photosynthesis in grasses": OG0023258_tree.txt

```
(Stipagrostis_hirtigluma_H_Shi_ptg000055l_000886.1:0.136577,(Setaria_viridis_SEVIR_4G073300v2:0.101141,(Echinocloa_haploclada_eh_chr1.3353:0.267787,(Urochloa_fusta_Urofu.4G267500:0.100934,((Echinocloa_haploclada_eh_chr6.2722:0.186101,(Urochloa_fusta_Urofu.4G267400:0.117366,(Panicum_virgatum_Pavir.4NG054400:0.195988,(Panicum_virgatum_Pavir.4KG036600:0.0493241,Panicum_virgatum_Pavir.4NG054300:0.0551935)n8:0.0314162)n7:0.0522842)n6:0.0573385)n5:0.0388328,((Panicum_virgatum_Pavir.2NG177900:0.842323,ASEM_AUS1_H_AUS1CM014273.1001899.1:0.128655)n10:0.0614189,Echinocloa_haploclada_eh_chr5.3164:0.157176)n9:0.017464)n4:0.0454895)n3:0.00505439)n2:0.00561599)n1:0.00623999)n0;
```
