## Supplementary Dataset S1 for "Gene turnover and contingency facilitated the repeated evolution of C_4_ photosynthesis in grasses": OG0023259_tree.txt

```
((Eragrostis_curvula_EJB05_46077:0.0735382,Eragrostis_curvula_EJB05_46078:0.102931)n1:0.126403,((Sorghum_bicolor_SORBI_3010G053000:0.135657,Sorghum_bicolor_SORBI_3010G050000:0.1552)n3:0.145093,((((Dichantelium_oligosantes_H_DolKV777353.1000009.1:0.0520077,Setaria_viridis_SEVIR_4G031400v2:0.101727)n7:0.0171029,Urochloa_fusta_Urofu.4G271000:0.0516067)n6:0.0961869,ASEM_AUS1_H_AUS1CM014273.1001897.1:0.222377)n5:0.14508,(Phragmites_australis_Phragmites_australis_PaChr13_2650043_2650354_evm.model.PaChr13.271_1_CDS_4362387383_12304:0.0669052,(Phragmites_australis_Phragmites_australis_PaChr8_3814231_3817804_evm.model.PaChr8.288_1_CDS_4362480626_21024:0.113094,(Phragmites_australis_Phragmites_australis_PaChr8_3591420_3592874_evm.model.PaChr8.268_1_CDS_4362480582_2497:0.00108644,Phragmites_australis_Phragmites_australis_PaChr8_3794294_3795829_evm.model.PaChr8.286_1_CDS_4362480622_19346:0.00489808)n10:0.111725)n9:0.0510698)n8:0.0168204)n4:0.0518521)n2:0.126403)n0;
```
