## Supplementary Dataset S1 for "Gene turnover and contingency facilitated the repeated evolution of C_4_ photosynthesis in grasses": OG0023260_tree.txt

```
((Eragrostis_curvula_EJB05_41547:0.274578,Eleusine_coracana_ELECO.r07.6BG0459700:0.321432)n1:0.0567342,(Sorghum_bicolor_SORBI_3010G024400:0.139687,(((ASEM_AUS1_H_AUS1CM014273.1001872.1:0.0178802,ASEM_AUS1_H_AUS1CM014273.1001873.1:0.0145524)n5:0.00540092,((ASEM_RSA5_H_RSA5chrom4001544.1:0.0716454,ASEM_RSA5_H_RSA5chrom7002070.1:0.211074)n7:0.0494022,ASEM_RSA5_H_RSA5chrom4001513.1:0.0114895)n6:0.00127661)n4:0.10937,(Dichantelium_oligosantes_H_DolKV778291.1000004.1:0.0768776,(Cenchrus_americanus_H_CamCM007983.2001524.1:0.183614,(Panicum_virgatum_Pavir.4NG036400:0.0294999,Panicum_virgatum_Pavir.4KG007000:0.0261703)n10:0.0309769)n9:0.026319)n8:0.0337963)n3:0.0717663)n2:0.0567342)n0;
```
