## Supplementary Dataset S1 for "Gene turnover and contingency facilitated the repeated evolution of C_4_ photosynthesis in grasses": OG0023261_tree.txt

```
(Aristida_adscensionis_H_Aadptg000046l000416.1:0.118389,(Dichantelium_oligosantes_H_DolKV782853.1000002.1:0.230216,(((Cenchrus_americanus_H_CamCM007986.2003935.1:0.193621,Sorghum_bicolor_SORBI_3010G024200:0.229979)n4:0.0414718,(ASEM_AUS1_H_AUS1CM014273.1001540.1:0.127493,((ASEM_AUS1_H_AUS1CM014273.1001541.1:0.016971,ASEM_RSA5_H_RSA5chrom4001517.1:0.0910299)n7:0.216429,(Echinocloa_haploclada_eh_chr6.2854:0.0574626,Echinocloa_haploclada_eh_chr6.2869:0.137698)n8:0.113619)n6:0.0698556)n5:0.00776174)n3:0.0638542,(Digitaria_exilis_H_Dex4A-002643.1:0.0331602,(Digitaria_exilis_H_Dex4B-000153.1:0.034977,Digitaria_exilis_H_Dex4A-002642.1:0.0533906)n10:0.0445507)n9:0.124003)n2:0.16821)n1:0.118389)n0;
```
