## Supplementary Dataset S1 for "Gene turnover and contingency facilitated the repeated evolution of C_4_ photosynthesis in grasses": OG0023262_tree.txt

```
((Digitaria_exilis_H_Dex8A-000449.1:0.333126,Panicum_virgatum_Pavir.1KG172300:0.14956)n1:0.0389576,((ASEM_AUS1_H_AUS1CM014273.1001696.1:0.00503032,ASEM_AUS1_H_AUS1CM014273.1001693.1:0.00457924)n3:0.0667754,((ASEM_RSA5_H_RSA5chrom5001308.1:0.503317,ASEM_RSA5_H_RSA5chrom9001577.1:0.400077)n5:0.110644,(ASEM_RSA5_H_RSA5chrom2004017.1:0.0185516,(ASEM_RSA5_H_RSA5chrom5004660.1:0.248809,((ASEM_RSA5_H_RSA5chrom6001984.1:0.0364567,(ASEM_RSA5_H_RSA5chrom3005165.1:0.0267557,ASEM_RSA5_H_RSA5chrom2000549.1:0.033634)n10:0.0135616)n9:0.0191617,ASEM_RSA5_H_RSA5scaff97000003.1:0.0139394)n8:0.00139394)n7:0.000139394)n6:1.39394e-05)n4:1.54882e-06)n2:0.00274244)n0;
```
