## Supplementary Dataset S1 for "Gene turnover and contingency facilitated the repeated evolution of C_4_ photosynthesis in grasses": OG0023263_tree.txt

```
((Sorghum_bicolor_SORBI_3003G430700:0.191574,Zea_mays_Zm00001eb137520:0.267184)n1:0.0368735,(Urochloa_fusta_Urofu.5G013300:0.204094,((Digitaria_radicosa_Dra05G0234000:0.128268,(Digitaria_exilis_H_Dex5A-002241.1:0.0301423,Digitaria_exilis_H_Dex5B-002246.1:0.0165358)n5:0.0642217)n4:0.0657343,((Panicum_hallii_Pahal.5G014900:0.0208308,Panicum_virgatum_Pavir.5NG635700:0.0744858)n7:0.0662432,(Dichantelium_oligosantes_H_DolKV773423.1000003.1:0.0825493,(Setaria_viridis_SEVIR_5G463800v2:0.139747,(ASEM_AUS1_H_AUS1CM014274.1005456.1:0.0243128,ASEM_RSA5_H_RSA5chrom5003722.1:0.00903722)n10:0.121218)n9:0.0273141)n8:0.0144285)n6:0.0477324)n3:0.0295426)n2:0.0368735)n0;
```
