## Supplementary Dataset S1 for "Gene turnover and contingency facilitated the repeated evolution of C_4_ photosynthesis in grasses": OG0023264_tree.txt

```
((Phragmites_australis_Phragmites_australis_PaChr18_26932324_26935494_evm.model.PaChr18.1135_1_CDS_4362407547_39708:0.677447,Brachypodium_distachyon_BRADI_2g15965v3:0.288793)n1:0.0920684,((Urochloa_fusta_Urofu.5G155200:0.133896,(Phragmites_australis_Phragmites_australis_PaChr18_26935712_26946267_evm.model.PaChr18.1136_1_CDS_4362407549_40550:0.0971448,(Leersia_perrieri_LPERR12G01050:0.142101,((ASEM_AUS1_H_AUS1CM014274.1004938.1:0.00593688,ASEM_RSA5_H_RSA5chrom5003252.1:0.00674128)n7:0.114057,(Panicum_virgatum_Pavir.5KG293600:0.141208,Panicum_virgatum_Pavir.J035300:0.143664)n8:0.0159627)n6:0.0133829)n5:0.0185972)n4:0.0015385)n3:0.0419909,(Digitaria_exilis_H_Dex1B-000380.1:0.0414176,(Brachypodium_distachyon_BRADI_2g15971v3:0.0163771,Brachypodium_distachyon_BRADI_2g15976v3:0.165996)n10:0.018444)n9:0.00531909)n2:0.0920684)n0;
```
