## Supplementary Dataset S1 for "Gene turnover and contingency facilitated the repeated evolution of C_4_ photosynthesis in grasses": OG0023265_tree.txt

```
((Ampelocalamus_luodianensis_Alu01Dg19370.1:0.247828,Dendrocalamus_sinicus_Dendrocalamus_sinicus_Dsi01B_44451021_44451925_Dsi01Bg16360.1_-1_CDS_4147698241_12427:0.277948)n1:0.0804596,(Digitaria_exilis_H_Dex5A-003114.1:0.152369,((Echinocloa_haploclada_eh_chr2.3266:0.0849535,(ASEM_RSA5_H_RSA5chrom7000021.1:0.224568,ASEM_AUS1_H_AUS1CM014274.1004502.1:0.0421098)n5:0.0718031)n4:0.0356244,(((Panicum_virgatum_Pavir.5KG518900:0.199119,(Panicum_virgatum_Pavir.5NG475500:0.0406224,(Panicum_virgatum_Pavir.5KG519000:0.0033165,Panicum_virgatum_Pavir.5KG518000:0.00599469)n10:0.0378786)n9:0.0323441)n8:0.0694904,Setaria_viridis_SEVIR_5G305901v2:0.306713)n7:0.0169466,Urochloa_fusta_Urofu.5G182300:0.0809859)n6:0.0136051)n3:0.0305398)n2:0.0804596)n0;
```
