## Supplementary Dataset S1 for "Gene turnover and contingency facilitated the repeated evolution of C_4_ photosynthesis in grasses": OG0023266_tree.txt

```
((Pharus_latifolius_Phala.03G185900:0.164061,Streptochaeta_angustifolia_strangu_005195:0.179782)n1:0.112134,(Dendrocalamus_sinicus_Dendrocalamus_sinicus_Dsi01A_41007637_41013266_Dsi01Ag15840.1_-1_CDS_4147689493_34343:0.375852,((Aristida_adscensionis_H_Aadptg000069l000244.1:0.152121,Chasmanthium_laxum_Chala.01G175300:0.0353956)n4:0.0238418,(Dichantelium_oligosantes_H_DolKV779576.1000024.1:0.136771,((Digitaria_exilis_H_Dex5B-003283.1:0.083926,Digitaria_exilis_H_Dex5A-003252.1:0.0836179)n7:0.0552543,((ASEM_AUS1_H_AUS1CM014274.1001117.1:0.0130469,(Urochloa_fusta_Urofu.5G216000:0.0258569,Panicum_virgatum_Pavir.2NG138300:0.299667)n10:5e-09)n9:5e-09,Zea_mays_Zm00001eb156790:0.340112)n8:0.0628495)n6:0.0565816)n5:0.102442)n3:0.140288)n2:0.112134)n0;
```
