## Supplementary Dataset S1 for "Gene turnover and contingency facilitated the repeated evolution of C_4_ photosynthesis in grasses": OG0023267_tree.txt

```
((((Digitaria_exilis_H_Dex5B-003302.1:0,Digitaria_exilis_H_DexUA-002280.1:0)n3:0.0268259,Digitaria_exilis_H_Dex5A-003274.1:0.0169479)n2:0.0785051,(ASEM_AUS1_H_AUS1CM014274.1001155.1:0.0375743,ASEM_RSA5_H_RSA5chrom5003977.1:0.0100946)n4:0.049101)n1:0.0118074,(Urochloa_fusta_Urofu.5G220800:0.0816736,(Setaria_viridis_SEVIR_5G269600v2:0.0897836,((Echinocloa_haploclada_eh_chr2.2890:0.129559,Echinocloa_haploclada_eh_chr2.2888:0.0830033)n8:0.0503603,(Panicum_hallii_Pahal.5G211300:0.0613538,(Panicum_virgatum_Pavir.5KG435500:0.0795438,Panicum_virgatum_Pavir.5NG427100:0.0702505)n10:0.00780561)n9:0.0162991)n7:0.0191401)n6:0.0178258)n5:0.0118074)n0;
```
