## Supplementary Dataset S1 for "Gene turnover and contingency facilitated the repeated evolution of C_4_ photosynthesis in grasses": OG0023268_tree.txt

```
(Sorghum_bicolor_SORBI_3001G149300:0.137799,((ASEM_AUS1_H_AUS1CM014274.1001228.1:0.0140897,ASEM_RSA5_H_RSA5chrom5004061.1:0.0345236)n2:0.0769265,((Urochloa_fusta_Urofu.5G235300:0.106639,Dichantelium_oligosantes_H_DolKV776021.1000004.1:0.0813314)n4:0.0084737,((Digitaria_exilis_H_Dex5A-003337.1:0.201213,Echinocloa_haploclada_eh_chr2.2757:0.163763)n6:0.19235,(Echinocloa_haploclada_eh_chr2.2758:0.0915173,(Panicum_virgatum_Pavir.5KG429400:0.109574,(Digitaria_exilis_H_Dex5A-003336.1:0.0223371,(Digitaria_exilis_H_Dex5B-003374.1:0.0363245,Digitaria_exilis_H_Dex5B-003373.1:0.0256091)n10:0.00997825)n9:0.0927843)n8:0.0212178)n7:0.015895)n5:0.00176611)n3:0.041571)n1:0.0699941)n0;
```
