## Supplementary Dataset S1 for "Gene turnover and contingency facilitated the repeated evolution of C_4_ photosynthesis in grasses": OG0023269_tree.txt

```
(Eragrostis_curvula_EJB05_17861:0.243818,(ASEM_AUS1_H_AUS1CM014274.1001367.1:0.11607,(((Digitaria_radicosa_Dra05G0040400:0.0485511,(Digitaria_exilis_H_Dex5A-003433.1:0.00788872,Digitaria_exilis_H_Dex5B-003470.1:0.0163925)n5:0.0378048)n4:0.117524,(Echinocloa_haploclada_eh_chr2.2492:0.16943,(Panicum_hallii_Pahal.5G246900:0.0228495,(Panicum_virgatum_Pavir.5NG311800:0.0366223,Panicum_virgatum_Pavir.5KG409600:0.0518073)n8:0.00575637)n7:0.00875153)n6:0.0200995)n3:0.0669471,((Cenchrus_americanus_H_CamLKME02025046.1000009.1:0.0772126,Setaria_viridis_SEVIR_5G231200v2:0.0315046)n10:0.0474206,Urochloa_fusta_Urofu.5G261700:0.0960781)n9:0.0201935)n2:0.022346)n1:0.243818)n0;
```
