## Supplementary Dataset S1 for "Gene turnover and contingency facilitated the repeated evolution of C_4_ photosynthesis in grasses": OG0023270_tree.txt

```
((Brachypodium_distachyon_BRADI_4g09872v3:0.274422,((Hordeum_spontaneum_WB01_013454_0044227:0.00790356,Hordeum_vulgareMorex_HORVU.MOREX.r3.7HG0636000:0.0191842)n3:0.06968,(Hordeum_spontaneum_WB01_011243_0022694:0.00221852,(Hordeum_vulgareMorex_HORVU.MOREX.r3.7HG0635950:0.0308581,Hordeum_vulgareMorex_HORVU.MOREX.r3.7HG0635970:0.146617)n5:0.0162908)n4:0.0135971)n2:0.087812)n1:0.0344873,((Setaria_viridis_SEVIR_5G209500v2:0.0779033,(Panicum_hallii_Pahal.5G270900:0.0342888,Panicum_virgatum_Pavir.5KG340000:0.0567198)n8:0.0404612)n7:0.0183135,(ASEM_RSA5_H_RSA5chrom5005365.1:0.0167431,(ASEM_AUS1_H_AUS1CM014274.1003856.1:0.214121,ASEM_AUS1_H_AUS1CM014274.1003857.1:0.0164641)n10:0.00182934)n9:0.0224461)n6:0.0344873)n0;
```
