## Supplementary Dataset S1 for "Gene turnover and contingency facilitated the repeated evolution of C_4_ photosynthesis in grasses": OG0023271_tree.txt

```
(Carex_scoparia_H_Carex_Csco_scaffold_7_000832.1:0.312916,(Oryza_sativa_LOC_Os01g38840:0.262464,((Echinocloa_haploclada_eh_chr2.2160:0.53458,(ASEM_RSA5_H_RSA5chrom5000250.1:0.0535581,(ASEM_AUS1_H_AUS1CM014274.1001511.1:0.0164323,ASEM_RSA5_H_RSA5chrom5000249.1:0.026576)n5:0.0290993)n4:0.00323326)n3:0.0334991,((Digitaria_exilis_H_Dex5A-003569.1:0.0793708,(Digitaria_exilis_H_Dex5A-003568.1:0.00970526,Digitaria_exilis_H_Dex5B-003587.1:0.0176775)n8:0.0243029)n7:0.119357,(Setaria_viridis_SEVIR_5G207300v2:0.0757111,(Phragmites_australis_Phragmites_australis_PaChr2_24663869_24665859_evm.model.PaChr2.1159_1_CDS_4362417079_13238:0.079138,Phragmites_australis_Phragmites_australis_PaChr1_27560703_27561573_evm.model.PaChr1.1257_1_CDS_4362363715_40400:0.0559044)n10:0.16361)n9:0.0438371)n6:0.0294817)n2:0.171449)n1:0.312916)n0;
```
