## Supplementary Dataset S1 for "Gene turnover and contingency facilitated the repeated evolution of C_4_ photosynthesis in grasses": OG0023272_tree.txt

```
((Echinocloa_haploclada_eh_scaffold738.6:0.188068,(ASEM_AUS1_H_AUS1CM014274.1003750.1:0.0189121,ASEM_RSA5_H_RSA5chrom5005230.1:0.0183774)n2:0.0908875)n1:0.026353,((Urochloa_fusta_Urofu.5G309000:0.0795375,(Setaria_viridis_SEVIR_3G356900v2:0.0329024,Setaria_viridis_SEVIR_5G188600v2:5e-09)n5:0.0770995)n4:0.0806513,((Panicum_hallii_Pahal.5G300400:0.0550891,(Panicum_virgatum_Pavir.5NG387300:0.0346505,Panicum_virgatum_Pavir.5KG300600:0.0542928)n8:0.0324732)n7:0.0827571,(Digitaria_exilis_H_Dex5B-000874.1:0.0651037,(Digitaria_radicosa_Dra05G0005100:0.138042,Digitaria_radicosa_Dra05G0005200:0.0595568)n10:0.00661742)n9:0.0650958)n6:0.0390669)n3:0.026353)n0;
```
