## Supplementary Dataset S1 for "Gene turnover and contingency facilitated the repeated evolution of C_4_ photosynthesis in grasses": OG0023273_tree.txt

```
(Sorghum_bicolor_SORBI_3003G175300:0.0785374,((ASEM_RSA5_H_RSA5chrom5005214.1:0.0116581,(ASEM_AUS1_H_AUS1CM014274.1001673.1:0.00744085,ASEM_AUS1_H_AUS1QPGU01000597.1000003.1:0.0116944)n3:0.00765832)n2:0.0267518,((Echinocloa_haploclada_eh_chr2.1960:0.0952225,(Digitaria_radicosa_Dra09G0371400:5e-09,Digitaria_radicosa_Dra09G0371400.2:5e-09)n6:0.0496232)n5:0.0230286,(Digitaria_exilis_H_Dex2B-000606.1:0.0780121,(Urochloa_fusta_Urofu.4G214000:0.0650856,(Setaria_viridis_SEVIR_5G184600v2:0.0714129,(Panicum_virgatum_Pavir.J115900:0.0875957,Panicum_virgatum_Pavir.5NG250800:0.05808)n10:0.0191235)n9:0.00427727)n8:0.0100714)n7:0.00637293)n4:0.013911)n1:0.0785374)n0;
```
