## Supplementary Dataset S1 for "Gene turnover and contingency facilitated the repeated evolution of C_4_ photosynthesis in grasses": OG0023274_tree.txt

```
(Eleusine_coracana_ELECO.r07.1AG0005980:0.105214,(Phragmites_australis_Phragmites_australis_PaChr2_12756208_12759846_evm.model.PaChr2.815_1_CDS_4362422257_24609:0.0955023,(Sorghum_bicolor_SORBI_3003G141200:0.114406,(((Echinocloa_haploclada_eh_chr2.1537:0.0723483,(Dichantelium_oligosantes_H_DolKV771134.1000001.1:0.120271,(Dichantelium_oligosantes_H_DolKV771134.1000002.1:0.0992717,(ASEM_AUS1_H_AUS1CM014274.1001890.1:0.00983625,(ASEM_RSA5_H_RSA5chrom5000637.1:0.0233351,ASEM_RSA5_H_RSA5chrom2001134.1:0.0104528)n9:0.00116142)n8:0.00124434)n7:0.0227182)n6:0.00252424)n5:0.0225508,Urochloa_fusta_Urofu.5G361300:0.0868735)n4:0.00691498,(Chasmanthium_laxum_Chala.08G135900:0.0568589,Chasmanthium_laxum_Chala.08G135800:0.0558104)n10:0.00620116)n3:0.00628263)n2:0.0146881)n1:0.105214)n0;
```
