## Supplementary Dataset S1 for "Gene turnover and contingency facilitated the repeated evolution of C_4_ photosynthesis in grasses": OG0023275_tree.txt

```
((Aristida_adscensionis_H_Aadptg000058l000132.1:0.232478,Stipagrostis_hirtigluma_H_Shi_ptg000044l_001591.1:0.0899417)n1:0.0284858,(Phragmites_australis_Phragmites_australis_PaChr2_12596306_12597235_evm.model.PaChr2.809_1_CDS_4362422243_18736:0.158293,(Chasmanthium_laxum_Chala.08G136700:0.145704,(Dichantelium_oligosantes_H_DolKV780432.1000002.1:0.0831746,((Panicum_hallii_Pahal.5G401300:0.0429966,(Panicum_virgatum_Pavir.5KG214900:0.0619747,(Panicum_virgatum_Pavir.J640800:0.037802,Panicum_virgatum_Pavir.J651000:0.0547813)n8:0.0675971)n7:0.0167459)n6:0.0510438,((ASEM_AUS1_H_AUS1CM014274.1003533.1:0.0406899,ASEM_RSA5_H_RSA5chrom5004997.1:0.033986)n10:0.179414,Echinocloa_haploclada_eh_chr2.1527:0.152206)n9:0.0180287)n5:0.0103304)n4:0.055349)n3:0.0716544)n2:0.0284858)n0;
```
