## Supplementary Dataset S1 for "Gene turnover and contingency facilitated the repeated evolution of C_4_ photosynthesis in grasses": OG0023276_tree.txt

```
(Stipagrostis_hirtigluma_H_Shi_ptg000002l_000734.1:0.07191,(Setaria_viridis_SEVIR_6G164000v2:0.0875721,(((((ASEM_AUS1_H_AUS1CM014274.1002114.1:0.00133543,ASEM_AUS1_H_AUS1CM014275.1000482.1:5e-09)n6:0.106418,Eleusine_coracana_ELECO.r07.8BG0661040:0.317829)n5:0.00748982,Urochloa_fusta_Urofu.6G147100:0.0897606)n4:0.0165049,((Digitaria_exilis_H_Dex6B-001747.1:0.032687,(Digitaria_exilis_H_Dex6A-001801.1:0.0131177,Digitaria_exilis_H_Dex6B-001748.1:0.009136)n9:0.00491671)n8:0.115162,(Echinocloa_haploclada_eh_chr8.2001:0.0509065,Urochloa_fusta_Urofu.6G147000:0.0994858)n10:0.0607542)n7:0.0202602)n3:0.0712693,Urochloa_fusta_Urofu.6G143500:0.113595)n2:0.0126217)n1:0.137325)n0;
```
