## Supplementary Dataset S1 for "Gene turnover and contingency facilitated the repeated evolution of C_4_ photosynthesis in grasses": OG0023277_tree.txt

```
(((Zizania_latifolia_GWHTBFHI033887:0.0253548,((Sorghum_bicolor_SORBI_3010G040300:0.349266,(Panicum_virgatum_Pavir.J006900:0.142851,(Urochloa_fusta_Urofu.6G046600:0.037209,(ASEM_AUS1_H_AUS1CM014274.1003306.1:0.00535422,ASEM_AUS1_H_AUS1CM014277.1001867.1:0.00237603)n7:0.141325)n6:0.107061)n5:0.103191)n4:0.0636109,(Panicum_virgatum_Pavir.8KG344600:0.0790167,(Sorghum_bicolor_SORBI_3010G161100:0.324059,Sorghum_bicolor_SORBI_3009G116100:0.129648)n9:0.0144053)n8:0.0377962)n3:0.0273832)n2:0.00545734,Setaria_viridis_SEVIR_2G033150v2:0.0228718)n1:2.5e-09,(Setaria_viridis_SEVIR_5G301300v2:0.0426161,Zizania_latifolia_GWHTBFHI014840:0.0210362)n10:2.5e-09)n0;
```
