## Supplementary Dataset S1 for "Gene turnover and contingency facilitated the repeated evolution of C_4_ photosynthesis in grasses": OG0023278_tree.txt

```
(Stipagrostis_hirtigluma_H_Shi_ptg000044l_000437.1:0.119273,(Dichantelium_oligosantes_H_DolKV775939.1000002.1:0.169849,((Panicum_hallii_Pahal.5G447900:0.036135,(Panicum_virgatum_Pavir.5NG143200:0.0824203,Panicum_virgatum_Pavir.5NG189400:0.0622423)n4:0.0240678)n3:0.0402244,(ASEM_AUS1_H_AUS1CM014274.1002135.1:0.0875991,((Setaria_viridis_SEVIR_5G075950v2:0.0576807,Urochloa_fusta_Urofu.5G406300:0.0344157)n7:0.0249643,((Echinocloa_haploclada_eh_chr2.1055:0.0150131,Echinocloa_haploclada_eh_scaffold716.4:0.0145446)n9:0.0752493,(Digitaria_exilis_H_Dex5A-004081.1:0.0401003,Digitaria_exilis_H_Dex5B-004091.1:0.0575214)n10:0.134756)n8:0.0276221)n6:0.00764201)n5:0.00578915)n2:0.0769355)n1:0.119273)n0;
```
