## Supplementary Dataset S1 for "Gene turnover and contingency facilitated the repeated evolution of C_4_ photosynthesis in grasses": OG0023279_tree.txt

```
(ASEM_AUS1_H_AUS1CM014274.1002606.1:0.194279,((Cenchrus_americanus_H_CamCM007987.2001779.1:0.101356,Digitaria_exilis_H_Dex3A-002945.1:0.118931)n2:0.0245999,(Panicum_hallii_Pahal.3G327300:0.0204168,(Panicum_virgatum_Pavir.2NG450400:0.776205,(Panicum_virgatum_Pavir.1KG188600:0.125672,(Panicum_virgatum_Pavir.1KG445100:0.0717647,(Panicum_virgatum_Pavir.3KG267900:0.0502624,((Panicum_virgatum_Pavir.3KG343900:0.00650621,(Panicum_virgatum_Pavir.3KG233300:0.00653642,Panicum_virgatum_Pavir.9NG342800:0.00572989)n10:0.00244407)n9:0.00170142,Panicum_virgatum_Pavir.8KG229800:0.0119629)n8:0.00119629)n7:0.000119629)n6:1.19629e-05)n5:1.19629e-06)n4:1.32921e-07)n3:0.00125004)n1:0.0387087)n0;
```
