## Supplementary Dataset S1 for "Gene turnover and contingency facilitated the repeated evolution of C_4_ photosynthesis in grasses": OG0023280_tree.txt

```
(((Echinocloa_haploclada_eh_chr2.485:0.0964295,(((Panicum_virgatum_Pavir.5NG057500:0.0313993,Panicum_virgatum_Pavir.5KG060700:0.0373293)n5:0.0497924,Cenchrus_americanus_H_CamCM007987.2002453.1:0.186134)n4:0.0286293,(ASEM_AUS1_H_AUS1CM014274.1002907.1:0.00189733,(ASEM_RSA5_H_RSA5chrom5004254.1:0.0741794,ASEM_RSA5_H_RSA5chrom5004253.1:0.0779521)n7:0.00866135)n6:0.0110472)n3:0.0318137)n2:0.0669748,(Setaria_viridis_SEVIR_5G127200v2:0.169909,Dichantelium_oligosantes_H_DolKV771576.1000001.1:0.554531)n8:0.042263)n1:0.0320889,(Aristida_adscensionis_H_Aadptg000062l000295.1:0.109472,(Stipagrostis_hirtigluma_H_Shi_ptg000044l_001154.1:0.0894442,Stipagrostis_hirtigluma_H_Shi_ptg000044l_001153.1:0.0811198)n10:0.00901331)n9:0.0185594)n0;
```
