## Supplementary Dataset S1 for "Gene turnover and contingency facilitated the repeated evolution of C_4_ photosynthesis in grasses": OG0023281_tree.txt

```
((Dendrocalamus_sinicus_Dendrocalamus_sinicus_Dsi01B_2778375_2789918_Dsi01Bg01910.1_1_CDS_4147693906_16914:0.0692743,Oryza_sativa_LOC_Os01g06900:0.12847)n1:0.0366967,((Cenchrus_americanus_H_CamCM007987.2001924.1:0.0785788,Cenchrus_americanus_H_CamCM007987.2001925.1:0.0649755)n3:0.00973818,((((ASEM_AUS1_H_AUS1CM014274.1002839.1:5e-09,(Digitaria_exilis_H_Dex4A-000065.1:0.116388,(ASEM_RSA5_H_RSA5chrom4002479.1:5e-09,ASEM_RSA5_H_RSA5chrom8002099.1:0.0209004)n9:0.00232227)n8:0.0964399)n7:0.0275564,(ASEM_RSA5_H_RSA5chrom3001600.1:0.000988274,ASEM_AUS1_H_AUS1CM014274.1002838.1:0.0186617)n10:0.00207353)n6:0.00314819,ASEM_AUS1_H_AUS1CM014274.1002837.1:0.016964)n5:0.0670257,Echinocloa_haploclada_eh_chr2.638:0.0667732)n4:0.0174369)n2:0.0366967)n0;
```
