## Supplementary Dataset S1 for "Gene turnover and contingency facilitated the repeated evolution of C_4_ photosynthesis in grasses": OG0023282_tree.txt

```
(Oryza_sativa_LOC_Os09g21100:0.225828,(((Echinocloa_haploclada_eh_chr2.692:0.0706431,(Cenchrus_americanus_H_CamCM007987.2002580.1:0.104448,(Panicum_hallii_Pahal.5G478400:0.0190188,(Panicum_virgatum_Pavir.5KG083900:0.0283982,Panicum_virgatum_Pavir.5NG082500:0.0242091)n6:0.0111434)n5:0.0275989)n4:0.00612155)n3:0.00808932,(Digitaria_exilis_H_Dex5A-000312.1:0.00819302,Digitaria_exilis_H_Dex5B-000340.1:0.00786418)n7:0.0663639)n2:0.0198718,(ASEM_RSA5_H_RSA5chrom5004526.1:0.021428,(ASEM_AUS1_H_AUS1CM014274.1002734.1:0.332416,(ASEM_AUS1_H_AUS1CM014274.1002772.1:0.00811975,ASEM_AUS1_H_AUS1CM014274.1002767.1:0.00932783)n10:0.019167)n9:0.00212966)n8:0.0314096)n1:0.0434347)n0;
```
