## Supplementary Dataset S1 for "Gene turnover and contingency facilitated the repeated evolution of C_4_ photosynthesis in grasses": OG0023283_tree.txt

```
(Aristida_adscensionis_H_Aadptg000062l000437.1:0.238729,(((Setaria_viridis_SEVIR_5G106000v2:0.125084,Urochloa_fusta_Urofu.5G440400:0.13275)n3:0.079811,(ASEM_RSA5_H_RSA5chrom5004540.1:0.410039,ASEM_AUS1_H_AUS1CM014274.1002788.1:0.100133)n4:0.0634963)n2:0.0859831,((Panicum_hallii_Pahal.5G477500:0.125977,Panicum_virgatum_Pavir.J275600:0.123305)n6:0.162662,(Digitaria_radicosa_Dra07G0264800:0.167214,((Digitaria_exilis_H_Dex5A-004294.1:0.0576504,Digitaria_exilis_H_Dex5B-004301.1:0.0343242)n9:0.187854,(Digitaria_exilis_H_Dex5A-004295.1:0.0365479,Digitaria_exilis_H_Dex5B-004302.1:0.0144172)n10:0.0813772)n8:0.0812022)n7:0.0740662)n5:0.0597442)n1:0.238729)n0;
```
