## Supplementary Dataset S1 for "Gene turnover and contingency facilitated the repeated evolution of C_4_ photosynthesis in grasses": OG0023284_tree.txt

```
((Hordeum_vulgareMorex_HORVU.MOREX.r3.1HG0085110:0.586683,Leersia_perrieri_LPERR09G15750:0.502413)n1:0.0652007,(((ASEM_AUS1_H_AUS1CM014275.1000100.1:0.0292659,(ASEM_RSA5_H_RSA5chrom3004746.1:0.00160026,ASEM_RSA5_H_RSA5chrom6002713.1:0.0012757)n5:0.0290283)n4:0.118316,(Panicum_virgatum_Pavir.6KG382300:0.712546,(Panicum_hallii_Pahal.6G279400:0.0528812,(Panicum_virgatum_Pavir.6NG331000:0.032874,Panicum_virgatum_Pavir.6NG330900:0.0380498)n8:0.0507386)n7:0.0849418)n6:0.00943798)n3:0.0679755,((Stipagrostis_hirtigluma_H_Shi_ptg000002l_000241.1:0.0273501,Stipagrostis_hirtigluma_H_Shi_ptg000021l_000307.1:0.0305509)n10:0.17096,Urochloa_fusta_Urofu.6G216200:0.440171)n9:0.0710231)n2:0.0690367)n0;
```
