## Supplementary Dataset S1 for "Gene turnover and contingency facilitated the repeated evolution of C_4_ photosynthesis in grasses": OG0023285_tree.txt

```
(Eragrostis_curvula_EJB05_48156:0.0879595,((((ASEM_AUS1_H_AUS1CM014275.1000168.1:0.0758969,(Digitaria_radicosa_Dra06G0164300:0.0653137,(Digitaria_exilis_H_Dex6B-001492.1:0.0768358,Digitaria_exilis_H_Dex6B-001493.1:0.0776147)n6:0.0125349)n5:0.0383807)n4:0.0174071,(Urochloa_fusta_Urofu.6G206400:0.0753036,Panicum_virgatum_Pavir.6KG370500:0.115361)n7:0.014345)n3:0.0235033,((Echinocloa_haploclada_eh_chr8.2543:0.132208,Sorghum_bicolor_SORBI_3007G199550:0.133976)n9:0.0197109,Urochloa_fusta_Urofu.6G206600:0.084751)n8:0.0303406)n2:0.0278202,(Urochloa_fusta_Urofu.6G206500:0.172892,Sorghum_bicolor_SORBI_3007G046900:0.261365)n10:0.0290405)n1:0.0879595)n0;
```
