## Supplementary Dataset S1 for "Gene turnover and contingency facilitated the repeated evolution of C_4_ photosynthesis in grasses": OG0023286_tree.txt

```
((Setaria_viridis_SEVIR_6G177700v2:0.0577554,Urochloa_fusta_Urofu.6G159000:0.0637213)n1:0.0189128,(((Panicum_virgatum_Pavir.6KG294200:0.19124,Panicum_hallii_Pahal.6G226800:0.0436035)n4:0.0553636,(ASEM_RSA5_H_RSA5chrom6002989.1:0.0146002,(ASEM_AUS1_H_AUS1CM014275.1000431.1:0.291375,ASEM_AUS1_H_AUS1CM014275.1000432.1:0.038113)n6:0.00423478)n5:0.0674217)n3:0.0170885,(Echinocloa_haploclada_eh_chr8.2107:0.171926,(Dichantelium_oligosantes_H_DolKV775176.1000011.1:0.0929211,((Digitaria_exilis_H_Dex6A-001763.1:0,Digitaria_exilis_H_Dex6B-001708.1:0)n10:5e-09,Digitaria_exilis_H_DexUA-005044.1:0.014705)n9:0.177448)n8:0.0448859)n7:0.0274256)n2:0.0189128)n0;
```
