## Supplementary Dataset S1 for "Gene turnover and contingency facilitated the repeated evolution of C_4_ photosynthesis in grasses": OG0023287_tree.txt

```
(Aristida_adscensionis_H_Aadptg000011l000208.1:0.135762,(Cenchrus_americanus_H_CamCM007982.2004493.1:0.066812,((Panicum_virgatum_Pavir.6KG140100:0.0326046,Panicum_virgatum_Pavir.6KG245800:0.0286734)n3:0.0549658,(Echinocloa_haploclada_eh_chr8.1826:0.135101,((Digitaria_radicosa_Dra06G0108500:0.034685,(Digitaria_exilis_H_Dex6A-000824.1:0.0100922,Digitaria_exilis_H_Dex6B-000740.1:0.0275097)n7:0.0383271)n6:0.029141,(ASEM_AUS1_H_AUS1CM014275.1000548.1:0.0384946,(ASEM_RSA5_H_RSA5chrom6003095.1:0.0117857,(ASEM_RSA5_H_RSA5chrom6000066.1:0.00303964,ASEM_RSA5_H_RSA5chrom6000072.1:0.00736271)n10:0.000736271)n9:8.18079e-05)n8:0.00731912)n5:0.0291834)n4:0.0138668)n2:0.0139636)n1:0.135762)n0;
```
