## Supplementary Dataset S1 for "Gene turnover and contingency facilitated the repeated evolution of C_4_ photosynthesis in grasses": OG0023288_tree.txt

```
(Leersia_perrieri_LPERR04G02160:0.079938,(Dichantelium_oligosantes_H_DolKV778616.1000001.1:0.142849,(((Setaria_viridis_SEVIR_8G053600v2:0.104835,(Urochloa_fusta_Urofu.8G046200:0.0661759,(Echinocloa_haploclada_eh_chr4.1590:0.385772,Echinocloa_haploclada_eh_chr4.1588:0.166806)n6:0.018534)n5:0.0156854)n4:0.0729197,((Panicum_virgatum_Pavir.8KG061800:0.0247086,Panicum_virgatum_Pavir.8KG061900:0.0747179)n8:0.00830199,(Phragmites_australis_Phragmites_australis_PaChr10_27969152_27971522_evm.model.PaChr10.908_1_CDS_4362372801_38750:0.0781516,(ASEM_AUS1_H_AUS1CM014275.1002820.1:0.032615,Panicum_virgatum_Pavir.6KG234200:0.0376473)n10:0.083275)n9:0.0167603)n7:0.00186226)n3:0.0246935,Digitaria_radicosa_Dra08G0033300:0.108941)n2:0.101955)n1:0.079938)n0;
```
