## Supplementary Dataset S1 for "Gene turnover and contingency facilitated the repeated evolution of C_4_ photosynthesis in grasses": OG0023289_tree.txt

```
((Ampelocalamus_luodianensis_Alu08Cg05170.1:0.181152,(Oryza_sativa_LOC_Os08g31950:0.139376,Zizania_latifolia_GWHTBFHI010450:0.112617)n2:0.0474712)n1:0.0329362,(Eleusine_coracana_ELECO.r07.8AG0630010:0.207903,((((ASEM_AUS1_H_AUS1CM014275.1000600.1:0,ASEM_AUS1_H_AUS1CM014278.1005889.1:0)n7:0.0064609,ASEM_RSA5_H_RSA5chrom6003146.1:0.0159452)n6:0.129428,(Panicum_hallii_Pahal.6G194900:0.0592021,Panicum_virgatum_Pavir.6KG247100:0.0420951)n8:0.0545796)n5:0.0388278,((Urochloa_fusta_Urofu.1G144000:0.0892764,Urochloa_fusta_Urofu.7G096900:0.102201)n10:0.708423,Urochloa_fusta_Urofu.6G129600:0.145011)n9:0.0161123)n4:0.0545538)n3:0.0478274)n0;
```
