## Supplementary Dataset S1 for "Gene turnover and contingency facilitated the repeated evolution of C_4_ photosynthesis in grasses": OG0023290_tree.txt

```
(((Echinocloa_haploclada_eh_chr8.1679:0.223529,Echinocloa_haploclada_eh_scaffold756.2:0.0596789)n2:0.0382795,((Dichantelium_oligosantes_H_DolKV781336.1000001.1:0.083534,Dichantelium_oligosantes_H_DolKV780461.1000001.1:0.0476059)n4:0.0648045,(ASEM_AUS1_H_AUS1CM014275.1000781.1:0.104399,ASEM_AUS1_H_AUS1CM014275.1000784.1:0.222303)n5:0.0247004)n3:0.0460883)n1:0.00897841,(Cenchrus_americanus_H_CamCM007982.2001065.1:0.112041,(Digitaria_radicosa_Dra06G0099100:0.0784333,((Digitaria_exilis_H_Dex6A-001925.1:0.0103721,Digitaria_exilis_H_Dex6B-001884.1:0.017695)n9:0.202406,(Digitaria_exilis_H_Dex6A-001923.1:0.0896014,Digitaria_exilis_H_Dex6A-001924.1:0.0810955)n10:0.00810955)n8:0.000901062)n7:0.00847755)n6:0.00897841)n0;
```
