## Supplementary Dataset S1 for "Gene turnover and contingency facilitated the repeated evolution of C_4_ photosynthesis in grasses": OG0023291_tree.txt

```
(Eragrostis_curvula_EJB05_52422:0.143842,(((Zea_mays_Zm00001eb386430:0.0529472,(Zea_mays_Zm00001eb386440:0.0449143,Zea_mays_Zm00001eb386420:0.0297946)n4:0.0213231)n3:0.14228,(((Panicum_virgatum_Pavir.6NG107600:0.036886,Panicum_virgatum_Pavir.6NG107400:0.0704174)n7:0.0822592,(ASEM_AUS1_H_AUS1CM014275.1002228.1:0.0352292,(ASEM_RSA5_H_RSA5chrom6002101.1:0.0230142,ASEM_RSA5_H_RSA5chrom6002103.1:0.00976667)n9:0.00108519)n8:0.00455531)n6:0.0336804,Panicum_virgatum_Pavir.6KG300400:0.0822668)n5:0.00914076)n2:0.0548335,(Echinocloa_haploclada_eh_chr8.861:0.309399,Echinocloa_haploclada_eh_chr8.831:0.0497893)n10:0.0706101)n1:0.143842)n0;
```
