## Supplementary Dataset S1 for "Gene turnover and contingency facilitated the repeated evolution of C_4_ photosynthesis in grasses": OG0023292_tree.txt

```
((Leersia_perrieri_LPERR08G05230:0.187509,((Eragrostis_curvula_EJB05_09658:0.184471,Eragrostis_curvula_EJB05_52410:0.0815175)n3:0.121796,(Eleusine_coracana_ELECO.r07.8BG0648120:0.0242207,Eleusine_coracana_ELECO.r07.8AG0620380:0.0309814)n4:0.0456747)n2:0.0420659)n1:0.016385,(Hordeum_spontaneum_WB01_009732_0101313:0.336643,(Panicum_hallii_Pahal.6G062500:0.0709003,(((ASEM_AUS1_H_AUS1CM014275.1001258.1:0.0323664,ASEM_RSA5_H_RSA5chrom6001183.1:0.00641998)n9:0.00869947,(ASEM_AUS1_H_AUS1CM014275.1002219.1:0.0226146,ASEM_RSA5_H_RSA5chrom6002096.1:0.0227975)n10:0.00253306)n8:0.0122938,ASEM_AUS1_H_AUS1CM014275.1001259.1:0.0241342)n7:0.0188985)n6:0.0273805)n5:0.016385)n0;
```
