## Supplementary Dataset S1 for "Gene turnover and contingency facilitated the repeated evolution of C_4_ photosynthesis in grasses": OG0023293_tree.txt

```
(Chasmanthium_laxum_Chala.05G044800:0.0905847,((Echinocloa_haploclada_eh_chr8.601:0.101674,(ASEM_AUS1_H_AUS1CM014275.1001375.1:0.0439894,ASEM_RSA5_H_RSA5chrom6001289.1:0.0359237)n3:0.0370104)n2:0.0270464,(Sorghum_bicolor_SORBI_3007G055400:0.250192,((Panicum_hallii_Pahal.6G045900:0.0131585,(Panicum_virgatum_Pavir.6NG075000:0.0647595,(Panicum_virgatum_Pavir.6KG046500:0.00661559,Panicum_virgatum_Pavir.6KG047900:0.0099246)n8:0.0480009)n7:0.00723527)n6:0.135137,(Urochloa_fusta_Urofu.6G025700:0.0980174,(Cenchrus_americanus_H_CamCM007985.2002671.1:0.0911236,Setaria_viridis_SEVIR_6G046400v2:0.0774086)n10:0.0499253)n9:0.0310287)n5:0.0238773)n4:0.0125011)n1:0.0905847)n0;
```
