## Supplementary Dataset S1 for "Gene turnover and contingency facilitated the repeated evolution of C_4_ photosynthesis in grasses": OG0023294_tree.txt

```
(Chasmanthium_laxum_Chala.05G037500:0.108306,((Urochloa_fusta_Urofu.6G017100:0.124224,(Cenchrus_americanus_H_CamCM007985.2002679.1:0.180074,Setaria_viridis_SEVIR_6G055600v2:0.0347757)n3:0.0154277)n2:0.0183131,((ASEM_AUS1_H_AUS1CM014275.1001927.1:0.0321664,ASEM_RSA5_H_RSA5chrom6001356.1:0.0373423)n5:0.124409,((Digitaria_radicosa_Dra06G0035100:0.153853,Dichantelium_oligosantes_H_DolKV775098.1000004.1:0.12908)n7:0.0480527,(Echinocloa_haploclada_eh_chr8.504:0.163609,(Panicum_hallii_Pahal.6G037800:0.0402547,(Panicum_virgatum_Pavir.6KG067500:0.0553956,Panicum_virgatum_Pavir.6NG072400:0.0436368)n10:0.0318017)n9:0.0543895)n8:0.0154052)n6:0.0242001)n4:0.0135248)n1:0.108306)n0;
```
