## Supplementary Dataset S1 for "Gene turnover and contingency facilitated the repeated evolution of C_4_ photosynthesis in grasses": OG0023295_tree.txt

```
(((Dichantelium_oligosantes_H_DolKV767005.1000013.1:0.255887,Panicum_hallii_Pahal.8G033200:0.239216)n2:0.200754,(Echinocloa_haploclada_eh_chr7.2212:0.249522,((ASEM_AUS1_H_AUS1CM014275.1001791.1:0.0500597,ASEM_RSA5_H_RSA5chrom6001465.1:0.0305642)n5:0.033165,Echinocloa_haploclada_eh_chr7.2529:1.13499)n4:0.0567155)n3:0.00630172)n1:0.0299466,(Urochloa_fusta_Urofu.5G300700:0.067576,((Cenchrus_americanus_H_CamCM007982.2000255.1:0.00716004,(Cenchrus_americanus_H_CamCM007988.2001325.1:0.147926,Cenchrus_americanus_H_CamCM007988.2001813.1:5e-09)n9:0.00463831)n8:0.0874949,(Panicum_virgatum_Pavir.4KG327200:0.0421766,Panicum_virgatum_Pavir.4KG318400:0.0329665)n10:0.0179708)n7:0.0387499)n6:0.0225954)n0;
```
