## Supplementary Dataset S1 for "Gene turnover and contingency facilitated the repeated evolution of C_4_ photosynthesis in grasses": OG0023296_tree.txt

```
(Hordeum_spontaneum_WB01_002549_0214161:0.260453,(((Eragrostis_curvula_EJB05_13934:0.395919,Cenchrus_americanus_H_CamLKME02014713.1000008.1:0.240398)n3:0.114345,(Stipagrostis_hirtigluma_H_Shi_ptg000018l_000772.1:0.393663,(Urochloa_fusta_Urofu.7G087200:0.163637,(ASEM_AUS1_H_AUS1CM014276.1003228.1:0.00493525,(ASEM_RSA5_H_RSA5chrom7000442.1:5e-09,ASEM_RSA5_H_RSA5chrom7000443.1:5e-09)n7:0.00853939)n6:0.11659)n5:0.152356)n4:0.0612725)n2:0.0625656,((Digitaria_exilis_H_Dex2A-004441.1:0.00759952,Digitaria_exilis_H_Dex2B-004345.1:0.00734907)n9:0.193378,(Dichantelium_oligosantes_H_DolKV779847.1000002.1:0.303509,Dichantelium_oligosantes_H_DolKV768366.1000001.1:0.160648)n10:0.0178498)n8:0.105106)n1:0.260453)n0;
```
