## Supplementary Dataset S1 for "Gene turnover and contingency facilitated the repeated evolution of C_4_ photosynthesis in grasses": OG0023297_tree.txt

```
((Zizania_latifolia_GWHTBFHI007550:0.0539395,Zizania_latifolia_GWHTBFHI010417:0.0859091)n1:0.0595201,(((Urochloa_fusta_Urofu.4G091600:0.0789821,(Urochloa_fusta_Urofu.8G123600:0.0367851,Urochloa_fusta_Urofu.9G383800:0.0432671)n5:0.0163627)n4:0.0147436,(Urochloa_fusta_Urofu.7G055600:0.0198358,(Urochloa_fusta_Urofu.1G262200:0.0246358,Urochloa_fusta_Urofu.8G084100:0.0243141)n7:0.00464463)n6:0.0361325)n3:0.0583232,(ASEM_AUS1_H_AUS1CM014276.1003167.1:0.032395,(Setaria_viridis_SEVIR_9G334000v2:0.0654629,(Setaria_viridis_SEVIR_8G212900v2:0.0229138,Setaria_viridis_SEVIR_3G406100v2:0.0316892)n10:0.00316892)n9:0.000352103)n8:0.0109129)n2:0.0486308)n0;
```
