## Supplementary Dataset S1 for "Gene turnover and contingency facilitated the repeated evolution of C_4_ photosynthesis in grasses": OG0023298_tree.txt

```
((Oryza_sativa_LOC_Os09g07160:0.175663,(Dendrocalamus_sinicus_Dendrocalamus_sinicus_Dsi07B_11270900_11273380_Dsi07Bg06500.1_-1_CDS_4147794715_23436:0.161798,Brachypodium_distachyon_BRADI_1g02505v3:0.136749)n2:0.049777)n1:0.0142678,(((ASEM_AUS1_H_AUS1CM014276.1000436.1:0.038965,(ASEM_RSA5_H_RSA5chrom7000568.1:0.0266613,ASEM_RSA5_H_RSA5chrom9000708.1:0.00894419)n6:0.000993798)n5:0.0348705,((Eragrostis_curvula_EJB05_09168:0.00321622,Eragrostis_curvula_EJB05_29393:0.0150217)n8:0.135852,((Eragrostis_curvula_EJB05_41991:0.777715,Setaria_viridis_SEVIR_7G203401v2:0.062336)n10:0.0686906,Zea_mays_Zm00001eb276210:0.150494)n9:0.0551095)n7:0.00612328)n4:0.021876,Stipagrostis_hirtigluma_H_Shi_ptg000016l_002647.1:0.125064)n3:0.0142678)n0;
```
