## Supplementary Dataset S1 for "Gene turnover and contingency facilitated the repeated evolution of C_4_ photosynthesis in grasses": OG0023299_tree.txt

```
((Sorghum_bicolor_SORBI_3006G079800:0.114662,Sorghum_bicolor_SORBI_3006G081900:0.0799295)n1:0.0415466,((Digitaria_exilis_H_Dex7A-002494.1:0.0307012,Digitaria_exilis_H_Dex7B-002528.1:0.0329372)n3:0.175495,(((ASEM_AUS1_H_AUS1CM014276.1000537.1:0.0297821,ASEM_RSA5_H_RSA5chrom7000702.1:0.0280589)n6:0.0635987,(ASEM_RSA5_H_RSA5chrom7003090.1:0.0147143,(ASEM_AUS1_H_AUS1CM014276.1002993.1:0.0159037,ASEM_AUS1_H_AUS1CM014276.1002994.1:0.0177337)n8:0.00197042)n7:0.00644305)n5:0.055482,(Dichantelium_oligosantes_H_DolKV775146.1000009.1:0.242734,(Dichantelium_oligosantes_H_DolKV775146.1000007.1:0.220122,Dichantelium_oligosantes_H_DolKV775146.1000008.1:0.0856269)n10:0.00856269)n9:0.00095141)n4:0.0223506)n2:0.0288738)n0;
```
