## Supplementary Dataset S1 for "Gene turnover and contingency facilitated the repeated evolution of C_4_ photosynthesis in grasses": OG0023300_tree.txt

```
(Sorghum_bicolor_SORBI_3006G088740:0.197444,(Urochloa_fusta_Urofu.7G132000:0.0800008,((Urochloa_fusta_Urofu.7G131900:0.0553522,Echinocloa_haploclada_eh_chr9.1283:0.0910003)n3:0.0170183,(((ASEM_AUS1_H_AUS1CM014276.1000560.1:0.0258397,ASEM_AUS1_H_AUS1CM014276.1002954.1:0.0270768)n6:0.0417842,ASEM_RSA5_H_RSA5chrom7000740.1:0.0447209)n5:0.0276069,((Setaria_viridis_SEVIR_7G113900v2:0.112259,Urochloa_fusta_Urofu.7G131800:0.114156)n8:0.0307029,(Panicum_hallii_Pahal.7G157700:0.0378992,(Panicum_virgatum_Pavir.7KG164700:0.041549,Panicum_virgatum_Pavir.7KG166200:0.0314356)n10:0.048959)n9:0.0271937)n7:0.057587)n4:0.0139347)n2:0.0314005)n1:0.197444)n0;
```
