## Supplementary Dataset S1 for "Gene turnover and contingency facilitated the repeated evolution of C_4_ photosynthesis in grasses": OG0023301_tree.txt

```
((ASEM_AUS1_H_AUS1CM014276.1000694.1:0.0213081,ASEM_RSA5_H_RSA5chrom7000816.1:0.0216665)n1:0.0840463,((Dichantelium_oligosantes_H_DolKV770979.1000003.1:0.0625399,(Echinocloa_haploclada_eh_chr9.1417:0.137679,(Panicum_hallii_Pahal.7G171600:0.0464754,(Panicum_virgatum_Pavir.7KG296700:0.0402816,Panicum_virgatum_Pavir.7KG296600:0.0362258)n6:0.0288725)n5:0.0438479)n4:0.0253211)n3:0.0121219,((Dichantelium_oligosantes_H_DolKV770979.1000002.1:0.0624985,(Digitaria_radicosa_Dra07G0085700:0.0471061,(Digitaria_exilis_H_Dex7A-000506.1:0.000963813,Digitaria_exilis_H_Dex7B-000544.1:0.0206915)n10:0.0347188)n9:0.108605)n8:0.0102307,Panicum_hallii_Pahal.7G171500:0.130793)n7:0.0145325)n2:0.00920759)n0;
```
