## Supplementary Dataset S1 for "Gene turnover and contingency facilitated the repeated evolution of C_4_ photosynthesis in grasses": OG0023302_tree.txt

```
(((Digitaria_exilis_H_Dex7A-000524.1:0.00579942,Digitaria_exilis_H_Dex7B-000557.1:0.00256281)n2:0.0651667,(Urochloa_fusta_Urofu.7G147800:0.0583055,(Dichantelium_oligosantes_H_DolKV776085.1000002.1:0.0510195,((ASEM_AUS1_H_AUS1CM014277.1001881.1:0.0159377,(ASEM_AUS1_H_AUS1CM014277.1001882.1:0.00230167,ASEM_AUS1_H_AUS1CM014276.1000728.1:5e-09)n7:5e-09)n6:0.0139602,(ASEM_RSA5_H_RSA5chrom7000837.1:0.00352998,ASEM_RSA5_H_RSA5chrom9001303.1:5e-09)n8:0.00481951)n5:0.0504993)n4:0.00866323)n3:0.0186138)n1:0.0491809,(Aristida_adscensionis_H_Aadptg000012l000110.1:0.109892,(Stipagrostis_hirtigluma_H_Shi_ptg000016l_000661.1:0.199353,Stipagrostis_hirtigluma_H_Shi_ptg000038l_000954.1:0.0930046)n10:0.0103338)n9:0.068102)n0;
```
