## Supplementary Dataset S1 for "Gene turnover and contingency facilitated the repeated evolution of C_4_ photosynthesis in grasses": OG0023303_tree.txt

```
((Dichantelium_oligosantes_H_DolKV771799.1000015.1:0.0754366,((Digitaria_radicosa_Dra07G0096700:0.0354249,(Digitaria_exilis_H_Dex7A-002307.1:0.0321099,Digitaria_exilis_H_Dex7B-002346.1:0.0203018)n4:0.0561682)n3:0.0460676,(Panicum_hallii_Pahal.7G184800:0.0362271,(Panicum_virgatum_Pavir.7NG241300:0.054596,Panicum_virgatum_Pavir.7KG198800:0.0462469)n6:0.00513854)n5:0.00307821)n2:0.0089682)n1:0.00854172,((Urochloa_fusta_Urofu.7G159700:0.0873931,(Cenchrus_americanus_H_CamCM007984.2003371.1:0.0556296,Setaria_viridis_SEVIR_7G140000v2:0.0325067)n9:0.0233436)n8:0.0160308,(ASEM_AUS1_H_AUS1CM014276.1002729.1:0.0250297,ASEM_RSA5_H_RSA5chrom7002894.1:0.00903338)n10:0.0841226)n7:0.00854172)n0;
```
