## Supplementary Dataset S1 for "Gene turnover and contingency facilitated the repeated evolution of C_4_ photosynthesis in grasses": OG0023304_tree.txt

```
((Sorghum_bicolor_SORBI_3006G147800:0.131025,Zea_mays_Zm00001eb077650:0.111629)n1:0.0670745,(((Panicum_hallii_Pahal.7G220500:0.0482824,(Panicum_virgatum_Pavir.7NG353500:0.0585778,Panicum_virgatum_Pavir.7KG239800:0.0482234)n5:0.0202932)n4:0.0727949,Dichantelium_oligosantes_H_DolKV772514.1000007.1:0.108464)n3:0.0159014,((Urochloa_fusta_Urofu.7G198000:0.169605,(((ASEM_AUS1_H_AUS1CM014276.1002546.1:0.0184719,ASEM_RSA5_H_RSA5chrom7001082.1:0.0181168)n10:0.076997,Setaria_viridis_SEVIR_6G028200v2:0.730228)n9:0.0323286,Setaria_viridis_SEVIR_7G176300v2:0.0932652)n8:0.0103628)n7:0.0369535,Echinocloa_haploclada_eh_chr9.1917:0.180978)n6:0.0113001)n2:0.0670745)n0;
```
