## Supplementary Dataset S1 for "Gene turnover and contingency facilitated the repeated evolution of C_4_ photosynthesis in grasses": OG0023305_tree.txt

```
((Ampelocalamus_luodianensis_Alu04Dg10230.2:0.26158,Dendrocalamus_sinicus_Dendrocalamus_sinicus_Dsi04C_10015168_10019173_Dsi04Cg07130.1_-1_CDS_4147759714_49213:0.096527)n1:0.026154,(Eragrostis_curvula_EJB05_38783:0.591088,(Stipagrostis_hirtigluma_H_Shi_ptg000016l_000864.1:0.128009,((Urochloa_fusta_Urofu.7G195000:0.0633298,Cenchrus_americanus_H_CamCM007984.2001798.1:0.0790194)n5:0.0171424,((Panicum_hallii_Pahal.7G217400:0.176179,(Chasmanthium_laxum_Chala.06G162300:0.253695,Digitaria_exilis_H_Dex7A-000745.1:0.0731703)n8:0.0159575)n7:0.00687825,(ASEM_RSA5_H_RSA5chrom7001076.1:0.0543068,(ASEM_AUS1_H_AUS1CM014276.1002539.1:5e-09,ASEM_AUS1_H_AUS1CM014276.1002538.1:0.00117874)n10:0.0515696)n9:0.0211086)n6:0.0180159)n4:0.0712845)n3:0.0360985)n2:0.026154)n0;
```
