## Supplementary Dataset S1 for "Gene turnover and contingency facilitated the repeated evolution of C_4_ photosynthesis in grasses": OG0023306_tree.txt

```
(Aristida_adscensionis_H_Aadptg000066l000917.1:0.112567,(Sorghum_bicolor_SORBI_3010G046500:0.384687,((ASEM_AUS1_H_AUS1CM014276.1001348.1:0.0106828,ASEM_RSA5_H_RSA5chrom7001457.1:0.0137209)n3:0.0842919,(Setaria_viridis_SEVIR_7G236466v2:0.0736082,((Panicum_hallii_Pahal.7G278700:0.274519,Echinocloa_haploclada_eh_chr9.2535:0.0933602)n6:0.0205036,((Digitaria_exilis_H_Dex7A-001050.1:0.0121306,Digitaria_exilis_H_Dex7B-001090.1:0.00586754)n8:0.0822182,(Panicum_virgatum_Pavir.7NG321600:0.0993565,(Urochloa_fusta_Urofu.7G263800:0.0712203,Dichantelium_oligosantes_H_DolKV775021.1000051.1:0.164282)n10:0.00586463)n9:0.0135718)n7:0.015083)n5:0.0147297)n4:0.024267)n2:0.0719016)n1:0.112567)n0;
```
