## Supplementary Dataset S1 for "Gene turnover and contingency facilitated the repeated evolution of C_4_ photosynthesis in grasses": OG0023307_tree.txt

```
((Eragrostis_curvula_EJB05_39393:0.427386,Eleusine_coracana_ELECO.r07.4BG0335640:0.208108)n1:0.0569278,(((ASEM_AUS1_H_AUS1CM014276.1002173.1:0.0373562,ASEM_RSA5_H_RSA5chrom7001446.1:0.030042)n4:0.0612938,(Dichantelium_oligosantes_H_DolKV776020.1000008.1:0.0669832,Echinocloa_haploclada_eh_chr9.2572:0.0899781)n5:0.0127872)n3:0.0349446,(Urochloa_fusta_Urofu.7G267600:0.105935,((Digitaria_radicosa_Dra07G0183400:0.00545684,Digitaria_radicosa_Dra07G0183400.2:5e-09)n8:0.0496854,((Digitaria_exilis_H_Dex7A-001067.1:0.00215752,Digitaria_exilis_H_Dex7B-001106.1:0.00283969)n10:0.017409,Digitaria_exilis_H_Dex7A-001066.1:0.143639)n9:0.0342194)n7:0.0644789)n6:0.0119396)n2:0.0569278)n0;
```
