## Supplementary Dataset S1 for "Gene turnover and contingency facilitated the repeated evolution of C_4_ photosynthesis in grasses": OG0023308_tree.txt

```
(Stipagrostis_hirtigluma_H_Shi_ptg000037l_000760.1:0.0551509,((Echinocloa_haploclada_eh_chr1.1544:0.180658,Urochloa_fusta_Urofu.9G146700:0.170792)n2:0.14637,(((Digitaria_radicosa_Dra09G0127500:0.076766,(Digitaria_exilis_H_Dex9A-000698.1:0.0449393,Digitaria_exilis_H_Dex9B-004825.1:0.022684)n6:0.040204)n5:0.08634,(ASEM_RSA5_H_RSA5chrom9003986.1:0.00442339,((ASEM_AUS1_H_AUS1CM014276.1001639.1:0,ASEM_AUS1_H_AUS1CM014278.1005343.1:0)n9:0.206559,ASEM_AUS1_H_AUS1CM014278.1005344.1:0.0877358)n8:0.00974842)n7:0.0363627)n4:0.0702921,(Eleusine_coracana_ELECO.r07.3BG0268260:0.146433,Eragrostis_curvula_EJB05_05360:0.126961)n10:0.0560002)n3:0.0247488)n1:0.0551509)n0;
```
