## Supplementary Dataset S1 for "Gene turnover and contingency facilitated the repeated evolution of C_4_ photosynthesis in grasses": OG0023309_tree.txt

```
((ASEM_AUS1_H_AUS1CM014276.1001844.1:0.0213198,ASEM_RSA5_H_RSA5chrom1002099.1:0.00627823)n1:0.0333413,((Panicum_virgatum_Pavir.9KG390000:0.728018,Echinocloa_haploclada_eh_chr2.322:0.58614)n3:0.312733,((Cenchrus_americanus_H_CamCM007987.2003917.1:0.139885,(Panicum_virgatum_Pavir.2KG051600:0.00752088,(Panicum_virgatum_Pavir.9KG198400:0.0031022,(Panicum_virgatum_Pavir.2KG035400:5e-09,Panicum_virgatum_Pavir.9NG525300:0.0133495)n8:5e-09)n7:0.00189167)n6:0.070913)n5:0.019598,(Cenchrus_americanus_H_CamCM007988.2000191.1:0.0716184,(Echinocloa_haploclada_eh_chr1.4616:0.0601075,Echinocloa_haploclada_eh_chr3.417:0.0189719)n10:0.0599873)n9:0.0896331)n4:0.00995924)n2:0.0176382)n0;
```
