## Supplementary Dataset S1 for "Gene turnover and contingency facilitated the repeated evolution of C_4_ photosynthesis in grasses": OG0023310_tree.txt

```
(ASEM_AUS1_H_AUS1CM014277.1000175.1:0.0641345,((Digitaria_radicosa_Dra08G0013500:0.0726301,(Digitaria_exilis_H_Dex3A-000078.1:0.130801,Digitaria_exilis_H_Dex8B-000074.1:0.0772354)n3:0.0474313)n2:0.0713927,((Cenchrus_americanus_H_CamCM007985.2001787.1:0.0601058,(Cenchrus_americanus_H_CamCM007982.2002649.1:0.0643254,(Cenchrus_americanus_H_CamCM007982.2002648.1:0.0742969,(Cenchrus_americanus_H_CamCM007982.2002650.1:0.117054,(Cenchrus_americanus_H_CamCM007982.2002340.1:0.0200121,Cenchrus_americanus_H_CamCM007985.2001788.1:0.0165516)n9:0.00696947)n8:0.00384403)n7:0.00567705)n6:0.0338118)n5:0.0288891,(Urochloa_fusta_Urofu.8G015300:0.0791913,Urochloa_fusta_Urofu.8G015200:0.111863)n10:0.0124292)n4:0.0123104)n1:0.0641345)n0;
```
