## Supplementary Dataset S1 for "Gene turnover and contingency facilitated the repeated evolution of C_4_ photosynthesis in grasses": OG0023311_tree.txt

```
(Eleusine_coracana_ELECO.r07.5BG0428940:0.180503,(Sorghum_bicolor_SORBI_3005G037700:0.240046,(Echinocloa_haploclada_eh_chr4.140:0.141256,((Dichantelium_oligosantes_H_DolKV775513.1000008.1:0.129126,(ASEM_AUS1_H_AUS1CM014277.1000278.1:0.0174942,ASEM_RSA5_H_RSA5chrom8003201.1:0.0177869)n5:0.0907516)n4:0.00763136,(Dichantelium_oligosantes_H_DolKV775513.1000007.1:0.106398,((Digitaria_radicosa_Dra01G0289100:0.0823751,(Digitaria_exilis_H_Dex1B-001579.1:0.0723467,(Digitaria_exilis_H_Dex1A-001695.1:0.019344,Digitaria_exilis_H_Dex1B-001634.1:0.0138655)n10:0.053905)n9:0.0414136)n8:0.08299,ASEM_RSA5_H_RSA5chrom8003202.1:0.0810988)n7:0.0414288)n6:0.0046032)n3:0.0415129)n2:0.0645721)n1:0.180503)n0;
```
