## Supplementary Dataset S1 for "Gene turnover and contingency facilitated the repeated evolution of C_4_ photosynthesis in grasses": OG0023312_tree.txt

```
((ASEM_AUS1_H_AUS1CM014277.1000339.1:0.462215,Oryza_sativa_LOC_Os07g18600:0.239687)n1:0.0548944,((Panicum_virgatum_Pavir.2NG271900:0.339212,Urochloa_fusta_Urofu.2G107500:0.447083)n3:0.112987,(Brachypodium_distachyon_BRADI_1g49527v3:0.264621,(((Hordeum_spontaneum_WB01_006946_0124125:0.0131302,Hordeum_vulgareMorex_HORVU.MOREX.r3.7HG0732310:0.0057411)n7:0.195737,(Hordeum_spontaneum_WB01_005206_0047006:0.00213236,Hordeum_vulgareMorex_HORVU.MOREX.r3.6HG0550790:0.00280138)n8:0.19182)n6:0.0539963,(Hordeum_spontaneum_WB01_005206_0025943:0.00223918,(Hordeum_vulgareMorex_HORVU.MOREX.r3.6HG0550780.2:5e-09,Hordeum_vulgareMorex_HORVU.MOREX.r3.6HG0550780:5e-09)n10:0.00111822)n9:0.157553)n5:0.154027)n4:0.0823263)n2:0.0548944)n0;
```
