## Supplementary Dataset S1 for "Gene turnover and contingency facilitated the repeated evolution of C_4_ photosynthesis in grasses": OG0023313_tree.txt

```
((Urochloa_fusta_Urofu.8G046400:0.302349,ASEM_AUS1_H_AUS1CM014277.1003309.1:0.273562)n1:0.0523367,(Aristida_adscensionis_H_Aadptg000054l000104.1:0.404786,((Stipagrostis_hirtigluma_H_Shi_ptg000037l_000741.1:0.0537722,(Stipagrostis_hirtigluma_H_Shi_ptg000009l_000366.1:0.025432,(Stipagrostis_hirtigluma_H_Shi_ptg000083l_000302.1:0.0267285,Stipagrostis_hirtigluma_H_Shi_ptg000009l_000369.1:0.0321766)n6:0.0116892)n5:0.0323652)n4:0.0482873,(Stipagrostis_hirtigluma_H_Shi_ptg000009l_000368.1:0.0382526,((Stipagrostis_hirtigluma_H_Shi_ptg000009l_000370.1:0.0356054,Stipagrostis_hirtigluma_H_Shi_ptg000083l_000303.1:0.0148372)n9:0.00256384,(Stipagrostis_hirtigluma_H_Shi_ptg000083l_000305.1:0.0827178,Stipagrostis_hirtigluma_H_Shi_ptg000009l_000372.1:0.00925016)n10:0.0117644)n8:0.0290868)n7:0.043154)n3:0.12005)n2:0.0523367)n0;
```
