## Supplementary Dataset S1 for "Gene turnover and contingency facilitated the repeated evolution of C_4_ photosynthesis in grasses": OG0023314_tree.txt

```
(Sorghum_bicolor_SORBI_3005G066700:0.0754809,(Dichantelium_oligosantes_H_DolKV777544.1000003.1:0.0415469,((Echinocloa_haploclada_eh_chr4.529:0.189521,(ASEM_AUS1_H_AUS1CM014277.1003235.1:0.0271982,(ASEM_RSA5_H_RSA5chrom8002939.1:0.172493,(ASEM_RSA5_H_RSA5chrom8000302.1:0.00390942,ASEM_RSA5_H_RSA5chrom8000307.1:0.0194092)n6:0.0306843)n5:0.00481145)n4:0.0261102)n3:0.0190799,(Urochloa_fusta_Urofu.8G055000:0.0448933,((Digitaria_exilis_H_Dex7A-000068.1:0.0271237,Digitaria_exilis_H_Dex7B-000128.1:0.0141053)n9:0.0467395,(Panicum_virgatum_Pavir.2KG172400:0.0372205,Setaria_viridis_SEVIR_8G063800v2:0.0425461)n10:0.00791813)n8:0.0131725)n7:0.0229095)n2:0.024687)n1:0.0754809)n0;
```
