## Supplementary Dataset S1 for "Gene turnover and contingency facilitated the repeated evolution of C_4_ photosynthesis in grasses": OG0023315_tree.txt

```
((Echinocloa_haploclada_eh_chr4.813:0.131945,(Panicum_hallii_Pahal.8G071800:0.0843192,(Panicum_virgatum_Pavir.8KG139900:0.079182,Panicum_virgatum_Pavir.8NG190200:0.029615)n3:0.0374925)n2:0.0574904)n1:0.0134868,((ASEM_AUS1_H_AUS1CM014277.1000658.1:0.0234341,(ASEM_RSA5_H_RSA5chrom8000445.1:0.0282063,ASEM_RSA5_H_RSA5chrom8000446.1:0.0112897)n6:0.0107422)n5:0.0779993,(Urochloa_fusta_Urofu.8G077100:0.156558,((Cenchrus_americanus_H_CamCM007985.2002271.1:0.0965116,Setaria_viridis_SEVIR_8G084000v2:0.0308842)n9:0.0527981,(Digitaria_exilis_H_Dex8B-000366.1:0.0622719,Digitaria_radicosa_Dra08G0054100:0.0715745)n10:0.0803274)n8:0.0158156)n7:0.0194558)n4:0.0134868)n0;
```
