## Supplementary Dataset S1 for "Gene turnover and contingency facilitated the repeated evolution of C_4_ photosynthesis in grasses": OG0023316_tree.txt

```
((Leersia_perrieri_LPERR11G03850:0.310483,Aristida_adscensionis_H_Aadptg000010l000297.1:0.0948807)n1:0.033372,(Dendrocalamus_sinicus_Dendrocalamus_sinicus_Dsi04C_13167645_13167950_Dsi04Cg09580.1_1_CDS_4147760449_8131:0.418939,((Echinocloa_haploclada_eh_chr4.975:0.135217,(Echinocloa_haploclada_eh_chr4.1002:0.0463623,(Echinocloa_haploclada_eh_chr4.976:0.00706476,Echinocloa_haploclada_eh_chr4.997:5e-09)n6:0.0388362)n5:0.0363956)n4:0.00404395,(ASEM_AUS1_H_AUS1CM014277.1000786.1:0.200482,(Setaria_viridis_SEVIR_8G094500v2:0.0782326,(ASEM_AUS1_H_AUS1CM014277.1000782.1:0.120657,(Digitaria_exilis_H_Dex8A-000443.1:0.0192622,Digitaria_exilis_H_Dex8B-000415.1:0.0146467)n10:0.111004)n9:0.0270898)n8:0.0159509)n7:0.00177232)n3:0.0647359)n2:0.0259946)n0;
```
