## Supplementary Dataset S1 for "Gene turnover and contingency facilitated the repeated evolution of C_4_ photosynthesis in grasses": OG0023317_tree.txt

```
((ASEM_AUS1_H_AUS1CM014277.1001827.1:0.0743228,ASEM_AUS1_H_AUS1CM014277.1002941.1:0.0725207)n1:0.0234155,((ASEM_RSA5_H_RSA5chrom8003061.1:0.0187983,((ASEM_RSA5_H_RSA5chrom4000438.1:0.0233184,ASEM_RSA5_H_RSA5chrom6000866.1:0.0086253)n5:0.00904524,((ASEM_RSA5_H_RSA5chrom2001239.1:0.20121,ASEM_RSA5_H_RSA5chrom2003903.1:0.142213)n7:0.016158,(ASEM_RSA5_H_RSA5chrom3000617.1:0.0617343,ASEM_RSA5_H_RSA5chrom8000526.1:0.013563)n8:0.0158495)n6:0.0268337)n4:0.0206744)n3:0.0137941,(ASEM_RSA5_H_RSA5chrom3001103.1:0.00530076,(ASEM_RSA5_H_RSA5chrom7000406.1:0.0118569,ASEM_RSA5_H_RSA5chrom3003643.1:0.00335191)n10:0.00333303)n9:0.00621105)n2:0.0234155)n0;
```
