## Supplementary Dataset S1 for "Gene turnover and contingency facilitated the repeated evolution of C_4_ photosynthesis in grasses": OG0023318_tree.txt

```
(Stipagrostis_hirtigluma_H_Shi_ptg000013l_000768.1:0.0737212,(Eleusine_coracana_ELECO.r07.9BG0718700:0.390846,((Cenchrus_americanus_H_CamCM007988.2001427.1:0.159317,((Urochloa_fusta_Urofu.8G220700:0.0666931,(ASEM_RSA5_H_RSA5chrom7000125.1:0.0749387,(Setaria_viridis_SEVIR_2G120700v2:0.0300642,Setaria_viridis_SEVIR_8G188900v2:0.0315456)n7:0.0193579)n6:0.0117342)n5:0.0362794,(ASEM_RSA5_H_RSA5chrom3004935.1:0.0782042,ASEM_AUS1_H_AUS1CM014277.1000838.1:0.068674)n8:0.0623082)n4:0.00692313)n3:0.0612744,(Digitaria_exilis_H_Dex8A-001040.1:0.124034,(Digitaria_exilis_H_Dex8A-001042.1:0.0568497,Digitaria_exilis_H_Dex8B-001112.1:0.0360132)n10:0.0661661)n9:0.0463343)n2:0.0867784)n1:0.0737212)n0;
```
