## Supplementary Dataset S1 for "Gene turnover and contingency facilitated the repeated evolution of C_4_ photosynthesis in grasses": OG0023319_tree.txt

```
((Eragrostis_curvula_EJB05_10070:0.219636,((ASEM_AUS1_H_AUS1CM014277.1002901.1:0.341064,Chasmanthium_laxum_Chala.05G019900:0.138846)n3:0.0391935,(Echinocloa_haploclada_eh_chr8.221:0.0702608,(Setaria_viridis_SEVIR_6G082200v2:0.0906338,((Digitaria_exilis_H_Dex6A-000127.1:0.06331,Digitaria_exilis_H_Dex6B-000105.1:0.00868489)n7:0.131468,(ASEM_RSA5_H_RSA5chrom6001795.1:0.0971553,Dichantelium_oligosantes_H_DolKV773719.1000001.1:0.0723932)n8:0.0214626)n6:0.00919363)n5:0.0205464)n4:0.0922746)n2:0.0592699)n1:0.0738837,(Oryza_sativa_LOC_Os08g02580:0.161927,(Leersia_perrieri_LPERR08G01650:0.408062,Leersia_perrieri_LPERR06G02810:0.201207)n10:0.0223563)n9:0.0957113)n0;
```
