## Supplementary Dataset S1 for "Gene turnover and contingency facilitated the repeated evolution of C_4_ photosynthesis in grasses": OG0023320_tree.txt

```
(Sorghum_bicolor_SORBI_3005G146400:0.0897267,(Dichantelium_oligosantes_H_DolKV775630.1000007.1:0.071936,((Cenchrus_americanus_H_CamCM007982.2004770.1:0.0695177,Setaria_viridis_SEVIR_8G157700v2:0.0631293)n3:0.0670088,((Echinocloa_haploclada_eh_chr4.1744:0.0595094,Urochloa_fusta_Urofu.8G151300:0.082826)n5:0.0275705,((Digitaria_exilis_H_Dex8A-001583.1:0.0121372,Digitaria_exilis_H_Dex8B-001499.1:0.00939441)n7:0.161883,(ASEM_AUS1_H_AUS1CM014277.1002626.1:0.134573,(Panicum_hallii_Pahal.8G203800:0.0718341,(Panicum_virgatum_Pavir.8KG272100:0.0330059,Panicum_virgatum_Pavir.8NG140500:0.052334)n10:0.0341405)n9:0.0405865)n8:0.0236463)n6:0.0190185)n4:0.0156675)n2:0.0199886)n1:0.0897267)n0;
```
