## Supplementary Dataset S1 for "Gene turnover and contingency facilitated the repeated evolution of C_4_ photosynthesis in grasses": OG0023321_tree.txt

```
(Eragrostis_curvula_EJB05_29185:0.115406,((Digitaria_exilis_H_Dex8A-002078.1:0.0561307,Digitaria_exilis_H_Dex8B-001954.1:0.0311573)n2:0.233965,(ASEM_RSA5_H_RSA5chrom8000898.1:0.106776,(ASEM_AUS1_H_AUS1QPGU01000540.1000002.1:0.731442,((ASEM_AUS1_H_AUS1QPGU01000540.1000001.1:0.115539,ASEM_AUS1_H_AUS1CM014277.1002600.1:0.132645)n6:0.0221536,((ASEM_AUS1_H_AUS1CM014277.1001150.1:0.142692,(ASEM_AUS1_H_AUS1CM014277.1002604.1:0.153709,ASEM_AUS1_H_AUS1CM014277.1001151.1:0.181374)n9:0.0929606)n8:0.0620591,(ASEM_AUS1_H_AUS1CM014277.1002602.1:0.0167235,ASEM_AUS1_H_AUS1CM014277.1001148.1:0.021475)n10:0.0331117)n7:0.0264308)n5:0.00264308)n4:0.000293676)n3:0.0250524)n1:0.150581)n0;
```
