## Supplementary Dataset S1 for "Gene turnover and contingency facilitated the repeated evolution of C_4_ photosynthesis in grasses": OG0023322_tree.txt

```
((Eragrostis_curvula_EJB05_57602:0.322483,Eragrostis_curvula_EJB05_11883:0.386696)n1:0.0663663,(Setaria_viridis_SEVIR_8G174500v2:0.130458,(Digitaria_exilis_H_Dex8A-000754.1:0.423054,((ASEM_AUS1_H_AUS1CM014277.1002481.1:0.0311466,ASEM_RSA5_H_RSA5chrom8001034.1:0.0199519)n5:0.128611,((ASEM_RSA5_H_RSA5chrom8001036.1:0.0317571,((ASEM_AUS1_H_AUS1CM014277.1002485.1:0.00360917,ASEM_AUS1_H_AUS1CM014277.1002484.1:0.00330519)n9:0.0338321,ASEM_AUS1_H_AUS1CM014277.1002483.1:0.0395222)n8:0.0111533)n7:0.0177057,(ASEM_AUS1_H_AUS1CM014277.1002482.1:0.0875436,ASEM_RSA5_H_RSA5chrom8002218.1:0.0539179)n10:0.00599088)n6:0.0662479)n4:0.0522451)n3:0.0256312)n2:0.0663663)n0;
```
