## Supplementary Dataset S1 for "Gene turnover and contingency facilitated the repeated evolution of C_4_ photosynthesis in grasses": OG0023323_tree.txt

```
((Stipagrostis_hirtigluma_H_Shi_ptg000013l_000108.1:0.0208179,Stipagrostis_hirtigluma_H_Shi_ptg000013l_000109.1:0.0639323)n1:0.0430358,(Chasmanthium_laxum_Chala.09G052300:0.0820161,(((Urochloa_fusta_Urofu.8G171200:0.0646061,(Digitaria_exilis_H_Dex8A-001451.1:0.0396752,Digitaria_exilis_H_Dex8B-001392.1:0.0189176)n6:0.116181)n5:0.0309622,(Setaria_viridis_SEVIR_8G179200v2:0.0849424,(ASEM_AUS1_H_AUS1CM014277.1002431.1:0.0193271,ASEM_RSA5_H_RSA5chrom8002168.1:0.0110633)n8:0.0339589)n7:0.0169228)n4:0.0127748,(Panicum_hallii_Pahal.8G220000:0.0462123,(Panicum_virgatum_Pavir.1NG113900:0.162316,Panicum_virgatum_Pavir.8KG305400:0.017368)n10:0.00192978)n9:0.0107671)n3:0.0249174)n2:0.0430358)n0;
```
