## Supplementary Dataset S1 for "Gene turnover and contingency facilitated the repeated evolution of C_4_ photosynthesis in grasses": OG0023324_tree.txt

```
((Chasmanthium_laxum_Chala.09G052000:0.0679385,Stipagrostis_hirtigluma_H_Shi_ptg000013l_000979.1:0.0428802)n1:0.0122819,(Aristida_adscensionis_H_Aadptg000092l000027.1:0.0966652,(Eragrostis_curvula_EJB05_27593:0.104436,(((Panicum_hallii_Pahal.8G220300:0.0818566,Panicum_virgatum_Pavir.8KG305300:0.0562908)n6:0.0188489,((Digitaria_exilis_H_Dex8A-000775.1:0.0191285,Digitaria_exilis_H_Dex8B-000732.1:0.0363815)n8:0.162733,(ASEM_AUS1_H_AUS1CM014277.1001292.1:0.0518407,ASEM_RSA5_H_RSA5chrom8001074.1:0.0838547)n9:0.031429)n7:0.0176666)n5:0.0302778,(Urochloa_fusta_Urofu.8G171400:0.0586006,Setaria_viridis_SEVIR_8G179400v2:0.0312467)n10:0.0130037)n4:0.0221323)n3:0.0134785)n2:0.0122819)n0;
```
