## Supplementary Dataset S1 for "Gene turnover and contingency facilitated the repeated evolution of C_4_ photosynthesis in grasses": OG0023325_tree.txt

```
(Stipagrostis_hirtigluma_H_Shi_ptg000050l_003070.1:0.101594,(((ASEM_RSA5_H_RSA5chrom8001082.1:0.00931373,(ASEM_AUS1_H_AUS1CM014277.1001299.1:0.0395889,ASEM_AUS1_H_AUS1CM014277.1001298.1:0.0432372)n4:0.00480414)n3:0.0258181,(((Digitaria_exilis_H_Dex5A-002339.1:0.0105268,Digitaria_exilis_H_Dex5B-002377.1:0.009533)n7:0.0428076,(Cenchrus_americanus_H_CamCM007987.2004447.1:0.0886554,Cenchrus_americanus_H_CamCM007987.2000078.1:0.0686831)n8:0.00763145)n6:0.0348356,(Panicum_virgatum_Pavir.9NG107200:0.111358,Panicum_virgatum_Pavir.5KG770700:0.0604851)n9:0.00672056)n5:0.0118952)n2:0.0549127,(Eleusine_coracana_ELECO.r07.1BG0097160:0.23787,Eleusine_coracana_ELECO.r07.1BG0097710:0.130413)n10:0.0144903)n1:0.0223482)n0;
```
