## Supplementary Dataset S1 for "Gene turnover and contingency facilitated the repeated evolution of C_4_ photosynthesis in grasses": OG0023326_tree.txt

```
(Urochloa_fusta_Urofu.8G087600:0.376643,(((Dichantelium_oligosantes_H_DolKV782771.1000001.1:0.147937,((Phragmites_australis_Phragmites_australis_PaChr10_22139738_22139993_evm.model.PaChr10.737_1_CDS_4362372421_6349:0.0190885,Phragmites_australis_Phragmites_australis_PaChr21_22499732_22503763_evm.model.PaChr21.901_1_CDS_4362429301_13709:0.00713191)n5:0.0765527,(Panicum_virgatum_Pavir.7NG092700:0.0907565,(ASEM_AUS1_H_AUS1CM014277.1001326.1:0.0179446,ASEM_RSA5_H_RSA5chrom8001180.1:0.0253302)n7:0.057907)n6:0.038417)n4:0.0531464)n3:0.028487,Oryza_sativa_LOC_Os11g39450:0.203943)n2:0.0589584,((Oryza_sativa_LOC_Os11g39420:0.323475,ASEM_AUS1_H_AUS1CM014277.1002301.1:0.28838)n9:0.0498337,(Panicum_virgatum_Pavir.2KG264600:0.510295,Panicum_virgatum_Pavir.7NG092600:0.740956)n10:0.0740956)n8:0.00823284)n1:0.0448503)n0;
```
