## Supplementary Dataset S1 for "Gene turnover and contingency facilitated the repeated evolution of C_4_ photosynthesis in grasses": OG0023327_tree.txt

```
((Oryza_sativa_LOC_Os11g12270:0.527854,Digitaria_exilis_H_Dex8A-001366.1:0.128455)n1:0.0159385,(Dendrocalamus_sinicus_Dendrocalamus_sinicus_Dsi09A_13645801_13661259_Dsi09Ag02560.1_1_CDS_4147811863_11114:0.389863,(Phragmites_australis_Phragmites_australis_PaChr21_22523659_22526493_evm.model.PaChr21.902_1_CDS_4362429303_14550:0.205384,(Panicum_hallii_Pahal.8G229400:0.0522031,((Panicum_hallii_Pahal.8G229300:0.0362518,Panicum_virgatum_Pavir.8NG282600:0.0495803)n6:0.0198588,(Dichantelium_oligosantes_H_DolKV775518.1000003.1:0.040772,(Eragrostis_curvula_EJB05_31687:0.0355309,(ASEM_AUS1_H_AUS1CM014277.1002304.1:0.0188602,(ASEM_AUS1_H_AUS1CM014277.1001375.1:0.0346055,ASEM_AUS1_H_AUS1CM014277.1001379.1:0.0215771)n10:0.00808079)n9:0.0122056)n8:0.0362147)n7:0.0172606)n5:0.0568797)n4:0.00631996)n3:0.103067)n2:0.0232293)n0;
```
