## Supplementary Dataset S1 for "Gene turnover and contingency facilitated the repeated evolution of C_4_ photosynthesis in grasses": OG0023328_tree.txt

```
(Chasmanthium_laxum_Chala.08G147600:0.0240856,((Dichantelium_oligosantes_H_DolKV782309.1000012.1:0.0580068,(Dichantelium_oligosantes_H_DolKV776723.1000003.1:0.0825377,Dichantelium_oligosantes_H_DolKV782309.1000014.1:0.0248532)n3:0.0366166)n2:0.0576645,((Digitaria_radicosa_Dra08G0144300:0.153364,(ASEM_AUS1_H_AUS1CM014277.1002242.1:0.157942,Sorghum_bicolor_SORBI_3005G207800:0.16247)n6:0.019224)n5:0.0165908,((Panicum_hallii_Pahal.8G252600:0.0518697,Panicum_virgatum_Pavir.8KG377900:0.0444276)n8:0.0562097,(Echinocloa_haploclada_eh_chr4.2526:0.0563415,(Echinocloa_haploclada_eh_chr4.2518:0.0155461,Echinocloa_haploclada_eh_chr4.2529:0.0199937)n10:0.0354041)n9:0.105286)n7:0.0141045)n4:0.0120491)n1:0.0240856)n0;
```
