## Supplementary Dataset S1 for "Gene turnover and contingency facilitated the repeated evolution of C_4_ photosynthesis in grasses": OG0023329_tree.txt

```
((Phragmites_australis_Phragmites_australis_PaChr10_2539236_2545938_evm.model.PaChr10.129_1_CDS_4362371071_33258:0.287917,(Phragmites_australis_Phragmites_australis_PaChr10_2435223_2465937_evm.model.PaChr10.126_1_CDS_4362371023_13092:0.384012,Phragmites_australis_Phragmites_australis_PaChr10_2537841_2538956_evm.model.PaChr10.128_1_CDS_4362371067_31575:0.267443)n2:0.194396)n1:0.0453354,(Setaria_viridis_SEVIR_8G228300v2:0.27378,(ASEM_AUS1_H_AUS1CM014277.1002212.1:0.0167612,((ASEM_RSA5_H_RSA5chrom3004810.1:0.00820144,ASEM_RSA5_H_RSA5chrom8001858.1:0.00885903)n6:0.00493936,(Digitaria_exilis_H_Dex8A-001193.1:0.217281,((ASEM_RSA5_H_RSA5chrom8001852.1:0.0710798,Dichantelium_oligosantes_H_DolKV778696.1000002.1:0.123414)n9:0.018789,(Digitaria_exilis_H_Dex8A-001194.1:0.181743,ASEM_RSA5_H_RSA5chrom8001853.1:0.134143)n10:0.0269308)n8:0.0264913)n7:0.00294347)n5:0.000548817)n4:0.154963)n3:0.0453354)n0;
```
