## Supplementary Dataset S1 for "Gene turnover and contingency facilitated the repeated evolution of C_4_ photosynthesis in grasses": OG0023330_tree.txt

```
(Sorghum_bicolor_SORBI_3010G030500:0.119384,(ASEM_AUS1_H_AUS1CM014277.1002185.1:0.228684,((Cenchrus_americanus_H_CamCM007982.2002718.1:0.130349,(Echinocloa_haploclada_eh_chr4.914:0.0511436,Echinocloa_haploclada_eh_chr9.1185:0.0374049)n4:0.0430938)n3:0.07619,((Setaria_viridis_SEVIR_8G006725v2:0,Setaria_viridis_SEVIR_8G006825v2:0,Setaria_viridis_SEVIR_8G006901v2:0,Setaria_viridis_SEVIR_8G006875v2:0,Setaria_viridis_SEVIR_8G006900v2:0,Setaria_viridis_SEVIR_8G006850v2:0)n6:0.0695863,Setaria_viridis_SEVIR_7G317900v2:0.0223874)n5:0.0325406)n2:0.0707343)n1:0.119384)n0;
```
