## Supplementary Dataset S1 for "Gene turnover and contingency facilitated the repeated evolution of C_4_ photosynthesis in grasses": OG0023331_tree.txt

```
(((ASEM_AUS1_H_AUS1CM014277.1001581.1:0.0343497,ASEM_RSA5_H_RSA5chrom3005709.1:0.00697942)n2:0.0191872,(ASEM_RSA5_H_RSA5chrom3000135.1:0.00711483,ASEM_AUS1_H_AUS1CM014277.1001582.1:0.00559917)n3:0.00062213)n1:0.0475074,((Setaria_viridis_SEVIR_8G209600v2:0.0447581,Cenchrus_americanus_H_CamLKME02049665.1000001.1:0.0660847)n5:0.0364961,((Digitaria_radicosa_Dra08G0132200:5e-09,Digitaria_radicosa_Dra08G0132300:5e-09)n7:0.127864,(Panicum_virgatum_Pavir.8KG327800:0.0418006,((Panicum_virgatum_Pavir.8KG316600:0.0353063,Panicum_virgatum_Pavir.8KG186800:0.0410429)n10:0.0106233,Panicum_virgatum_Pavir.8KG355400:0.0154588)n9:0.00473262)n8:0.0393673)n6:0.0264772)n4:0.0475074)n0;
```
