## Supplementary Dataset S1 for "Gene turnover and contingency facilitated the repeated evolution of C_4_ photosynthesis in grasses": OG0023332_tree.txt

```
(Stipagrostis_hirtigluma_H_Shi_ptg000013l_000326.1:0.151146,(Chasmanthium_laxum_Chala.09G037500:0.106596,((ASEM_AUS1_H_AUS1CM014277.1001605.1:0.116789,(ASEM_RSA5_H_RSA5chrom8002012.1:0.0066894,ASEM_RSA5_H_RSA5chrom8001251.1:0.0120088)n4:0.0123963)n3:0.131264,((Setaria_viridis_SEVIR_8G206200v2:0.189415,(Dichantelium_oligosantes_H_DolKV775872.1000008.1:0.15807,Panicum_virgatum_Pavir.6KG013800:0.117183)n7:0.111974)n6:0.0510043,(Setaria_viridis_SEVIR_8G206100v2:0.093404,(Panicum_hallii_Pahal.8G234600:0.0605214,(Panicum_virgatum_Pavir.8KG351000:0.10625,Panicum_virgatum_Pavir.8NG260600:0.0831745)n10:0.0561529)n9:0.0750946)n8:0.0224834)n5:0.00249816)n2:0.0449171)n1:0.151146)n0;
```
