## Supplementary Dataset S1 for "Gene turnover and contingency facilitated the repeated evolution of C_4_ photosynthesis in grasses": OG0023333_tree.txt

```
((Hordeum_spontaneum_WB01_005929_0004132:5e-09,Hordeum_vulgareMorex_HORVU.MOREX.r3.4HG0406030:0.00803498)n1:0.178444,((Panicum_hallii_Pahal.8G234000:0.10187,(Panicum_virgatum_Pavir.J264300:0.08163,Panicum_virgatum_Pavir.8NG356400:0.067098)n4:0.0502604)n3:0.152301,((Aristida_adscensionis_H_Aadptg000006l000005.1:0.256889,(Stipagrostis_hirtigluma_H_Shi_ptg000013l_000301.1:0.118781,Stipagrostis_hirtigluma_H_Shi_ptg000013l_000303.1:0.0964308)n7:0.0639216)n6:0.0479379,((ASEM_AUS1_H_AUS1CM014277.1002077.1:0.045356,ASEM_RSA5_H_RSA5chrom8001974.1:0.0663088)n9:0.142752,(ASEM_AUS1_H_AUS1CM014277.1002076.1:0.0507667,ASEM_RSA5_H_RSA5chrom8001972.1:0.0295308)n10:0.159615)n8:0.017735)n5:0.0597964)n2:0.178444)n0;
```
