## Supplementary Dataset S1 for "Gene turnover and contingency facilitated the repeated evolution of C_4_ photosynthesis in grasses": OG0023334_tree.txt

```
((Eleusine_coracana_ELECO.r07.5BG0452320:0.271711,((Urochloa_fusta_Urofu.1G171500:0.233174,Dichantelium_oligosantes_H_DolKV775366.1000005.1:0.229964)n3:0.0543504,(Olyra_latifolia_Ola011344:0.139932,((Dichantelium_oligosantes_H_DolKV775076.1000017.1:0.211006,ASEM_RSA5_H_RSA5chrom8001942.1:0.0948982)n6:0.142321,(ASEM_AUS1_H_AUS1CM014277.1001658.1:0.0679198,(Panicum_virgatum_Pavir.8NG328300:0.326888,(Panicum_hallii_Pahal.8G242600:0.0289581,(Panicum_virgatum_Pavir.8NG322100:0.0330168,Panicum_virgatum_Pavir.8KG363500:0.0261715)n10:0.00888694)n9:0.0339797)n8:0.00377553)n7:0.032772)n5:0.0491386)n4:0.0456977)n2:0.00507752)n1:0.0165171,Dendrocalamus_sinicus_Dendrocalamus_sinicus_Dsi08A_17812321_17833731_Dsi08Ag05880.1_1_CDS_4147801954_4891:0.0946843)n0;
```
