## Supplementary Dataset S1 for "Gene turnover and contingency facilitated the repeated evolution of C_4_ photosynthesis in grasses": OG0023335_tree.txt

```
((Brachypodium_distachyon_BRADI_4g12737v3:0.621351,(Leersia_perrieri_LPERR07G10730:0.300823,Oryza_sativa_LOC_Os12g31200:0.268872)n2:0.325039)n1:0.0878167,(Chasmanthium_laxum_Chala.05G324700:0.0595769,((Panicum_virgatum_Pavir.8KG373700:0.168092,((ASEM_RSA5_H_RSA5chrom8002064.1:0.00870269,ASEM_RSA5_H_RSA5chrom8002059.1:0.00286974)n7:0.00540802,((ASEM_AUS1_H_AUS1CM014277.1002020.1:0.0329916,ASEM_AUS1_H_AUS1CM014277.1002018.1:0.0114627)n9:0.0183063,ASEM_AUS1_H_AUS1CM014277.1002017.1:0.0186547)n8:0.00207274)n6:0.0286946)n5:0.0585451,(Panicum_virgatum_Pavir.8NG281500:0.195106,ASEM_AUS1_H_AUS1QPGU01000259.1000002.1:0.0962013)n10:0.010689)n4:0.0688502)n3:0.00765002)n0;
```
