## Supplementary Dataset S1 for "Gene turnover and contingency facilitated the repeated evolution of C_4_ photosynthesis in grasses": OG0023336_tree.txt

```
((Olyra_latifolia_Ola022773:0.275646,Leersia_perrieri_LPERR11G20170:0.476055)n1:0.0761335,((Echinocloa_haploclada_eh_chr4.2797:0.194791,(((ASEM_AUS1_H_AUS1CM014277.1001797.1:0.0475561,ASEM_RSA5_H_RSA5chrom8001667.1:0.0521933)n6:0.160162,(Sorghum_bicolor_SORBI_3005G225700:0.160093,(Panicum_virgatum_Pavir.4KG147500:0.27718,Dichantelium_oligosantes_H_DolKV775177.1000009.1:0.188397)n8:0.0613438)n7:0.0514488)n5:0.0461411,(Panicum_virgatum_Pavir.4KG266200:0.0159959,(Panicum_virgatum_Pavir.7KG052200:0.0495458,Panicum_virgatum_Pavir.3NG184700:0.012528)n10:0.00376332)n9:0.187744)n4:0.0208604)n3:0.0831689,Eragrostis_curvula_EJB05_56960:0.34661)n2:0.0761335)n0;
```
