## Supplementary Dataset S1 for "Gene turnover and contingency facilitated the repeated evolution of C_4_ photosynthesis in grasses": OG0023337_tree.txt

```
(Pharus_latifolius_Phala.01G179900:0.265352,(Aristida_adscensionis_H_Aadptg000097l000141.1:0.126037,(((ASEM_RSA5_H_RSA5chrom9001514.1:0.0117208,(Panicum_virgatum_Pavir.9NG430800:0.00670457,ASEM_AUS1_H_AUS1CM014278.1000116.1:0.00105674)n5:0.0119267)n4:0.058718,(((ASEM_AUS1_H_AUS1CM014278.1000115.1:0.0797254,(Digitaria_exilis_H_Dex9A-004140.1:0.0805527,(Digitaria_exilis_H_Dex9A-004139.1:0.0534499,Digitaria_exilis_H_Dex9A-004138.1:0.0580815)n10:0.0264074)n9:0.00293416)n8:0.0108681,Cenchrus_americanus_H_CamCM007986.2003712.1:0.0904704)n7:0.0181633,Echinocloa_haploclada_eh_chr1.3010:0.0734887)n6:0.0229926)n3:0.0699475,ASEM_AUS1_H_AUS1CM014278.1000117.1:0.218499)n2:0.0242777)n1:0.0285314)n0;
```
