## Supplementary Dataset S1 for "Gene turnover and contingency facilitated the repeated evolution of C_4_ photosynthesis in grasses": OG0023338_tree.txt

```
((Chasmanthium_laxum_Chala.04G012000:0.208312,Chasmanthium_laxum_Chala.04G011500:0.109192)n1:0.0586932,(Sorghum_bicolor_SORBI_3001G266900:0.165093,(Echinocloa_haploclada_eh_chr1.2934:0.122025,((ASEM_AUS1_H_AUS1CM014278.1000154.1:0.0141903,ASEM_RSA5_H_RSA5chrom9001562.1:0.024544)n5:0.0687591,((Cenchrus_americanus_H_CamCM007986.2003750.1:0.0759102,Setaria_viridis_SEVIR_9G295800v2:0.0350266)n7:0.0384527,((Panicum_hallii_Pahal.9G281400:0.0203238,Panicum_virgatum_Pavir.9KG257400:0.0442106)n9:0.0950512,(Digitaria_exilis_H_Dex9A-004171.1:0.0267107,Digitaria_exilis_H_Dex9B-004152.1:0.0160976)n10:0.089127)n8:0.0141128)n6:0.0125933)n4:0.0227902)n3:0.0272306)n2:0.0586932)n0;
```
