## Supplementary Dataset S1 for "Gene turnover and contingency facilitated the repeated evolution of C_4_ photosynthesis in grasses": OG0023339_tree.txt

```
((Oryza_sativa_LOC_Os10g22720:0.330355,Eragrostis_curvula_EJB05_22494:0.398039)n1:0.0363407,(Dendrocalamus_sinicus_Dendrocalamus_sinicus_Dsi10A_12807925_12810386_Dsi10Ag06350.1_-1_CDS_4147823290_19029:0.424079,(Stipagrostis_hirtigluma_H_Shi_ptg000025l_002164.1:0.223745,(Echinocloa_haploclada_eh_chr1.2743:0.106043,((Cenchrus_americanus_H_CamCM007983.2001217.1:0.125219,(Digitaria_exilis_H_Dex9A-001283.1:0.013993,(Digitaria_exilis_H_Dex9A-001282.1:0.015768,Digitaria_exilis_H_Dex9B-001299.1:0.0448197)n8:0.116169)n7:0.0493079)n6:0.0177474,(ASEM_RSA5_H_RSA5chrom9004732.1:0.00771199,(ASEM_AUS1_H_AUS1CM014278.1006152.1:0.0286744,ASEM_AUS1_H_AUS1CM014278.1006151.1:0.0204062)n10:0.00226735)n9:0.00215489)n5:0.0364464)n4:0.132624)n3:0.0981703)n2:0.0363407)n0;
```
