## Supplementary Dataset S1 for "Gene turnover and contingency facilitated the repeated evolution of C_4_ photosynthesis in grasses": OG0023340_tree.txt

```
((ASEM_AUS1_H_AUS1CM014278.1006111.1:0.0327289,ASEM_RSA5_H_RSA5chrom2001671.1:0.018851)n1:0.00396432,(ASEM_AUS1_H_AUS1CM014278.1000312.1:0.0402595,((ASEM_RSA5_H_RSA5chrom3000596.1:0.0126511,ASEM_RSA5_H_RSA5chrom5000726.1:0.00533014)n4:5e-09,((ASEM_RSA5_H_RSA5chrom3005002.1:0.0187098,ASEM_RSA5_H_RSA5chrom4000803.1:0.00821416)n6:0.00592037,(ASEM_RSA5_H_RSA5chrom3004968.1:0.0201346,((ASEM_RSA5_H_RSA5chrom4000777.1:0.0255679,ASEM_RSA5_H_RSA5chrom7003717.1:0.0181576)n9:0.0250057,(ASEM_RSA5_H_RSA5chrom6000046.1:0.0021765,ASEM_RSA5_H_RSA5chrom9004892.1:0.0100137)n10:0.00604211)n8:4.5e-09)n7:4.5e-10)n5:4.5e-11)n3:5e-12)n2:0.00202697)n0;
```
