## Supplementary Dataset S1 for "Gene turnover and contingency facilitated the repeated evolution of C_4_ photosynthesis in grasses": OG0023341_tree.txt

```
(Sorghum_bicolor_SORBI_3001G253400:0.137541,((Cenchrus_americanus_H_CamCM007983.2001153.1:0.0942929,Setaria_viridis_SEVIR_9G261100v2:0.0628167)n2:0.0559214,((Urochloa_fusta_Urofu.9G274100:0.107926,(Panicum_hallii_Pahal.9G255700:0.045852,Panicum_virgatum_Pavir.9KG167600:0.0812863)n5:0.0699632)n4:0.0199135,((Digitaria_exilis_H_Dex9B-001232.1:0.0653422,Digitaria_radicosa_Dra09G0216200:0.0795966)n7:0.10114,(Dichantelium_oligosantes_H_DolKV783203.1000001.1:0.0935177,(Echinocloa_haploclada_eh_chr1.2589:0.117264,(ASEM_AUS1_H_AUS1CM014278.1006054.1:0.0198247,ASEM_RSA5_H_RSA5chrom9004638.1:0.00965565)n10:0.111309)n9:0.0546636)n8:0.0194)n6:0.017277)n3:0.0399147)n1:0.137541)n0;
```
