## Supplementary Dataset S1 for "Gene turnover and contingency facilitated the repeated evolution of C_4_ photosynthesis in grasses": OG0023342_tree.txt

```
(((Hordeum_spontaneum_WB01_007590_0297073:0,Hordeum_vulgareMorex_HORVU.MOREX.r3.3HG0326490:0)n2:0.118795,(Hordeum_spontaneum_WB01_000675_0231640:0.00836508,Hordeum_vulgareMorex_HORVU.MOREX.r3.6HG0543940:0.00206001)n3:0.156378)n1:0.022558,(Dichantelium_oligosantes_H_DolKV778854.1000010.1:0.253533,(Zea_mays_Zm00001eb198860:0.159714,(Echinocloa_haploclada_eh_scaffold763.2:0.195336,((Eragrostis_curvula_EJB05_02577:0.00245549,Eragrostis_curvula_EJB05_02578:5e-09)n8:0.145381,(ASEM_AUS1_H_AUS1CM014278.1000396.1:0.025139,(ASEM_RSA5_H_RSA5chrom5001589.1:0.00650683,ASEM_RSA5_H_RSA5chrom8000091.1:0.00393887)n10:0.0463369)n9:0.0469332)n7:0.0247497)n6:0.0309811)n5:0.0448184)n4:0.022558)n0;
```
