## Supplementary Dataset S1 for "Gene turnover and contingency facilitated the repeated evolution of C_4_ photosynthesis in grasses": OG0023343_tree.txt

```
(Phragmites_australis_Phragmites_australis_PaChr18_21924107_21924962_evm.model.PaChr18.745_1_CDS_4362409069_162:0.108781,(Chasmanthium_laxum_Chala.03G059400:0.136122,((Sorghum_bicolor_SORBI_3001G213500:0.115879,Zea_mays_Zm00001eb045360:0.13293)n3:0.106823,((Panicum_virgatum_Pavir.9KG159000:0.0758697,Panicum_virgatum_Pavir.9NG291900:0.095882)n5:0.0855742,(Urochloa_fusta_Urofu.9G227200:0.105537,((ASEM_AUS1_H_AUS1CM014278.1005739.1:0.0437727,ASEM_RSA5_H_RSA5chrom9004379.1:0.0207893)n8:0.118334,(Digitaria_exilis_H_Dex9B-004495.1:0.0791909,(Digitaria_radicosa_Dra09G0157200:5e-09,Digitaria_radicosa_Dra09G0157200.2:5e-09)n10:0.109891)n9:0.0674764)n7:0.0212543)n6:0.0213069)n4:0.0604479)n2:0.0757747)n1:0.108781)n0;
```
