## Supplementary Dataset S1 for "Gene turnover and contingency facilitated the repeated evolution of C_4_ photosynthesis in grasses": OG0023344_tree.txt

```
(Aristida_adscensionis_H_Aadptg000018l001097.1:0.126884,(((ASEM_AUS1_H_AUS1CM014278.1005335.1:0.039977,ASEM_RSA5_H_RSA5chrom9003978.1:0.0131954)n3:0.0770754,Dichantelium_oligosantes_H_DolKV770225.1000001.1:0.11175)n2:0.0173501,(((Digitaria_exilis_H_Dex9A-004927.1:0,Digitaria_exilis_H_Dex9B-000675.1:0)n6:0.0139599,Digitaria_exilis_H_DexUA-001443.1:0.0241804)n5:0.152321,((Urochloa_fusta_Urofu.9G145900:0.0614328,(Cenchrus_americanus_H_CamCM007983.2000610.1:0.116336,Setaria_viridis_SEVIR_9G149700v2:0.0878974)n9:0.050698)n8:0.0245685,(Setaria_viridis_SEVIR_9G149600v2:0.148585,Urochloa_fusta_Urofu.9G146000:0.25286)n10:0.0280956)n7:0.0216776)n4:0.00240863)n1:0.126884)n0;
```
