## Supplementary Dataset S1 for "Gene turnover and contingency facilitated the repeated evolution of C_4_ photosynthesis in grasses": OG0023345_tree.txt

```
((Stipagrostis_hirtigluma_H_Shi_ptg000012l_000883.1:0.0819919,Stipagrostis_hirtigluma_H_Shi_ptg000037l_000439.1:0.043833)n1:0.12008,((Eragrostis_curvula_EJB05_04396:0.183563,((Eragrostis_curvula_EJB05_57283:0.0161634,Eragrostis_curvula_EJB05_04401:0.00806725)n5:0.147705,(Eragrostis_curvula_EJB05_04411:0.0669557,Eragrostis_curvula_EJB05_57294:0.315913)n6:0.0403946)n4:0.0590236)n3:0.0895482,(Digitaria_radicosa_Dra09G0070100:0.151012,(Urochloa_fusta_Urofu.9G083100:0.112009,(Sorghum_bicolor_SORBI_3001G042100:0.166911,(ASEM_AUS1_H_AUS1CM014278.1001267.1:0.0213703,ASEM_RSA5_H_RSA5chrom9003224.1:0.0148743)n10:0.0993023)n9:0.057547)n8:0.0290546)n7:0.116682)n2:0.12008)n0;
```
