## Supplementary Dataset S1 for "Gene turnover and contingency facilitated the repeated evolution of C_4_ photosynthesis in grasses": OG0023346_tree.txt

```
((Stipagrostis_hirtigluma_H_Shi_ptg000037l_000355.1:0.204907,(Eleusine_coracana_ELECO.r07.3AG0212600:0.277216,((Setaria_viridis_SEVIR_9G059901v2:0.103921,(ASEM_AUS1_H_AUS1CM014278.1004892.1:0.114633,((ASEM_AUS1_H_AUS1CM014278.1004903.1:0.0139243,ASEM_RSA5_H_RSA5chrom9002932.1:0.01058)n7:0.134759,(Echinocloa_haploclada_eh_chr1.534:0.0315443,Echinocloa_haploclada_eh_chr1.533:0.0467676)n8:0.0751419)n6:0.0267429)n5:0.00297143)n4:0.0185906,Urochloa_fusta_Urofu.9G058400:0.122488)n3:0.0222165)n2:0.0244825)n1:0.0236216,(Echinocloa_haploclada_eh_chr3.3462:0.579067,(Stipagrostis_hirtigluma_H_Shi_ptg000037l_001583.1:0.188091,Stipagrostis_hirtigluma_H_Shi_ptg000037l_001594.1:0.180884)n10:0.0200982)n9:0.058078)n0;
```
