## Supplementary Dataset S1 for "Gene turnover and contingency facilitated the repeated evolution of C_4_ photosynthesis in grasses": OG0023347_tree.txt

```
(Phragmites_australis_Phragmites_australis_PaChr4_45383440_45383790_evm.model.PaChr4.2309_1_CDS_4362454287_30166:0.0792394,(Panicum_virgatum_Pavir.J280400:0.0624213,(Panicum_hallii_Pahal.9G056400:0.189244,(Setaria_viridis_SEVIR_9G059100v2:0.0917405,((Echinocloa_haploclada_eh_chr1.526:0.0468146,(ASEM_AUS1_H_AUS1CM014278.1004887.1:0.137538,Dichantelium_oligosantes_H_DolKV769748.1000006.1:0.078335)n6:0.0601011)n5:0.0163204,(((Digitaria_exilis_H_Dex9A-000271.1:0.0276494,Digitaria_exilis_H_Dex9B-000265.1:0.00980617)n9:0.0434778,Digitaria_radicosa_Dra09G0049400:0.052442)n8:0.0151857,(Urochloa_fusta_Urofu.9G057600:0.0538125,Sorghum_bicolor_SORBI_3001G061101:0.398647)n10:0.00641273)n7:0.0225435)n4:0.137644)n3:0.0296671)n2:0.0189658)n1:0.0792394)n0;
```
