## Supplementary Dataset S1 for "Gene turnover and contingency facilitated the repeated evolution of C_4_ photosynthesis in grasses": OG0023348_tree.txt

```
((Aristida_adscensionis_H_Aadptg000018l000898.1:0.139092,Stipagrostis_hirtigluma_H_Shi_ptg000037l_001699.1:0.112607)n1:0.0207251,((Panicum_virgatum_Pavir.4KG055900:0.0918253,(Digitaria_exilis_H_Dex9A-000167.1:0.0215824,Digitaria_exilis_H_Dex9B-005392.1:0.0116614)n4:0.0840833)n3:0.0156437,(((ASEM_AUS1_H_AUS1CM014278.1001600.1:0.0481253,ASEM_RSA5_H_RSA5chrom9003547.1:0.00873943)n7:0.0513492,(Dichantelium_oligosantes_H_DolKV781102.1000002.1:0.0382056,Urochloa_fusta_Urofu.9G033300:0.0937478)n8:0.0159893)n6:0.0122231,((Eragrostis_curvula_EJB05_03846:0.233799,Urochloa_fusta_Urofu.9G033400:0.296825)n10:0.0534113,ASEM_RSA5_H_RSA5chrom9003546.1:0.0751961)n9:0.00835512)n5:0.0810549)n2:0.0090061)n0;
```
