## Supplementary Dataset S1 for "Gene turnover and contingency facilitated the repeated evolution of C_4_ photosynthesis in grasses": OG0023349_tree.txt

```
(ASEM_AUS1_H_AUS1CM014278.1004661.1:0.0314137,((ASEM_RSA5_H_RSA5chrom8001702.1:0.0235949,(ASEM_RSA5_H_RSA5chrom9001155.1:0.0114341,ASEM_RSA5_H_RSA5scaff95000006.1:5e-09)n3:0.00705139)n2:0.00588442,(((ASEM_RSA5_H_RSA5chrom5001042.1:0.0422384,(ASEM_RSA5_H_RSA5chrom8001703.1:0.0148684,ASEM_RSA5_H_RSA5scaff95000005.1:0.0181922)n7:0.0274849)n6:0.00444585,(ASEM_RSA5_H_RSA5chrom9001156.1:0.0169194,(ASEM_RSA5_H_RSA5scaff95000002.1:0.181881,ASEM_RSA5_H_RSA5scaff25000002.1:5e-09)n9:0.0050469)n8:0.00385759)n5:5e-09,(ASEM_RSA5_H_RSA5scaff1253000001.1:0.013429,ASEM_RSA5_H_RSA5chrom2005520.1:0.00717138)n10:0.00116809)n4:0.00229343)n1:0.0314137)n0;
```
