## Supplementary Dataset S1 for "Gene turnover and contingency facilitated the repeated evolution of C_4_ photosynthesis in grasses": OG0023350_tree.txt

```
((Leersia_perrieri_LPERR09G06820:0.205958,Oryza_sativa_LOC_Os07g40160:0.145463)n1:0.0361902,((Eragrostis_curvula_EJB05_07906:0.0616651,(Eleusine_coracana_ELECO.r07.3BG0293070:0.0661892,Eleusine_coracana_ELECO.r07.3AG0235060:0.0355455)n4:0.105362)n3:0.0626832,((Urochloa_fusta_Urofu.9G557400:0.097922,((Digitaria_exilis_H_Dex9B-003006.1:0.120117,(Cenchrus_americanus_H_CamCM007986.2001888.1:0.0710627,Panicum_hallii_Pahal.9G592000:0.0507)n9:0.0201682)n8:0.0227028,Cenchrus_americanus_H_CamCM007986.2001887.1:0.118111)n7:0.0131235)n6:0.0159736,(ASEM_AUS1_H_AUS1CM014278.1004475.1:0.0750202,ASEM_RSA5_H_RSA5chrom9006337.1:0.0720954)n10:0.0486624)n5:0.0645592)n2:0.0361902)n0;
```
