## Supplementary Dataset S1 for "Gene turnover and contingency facilitated the repeated evolution of C_4_ photosynthesis in grasses": OG0023351_tree.txt

```
(((Echinocloa_haploclada_eh_chr1.5273:0.119375,((Panicum_hallii_Pahal.9G602300:0.0581707,(Panicum_virgatum_Pavir.9KG592200:0.0401331,Panicum_virgatum_Pavir.9NG745300:0.0131303)n5:0.0137242)n4:0.0242538,(Setaria_viridis_SEVIR_9G542500v2:0.0349916,Cenchrus_americanus_H_CamCM007986.2001957.1:0.110759)n6:0.0139061)n3:0.00739935)n2:0.00641016,(Digitaria_exilis_H_Dex9A-002610.1:0.119084,Digitaria_radicosa_Dra02G0034900:0.0544844)n7:0.0379287)n1:0.002501,(Dichantelium_oligosantes_H_DolKV766706.1000034.1:0.0270102,((ASEM_AUS1_H_AUS1CM014278.1001974.1:0.00349226,ASEM_RSA5_H_RSA5chrom9000181.1:0.0127939)n10:0.077676,Urochloa_fusta_Urofu.9G568000:0.0728817)n9:0.0171549)n8:0.002501)n0;
```
