## Supplementary Dataset S1 for "Gene turnover and contingency facilitated the repeated evolution of C_4_ photosynthesis in grasses": OG0023352_tree.txt

```
(Phragmites_australis_Phragmites_australis_PaChr4_1444212_1446217_evm.model.PaChr4.139_1_CDS_4362452243_20087:0.0496723,(Chasmanthium_laxum_Chala.04G229200:0.0979357,(Dichantelium_oligosantes_H_DolKV780698.1000002.1:0.167224,((ASEM_AUS1_H_AUS1CM014278.1002093.1:0.00710326,ASEM_RSA5_H_RSA5chrom9000304.1:0.00536209)n4:0.0576872,((Echinocloa_haploclada_eh_chr1.5472:0.081664,((Urochloa_fusta_Urofu.9G590400:0.0736522,(Digitaria_exilis_H_Dex9A-002697.1:0.0173203,Digitaria_exilis_H_Dex9B-002700.1:0.00873454)n9:0.174844)n8:0.0115847,Setaria_viridis_SEVIR_9G563500v2:0.0892718)n7:0.0110596)n6:0.00964392,(Panicum_virgatum_Pavir.9KG565800:0.178838,Panicum_hallii_Pahal.9G625200:0.0203957)n10:0.0324052)n5:0.010252)n3:0.00895877)n2:0.0596399)n1:0.0496723)n0;
```
