## Supplementary Dataset S1 for "Gene turnover and contingency facilitated the repeated evolution of C_4_ photosynthesis in grasses": OG0023353_tree.txt

```
((Stipagrostis_hirtigluma_H_Shi_ptg000017l_000180.1:0.00311573,Stipagrostis_hirtigluma_H_Shi_ptg000092l_000133.1:0.00631971)n1:0.0658286,(Chasmanthium_laxum_Chala.04G074100:0.098371,((Urochloa_fusta_Urofu.9G420500:0.0532212,(Panicum_virgatum_Pavir.9KG451300:0.123996,Echinocloa_haploclada_eh_chr1.3966:0.0429226)n5:0.0133076)n4:0.00383232,(Dichantelium_oligosantes_H_DolKV778498.1000010.1:0.0923535,((ASEM_AUS1_H_AUS1CM014278.1002239.1:0.0148271,(ASEM_RSA5_H_RSA5chrom9004787.1:5e-09,ASEM_RSA5_H_RSA5chrom9000466.1:0.0145332)n9:5e-09)n8:5e-09,(ASEM_AUS1_H_AUS1CM014278.1002240.1:0.0157206,ASEM_RSA5_H_RSA5chrom8001895.1:0.0511291)n10:0.00568101)n7:0.0325213)n6:0.00724268)n3:0.0385187)n2:0.0658286)n0;
```
