## Supplementary Dataset S1 for "Gene turnover and contingency facilitated the repeated evolution of C_4_ photosynthesis in grasses": OG0023354_tree.txt

```
(((Panicum_virgatum_Pavir.8KG276900:0.040535,Panicum_virgatum_Pavir.5KG299500:0.0122002)n2:0.0788012,(Digitaria_exilis_H_Dex6B-001010.1:0.081521,(Setaria_viridis_SEVIR_6G064750v2:0.0879688,(Urochloa_fusta_Urofu.9G298200:0.00964264,Urochloa_fusta_Urofu.4G174400:0.0121913)n5:0.0608303)n4:0.0107141)n3:0.0262985)n1:0.0551866,((ASEM_AUS1_H_AUS1CM014278.1003955.1:0.288335,ASEM_RSA5_H_RSA5chrom6000310.1:0.136265)n7:0.0938592,(ASEM_AUS1_H_AUS1CM014278.1003954.1:0.0441155,((ASEM_RSA5_H_RSA5chrom3000460.1:0,ASEM_RSA5_H_RSA5chrom3000604.1:0)n10:5e-09,ASEM_RSA5_H_RSA5chrom5002910.1:5e-09)n9:0.00544604)n8:0.010927)n6:0.0551866)n0;
```
