## Supplementary Dataset S1 for "Gene turnover and contingency facilitated the repeated evolution of C_4_ photosynthesis in grasses": OG0023355_tree.txt

```
((Zizania_latifolia_GWHTBFHI022655:0.382544,Leersia_perrieri_LPERR07G11580:0.26114)n1:0.050905,(Echinocloa_haploclada_eh_chr1.4513:0.041877,(Urochloa_fusta_Urofu.9G478600:0.126635,(((Dichantelium_oligosantes_H_DolKV776388.1000002.1:0.135296,Dichantelium_oligosantes_H_DolKV776388.1000001.1:0.0953761)n6:0.0217979,(Panicum_hallii_Pahal.9G516800:0.138332,((Panicum_virgatum_Pavir.9KG498300:0.178487,Panicum_virgatum_Pavir.9NG702100:0.0502827)n9:0.0279958,Panicum_hallii_Pahal.9G516900:0.0617308)n8:0.0344937)n7:0.00383264)n5:0.0177112,(ASEM_AUS1_H_AUS1CM014278.1002499.1:0.0262525,ASEM_RSA5_H_RSA5chrom9000586.1:0.0237385)n10:0.0636662)n4:0.0129553)n3:0.0249819)n2:0.050905)n0;
```
