## Supplementary Dataset S1 for "Gene turnover and contingency facilitated the repeated evolution of C_4_ photosynthesis in grasses": OG0023356_tree.txt

```
((Stipagrostis_hirtigluma_H_Shi_ptg000017l_002116.1:0.0110997,Stipagrostis_hirtigluma_H_Shi_ptg000092l_000373.1:0.00300659)n1:0.0773695,((Eleusine_coracana_ELECO.r07.3AG0250860:0.18411,Eragrostis_curvula_EJB05_06331:0.140236)n3:0.111776,((ASEM_AUS1_H_AUS1CM014278.1003636.1:0.041832,ASEM_RSA5_H_RSA5chrom9005374.1:0.0170953)n5:0.142128,(Dichantelium_oligosantes_H_DolKV779614.1000001.1:0.137076,(((Digitaria_exilis_H_Dex9A-003741.1:0.0605357,Digitaria_exilis_H_Dex9B-003753.1:0.0409729)n9:0.185611,Panicum_virgatum_Pavir.9NG541400:0.111886)n8:0.015859,(Cenchrus_americanus_H_CamCM007986.2003107.1:0.0932003,Setaria_viridis_SEVIR_9G383800v2:0.0492619)n10:0.052189)n7:0.034605)n6:0.0389506)n4:0.0833602)n2:0.0773695)n0;
```
