## Supplementary Dataset S1 for "Gene turnover and contingency facilitated the repeated evolution of C_4_ photosynthesis in grasses": OG0023357_tree.txt

```
((ASEM_AUS1_H_AUS1CM014278.1002729.1:0.0428118,(Echinocloa_haploclada_eh_chr1.3845:0.0659361,((Digitaria_radicosa_Dra09G0315700:0.071761,Setaria_viridis_SEVIR_9G389200v2:0.0645437)n4:0.012534,(Urochloa_fusta_Urofu.9G408200:0.0611445,(Panicum_hallii_Pahal.9G448300:0.0195176,(Panicum_virgatum_Pavir.9KG406500:0.0282153,(Panicum_virgatum_Pavir.9NG554800:5e-09,Panicum_virgatum_Pavir.9NG553500:0.00391788)n8:0.0335814)n7:0.0133348)n6:0.0481569)n5:0.0367743)n3:0.0367347)n2:0.0129328)n1:0.0634999,(Sorghum_bicolor_SORBI_3001G355900:0.0272221,(Zea_mays_Zm00001eb018420:0.085077,Zea_mays_Zm00001eb392250:0.0755951)n10:0.00839946)n9:0.0372037)n0;
```
