## Supplementary Dataset S1 for "Gene turnover and contingency facilitated the repeated evolution of C_4_ photosynthesis in grasses": OG0023358_tree.txt

```
((((ASEM_AUS1_H_AUS1CM014278.1002768.1:0.00970263,(ASEM_RSA5_H_RSA5chrom9005465.1:0.0146951,ASEM_RSA5_H_RSA5chrom9005464.1:0.00636959)n4:0.0144617)n3:0.170467,((Eragrostis_curvula_EJB05_07764:0.143648,(Stipagrostis_hirtigluma_H_Shi_ptg000017l_001419.1:0.0683882,Stipagrostis_hirtigluma_H_Shi_ptg000021l_001293.1:0.0435)n7:0.115918)n6:0.00917141,Stipagrostis_hirtigluma_H_Shi_ptg000021l_001294.1:0.212749)n5:0.0236388)n2:0.109236,Aristida_adscensionis_H_Aadptg000041l000081.1:0.139269)n1:0.0383064,((Panicum_virgatum_Pavir.9NG814900:0.1166,Panicum_hallii_Pahal.9G575600:0.162839)n9:0.0233272,(Dichantelium_oligosantes_H_DolKV780762.1000002.1:0.0868439,Cenchrus_americanus_H_CamCM007986.2002620.1:0.219571)n10:0.0162352)n8:0.0383064)n0;
```
