## Supplementary Dataset S1 for "Gene turnover and contingency facilitated the repeated evolution of C_4_ photosynthesis in grasses": OG0023359_tree.txt

```
(Eragrostis_curvula_EJB05_20625:0.172142,((ASEM_RSA5_H_RSA5chrom4002186.1:0.0639433,((Echinocloa_haploclada_eh_chr1.2664:0.115201,((Digitaria_exilis_H_Dex9B-002196.1:0.550904,(Panicum_virgatum_Pavir.9NG378800:0.0330829,Panicum_virgatum_Pavir.9NG314600:0.0116055)n7:0.0170611)n6:0.0803772,((Chasmanthium_laxum_Chala.02G158800:0.17391,Panicum_virgatum_Pavir.6NG106700:0.165053)n9:0.0601294,(Digitaria_exilis_H_Dex6B-001776.1:0.124212,Digitaria_exilis_H_Dex2B-003024.1:0.144006)n10:0.0276607)n8:0.0205604)n5:0.00228449)n4:0.0175641,Digitaria_exilis_H_Dex9B-001639.1:0.159783)n3:0.0177536)n2:0.174283,ASEM_AUS1_H_AUS1CM014278.1003303.1:0.0514586)n1:0.172142)n0;
```
