## Supplementary Dataset S1 for "Gene turnover and contingency facilitated the repeated evolution of C_4_ photosynthesis in grasses": OG0023360_tree.txt

```
(Stipagrostis_hirtigluma_H_Shi_ptg000025l_001927.1:0.0892952,(((ASEM_AUS1_H_AUS1CM014278.1003138.1:0.0156667,ASEM_RSA5_H_RSA5chrom9005156.1:0.013298)n3:0.0643409,((Urochloa_fusta_Urofu.9G364900:0.0324838,Urochloa_fusta_Urofu.9G364800:0.0373423)n5:0.130935,((Panicum_virgatum_Pavir.9KG236500:0.0173462,(Panicum_virgatum_Pavir.9KG310300:0.0491796,Panicum_virgatum_Pavir.9NG489900:0.0206227)n8:0.00639231)n7:0.0699546,(Dichantelium_oligosantes_H_DolKV775984.1000005.1:0.370391,(Digitaria_exilis_H_Dex3A-002771.1:0.10478,Urochloa_fusta_Urofu.9G365400:0.0431056)n10:0.0400554)n9:0.0277507)n6:0.0107145)n4:0.00119051)n2:0.0797311,Phragmites_australis_Phragmites_australis_PaChr25_17741044_17745129_evm.model.PaChr25.770_1_CDS_4362439359_38548:0.104054)n1:0.0892952)n0;
```
