## Supplementary Dataset S1 for "Gene turnover and contingency facilitated the repeated evolution of C_4_ photosynthesis in grasses": OG0023361_tree.txt

```
(Ampelocalamus_luodianensis_Alu10Cg10340.1:0.0795713,(Panicum_hallii_Pahal.9G398500:5e-09,((Panicum_virgatum_Pavir.9KG316600:6e-09,(Panicum_virgatum_Pavir.9KG318500:0.00836316,Panicum_virgatum_Pavir.J718200:5e-09)n4:0.00844991)n3:0.0993118,((Urochloa_fusta_Urofu.9G357900:0.124343,Digitaria_exilis_H_Dex9B-001611.1:0.0642207)n6:0.0339714,((Echinocloa_haploclada_eh_chr1.3433:0.0517909,((ASEM_AUS1_H_AUS1CM014278.1003184.1:0.0288303,Sorghum_bicolor_SORBI_3001G310133:0.265064)n10:0.0286957,Digitaria_radicosa_Dra09G0277100:0.0325901)n9:0.0428194)n8:0.0401813,Setaria_viridis_SEVIR_9G342201v2:0.0555918)n7:0.0455528)n5:0.0864227)n2:0.0343538)n1:0.0795713)n0;
```
