## Supplementary Dataset S1 for "Gene turnover and contingency facilitated the repeated evolution of C_4_ photosynthesis in grasses": OG0023362_tree.txt

```
((Eleusine_coracana_ELECO.r07.2AG0115380:0.108772,(Panicum_virgatum_Pavir.6KG198100:0.24108,(ASEM_AUS1_H_AUS1CM014278.1003188.1:0.0302238,(Echinocloa_haploclada_eh_chr1.3443:0.151121,(Digitaria_radicosa_Dra09G0277800:0.0354815,(Dichantelium_oligosantes_H_DolKV772557.1000003.1:0.0909444,(Digitaria_exilis_H_Dex9B-001614.1:0.147188,(Digitaria_exilis_H_Dex9A-001608.1:0,Digitaria_exilis_H_DexUA-003406.1:0)n8:0.0393776)n7:0.00437528)n6:5e-09)n5:0.0317106)n4:0.0118423)n3:0.0590594)n2:0.0164201)n1:0.0492018,(Olyra_latifolia_Ola012367:0.0665998,(Ampelocalamus_luodianensis_Alu10Cg10280.2:0.29597,Ampelocalamus_luodianensis_Alu10Dg02120.1:0.0991891)n10:0.011021)n9:0.0535167)n0;
```
