## Supplementary Dataset S1 for "Gene turnover and contingency facilitated the repeated evolution of C_4_ photosynthesis in grasses": OG0023363_tree.txt

```
((Digitaria_radicosa_Dra06G0017300:0.282187,(Brachypodium_distachyon_BRADI_4g24555v3:0.131225,Brachypodium_distachyon_BRADI_4g24565v3:0.0898761)n2:0.182493)n1:0.0116727,(Hordeum_vulgareMorex_HORVU.MOREX.r3.3HG0250590:0.33036,((Digitaria_exilis_H_Dex1A-003250.1:0.338094,Aristida_adscensionis_H_Aadptg000041l000570.1:0.241206)n5:0.0585987,(Urochloa_fusta_Urofu.9G074600:0.182228,(Panicum_virgatum_Pavir.4NG090100:0.894159,(ASEM_RSA5_H_RSA5chrom1004120.1:0.0877491,(Panicum_virgatum_Pavir.J516700:0.0381428,(Panicum_virgatum_Pavir.J489300:5e-09,Panicum_virgatum_Pavir.J335200:0.00609096)n10:0.0377291)n9:0.16411)n8:0.0366807)n7:0.00407564)n6:0.071121)n4:0.125922)n3:0.0116727)n0;
```
