## Supplementary Dataset S1 for "Gene turnover and contingency facilitated the repeated evolution of C_4_ photosynthesis in grasses": OG0023364_tree.txt

```
((Oryza_sativa_LOC_Os11g09375:0.283253,(Dendrocalamus_sinicus_Dendrocalamus_sinicus_Dsi11C_17523021_17527465_Dsi11Cg05740.2_1_CDS_4147839418_1074:0.0495538,Dendrocalamus_sinicus_Dendrocalamus_sinicus_Dsi11C_17482149_17486848_Dsi11Cg05720.1_-1_CDS_4147839412_54543:0.0343056)n2:0.0966863)n1:0.0688612,(((Aristida_adscensionis_H_Aadptg000039l000100.1:0.0123447,Aristida_adscensionis_H_Aadptg000039l000101.1:6e-09)n5:0.170925,(Stipagrostis_hirtigluma_H_Shi_ptg000009l_000467.1:0.158418,(Stipagrostis_hirtigluma_H_Shi_ptg000026l_000406.1:0.0008125,Stipagrostis_hirtigluma_H_Shi_ptg000083l_000088.1:0.00265061)n7:0.124603)n6:0.0138447)n4:0.0630884,(Echinocloa_haploclada_eh_chr4.690:0.131212,(Dichantelium_oligosantes_H_DolKV780898.1000003.1:0.0907101,(ASEM_RSA5_H_RSA5chrom1004030.1:0.0065567,ASEM_RSA5_H_RSA5chrom7000100.1:0.00431786)n10:0.0681068)n9:0.00945722)n8:0.0866175)n3:0.0377409)n0;
```
