## Supplementary Dataset S1 for "Gene turnover and contingency facilitated the repeated evolution of C_4_ photosynthesis in grasses": OG0023365_tree.txt

```
(ASEM_RSA5_H_RSA5chrom5005540.1:0.0143075,(ASEM_RSA5_H_RSA5scaff105000001.1:0.014425,((ASEM_RSA5_H_RSA5chrom5000319.1:0.059689,((ASEM_RSA5_H_RSA5chrom1000896.1:0.00180989,ASEM_RSA5_H_RSA5chrom7000232.1:0.0186987)n5:0.010348,ASEM_RSA5_H_RSA5chrom1000486.1:0.112983)n4:0.0243646)n3:0.0596254,((ASEM_RSA5_H_RSA5chrom5003373.1:0.0179149,ASEM_RSA5_H_RSA5chrom4001961.1:0.019416)n7:0.0375252,(ASEM_RSA5_H_RSA5chrom1000897.1:0.295397,(ASEM_RSA5_H_RSA5chrom5005539.1:0.177646,(ASEM_RSA5_H_RSA5chrom3003460.1:0.0917239,ASEM_RSA5_H_RSA5chrom5003372.1:0.0211489)n10:0.0886216)n9:0.391492)n8:0.128668)n6:0.0360038)n2:0.030148)n1:0.0143075)n0;
```
