## Supplementary Dataset S1 for "Gene turnover and contingency facilitated the repeated evolution of C_4_ photosynthesis in grasses": OG0023366_tree.txt

```
(ASEM_RSA5_H_RSA5chrom1000536.1:0.187141,(Chasmanthium_laxum_Chala.01G184200:0.0607556,(Chasmanthium_laxum_Chala.04G200100:0.0190904,(((Chasmanthium_laxum_Chala.04G019500:0.00828751,((Chasmanthium_laxum_Chala.01G157000:0.0324445,Chasmanthium_laxum_Chala.10G114000:0.00538569)n7:0.0483469,Chasmanthium_laxum_Chala.09G108000:0.0275222)n6:0.0120068)n5:5e-09,Chasmanthium_laxum_Chala.07G013500:0.00518263)n4:0.00811371,((Chasmanthium_laxum_Chala.06G014800:5e-09,(Chasmanthium_laxum_Chala.10G115100:0.00336462,Chasmanthium_laxum_Chala.05G113100:0.0153186)n10:0.0647282)n9:0.0373054,Chasmanthium_laxum_Chala.11G059100:0.0239767)n8:0.0204606)n3:0.00480342)n2:0.00806916)n1:0.187141)n0;
```
