## Supplementary Dataset S1 for "Gene turnover and contingency facilitated the repeated evolution of C_4_ photosynthesis in grasses": OG0023367_tree.txt

```
((Zea_mays_Zm00001eb383760:0.0119724,Zea_mays_Zm00001eb423120:0.0124298)n1:0.107939,((Echinocloa_haploclada_eh_chr8.1366:0.103465,Echinocloa_haploclada_eh_chr9.294:0.0609392)n3:0.0343381,(ASEM_RSA5_H_RSA5chrom1003747.1:0.500488,(((Cenchrus_americanus_H_CamCM007983.2003618.1:0.0152694,Cenchrus_americanus_H_CamCM007986.2002830.1:0.0111343)n7:0.00708372,(Cenchrus_americanus_H_CamLKME02021830.1000001.1:0.0313473,(Cenchrus_americanus_H_CamCM007988.2002754.1:0.00118687,(Cenchrus_americanus_H_CamCM007986.2001997.1:0.0120068,Cenchrus_americanus_H_CamCM007985.2000094.1:0.0117104)n10:0.00413368)n9:0.00353634)n8:0.0142076)n6:0.0638787,Cenchrus_americanus_H_CamCM007984.2001906.1:0.405663)n5:0.0450737)n4:0.261341)n2:0.107939)n0;
```
