## Supplementary Dataset S1 for "Gene turnover and contingency facilitated the repeated evolution of C_4_ photosynthesis in grasses": OG0023368_tree.txt

```
(((Leersia_perrieri_LPERR01G00810:0.166036,((Oryza_sativa_LOC_Os01g02270:0.00388525,(Oryza_sativa_LOC_Os06g03165:0.018647,Oryza_sativa_LOC_Os06g03180:6e-09)n5:0.00280867)n4:0.0933424,(Oryza_sativa_LOC_Os01g02280:5e-09,Oryza_sativa_LOC_Os01g02250:0.0195106)n6:0.00195106)n3:0.000216785)n2:0.12191,((Panicum_virgatum_Pavir.1NG158700:0.193878,(ASEM_RSA5_H_RSA5chrom1001404.1:0.145314,Setaria_viridis_SEVIR_5G301333v2:0.5819)n9:0.0616362)n8:0.0464831,Panicum_virgatum_Pavir.9NG792000:0.480484)n7:0.0533871)n1:0.0713989,(Ampelocalamus_luodianensis_Alu11Dg00010.1:0.090374,Ampelocalamus_luodianensis_Alu12Dg00080.1:0.0647581)n10:0.083401)n0;
```
