## Supplementary Dataset S1 for "Gene turnover and contingency facilitated the repeated evolution of C_4_ photosynthesis in grasses": OG0023369_tree.txt

```
(Panicum_virgatum_Pavir.6NG262600:0.117229,(ASEM_RSA5_H_RSA5chrom1002418.1:0.163781,(Echinocloa_haploclada_eh_chr8.853:0.275905,(Echinocloa_haploclada_eh_chr3.1148:0.20683,(((Echinocloa_haploclada_eh_chr2.4347:0.0258815,Echinocloa_haploclada_eh_chr7.3577:0.0293999)n6:0.0780796,Echinocloa_haploclada_eh_chr7.1995:0.0158353)n5:0.0210719,((Echinocloa_haploclada_eh_chr8.86:0.152446,(Echinocloa_haploclada_eh_chr5.3562:0.0551406,Echinocloa_haploclada_eh_chr7.404:0.0679525)n9:0.0365787)n8:0.0362913,(Echinocloa_haploclada_eh_chr3.2766:0.0474295,Echinocloa_haploclada_eh_chr4.2267:0.646573)n10:0.0646573)n7:0.00646573)n4:0.000646573)n3:6.46573e-05)n2:7.18414e-06)n1:0.0901712)n0;
```
