## Supplementary Dataset S1 for "Gene turnover and contingency facilitated the repeated evolution of C_4_ photosynthesis in grasses": OG0023370_tree.txt

```
(((Stipagrostis_hirtigluma_H_Shi_ptg000016l_000572.1:0.266633,Stipagrostis_hirtigluma_H_Shi_ptg000016l_000571.1:0.225065)n2:0.301782,Stipagrostis_hirtigluma_H_Shi_ptg000016l_002539.1:0.228994)n1:0.0353374,((Echinocloa_haploclada_eh_chr9.1299:0.110593,(Dichantelium_oligosantes_H_DolKV778465.1000014.1:0.426216,(Panicum_virgatum_Pavir.7NG127500:0.202768,(Dichantelium_oligosantes_H_DolKV778465.1000015.1:0.178673,(Digitaria_exilis_H_Dex7A-002439.1:0.0281041,Digitaria_exilis_H_Dex7B-002480.1:0.0233292)n8:0.145287)n7:0.0373651)n6:0.0269109)n5:0.0029901)n4:0.0722122,(Setaria_viridis_SEVIR_7G114700v2:0.128004,(ASEM_RSA5_H_RSA5chrom2005096.1:0.187209,ASEM_RSA5_H_RSA5chrom7003029.1:0.0518868)n10:0.175422)n9:0.0443016)n3:0.0353374)n0;
```
