## Supplementary Dataset S1 for "Gene turnover and contingency facilitated the repeated evolution of C_4_ photosynthesis in grasses": OG0023371_tree.txt

```
((ASEM_RSA5_H_RSA5chrom2001425.1:0.0151209,ASEM_RSA5_H_RSA5chrom4002324.1:0.0150314)n1:0.0379665,((Urochloa_fusta_Urofu.5G417800:0.803456,Urochloa_fusta_Urofu.8G071400:0.116934)n3:0.0586891,((Urochloa_fusta_Urofu.5G176900:0.0340217,(Urochloa_fusta_Urofu.2G165100:0.045047,Urochloa_fusta_Urofu.5G151300:0.0229502)n6:0.00741842)n5:0.0132838,((Urochloa_fusta_Urofu.1G136600:0.0043656,Urochloa_fusta_Urofu.9G291800:0.00695653)n8:0.0127769,(Urochloa_fusta_Urofu.6G093800:0.027829,(Urochloa_fusta_Urofu.1G159400:0.0117562,Urochloa_fusta_Urofu.6G096000:0.0150671)n10:0.00167015)n9:0.0105495)n7:0.01969)n4:0.0389055)n2:0.0379665)n0;
```
