## Supplementary Dataset S1 for "Gene turnover and contingency facilitated the repeated evolution of C_4_ photosynthesis in grasses": OG0023372_tree.txt

```
(Zizania_latifolia_GWHTBFHI033369:0.0864107,((Panicum_hallii_Pahal.2G240700:0.0548965,(Panicum_virgatum_Pavir.2KG294100:0.0189894,Panicum_virgatum_Pavir.2NG171800:0.0188404)n3:0.004289)n2:0.0335789,((Digitaria_exilis_H_Dex2A-003627.1:0.0361713,Digitaria_exilis_H_Dex2B-003575.1:0.035901)n5:0.0287712,(Sorghum_bicolor_SORBI_3002G180501:0.122091,(Urochloa_fusta_Urofu.2G185400:0.0916683,((Cenchrus_americanus_H_CamCM007988.2002160.1:0.0743183,Setaria_viridis_SEVIR_2G192966v2:0.0135344)n9:0.0130866,(ASEM_RSA5_H_RSA5chrom2001599.1:0.062095,Dichantelium_oligosantes_H_DolKV781520.1000004.1:0.0218669)n10:0.0087343)n8:0.00641409)n7:0.00734217)n6:5e-09)n4:0.0055712)n1:0.0864107)n0;
```
