## Supplementary Dataset S1 for "Gene turnover and contingency facilitated the repeated evolution of C_4_ photosynthesis in grasses": OG0023373_tree.txt

```
(Stipagrostis_hirtigluma_H_Shi_ptg000089l_000094.1:0.0670509,(Eragrostis_curvula_EJB05_03015:0.141085,(Eleusine_coracana_ELECO.r07.3BG0285080:0.130743,(ASEM_RSA5_H_RSA5chrom2003486.1:0.272372,((Chasmanthium_laxum_Chala.09G164300:0.0303318,Digitaria_radicosa_Dra01G0006300:0.093746)n5:0.0374217,((Urochloa_fusta_Urofu.5G208500:0.132327,Cenchrus_americanus_H_CamCM007988.2002394.1:0.0760025)n7:0.00575684,((Panicum_virgatum_Pavir.5KG233700:0.0123844,(Panicum_virgatum_Pavir.5NG259400:7.2819e-05,Panicum_virgatum_Pavir.5NG259500:0.0153895)n10:0.0108408)n9:0.135387,Panicum_virgatum_Pavir.5KG485500:0.0604529)n8:0.00671699)n6:0.0158039)n4:0.0134785)n3:0.0262949)n2:0.0267681)n1:0.0670509)n0;
```
