## Supplementary Dataset S1 for "Gene turnover and contingency facilitated the repeated evolution of C_4_ photosynthesis in grasses": OG0023374_tree.txt

```
(ASEM_RSA5_H_RSA5chrom2003242.1:0.214877,((Cenchrus_americanus_H_CamLKME02048778.1000001.1:0.0498135,Panicum_hallii_Pahal.4G016300:0.0714915)n2:0.355302,(((Panicum_virgatum_Pavir.5KG295400:0.0300784,(Panicum_virgatum_Pavir.4KG358400:0.019637,Panicum_virgatum_Pavir.9KG472800:0.0236913)n6:0.018436)n5:0.0784835,((Panicum_virgatum_Pavir.3KG332700:0.00618734,Panicum_virgatum_Pavir.3KG455700:0.0154959)n8:0.0145113,(Panicum_virgatum_Pavir.3KG124600:0.00239615,Panicum_virgatum_Pavir.3KG144100:1.9933e-05)n9:0.0213902)n7:0.0949761)n4:0.151391,(Panicum_virgatum_Pavir.3KG332800:0.0211475,Panicum_virgatum_Pavir.3KG455800:0.015569)n10:0.375)n3:0.0416666)n1:0.160951)n0;
```
