## Supplementary Dataset S1 for "Gene turnover and contingency facilitated the repeated evolution of C_4_ photosynthesis in grasses": OG0023375_tree.txt

```
((Hordeum_spontaneum_WB01_002341_0445982:0.0244065,(Hordeum_vulgareMorex_HORVU.MOREX.r3.1HG0072250:0,Hordeum_vulgareMorex_HORVU.MOREX.r3.1HG0072240:0,Hordeum_vulgareMorex_HORVU.MOREX.r3.1HG0072210:0,Hordeum_vulgareMorex_HORVU.MOREX.r3.1HG0072220:0,Hordeum_vulgareMorex_HORVU.MOREX.r3.1HG0072230:0)n2:0.0147639)n1:0.193689,((Zea_mays_Zm00001eb302490:0.373972,ASEM_RSA5_H_RSA5chrom2003030.1:0.278638)n4:0.0821924,(Eragrostis_curvula_EJB05_14070:0.393963,(Eragrostis_curvula_EJB05_14053:0.205998,(Eragrostis_curvula_EJB05_14108:0.194487,Eragrostis_curvula_EJB05_14107:0.162459)n7:0.0691009)n6:0.133733)n5:0.0148592)n3:0.0772444)n0;
```
