## Supplementary Dataset S1 for "Gene turnover and contingency facilitated the repeated evolution of C_4_ photosynthesis in grasses": OG0023376_tree.txt

```
(Chasmanthium_laxum_Chala.03G035300:0.0550033,((Digitaria_radicosa_Dra09G0286900:0.0554466,(Sorghum_bicolor_SORBI_3001G321100:0.0501189,Echinocloa_haploclada_eh_chr1.3561:0.0422406)n3:0.0195911)n2:0.0065981,((Urochloa_fusta_Urofu.9G372000:0.0248009,(Panicum_hallii_Pahal.9G409900:0.0309723,(Panicum_virgatum_Pavir.9KG347700:0.0240696,Panicum_virgatum_Pavir.9NG498200:0.0184269)n7:0.0181694)n6:0.0278502)n5:0.00938503,((Zea_mays_Zm00001eb021420:0.556136,ASEM_RSA5_H_RSA5chrom2002847.1:0.0169152)n9:0.0315703,(Cenchrus_americanus_H_CamCM007986.2001012.1:6e-09,Setaria_viridis_SEVIR_9G354600v2:0.0309361)n10:0.0127104)n8:0.0138166)n4:5e-09)n1:0.0550033)n0;
```
