## Supplementary Dataset S1 for "Gene turnover and contingency facilitated the repeated evolution of C_4_ photosynthesis in grasses": OG0023377_tree.txt

```
(ASEM_RSA5_H_RSA5chrom6001292.1:0.000142362,(ASEM_RSA5_H_RSA5chrom6001777.1:0.000285857,(ASEM_RSA5_H_RSA5chrom2002903.1:0.000288656,(ASEM_RSA5_H_RSA5chrom3003986.1:0.000863383,((ASEM_RSA5_H_RSA5chrom8002203.1:0.0269066,(ASEM_RSA5_H_RSA5chrom9001459.1:0.0767798,ASEM_RSA5_H_RSA5chrom5005183.1:0.0231193)n6:0.028887)n5:0.0221821,((ASEM_RSA5_H_RSA5chrom8000717.1:0.39046,ASEM_RSA5_H_RSA5chrom8000667.1:0.0107244)n8:0.000478104,(ASEM_RSA5_H_RSA5chrom5001162.1:0.00810853,(ASEM_RSA5_H_RSA5chrom7002241.1:0.00362759,ASEM_RSA5_H_RSA5chrom8002204.1:0.254689)n10:0.00746712)n9:0.00182882)n7:0.00792892)n4:0.0316707)n3:0.00121537)n2:6e-09)n1:0.000142362)n0;
```
