## Supplementary Dataset S1 for "Gene turnover and contingency facilitated the repeated evolution of C_4_ photosynthesis in grasses": OG0023378_tree.txt

```
(Dendrocalamus_sinicus_Dendrocalamus_sinicus_Dsi11A_59522029_59523534_Dsi11Ag17070.1_-1_CDS_4147834864_52839:0.157219,((ASEM_RSA5_H_RSA5chrom3005038.1:0.0729779,(((Panicum_virgatum_Pavir.3KG402100:0.0836581,Setaria_viridis_SEVIR_3G321900v2:0.037018)n5:0.703402,Dichantelium_oligosantes_H_DolKV775577.1000005.1:0.0384161)n4:0.0194327,Setaria_viridis_SEVIR_3G321800v2:0.0665767)n3:0.00739741)n2:0.0753825,((Digitaria_radicosa_Dra03G0280900:0.0482993,(Digitaria_exilis_H_Dex3B-001629.1:0.0503445,(Digitaria_exilis_H_Dex3A-001622.1:0.0549879,Digitaria_exilis_H_Dex3B-001628.1:0.034036)n9:0.041146)n8:0.0340498)n7:0.0514697,(Urochloa_fusta_Urofu.3G366600:0.0519113,Urochloa_fusta_Urofu.3G367000:0.0613409)n10:0.0329976)n6:0.0140332)n1:0.157219)n0;
```
