## Supplementary Dataset S1 for "Gene turnover and contingency facilitated the repeated evolution of C_4_ photosynthesis in grasses": OG0023379_tree.txt

```
((ASEM_RSA5_H_RSA5chrom3004883.1:0.1767,((Cenchrus_americanus_H_CamLKME02040074.1000001.1:0.229691,Eragrostis_curvula_EJB05_02409:0.825743)n3:0.105512,(Eragrostis_curvula_EJB05_26414:0.29962,Eragrostis_curvula_EJB05_37188:0.11717)n4:0.0327125)n2:0.00363472)n1:0.00436268,(Panicum_virgatum_Pavir.6KG175100:0.0172083,(Panicum_virgatum_Pavir.7NG069600:0.0313914,((Panicum_virgatum_Pavir.8KG239100:0.0104872,(Panicum_virgatum_Pavir.4KG243700:0.0344014,(Panicum_virgatum_Pavir.8NG257800:0.0587555,Panicum_virgatum_Pavir.9NG430400:0.0151839)n10:0.0137651)n9:0.00706488)n8:6e-09,Panicum_virgatum_Pavir.7KG330800:0.0215437)n7:5e-09)n6:0.0128638)n5:0.028321)n0;
```
