## Supplementary Dataset S1 for "Gene turnover and contingency facilitated the repeated evolution of C_4_ photosynthesis in grasses": OG0023380_tree.txt

```
(Aristida_adscensionis_H_Aadptg000014l000180.1:0.143176,(((Panicum_virgatum_Pavir.3KG185300:0.855616,ASEM_RSA5_H_RSA5chrom3004144.1:0.401843)n3:0.251584,((ASEM_RSA5_H_RSA5chrom3004145.1:0.0334227,ASEM_RSA5_H_RSA5chrom3001806.1:0.0580458)n5:0.0571532,(Digitaria_exilis_H_Dex3B-003648.1:0.183141,Panicum_virgatum_Pavir.3KG270200:0.110103)n6:0.0288133)n4:0.0638855)n2:0.0557245,((Eragrostis_curvula_EJB05_33432:0.241813,Eragrostis_curvula_EJB05_33437:0.155924)n8:0.0173249,((Eleusine_coracana_ELECO.r07.5BG0451900:0.024467,Eleusine_coracana_ELECO.r07.5AG0403570:0.0228754)n10:0.196842,Eleusine_coracana_ELECO.r07.5BG0451980:0.0659884)n9:0.00733204)n7:0.0643357)n1:0.0553798)n0;
```
