## Supplementary Dataset S1 for "Gene turnover and contingency facilitated the repeated evolution of C_4_ photosynthesis in grasses": OG0023381_tree.txt

```
(Eragrostis_curvula_EJB05_21563:0.190208,((Sorghum_bicolor_SORBI_3009G250600:0.278516,(((Urochloa_fusta_Urofu.3G157800:0.013533,(Urochloa_fusta_Urofu.3G158700:0,Urochloa_fusta_Urofu.3G158100:0,Urochloa_fusta_Urofu.3G158500:0)n6:0.00368447)n5:0.0931629,((Panicum_hallii_Pahal.3G159900:0.0367056,Panicum_virgatum_Pavir.9NG635400:0.0852669)n8:0.0436951,Panicum_virgatum_Pavir.2NG496400:0.0841927)n7:0.00935475)n4:0.0596078,ASEM_RSA5_H_RSA5chrom3003989.1:0.117944)n3:0.0288511)n2:0.0488078,(Chasmanthium_laxum_Chala.07G252100:0.130017,Phragmites_australis_Phragmites_australis_PaChr12_33460786_33461940_evm.model.PaChr12.1718_1_CDS_4362381998_41307:0.173288)n9:0.0479003)n1:0.190208)n0;
```
