## Supplementary Dataset S1 for "Gene turnover and contingency facilitated the repeated evolution of C_4_ photosynthesis in grasses": OG0023382_tree.txt

```
((Brachypodium_distachyon_BRADI_1g41651v3:0.243531,Oryza_sativa_LOC_Os02g26510:0.217834)n1:0.0126465,(Cenchrus_americanus_H_CamCM007988.2000329.1:0.133778,(ASEM_RSA5_H_RSA5chrom3003218.1:0.170515,((Digitaria_exilis_H_Dex4B-000419.1:0.00703501,(Digitaria_exilis_H_Dex7B-002949.1:0.00932722,(Digitaria_exilis_H_Dex2B-003742.1:0.00440795,Digitaria_exilis_H_Dex7B-002948.1:0.0456699)n7:0.00324768)n6:0.00139645)n5:0.0410174,(Digitaria_exilis_H_Dex3B-000795.1:0.033978,(Digitaria_exilis_H_Dex2B-002760.1:0.214028,(Digitaria_exilis_H_Dex9B-003745.1:0.00305196,Digitaria_exilis_H_Dex2B-002761.1:5e-09)n10:0.0104268)n9:0.0136009)n8:0.0610679)n4:0.0854998)n3:0.0208067)n2:0.0126465)n0;
```
