## Supplementary Dataset S1 for "Gene turnover and contingency facilitated the repeated evolution of C_4_ photosynthesis in grasses": OG0023383_tree.txt

```
(Chasmanthium_laxum_Chala.02G225200:0.0590315,((ASEM_RSA5_H_RSA5chrom4000210.1:0.0787165,(Setaria_viridis_SEVIR_4G276800v2:0.0528999,((Panicum_hallii_Pahal.4G046900:0.218582,(Panicum_virgatum_Pavir.J610300:0.0524887,(Panicum_virgatum_Pavir.4KG367100:0.0207313,Panicum_virgatum_Pavir.4KG367000:0.0569039)n7:0.0217299)n6:0.0657792)n5:0.0386796,(Echinocloa_haploclada_eh_chr6.452:0.0915238,(Digitaria_exilis_H_Dex4B-001593.1:0.0918172,Digitaria_radicosa_Dra04G0194100:0.0532813)n9:0.0708721)n8:0.00830035)n4:0.00419673)n3:0.0230448)n2:0.106041,(Digitaria_radicosa_Dra04G0194200:0.226037,ASEM_RSA5_H_RSA5chrom4000209.1:0.0859341)n10:0.00954824)n1:0.0590315)n0;
```
