## Supplementary Dataset S1 for "Gene turnover and contingency facilitated the repeated evolution of C_4_ photosynthesis in grasses": OG0023384_tree.txt

```
(Oryza_sativa_LOC_Os06g40290:0.190577,(((Chasmanthium_laxum_Chala.03G256200:0.0145843,(Chasmanthium_laxum_Chala.04G095100:0.00892288,Chasmanthium_laxum_Chala.08G207400:0.0042004)n4:0.00319643)n3:0.0695345,((Phragmites_australis_Phragmites_australis_PaChr9_7382800_7386260_evm.model.PaChr9.434_1_CDS_4362485983_22718:0.0504153,(Phragmites_australis_Phragmites_australis_PaChr7_37553837_37556773_evm.model.PaChr7.1902_1_CDS_4362475212_37821:0.031247,(Phragmites_australis_Phragmites_australis_PaChr21_6901697_6904112_evm.model.PaChr21.394_1_CDS_4362428173_6532:0.00266393,Phragmites_australis_Phragmites_australis_PaChr22_11218931_11219182_evm.model.PaChr22.614_1_CDS_4362432089_39368:0.00810269)n8:0.000933145)n7:0.0149576)n6:0.0661181,Phragmites_australis_Phragmites_australis_PaChr15_16042581_16043001_evm.model.PaChr15.618_1_CDS_4362397159_3487:0.607027)n5:0.0674475)n2:0.00164448,(ASEM_RSA5_H_RSA5chrom4000719.1:0.360489,(Urochloa_fusta_Urofu.6G156900:0.0131318,Urochloa_fusta_Urofu.3G293200:0.0289094)n10:0.152193)n9:0.0449143)n1:0.190577)n0;
```
