## Supplementary Dataset S1 for "Gene turnover and contingency facilitated the repeated evolution of C_4_ photosynthesis in grasses": OG0023385_tree.txt

```
((((ASEM_RSA5_H_RSA5chrom5004637.1:0.00366881,ASEM_RSA5_H_RSA5chrom8002235.1:0.0206336)n3:0.0968772,ASEM_RSA5_H_RSA5chrom4001314.1:0.589576)n2:0.100541,Aristida_adscensionis_H_Aadptg000045l000040.1:0.442854)n1:0.0251792,(Stipagrostis_hirtigluma_H_Shi_ptg000031l_000415.1:0.218808,(Eleusine_coracana_ELECO.r07.7BG0601540:0.179771,((Eragrostis_curvula_EJB05_12610:0.139502,(Eragrostis_curvula_EJB05_34745:0.0801483,(Eragrostis_curvula_EJB05_55549:0.00237225,Eragrostis_curvula_EJB05_12655:0.00186409)n9:0.0849394)n8:0.083548)n7:0.0515384,(Eragrostis_curvula_EJB05_55554:0.273603,Eragrostis_curvula_EJB05_12657:0.114219)n10:0.0618904)n6:0.00687671)n5:0.0319681)n4:0.0251792)n0;
```
