## Supplementary Dataset S1 for "Gene turnover and contingency facilitated the repeated evolution of C_4_ photosynthesis in grasses": OG0023386_tree.txt

```
((Ampelocalamus_luodianensis_Alu01Dg17810.1:0.0924645,Brachypodium_distachyon_BRADI_2g47273v3:0.138563)n1:0.0944134,(Chasmanthium_laxum_Chala.01G185600:0.0542842,(((Digitaria_exilis_H_Dex5A-001334.1:0.00966674,(Zea_mays_Zm00001eb155970:0.0626185,Sorghum_bicolor_SORBI_3003G266300:0.011641)n6:0.044482)n5:9.5817e-05,Digitaria_radicosa_Dra05G0081300:0.0326206)n4:0.0241204,((ASEM_RSA5_H_RSA5chrom5001826.1:0.00940268,ASEM_RSA5_H_RSA5chrom7003281.1:5e-09)n8:0.0188292,(Panicum_hallii_Pahal.5G195300:0.0627846,(Panicum_virgatum_Pavir.5NG452500:0.0424501,Setaria_viridis_SEVIR_5G284500v2:0.0252432)n10:6e-09)n9:0.0139263)n7:0.0416588)n3:0.0470616)n2:0.0944134)n0;
```
