## Supplementary Dataset S1 for "Gene turnover and contingency facilitated the repeated evolution of C_4_ photosynthesis in grasses": OG0023387_tree.txt

```
((Sorghum_bicolor_SORBI_3003G399700:0.0223503,(Zea_mays_Zm00001eb364930:0.0536355,Zea_mays_Zm00001eb143580:0.0430483)n2:0.0243688)n1:0.0560443,(ASEM_RSA5_H_RSA5chrom5003597.1:0.08307,(Dichantelium_oligosantes_H_DolKV780943.1000015.1:0.0895515,(Echinocloa_haploclada_eh_chr2.4485:0.0798716,((Setaria_viridis_SEVIR_5G431200v2:0.0298557,Cenchrus_americanus_H_CamCM007987.2004458.1:0.0673633)n7:0.0130433,(Urochloa_fusta_Urofu.5G045600:0.0203706,(Digitaria_radicosa_Dra05G0207700:0.053621,(Digitaria_exilis_H_Dex5A-002086.1:0.00431344,Digitaria_exilis_H_Dex5B-002105.1:0.0025579)n10:0.105382)n9:0.0699679)n8:0.0199118)n6:0.0205026)n5:0.0511979)n4:0.0485355)n3:0.0560443)n0;
```
