## Supplementary Dataset S1 for "Gene turnover and contingency facilitated the repeated evolution of C_4_ photosynthesis in grasses": OG0023388_tree.txt

```
((Eleusine_coracana_ELECO.r07.3BG0278350:0.393596,Eragrostis_curvula_EJB05_06432:0.300085)n1:0.0530047,((((Digitaria_radicosa_Dra05G0200700:0.116507,(Digitaria_exilis_H_Dex5A-002533.1:0.137024,(Digitaria_exilis_H_Dex5A-002534.1:0.0143359,Digitaria_exilis_H_Dex5B-002563.1:0.0370249)n7:0.102487)n6:0.0343854)n5:0.0988625,(Dichantelium_oligosantes_H_DolKV775724.1000008.1:0.261964,Dichantelium_oligosantes_H_DolKV776876.1000018.1:0.0836558)n8:0.00929509)n4:0.0346316,Cenchrus_americanus_H_CamCM007987.2000278.1:0.170384)n3:0.0167789,(Urochloa_fusta_Urofu.5G053500:0.133187,(ASEM_RSA5_H_RSA5chrom5003558.1:6e-09,ASEM_RSA5_H_RSA5chrom5002228.1:0.00199056)n10:0.105054)n9:0.0266972)n2:0.0530047)n0;
```
