## Supplementary Dataset S1 for "Gene turnover and contingency facilitated the repeated evolution of C_4_ photosynthesis in grasses": OG0023389_tree.txt

```
((ASEM_RSA5_H_RSA5chrom5003156.1:0.405316,(((Cenchrus_americanus_H_CamCM007985.2001322.1:0.00220841,(Cenchrus_americanus_H_CamCM007985.2000376.1:0.122887,Cenchrus_americanus_H_CamCM007984.2002737.1:0.153346)n5:0.113608)n4:0.0799454,(Cenchrus_americanus_H_CamCM007984.2002761.1:0.0322369,Cenchrus_americanus_H_CamCM007985.2000379.1:0.0195535)n6:0.0220555)n3:0.00245061,Cenchrus_americanus_H_CamCM007984.2004905.1:0.076034)n2:0.00844822)n1:0.0567442,((Panicum_hallii_Pahal.7G024200:0.180479,Echinocloa_haploclada_eh_chr4.1534:0.0793636)n8:0.0515769,(Setaria_viridis_SEVIR_9G434900v2:0.319061,(Urochloa_fusta_Urofu.2G076100:0.0564324,Panicum_virgatum_Pavir.2NG009900:0.250487)n10:0.0525228)n9:0.0499289)n7:0.0758277)n0;
```
