## Supplementary Dataset S1 for "Gene turnover and contingency facilitated the repeated evolution of C_4_ photosynthesis in grasses": OG0023390_tree.txt

```
(Stipagrostis_hirtigluma_H_Shi_ptg000050l_000630.1:0.172459,(Sorghum_bicolor_SORBI_3003G325600:0.316733,((Panicum_hallii_Pahal.5G124400:0.0306723,(Panicum_virgatum_Pavir.5KG583200:0.0549478,Panicum_virgatum_Pavir.5NG550500:0.0897464)n4:0.0513602)n3:0.0470596,(Dichantelium_oligosantes_H_DolKV776721.1000018.1:0.0524347,((Setaria_viridis_SEVIR_5G353900v2:0.12016,((Digitaria_exilis_H_Dex5B-002894.1:0.105283,Digitaria_radicosa_Dra05G0138800:0.0231409)n9:0.0450058,ASEM_RSA5_H_RSA5chrom5002594.1:0.124746)n8:0.0292901)n7:0.0751809,(Urochloa_fusta_Urofu.5G129200:0.214335,Chasmanthium_laxum_Chala.01G249900:0.0809156)n10:5e-09)n6:0.0549354)n5:0.0378331)n2:0.064156)n1:0.172459)n0;
```
