## Supplementary Dataset S1 for "Gene turnover and contingency facilitated the repeated evolution of C_4_ photosynthesis in grasses": OG0023391_tree.txt

```
(Hordeum_vulgareMorex_HORVU.MOREX.r3.7HG0727350:0.128301,((Digitaria_exilis_H_Dex6A-001928.1:0.298015,Setaria_viridis_SEVIR_6G171100v2:0.204299)n2:0.0537192,((((Panicum_hallii_Pahal.6G218600:0,Panicum_hallii_Pahal.6G218700:0)n6:0.0497792,(Panicum_virgatum_Pavir.6NG236200:0.245265,Panicum_virgatum_Pavir.6NG236300:0.123831)n7:0.0237905)n5:0.115523,(ASEM_RSA5_H_RSA5chrom6000176.1:0.0253214,ASEM_RSA5_H_RSA5chrom9005211.1:0.0102771)n8:0.100367)n4:0.0253468,(Echinocloa_haploclada_eh_chr8.2033:0.160662,(Cenchrus_americanus_H_CamCM007982.2001962.1:0.194667,Urochloa_fusta_Urofu.6G151300:0.0508322)n10:0.0286636)n9:0.0219453)n3:0.0294888)n1:0.128301)n0;
```
