## Supplementary Dataset S1 for "Gene turnover and contingency facilitated the repeated evolution of C_4_ photosynthesis in grasses": OG0023392_tree.txt

```
((Sorghum_bicolor_SORBI_3007G205100:0.112618,Zea_mays_Zm00001eb035490:0.0998592)n1:0.138173,((Dichantelium_oligosantes_H_DolKV775610.1000009.1:0.153046,ASEM_RSA5_H_RSA5chrom6002791.1:0.136518)n3:0.0530866,((Urochloa_fusta_Urofu.6G200000:0.201152,((Cenchrus_americanus_H_CamLKME02022840.1000003.1:0.198713,Setaria_viridis_SEVIR_6G217700v2:0.0526951)n7:0.0715033,(Setaria_viridis_SEVIR_6G217800v2:0.0847203,Cenchrus_americanus_H_CamLKME02022840.1000002.1:0.181212)n8:0.0201347)n6:0.0553147)n5:0.0450855,(Panicum_hallii_Pahal.6G265400:0.0360745,(Panicum_virgatum_Pavir.6KG360300:0.0616339,Panicum_virgatum_Pavir.6NG303300:0.0547334)n10:0.00608149)n9:0.0145951)n4:0.0355612)n2:0.138173)n0;
```
