## Supplementary Dataset S1 for "Gene turnover and contingency facilitated the repeated evolution of C_4_ photosynthesis in grasses": OG0023393_tree.txt

```
((ASEM_RSA5_H_RSA5chrom6002523.1:0.0567524,((Dichantelium_oligosantes_H_DolKV782201.1000001.1:0.0653607,(Urochloa_fusta_Urofu.6G112900:0.112206,(Cenchrus_americanus_H_CamCM007982.2000936.1:0.067464,Setaria_viridis_SEVIR_6G098000v2:0.0171374)n5:0.0545136)n4:0.0360721)n3:0.0613828,(Eragrostis_curvula_EJB05_49552:0.192486,Hordeum_spontaneum_WB01_009033_0047144:0.0644905)n6:0.0215937)n2:0.0246835)n1:0.0151813,((Leersia_perrieri_LPERR06G10070:0.124279,Oryza_sativa_LOC_Os06g19070:0.0619922)n8:0.0522883,(Panicum_hallii_Pahal.6G173800:0.0172964,(Panicum_virgatum_Pavir.6KG224900:0.0303271,Panicum_virgatum_Pavir.6NG163500:0.0162385)n10:0.0109017)n9:0.0635974)n7:0.0151813)n0;
```
