## Supplementary Dataset S1 for "Gene turnover and contingency facilitated the repeated evolution of C_4_ photosynthesis in grasses": OG0023394_tree.txt

```
(((Eleusine_coracana_ELECO.r07.8BG0643800:0.104393,Eragrostis_curvula_EJB05_09970:0.105314)n2:0.0786345,(Aristida_adscensionis_H_Aadptg000016l000099.1:0.212589,Aristida_adscensionis_H_Aadptg000056l000086.1:0.176156)n3:0.0195729)n1:0.018412,(Sorghum_bicolor_SORBI_3003G286800:0.11279,(ASEM_RSA5_H_RSA5chrom6001843.1:0.085512,(((Digitaria_exilis_H_Dex6A-000169.1:0.010607,Digitaria_exilis_H_Dex6B-000164.1:0.0194186)n8:0.0533754,(Digitaria_exilis_H_Dex6A-000168.1:0.030165,Digitaria_exilis_H_Dex6B-000162.1:0.0554583)n9:0.0244433)n7:0.0627064,(Panicum_virgatum_Pavir.6KG032100:0.085204,Panicum_virgatum_Pavir.6NG024200:0.0360567)n10:0.0737279)n6:0.0179852)n5:0.0348153)n4:0.0575882)n0;
```
