## Supplementary Dataset S1 for "Gene turnover and contingency facilitated the repeated evolution of C_4_ photosynthesis in grasses": OG0023395_tree.txt

```
(((Urochloa_fusta_Urofu.7G017500:0.146148,(Digitaria_radicosa_Dra07G0009200:0.0611672,(Digitaria_exilis_H_DexUA-002170.1:0.0348963,(Digitaria_exilis_H_DexUA-002169.1:0.0368968,Digitaria_exilis_H_Dex7B-000082.1:0.0248961)n5:0.0464901)n4:0.073269)n3:0.0877458)n2:0.0459162,(Urochloa_fusta_Urofu.7G017400:0.145567,(ASEM_RSA5_H_RSA5chrom7003679.1:0.129201,(Digitaria_exilis_H_Dex7B-002882.1:0.0273219,Digitaria_exilis_H_DexUA-000301.1:0.0279222)n8:0.189002)n7:0.0433895)n6:0.042925)n1:0.029189,(Stipagrostis_hirtigluma_H_Shi_ptg000016l_000192.1:0.239301,(Aristida_adscensionis_H_Aadptg000023l000190.1:0.154709,Aristida_adscensionis_H_Aadptg000023l000023.1:0.266767)n10:0.0296408)n9:0.0737991)n0;
```
