## Supplementary Dataset S1 for "Gene turnover and contingency facilitated the repeated evolution of C_4_ photosynthesis in grasses": OG0023396_tree.txt

```
(Stipagrostis_hirtigluma_H_Shi_ptg000016l_000545.1:0.0561868,((Eragrostis_curvula_EJB05_37477:0.0672945,(Eleusine_coracana_ELECO.r07.4BG0351780:0.0179681,Eleusine_coracana_ELECO.r07.4AG0320370:0.0128756)n3:0.143979)n2:0.049865,(Chasmanthium_laxum_Chala.06G079100:0.0621935,((Cenchrus_americanus_H_CamCM007984.2001335.1:0.0280592,(Setaria_viridis_SEVIR_7G080302v2:0.0061589,Setaria_viridis_SEVIR_7G080301v2:0.0370516)n7:0.130025)n6:0.0473112,(Dichantelium_oligosantes_H_DolKV780653.1000003.1:0.0497015,(ASEM_RSA5_H_RSA5chrom7003247.1:0.00107947,(Echinocloa_haploclada_eh_chr9.918:0.0470851,Echinocloa_haploclada_eh_chr9.920:4.5e-09)n10:5e-10)n9:0.0880228)n8:0.0142063)n5:0.0373514)n4:0.0217961)n1:0.0561868)n0;
```
