## Supplementary Dataset S1 for "Gene turnover and contingency facilitated the repeated evolution of C_4_ photosynthesis in grasses": OG0023397_tree.txt

```
((Stipagrostis_hirtigluma_H_Shi_ptg000016l_001312.1:0.0982492,Aristida_adscensionis_H_Aadptg000072l000077.1:0.171824)n1:0.156345,(Eragrostis_curvula_EJB05_28385:0.198913,((ASEM_RSA5_H_RSA5chrom7001645.1:0.0768691,(((Echinocloa_haploclada_eh_chr9.2833:0,Echinocloa_haploclada_eh_chr9.2836:0)n7:0.205912,Urochloa_fusta_Urofu.7G298000:0.143256)n6:0.0180327,(Echinocloa_haploclada_eh_chr9.2832:0.0833168,(Urochloa_fusta_Urofu.7G297800:0.113448,Setaria_viridis_SEVIR_7G268450v2:0.0876208)n9:0.0275301)n8:0.0277262)n5:0.00308069)n4:0.12817,(Chasmanthium_laxum_Chala.06G252000:0.147395,Chasmanthium_laxum_Chala.06G251900:0.104462)n10:0.00903832)n3:0.0516792)n2:0.156345)n0;
```
