## Supplementary Dataset S1 for "Gene turnover and contingency facilitated the repeated evolution of C_4_ photosynthesis in grasses": OG0023398_tree.txt

```
(Sorghum_bicolor_SORBI_3002G380750:0.0424321,((Digitaria_exilis_H_DexUA-000180.1:0.173426,(Digitaria_exilis_H_Dex7A-001640.1:0,Digitaria_exilis_H_Dex7B-001687.1:0)n3:0.0306561)n2:0.0848153,(ASEM_RSA5_H_RSA5chrom7002148.1:0.114912,(((Panicum_virgatum_Pavir.7KG412400:0.064201,Panicum_hallii_Pahal.7G310900:0.0377311)n7:0.0140071,(Panicum_virgatum_Pavir.7NG374700:0.0207585,Panicum_hallii_Pahal.7G310800:0.0524749)n8:0.00583054)n6:0.0393992,(Urochloa_fusta_Urofu.7G300600:0.0604685,(Cenchrus_americanus_H_CamCM007984.2002197.1:0.113593,Setaria_viridis_SEVIR_7G270600v2:0.0347863)n10:0.0368596)n9:0.0258097)n5:0.0210385)n4:0.0149997)n1:0.0424321)n0;
```
