## Supplementary Dataset S1 for "Gene turnover and contingency facilitated the repeated evolution of C_4_ photosynthesis in grasses": OG0023399_tree.txt

```
(Juncus_effusus_H_Juncus_Jeff_scaffold_173_000001.1:0.38385,(ASEM_RSA5_H_RSA5chrom8000389.1:0.188117,(Eleusine_coracana_ELECO.r07.3AG0209300:0.146765,(Phragmites_australis_Phragmites_australis_PaChr21_7949901_7953295_evm.model.PaChr21.424_1_CDS_4362428241_35132:0.0911922,((Aristida_adscensionis_H_Aadptg000040l000037.1:0.149906,Chasmanthium_laxum_Chala.09G117200:0.0799522)n5:0.0169708,(Leersia_perrieri_LPERR11G06480:0.183091,(Olyra_latifolia_Ola037961:0.194669,(Ampelocalamus_luodianensis_Alu11Cg04330.1:0.170506,(Dendrocalamus_sinicus_Dendrocalamus_sinicus_Dsi11A_8992726_9007224_Dsi11Ag03560.1_1_CDS_4147830811_45507:0.00859915,(Dendrocalamus_sinicus_Dendrocalamus_sinicus_Dsi11A_8840650_8841222_Dsi11Ag03520.1_1_CDS_4147830799_38751:0.040864,Dendrocalamus_sinicus_Dendrocalamus_sinicus_Dsi11A_8213750_8214243_Dsi11Ag03360.1_1_CDS_4147830751_11739:0.0107613)n10:0.0224459)n9:0.036568)n8:0.0137511)n7:0.0212357)n6:0.0490771)n4:0.0123828)n3:0.0316091)n2:0.12253)n1:0.38385)n0;
```
