## Supplementary Dataset S1 for "Gene turnover and contingency facilitated the repeated evolution of C_4_ photosynthesis in grasses": OG0023400_tree.txt

```
(((Eragrostis_curvula_EJB05_57904:0.153891,Eragrostis_curvula_EJB05_27314:0.111395)n2:0.0370425,(((Stipagrostis_hirtigluma_H_Shi_ptg000013l_000895.1:0.12286,(Aristida_adscensionis_H_Aadptg000037l000802.1:0.162548,(Aristida_adscensionis_H_Aadptg000046l000361.1:0.0803235,Aristida_adscensionis_H_Aadptg000046l000360.1:0.0983037)n7:0.0530004)n6:0.0457077)n5:0.0310314,(Aristida_adscensionis_H_Aadptg000037l000801.1:0.154408,(Stipagrostis_hirtigluma_H_Shi_ptg000013l_000171.1:0.141291,(Stipagrostis_hirtigluma_H_Shi_ptg000008l_000146.1:0.0366912,Stipagrostis_hirtigluma_H_Shi_ptg000020l_000067.1:0.0736172)n10:0.0832352)n9:0.00924835)n8:0.034947)n4:0.0404264,Aristida_adscensionis_H_Aadptg000020l000142.1:0.26277)n3:0.0291967)n1:0.0207109,ASEM_RSA5_H_RSA5chrom8000884.1:0.195322)n0;
```
