## Supplementary Dataset S1 for "Gene turnover and contingency facilitated the repeated evolution of C_4_ photosynthesis in grasses": OG0023401_tree.txt

```
((ASEM_RSA5_H_RSA5chrom8000928.1:0.104582,(Echinocloa_haploclada_eh_chr4.1854:0.101822,Digitaria_exilis_H_Dex8B-000671.1:0.129989)n2:0.0404824)n1:0.112692,(Pharus_latifolius_Phala.09G123700:0.156288,(Pharus_latifolius_Phala.09G123800:0.0437723,(Pharus_latifolius_Phala.09G124000.7:5e-09,(Pharus_latifolius_Phala.09G124000.6:5e-09,(Pharus_latifolius_Phala.09G124000.5:5e-09,(Pharus_latifolius_Phala.09G124000.4:5e-09,(Pharus_latifolius_Phala.09G124000.3:5e-09,(Pharus_latifolius_Phala.09G124000:5e-09,Pharus_latifolius_Phala.09G124000.2:5e-09)n10:5e-09)n9:5e-09)n8:5e-09)n7:6e-09)n6:5e-09)n5:0.0367934)n4:0.0988451)n3:0.112692)n0;
```
