## Supplementary Dataset S1 for "Gene turnover and contingency facilitated the repeated evolution of C_4_ photosynthesis in grasses": OG0023402_tree.txt

```
(Stipagrostis_hirtigluma_H_Shi_ptg000013l_000760.1:0.322828,(Digitaria_radicosa_Dra08G0150700:0.290845,(Panicum_hallii_Pahal.8G261900:0.208685,((ASEM_RSA5_H_RSA5chrom8001754.1:0.148484,((((Digitaria_exilis_H_DexUA-000030.1:0,Digitaria_exilis_H_DexUA-001272.1:0)n8:0.0399825,Digitaria_exilis_H_Dex8B-001121.1:0.0273834)n7:0.193231,(Echinocloa_haploclada_eh_chr4.2727:0.0834697,Echinocloa_haploclada_eh_chr4.2732:0.134915)n9:0.166681)n6:0.0624511,Digitaria_exilis_H_Dex8A-001126.1:0.230459)n5:0.0256065)n4:0.0772249,(Dichantelium_oligosantes_H_DolKV777155.1000004.1:0.159178,Sorghum_bicolor_SORBI_3005G216866:0.382794)n10:0.0449499)n3:0.0576443)n2:0.091845)n1:0.322828)n0;
```
