## Supplementary Dataset S1 for "Gene turnover and contingency facilitated the repeated evolution of C_4_ photosynthesis in grasses": OG0023403_tree.txt

```
((Echinocloa_haploclada_eh_chr4.1028:0.191733,Stipagrostis_hirtigluma_H_Shi_ptg000013l_000766.1:0.112987)n1:0.0130827,((Aristida_adscensionis_H_Aadptg000006l000165.1:0.155829,Stipagrostis_hirtigluma_H_Shi_ptg000117l_000039.1:0.112768)n3:0.0581094,(Chasmanthium_laxum_Chala.09G013100:0.0941075,(((Setaria_viridis_SEVIR_8G249500v2:0.0354757,(Cenchrus_americanus_H_CamCM007982.2005278.1:0.0706672,Echinocloa_haploclada_eh_chr7.1268:0.0552358)n8:0.0182938)n7:0.0346206,(Digitaria_exilis_H_Dex4A-000039.1:0.0686028,Sorghum_bicolor_SORBI_3002G393900:0.0524239)n9:0.0141544)n6:0.0276862,(ASEM_RSA5_H_RSA5chrom8001570.1:0.0999945,Dichantelium_oligosantes_H_DolKV776656.1000002.1:0.0539434)n10:0.0127109)n5:0.0751897)n4:0.153956)n2:0.0130827)n0;
```
