## Supplementary Dataset S1 for "Gene turnover and contingency facilitated the repeated evolution of C_4_ photosynthesis in grasses": OG0023404_tree.txt

```
(Pharus_latifolius_Phala.03G190600:0.108886,(((Ampelocalamus_luodianensis_Alu01Dg17460.2:0.0410178,Dendrocalamus_sinicus_Dendrocalamus_sinicus_Dsi01A_41565315_41569689_Dsi01Ag16080.1_-1_CDS_4147689565_18025:0.0838801)n3:0.0420832,(Oryza_sativa_LOC_Os01g49320:0.101235,Zizania_latifolia_GWHTBFHI012379:0.0758072)n4:0.0634495)n2:0.0305306,(Chasmanthium_laxum_Chala.01G179700:0.0561232,(ASEM_RSA5_H_RSA5chrom9002810.1:0.0760193,(Setaria_viridis_SEVIR_5G278500v2:0.0901945,(Dichantelium_oligosantes_H_DolKV780564.1000010.1:0.0736743,(Panicum_hallii_Pahal.5G201500:0.0254048,(Panicum_virgatum_Pavir.5KG500300:0.0283122,Panicum_virgatum_Pavir.5NG458800:0.00724824)n10:0.00080536)n9:0.0155893)n8:0.0187932)n7:0.0378693)n6:0.0135564)n5:0.0805079)n1:0.108886)n0;
```
