## Supplementary Dataset S1 for "Gene turnover and contingency facilitated the repeated evolution of C_4_ photosynthesis in grasses": OG0023405_tree.txt

```
(Pharus_latifolius_Phala.12G049100:0.111958,(Zizania_latifolia_GWHTBFHI033584:0.150931,((ASEM_RSA5_H_RSA5scaff1125000002.1:0.10155,((Setaria_viridis_SEVIR_2G177750v2:0.0274285,Urochloa_fusta_Urofu.2G170200:0.0243572)n5:0.0373137,((Urochloa_fusta_Urofu.2G169900:0.015943,(Panicum_hallii_Pahal.2G223000:0.0235701,(Panicum_virgatum_Pavir.2KG209200:0.0217312,Panicum_virgatum_Pavir.2NG193200:0.0352037)n9:0.0282655)n8:0.0610194)n7:0.0191237,Setaria_viridis_SEVIR_2G177501v2:0.0535522)n6:4.5e-09)n4:5e-10)n3:0.0773435,(Eleusine_coracana_ELECO.r07.6AG0531720:0.11514,Chasmanthium_laxum_Chala.01G060000:0.0494858)n10:0.00590443)n2:0.0854372)n1:0.111958)n0;
```
