## Supplementary Dataset S1 for "Gene turnover and contingency facilitated the repeated evolution of C_4_ photosynthesis in grasses": OG0023406_tree.txt

```
(((((Hordeum_spontaneum_WB01_006628_0371239:0.00255784,Hordeum_vulgareMorex_HORVU.MOREX.r3.7HG0711960:0.00173247)n4:0.125289,(Hordeum_spontaneum_WB01_006628_0219046:0.00562266,Hordeum_vulgareMorex_HORVU.MOREX.r3.7HG0711950:0.00228087)n5:0.0828934)n3:0.0593031,((Ampelocalamus_luodianensis_Alu06Cg03000.1:0.0298745,Ampelocalamus_luodianensis_Alu06Cg03010.1:0.0156971)n7:0.0799238,(Ampelocalamus_luodianensis_Alu06Cg02980.1:0.0346316,Ampelocalamus_luodianensis_Alu06Cg02990.1:0.0160566)n8:0.601019)n6:0.0667799)n2:0.0439899,Dendrocalamus_sinicus_Dendrocalamus_sinicus_Dsi06B_15914411_15915835_Dsi06Bg07090.1_-1_CDS_4147780954_9324:0.0767209)n1:0.0378638,(Zizania_latifolia_GWHTBFHI034473:0.147458,(Leersia_perrieri_LPERR06G12800:0.104937,Oryza_sativa_LOC_Os06g23560:0.0750009)n10:0.0391755)n9:0.0378638)n0;
```
