## Supplementary Dataset S1 for "Gene turnover and contingency facilitated the repeated evolution of C_4_ photosynthesis in grasses": OG0023407_tree.txt

```
((Aristida_adscensionis_H_Aadptg000111l000030.1:0.136769,(Stipagrostis_hirtigluma_H_Shi_ptg000024l_000031.1:0.0255987,(Stipagrostis_hirtigluma_H_Shi_ptg000023l_000026.1:0.0102323,Stipagrostis_hirtigluma_H_Shi_ptg000111l_000063.1:0.00728822)n3:0.00915186)n2:0.128535)n1:0.082035,((Oryza_sativa_LOC_Os09g12510:0.182432,Zizania_latifolia_GWHTBFHI033568:0.0663527)n5:0.0707157,(Olyra_latifolia_Ola017131:0.0554244,(((Dendrocalamus_sinicus_Dendrocalamus_sinicus_DsiCtg00362_130575_131153_DsiCtg00362g00020.1_1_CDS_4147851049_10118:0.0025926,Dendrocalamus_sinicus_Dendrocalamus_sinicus_DsiCtg00123_120891_121469_DsiCtg00123g00020.1_1_CDS_4147847797_55697:0.0160266)n9:0.0331693,Ampelocalamus_luodianensis_Alu09DXg16420.2:0.0268678)n8:0.00405407,(Dendrocalamus_sinicus_Dendrocalamus_sinicus_Dsi09A_10345787_10346458_Dsi09Ag01910.1_1_CDS_4147811668_15052:0.0754556,Ampelocalamus_luodianensis_Alu09Cg03740.1:0.0438871)n10:0.00487635)n7:0.0138877)n6:0.0428143)n4:0.082035)n0;
```
