## Supplementary Dataset S1 for "Gene turnover and contingency facilitated the repeated evolution of C_4_ photosynthesis in grasses": OG0023408_tree.txt

```
((Pharus_latifolius_Phala.10G113600:0.132253,Streptochaeta_angustifolia_strangu_012460:0.153944)n1:0.0448684,(((Phragmites_australis_Phragmites_australis_PaChr22_19267072_19269504_evm.model.PaChr22.778_1_CDS_4362432451_21704:0.0741603,(Aristida_adscensionis_H_Aadptg000008l000352.1:0.115547,Stipagrostis_hirtigluma_H_Shi_ptg000025l_000937.1:0.068582)n5:0.0299147)n4:0.0474018,(Ampelocalamus_luodianensis_Alu12Cg08180.2:0.072604,((Hordeum_spontaneum_WB01_007210_0406764:5e-09,Hordeum_vulgareMorex_HORVU.MOREX.r3.1HG0029320:6e-09)n8:0.162853,(Ampelocalamus_luodianensis_Alu05Dg15020.4:0.0430564,(Dendrocalamus_sinicus_Dendrocalamus_sinicus_Dsi01B_37121933_37123218_Dsi01Bg13100.1_1_CDS_4147697263_30429:0.131396,Dendrocalamus_sinicus_Dendrocalamus_sinicus_Dsi05B_5837991_5840250_Dsi05Bg03290.1_1_CDS_4147767208_3651:0.0306515)n10:0.0252481)n9:0.0156738)n7:0.022954)n6:0.00255045)n3:0.0150532,Brachypodium_distachyon_BRADI_4g41150v3:0.186216)n2:0.0448684)n0;
```
