## Supplementary Dataset S1 for "Gene turnover and contingency facilitated the repeated evolution of C_4_ photosynthesis in grasses": OG0023409_tree.txt

```
(Digitaria_exilis_H_Dex5B-000231.1:0.26908,((Olyra_latifolia_Ola007318:0.179207,Olyra_latifolia_Ola035091:0.0988174)n2:0.0199262,((Ampelocalamus_luodianensis_Alu06Cg06120.1:0.0302026,(Ampelocalamus_luodianensis_Alu06Cg06130.1:0.0108739,(Ampelocalamus_luodianensis_Alu11Dg05720.1:0.0302216,Ampelocalamus_luodianensis_AluCtg01683g00030.2:0.0337253)n6:0.0108075)n5:5e-09)n4:0.0153341,((Dendrocalamus_sinicus_Dendrocalamus_sinicus_Dsi06B_8235834_8236178_Dsi06Bg05020.1_1_CDS_4147780333_879:0.00455106,Dendrocalamus_sinicus_Dendrocalamus_sinicus_Dsi06B_8311644_8311988_Dsi06Bg05030.1_1_CDS_4147780336_2568:0.0427486)n8:0.184402,(Dendrocalamus_sinicus_Dendrocalamus_sinicus_Dsi06C_34540834_34541154_Dsi06Cg14920.1_-1_CDS_4147787677_41423:0.0478587,(Dendrocalamus_sinicus_Dendrocalamus_sinicus_Dsi06C_34557484_34557813_Dsi06Cg14930.1_-1_CDS_4147787680_43112:0.0465534,Dendrocalamus_sinicus_Dendrocalamus_sinicus_Dsi06C_34564664_34564993_Dsi06Cg14940.1_-1_CDS_4147787683_44801:0.0269466)n10:0.0226662)n9:0.00300987)n7:0.00033443)n3:0.0332073)n1:0.26908)n0;
```
