## Supplementary Dataset S1 for "Gene turnover and contingency facilitated the repeated evolution of C_4_ photosynthesis in grasses": OG0023410_tree.txt

```
((Streptochaeta_angustifolia_strangu_005606:0.186041,((Pharus_latifolius_Phala.03G002900.4:0,Pharus_latifolius_Phala.03G002900.3:0)n3:5e-09,(Pharus_latifolius_Phala.03G002900:5e-09,Pharus_latifolius_Phala.03G002900.2:5e-09)n4:5e-09)n2:0.122514)n1:0.0435781,(Olyra_latifolia_Ola015249:0.14881,(Ampelocalamus_luodianensis_AluCtg00442g00150.1:0.217906,((Ampelocalamus_luodianensis_Alu07Cg15380.1:0.0178925,Dendrocalamus_sinicus_Dendrocalamus_sinicus_Dsi07C_25584083_25586956_Dsi07Cg11670.1_1_CDS_4147800163_20078:0.026619)n8:0.0182689,((Dendrocalamus_sinicus_Dendrocalamus_sinicus_Dsi07A_32419320_32422203_Dsi07Ag13230.1_1_CDS_4147792759_2609:0.00953661,Dendrocalamus_sinicus_Dendrocalamus_sinicus_DsiCtg00230_219424_220890_DsiCtg00230g00150.1_-1_CDS_4147849411_54576:0.00569408)n10:0.0480425,Ampelocalamus_luodianensis_AluCtg00442g00160.1:0.0550217)n9:0.00611352)n7:0.02107)n6:0.00234111)n5:0.0235706)n0;
```
