## Supplementary Dataset S1 for "Gene turnover and contingency facilitated the repeated evolution of C_4_ photosynthesis in grasses": OG0023411_tree.txt

```
(Ampelocalamus_luodianensis_Alu10Cg09700.1:0.314215,((Chasmanthium_laxum_Chala.06G148100:0.148993,Phragmites_australis_Phragmites_australis_PaChr11_10796507_10797520_evm.model.PaChr11.994_1_CDS_4362378604_15644:0.196844)n2:0.073677,(((Panicum_hallii_Pahal.7G201300:0.0417495,(Panicum_virgatum_Pavir.7KG218500:0.0583299,(Panicum_virgatum_Pavir.7NG219600:5e-09,Panicum_virgatum_Pavir.7NG221000:0.00140248)n7:0.0524235)n6:0.0224207)n5:0.0691203,(Dichantelium_oligosantes_H_DolKV776943.1000003.1:0.127789,Dichantelium_oligosantes_H_DolKV776943.1000002.1:0.195379)n8:0.0217087)n4:0.0261695,(Urochloa_fusta_Urofu.7G178600:0.11706,(Cenchrus_americanus_H_CamCM007984.2001716.1:0.0916377,Setaria_viridis_SEVIR_7G156900v2:0.0548683)n10:0.0617373)n9:0.0292083)n3:0.0570452)n1:0.314215)n0;
```
