## Supplementary Dataset S1 for "Gene turnover and contingency facilitated the repeated evolution of C_4_ photosynthesis in grasses": OG0023412_tree.txt

```
((Brachypodium_distachyon_BRADI_3g55621v3:0.773205,(((Digitaria_radicosa_Dra03G0098800:0.0157037,Digitaria_radicosa_Dra06G0115100:0.0259201)n4:0.0115638,Digitaria_exilis_H_Dex5A-000392.1:0.0476734)n3:0.0199811,((Digitaria_exilis_H_Dex2B-002474.1:0.0175437,Digitaria_exilis_H_Dex2A-002047.1:0.0190884)n6:0.0186523,Digitaria_radicosa_Dra06G0115200:0.0247614)n5:0.00275126)n2:0.0895687)n1:0.0480911,(Stipagrostis_hirtigluma_H_Shi_ptg000046l_001251.1:0.187162,(Ampelocalamus_luodianensis_Alu03Cg26660.2:0.325289,(Oryza_sativa_LOC_Os05g08440:0.2475,(Leersia_perrieri_LPERR05G04540:0.191259,Leersia_perrieri_LPERR05G04450:0.208214)n10:0.135223)n9:0.100857)n8:0.0958344)n7:0.0480911)n0;
```
