## Supplementary Dataset S1 for "Gene turnover and contingency facilitated the repeated evolution of C_4_ photosynthesis in grasses": OG0023413_tree.txt

```
((Streptochaeta_angustifolia_strangu_042088:0.165318,Pharus_latifolius_Phala.07G143900:0.0869296)n1:0.0361446,((Dendrocalamus_sinicus_Dendrocalamus_sinicus_Dsi05A_24903340_24903789_Dsi05Ag08030.1_-1_CDS_4147764343_39657:0.0434488,(Ampelocalamus_luodianensis_Alu05Dg08290.2:0.00578623,Ampelocalamus_luodianensis_Alu05Dg08260.1:0.00222232)n4:0.0739776)n3:0.13,((Brachypodium_distachyon_BRADI_2g23931v3:0.193464,(Hordeum_spontaneum_WB01_008512_0123915:0,Hordeum_vulgareMorex_HORVU.MOREX.r3.1HG0074750:0)n7:0.066925)n6:0.106304,(Oryza_sativa_LOC_Os05g37140:0.0529239,(Leersia_perrieri_LPERR05G14420:0.150722,(Zizania_latifolia_GWHTBFHI000639:0.0508896,Zizania_latifolia_GWHTBFHI031336:0.0599612)n10:0.0475037)n9:0.0194012)n8:0.0275892)n5:0.0445543)n2:0.0361446)n0;
```
