## Supplementary Dataset S1 for "Gene turnover and contingency facilitated the repeated evolution of C_4_ photosynthesis in grasses": OG0023414_tree.txt

```
((Ananas_comosus_H_Ananas_contig5_000711.1:0.0183351,Tillandsia_fasciculata_H_Tillandsia_CM054930.1_001366.1:0.022743)n1:0.0701158,(Streptochaeta_angustifolia_strangu_013418:0.0873121,((Ampelocalamus_luodianensis_Alu01Dg31650.2:0.0231266,((Olyra_latifolia_Ola020191:0.0168578,Olyra_latifolia_Ola033617:0.021216)n6:0.0415447,(Dendrocalamus_sinicus_Dendrocalamus_sinicus_Dsi01B_61601948_61605010_Dsi01Bg26200.1_-1_CDS_4147701193_25378:0.0281278,Dendrocalamus_sinicus_Dendrocalamus_sinicus_Dsi02C_1646852_1648982_Dsi02Cg00360.1_1_CDS_4147721251_2373:0.0117388)n7:0.00130431)n5:0.00581167)n4:0.0399026,(Hordeum_spontaneum_WB01_001339_0911816:0.461022,(Brachypodium_distachyon_BRADI_2g62370v3:0.04776,(Hordeum_spontaneum_WB01_011556_0043856:0.00901758,Hordeum_vulgareMorex_HORVU.MOREX.r3.3HG0329680:5e-09)n10:0.099732)n9:0.0398716)n8:0.00443017)n3:0.0441744)n2:0.0699121)n0;
```
