## Supplementary Dataset S1 for "Gene turnover and contingency facilitated the repeated evolution of C_4_ photosynthesis in grasses": OG0023415_tree.txt

```
(Streptochaeta_angustifolia_strangu_030239:0.129903,((Oryza_sativa_LOC_Os06g46580:0.0881834,((Dendrocalamus_sinicus_Dendrocalamus_sinicus_Dsi06B_2942991_2943413_Dsi06Bg02460.1_-1_CDS_4147779565_23386:0.0371176,(Ampelocalamus_luodianensis_Alu01Dg20950.1:0.10742,(Ampelocalamus_luodianensis_Alu02Dg20020.2:0.0752525,Ampelocalamus_luodianensis_Alu05Cg16870.1:0.0773988)n6:0.292938)n5:0.0613307)n4:0.062517,(Ampelocalamus_luodianensis_Alu09DXg16950.2:0.868887,(Zizania_latifolia_GWHTBFHI034990:0.257275,Zizania_latifolia_GWHTBFHI033925:5e-09)n8:0.0401287)n7:0.0633485)n3:0.00703872)n2:0.0765268,(Leersia_perrieri_LPERR10G11710:0.319299,(Aristida_adscensionis_H_Aadptg000037l000439.1:0.262001,Phragmites_australis_Phragmites_australis_PaChr13_30558599_30558994_evm.model.PaChr13.1386_1_CDS_4362386505_25327:0.118513)n10:0.0734276)n9:0.0612806)n1:0.129903)n0;
```
