## Supplementary Dataset S1 for "Gene turnover and contingency facilitated the repeated evolution of C_4_ photosynthesis in grasses": OG0023416_tree.txt

```
((Pharus_latifolius_Phala.03G042500:0.00876176,Pharus_latifolius_Phala.03G042500.2:0.0353899)n1:0.117995,(((Leersia_perrieri_LPERR07G04580:0.080928,Oryza_sativa_LOC_Os07g08420:0.0740699)n4:0.0600363,(Zizania_latifolia_GWHTBFHI036828:0.0634122,Zizania_latifolia_GWHTBFHI037093:0.123025)n5:0.038935)n3:0.123468,((Ampelocalamus_luodianensis_Alu07Dg13620.2:0.0615429,(Dendrocalamus_sinicus_Dendrocalamus_sinicus_Dsi07B_30847680_30851297_Dsi07Bg10570.1_-1_CDS_4147795936_28504:0.208839,Olyra_latifolia_Ola034831:0.173129)n8:0.0170907)n7:0.00783147,(Ampelocalamus_luodianensis_Alu07Cg10600.2:0.0440718,(Dendrocalamus_sinicus_Dendrocalamus_sinicus_Dsi07A_26905075_26908645_Dsi07Ag10940.1_1_CDS_4147792072_13862:0.0485043,Dendrocalamus_sinicus_Dendrocalamus_sinicus_Dsi07C_13481881_13486103_Dsi07Cg09010.1_-1_CDS_4147799365_25702:0.037408)n10:0.00415645)n9:0.00910688)n6:0.0455908)n2:0.117995)n0;
```
