## Supplementary Dataset S1 for "Gene turnover and contingency facilitated the repeated evolution of C_4_ photosynthesis in grasses": OG0023417_tree.txt

```
((Streptochaeta_angustifolia_strangu_028061:0.227268,Pharus_latifolius_Phala.05G240800:0.196209)n1:0.0532566,((Brachypodium_distachyon_BRADI_2g06300v3:0.258322,(Zizania_latifolia_GWHTBFHI003994:0.0554252,Zizania_latifolia_GWHTBFHI011547:0.0785312)n4:0.0997912)n3:0.029374,(Olyra_latifolia_Ola036688:0.0971579,((Dendrocalamus_sinicus_Dendrocalamus_sinicus_Dsi01B_5432119_5433310_Dsi01Bg03550.1_1_CDS_4147694398_9601:0.0270219,Dendrocalamus_sinicus_Dendrocalamus_sinicus_Dsi01B_5460693_5461886_Dsi01Bg03570.1_1_CDS_4147694404_12977:0.00249061)n7:0.0464126,((Ampelocalamus_luodianensis_Alu01Dg04660.1:0.0423824,Dendrocalamus_sinicus_Dendrocalamus_sinicus_Dsi01A_6896409_6897776_Dsi01Ag04530.1_1_CDS_4147686100_568:0.0365325)n9:0.00896059,(Ampelocalamus_luodianensis_Alu01Cg05240.1:0.0285027,Dendrocalamus_sinicus_Dendrocalamus_sinicus_Dsi01C_4205672_4206844_Dsi01Cg03010.1_1_CDS_4147702138_45645:0.0448835)n10:0.00954945)n8:0.0130294)n6:0.0116652)n5:0.0201082)n2:0.0532566)n0;
```
