## Supplementary Dataset S1 for "Gene turnover and contingency facilitated the repeated evolution of C_4_ photosynthesis in grasses": OG0023418_tree.txt

```
(Digitaria_radicosa_Dra05G0075200:0.15167,((Oryza_sativa_LOC_Os01g48940:0.166602,(Brachypodium_distachyon_BRADI_2g17183v3:0.520557,(((Brachypodium_distachyon_BRADI_2g46665v3:0.238591,Hordeum_vulgareMorex_HORVU.MOREX.r3.3HG0280500:0.159693)n6:0.0762565,Leersia_perrieri_LPERR01G22850:0.272496)n5:0.0283876,Leersia_perrieri_LPERR01G22840:0.264796)n4:0.0264796)n3:0.00294218)n2:0.132416,(Olyra_latifolia_Ola007002:0.133558,((Ampelocalamus_luodianensis_Alu01Cg23520.2:0.0406877,Dendrocalamus_sinicus_Dendrocalamus_sinicus_Dsi01C_21892362_21893184_Dsi01Cg15970.1_1_CDS_4147706026_16954:0.0821477)n9:0.0439695,(Dendrocalamus_sinicus_Dendrocalamus_sinicus_Dsi01B_40592415_40593398_Dsi01Bg14620.1_-1_CDS_4147697719_2858:0.0903333,Ampelocalamus_luodianensis_Alu01Dg17180.1:0.0401279)n10:0.0131435)n8:0.0190938)n7:0.0125169)n1:0.0730862)n0;
```
