## Supplementary Dataset S1 for "Gene turnover and contingency facilitated the repeated evolution of C_4_ photosynthesis in grasses": OG0023419_tree.txt

```
(Streptochaeta_angustifolia_strangu_008484:0.23531,((Zizania_latifolia_GWHTBFHI008469:0.203726,(Leersia_perrieri_LPERR10G10280:0.183082,Oryza_sativa_LOC_Os10g34440:0.124197)n3:0.106738)n2:0.120048,(Olyra_latifolia_Ola012030:0.192419,((Ampelocalamus_luodianensis_Alu10Dg04800.1:0.0820914,(Dendrocalamus_sinicus_Dendrocalamus_sinicus_Dsi10B_22324339_22325274_Dsi10Bg05430.1_-1_CDS_4147825633_30290:0.244648,(Hordeum_spontaneum_WB01_001319_0393898:0.0135476,Hordeum_vulgareMorex_HORVU.MOREX.r3.1HG0044800:0.0030556)n8:0.252149)n7:0.053581)n6:0.0307113,(Dendrocalamus_sinicus_Dendrocalamus_sinicus_Dsi10A_4961983_4965059_Dsi10Ag03580.1_1_CDS_4147822459_6085:0.0769591,(Ampelocalamus_luodianensis_Alu10Cg07610.1:0.519623,Dendrocalamus_sinicus_Dendrocalamus_sinicus_Dsi10B_22321876_22322391_Dsi10Bg05420.1_-1_CDS_4147825630_28602:0.0880022)n10:0.0133986)n9:0.00148874)n5:0.0369651)n4:0.0253812)n1:0.23531)n0;
```
