## Supplementary Dataset S1 for "Gene turnover and contingency facilitated the repeated evolution of C_4_ photosynthesis in grasses": OG0023420_tree.txt

```
((Streptochaeta_angustifolia_strangu_010289:0.127326,(Dendrocalamus_sinicus_Dendrocalamus_sinicus_Dsi01A_27231846_27235133_Dsi01Ag11230.1_-1_CDS_4147688110_51792:0.176893,(Ampelocalamus_luodianensis_Alu01Cg29820.1:0.0229693,Dendrocalamus_sinicus_Dendrocalamus_sinicus_Dsi01C_31431467_31434874_Dsi01Cg20210.1_1_CDS_4147707298_50729:0.0221292)n3:0.147675)n2:0.0164083)n1:0.021603,(Pharus_latifolius_Phala.03G114100.8:5e-09,(Pharus_latifolius_Phala.03G114100.7:5e-09,(Pharus_latifolius_Phala.03G114100.6:5e-09,(Pharus_latifolius_Phala.03G114100.5:5e-09,(Pharus_latifolius_Phala.03G114100.4:5e-09,(Pharus_latifolius_Phala.03G114100.3:5e-09,(Pharus_latifolius_Phala.03G114100:5e-09,Pharus_latifolius_Phala.03G114100.2:5e-09)n10:5e-09)n9:5e-09)n8:5e-09)n7:5e-09)n6:6e-09)n5:5e-09)n4:0.135997)n0;
```
