## Supplementary Dataset S1 for "Gene turnover and contingency facilitated the repeated evolution of C_4_ photosynthesis in grasses": OG0023421_tree.txt

```
((Pharus_latifolius_Phala.01G066800:0.177072,Streptochaeta_angustifolia_strangu_000409:0.172443)n1:0.0364897,((Ampelocalamus_luodianensis_Alu03Cg05470.2:0.0401123,Dendrocalamus_sinicus_Dendrocalamus_sinicus_Dsi03C_29007432_29009366_Dsi03Cg15110.1_-1_CDS_4147745647_33403:0.0391242)n3:0.0820982,(Phragmites_australis_Phragmites_australis_PaChr3_45041175_45043109_evm.model.PaChr3.2469_1_CDS_4362446075_17126:0.0752508,(Sorghum_bicolor_SORBI_3001G074800:0.0802154,((Cenchrus_americanus_H_CamCM007983.2000251.1:0.0691652,Urochloa_fusta_Urofu.9G072100:0.0658121)n7:0.020267,(Digitaria_radicosa_Dra09G0060800:0.0592088,(Digitaria_exilis_H_Dex9B-000347.1:0.0435244,(Digitaria_exilis_H_Dex9A-000340.1:0.0114525,Digitaria_exilis_H_Dex9B-000346.1:0.014988)n10:0.0684683)n9:0.0683145)n8:0.0271349)n6:0.0204348)n5:0.0552518)n4:0.0657589)n2:0.0364897)n0;
```
