## Supplementary Dataset S1 for "Gene turnover and contingency facilitated the repeated evolution of C_4_ photosynthesis in grasses": OG0023422_tree.txt

```
((Eragrostis_curvula_EJB05_39841:0.227219,(Setaria_viridis_SEVIR_7G268500v2:0.212937,(Aristida_adscensionis_H_Aadptg000072l000076.1:0.198345,Stipagrostis_hirtigluma_H_Shi_ptg000016l_001310.1:0.274736)n3:0.135635)n2:0.0573064)n1:0.0193112,((Oryza_sativa_LOC_Os04g54620:0.135389,Zizania_latifolia_GWHTBFHI017787:0.0935927)n5:0.0810607,(Olyra_latifolia_Ola036358:0.0849019,(((Ampelocalamus_luodianensis_AluCtg00619g00040.1:0.00452215,Ampelocalamus_luodianensis_Alu04Dg03330.1:5e-09)n9:0.0567027,Ampelocalamus_luodianensis_Alu04Cg20450.1:0.0349362)n8:0.00798379,(Dendrocalamus_sinicus_Dendrocalamus_sinicus_Dsi04C_3217196_3217580_Dsi04Cg02590.1_-1_CDS_4147758352_21628:0.0664166,Dendrocalamus_sinicus_Dendrocalamus_sinicus_Dsi04A_3397004_3397461_Dsi04Ag02570.1_-1_CDS_4147747558_28907:0.0385984)n10:0.00428871)n7:0.00564202)n6:0.0417406)n4:0.0193112)n0;
```
