## Supplementary Dataset S1 for "Gene turnover and contingency facilitated the repeated evolution of C_4_ photosynthesis in grasses": OG0023423_tree.txt

```
((Chasmanthium_laxum_Chala.01G119900:0.279598,(Aristida_adscensionis_H_Aadptg000056l000078.1:0.436973,Eragrostis_curvula_EJB05_40823:0.42214)n2:0.147544)n1:0.0420304,((Ampelocalamus_luodianensis_Alu01Cg28170.2:0.0555545,Dendrocalamus_sinicus_Dendrocalamus_sinicus_Dsi01A_32068265_32069665_Dsi01Ag12490.1_-1_CDS_4147688488_37155:0.0478317)n4:0.062469,(Dendrocalamus_sinicus_Dendrocalamus_sinicus_Dsi01B_31162495_31163895_Dsi01Bg10680.1_-1_CDS_4147696537_19736:0.147551,(Ampelocalamus_luodianensis_Alu01Cg28160.1:0.107007,(Zizania_latifolia_GWHTBFHI004879:0.14288,(Leersia_perrieri_LPERR01G17660:0.0834278,(Oryza_sativa_LOC_Os01g40020:0.182943,(Oryza_sativa_LOC_Os01g40030:0.243787,Oryza_sativa_LOC_Os01g40040:0.0751108)n10:0.00751108)n9:0.000834564)n8:0.0590293)n7:0.0343069)n6:0.0394713)n5:0.00438571)n3:0.0420304)n0;
```
