## Supplementary Dataset S1 for "Gene turnover and contingency facilitated the repeated evolution of C_4_ photosynthesis in grasses": OG0023424_tree.txt

```
(Tillandsia_fasciculata_H_Tillandsia_CM054945.1_000388.1:0.124968,(((Pharus_latifolius_Phala.08G003400:0,Pharus_latifolius_Phala.08G003400.2:0)n3:0.0449507,((Brachypodium_distachyon_BRADI_3g12600v3:0.0978539,(((Dendrocalamus_sinicus_Dendrocalamus_sinicus_Dsi01C_39046365_39049095_Dsi01Cg21670.1_1_CDS_4147707736_13021:0.041001,Ampelocalamus_luodianensis_Alu08Cg00340.3:0.0178823)n8:0.020035,(Dendrocalamus_sinicus_Dendrocalamus_sinicus_Dsi08A_37738689_37741220_Dsi08Ag13130.1_1_CDS_4147804129_35285:0.0362682,Ampelocalamus_luodianensis_Alu08Dg00340.3:0.0313973)n9:0.00464262)n7:0.0041294,Dendrocalamus_sinicus_Dendrocalamus_sinicus_Dsi11A_8736150_8738986_Dsi11Ag03470.1_1_CDS_4147830784_30307:0.444392)n6:0.0493768)n5:0.0187328,Olyra_latifolia_scaffold550_134850_137199_-:0.052162)n4:0.0561454)n2:0.036542,(Streptochaeta_angustifolia_strangu_038552:0.110103,Streptochaeta_angustifolia_strangu_011600:0.0637287)n10:0.00708097)n1:0.025407)n0;
```
