## Supplementary Dataset S1 for "Gene turnover and contingency facilitated the repeated evolution of C_4_ photosynthesis in grasses": OG0023425_tree.txt

```
(((Ampelocalamus_luodianensis_Alu11Cg06860.2:0.00506605,(Ampelocalamus_luodianensis_Alu11Cg06880.1:0.00631407,Ampelocalamus_luodianensis_Alu11Cg06870.2:0.00626765)n3:0.00139869)n2:0.175229,(Ampelocalamus_luodianensis_Alu11Cg06980.1:0.0778439,(Ampelocalamus_luodianensis_Alu11Dg07700.1:0.00907946,(Ampelocalamus_luodianensis_Alu11Dg07530.2:0.00235686,Ampelocalamus_luodianensis_Alu11Dg07690.2:0.00435619)n6:0.0160289)n5:0.0791491)n4:0.049616)n1:0.0445274,(Olyra_latifolia_Ola017467:0.18396,(Olyra_latifolia_Ola023062:0.00568306,(Olyra_latifolia_Ola023066:0.00853999,(Olyra_latifolia_Ola023065:0.0150557,Olyra_latifolia_Ola023064:0.00350649)n10:0.00702029)n9:0.00786145)n8:0.194422)n7:0.0445274)n0;
```
