## Supplementary Dataset S1 for "Gene turnover and contingency facilitated the repeated evolution of C_4_ photosynthesis in grasses": OG0023426_tree.txt

```
((Eragrostis_curvula_EJB05_31251:0.267842,Phragmites_australis_Phragmites_australis_PaChr2_7269606_7270667_evm.model.PaChr2.538_1_CDS_4362421641_20414:0.254187)n1:0.0906581,((Dendrocalamus_sinicus_Dendrocalamus_sinicus_Dsi01C_2274812_2275132_Dsi01Cg01740.1_-1_CDS_4147701757_1746:0.0238441,(Olyra_latifolia_Ola029561:0.12222,((Brachypodium_distachyon_BRADI_2g34326v3:0.52715,((Zizania_latifolia_GWHTBFHI003760:5e-09,Zizania_latifolia_GWHTBFHI003767:0.00375277)n8:0.0828277,(Oryza_sativa_LOC_Os01g07620:0.0991484,Leersia_perrieri_LPERR01G04250:0.21489)n9:0.0524207)n7:0.137538)n6:0.121263,Ampelocalamus_luodianensis_Alu01Dg02890.1:0.0765851)n5:0.0327696)n4:0.038804)n3:0.0207291,(Ampelocalamus_luodianensis_Alu01Cg03590.1:0.0260059,Dendrocalamus_sinicus_Dendrocalamus_sinicus_Dsi01A_4468423_4468752_Dsi01Ag03130.1_-1_CDS_4147685680_48406:0.092439)n10:0.010271)n2:0.0906581)n0;
```
