## Supplementary Dataset S1 for "Gene turnover and contingency facilitated the repeated evolution of C_4_ photosynthesis in grasses": OG0023427_tree.txt

```
((Pharus_latifolius_Phala.03G218500:0.147189,Streptochaeta_angustifolia_strangu_000649:0.115812)n1:0.0800312,((Olyra_latifolia_Ola000749:0.0762061,(Ampelocalamus_luodianensis_Alu01Cg20760.1:0.0318008,Dendrocalamus_sinicus_Dendrocalamus_sinicus_Dsi01C_19212069_19214444_Dsi01Cg14050.1_-1_CDS_4147705450_33833:0.0322759)n4:0.0259649)n3:0.0206299,((Zizania_latifolia_GWHTBFHI005558:0.0699157,(Leersia_perrieri_LPERR01G25820:0.133003,Oryza_sativa_LOC_Os01g53570:0.109602)n7:0.0363787)n6:0.0817475,(Chasmanthium_laxum_Chala.01G211700:0.0694836,(Stipagrostis_hirtigluma_H_Shi_ptg000050l_002325.1:0.142835,(Phragmites_australis_Phragmites_australis_PaChr2_36539673_36539874_evm.model.PaChr2.1817_1_CDS_4362418541_33409:0.00706004,Phragmites_australis_Phragmites_australis_PaChr2_36487817_36489171_evm.model.PaChr2.1814_1_CDS_4362418535_30885:0.0471618)n10:0.0318934)n9:0.0185361)n8:0.0503924)n5:0.0277795)n2:0.0800312)n0;
```
