## Supplementary Dataset S1 for "Gene turnover and contingency facilitated the repeated evolution of C_4_ photosynthesis in grasses": OG0023428_tree.txt

```
((Olyra_latifolia_Ola031478:0.168639,((Dendrocalamus_sinicus_Dendrocalamus_sinicus_Dsi02A_20336065_20339521_Dsi02Ag08110.1_1_CDS_4147710271_18656:0.0500135,((Dendrocalamus_sinicus_Dendrocalamus_sinicus_Dsi02A_35806344_35814419_Dsi02Ag13540.1_1_CDS_4147711900_25976:0.203433,Dendrocalamus_sinicus_Dendrocalamus_sinicus_Dsi04B_9695459_9696040_Dsi04Bg01540.1_1_CDS_4147753321_32302:0.183563)n5:0.170235,Dendrocalamus_sinicus_Dendrocalamus_sinicus_Dsi02B_22058445_22061711_Dsi02Bg07690.1_1_CDS_4147716955_28806:0.0253193)n4:0.0423993)n3:0.00803156,(Ampelocalamus_luodianensis_Alu01Cg29180.2:0.0508867,(Ampelocalamus_luodianensis_Alu02Cg10960.1:0.0583918,Ampelocalamus_luodianensis_Alu03Cg26530.1:0.134192)n7:0.00674311)n6:0.000749235)n2:0.00731727)n1:0.0422841,(Zizania_latifolia_GWHTBFHI021013:0.102899,(Oryza_sativa_LOC_Os02g26300:0.106617,(Leersia_perrieri_LPERR08G04760:0.521572,Leersia_perrieri_LPERR02G12750:0.157479)n10:0.0174977)n9:0.0700043)n8:0.054106)n0;
```
