## Supplementary Dataset S1 for "Gene turnover and contingency facilitated the repeated evolution of C_4_ photosynthesis in grasses": OG0023429_tree.txt

```
(Streptochaeta_angustifolia_strangu_036637:0.0722073,((Aristida_adscensionis_H_Aadptg000043l000020.1:0.0664569,(Stipagrostis_hirtigluma_H_Shi_ptg000063l_000279.1:0.010824,Stipagrostis_hirtigluma_H_Shi_ptg000090l_000030.1:0.0130267)n3:0.0433724)n2:0.0642604,((Leersia_perrieri_LPERR09G01110:0.0730678,Oryza_sativa_LOC_Os09g06680:0.0662407)n5:0.0748049,((Brachypodium_distachyon_BRADI_4g28467v3:0.058663,(Hordeum_spontaneum_WB01_008419_0229806:0.00154773,Hordeum_vulgareMorex_HORVU.MOREX.r3.5HG0474580:5e-09)n8:0.0652405)n7:0.0442147,(Dendrocalamus_sinicus_Dendrocalamus_sinicus_Dsi09A_5279599_5283469_Dsi09Ag01010.1_-1_CDS_4147811398_33620:0.0390934,(Ampelocalamus_luodianensis_Alu05Dg18100.1:0.0700624,Ampelocalamus_luodianensis_Alu09Cg02630.2:0.0124073)n10:0.0162579)n9:0.0122019)n6:0.00660896)n4:0.0242537)n1:0.0722073)n0;
```
