## Supplementary Dataset S1 for "Gene turnover and contingency facilitated the repeated evolution of C_4_ photosynthesis in grasses": OG0023430_tree.txt

```
((Pharus_latifolius_Phala.07G019600:0.104589,Streptochaeta_angustifolia_strangu_019362:0.236899)n1:0.0471976,((Zizania_latifolia_GWHTBFHI032279:0.0685675,(Oryza_sativa_LOC_Os05g03900:0.0381245,(Leersia_perrieri_LPERR05G01910:0.690594,Leersia_perrieri_LPERR05G01920:0.0617935)n5:0.00686595)n4:0.0697158)n3:0.0678698,(Olyra_latifolia_Ola000396:0.104712,(Dendrocalamus_sinicus_Dendrocalamus_sinicus_Dsi05A_1259664_1260464_Dsi05Ag00970.1_1_CDS_4147762225_41339:0.0513778,((Ampelocalamus_luodianensis_Alu05Dg17670.1:0.0377085,Dendrocalamus_sinicus_Dendrocalamus_sinicus_Dsi05B_1698657_1699543_Dsi05Bg01360.1_1_CDS_4147766629_18842:0.0378797)n9:0.00647854,(Ampelocalamus_luodianensis_Alu09Cg21640.1:0.0395285,Dendrocalamus_sinicus_Dendrocalamus_sinicus_Dsi05C_15669162_15670042_Dsi05Cg10080.1_1_CDS_4147773613_27305:0.0438985)n10:0.0206897)n8:0.00206897)n7:0.000229885)n6:0.00367115)n2:0.0471976)n0;
```
