## Supplementary Dataset S1 for "Gene turnover and contingency facilitated the repeated evolution of C_4_ photosynthesis in grasses": OG0023431_tree.txt

```
(((Ampelocalamus_luodianensis_Alu01Dg12860.2:0.0247917,Ampelocalamus_luodianensis_Alu11Dg11560.1:0.0282349)n2:0.0465021,(Olyra_latifolia_Ola031997:0.190029,Dendrocalamus_sinicus_Dendrocalamus_sinicus_Dsi01A_32527612_32528234_Dsi01Ag12640.1_-1_CDS_4147688533_5643:0.0705647)n3:0.0127296)n1:0.00639864,(Olyra_latifolia_Ola002261:0.126843,(Dendrocalamus_sinicus_Dendrocalamus_sinicus_Dsi01C_27441427_27442085_Dsi01Cg18930.1_1_CDS_4147706914_5141:0.086683,(((Dendrocalamus_sinicus_Dendrocalamus_sinicus_Dsi01C_24198616_24199241_Dsi01Cg17280.1_1_CDS_4147706419_10766:0.0613255,(Ampelocalamus_luodianensis_Alu01Cg25200.2:0.0495867,Ampelocalamus_luodianensis_Alu01Cg25210.1:0.0395716)n9:0.0169816)n8:0.0106093,(Ampelocalamus_luodianensis_Alu01Dg15200.4:0.0764786,Dendrocalamus_sinicus_Dendrocalamus_sinicus_Dsi05B_2544000_2544637_Dsi05Bg01770.1_-1_CDS_4147766752_31221:0.102236)n10:0.00401607)n7:0.00855368,Dendrocalamus_sinicus_Dendrocalamus_sinicus_Dsi01A_37814910_37815562_Dsi01Ag14650.1_-1_CDS_4147689136_3956:0.0516236)n6:0.00516236)n5:0.000573595)n4:0.0111828)n0;
```
