## Supplementary Dataset S1 for "Gene turnover and contingency facilitated the repeated evolution of C_4_ photosynthesis in grasses": OG0023432_tree.txt

```
((Chasmanthium_laxum_Chala.03G120900:0.103946,Phragmites_australis_Phragmites_australis_PaChr25_6743387_6744730_evm.model.PaChr25.198_1_CDS_4362438087_13313:0.0781349)n1:0.0556262,((Zizania_latifolia_GWHTBFHI002009:0.0754366,(Leersia_perrieri_LPERR10G04280:0.0827744,Oryza_sativa_LOC_Os10g18364:0.0701347)n4:0.043834)n3:0.103562,((Brachypodium_distachyon_BRADI_5g03350v3:0.145992,(Hordeum_vulgareMorex_HORVU.MOREX.r3.4HG0405870:0,Hordeum_vulgareMorex_HORVU.MOREX.r3.4HG0405870.2:0)n7:0.122115)n6:0.0635627,(Olyra_latifolia_Ola029336:0.0926529,(Dendrocalamus_sinicus_Dendrocalamus_sinicus_Dsi10C_9204003_9206231_Dsi10Cg01790.16_1_CDS_4147827361_36487:0.0378522,(Ampelocalamus_luodianensis_Alu10Cg03360.1:0.00339088,Ampelocalamus_luodianensis_AluCtg01638g00030.1:0.00144255)n10:0.0269859)n9:0.0142376)n8:0.0845002)n5:0.0273674)n2:0.0556262)n0;
```
