## Supplementary Dataset S1 for "Gene turnover and contingency facilitated the repeated evolution of C_4_ photosynthesis in grasses": OG0023433_tree.txt

```
(Eragrostis_curvula_EJB05_53146:0.204847,((Olyra_latifolia_Ola037161:0.192069,Olyra_latifolia_Ola037163:0.183799)n2:0.113523,(((Oryza_sativa_LOC_Os11g07700:0.280233,Zizania_latifolia_GWHTBFHI030613:0.267697)n5:0.13401,(Hordeum_vulgareMorex_HORVU.MOREX.r3.6HG0629840:0.0190925,(Hordeum_spontaneum_WB01_002425_0781823:0.27969,Hordeum_spontaneum_WB01_005367_0107816:0.00829495)n7:0.000921661)n6:0.203997)n4:0.060385,((Ampelocalamus_luodianensis_Alu11Dg11510.2:0.0703044,Dendrocalamus_sinicus_Dendrocalamus_sinicus_Dsi11A_2959976_2960887_Dsi11Ag01820.1_1_CDS_4147830289_35934:0.0620957)n9:0.0140734,(Dendrocalamus_sinicus_Dendrocalamus_sinicus_Dsi11B_27596894_27597769_Dsi11Bg06780.1_1_CDS_4147837009_9509:0.117286,Ampelocalamus_luodianensis_Alu11Cg03680.2:0.0747057)n10:0.00830064)n8:0.0592483)n3:0.0446167)n1:0.204847)n0;
```
