## Supplementary Dataset S1 for "Gene turnover and contingency facilitated the repeated evolution of C_4_ photosynthesis in grasses": OG0023434_tree.txt

```
((Dendrocalamus_sinicus_Dendrocalamus_sinicus_Dsi08B_16353070_16365146_Dsi08Bg05120.1_1_CDS_4147805719_20659:0.0384194,(Brachypodium_distachyon_BRADI_3g14928v3:0.125828,Ampelocalamus_luodianensis_Alu08Cg02720.1:0.0465406)n2:0.0202186)n1:0.012647,((Phragmites_australis_Phragmites_australis_PaChr10_29998953_30002162_evm.model.PaChr10.988_1_CDS_4362372977_27805:0.0289162,(Eragrostis_curvula_EJB05_53156:0.0887033,(Eragrostis_curvula_EJB05_53158:0.00208714,Eragrostis_curvula_EJB05_29046:0.00374925)n6:0.0516509)n5:0.0296598)n4:0.0120268,(Panicum_virgatum_Pavir.9NG372700:0.0581896,((Echinocloa_haploclada_eh_chr4.2582:0.631073,Echinocloa_haploclada_eh_chr8.1093:0.463716)n9:0.185169,(Echinocloa_haploclada_eh_chr9.769:0.0308915,Echinocloa_haploclada_eh_chr9.764:0.0538676)n10:0.0667404)n8:0.0074156)n7:0.0223606)n3:0.0160364)n0;
```
