## Supplementary Dataset S1 for "Gene turnover and contingency facilitated the repeated evolution of C_4_ photosynthesis in grasses": OG0023435_tree.txt

```
(Sorghum_bicolor_SORBI_3008G150500:0.353143,((Leersia_perrieri_LPERR03G35060:0.20589,(Brachypodium_distachyon_BRADI_3g12485v3:0.638797,(Hordeum_vulgareMorex_HORVU.MOREX.r3.5HG0534500:0.171107,(Brachypodium_distachyon_BRADI_1g01593v3:0.394245,Brachypodium_distachyon_BRADI_1g01590v3:0.183814)n5:0.112749)n4:0.0830446)n3:0.00922718)n2:0.049374,((Zizania_latifolia_GWHTBFHI014074:0.101033,Zizania_latifolia_GWHTBFHI022673:0.181513)n7:0.0923447,((Dendrocalamus_sinicus_Dendrocalamus_sinicus_Dsi03B_734180_734776_Dsi03Bg00630.1_1_CDS_4147734298_12546:0.0972921,Ampelocalamus_luodianensis_Alu03Dg29810.2:0.0333169)n9:0.0130244,(Dendrocalamus_sinicus_Dendrocalamus_sinicus_Dsi03C_32476796_32477470_Dsi03Cg18400.1_-1_CDS_4147746634_20464:0.0595131,Ampelocalamus_luodianensis_Alu03Cg00840.2:0.0471624)n10:0.0129087)n8:0.0639987)n6:0.0638367)n1:0.131915)n0;
```
