## Supplementary Dataset S1 for "Gene turnover and contingency facilitated the repeated evolution of C_4_ photosynthesis in grasses": OG0023436_tree.txt

```
(((Aristida_adscensionis_H_Aadptg000067l000065.1:0.29232,(Hordeum_vulgareMorex_HORVU.MOREX.r3.2HG0174630:0.250826,Eragrostis_curvula_EJB05_12450:0.570218)n3:0.0541927)n2:0.0496284,(Olyra_latifolia_Ola019189:0.287959,((Ampelocalamus_luodianensis_Alu04Cg11100.1:0.0427534,(Dendrocalamus_sinicus_Dendrocalamus_sinicus_Dsi04B_27676665_27678287_Dsi04Bg06690.1_1_CDS_4147754866_49197:0.0688788,Dendrocalamus_sinicus_Dendrocalamus_sinicus_Dsi04C_12219369_12220976_Dsi04Cg08930.1_1_CDS_4147760254_12069:0.034914)n7:0.00387933)n6:0.0231261,(Dendrocalamus_sinicus_Dendrocalamus_sinicus_Dsi04A_15075382_15076995_Dsi04Ag10210.1_-1_CDS_4147749850_11472:0.0539882,Ampelocalamus_luodianensis_Alu04Dg12630.1:0.0526111)n8:0.00584567)n5:0.0231739)n4:0.0400709)n1:0.087433,(Pharus_latifolius_Phala.02G186000:0.359057,(Streptochaeta_angustifolia_strangu_036414:0.273196,Streptochaeta_angustifolia_strangu_013134:0.238209)n10:0.0264676)n9:0.0637732)n0;
```
