## Supplementary Dataset S1 for "Gene turnover and contingency facilitated the repeated evolution of C_4_ photosynthesis in grasses": OG0023437_tree.txt

```
((Aristida_adscensionis_H_Aadptg000058l000392.1:0.152226,((Panicum_virgatum_Pavir.J157000:0.0430292,Sorghum_bicolor_SORBI_3004G017000:0.0346593)n3:0.0988526,Chasmanthium_laxum_Chala.01G130400:0.0644668)n2:0.0280076)n1:0.0375183,((Ampelocalamus_luodianensis_Alu01Cg27200.1:0.053675,Dendrocalamus_sinicus_Dendrocalamus_sinicus_Dsi01B_33313559_33327963_Dsi01Bg11510.1_1_CDS_4147696786_46190:0.0853329)n5:0.0386115,(Hordeum_vulgareMorex_HORVU.MOREX.r3.5HG0526680:0.141876,((Hordeum_spontaneum_WB01_000343_0335589:0.00635963,Hordeum_vulgareMorex_HORVU.MOREX.r3.5HG0526620:0.00767998)n8:0.156892,(Hordeum_spontaneum_WB01_000343_0316250:0.101071,(Hordeum_vulgareMorex_HORVU.MOREX.r3.5HG0526670:0.144736,Hordeum_vulgareMorex_HORVU.MOREX.r3.5HG0526600:0.059512)n10:0.00661244)n9:0.0686058)n7:0.0161653)n6:0.0993365)n4:0.0375183)n0;
```
