## Supplementary Dataset S1 for "Gene turnover and contingency facilitated the repeated evolution of C_4_ photosynthesis in grasses": OG0023438_tree.txt

```
(Juncus_effusus_H_Juncus_Jeff_scaffold_3_001407.1:0.342168,((Oryza_sativa_LOC_Os06g16960:0.0824518,(Leersia_perrieri_LPERR06G08140:0.212187,Leersia_perrieri_LPERR06G09490:0.112268)n3:0.0124742)n2:0.135743,((Olyra_latifolia_Ola029347:0.0949733,Olyra_latifolia_Ola029348:0.0724974)n5:0.0831814,((Dendrocalamus_sinicus_Dendrocalamus_sinicus_Dsi06B_27627425_27628615_Dsi06Bg09540.1_1_CDS_4147781689_25081:0.00455545,Dendrocalamus_sinicus_Dendrocalamus_sinicus_Dsi06B_27934714_27935903_Dsi06Bg09630.1_1_CDS_4147781716_40278:5e-09)n7:0.115652,(Ampelocalamus_luodianensis_Alu08Cg03430.2:0.0207275,(Ampelocalamus_luodianensis_Alu09Cg03500.1:0.0436439,(Ampelocalamus_luodianensis_Alu09Cg03510.1:0.00904391,Ampelocalamus_luodianensis_Alu09Cg03520.2:0.00736737)n10:0.0117446)n9:0.00944088)n8:0.0572641)n6:0.0269021)n4:0.0788154)n1:0.12835)n0;
```
