## Supplementary Dataset S1 for "Gene turnover and contingency facilitated the repeated evolution of C_4_ photosynthesis in grasses": OG0023439_tree.txt

```
((Phragmites_australis_Phragmites_australis_PaChr10_31733077_31733922_evm.model.PaChr10.1070_1_CDS_4362370603_6340:0.156787,(Stipagrostis_hirtigluma_H_Shi_ptg000009l_000301.1:0.0279487,(Stipagrostis_hirtigluma_H_Shi_ptg000026l_000466.1:0,Stipagrostis_hirtigluma_H_Shi_ptg000026l_000460.1:0)n3:0.0390212)n2:0.116077)n1:0.0295918,((Brachypodium_distachyon_BRADI_4g24950v3:0.38932,Hordeum_vulgareMorex_HORVU.MOREX.r3.4HG0349920:0.253572)n5:0.0878305,(Olyra_latifolia_Ola012872:0.153238,((Ampelocalamus_luodianensis_Alu11Cg02420.1:0.0321516,Dendrocalamus_sinicus_Dendrocalamus_sinicus_Dsi11C_20111491_20112414_Dsi11Cg06490.1_-1_CDS_4147839643_14019:0.0399239)n8:0.0247002,((Ampelocalamus_luodianensis_AluCtg00041g00020.1:5e-09,Ampelocalamus_luodianensis_Alu11Dg12100.1:0.0159337)n10:0.066038,Dendrocalamus_sinicus_Dendrocalamus_sinicus_Dsi11B_29198065_29199044_Dsi11Bg07310.1_-1_CDS_4147837168_42150:0.0879839)n9:0.00977599)n7:0.033141)n6:0.036107)n4:0.0295918)n0;
```
