## Supplementary Dataset S1 for "Gene turnover and contingency facilitated the repeated evolution of C_4_ photosynthesis in grasses": OG0023440_tree.txt

```
(Chasmanthium_laxum_Chala.06G077600:0.115545,(((Zizania_latifolia_GWHTBFHI016602:0.0269926,Zizania_latifolia_GWHTBFHI019730:0.0434533)n3:0.0982716,(Brachypodium_distachyon_BRADI_5g07855v3:0.114998,(Hordeum_spontaneum_WB01_009394_0385752:0,Hordeum_vulgareMorex_HORVU.MOREX.r3.2HG0162520:0)n5:0.118416)n4:0.044056)n2:0.0310475,(Olyra_latifolia_Ola025629:0.0750899,(Dendrocalamus_sinicus_Dendrocalamus_sinicus_Dsi04A_23247406_23247753_Dsi04Ag14400.1_-1_CDS_4147751107_36799:0.0531817,((Dendrocalamus_sinicus_Dendrocalamus_sinicus_Dsi04B_20676909_20677247_Dsi04Bg03440.1_1_CDS_4147753891_12048:0.0642469,Ampelocalamus_luodianensis_Alu04Dg17200.2:0.0286074)n9:0.0184442,(Ampelocalamus_luodianensis_Alu04Cg06230.1:0.0277879,Dendrocalamus_sinicus_Dendrocalamus_sinicus_Dsi04C_19042319_19042663_Dsi04Cg12240.1_-1_CDS_4147761247_2505:0.0252166)n10:0.00395911)n8:5e-09)n7:0.0304858)n6:0.0293881)n1:0.115545)n0;
```
