## Supplementary Dataset S1 for "Gene turnover and contingency facilitated the repeated evolution of C_4_ photosynthesis in grasses": OG0023441_tree.txt

```
(Urochloa_fusta_Urofu.3G291800:0.159515,((Zizania_latifolia_GWHTBFHI031167:0.14897,(Leersia_perrieri_LPERR05G12420:0.183843,(Oryza_sativa_LOC_Os05g33200:0.0997936,Oryza_sativa_LOC_Os05g33190:0.0712469)n4:0.00791632)n3:0.024624)n2:0.0541484,((Brachypodium_distachyon_BRADI_2g25990v3:0.0989889,(Hordeum_spontaneum_WB01_004472_0325834:0.00151435,Hordeum_vulgareMorex_HORVU.MOREX.r3.1HG0063610:0.00541064)n7:0.118071)n6:0.0872547,(Olyra_latifolia_Ola000043:0.143723,(Dendrocalamus_sinicus_Dendrocalamus_sinicus_Dsi05A_21392438_21395649_Dsi05Ag06710.1_1_CDS_4147763947_44160:0.0572204,(Ampelocalamus_luodianensis_Alu05Dg10140.1:0.0598279,Ampelocalamus_luodianensis_Alu05Cg14470.2:0.0789017)n10:0.00876686)n9:0.0124675)n8:0.0249738)n5:0.0370332)n1:0.159515)n0;
```
