## Supplementary Dataset S1 for "Gene turnover and contingency facilitated the repeated evolution of C_4_ photosynthesis in grasses": OG0023442_tree.txt

```
((Pharus_latifolius_Phala.04G202200:5e-09,Pharus_latifolius_Phala.04G202200.2:5e-09)n1:0.0851499,((Zizania_latifolia_GWHTBFHI007686:0.0424264,Zizania_latifolia_GWHTBFHI033937:0.0486573)n3:0.0770722,(Brachypodium_distachyon_BRADI_1g32570v3:0.102693,(Olyra_latifolia_scaffold21_49576_49944_-:0.123073,((Ampelocalamus_luodianensis_Alu06Dg15960.4:0.0454552,(Dendrocalamus_sinicus_Dendrocalamus_sinicus_Dsi06B_3157819_3158190_Dsi06Bg02580.1_1_CDS_4147779601_43649:0.00290642,(Dendrocalamus_sinicus_Dendrocalamus_sinicus_Dsi01A_62973902_62974276_Dsi01Ag27880.1_1_CDS_4147693105_20850:5e-09,Dendrocalamus_sinicus_Dendrocalamus_sinicus_Dsi03B_6737180_6737554_Dsi03Bg05130.1_1_CDS_4147735648_33370:0.0117545)n9:0.0132071)n8:0.0132332)n7:0.00639904,(Dendrocalamus_sinicus_Dendrocalamus_sinicus_DsiCtg00177_314466_314843_DsiCtg00177g00290.1_1_CDS_4147848658_28678:0.030277,Ampelocalamus_luodianensis_Alu06Cg09480.3:0.0214157)n10:0.00849587)n6:0.00852536)n5:0.0231561)n4:0.0207288)n2:0.0851499)n0;
```
