## Supplementary Dataset S1 for "Gene turnover and contingency facilitated the repeated evolution of C_4_ photosynthesis in grasses": OG0023443_tree.txt

```
(Streptochaeta_angustifolia_strangu_013715:0.230425,((((Eragrostis_curvula_EJB05_53159:0.00379511,(Eragrostis_curvula_EJB05_53160:0.00704196,Eragrostis_curvula_EJB05_29044:0.00761936)n5:0.00128241)n4:0.0977228,(Panicum_virgatum_Pavir.9NG372100:0.0429408,Echinocloa_haploclada_eh_chr9.768:0.0648633)n6:0.0229347)n3:0.0134168,((Phragmites_australis_Phragmites_australis_PaChr7_32164677_32168904_evm.model.PaChr7.1712_1_CDS_4362474790_30234:0.053903,(Aristida_adscensionis_H_Aadptg000097l000042.1:0.0843898,Stipagrostis_hirtigluma_H_Shi_ptg000016l_002979.1:0.0751232)n9:0.0310543)n8:0.0559666,Phragmites_australis_Phragmites_australis_PaChr23_7445928_7450982_evm.model.PaChr23.397_1_CDS_4362434629_3189:0.0298497)n7:0.00331663)n2:0.0977196,(Ampelocalamus_luodianensis_Alu08Cg02750.2:0.0281616,Dendrocalamus_sinicus_Dendrocalamus_sinicus_Dsi08B_16314049_16319137_Dsi08Bg05110.1_1_CDS_4147805716_18971:0.0577244)n10:0.0312307)n1:0.230425)n0;
```
