## Supplementary Dataset S1 for "Gene turnover and contingency facilitated the repeated evolution of C_4_ photosynthesis in grasses": OG0023444_tree.txt

```
(((Panicum_virgatum_Pavir.8KG044200:0.409288,Cenchrus_americanus_H_CamCM007985.2002781.1:0.320465)n2:0.0519168,(((Dendrocalamus_sinicus_Dendrocalamus_sinicus_Dsi08B_8810706_8812586_Dsi08Bg03500.1_-1_CDS_4147805233_31348:0.0301431,Dendrocalamus_sinicus_Dendrocalamus_sinicus_Dsi08B_7524390_7528103_Dsi08Bg03310.1_-1_CDS_4147805176_56119:0.0445849)n5:0.100681,(Ampelocalamus_luodianensis_Alu08Cg12240.2:0.0846125,(Ampelocalamus_luodianensis_Alu08Cg12210.2:0.068677,((Ampelocalamus_luodianensis_Alu08Cg12230.2:0.064548,Ampelocalamus_luodianensis_Alu08Cg12190.2:0.0555587)n9:0.00665797,(Ampelocalamus_luodianensis_Alu08Cg12200.2:0.0725454,Ampelocalamus_luodianensis_Alu08Cg12180.2:0.0634355)n10:0.00981096)n8:0.0159322)n7:0.00892006)n6:0.0763466)n4:0.0523941,Dendrocalamus_sinicus_Dendrocalamus_sinicus_Dsi08A_10753931_10754671_Dsi08Ag04140.1_1_CDS_4147801432_52166:0.278228)n3:0.0309143)n1:0.0404402,Urochloa_fusta_Urofu.7G060800:0.274181)n0;
```
