## Supplementary Dataset S1 for "Gene turnover and contingency facilitated the repeated evolution of C_4_ photosynthesis in grasses": OG0023445_tree.txt

```
(((((Ampelocalamus_luodianensis_Alu11Dg01110.2:0.0238958,Ampelocalamus_luodianensis_Alu11Dg01120.1:0.0192067)n4:0.0545035,(Dendrocalamus_sinicus_Dendrocalamus_sinicus_Dsi11A_51802400_51809273_Dsi11Ag14510.1_1_CDS_4147834096_18502:0.122812,Dendrocalamus_sinicus_Dendrocalamus_sinicus_Dsi11A_51893993_51894706_Dsi11Ag14530.1_1_CDS_4147834102_21878:0.0445331)n5:0.00494813)n3:0.0258187,((Oryza_sativa_LOC_Os11g45620:0.0602746,Oryza_sativa_LOC_Os11g45600:0.0672118)n7:0.00746798,Oryza_sativa_LOC_Os07g40070:0.554932)n6:0.0616591)n2:0.040416,Leersia_perrieri_LPERR11G19350:0.0639309)n1:0.0222299,((Chasmanthium_laxum_Chala.01G006700:0.00862754,Chasmanthium_laxum_Chala.01G007300:0.0105287)n9:0.09737,(Sorghum_bicolor_SORBI_3009G099100:0.0930965,Panicum_virgatum_Pavir.3NG158900:0.0987022)n10:0.0307258)n8:0.0222299)n0;
```
