## Supplementary Dataset S1 for "Gene turnover and contingency facilitated the repeated evolution of C_4_ photosynthesis in grasses": OG0023446_tree.txt

```
(Streptochaeta_angustifolia_strangu_038376:0.0964818,((Brachypodium_distachyon_BRADI_4g03477v3:0.102974,(Hordeum_spontaneum_WB01_005441_0009598:5e-09,Hordeum_vulgareMorex_HORVU.MOREX.r3.5HG0439290:0.00291741)n3:0.0990376)n2:0.0549921,(((Leersia_perrieri_LPERR12G14280:0.0828572,Oryza_sativa_LOC_Os12g39200:0.0704801)n6:0.0539414,(Zizania_latifolia_GWHTBFHI009125:0.0464613,Zizania_latifolia_GWHTBFHI028774:0.0587312)n7:0.03504)n5:0.0772555,((Ampelocalamus_luodianensis_Alu12Cg02760.1:0.033459,Dendrocalamus_sinicus_Dendrocalamus_sinicus_Dsi03C_21106884_21110788_Dsi03Cg09210.1_1_CDS_4147743877_3574:0.0381811)n9:0.00421116,(Dendrocalamus_sinicus_Dendrocalamus_sinicus_Dsi12B_21410248_21414060_Dsi12Bg06110.1_1_CDS_4147845577_56815:0.0470533,Ampelocalamus_luodianensis_Alu12Dg08390.2:0.0385447)n10:0.00428275)n8:0.0151471)n4:0.021671)n1:0.0964818)n0;
```
