## Supplementary Dataset S1 for "Gene turnover and contingency facilitated the repeated evolution of C_4_ photosynthesis in grasses": OG0023447_tree.txt

```
((Leersia_perrieri_LPERR01G18340:0.221082,((Zizania_latifolia_GWHTBFHI004927:0.136843,Zizania_latifolia_GWHTBFHI012148:0.130931)n3:0.0490217,Oryza_sativa_LOC_Os01g41170:0.213613)n2:0.0327998)n1:0.0575198,((Hordeum_spontaneum_WB01_002710_0664516:0.224823,Hordeum_spontaneum_WB01_003316_0200444:0.225656)n5:0.216405,((Ampelocalamus_luodianensis_Alu01Dg13240.1:0.0612823,(Dendrocalamus_sinicus_Dendrocalamus_sinicus_Dsi04C_16798462_16799243_Dsi04Cg11560.1_1_CDS_4147761043_1378:0.11889,Dendrocalamus_sinicus_Dendrocalamus_sinicus_Dsi01B_32710350_32711102_Dsi01Bg11270.1_1_CDS_4147696714_5670:0.041267)n8:0.0915985)n7:0.0205762,(Dendrocalamus_sinicus_Dendrocalamus_sinicus_Dsi01C_27013835_27014504_Dsi01Cg18720.1_1_CDS_4147706851_26522:0.0991911,(Olyra_latifolia_Ola031948:0.302634,Ampelocalamus_luodianensis_Alu01Cg27550.1:0.0435796)n10:0.0236012)n9:0.00262235)n6:0.0631676)n4:0.0575198)n0;
```
