## Supplementary Dataset S1 for "Gene turnover and contingency facilitated the repeated evolution of C_4_ photosynthesis in grasses": OG0023448_tree.txt

```
(Streptochaeta_angustifolia_strangu_009415:0.113644,((Zizania_latifolia_GWHTBFHI010725:0.0910048,Oryza_sativa_LOC_Os10g24800:0.0912816)n2:0.0515429,((((Sorghum_bicolor_SORBI_3009G209650:0.49296,(Sorghum_bicolor_SORBI_3007G079500:0.0735927,(Sorghum_bicolor_SORBI_3010G100200:0.101277,Sorghum_bicolor_SORBI_3005G159000:0.0517527)n8:0.179972)n7:0.114855)n6:0.099705,Olyra_latifolia_Ola011001:0.132286)n5:0.00510102,(Ampelocalamus_luodianensis_Alu08Cg11990.1:0.0175337,Dendrocalamus_sinicus_Dendrocalamus_sinicus_Dsi07C_370575_371671_Dsi07Cg00450.1_-1_CDS_4147796797_1496:0.0228411)n9:0.0126292)n4:0.00365993,(Ampelocalamus_luodianensis_Alu08Dg10350.1:0.0597292,Dendrocalamus_sinicus_Dendrocalamus_sinicus_Dsi08A_11721390_11722470_Dsi08Ag04460.1_-1_CDS_4147801528_49351:0.0520635)n10:0.00578483)n3:0.0542354)n1:0.113644)n0;
```
