## Supplementary Dataset S1 for "Gene turnover and contingency facilitated the repeated evolution of C_4_ photosynthesis in grasses": OG0023449_tree.txt

```
(Pharus_latifolius_Phala.04G050200:0.062062,((Dendrocalamus_sinicus_Dendrocalamus_sinicus_Dsi06B_32405694_32406044_Dsi06Bg11480.1_1_CDS_4147782271_11579:0.0455901,(Ampelocalamus_luodianensis_Alu06Dg03990.1:0.058262,Olyra_latifolia_Ola022441:0.156805)n3:0.0149706)n2:0.0443549,(Hordeum_vulgareMorex_HORVU.MOREX.r3.7HG0659320:0.167442,(Zizania_latifolia_GWHTBFHI035266:0.255866,(Stipagrostis_hirtigluma_H_Shi_ptg000055l_000307.1:0.0675279,((Chasmanthium_laxum_Chala.10G094700:0.0546708,(Eleusine_coracana_ELECO.r07.6BG0463520:0.0318698,Eleusine_coracana_ELECO.r07.6AG0511580:0.0069246)n9:0.067866)n8:0.0207387,(Phragmites_australis_Phragmites_australis_PaChr13_3449285_3449626_evm.model.PaChr13.346_1_CDS_4362387549_39642:0.0542053,Aristida_adscensionis_H_Aadptg000046l000765.1:0.077387)n10:0.0155417)n7:0.018186)n6:0.0552941)n5:0.020742)n4:0.0390518)n1:0.062062)n0;
```
