## Supplementary Dataset S1 for "Gene turnover and contingency facilitated the repeated evolution of C_4_ photosynthesis in grasses": OG0023450_tree.txt

```
(Ampelocalamus_luodianensis_Alu10Cg03420.1:0.126711,((Eragrostis_curvula_EJB05_22331:0,Eragrostis_curvula_EJB05_22323:0)n2:0.2442,(Echinocloa_haploclada_eh_chr1.1614:0.17442,((((Digitaria_exilis_H_Dex9B-003951.1:0,Digitaria_exilis_H_DexUA-001546.1:0)n7:0.0672731,Digitaria_radicosa_Dra09G0210400:0.108676)n6:0.0565229,(Setaria_viridis_SEVIR_9G278300v2:0.08448,Urochloa_fusta_Urofu.9G296300:0.0668066)n8:0.0155231)n5:0.0213296,(Panicum_hallii_Pahal.9G245000:0.065051,(Panicum_virgatum_Pavir.6KG268600:0.142004,Panicum_virgatum_Pavir.6NG250000:0.0574565)n10:0.00638406)n9:0.025406)n4:0.0697473)n3:0.143032)n1:0.126711)n0;
```
