## Supplementary Dataset S1 for "Gene turnover and contingency facilitated the repeated evolution of C_4_ photosynthesis in grasses": OG0023451_tree.txt

```
(Carex_scoparia_H_Carex_Csco_scaffold_10_000174.1:0.312107,(Brachypodium_distachyon_BRADI_1g37930v3:0.19514,(((Zizania_latifolia_GWHTBFHI007329:0.0653394,Zizania_latifolia_GWHTBFHI034335:0.0715014)n4:0.0570945,(Leersia_perrieri_LPERR06G15220:0.170427,Oryza_sativa_LOC_Os06g36390:0.0995982)n5:0.0481522)n3:0.168521,(((Olyra_latifolia_Ola003467:0.104181,Olyra_latifolia_Ola024381:0.0693283)n8:0.12735,(Dendrocalamus_sinicus_Dendrocalamus_sinicus_Dsi06A_27876025_27877030_Dsi06Ag08990.1_1_CDS_4147777138_21690:0.0706498,Dendrocalamus_sinicus_Dendrocalamus_sinicus_Dsi06B_10654796_10655885_Dsi06Bg05850.1_-1_CDS_4147780582_27328:0.11568)n9:0.0128533)n7:0.0170287,(Ampelocalamus_luodianensis_Alu06Cg04900.1:0.0835406,Ampelocalamus_luodianensis_Alu06Dg11080.1:0.0705916)n10:0.0289398)n6:0.0698837)n2:0.103276)n1:0.312107)n0;
```
