## Supplementary Dataset S1 for "Gene turnover and contingency facilitated the repeated evolution of C_4_ photosynthesis in grasses": OG0023452_tree.txt

```
(Ampelocalamus_luodianensis_Alu03Cg04570.1:0.172575,((Eragrostis_curvula_EJB05_04113:0.303779,Eleusine_coracana_ELECO.r07.3BG0258260:0.223749)n2:0.109965,((Urochloa_fusta_Urofu.9G058800:0.0989692,((Dichantelium_oligosantes_H_DolKV771909.1000015.1:0.167224,(Panicum_hallii_Pahal.9G057800:0.0379769,(Panicum_virgatum_Pavir.5NG399700:0.057109,Panicum_virgatum_Pavir.7NG099600:0.0532313)n8:0.00591459)n7:0.0104672)n6:0.0151628,Dichantelium_oligosantes_H_DolKV771909.1000016.1:0.0936506)n5:0.0104056)n4:0.0416334,(Setaria_viridis_SEVIR_9G060200v2:0.0497165,(Cenchrus_americanus_H_CamCM007983.2005289.1:0.0824086,Cenchrus_americanus_H_CamCM007983.2005288.1:0.106678)n10:0.0118531)n9:0.0253894)n3:0.139068)n1:0.172575)n0;
```
