## Supplementary Dataset S1 for "Gene turnover and contingency facilitated the repeated evolution of C_4_ photosynthesis in grasses": OG0023454_tree.txt

```
(Urochloa_fusta_Urofu.9G386800:0.112975,((Oryza_sativa_LOC_Os06g13390:0.218308,((Ampelocalamus_luodianensis_Alu11Cg05470.1:0.0678848,(Ampelocalamus_luodianensis_Alu06Cg12600.1:0.0589984,((Ampelocalamus_luodianensis_Alu11Dg02870.2:0.0147734,(Ampelocalamus_luodianensis_Alu11Dg02850.1:0.00539235,Ampelocalamus_luodianensis_Alu11Dg02860.2:0.00519842)n8:0.00380931)n7:0.0312583,(Ampelocalamus_luodianensis_Alu06Cg12620.1:0.0243124,Ampelocalamus_luodianensis_Alu06Cg12610.3:0.0300306)n9:0.0051221)n6:0.0111773)n5:0.0133812)n4:0.028689,Ampelocalamus_luodianensis_Alu11Cg05400.1:0.116135)n3:0.0129039)n2:0.0412118,(Dendrocalamus_sinicus_Dendrocalamus_sinicus_Dsi03C_11625146_11626976_Dsi03Cg02920.1_1_CDS_4147741990_21574:0.0149513,Dendrocalamus_sinicus_Dendrocalamus_sinicus_Dsi03C_11708219_11710010_Dsi03Cg02930.1_1_CDS_4147741993_23262:0.0144785)n10:0.0595284)n1:0.112975)n0;
```
