## Supplementary Dataset S1 for "Gene turnover and contingency facilitated the repeated evolution of C_4_ photosynthesis in grasses": OG0023455_tree.txt

```
((Leersia_perrieri_LPERR06G12900:0.300333,(Olyra_latifolia_Ola027355:0.172613,((Dendrocalamus_sinicus_Dendrocalamus_sinicus_Dsi06A_20182363_20182758_Dsi06Ag07690.1_1_CDS_4147776748_29566:0.120154,Ampelocalamus_luodianensis_Alu06Cg02940.2:0.0800161)n4:0.0338969,(Ampelocalamus_luodianensis_AluCtg01546g00010.2:0.0617297,Dendrocalamus_sinicus_Dendrocalamus_sinicus_Dsi06B_16488766_16489161_Dsi06Bg07150.1_1_CDS_4147780972_19452:0.099344)n5:0.0153582)n3:0.00170646)n2:0.0618261)n1:0.0558685,(Stipagrostis_hirtigluma_H_Shi_ptg000086l_000034.1:0.222252,(Sorghum_bicolor_SORBI_3007G092500:0.161539,(Setaria_viridis_SEVIR_4G122900v2:0.0608464,(Urochloa_fusta_Urofu.4G143300:0.0559224,(Digitaria_radicosa_Dra01G0104600:0.131986,Echinocloa_haploclada_eh_chr6.1480:0.0587903)n10:0.0177132)n9:0.0145601)n8:0.0475597)n7:0.0703489)n6:0.0558685)n0;
```
