## Supplementary Dataset S1 for "Gene turnover and contingency facilitated the repeated evolution of C_4_ photosynthesis in grasses": OG0023456_tree.txt

```
((Brachypodium_distachyon_BRADI_5g02830v3:0.190506,Ampelocalamus_luodianensis_Alu10Cg01440.1:0.132152)n1:0.0174234,((Aristida_adscensionis_H_Aadptg000102l000063.1:0.15938,Chasmanthium_laxum_Chala.06G034700:0.0687481)n3:0.0313909,((Sorghum_bicolor_SORBI_3006G026400:0.0429571,Zea_mays_Zm00001eb087780:0.159194)n5:0.101903,((Dichantelium_oligosantes_H_DolKV777721.1000001.1:0.0282486,(Setaria_viridis_SEVIR_7G020400v2:0.0668858,Urochloa_fusta_Urofu.7G039100:0.0604171)n8:0.0177836)n7:0.0213791,(Panicum_hallii_Pahal.7G032900:0.0328922,(Panicum_virgatum_Pavir.7KG057200:0.0314769,Panicum_virgatum_Pavir.7NG001600:0.0627721)n10:0.00697468)n9:0.00985878)n6:0.0115569)n4:0.0494231)n2:0.0174234)n0;
```
