## Supplementary Dataset S1 for "Gene turnover and contingency facilitated the repeated evolution of C_4_ photosynthesis in grasses": OG0023457_tree.txt

```
((Carex_scoparia_H_Carex_Csco_scaffold_3_000465.1:0.573959,Carex_scoparia_H_Carex_Csco_scaffold_9_000821.1:0.555588)n1:0.0432574,((Streptochaeta_angustifolia_strangu_039843:0.0113417,Streptochaeta_angustifolia_strangu_027696:0.0632516)n3:0.190088,((Olyra_latifolia_Ola027697:0.0616229,(Dendrocalamus_sinicus_Dendrocalamus_sinicus_Dsi11B_21014646_21038011_Dsi11Bg05290.1_-1_CDS_4147836562_42148:0.123749,(Ampelocalamus_luodianensis_Alu11Dg09250.1:0.0352299,(Ampelocalamus_luodianensis_Alu11Cg04810.2:0.000404854,Ampelocalamus_luodianensis_AluCtg03037bg00040.2:0.000389806)n8:0.0340693)n7:0.0122821)n6:0.0151071)n5:0.0746973,(Leersia_perrieri_LPERR11G07270:0.418052,(Leersia_perrieri_LPERR11G07280:0.0633424,Oryza_sativa_LOC_Os11g14050:0.0526417)n10:0.120525)n9:0.0133917)n4:0.0526884)n2:0.0787654)n0;
```
