## Supplementary Dataset S1 for "Gene turnover and contingency facilitated the repeated evolution of C_4_ photosynthesis in grasses": OG0023458_tree.txt

```
((Zizania_latifolia_GWHTBFHI037567:0.0931256,(Oryza_sativa_LOC_Os07g36560:0.0437376,(Leersia_perrieri_LPERR07G15550:0.0620298,Leersia_perrieri_LPERR07G15560:0.0756604)n3:0.0539344)n2:0.055021)n1:0.0305529,((Olyra_latifolia_Ola015681:0.0642327,Olyra_latifolia_Ola015686:0.040408)n5:0.0677743,((Ampelocalamus_luodianensis_Alu07Dg07400.2:0.0935122,Dendrocalamus_sinicus_Dendrocalamus_sinicus_Dsi07B_9122550_9123161_Dsi07Bg05590.1_1_CDS_4147794442_40320:0.105791)n7:0.64186,(Ampelocalamus_luodianensis_Alu07Dg07380.2:0.0564233,(Dendrocalamus_sinicus_Dendrocalamus_sinicus_Dsi07A_7938214_7939705_Dsi07Ag05360.1_-1_CDS_4147790398_38054:0.0236259,(Dendrocalamus_sinicus_Dendrocalamus_sinicus_Dsi07A_7955889_7961090_Dsi07Ag05370.1_-1_CDS_4147790401_39743:0.0946636,Dendrocalamus_sinicus_Dendrocalamus_sinicus_Dsi07A_7929831_7931323_Dsi07Ag05350.1_-1_CDS_4147790395_36365:0.0141)n10:0.00342619)n9:0.0285614)n8:0.0147597)n6:0.00163997)n4:0.0442436)n0;
```
