## Supplementary Dataset S1 for "Gene turnover and contingency facilitated the repeated evolution of C_4_ photosynthesis in grasses": OG0023459_tree.txt

```
(Pharus_latifolius_Phala.05G279600:0.133297,(((Ampelocalamus_luodianensis_Alu01Cg02030.1:0.0662566,Dendrocalamus_sinicus_Dendrocalamus_sinicus_Dsi01A_2181299_2181715_Dsi01Ag01640.1_-1_CDS_4147685233_24200:0.0711409)n3:0.0445479,(Olyra_latifolia_Ola036608:0.103502,Hordeum_vulgareMorex_HORVU.MOREX.r3.3HG0225330:0.337465)n4:0.0147062)n2:0.0383088,(((Phragmites_australis_Phragmites_australis_PaChr2_5536848_5537258_evm.model.PaChr2.407_1_CDS_4362421351_25863:0.0909794,Phragmites_australis_Phragmites_australis_PaChr1_6315166_6315585_evm.model.PaChr1.450_1_CDS_4362367945_35356:0.119639)n7:0.0372233,(Aristida_adscensionis_H_Aadptg000062l000496.1:0.155151,Stipagrostis_hirtigluma_H_Shi_ptg000044l_001330.1:0.119823)n8:0.0208139)n6:0.034326,(Sorghum_bicolor_SORBI_3003G081800:0.098972,(Zea_mays_Zm00001eb335450:0.780328,Zea_mays_Zm00001eb335460:0.196122)n10:0.0217913)n9:0.0666757)n5:0.0855263)n1:0.133297)n0;
```
