## Supplementary Dataset S1 for "Gene turnover and contingency facilitated the repeated evolution of C_4_ photosynthesis in grasses": OG0023460_tree.txt

```
(Panicum_virgatum_Pavir.7KG068700:0.196956,(((Zizania_latifolia_GWHTBFHI014237:0.130845,Zizania_latifolia_GWHTBFHI023432:0.0949863)n3:0.0356119,(Leersia_perrieri_LPERR03G24290:0.157405,Oryza_sativa_LOC_Os03g47280:0.125766)n4:0.0425686)n2:0.0534664,(Olyra_latifolia_Ola004627:0.118069,(Brachypodium_distachyon_BRADI_1g12580v3:0.16345,((Ampelocalamus_luodianensis_Alu03Cg10330.2:0.054421,(Dendrocalamus_sinicus_Dendrocalamus_sinicus_Dsi03A_11202264_11202644_Dsi03Ag07580.1_1_CDS_4147728994_40104:0.0133649,Dendrocalamus_sinicus_Dendrocalamus_sinicus_Dsi03A_11241606_11241998_Dsi03Ag07600.1_1_CDS_4147729000_43482:0.0208421)n9:0.0410307)n8:0.00802094,(Dendrocalamus_sinicus_Dendrocalamus_sinicus_Dsi03B_11938980_11939351_Dsi03Bg07340.1_1_CDS_4147736311_8614:0.0708919,Ampelocalamus_luodianensis_Alu03Dg20900.2:0.0612718)n10:0.00680797)n7:0.0320381)n6:0.0105433)n5:0.0631076)n1:0.196956)n0;
```
