## Supplementary Dataset S1 for "Gene turnover and contingency facilitated the repeated evolution of C_4_ photosynthesis in grasses": OG0023461_tree.txt

```
(Ampelocalamus_luodianensis_Alu08Cg07200.1:0.130915,(Eragrostis_curvula_EJB05_48751:0.237362,(((Urochloa_fusta_Urofu.J005900:0,Urochloa_fusta_Urofu.6G167100:0)n4:0.100441,Setaria_viridis_SEVIR_6G185400v2:0.0666107)n3:0.0190774,((Digitaria_radicosa_Dra06G0133600:0.0540399,(Digitaria_exilis_H_Dex6A-001670.1:0.0203393,Digitaria_exilis_H_Dex6B-000912.1:0.0257283)n7:0.0791126)n6:0.0629779,(Dichantelium_oligosantes_H_DolKV777072.1000007.1:0.0857119,(Panicum_hallii_Pahal.6G233500:0.0171844,(Panicum_virgatum_Pavir.6KG305000:0.0498494,Panicum_virgatum_Pavir.6NG273500:0.0385199)n10:0.0184106)n9:0.045221)n8:0.0189854)n5:0.00858733)n2:0.0265357)n1:0.130915)n0;
```
