## Supplementary Dataset S1 for "Gene turnover and contingency facilitated the repeated evolution of C_4_ photosynthesis in grasses": OG0023462_tree.txt

```
((Olyra_latifolia_Ola018238:0.300058,(((Hordeum_spontaneum_WB01_005522_0308406:0.00106747,Hordeum_vulgareMorex_HORVU.MOREX.r3.5HG0474180:5e-09)n4:0.0787563,(Brachypodium_distachyon_BRADI_4g28294v3:0.0839658,Oryza_sativa_LOC_Os09g16660:0.613488)n5:0.0364468)n3:0.0773641,(((Oryza_sativa_LOC_Os09g16540:0.0178173,Oryza_sativa_LOC_Os09g16700:0.0290827)n8:0.0323435,Oryza_sativa_LOC_Os09g16670:0.076334)n7:0.0212486,Leersia_perrieri_LPERR09G04360:0.111072)n6:0.0478867)n2:0.00532075)n1:0.0254081,(Ampelocalamus_luodianensis_Alu09Cg04590.2:0.0341064,(Dendrocalamus_sinicus_Dendrocalamus_sinicus_Dsi09B_12326803_12329507_Dsi09Bg07510.1_1_CDS_4147817134_21822:0.0566378,Dendrocalamus_sinicus_Dendrocalamus_sinicus_Dsi09A_17553980_17572646_Dsi09Ag03370.1_-1_CDS_4147812106_34185:0.180056)n10:0.0200063)n9:0.0167135)n0;
```
