## Supplementary Dataset S1 for "Gene turnover and contingency facilitated the repeated evolution of C_4_ photosynthesis in grasses": OG0023463_tree.txt

```
((Streptochaeta_angustifolia_strangu_040448:0.265176,Pharus_latifolius_Phala.06G194100:0.10269)n1:0.0415956,((Eragrostis_curvula_EJB05_38413:0.326405,Stipagrostis_hirtigluma_H_Shi_ptg000016l_002078.1:0.211001)n3:0.0743336,((Hordeum_vulgareMorex_HORVU.MOREX.r3.2HG0188660:0.260289,Brachypodium_distachyon_BRADI_5g18090v3:0.11608)n5:0.0820696,((Olyra_latifolia_Ola034105:0.0435786,Olyra_latifolia_Ola034117:0.012626)n7:0.111615,((Ampelocalamus_luodianensis_Alu04Dg07680.1:0.0559614,Ampelocalamus_luodianensis_Alu04Cg16080.1:0.0307563)n9:0.00341737,(Dendrocalamus_sinicus_Dendrocalamus_sinicus_Dsi04A_10010036_10011787_Dsi04Ag06650.1_1_CDS_4147748782_35665:0.0569731,Dendrocalamus_sinicus_Dendrocalamus_sinicus_Dsi04C_7534717_7536321_Dsi04Cg05450.1_1_CDS_4147759210_49774:0.0291538)n10:0.00323931)n8:0.0189716)n6:0.0142233)n4:0.0381382)n2:0.0415956)n0;
```
