## Supplementary Dataset S1 for "Gene turnover and contingency facilitated the repeated evolution of C_4_ photosynthesis in grasses": OG0023464_tree.txt

```
(Pharus_latifolius_Phala.03G372200:0.132024,((Ampelocalamus_luodianensis_Alu01Cg07770.2:0.0312952,Dendrocalamus_sinicus_Dendrocalamus_sinicus_Dsi01B_61243583_61245969_Dsi01Bg25920.1_-1_CDS_4147701109_34945:0.0498884)n2:0.0346663,(Phragmites_australis_Phragmites_australis_PaChr1_54471530_54473541_evm.model.PaChr1.2948_1_CDS_4362367471_5910:0.0914772,(Chasmanthium_laxum_Chala.01G355400:0.061562,((Aristida_adscensionis_H_Aadptg000053l000046.1:0.103457,Stipagrostis_hirtigluma_H_Shi_ptg000050l_000039.1:0.0768585)n6:0.0850767,((Echinocloa_haploclada_eh_chr1.3103:5e-09,Echinocloa_haploclada_eh_chr9.304:0.0100352)n8:0.100977,((Sorghum_bicolor_SORBI_3010G034400:0.368872,Sorghum_bicolor_SORBI_3003G441100:0.0700763)n10:0.116339,Sorghum_bicolor_SORBI_3004G149000:0.763312)n9:0.0848124)n7:0.0453672)n5:0.0350662)n4:0.0369009)n3:0.0825738)n1:0.132024)n0;
```
