## Supplementary Dataset S1 for "Gene turnover and contingency facilitated the repeated evolution of C_4_ photosynthesis in grasses": OG0023465_tree.txt

```
((Streptochaeta_angustifolia_strangu_021411:0.106676,((Pharus_latifolius_Phala.01G157400:0,Pharus_latifolius_Phala.01G157400.3:0)n3:5e-09,Pharus_latifolius_Phala.01G157400.2:5e-09)n2:0.0949467)n1:0.0333929,(((Hordeum_spontaneum_WB01_001478_0450310:0.000956232,Hordeum_vulgareMorex_HORVU.MOREX.r3.4HG0342400:0.00435547)n6:0.152491,Olyra_latifolia_Ola022799:0.0717114)n5:0.0114445,((Ampelocalamus_luodianensis_Alu03Dg18500.2:0.0427993,Dendrocalamus_sinicus_Dendrocalamus_sinicus_Dsi03B_18575796_18576833_Dsi03Bg09280.1_-1_CDS_4147736893_51953:0.0374861)n8:0.00432137,(Ampelocalamus_luodianensis_Alu03Cg28530.1:0.0304857,(Dendrocalamus_sinicus_Dendrocalamus_sinicus_Dsi03A_18394350_18395387_Dsi03Ag09610.1_-1_CDS_4147729603_41795:0.0395184,Dendrocalamus_sinicus_Dendrocalamus_sinicus_Dsi06C_4827141_4828178_Dsi06Cg01030.1_-1_CDS_4147783510_26775:0.0325993)n10:0.00362215)n9:0.0126407)n7:0.00663372)n4:0.0333929)n0;
```
