## Supplementary Dataset S1 for "Gene turnover and contingency facilitated the repeated evolution of C_4_ photosynthesis in grasses": OG0023466_tree.txt

```
((Ampelocalamus_luodianensis_Alu05Cg03120.2:0.284459,(Olyra_latifolia_Ola017568:0.120611,(Hordeum_spontaneum_WB01_008217_0082413:5e-09,Hordeum_vulgareMorex_HORVU.MOREX.r3.4HG0412780:0.00536701)n3:0.163672)n2:0.0564538)n1:0.034894,((Pharus_latifolius_Phala.09G133600:0.053471,Pharus_latifolius_Phala.09G133300:0.0511482)n5:0.0196992,(Pharus_latifolius_Phala.09G134200:0.0349976,(Pharus_latifolius_Phala.09G133900:0.0234962,(Pharus_latifolius_Phala.09G134100:0.0344319,(Pharus_latifolius_Phala.09G133700:0.0181266,(Pharus_latifolius_Phala.09G134000:0.00780025,Pharus_latifolius_Phala.09G133800:0.023603)n10:0.00784469)n9:6e-09)n8:0.00260206)n7:0.00956539)n6:0.0223153)n4:0.034894)n0;
```
