## Supplementary Dataset S1 for "Gene turnover and contingency facilitated the repeated evolution of C_4_ photosynthesis in grasses": OG0023467_tree.txt

```
(((Ampelocalamus_luodianensis_Alu09Cg04950.1:0.0163962,(Dendrocalamus_sinicus_Dendrocalamus_sinicus_Dsi09A_21162075_21162428_Dsi09Ag04100.1_-1_CDS_4147812325_43757:0.0708927,(Dendrocalamus_sinicus_Dendrocalamus_sinicus_DsiCtg00644c_46536_47120_DsiCtg00644cg00040.1_-1_CDS_4147854646_45022:0.00481417,Dendrocalamus_sinicus_Dendrocalamus_sinicus_DsiCtg00349_77344_77790_DsiCtg00349g00050.1_1_CDS_4147850920_51203:0.00477169)n4:0.0365183)n3:0.00405759)n2:0.0418291,(Streptochaeta_angustifolia_strangu_005201:0.228642,Streptochaeta_angustifolia_strangu_032065:0.145961)n5:0.0162179)n1:0.0156432,(Zizania_latifolia_GWHTBFHI038272:0.109473,((Aristida_adscensionis_H_Aadptg000066l000419.1:0.0858092,Stipagrostis_hirtigluma_H_Shi_ptg000012l_000896.1:0.0673943)n8:0.0772292,(Chasmanthium_laxum_Chala.01G048200:0.0650578,(Phragmites_australis_Phragmites_australis_PaChr20_14566933_14567361_evm.model.PaChr20.327_1_CDS_4362424860_14952:0.0926476,Phragmites_australis_Phragmites_australis_PaChr17_16372806_16373180_evm.model.PaChr17.314_1_CDS_4362404528_1825:0.0719105)n10:0.0105362)n9:0.0115913)n7:0.0558453)n6:0.0956989)n0;
```
