## Supplementary Dataset S1 for "Gene turnover and contingency facilitated the repeated evolution of C_4_ photosynthesis in grasses": OG0023468_tree.txt

```
((Pharus_latifolius_Phala.02G127300:0.0434131,Pharus_latifolius_Phala.02G127300.2:0.194982)n1:0.0726133,((Echinocloa_haploclada_eh_chr7.1161:0.0457495,Echinocloa_haploclada_eh_chr7.1160:0.0883573)n3:0.133126,((Zizania_latifolia_GWHTBFHI020998:0.130962,((Hordeum_spontaneum_WB01_004594_0388024:5e-09,Hordeum_vulgareMorex_HORVU.MOREX.r3.1HG0087270:5e-09)n7:0.227444,Brachypodium_distachyon_BRADI_3g11170v3:0.0673431)n6:0.0571454)n5:0.0142619,(Ampelocalamus_luodianensis_AluCtg01660g00010.2:0.0384925,(Olyra_latifolia_Ola014442:0.0678189,(Dendrocalamus_sinicus_Dendrocalamus_sinicus_Dsi02A_17828798_17829662_Dsi02Ag07740.1_1_CDS_4147710160_13029:0.06668,Dendrocalamus_sinicus_Dendrocalamus_sinicus_Dsi02B_19484665_19485541_Dsi02Bg07380.1_-1_CDS_4147716862_33308:0.03598)n10:0.00399778)n9:0.00695894)n8:0.00429712)n4:0.0212634)n2:0.0726133)n0;
```
