## Supplementary Dataset S1 for "Gene turnover and contingency facilitated the repeated evolution of C_4_ photosynthesis in grasses": OG0023469_tree.txt

```
(Pharus_latifolius_Phala.06G206100:0.0807049,(Brachypodium_distachyon_BRADI_5g19120v3:0.145475,((Zizania_latifolia_GWHTBFHI018708:0.145288,(Stipagrostis_hirtigluma_H_Shi_ptg000016l_001083.1:0.127703,(Phragmites_australis_Phragmites_australis_PaChr7_6515050_6515574_evm.model.PaChr7.584_1_CDS_4362476130_41618:0.0736692,(Eleusine_coracana_ELECO.r07.4BG0337590:0.135296,Eragrostis_curvula_EJB05_39607:0.146678)n6:0.030894)n5:0.0216094)n4:0.0814417)n3:0.00758666,((Olyra_latifolia_Ola000972:0.0586163,(Ampelocalamus_luodianensis_Alu04Cg17150.1:0.016219,Ampelocalamus_luodianensis_Alu04Dg06700.1:0.0189782)n9:0.00210868)n8:0.0100799,(Dendrocalamus_sinicus_Dendrocalamus_sinicus_Dsi04A_8411229_8411728_Dsi04Ag05810.1_-1_CDS_4147748530_7529:0.0245284,Dendrocalamus_sinicus_Dendrocalamus_sinicus_Dsi04C_6308654_6309151_Dsi04Cg04820.1_-1_CDS_4147759021_246:0.0346116)n10:0.0125623)n7:0.00590354)n2:0.0254669)n1:0.0807049)n0;
```
