## Supplementary Dataset S1 for "Gene turnover and contingency facilitated the repeated evolution of C_4_ photosynthesis in grasses": OG0023470_tree.txt

```
(((Brachypodium_distachyon_BRADI_2g55303v3:0.333619,(Hordeum_spontaneum_WB01_000384_0450688:0.00282705,Hordeum_vulgareMorex_HORVU.MOREX.r3.3HG0301170:0.00104146)n3:0.270285)n2:0.0402391,((Zizania_latifolia_GWHTBFHI006133:0.107079,(Oryza_sativa_LOC_Os07g14110:0.121053,Oryza_sativa_LOC_Os07g12130:0.118974)n6:0.232109)n5:0.116393,Oryza_sativa_LOC_Os07g12120:0.622243)n4:0.0691381)n1:0.0104654,(Olyra_latifolia_Ola029856:0.163103,((Ampelocalamus_luodianensis_Alu01Cg14220.1:0.0687151,Dendrocalamus_sinicus_Dendrocalamus_sinicus_Dsi01C_12892540_12894562_Dsi01Cg09250.1_-1_CDS_4147704010_19198:0.0677312)n9:0.0200317,(Ampelocalamus_luodianensis_Alu05Cg13240.1:0.130288,Dendrocalamus_sinicus_Dendrocalamus_sinicus_Dsi01B_50384057_50386220_Dsi01Bg19430.1_-1_CDS_4147699162_19182:0.101706)n10:0.0160249)n8:0.0201965)n7:0.0467166)n0;
```
