## Supplementary Dataset S1 for "Gene turnover and contingency facilitated the repeated evolution of C_4_ photosynthesis in grasses": OG0023471_tree.txt

```
((Streptochaeta_angustifolia_strangu_012743:0.160135,Pharus_latifolius_Phala.04G141100:0.111134)n1:0.0210385,(((Eleusine_coracana_ELECO.r07.6AG0542160:0.088913,((Eragrostis_curvula_EJB05_41162:0.21843,Stipagrostis_hirtigluma_H_Shi_ptg000059l_001271.1:0.196587)n6:0.0696514,Eragrostis_curvula_EJB05_41164:0.0475873)n5:0.00528748)n4:0.0852086,Phragmites_australis_Phragmites_australis_PaChr13_20607683_20608027_evm.model.PaChr13.944_1_CDS_4362388877_3462:0.108826)n3:0.119232,((Leersia_perrieri_LPERR06G14520:0.0948646,Oryza_sativa_LOC_Os06g34840:0.113101)n8:0.16791,(Olyra_latifolia_Ola015920:0.0933248,(Ampelocalamus_luodianensis_Alu06Cg04220.2:0.0165876,Dendrocalamus_sinicus_Dendrocalamus_sinicus_Dsi10C_23320838_23321188_Dsi10Cg07980.1_-1_CDS_4147829218_1603:0.0515379)n10:0.0232843)n9:0.0613882)n7:0.0409983)n2:0.0210385)n0;
```
