## Supplementary Dataset S1 for "Gene turnover and contingency facilitated the repeated evolution of C_4_ photosynthesis in grasses": OG0023472_tree.txt

```
(Streptochaeta_angustifolia_strangu_039554:0.135554,((Zizania_latifolia_GWHTBFHI011451:0.0948633,(Leersia_perrieri_LPERR01G08170:0.0879115,Oryza_sativa_LOC_Os01g12890:0.0813125)n3:0.0484564)n2:0.0803728,((Brachypodium_distachyon_BRADI_2g07710v3:0.149096,(Hordeum_spontaneum_WB01_002246_0096958:5e-09,Hordeum_vulgareMorex_HORVU.MOREX.r3.3HG0248910:0.000552669)n6:0.133721)n5:0.0727494,((Ampelocalamus_luodianensis_Alu01Dg06000.1:0.0478899,Dendrocalamus_sinicus_Dendrocalamus_sinicus_Dsi01B_7706612_7710440_Dsi01Bg04500.1_1_CDS_4147694683_56317:0.0488021)n8:0.00282714,(Ampelocalamus_luodianensis_Alu01Cg06800.1:0.0550943,(Dendrocalamus_sinicus_Dendrocalamus_sinicus_Dsi01A_9033526_9046156_Dsi01Ag05620.1_1_CDS_4147686427_14076:0.0410405,Dendrocalamus_sinicus_Dendrocalamus_sinicus_Dsi01C_9589231_9597287_Dsi01Cg06900.1_-1_CDS_4147703305_20321:0.0285894)n10:0.0031766)n9:0.00768533)n7:0.0286127)n4:0.024454)n1:0.135554)n0;
```
