## Supplementary Dataset S1 for "Gene turnover and contingency facilitated the repeated evolution of C_4_ photosynthesis in grasses": OG0023473_tree.txt

```
(Ampelocalamus_luodianensis_Alu08Dg03740.1:0.0582458,((Phragmites_australis_Phragmites_australis_PaChr19_25035899_25036331_evm.model.PaChr19.1062_1_CDS_4362411148_24988:0.0786368,(Panicum_virgatum_Pavir.3KG555500:0.381785,((Panicum_virgatum_Pavir.6KG350500:0.053292,Panicum_virgatum_Pavir.1KG285900:0.0354364)n5:0.0830956,(Cenchrus_americanus_H_CamCM007988.2002143.1:0.124543,(Eragrostis_curvula_EJB05_24123:0.0463624,(Eragrostis_curvula_EJB05_53871:0.00199276,Eragrostis_curvula_EJB05_54462:0.00255864)n8:0.0429848)n7:0.0645968)n6:0.0733556)n4:0.0235048)n3:0.00261164)n2:0.0267459,((Panicum_hallii_Pahal.6G255400:0.0642092,Urochloa_fusta_Urofu.6G190100:0.0830743)n10:0.0972602,Chasmanthium_laxum_Chala.05G046300:0.122032)n9:0.0249189)n1:0.0623773)n0;
```
