## Supplementary Dataset S1 for "Gene turnover and contingency facilitated the repeated evolution of C_4_ photosynthesis in grasses": OG0023474_tree.txt

```
(Pharus_latifolius_Phala.01G005100:0.132936,((Sorghum_bicolor_SORBI_3001G003400:0.365564,(Phragmites_australis_Phragmites_australis_PaChr3_49204389_49205894_evm.model.PaChr3.2926_1_CDS_4362447091_19658:0.18633,(Aristida_adscensionis_H_Aadptg000005l000294.1:0.167411,(Stipagrostis_hirtigluma_H_Shi_ptg000035l_000070.1:0.036271,Stipagrostis_hirtigluma_H_Shi_ptg000037l_001870.1:0.0356284)n5:0.131213)n4:0.0814182)n3:0.0486994)n2:0.0522971,((Brachypodium_distachyon_BRADI_1g00770v3:0.229879,(Hordeum_spontaneum_WB01_004601_0211361:0.00160412,Hordeum_vulgareMorex_HORVU.MOREX.r3.5HG0537190:0.0088159)n8:0.19968)n7:0.0962747,(Dendrocalamus_sinicus_Dendrocalamus_sinicus_Dsi03C_32853202_32855161_Dsi03Cg18700.1_1_CDS_4147746724_14275:0.103462,(Ampelocalamus_luodianensis_Alu03Cg00300.2:0.101634,Ampelocalamus_luodianensis_Alu03Dg30360.2:0.110757)n10:0.0545299)n9:0.0659703)n6:0.0311781)n1:0.132936)n0;
```
