## Supplementary Dataset S1 for "Gene turnover and contingency facilitated the repeated evolution of C_4_ photosynthesis in grasses": OG0023475_tree.txt

```
((Streptochaeta_angustifolia_strangu_037032:0.0778506,((Pharus_latifolius_Phala.02G158600:0,Pharus_latifolius_Phala.02G158600.2:0)n3:5e-09,Pharus_latifolius_Phala.02G158600.3:5e-09)n2:0.0802294)n1:0.016346,(Olyra_latifolia_Ola007828:0.176503,((Ampelocalamus_luodianensis_Alu02Dg15880.1:0.046044,Dendrocalamus_sinicus_Dendrocalamus_sinicus_Dsi02A_25813554_25814164_Dsi02Ag09560.1_-1_CDS_4147710706_36102:0.0339608)n6:0.0254811,(Oryza_sativa_LOC_Os02g32760:0.0255187,(Leersia_perrieri_LPERR02G15150:0.0392709,(Zizania_latifolia_GWHTBFHI021194:0.0232756,(Zizania_latifolia_GWHTBFHI034431:0.0342685,Zizania_latifolia_GWHTBFHI025889:0.0271497)n10:0.0116509)n9:0.0100562)n8:0.013671)n7:0.0420724)n5:0.012137)n4:0.016346)n0;
```
