## Supplementary Dataset S1 for "Gene turnover and contingency facilitated the repeated evolution of C_4_ photosynthesis in grasses": OG0023476_tree.txt

```
(Pharus_latifolius_Phala.12G153100:0.0563969,((((Panicum_virgatum_Pavir.J298300:0.0845242,(Digitaria_radicosa_Dra02G0286900:0.0617891,(Urochloa_fusta_Urofu.2G294900:0.0617802,(Dichantelium_oligosantes_H_DolKV778921.1000009.1:0.0233174,Setaria_viridis_SEVIR_2G298000v2:0.0170407)n7:0.0170713)n6:0.0143912)n5:0.0242479)n4:0.0394554,Ampelocalamus_luodianensis_Alu09DXg24880.1:0.37203)n3:0.0180619,(Chasmanthium_laxum_Chala.08G007900:0.135476,Echinocloa_haploclada_eh_chr3.3108:0.562651)n8:0.0337785)n2:0.020097,(Aristida_adscensionis_H_Aadptg000066l000815.1:0.0319773,(Stipagrostis_hirtigluma_H_Shi_ptg000012l_000194.1:0,Stipagrostis_hirtigluma_H_Shi_ptg000060l_000475.1:0)n10:0.0192452)n9:0.0241069)n1:0.0563969)n0;
```
