## Supplementary Dataset S1 for "Gene turnover and contingency facilitated the repeated evolution of C_4_ photosynthesis in grasses": OG0023477_tree.txt

```
(Sorghum_bicolor_SORBI_3005G207200:0.222233,(Olyra_latifolia_Ola030713:0.605118,(Leersia_perrieri_LPERR03G18250:0.181593,(((Ampelocalamus_luodianensis_Alu01Cg30050.2:0.0222048,Ampelocalamus_luodianensis_Alu01Cg30110.1:0.0903481)n5:0.0283476,(Dendrocalamus_sinicus_Dendrocalamus_sinicus_Dsi09C_1061082_1061819_Dsi09Cg00190.1_-1_CDS_4147817749_26888:0.164036,Dendrocalamus_sinicus_Dendrocalamus_sinicus_Dsi09C_1059335_1060003_Dsi09Cg00180.1_-1_CDS_4147817746_25200:0.0811669)n6:0.00901855)n4:0.0413028,(Ampelocalamus_luodianensis_Alu02Dg10880.3:0.0487934,(Dendrocalamus_sinicus_Dendrocalamus_sinicus_Dsi03A_13633681_13634427_Dsi03Ag08490.1_1_CDS_4147729267_23220:0.0143716,(Dendrocalamus_sinicus_Dendrocalamus_sinicus_Dsi03A_13489858_13491308_Dsi03Ag08480.1_1_CDS_4147729264_21532:0.00478918,(Dendrocalamus_sinicus_Dendrocalamus_sinicus_Dsi03A_13709594_13710960_Dsi03Ag08500.1_1_CDS_4147729270_24908:0.00256332,Dendrocalamus_sinicus_Dendrocalamus_sinicus_Dsi03A_13803390_13804800_Dsi03Ag08510.1_1_CDS_4147729273_26596:0.0248899)n10:0.00159962)n9:0.000485136)n8:0.0441732)n7:0.0811796)n3:0.00901996)n2:0.108645)n1:0.222233)n0;
```
