## Supplementary Dataset S1 for "Gene turnover and contingency facilitated the repeated evolution of C_4_ photosynthesis in grasses": OG0023478_tree.txt

```
(Streptochaeta_angustifolia_strangu_012471:0.1124,(Dendrocalamus_sinicus_Dendrocalamus_sinicus_Dsi07A_21344303_21346407_Dsi07Ag09250.1_-1_CDS_4147791565_12735:0.760018,((Dendrocalamus_sinicus_Dendrocalamus_sinicus_Dsi10A_25640291_25664489_Dsi10Ag08510.1_-1_CDS_4147823938_42669:0.12041,Ampelocalamus_luodianensis_Alu10Cg00530.2:0.0576917)n3:0.0333326,(Ampelocalamus_luodianensis_Alu10Cg00520.1:0.125561,((Dendrocalamus_sinicus_Dendrocalamus_sinicus_Dsi10A_25735598_25737796_Dsi10Ag08520.1_-1_CDS_4147823941_44358:0.0585656,Olyra_latifolia_Ola002359:0.107074)n6:0.0235671,((Leersia_perrieri_LPERR10G00220:0.0614461,Oryza_sativa_LOC_Os10g01640:0.0554196)n8:0.017916,((Zizania_latifolia_GWHTBFHI002335:0.0138247,Zizania_latifolia_GWHTBFHI002337:0.0155892)n10:0.0740777,Zizania_latifolia_GWHTBFHI008025:0.14293)n9:0.0193722)n7:0.088425)n5:0.0209662)n4:0.00232958)n2:0.0955837)n1:0.1124)n0;
```
