## Supplementary Dataset S1 for "Gene turnover and contingency facilitated the repeated evolution of C_4_ photosynthesis in grasses": OG0023479_tree.txt

```
((Brachypodium_distachyon_BRADI_1g72300v3:0.144554,(Brachypodium_distachyon_BRADI_1g44293v3:0.170562,Brachypodium_distachyon_BRADI_1g44328v3:0.120348)n2:0.0470171)n1:0.105175,((Ampelocalamus_luodianensis_Alu06Cg15740.1:0.149367,(Dendrocalamus_sinicus_Dendrocalamus_sinicus_Dsi06B_32952859_32960611_Dsi06Bg11850.1_1_CDS_4147782382_17206:0.117488,(Olyra_latifolia_Ola008185:0.287258,Ampelocalamus_luodianensis_Alu06Dg03460.1:0.0661493)n6:0.0239956)n5:0.0310403)n4:0.228162,(Olyra_latifolia_Ola008186:0.170584,((Ampelocalamus_luodianensis_Alu06Cg15730.2:0.0723906,Ampelocalamus_luodianensis_Alu06Dg03470.2:0.0575364)n9:0.00828669,(Dendrocalamus_sinicus_Dendrocalamus_sinicus_Dsi06B_32931772_32933558_Dsi06Bg11840.1_1_CDS_4147782379_15518:0.0883792,Dendrocalamus_sinicus_Dendrocalamus_sinicus_Dsi06A_3192043_3193847_Dsi06Ag02580.1_-1_CDS_4147775215_19433:0.0510157)n10:0.00566841)n8:0.0169071)n7:0.0520469)n3:0.105175)n0;
```
