## Supplementary Dataset S1 for "Gene turnover and contingency facilitated the repeated evolution of C_4_ photosynthesis in grasses": OG0023480_tree.txt

```
((Eragrostis_curvula_EJB05_21175:0.00198291,(Eragrostis_curvula_EJB05_21166:0.00269676,Eragrostis_curvula_EJB05_21165:0.000919606)n2:0.00374876)n1:0.132398,(((Olyra_latifolia_Ola021374:0.120698,Olyra_latifolia_Ola021376:0.0783185)n5:0.0661173,(Ampelocalamus_luodianensis_Alu02Dg13880.2:0.0586671,(Dendrocalamus_sinicus_Dendrocalamus_sinicus_Dsi02B_31828228_31843375_Dsi02Bg10530.1_1_CDS_4147717807_53579:0.0483166,Dendrocalamus_sinicus_Dendrocalamus_sinicus_Dsi02A_28523288_28523922_Dsi02Ag10820.1_1_CDS_4147711084_21472:0.0700641)n7:0.0077849)n6:0.0451533)n4:0.0448778,(Dendrocalamus_sinicus_Dendrocalamus_sinicus_Dsi02A_28499046_28515343_Dsi02Ag10810.1_1_CDS_4147711081_19784:0.135584,(Dendrocalamus_sinicus_Dendrocalamus_sinicus_Dsi02A_28524214_28526343_Dsi02Ag10830.1_1_CDS_4147711087_23160:0.0475876,(Olyra_latifolia_Ola021372:0.0286871,Olyra_latifolia_Ola021375:0.0157584)n10:0.00175093)n9:0.013888)n8:0.00154311)n3:0.132398)n0;
```
