## Supplementary Dataset S1 for "Gene turnover and contingency facilitated the repeated evolution of C_4_ photosynthesis in grasses": OG0023481_tree.txt

```
((Aristida_adscensionis_H_Aadptg000066l000273.1:0.242312,Phragmites_australis_Phragmites_australis_PaChr20_18262603_18263998_evm.model.PaChr20.501_1_CDS_4362425248_8207:0.0856321)n1:0.061468,((Zizania_latifolia_GWHTBFHI033168:0.17242,(Oryza_sativa_LOC_Os09g25410:0.0914756,Leersia_perrieri_LPERR09G07430:0.245127)n4:0.0491141)n3:0.118476,((Hordeum_spontaneum_WB01_003322_0283233:0.298167,Hordeum_spontaneum_WB01_000612_0308835:0.0665806)n6:0.131202,(Olyra_latifolia_Ola009980:0.105704,((Ampelocalamus_luodianensis_Alu09Cg07400.1:0.0255109,Dendrocalamus_sinicus_Dendrocalamus_sinicus_Dsi09C_15145799_15146989_Dsi09Cg03390.2_1_CDS_4147818709_55601:0.0351052)n9:0.0117556,(Ampelocalamus_luodianensis_Alu09DXg19840.1:0.0482763,Dendrocalamus_sinicus_Dendrocalamus_sinicus_Dsi09A_26040207_26041427_Dsi09Ag06010.1_1_CDS_4147812898_25184:0.0497772)n10:0.0055308)n8:0.00200406)n7:0.000222673)n5:0.0194424)n2:0.061468)n0;
```
