## Supplementary Dataset S1 for "Gene turnover and contingency facilitated the repeated evolution of C_4_ photosynthesis in grasses": OG0023482_tree.txt

```
((Zizania_latifolia_GWHTBFHI036792:0.111189,Zizania_latifolia_GWHTBFHI037066:0.0420628)n1:0.0769252,((Brachypodium_distachyon_BRADI_1g55770v3:0.175253,((Hordeum_spontaneum_WB01_008234_0017678:0.0243824,(Hordeum_vulgareMorex_HORVU.MOREX.r3.1HG0009950:0,Hordeum_vulgareMorex_HORVU.MOREX.r3.1HG0009930:0)n6:0.0131167)n5:0.0160509,(Hordeum_spontaneum_WB01_011530_0057886:0.0160315,Hordeum_vulgareMorex_HORVU.MOREX.r3.1HG0010340:0.0168684)n7:0.013038)n4:0.116657)n3:0.045359,(Olyra_latifolia_Ola024451:0.145246,(Ampelocalamus_luodianensis_Alu07Dg13880.4:0.0667307,(Dendrocalamus_sinicus_Dendrocalamus_sinicus_Dsi07A_27586271_27586963_Dsi07Ag11120.1_-1_CDS_4147792126_44253:0.0673598,Dendrocalamus_sinicus_Dendrocalamus_sinicus_Dsi07C_12914554_12915232_Dsi07Cg08800.1_1_CDS_4147799302_47092:0.0660171)n10:0.00733523)n9:0.00710045)n8:0.0741862)n2:0.0769252)n0;
```
