## Supplementary Dataset S1 for "Gene turnover and contingency facilitated the repeated evolution of C_4_ photosynthesis in grasses": OG0023483_tree.txt

```
((Dendrocalamus_sinicus_Dendrocalamus_sinicus_Dsi08B_33384110_33387253_Dsi08Bg11270.1_1_CDS_4147807564_35859:0.0779745,(Ampelocalamus_luodianensis_Alu08Cg11680.1:0.0872166,Olyra_latifolia_Ola001620:0.172252)n2:0.0157364)n1:0.0395679,(((Digitaria_exilis_H_Dex6A-001215.1:0.00304823,Digitaria_exilis_H_Dex6B-001178.1:0.0361344)n5:0.196329,(Sorghum_bicolor_SORBI_3007G191300:0.243244,Zea_mays_Zm00001eb175460:0.159597)n6:0.0659497)n4:0.157088,((Eragrostis_curvula_EJB05_50535:0.000891418,Eragrostis_curvula_EJB05_48047:0.00134653)n8:0.154896,(Aristida_adscensionis_H_Aadptg000011l000325.1:0.128684,(Stipagrostis_hirtigluma_H_Shi_ptg000002l_001064.1:0.00689816,Stipagrostis_hirtigluma_H_Shi_ptg000021l_002088.1:5e-09)n10:0.0769026)n9:0.0266787)n7:0.0219499)n3:0.0395679)n0;
```
