## Supplementary Dataset S1 for "Gene turnover and contingency facilitated the repeated evolution of C_4_ photosynthesis in grasses": OG0023484_tree.txt

```
(((Oryza_sativa_LOC_Os09g34050:0.185758,Zizania_latifolia_GWHTBFHI032724:0.144408)n2:0.538774,Eleusine_coracana_ELECO.r07.6AG0529920:0.154034)n1:0.0228627,(((Dendrocalamus_sinicus_Dendrocalamus_sinicus_Dsi09A_32824105_32824548_Dsi09Ag09930.1_-1_CDS_4147814074_4931:0.0320706,(Ampelocalamus_luodianensis_Alu09Cg12470.1:0.0905827,Ampelocalamus_luodianensis_Alu09DXg23900.2:0.0499375)n6:0.0124299)n5:0.0472426,(Brachypodium_distachyon_BRADI_4g35225v3:0.144682,Leersia_perrieri_LPERR09G12540:0.294334)n7:0.0664501)n4:0.0828499,(Chasmanthium_laxum_Chala.08G021600:0.0817927,(Sorghum_bicolor_SORBI_3002G263500:0.161188,(Setaria_viridis_SEVIR_2G284200v2:0.0514043,Urochloa_fusta_Urofu.6G154500:0.0908232)n10:0.0420934)n9:0.0369616)n8:0.0557351)n3:0.0228627)n0;
```
