## Supplementary Dataset S1 for "Gene turnover and contingency facilitated the repeated evolution of C_4_ photosynthesis in grasses": OG0023485_tree.txt

```
(Ampelocalamus_luodianensis_Alu07Cg10000.1:0.36741,((Digitaria_exilis_H_DexUA-001161.1:0.0282675,(Digitaria_exilis_H_DexUA-003985.1:0.0445389,(Digitaria_exilis_H_DexUA-000816.1:0.0690134,(Digitaria_exilis_H_Dex7A-000146.1:0.289623,(Digitaria_exilis_H_Dex4B-000521.1:0.00349239,Digitaria_exilis_H_Dex5A-000634.1:0.0422003)n6:0.203643)n5:0.173865)n4:0.0539858)n3:0.163316)n2:0.0917275,(Digitaria_exilis_H_Dex2A-000990.1:0.00499434,(Digitaria_exilis_H_DexUA-002267.1:0.0309867,(Digitaria_exilis_H_DexUA-000626.1:0.121028,(Digitaria_exilis_H_Dex6A-000653.1:0.0222071,Digitaria_exilis_H_DexUA-000265.1:0.0172299)n10:0.048275)n9:0.124738)n8:0.0390668)n7:0.0643735)n1:0.36741)n0;
```
