## Supplementary Dataset S1 for "Gene turnover and contingency facilitated the repeated evolution of C_4_ photosynthesis in grasses": OG0023486_tree.txt

```
(((Ampelocalamus_luodianensis_Alu09Cg02680.1:0.0722406,Ampelocalamus_luodianensis_Alu09Cg02700.1:0.0357933)n2:0.0586252,(Brachypodium_distachyon_BRADI_2g58324v3:0.200187,Leersia_perrieri_LPERR09G02570:0.557687)n3:0.063439)n1:0.0420042,((Dichantelium_oligosantes_H_DolKV776510.1000008.1:0.263062,Phragmites_australis_Phragmites_australis_PaChr22_16654347_16655236_evm.model.PaChr22.705_1_CDS_4362432291_39369:0.138955)n5:0.0744635,((((Digitaria_exilis_H_Dex6B-000231.1:0.0525504,Digitaria_exilis_H_Dex6A-000245.1:0.00531197)n9:0.0277007,Digitaria_exilis_H_Dex6B-000230.1:0.0862302)n8:0.0570051,Stipagrostis_hirtigluma_H_Shi_ptg000046l_001096.1:0.0549176)n7:0.0229026,(Panicum_virgatum_Pavir.7NG105200:0.188302,Panicum_virgatum_Pavir.7NG105100:0.141559)n10:0.0157287)n6:0.0358093)n4:0.0246567)n0;
```
