## Supplementary Dataset S1 for "Gene turnover and contingency facilitated the repeated evolution of C_4_ photosynthesis in grasses": OG0023487_tree.txt

```
(((Ampelocalamus_luodianensis_Alu09DXg17170.2:0.0548593,Dendrocalamus_sinicus_Dendrocalamus_sinicus_Dsi09A_16957125_16960129_Dsi09Ag03250.1_-1_CDS_4147812070_13928:0.0612359)n2:0.0661725,(Brachypodium_distachyon_BRADI_4g28230v3:0.149679,(Hordeum_vulgareMorex_HORVU.MOREX.r3.5HG0473980:0.00123656,(Hordeum_spontaneum_WB01_003951_0013200:0.0296168,Hordeum_spontaneum_WB01_005325_0019724:0.000864899)n5:9.60999e-05)n4:0.00216783)n3:0.0523434)n1:0.0592987,((Zizania_latifolia_GWHTBFHI033427:0.0860833,(Zizania_latifolia_GWHTBFHI033428:0.0750206,Zizania_latifolia_GWHTBFHI033430:0.00297161)n8:0.0295013)n7:0.0860764,(Oryza_sativa_LOC_Os09g16240:0.136081,(Leersia_perrieri_LPERR09G04270:0.0775341,Leersia_perrieri_LPERR09G04260:0.0804838)n10:0.102882)n9:0.0441556)n6:0.0592987)n0;
```
