## Supplementary Dataset S1 for "Gene turnover and contingency facilitated the repeated evolution of C_4_ photosynthesis in grasses": OG0023488_tree.txt

```
(Juncus_effusus_H_Juncus_Jeff_scaffold_2_001484.1:0.139428,(Streptochaeta_angustifolia_strangu_026244:0.0464987,((((Ampelocalamus_luodianensis_Alu01Dg04330.1:0.0011726,Ampelocalamus_luodianensis_Alu01Dg04350.1:0.00134541)n5:0.0206557,(Dendrocalamus_sinicus_Dendrocalamus_sinicus_Dsi01B_5090641_5094696_Dsi01Bg03330.1_-1_CDS_4147694332_29294:0.0185659,Dendrocalamus_sinicus_Dendrocalamus_sinicus_Dsi01C_3811078_3815416_Dsi01Cg02720.1_-1_CDS_4147702051_53527:0.0348736)n6:0.00387484)n4:0.00834658,Urochloa_fusta_Urofu.3G366900:0.373973)n3:0.0361122,(Pharus_latifolius_Phala.05G244900.2:0.0114489,(((Pharus_latifolius_Phala.05G244900:0.0013169,Pharus_latifolius_Phala.05G244900.3:0.0201864)n10:0.00295612,Pharus_latifolius_Phala.05G244900.4:5e-09)n9:5e-09,Pharus_latifolius_Phala.05G244900.5:5e-09)n8:1.835e-06)n7:0.0518963)n2:0.0357828)n1:0.139428)n0;
```
