## Supplementary Dataset S1 for "Gene turnover and contingency facilitated the repeated evolution of C_4_ photosynthesis in grasses": OG0023489_tree.txt

```
((Chasmanthium_laxum_Chala.05G178500:0.24172,(Aristida_adscensionis_H_Aadptg000053l000054.1:0.1972,Stipagrostis_hirtigluma_H_Shi_ptg000050l_000048.1:0.214268)n2:0.0299279)n1:0.0308718,((Hordeum_vulgareMorex_HORVU.MOREX.r3.3HG0326000:0.342403,Brachypodium_distachyon_BRADI_2g61750v3:0.280918)n4:0.109317,((Zizania_latifolia_GWHTBFHI006688:0.176081,(Leersia_perrieri_LPERR01G39450:0.169603,Oryza_sativa_LOC_Os01g73490:0.151835)n7:0.125569)n6:0.0633316,(Olyra_latifolia_Ola004905:0.136934,(Ampelocalamus_luodianensis_Alu01Cg07890.2:0.0633973,(Dendrocalamus_sinicus_Dendrocalamus_sinicus_DsiCtg00461_123840_124241_DsiCtg00461g00080.1_1_CDS_4147852420_42763:0.0651982,Dendrocalamus_sinicus_Dendrocalamus_sinicus_Dsi01C_8694260_8696192_Dsi01Cg06160.1_-1_CDS_4147703083_9067:0.0822056)n10:0.00913395)n9:0.0310578)n8:0.0270641)n5:0.05785)n3:0.0308718)n0;
```
