## Supplementary Dataset S1 for "Gene turnover and contingency facilitated the repeated evolution of C_4_ photosynthesis in grasses": OG0023490_tree.txt

```
((Zea_mays_Zm00001eb163830:0.286527,Phragmites_australis_Phragmites_australis_PaChr21_15043997_15044332_evm.model.PaChr21.585_1_CDS_4362428597_14965:0.0787779)n1:0.0734223,((Leersia_perrieri_LPERR11G10080:0.150965,Oryza_sativa_LOC_Os11g26190:0.17136)n3:0.0919424,(Olyra_latifolia_Ola012577:0.102544,((Ampelocalamus_luodianensis_Alu11Dg08050.1:0.0562375,Ampelocalamus_luodianensis_Alu11Dg08060.1:0.0326352)n6:0.0189828,((Hordeum_spontaneum_WB01_000635_0070537:0.00803154,(Hordeum_vulgareMorex_HORVU.MOREX.r3.2HG0210510:0.0931916,Hordeum_vulgareMorex_HORVU.MOREX.r3.6HG0616740:4.5e-09)n9:5e-10)n8:0.111947,(Dendrocalamus_sinicus_Dendrocalamus_sinicus_Dsi11B_11221017_11221337_Dsi11Bg03890.1_-1_CDS_4147836142_33138:0.0493789,Dendrocalamus_sinicus_Dendrocalamus_sinicus_Dsi11A_20005139_20005447_Dsi11Ag05850.1_1_CDS_4147831498_34249:0.0571622)n10:0.00635136)n7:0.0348739)n5:0.0440685)n4:0.0505628)n2:0.0734223)n0;
```
