## Supplementary Dataset S1 for "Gene turnover and contingency facilitated the repeated evolution of C_4_ photosynthesis in grasses": OG0023491_tree.txt

```
(Cenchrus_americanus_H_CamCM007983.2000790.1:0.145457,(Hordeum_spontaneum_WB01_006005_0452254:0.213917,(Olyra_latifolia_Ola033943:0.112705,(Ampelocalamus_luodianensis_Alu03Dg17930.2:0.0725954,(Oryza_sativa_LOC_Os03g37080:0.2725,(((Zizania_latifolia_GWHTBFHI014782:0.0144141,(Zizania_latifolia_GWHTBFHI038296:0.0166684,Zizania_latifolia_GWHTBFHI038306:0.0159894)n8:0.0217407)n7:0.0243627,(Zizania_latifolia_GWHTBFHI038311:0.031713,Zizania_latifolia_GWHTBFHI038315:0.0200552)n9:0.00891655)n6:0.00741985,(Zizania_latifolia_GWHTBFHI038299:0.0330977,Zizania_latifolia_GWHTBFHI014780:0.0121786)n10:0.00422648)n5:0.101402)n4:0.0596079)n3:0.0208019)n2:0.0364626)n1:0.145457)n0;
```
