## Supplementary Dataset S1 for "Gene turnover and contingency facilitated the repeated evolution of C_4_ photosynthesis in grasses": OG0023492_tree.txt

```
(Ananas_comosus_H_Ananas_contig4_001116.1:0.0944063,((Ananas_comosus_H_Ananas_contig20_000101.1:0.06775,Ananas_comosus_H_Ananas_contig20_000642.1:0.0677585)n2:0.0200868,((Ananas_comosus_H_Ananas_contig10_000894.1:0.0541981,(Ananas_comosus_H_Ananas_contig4_000244.1:0.0701146,Ananas_comosus_H_Ananas_contig6_000515.1:0.126032)n5:0.0164222)n4:0.00341283,((Ananas_comosus_H_Ananas_contig2_000265.1:0.0570678,(Ananas_comosus_H_Ananas_contig16_000351.1:0.172144,Ananas_comosus_H_Ananas_contig22_000628.1:0.00163216)n8:0.0997887)n7:0.102037,(Ananas_comosus_H_Ananas_contig6_000851.1:0.0558644,(Ananas_comosus_H_Ananas_contig13_000382.1:0.152838,Ananas_comosus_H_Ananas_contig3_000178.1:0.309429)n10:0.0352251)n9:0.0295451)n6:0.0168946)n3:0.0579037)n1:0.0944063)n0;
```
