## Supplementary Dataset S1 for "Gene turnover and contingency facilitated the repeated evolution of C_4_ photosynthesis in grasses": OG0023493_tree.txt

```
((Ananas_comosus_H_Ananas_contig4_001033.1:0.0107202,Ananas_comosus_H_Ananas_contig12_000784.1:0.112448)n1:0.0122612,(Tillandsia_fasciculata_H_Tillandsia_CM054930.1_000378.1:0.71381,(Tillandsia_fasciculata_H_Tillandsia_CM054941.1_000630.1:0.0288835,((((Tillandsia_fasciculata_H_Tillandsia_CM054934.1_000374.1:5e-09,(Tillandsia_fasciculata_H_Tillandsia_CM054930.1_000341.1:5e-09,Tillandsia_fasciculata_H_Tillandsia_JAQOTM010000869.1_000002.1:0.0131323)n8:0.549894)n7:0.0039659,Tillandsia_fasciculata_H_Tillandsia_CM054934.1_000772.1:0.00362016)n6:0.107514,Tillandsia_fasciculata_H_Tillandsia_CM054933.1_001195.1:0.081762)n5:0.0500122,(Tillandsia_fasciculata_H_Tillandsia_CM054946.1_000791.1:0.125256,(Tillandsia_fasciculata_H_Tillandsia_CM054935.1_000112.1:0.00870901,Tillandsia_fasciculata_H_Tillandsia_CM054936.1_000684.1:0.000968332)n10:0.0149993)n9:0.0640253)n4:0.146886)n3:0.015984)n2:0.0122612)n0;
```
