## Supplementary Dataset S1 for "Gene turnover and contingency facilitated the repeated evolution of C_4_ photosynthesis in grasses": OG0023494_tree.txt

```
((Streptochaeta_angustifolia_strangu_011537:0.060387,(Pharus_latifolius_Phala.01G261900:0.108508,((Brachypodium_distachyon_BRADI_1g65390v3:0.053439,(Hordeum_spontaneum_WB01_001157_0407960:0.000798247,Hordeum_vulgareMorex_HORVU.MOREX.r3.4HG0384440:0.000398689)n5:0.0514935)n4:0.0445001,((Zizania_latifolia_GWHTBFHI015330:0.0273435,Zizania_latifolia_GWHTBFHI024364:0.0289374)n7:0.0174583,(Leersia_perrieri_LPERR03G12090:0.0492318,Oryza_sativa_LOC_Os03g18350:0.048118)n8:0.0150609)n6:0.0321194)n3:0.0408144)n2:0.0231589)n1:0.0643504,(Ananas_comosus_H_Ananas_contig5_000783.1:0.0294085,(Tillandsia_fasciculata_H_Tillandsia_CM054951.1_000563.1:0.152316,Tillandsia_fasciculata_H_Tillandsia_CM054930.1_000149.1:0.0125462)n10:0.00139403)n9:0.123095)n0;
```
