## Supplementary Dataset S1 for "Gene turnover and contingency facilitated the repeated evolution of C_4_ photosynthesis in grasses": OG0023495_tree.txt

```
((Tillandsia_fasciculata_H_Tillandsia_CM054940.1_000859.1:5e-09,(Ananas_comosus_H_Ananas_contig9_000244.1:0.351351,(Ananas_comosus_H_Ananas_contig6_000366.1:0.521852,Ananas_comosus_H_Ananas_contig6_000355.1:0.408824)n3:0.253701)n2:0.0263779)n1:0.0171689,(((Ananas_comosus_H_Ananas_contig6_000960.1:0.071467,Ananas_comosus_H_Ananas_contig6_000959.1:0.0615704)n6:0.0256811,(Ananas_comosus_H_Ananas_contig6_000957.1:0.0206263,Ananas_comosus_H_Ananas_contig6_000353.1:0.0498782)n7:0.0087809)n5:0.0157415,(Tillandsia_fasciculata_H_Tillandsia_CM054940.1_000350.1:0.156211,(Tillandsia_fasciculata_H_Tillandsia_CM054940.1_000858.1:0.00186531,(Tillandsia_fasciculata_H_Tillandsia_CM054940.1_000349.1:0.000274597,Tillandsia_fasciculata_H_Tillandsia_CM054940.1_000860.1:5e-09)n10:0.00143853)n9:0.0131401)n8:0.00146001)n4:0.0816266)n0;
```
