## Supplementary Dataset S1 for "Gene turnover and contingency facilitated the repeated evolution of C_4_ photosynthesis in grasses": OG0023496_tree.txt

```
(Juncus_effusus_H_Juncus_Jeff_scaffold_13_000171.1:0.172671,((Ananas_comosus_H_Ananas_contig2_000972.1:0.0312573,Tillandsia_fasciculata_H_Tillandsia_CM054942.1_000455.1:0.0498604)n2:0.214222,(((Tillandsia_fasciculata_H_Tillandsia_CM054940.1_000384.1:0.00763833,Tillandsia_fasciculata_H_Tillandsia_CM054940.1_000386.1:0.00312403)n5:0.0272551,((Tillandsia_fasciculata_H_Tillandsia_CM054940.1_000389.1:5e-09,Tillandsia_fasciculata_H_Tillandsia_CM054940.1_000387.1:0.0156291)n7:0.00277067,(Tillandsia_fasciculata_H_Tillandsia_CM054940.1_000392.1:5e-09,Tillandsia_fasciculata_H_Tillandsia_CM054940.1_000390.1:6e-09)n8:0.00870741)n6:0.013284)n4:0.034471,(Ananas_comosus_H_Ananas_contig6_000454.1:0.578147,(Ananas_comosus_H_Ananas_contig6_000878.1:0.0331921,Ananas_comosus_H_Ananas_contig6_000877.1:0.0191348)n10:0.0273676)n9:0.00304085)n3:0.068551)n1:0.172671)n0;
```
