## Supplementary Dataset S1 for "Gene turnover and contingency facilitated the repeated evolution of C_4_ photosynthesis in grasses": OG0023497_tree.txt

```
((Ananas_comosus_H_Ananas_contig1_000476.1:0.15738,Tillandsia_fasciculata_H_Tillandsia_CM054947.1_000582.1:0.000473481)n1:0.00268192,(Tillandsia_fasciculata_H_Tillandsia_CM054947.1_000224.1:0.00447342,(Ananas_comosus_H_Ananas_contig17_000703.1:0.25607,(Ananas_comosus_H_Ananas_contig1_000475.1:0.0954065,((Ananas_comosus_H_Ananas_contig8_000356.1:0.372826,(Ananas_comosus_H_Ananas_contig9_001003.1:0.141622,Ananas_comosus_H_Ananas_contig2_000875.1:0.0494871)n7:0.153339)n6:0.0748763,(Ananas_comosus_H_Ananas_contig15_000646.1:0.331416,(Ananas_comosus_H_Ananas_contig14_000552.1:0.0335592,(Ananas_comosus_H_Ananas_contig8_000908.1:0.381616,Ananas_comosus_H_Ananas_contig17_000678.1:0.0170488)n10:0.163025)n9:0.161345)n8:0.096916)n5:0.103003)n4:0.100399)n3:0.120685)n2:0.00268192)n0;
```
