## Supplementary Dataset S1 for "Gene turnover and contingency facilitated the repeated evolution of C_4_ photosynthesis in grasses": OG0023498_tree.txt

```
(Tillandsia_fasciculata_H_Tillandsia_CM054934.1_000942.1:0.0747165,(((Ananas_comosus_H_Ananas_contig9_000349.1:0.032495,Ananas_comosus_H_Ananas_contig9_000354.1:0.068572)n3:0.0342048,((Ananas_comosus_H_Ananas_contig9_000351.1:0.334435,Ananas_comosus_H_Ananas_contig9_000364.1:0.396626)n5:0.0562708,(Ananas_comosus_H_Ananas_contig9_000347.1:0.183573,(Ananas_comosus_H_Ananas_contig9_000352.1:0.168695,(Ananas_comosus_H_Ananas_contig9_000348.1:0.0687393,Ananas_comosus_H_Ananas_contig9_000346.1:0.0936774)n8:0.00876215)n7:0.039792)n6:0.015278)n4:0.0229925)n2:0.0116656,(Ananas_comosus_H_Ananas_contig9_000345.1:0.136377,(Ananas_comosus_H_Ananas_contig9_000350.1:0.0407013,Ananas_comosus_H_Ananas_contig9_000353.1:0.0356277)n10:0.103644)n9:0.0173581)n1:0.0747165)n0;
```
