## Supplementary Dataset S1 for "Gene turnover and contingency facilitated the repeated evolution of C_4_ photosynthesis in grasses": OG0023499_tree.txt

```
((((Ananas_comosus_H_Ananas_contig22_000646.1:0.242226,Ananas_comosus_H_Ananas_contig14_000602.1:0.0795628)n3:0.0212393,Ananas_comosus_H_Ananas_contig10_000306.1:0.0810315)n2:0.0178139,(Ananas_comosus_H_Ananas_contig10_000960.1:0.0842354,Ananas_comosus_H_Ananas_contig10_000897.1:0.0650574)n4:0.0235572)n1:0.0808356,(Tillandsia_fasciculata_H_Tillandsia_CM054953.1_000579.1:0.115116,((Tillandsia_fasciculata_H_Tillandsia_CM054942.1_000606.1:0.00188438,Tillandsia_fasciculata_H_Tillandsia_CM054934.1_000847.1:5e-09)n7:0.00780079,(Tillandsia_fasciculata_H_Tillandsia_CM054942.1_000605.1:0.00405026,(Tillandsia_fasciculata_H_Tillandsia_CM054944.1_000344.1:0.00309441,(Tillandsia_fasciculata_H_Tillandsia_CM054937.1_000175.1:0.000375267,Tillandsia_fasciculata_H_Tillandsia_CM054936.1_001016.1:0.00112846)n10:0.00571767)n9:0.00449375)n8:0.00208305)n6:0.0144506)n5:0.0808356)n0;
```
