## Supplementary Dataset S1 for "Gene turnover and contingency facilitated the repeated evolution of C_4_ photosynthesis in grasses": OG0023500_tree.txt

```
((Ananas_comosus_H_Ananas_contig11_000601.1:0.0724632,(Ananas_comosus_H_Ananas_contig11_000600.1:0.0146337,Ananas_comosus_H_Ananas_contig12_000041.1:0.0191152)n2:0.0392041)n1:0.0309749,(Tillandsia_fasciculata_H_Tillandsia_CM054936.1_000641.1:0.0217328,(Tillandsia_fasciculata_H_Tillandsia_CM054936.1_000644.1:0.0226638,(Tillandsia_fasciculata_H_Tillandsia_CM054936.1_000647.1:0.033102,((Tillandsia_fasciculata_H_Tillandsia_CM054936.1_000625.1:0.0701559,Tillandsia_fasciculata_H_Tillandsia_CM054936.1_000635.1:0.0332047)n7:0.0116494,(Tillandsia_fasciculata_H_Tillandsia_CM054936.1_000638.1:0.0218731,(Tillandsia_fasciculata_H_Tillandsia_CM054936.1_000636.1:0.0121303,(Tillandsia_fasciculata_H_Tillandsia_CM054936.1_000639.1:0.0355903,Tillandsia_fasciculata_H_Tillandsia_CM054936.1_000642.1:0.0081834)n10:0.0032846)n9:0.0136959)n8:0.00626485)n6:0.0206359)n5:0.0125113)n4:0.0135161)n3:0.0309749)n0;
```
