## Supplementary Dataset S1 for "Gene turnover and contingency facilitated the repeated evolution of C_4_ photosynthesis in grasses": OG0023501_tree.txt

```
(Ananas_comosus_H_Ananas_contig12_000030.1:0.0399281,(Tillandsia_fasciculata_H_Tillandsia_CM054952.1_000245.1:0.890036,((Tillandsia_fasciculata_H_Tillandsia_CM054936.1_000602.1:0.0488933,(Tillandsia_fasciculata_H_Tillandsia_CM054946.1_000327.1:0.454163,Tillandsia_fasciculata_H_Tillandsia_CM054936.1_000601.1:0.0214684)n4:0.0475584)n3:0.1098,(Tillandsia_fasciculata_H_Tillandsia_CM054936.1_000603.1:0.0325305,((Tillandsia_fasciculata_H_Tillandsia_CM054935.1_000557.1:0.0186576,Tillandsia_fasciculata_H_Tillandsia_CM054952.1_000246.1:0.105995)n7:0.0510122,((Tillandsia_fasciculata_H_Tillandsia_CM054952.1_000754.1:0.15492,Tillandsia_fasciculata_H_Tillandsia_CM054938.1_000128.1:0.0140429)n9:0.0328854,(Tillandsia_fasciculata_H_Tillandsia_CM054935.1_000558.1:0.349241,Tillandsia_fasciculata_H_Tillandsia_CM054952.1_000244.1:0.0795968)n10:0.0313214)n8:0.0281077)n6:0.0683785)n5:0.0805231)n2:0.0509711)n1:0.0399281)n0;
```
