## Supplementary Dataset S1 for "Gene turnover and contingency facilitated the repeated evolution of C_4_ photosynthesis in grasses": OG0023502_tree.txt

```
(Ananas_comosus_H_Ananas_contig15_000352.1:0.0563306,(((Tillandsia_fasciculata_H_Tillandsia_CM054940.1_000692.1:0.00707785,(Tillandsia_fasciculata_H_Tillandsia_CM054948.1_000330.1:0.0121426,Tillandsia_fasciculata_H_Tillandsia_CM054942.1_000357.1:0.0117902)n4:0.00236146)n3:0.00755883,Tillandsia_fasciculata_H_Tillandsia_CM054932.1_000239.1:0.0159785)n2:0.0125894,(Tillandsia_fasciculata_H_Tillandsia_CM054951.1_000113.1:0.192828,((Tillandsia_fasciculata_H_Tillandsia_JAQOTM010000570.1_000007.1:0.371827,Tillandsia_fasciculata_H_Tillandsia_CM054935.1_000939.1:0.218512)n7:0.141433,(Tillandsia_fasciculata_H_Tillandsia_CM054945.1_000199.1:0.0876729,(Tillandsia_fasciculata_H_Tillandsia_CM054939.1_000907.1:0.00214244,(Tillandsia_fasciculata_H_Tillandsia_CM054939.1_000152.1:5e-09,Tillandsia_fasciculata_H_Tillandsia_CM054945.1_000200.1:5e-09)n10:0.00342319)n9:0.0628597)n8:0.0128824)n6:0.202134)n5:0.0523763)n1:0.0563306)n0;
```
