## Supplementary Dataset S1 for "Gene turnover and contingency facilitated the repeated evolution of C_4_ photosynthesis in grasses": OG0023503_tree.txt

```
(Ananas_comosus_H_Ananas_contig15_000422.1:0.405335,((Phragmites_australis_Phragmites_australis_PaChr21_22934469_22935027_evm.model.PaChr21.935_1_CDS_4362429375_2333:0.135738,(Aristida_adscensionis_H_Aadptg000006l000038.1:0.142977,(Stipagrostis_hirtigluma_H_Shi_ptg000013l_000355.1:0.0113126,Stipagrostis_hirtigluma_H_Shi_ptg000117l_000013.1:0.0261037)n4:0.147405)n3:0.0884367)n2:0.0529616,(Digitaria_exilis_H_DexUA-000907.1:0.141446,((Panicum_hallii_Pahal.3G501800:0.0483598,(Panicum_virgatum_Pavir.3KG552200:0.0230228,Panicum_virgatum_Pavir.3NG278600:0.0198033)n8:0.0151158)n7:0.0251546,(Urochloa_fusta_Urofu.3G457000:0.0804289,(Cenchrus_americanus_H_CamCM007985.2000028.1:0.0419784,Setaria_viridis_SEVIR_3G406300v2:0.0473422)n10:0.033871)n9:0.0316233)n6:0.014241)n5:0.0528948)n1:0.405335)n0;
```
