## Supplementary Dataset S1 for "Gene turnover and contingency facilitated the repeated evolution of C_4_ photosynthesis in grasses": OG0023504_tree.txt

```
(Ananas_comosus_H_Ananas_contig19_000071.1:0.0526451,(Tillandsia_fasciculata_H_Tillandsia_CM054939.1_000899.1:5e-09,(Tillandsia_fasciculata_H_Tillandsia_CM054932.1_000860.1:5e-09,(Tillandsia_fasciculata_H_Tillandsia_CM054954.1_000680.1:5e-09,((Tillandsia_fasciculata_H_Tillandsia_CM054940.1_000273.1:0.00130561,Tillandsia_fasciculata_H_Tillandsia_CM054943.1_000483.1:0.000852306)n5:0.00716526,(Tillandsia_fasciculata_H_Tillandsia_CM054953.1_000036.1:0.0100372,(Tillandsia_fasciculata_H_Tillandsia_CM054953.1_000360.1:0.00551767,(Tillandsia_fasciculata_H_Tillandsia_JAQOTM010001650.1_000001.1:0.00273275,((Tillandsia_fasciculata_H_Tillandsia_CM054952.1_000596.1:0.0126753,Tillandsia_fasciculata_H_Tillandsia_CM054953.1_000037.1:0.0820464)n10:0.0225869,Tillandsia_fasciculata_H_Tillandsia_CM054943.1_000374.1:0.0244742)n9:0.0164337)n8:5e-09)n7:5.399e-06)n6:0.000347744)n4:0.00667894)n3:0.00456796)n2:0.0888338)n1:0.0526451)n0;
```
