## Supplementary Dataset S1 for "Gene turnover and contingency facilitated the repeated evolution of C_4_ photosynthesis in grasses": OG0023505_tree.txt

```
((((Tillandsia_fasciculata_H_Tillandsia_CM054952.1_000800.1:0.0562476,(Tillandsia_fasciculata_H_Tillandsia_CM054952.1_000803.1:0.0289415,Tillandsia_fasciculata_H_Tillandsia_CM054952.1_000801.1:0.0121964)n4:0.0261564)n3:0.0929702,(Tillandsia_fasciculata_H_Tillandsia_CM054952.1_000797.1:0.0971288,(Tillandsia_fasciculata_H_Tillandsia_CM054952.1_000799.1:0.0046267,Tillandsia_fasciculata_H_Tillandsia_CM054952.1_000798.1:0.00323062)n6:0.0644477)n5:0.0903672)n2:0.0761779,Tillandsia_fasciculata_H_Tillandsia_CM054952.1_000802.1:0.197124)n1:0.0122158,((Ananas_comosus_H_Ananas_contig23_000780.1:0.0948017,(Ananas_comosus_H_Ananas_contig23_000783.1:0.0989475,(Ananas_comosus_H_Ananas_contig23_000008.1:0.0700828,Ananas_comosus_H_Ananas_contig23_000782.1:0.063473)n10:0.0182088)n9:0.0263152)n8:0.0257125,Ananas_comosus_H_Ananas_contig23_000784.1:0.115762)n7:0.0122158)n0;
```
