## Supplementary Dataset S1 for "Gene turnover and contingency facilitated the repeated evolution of C_4_ photosynthesis in grasses": OG0023506_tree.txt

```
(((Eragrostis_curvula_EJB05_23128:0.32161,Stipagrostis_hirtigluma_H_Shi_ptg000013l_000331.1:0.188665)n2:0.0963533,((Dendrocalamus_sinicus_Dendrocalamus_sinicus_Dsi11A_37519974_37521047_Dsi11Ag10470.1_1_CDS_4147832884_18498:0.121358,((Dendrocalamus_sinicus_Dendrocalamus_sinicus_Dsi11B_2604660_2605769_Dsi11Bg01230.1_-1_CDS_4147835344_38766:0.00820752,Dendrocalamus_sinicus_Dendrocalamus_sinicus_Dsi11B_2655375_2674543_Dsi11Bg01250.1_-1_CDS_4147835350_42144:0.0108491)n6:0.114882,(Dendrocalamus_sinicus_Dendrocalamus_sinicus_Dsi11A_42400299_42401366_Dsi11Ag11560.1_-1_CDS_4147833211_32003:0.0552391,(Dendrocalamus_sinicus_Dendrocalamus_sinicus_Dsi11A_37492003_37493085_Dsi11Ag10460.1_1_CDS_4147832881_16810:0.090806,Dendrocalamus_sinicus_Dendrocalamus_sinicus_Dsi11A_37555081_37572176_Dsi11Ag10480.1_1_CDS_4147832887_20186:0.0288036)n8:0.00989971)n7:0.0378354)n5:0.0663948)n4:0.0716467,Dendrocalamus_sinicus_Dendrocalamus_sinicus_Dsi11B_2600633_2601174_Dsi11Bg01220.1_-1_CDS_4147835341_37077:0.266943)n3:0.0296603)n1:0.0200349,(Aristida_adscensionis_H_Aadptg000006l000003.1:0.329711,(Brachypodium_distachyon_BRADI_4g14033v3:0.35518,Brachypodium_distachyon_BRADI_4g12881v3:0.274833)n10:0.0703076)n9:0.0699328)n0;
```
