## Supplementary Dataset S1 for "Gene turnover and contingency facilitated the repeated evolution of C_4_ photosynthesis in grasses": OG0023507_tree.txt

```
((Phragmites_australis_Phragmites_australis_PaChr25_884317_884990_evm.model.PaChr25.26_1_CDS_4362438225_28856:0.0781177,(Stipagrostis_hirtigluma_H_Shi_ptg000025l_001738.1:0.0503818,Stipagrostis_hirtigluma_H_Shi_ptg000049l_000507.1:0.117968)n2:0.0790727)n1:0.00432517,(Aristida_adscensionis_H_Aadptg000008l001109.1:0.161515,((Panicum_hallii_Pahal.9G360600:0.0307243,(Panicum_virgatum_Pavir.9KG240400:0.0164061,Panicum_virgatum_Pavir.9KG240500:5e-09)n6:0.0367064)n5:0.0897422,(Dichantelium_oligosantes_H_DolKV776117.1000004.1:0.0812361,(Echinocloa_haploclada_eh_chr1.3086:0.113208,(Digitaria_radicosa_Dra09G0248700:0.0630636,(Digitaria_exilis_H_Dex9A-001446.1:0.0111184,Digitaria_exilis_H_Dex9B-001435.1:0.00450151)n10:0.044042)n9:0.0673088)n8:0.0211354)n7:0.0630178)n4:0.0456782)n3:0.00432517)n0;
```
