## Supplementary Dataset S1 for "Gene turnover and contingency facilitated the repeated evolution of C_4_ photosynthesis in grasses": OG0023508_tree.txt

```
((Brachypodium_distachyon_BRADI_3g09977v3:0.0703522,(Hordeum_spontaneum_WB01_002705_0690041:0.00358396,Hordeum_vulgareMorex_HORVU.MOREX.r3.6HG0610010:0.000651427)n2:0.0941713)n1:0.0585907,(Aristida_adscensionis_H_Aadptg000008l001004.1:0.119651,(Sorghum_bicolor_SORBI_3008G057400:0.0957339,(Urochloa_fusta_Urofu.3G047700:0.0682629,((Digitaria_exilis_H_Dex3B-000241.1:0.023973,(Digitaria_exilis_H_DexUA-000172.1:0.00932233,(Digitaria_exilis_H_Dex3A-000229.1:0.0208542,Digitaria_exilis_H_DexUA-000173.1:0.00818695)n9:0.00920328)n8:0.00117212)n7:0.0311833,(Digitaria_radicosa_Dra03G0338800:0.0328112,Digitaria_radicosa_Dra03G0039300:0.0262731)n10:0.00291923)n6:0.00493699)n5:0.0395798)n4:0.0510487)n3:0.0585907)n0;
```
