## Supplementary Dataset S1 for "Gene turnover and contingency facilitated the repeated evolution of C_4_ photosynthesis in grasses": OG0023509_tree.txt

```
((Pharus_latifolius_Phala.10G096900:6e-09,Pharus_latifolius_Phala.10G096900.2:5e-09)n1:0.143903,(((Stipagrostis_hirtigluma_H_Shi_ptg000025l_000863.1:0.0604933,(Aristida_adscensionis_H_Aadptg000008l000703.1:0.197362,Aristida_adscensionis_H_Aadptg000008l000702.1:0.134255)n5:0.0149172)n4:0.00712675,(Phragmites_australis_Phragmites_australis_PaChr22_10820567_10824880_evm.model.PaChr22.605_1_CDS_4362432069_30935:0.174983,Phragmites_australis_Phragmites_australis_PaChr23_4837430_4846280_evm.model.PaChr23.309_1_CDS_4362434435_6552:0.0838362)n6:0.00931513)n3:0.0366701,((Eragrostis_curvula_EJB05_02879:0.00397411,Eragrostis_curvula_EJB05_02891:0.00489927)n8:0.0840435,(Eleusine_coracana_ELECO.r07.5AG0385690:0.114992,(Eleusine_coracana_ELECO.r07.5BG0432950:0.02549,Eleusine_coracana_ELECO.r07.5AG0385670:0.021842)n10:0.140578)n9:0.0156197)n7:0.0173479)n2:0.0858774)n0;
```
