## Supplementary Dataset S1 for "Gene turnover and contingency facilitated the repeated evolution of C_4_ photosynthesis in grasses": OG0023510_tree.txt

```
(Aristida_adscensionis_H_Aadptg000010l000397.1:0.235481,(Urochloa_fusta_Urofu.2G049500:0.33712,((Panicum_virgatum_Pavir.2NG079300:0.194154,(Panicum_virgatum_Pavir.2KG203100:0.0714899,Panicum_virgatum_Pavir.2KG113100:0.0932752)n4:0.0203345)n3:0.0601172,((Digitaria_radicosa_Dra09G0364600:0.105052,(Digitaria_radicosa_Dra09G0365000:0.0867945,Digitaria_radicosa_Dra09G0364700:0.0293279)n7:0.00354133)n6:0.0318998,(Digitaria_exilis_H_Dex2B-000369.1:0.128454,(Digitaria_exilis_H_Dex2A-000403.1:0.0804333,(Digitaria_exilis_H_Dex2B-004063.1:0.0214689,Digitaria_exilis_H_Dex2B-000368.1:0.0418334)n10:0.0462743)n9:0.0330837)n8:0.0354412)n5:0.11987)n2:0.105579)n1:0.235481)n0;
```
