## Supplementary Dataset S1 for "Gene turnover and contingency facilitated the repeated evolution of C_4_ photosynthesis in grasses": OG0023511_tree.txt

```
((Phragmites_australis_Phragmites_australis_PaChr6_29977712_29979195_evm.model.PaChr6.1364_1_CDS_4362467130_36946:0.134144,(Phragmites_australis_Phragmites_australis_PaChr5_29619611_29621245_evm.model.PaChr5.1315_1_CDS_4362459809_16326:0.203998,Phragmites_australis_Phragmites_australis_PaChr5_29625534_29627020_evm.model.PaChr5.1316_1_CDS_4362459811_17168:0.107556)n2:0.0485695)n1:0.030558,((Aristida_adscensionis_H_Aadptg000012l000585.1:0.179823,Stipagrostis_hirtigluma_H_Shi_ptg000038l_000794.1:0.146863)n4:0.109914,((Stipagrostis_hirtigluma_H_Shi_ptg000038l_000791.1:0.0534265,Stipagrostis_hirtigluma_H_Shi_ptg000038l_000792.1:0.0906703)n6:0.155779,((Aristida_adscensionis_H_Aadptg000012l000582.1:0.0948512,(Aristida_adscensionis_H_Aadptg000012l000243.1:0.0365659,Aristida_adscensionis_H_Aadptg000012l000645.1:0.0417565)n9:0.0801405)n8:0.0214606,(Aristida_adscensionis_H_Aadptg000012l000317.1:0.0302992,Aristida_adscensionis_H_Aadptg000012l000581.1:0.0588002)n10:0.0595903)n7:0.00662114)n5:0.0470278)n3:0.030558)n0;
```
