## Supplementary Dataset S1 for "Gene turnover and contingency facilitated the repeated evolution of C_4_ photosynthesis in grasses": OG0023512_tree.txt

```
((Stipagrostis_hirtigluma_H_Shi_ptg000016l_001212.1:0.166814,Aristida_adscensionis_H_Aadptg000015l000106.1:0.209825)n1:0.021376,((Eleusine_coracana_ELECO.r07.4BG0334780:0.302395,Eragrostis_curvula_EJB05_38331:0.131923)n3:0.100916,(((Panicum_virgatum_Pavir.2KG365900:0.646356,Panicum_virgatum_Pavir.1KG385600:0.644989)n6:0.166323,Dichantelium_oligosantes_H_DolKV777453.1000001.1:0.060193)n5:0.0375652,(Urochloa_fusta_Urofu.7G277600:0.0813642,((Digitaria_exilis_H_Dex7A-001724.1:0.0465898,(Digitaria_exilis_H_Dex7A-001726.1:0.138684,Digitaria_exilis_H_Dex7B-001769.1:0.013233)n10:0.0140789)n9:0.121465,Echinocloa_haploclada_eh_chr9.2664:0.104203)n8:0.0253992)n7:0.0507156)n4:0.118424)n2:0.021376)n0;
```
