## Supplementary Dataset S1 for "Gene turnover and contingency facilitated the repeated evolution of C_4_ photosynthesis in grasses": OG0023513_tree.txt

```
((Aristida_adscensionis_H_Aadptg000016l000242.1:0.0717501,Aristida_adscensionis_H_Aadptg000016l000241.1:0.0807261)n1:0.0902807,(Eragrostis_curvula_EJB05_12512:0.375044,((Digitaria_radicosa_Dra09G0203000:0.0623389,(Digitaria_exilis_H_Dex9A-000735.1:0.398952,Digitaria_exilis_H_Dex9B-004862.1:0.0357101)n5:0.0373076)n4:0.0510048,((Echinocloa_haploclada_eh_chr1.1482:0.200941,Dichantelium_oligosantes_H_DolKV776577.1000027.1:0.054258)n7:0.0145745,(Panicum_hallii_Pahal.9G156000:0.0214254,(Panicum_virgatum_Pavir.9NG188000:0.17477,(Panicum_virgatum_Pavir.9KG074400:0.0834112,Panicum_virgatum_Pavir.9NG188100:0.0573017)n10:0.00798425)n9:0.000887139)n8:0.0333943)n6:0.0305984)n3:0.126181)n2:0.0902807)n0;
```
