## Supplementary Dataset S1 for "Gene turnover and contingency facilitated the repeated evolution of C_4_ photosynthesis in grasses": OG0023514_tree.txt

```
((Aristida_adscensionis_H_Aadptg000019l000041.1:0.0965385,Stipagrostis_hirtigluma_H_Shi_ptg000025l_000817.1:0.0702767)n1:0.0232091,(((Panicum_virgatum_Pavir.8KG145700:0.0340551,(Panicum_virgatum_Pavir.8NG212300:0.0195654,Panicum_virgatum_Pavir.8NG230400:0.0398811)n5:0.0197514)n4:0.133666,((Urochloa_fusta_Urofu.8G131400:0.134386,(Sorghum_bicolor_SORBI_3005G119250:0.146161,Sorghum_bicolor_SORBI_3005G118600:0.234754)n8:0.0260838)n7:0.019742,Digitaria_exilis_H_Dex8B-001618.1:0.162504)n6:0.0564907)n3:0.0654341,(Eragrostis_curvula_EJB05_03188:0.153313,(Eragrostis_curvula_EJB05_34724:0.201854,Eragrostis_curvula_EJB05_38111:0.290511)n10:0.0290511)n9:0.0032279)n2:0.0264209)n0;
```
