## Supplementary Dataset S1 for "Gene turnover and contingency facilitated the repeated evolution of C_4_ photosynthesis in grasses": OG0023515_tree.txt

```
(Aristida_adscensionis_H_Aadptg000028l000617.1:0.365809,((Echinocloa_haploclada_eh_chr5.363:0.290321,(Echinocloa_haploclada_eh_chr5.2231:0.0739894,Echinocloa_haploclada_eh_chr5.3427:0.095466)n3:0.264787)n2:0.0702409,(Echinocloa_haploclada_eh_chr3.2642:0.485903,(Echinocloa_haploclada_eh_chr6.985:0.628147,(((Echinocloa_haploclada_eh_chr1.5224:0.0179939,(Echinocloa_haploclada_eh_chr2.2714:0.170409,Echinocloa_haploclada_eh_chr5.3749:0.00501701)n9:5e-09)n8:0.0116228,Echinocloa_haploclada_eh_chr1.2378:0.0186265)n7:0.013817,(Echinocloa_haploclada_eh_chr3.3061:0.121183,Echinocloa_haploclada_eh_chr4.1706:0.0588151)n10:0.0375761)n6:0.488246)n5:0.232395)n4:0.0664715)n1:0.365809)n0;
```
