## Supplementary Dataset S1 for "Gene turnover and contingency facilitated the repeated evolution of C_4_ photosynthesis in grasses": OG0023516_tree.txt

```
((Aristida_adscensionis_H_Aadptg000028l000185.1:0.15117,Stipagrostis_hirtigluma_H_Shi_ptg000018l_000869.1:0.132049)n1:0.0410431,(Chasmanthium_laxum_Chala.10G026400:0.0998141,((Echinocloa_haploclada_eh_chr5.4922:0.458302,Echinocloa_haploclada_eh_chr3.371:0.136226)n4:0.064279,((Setaria_viridis_SEVIR_2G035900v2:0.130928,Urochloa_fusta_Urofu.9G535200:0.111996)n6:0.0539811,(Digitaria_radicosa_Dra09G0394700:0.102481,(Digitaria_exilis_H_Dex2A-003051.1:0.0631433,(Digitaria_exilis_H_Dex2B-004245.1:0.0201907,(Digitaria_exilis_H_Dex2A-000186.1:0.0314396,Digitaria_exilis_H_DexUA-003287.1:0.0230656)n10:0.00641717)n9:0.0603763)n8:0.00670848)n7:0.0203418)n5:0.0338109)n3:0.0719891)n2:0.0410431)n0;
```
