## Supplementary Dataset S1 for "Gene turnover and contingency facilitated the repeated evolution of C_4_ photosynthesis in grasses": OG0023517_tree.txt

```
(((Stipagrostis_hirtigluma_H_Shi_ptg000003l_000283.1:5e-09,Stipagrostis_hirtigluma_H_Shi_ptg000009l_000082.1:0.0120659)n2:0.155148,Olyra_latifolia_Ola037268:0.252288)n1:0.0204368,((Aristida_adscensionis_H_Aadptg000040l000053.1:0.286492,Cenchrus_americanus_H_CamCM007985.2001275.1:0.19664)n4:0.045245,(Setaria_viridis_SEVIR_8G084900v2:0.579063,((Eragrostis_curvula_EJB05_53240:0.162934,((Eleusine_coracana_ELECO.r07.7AG0568780:0.00765065,Eleusine_coracana_ELECO.r07.7BG0600200:0.033728)n9:0.017575,(Eleusine_coracana_ELECO.r07.7BG0600210:0.0549647,Eleusine_coracana_ELECO.r07.7AG0568790:0.0196577)n10:0.0423874)n8:0.0799555)n7:0.0898648,Leersia_perrieri_LPERR11G06910:0.290546)n6:0.0173145)n5:0.0405022)n3:0.0204368)n0;
```
