## Supplementary Dataset S1 for "Gene turnover and contingency facilitated the repeated evolution of C_4_ photosynthesis in grasses": OG0023518_tree.txt

```
(Streptochaeta_angustifolia_strangu_005000:0.155218,((Sorghum_bicolor_SORBI_3009G124100:0.758334,Brachypodium_distachyon_BRADI_4g24203v3:0.203777)n2:0.0597956,((Eleusine_coracana_ELECO.r07.4BG0356370:0.0163951,Eleusine_coracana_ELECO.r07.4AG0322720:0.0127931)n4:0.184536,(Aristida_adscensionis_H_Aadptg000043l000109.1:0.151953,(Stipagrostis_hirtigluma_H_Shi_ptg000063l_000072.1:0.0168933,(Stipagrostis_hirtigluma_H_Shi_ptg000090l_000115.1:0.0130545,(Stipagrostis_hirtigluma_H_Shi_ptg000079l_000006.1:0.0253973,(Stipagrostis_hirtigluma_H_Shi_ptg000079l_000009.1:0.173074,(Stipagrostis_hirtigluma_H_Shi_ptg000079l_000007.1:0.030489,Stipagrostis_hirtigluma_H_Shi_ptg000063l_000075.1:0.00980438)n10:0.00920989)n9:0.0224317)n8:0.00817599)n7:0.0067437)n6:0.0775532)n5:0.062504)n3:0.0841908)n1:0.155218)n0;
```
