## Supplementary Dataset S1 for "Gene turnover and contingency facilitated the repeated evolution of C_4_ photosynthesis in grasses": OG0023519_tree.txt

```
((Aristida_adscensionis_H_Aadptg000046l000233.1:0.724263,(Digitaria_exilis_H_Dex8B-000819.1:0.121666,Digitaria_exilis_H_Dex8B-000818.1:0.354043)n2:0.0393381)n1:0.0863556,(Stipagrostis_hirtigluma_H_Shi_ptg000055l_000714.1:0.287132,((Panicum_hallii_Pahal.8G232900:0.0426987,Panicum_hallii_Pahal.8G233100:0.025082)n5:0.0489767,(Panicum_virgatum_Pavir.J669900:0.0839471,(((Panicum_virgatum_Pavir.8NG348800:0.082829,(Panicum_virgatum_Pavir.8KG350900:0.0391323,Panicum_virgatum_Pavir.8NG341600:0.0414482)n10:0.0128823)n9:0.0225424,Panicum_virgatum_Pavir.8NG341800:0.0591634)n8:0.0215232,Panicum_virgatum_Pavir.8NG315300:0.0879535)n7:0.00879535)n6:0.000977262)n4:0.0194938)n3:0.0368826)n0;
```
