## Supplementary Dataset S1 for "Gene turnover and contingency facilitated the repeated evolution of C_4_ photosynthesis in grasses": OG0023520_tree.txt

```
((Stipagrostis_hirtigluma_H_Shi_ptg000008l_000154.1:0.234974,Aristida_adscensionis_H_Aadptg000049l000028.1:0.232648)n1:0.0617842,((Echinocloa_haploclada_eh_chr7.2940:0.124348,(Urochloa_fusta_Urofu.1G403500:0.0583246,(Setaria_viridis_SEVIR_1G284500v2:0.0703771,(Panicum_virgatum_Pavir.1NG434000:0.179867,Panicum_virgatum_Pavir.1KG458200:0.134105)n6:0.0149006)n5:0.00856633)n4:0.0128432)n3:0.0454618,((Digitaria_exilis_H_Dex1A-001330.1:0.0726084,Digitaria_radicosa_Dra01G0223500:0.0897082)n8:0.187659,(Digitaria_radicosa_Dra01G0222400:0.0369064,(Digitaria_exilis_H_Dex1A-002286.1:0.0120184,Digitaria_exilis_H_Dex1B-002234.1:0.00510153)n10:0.0802015)n9:0.0469668)n7:0.00521853)n2:0.112392)n0;
```
