## Supplementary Dataset S1 for "Gene turnover and contingency facilitated the repeated evolution of C_4_ photosynthesis in grasses": OG0023521_tree.txt

```
((Oryza_sativa_LOC_Os05g39300:0.412966,(Hordeum_spontaneum_WB01_002252_1040810:0.287501,Brachypodium_distachyon_BRADI_2g59990v3:0.281213)n2:0.158589)n1:0.0737194,((Aristida_adscensionis_H_Aadptg000056l000085.1:0.0911902,(Aristida_adscensionis_H_Aadptg000056l000058.1:0.0337124,Aristida_adscensionis_H_Aadptg000056l000106.1:0.0917015)n5:0.0551838)n4:0.0898691,(Dichantelium_oligosantes_H_DolKV779474.1000003.1:0.275106,(Stipagrostis_hirtigluma_H_Shi_ptg000021l_000974.1:0.0562879,((Stipagrostis_hirtigluma_H_Shi_ptg000021l_000973.1:0.167031,Stipagrostis_hirtigluma_H_Shi_ptg000017l_000604.1:0.00690692)n9:0.0208104,(Stipagrostis_hirtigluma_H_Shi_ptg000017l_000606.1:0.0237346,Stipagrostis_hirtigluma_H_Shi_ptg000021l_000975.1:0.0359592)n10:0.0455792)n8:0.0146017)n7:0.0950195)n6:0.0750617)n3:0.0737194)n0;
```
