## Supplementary Dataset S1 for "Gene turnover and contingency facilitated the repeated evolution of C_4_ photosynthesis in grasses": OG0023522_tree.txt

```
(Pharus_latifolius_Phala.03G157900:2.5e-09,(Leersia_perrieri_LPERR01G20120:0.0366802,(Aristida_adscensionis_H_Aadptg000079l000241.1:0.0196151,(Chasmanthium_laxum_Chala.01G146700:0.0130573,((Digitaria_exilis_H_Dex5A-003389.1:0.0201944,Urochloa_fusta_Urofu.5G251800:5e-09)n5:0.00659352,(Cenchrus_americanus_H_CamCM007987.2000029.1:5e-09,((Panicum_hallii_Pahal.5G236800:0.00651678,Setaria_viridis_SEVIR_5G240950v2:0.00651678)n8:5e-09,((Panicum_virgatum_Pavir.5KG381500:5e-09,Panicum_virgatum_Pavir.5KG382400:5e-09)n10:0.131906,Panicum_virgatum_Pavir.5NG276500:4.5e-09)n9:5e-10)n7:0.0132723)n6:0.00650906)n4:0.021679)n3:0.0215443)n2:0.0219171)n1:2.5e-09)n0;
```
