## Supplementary Dataset S1 for "Gene turnover and contingency facilitated the repeated evolution of C_4_ photosynthesis in grasses": OG0023523_tree.txt

```
((Eragrostis_curvula_EJB05_01224:0.213756,(Eleusine_coracana_ELECO.r07.5BG0441490:0.251394,Panicum_virgatum_Pavir.4KG111900:0.25406)n2:0.0228634)n1:0.0428672,(Aristida_adscensionis_H_Aadptg000097l000016.1:0.265504,(((Stipagrostis_hirtigluma_H_Shi_ptg000036l_000121.1:0.0705057,(Stipagrostis_hirtigluma_H_Shi_ptg000046l_001328.1:0.054858,Stipagrostis_hirtigluma_H_Shi_ptg000065l_000116.1:0.0381321)n7:0.0284946)n6:0.14318,(Stipagrostis_hirtigluma_H_Shi_ptg000046l_001327.1:0.209786,(Stipagrostis_hirtigluma_H_Shi_ptg000046l_001322.1:0.128608,(Stipagrostis_hirtigluma_H_Shi_ptg000036l_000112.1:0.0986801,Stipagrostis_hirtigluma_H_Shi_ptg000065l_000115.1:0.0804359)n10:0.0326812)n9:0.0691236)n8:0.04119)n5:0.0470355,Stipagrostis_hirtigluma_H_Shi_ptg000036l_000120.1:0.518543)n4:0.0576159)n3:0.0482511)n0;
```
