## Supplementary Dataset S1 for "Gene turnover and contingency facilitated the repeated evolution of C_4_ photosynthesis in grasses": OG0023524_tree.txt

```
(Aristida_adscensionis_H_Aadptg000101l000393.1:0.0969062,(((Panicum_hallii_Pahal.5G091500:0.0294952,Panicum_virgatum_Pavir.5KG614800:0.0530974)n3:0.0523354,(Setaria_viridis_SEVIR_5G385600v2:0.151307,(Digitaria_exilis_H_Dex5A-002904.1:0.0139805,Digitaria_exilis_H_Dex5B-002927.1:0.0116858)n5:0.0707532)n4:0.0195685)n2:0.0666848,(Chasmanthium_laxum_Chala.01G264700:0.0565925,(Eragrostis_curvula_EJB05_18649:0.199238,((Eragrostis_curvula_EJB05_18416:0.094816,Eragrostis_curvula_EJB05_18417:0.105172)n9:0.0955577,(Eragrostis_curvula_EJB05_18532:0.307067,Eragrostis_curvula_EJB05_07056:0.127816)n10:0.0127816)n8:0.00127816)n7:0.000142018)n6:0.0363978)n1:0.0361257)n0;
```
