## Supplementary Dataset S1 for "Gene turnover and contingency facilitated the repeated evolution of C_4_ photosynthesis in grasses": OG0023525_tree.txt

```
((Aristida_adscensionis_H_Aadptg000107l000023.1:0.132762,Stipagrostis_hirtigluma_H_Shi_ptg000052l_001082.1:0.104008)n1:0.027842,((Eleusine_coracana_ELECO.r07.5AG0367920:0.285871,Phragmites_australis_Phragmites_australis_PaChr12_29202251_29202562_evm.model.PaChr12.1268_1_CDS_4362380998_3009:0.087734)n3:0.0430604,(Chasmanthium_laxum_Chala.07G196400:0.155617,((Sorghum_bicolor_SORBI_3009G186100:0.0661456,Zea_mays_Zm00001eb291830:0.105328)n6:0.0810419,((Setaria_viridis_SEVIR_3G195100v2:0.0616723,Urochloa_fusta_Urofu.3G224900:0.0575797)n8:0.0487009,(Panicum_hallii_Pahal.3G226400:0.0460913,(Panicum_virgatum_Pavir.5NG261300:0.0687702,Panicum_virgatum_Pavir.3KG370600:0.0423616)n10:0.0207477)n9:0.0455341)n7:0.032396)n5:0.0251529)n4:0.0437611)n2:0.027842)n0;
```
