## Supplementary Dataset S1 for "Gene turnover and contingency facilitated the repeated evolution of C_4_ photosynthesis in grasses": OG0023526_tree.txt

```
(Aristida_adscensionis_H_Aadptg000117l000042.1:0.102362,(Chasmanthium_laxum_Chala.07G206100:0.1565,(Sorghum_bicolor_SORBI_3009G196400:0.182185,(Echinocloa_haploclada_eh_chr5.2362:0.0831565,((Digitaria_radicosa_Dra03G0174300:0.0334481,(Digitaria_exilis_H_Dex3A-003250.1:0.0307596,Digitaria_exilis_H_Dex3B-003272.1:0.00441178)n6:0.060482)n5:0.0675325,(Urochloa_fusta_Urofu.3G213000:0.0707258,(Setaria_viridis_SEVIR_3G184200v2:0.0692936,(Panicum_hallii_Pahal.3G214900:0.0195818,(Panicum_virgatum_Pavir.3KG352600:0.0726274,Panicum_virgatum_Pavir.6KG324200:0.0350122)n10:0.0191872)n9:0.00735637)n8:0.0193149)n7:0.00985063)n4:0.0137077)n3:0.0371528)n2:0.0631864)n1:0.102362)n0;
```
