## Supplementary Dataset S1 for "Gene turnover and contingency facilitated the repeated evolution of C_4_ photosynthesis in grasses": OG0023527_tree.txt

```
((Brachypodium_distachyon_BRADI_2g39050v3:0.2453,(((Brachypodium_distachyon_BRADI_4g13441v3:0.011703,Brachypodium_distachyon_BRADI_1g36941v3:0.0433587)n4:0.00478334,(Brachypodium_distachyon_BRADI_2g24780v3:0.0265991,Brachypodium_distachyon_BRADI_3g26952v3:0.0526476)n5:0.0022559)n3:0.0110457,Brachypodium_distachyon_BRADI_3g57252v3:0.110341)n2:0.0599882)n1:0.0501089,((Chasmanthium_laxum_Chala.05G051700:0.0314116,Chasmanthium_laxum_Chala.10G105000:0.0350697)n7:0.0156413,((Chasmanthium_laxum_Chala.12G124800:0.0173177,(Chasmanthium_laxum_Chala.09G026600:0.00870837,Chasmanthium_laxum_Chala.06G059400:0.00257554)n10:0.00531512)n9:0.00685602,Chasmanthium_laxum_Chala.07G085400:0.0131636)n8:0.0204783)n6:0.0501089)n0;
```
