## Supplementary Dataset S1 for "Gene turnover and contingency facilitated the repeated evolution of C_4_ photosynthesis in grasses": OG0023528_tree.txt

```
((((Pharus_latifolius_Phala.06G051400:0.0276621,Pharus_latifolius_Phala.10G078600:0.00679099)n3:5e-09,Pharus_latifolius_Phala.05G135200:5e-09)n2:0.00680735,Pharus_latifolius_Phala.10G100600:0.0485938)n1:0.00702568,((Brachypodium_distachyon_BRADI_1g05755v3:0.0401661,Phragmites_australis_Phragmites_australis_HiC_scaffold_183_39807_39983_evm.model.HiC_scaffold_183.1_1_CDS_4362359774_39554:0.0153865)n5:0.00923221,(Urochloa_fusta_Urofu.7G075900:0.00687271,((Chasmanthium_laxum_Chala.09G059700:0,Chasmanthium_laxum_Chala.09G060600:0,Chasmanthium_laxum_Chala.03G138100:0)n8:5e-09,(Chasmanthium_laxum_Chala.10G003100:0.00682867,Chasmanthium_laxum_Chala.06G025500:0.00682867)n9:5e-09)n7:0.0137968)n6:5e-09)n4:0.00702568)n0;
```
