## Supplementary Dataset S1 for "Gene turnover and contingency facilitated the repeated evolution of C_4_ photosynthesis in grasses": OG0023529_tree.txt

```
((Pharus_latifolius_Phala.07G222700:0.108447,Pharus_latifolius_Phala.12G152900:0.133883)n1:0.0236976,(Oryza_sativa_LOC_Os02g19850:0.28018,(Chasmanthium_laxum_Chala.08G068200:0.330913,(Panicum_hallii_Pahal.3G269000:0.192064,((Zizania_latifolia_GWHTBFHI024531:0.034168,(Zizania_latifolia_GWHTBFHI010378:0.0216194,Zizania_latifolia_GWHTBFHI036290:0.0201124)n7:0.00660583)n6:0.123102,(Brachypodium_distachyon_BRADI_1g56843v3:0.00566509,(Brachypodium_distachyon_BRADI_3g55602v3:0.00389105,(Brachypodium_distachyon_BRADI_1g31322v3:0.000417984,Brachypodium_distachyon_BRADI_1g31303v3:0.000844531)n10:0.0030128)n9:0.000440219)n8:0.12881)n5:0.0679473)n4:0.0626267)n3:0.0381525)n2:0.0236976)n0;
```
