## Supplementary Dataset S1 for "Gene turnover and contingency facilitated the repeated evolution of C_4_ photosynthesis in grasses": OG0023530_tree.txt

```
(Brachypodium_distachyon_BRADI_5g22904v3:0.411682,((Brachypodium_distachyon_BRADI_1g37702v3:0.215768,Brachypodium_distachyon_BRADI_2g46112v3:0.196369)n2:0.360479,((Brachypodium_distachyon_BRADI_4g16075v3:0.026787,(Brachypodium_distachyon_BRADI_5g06992v3:0.00830954,(Brachypodium_distachyon_BRADI_2g46107v3:0.0793176,(Brachypodium_distachyon_BRADI_1g37706v3:0.0353286,Brachypodium_distachyon_BRADI_4g01601v3:5e-09)n7:0.00350376)n6:0.202569)n5:0.115794)n4:0.110734,((Brachypodium_distachyon_BRADI_2g08850v3:0.0145155,Brachypodium_distachyon_BRADI_4g18931v3:0.00932284)n9:0.0050171,(Brachypodium_distachyon_BRADI_4g01595v3:5e-09,Brachypodium_distachyon_BRADI_1g37704v3:0.00617281)n10:0.00434501)n8:0.129883)n3:0.351876)n1:0.411682)n0;
```
