## Supplementary Dataset S1 for "Gene turnover and contingency facilitated the repeated evolution of C_4_ photosynthesis in grasses": OG0023531_tree.txt

```
((Dendrocalamus_sinicus_Dendrocalamus_sinicus_Dsi07B_34092872_34094887_Dsi07Bg12010.1_1_CDS_4147796368_44267:0.0729303,(Brachypodium_distachyon_BRADI_1g57810v3:0.127189,(Brachypodium_distachyon_BRADI_1g57750v3:0.0647968,Brachypodium_distachyon_BRADI_1g57775v3:0.0808565)n3:0.0376703)n2:0.0925781)n1:0.0297484,(Eragrostis_curvula_EJB05_49830:0.201646,((Digitaria_exilis_H_DexUA-001821.1:0.0316674,((Digitaria_exilis_H_Dex8A-001388.1:0,Digitaria_exilis_H_DexUA-000448.1:0)n8:0.0193139,Digitaria_exilis_H_DexUA-001822.1:0.00898567)n7:0.00318231)n6:0.186225,(Panicum_virgatum_Pavir.6KG307200:0.139341,(Phragmites_australis_Phragmites_australis_PaChr7_33216834_33218849_evm.model.PaChr7.1736_1_CDS_4362474842_9639:0,Phragmites_australis_Phragmites_australis_PaChr7_33712256_33714271_evm.model.PaChr7.1747_1_CDS_4362474866_19748:0)n10:0.0614339)n9:0.0236055)n5:0.0242478)n4:0.0297484)n0;
```
