## Supplementary Dataset S1 for "Gene turnover and contingency facilitated the repeated evolution of C_4_ photosynthesis in grasses": OG0023532_tree.txt

```
(Carex_scoparia_H_Carex_Csco_scaffold_32_000009.1:0.262748,(Dendrocalamus_sinicus_Dendrocalamus_sinicus_Dsi07B_34080984_34081211_Dsi07Bg12000.1_-1_CDS_4147796365_42578:0.397229,(((Chasmanthium_laxum_Chala.11G087900:0.0655076,Eragrostis_curvula_EJB05_49831:0.109606)n4:0.0228342,((Brachypodium_distachyon_BRADI_1g57820v3:0.105898,(Brachypodium_distachyon_BRADI_1g57772v3:0.0823368,Brachypodium_distachyon_BRADI_1g57760v3:0.0567253)n7:0.0284417)n6:0.180683,(Phragmites_australis_Phragmites_australis_PaChr7_33398368_33400368_evm.model.PaChr7.1741_1_CDS_4362474854_14697:0.0696062,Panicum_virgatum_Pavir.6KG307000:0.111471)n8:0.0230113)n5:0.0196309)n3:0.100652,(Digitaria_exilis_H_DexUA-000450.1:0.452893,(Digitaria_exilis_H_Dex8A-001389.1:0.000820111,Digitaria_exilis_H_DexUA-000449.1:0.00178609)n10:0.101726)n9:0.0113028)n2:0.0885387)n1:0.262748)n0;
```
