## Supplementary Dataset S1 for "Gene turnover and contingency facilitated the repeated evolution of C_4_ photosynthesis in grasses": OG0023533_tree.txt

```
((Brachypodium_distachyon_BRADI_4g44687v3:0.554544,(Brachypodium_distachyon_BRADI_1g65964v3:5e-09,Brachypodium_distachyon_BRADI_1g30679v3:0.0245979)n2:0.176814)n1:0.0584773,(Hordeum_spontaneum_WB01_005141_0065428:0.0111185,(Hordeum_spontaneum_WB01_003432_0105676:0.0149763,(Hordeum_spontaneum_WB01_000473_0407894:0.0493577,((Hordeum_spontaneum_WB01_000883_0523490:0.0186809,Hordeum_spontaneum_WB01_000019_0041917:0.0255773)n7:0.00287281,(Hordeum_spontaneum_WB01_005401_0329787:0.0523883,(Hordeum_spontaneum_WB01_004206_0101829:0.0205459,(Hordeum_spontaneum_WB01_007669_0294751:0.0873034,Hordeum_spontaneum_WB01_007256_0184525:0.0334007)n10:0.0377793)n9:0.00427764)n8:0.00347291)n6:0.00300922)n5:0.000554722)n4:0.00261148)n3:0.0584773)n0;
```
