## Supplementary Dataset S1 for "Gene turnover and contingency facilitated the repeated evolution of C_4_ photosynthesis in grasses": OG0023534_tree.txt

```
((Olyra_latifolia_Ola020636:0.254403,Olyra_latifolia_Ola021138:0.157013)n1:0.055913,(((Brachypodium_distachyon_BRADI_1g05217v3:0.0155616,Brachypodium_distachyon_BRADI_1g00417v3:0.00822552)n4:0.132269,((Hordeum_spontaneum_WB01_001208_0005281:5e-09,Hordeum_vulgareMorex_HORVU.MOREX.r3.2HG0178090:0.00104383)n6:0.0438947,((Hordeum_spontaneum_WB01_008373_0231114:0.0246627,Hordeum_vulgareMorex_HORVU.MOREX.r3.2HG0108060:0.0215606)n8:0.0628519,(Hordeum_spontaneum_WB01_000348_0228492:0.0183087,Hordeum_vulgareMorex_HORVU.MOREX.r3.2HG0183240:0.0054919)n9:0.00794465)n7:0.0321779)n5:0.105373)n3:0.0456847,(Hordeum_vulgareMorex_HORVU.MOREX.r3.2HG0135530:0.166044,Brachypodium_distachyon_BRADI_2g23181v3:0.280932)n10:0.0312146)n2:0.055913)n0;
```
