## Supplementary Dataset S1 for "Gene turnover and contingency facilitated the repeated evolution of C_4_ photosynthesis in grasses": OG0023535_tree.txt

```
((Brachypodium_distachyon_BRADI_1g06686v3:0.18764,Hordeum_vulgareMorex_HORVU.MOREX.r3.5HG0515670:0.142725)n1:0.2989,(Brachypodium_distachyon_BRADI_1g06691v3:0.205018,((Hordeum_spontaneum_WB01_002806_0065900:0,(Hordeum_vulgareMorex_HORVU.MOREX.r3.5HG0515660:0.0696291,Hordeum_vulgareMorex_HORVU.MOREX.r3.5HG0515620:0)n5:0)n4:0.0364278,(Hordeum_spontaneum_WB01_017444_0036556:0,Hordeum_spontaneum_WB01_017444_0067636:0,((Hordeum_vulgareMorex_HORVU.MOREX.r3.5HG0515720:0.034122,Hordeum_vulgareMorex_HORVU.MOREX.r3.5HG0474860:0.06016)n8:0.0516232,(Hordeum_vulgareMorex_HORVU.MOREX.r3.5HG0515600:0.00509239,Hordeum_vulgareMorex_HORVU.MOREX.r3.5HG0515570:0)n9:0)n7:0)n6:0.021044)n3:0.0624976)n2:0.2989)n0;
```
