## Supplementary Dataset S1 for "Gene turnover and contingency facilitated the repeated evolution of C_4_ photosynthesis in grasses": OG0023536_tree.txt

```
(Brachypodium_distachyon_BRADI_1g56530v3:0.276481,(Eragrostis_curvula_EJB05_48105:0.134379,((Panicum_hallii_Pahal.6G275100:0.0746608,(Panicum_virgatum_Pavir.6KG377400:0.0411348,(Panicum_virgatum_Pavir.6NG321700:0.0060641,Panicum_virgatum_Pavir.6NG042900:0.0274934)n5:0.0152101)n4:0.0601586)n3:0.0671383,((Digitaria_exilis_H_Dex6A-001198.1:0.0675823,(Digitaria_radicosa_Dra06G0168100:0.0690299,Digitaria_radicosa_Dra06G0168000:0.0506837)n8:0.00828449)n7:0.0154792,(Digitaria_exilis_H_Dex6B-001156.1:0.0521162,(Digitaria_radicosa_Dra06G0168200:0.767211,Echinocloa_haploclada_eh_chr8.2586:0.0883768)n10:0.0489748)n9:0.00544164)n6:0.0535154)n2:0.0645171)n1:0.276481)n0;
```
