## Supplementary Dataset S1 for "Gene turnover and contingency facilitated the repeated evolution of C_4_ photosynthesis in grasses": OG0023537_tree.txt

```
((Brachypodium_distachyon_BRADI_2g60430v3:0.162725,(Hordeum_spontaneum_WB01_003390_0378542:0.01472,Hordeum_vulgareMorex_HORVU.MOREX.r3.3HG0318420:0.00761575)n2:0.163236)n1:0.0116615,((Brachypodium_distachyon_BRADI_2g60418v3:0.122856,(Brachypodium_distachyon_BRADI_2g60426v3:0.094536,Brachypodium_distachyon_BRADI_2g60434v3:0.0841673)n5:0.07225)n4:0.0274163,((Hordeum_spontaneum_WB01_003390_0656880:0.0111459,(Hordeum_vulgareMorex_HORVU.MOREX.r3.3HG0318230:0,Hordeum_vulgareMorex_HORVU.MOREX.r3.3HG0318230.2:0)n8:0.0132318)n7:0.00759012,(Hordeum_vulgareMorex_HORVU.MOREX.r3.3HG0318450:0.016619,(Hordeum_spontaneum_WB01_003390_0364962:0.0295418,Hordeum_spontaneum_WB01_003390_0337363:0.0403726)n10:0.0417636)n9:0.0046404)n6:0.123389)n3:0.0116615)n0;
```
