## Supplementary Dataset S1 for "Gene turnover and contingency facilitated the repeated evolution of C_4_ photosynthesis in grasses": OG0023538_tree.txt

```
((Brachypodium_distachyon_BRADI_2g60463v3:0.117893,((Oryza_sativa_LOC_Os11g39200:0.322991,((Chasmanthium_laxum_Chala.09G008500:5e-09,((Chasmanthium_laxum_Chala.09G113200:0,Chasmanthium_laxum_Chala.12G082600:0)n7:5e-09,Chasmanthium_laxum_Chala.06G047400:5e-09)n6:0.00577775)n5:0.236378,(Chasmanthium_laxum_Chala.09G087800:0.0399531,(Chasmanthium_laxum_Chala.05G104200:0.00650056,(Chasmanthium_laxum_Chala.06G009200:0.0129922,Chasmanthium_laxum_Chala.03G173000:0.0106475)n10:0.00135237)n9:0.0410502)n8:0.040918)n4:0.0160605)n3:0.0274922,Chasmanthium_laxum_Chala.12G106700:0.131497)n2:0.0146108)n1:0.0200537,Panicum_hallii_Pahal.3G441400:0.176266)n0;
```
