## Supplementary Dataset S1 for "Gene turnover and contingency facilitated the repeated evolution of C_4_ photosynthesis in grasses": OG0023539_tree.txt

```
((Brachypodium_distachyon_BRADI_2g59900v3:0.243323,Brachypodium_distachyon_BRADI_2g59890v3:0.188797)n1:0.0689549,(Sorghum_bicolor_SORBI_3003G066700:0.150656,((Panicum_hallii_Pahal.6G224900:0.111127,Panicum_virgatum_Pavir.6KG290600:0.0903546)n4:0.0372048,(((Digitaria_radicosa_Dra07G0132100:0.0622913,(Digitaria_exilis_H_Dex4B-001794.1:0.146311,(Digitaria_exilis_H_Dex4A-001839.1:0.00805225,Digitaria_exilis_H_Dex4B-001795.1:0.0615872)n9:0.0503771)n8:0.0473221)n7:0.0217048,Setaria_viridis_SEVIR_6G176300v2:0.103747)n6:0.0451431,(Urochloa_fusta_Urofu.6G157100:0.101109,Urochloa_fusta_Urofu.6G157000:0.0810725)n10:0.00900805)n5:0.003533)n3:0.0436854)n2:0.0689549)n0;
```
