## Supplementary Dataset S1 for "Gene turnover and contingency facilitated the repeated evolution of C_4_ photosynthesis in grasses": OG0023540_tree.txt

```
(Dendrocalamus_sinicus_Dendrocalamus_sinicus_Dsi02A_34431285_34434368_Dsi02Ag13040.1_1_CDS_4147711750_55248:0.0429456,(Brachypodium_distachyon_BRADI_3g48760v3:0.105854,((Hordeum_spontaneum_WB01_004483_0155019:0.00536038,((Hordeum_vulgareMorex_HORVU.MOREX.r3.2HG0198450:0.0445464,(Hordeum_vulgareMorex_HORVU.MOREX.r3.2HG0198460:0.00837845,Hordeum_vulgareMorex_HORVU.MOREX.r3.2HG0198440:0.0350769)n6:0.0120237)n5:0.0456827,(Hordeum_vulgareMorex_HORVU.MOREX.r3.2HG0198470:0.0532479,Hordeum_vulgareMorex_HORVU.MOREX.r3.2HG0198410:0.0495091)n7:0.00495091)n4:0.000550102)n3:0.0216387,((Hordeum_vulgareMorex_HORVU.MOREX.r3.6HG0594730:0,Hordeum_vulgareMorex_HORVU.MOREX.r3.6HG0594730.2:0)n9:0.127501,(Hordeum_spontaneum_WB01_002522_0324480:0.00259517,Hordeum_spontaneum_WB01_002522_0138033:0.0178311)n10:0.0810223)n8:0.0283825)n2:0.00315362)n1:0.0301475)n0;
```
