## Supplementary Dataset S1 for "Gene turnover and contingency facilitated the repeated evolution of C_4_ photosynthesis in grasses": OG0023541_tree.txt

```
(Eragrostis_curvula_EJB05_23335:0.123761,((Brachypodium_distachyon_BRADI_3g10460v3:0.0300941,Brachypodium_distachyon_BRADI_3g10470v3:0.0363108)n2:0.137852,((Hordeum_spontaneum_WB01_009009_0013052:0.00464111,Hordeum_vulgareMorex_HORVU.MOREX.r3.5HG0512490:0.00155418)n4:0.0691965,((Hordeum_spontaneum_WB01_005107_0034281:0,Hordeum_spontaneum_WB01_009009_0119076:0,Hordeum_spontaneum_WB01_030928_0001531:0)n6:0.00539994,(Hordeum_vulgareMorex_HORVU.MOREX.r3.5HG0512470:0.00119,(Hordeum_vulgareMorex_HORVU.MOREX.r3.5HG0512450:0,Hordeum_vulgareMorex_HORVU.MOREX.r3.5HG0512480:0,Hordeum_vulgareMorex_HORVU.MOREX.r3.5HG0512460:0)n8:5e-09)n7:0.00919991)n5:0.0773772)n3:0.0829992)n1:0.123761)n0;
```
