## Supplementary Dataset S1 for "Gene turnover and contingency facilitated the repeated evolution of C_4_ photosynthesis in grasses": OG0023542_tree.txt

```
((Leersia_perrieri_LPERR01G28230:0.415898,((((Cenchrus_americanus_H_CamCM007987.2002772.1:0.099406,(Panicum_virgatum_Pavir.7KG234200:0.156455,Panicum_virgatum_Pavir.7NG236700:0.0525001)n6:0.00583334)n5:0.082983,Brachypodium_distachyon_BRADI_3g50886v3:0.154707)n4:0.0249092,(Digitaria_radicosa_Dra02G0359400:0.0686131,(Eragrostis_curvula_EJB05_19947:0.0529529,Eragrostis_curvula_EJB05_19900:0.0743765)n8:0.00826406)n7:0.0306091)n3:0.0518134,(Brachypodium_distachyon_BRADI_3g50883v3:0.728459,Digitaria_exilis_H_Dex1A-003027.1:0.258241)n9:0.0992933)n2:0.0110326)n1:0.0421856,(Phragmites_australis_Phragmites_australis_PaChr18_6524216_6526924_evm.model.PaChr18.250_1_CDS_4362407971_5624:0.0352669,Phragmites_australis_Phragmites_australis_PaChr18_15774307_15776948_evm.model.PaChr18.482_1_CDS_4362408485_9418:0.0634814)n10:0.105765)n0;
```
