## Supplementary Dataset S1 for "Gene turnover and contingency facilitated the repeated evolution of C_4_ photosynthesis in grasses": OG0023543_tree.txt

```
((Dendrocalamus_sinicus_Dendrocalamus_sinicus_Dsi02B_14756174_14758678_Dsi02Bg06640.1_1_CDS_4147716640_22053:0.149779,((Brachypodium_distachyon_BRADI_3g56550v3:0.124375,(Hordeum_spontaneum_WB01_002013_0374171:0.00245078,Hordeum_vulgareMorex_HORVU.MOREX.r3.6HG0610830:0.00402939)n4:0.12267)n3:0.0554807,(Brachypodium_distachyon_BRADI_3g57807v3:0.15911,(Hordeum_spontaneum_WB01_002408_0179533:0.00388422,Hordeum_vulgareMorex_HORVU.MOREX.r3.6HG0619140:0.00127844)n6:0.097017)n5:0.0627499)n2:0.053069)n1:0.0403289,(Zizania_latifolia_GWHTBFHI037267:0.141071,(Leersia_perrieri_LPERR07G07930:0.203928,((Oryza_sativa_LOC_Os06g15890:0.525733,Oryza_sativa_LOC_Os06g15900:0.220178)n10:0.133143,Oryza_sativa_LOC_Os07g15540:0.0694219)n9:0.00771355)n8:0.0595619)n7:0.0491428)n0;
```
