## Supplementary Dataset S1 for "Gene turnover and contingency facilitated the repeated evolution of C_4_ photosynthesis in grasses": OG0023544_tree.txt

```
((Pharus_latifolius_Phala.10G028300:0.195915,Streptochaeta_angustifolia_strangu_020446:0.201974)n1:0.0796276,(Stipagrostis_hirtigluma_H_Shi_ptg000046l_000264.1:0.0741907,((Brachypodium_distachyon_BRADI_4g06600v3:0.270603,Hordeum_spontaneum_WB01_000906_0221792:0.19482)n4:0.0947725,((Eleusine_coracana_ELECO.r07.5AG0396780:0.184308,Eleusine_coracana_ELECO.r07.5BG0445180:0.114431)n6:0.0975404,(((Eragrostis_curvula_EJB05_56321:0,Eragrostis_curvula_EJB05_00587:0)n9:0.0233451,Eragrostis_curvula_EJB05_00588:0.0471782)n8:0.0462253,(Eragrostis_curvula_EJB05_00586:0.113846,Eragrostis_curvula_EJB05_56322:0.0476833)n10:0.0305749)n7:0.0723754)n5:0.0495693)n3:0.0458153)n2:0.0796276)n0;
```
