## Supplementary Dataset S1 for "Gene turnover and contingency facilitated the repeated evolution of C_4_ photosynthesis in grasses": OG0023545_tree.txt

```
((Setaria_viridis_SEVIR_6G094266v2:0,Setaria_viridis_SEVIR_6G094233v2:0)n1:0.257968,((Olyra_latifolia_Ola016054:0.347984,(Olyra_latifolia_Ola016050:0.176065,(Olyra_latifolia_Ola021612:0.00969593,Olyra_latifolia_Ola028178:0.0813332)n5:0.174867)n4:0.0452116)n3:0.0624376,((Brachypodium_distachyon_BRADI_4g09727v3:0.110846,Brachypodium_distachyon_BRADI_4g09720v3:0.118169)n7:0.0907931,(Oryza_sativa_LOC_Os04g09390:0.125973,(Zizania_latifolia_GWHTBFHI032905:0.128507,(Leersia_perrieri_LPERR04G01700:0.146909,Leersia_perrieri_LPERR04G01690:0.142338)n10:0.0489907)n9:0.0236262)n8:0.14229)n6:0.0561184)n2:0.257968)n0;
```
