## Supplementary Dataset S1 for "Gene turnover and contingency facilitated the repeated evolution of C_4_ photosynthesis in grasses": OG0023546_tree.txt

```
((Brachypodium_distachyon_BRADI_4g02552v3:0.103961,(Brachypodium_distachyon_BRADI_4g02528v3:0.0946357,(Brachypodium_distachyon_BRADI_4g02625v3:0.0907793,(Brachypodium_distachyon_BRADI_4g02525v3:0.143705,(Brachypodium_distachyon_BRADI_4g02535v3:0.0279202,Brachypodium_distachyon_BRADI_4g02544v3:0.0279086)n5:0.048369)n4:0.0246346)n3:0.0256437)n2:0.0347963)n1:0.128389,(Hordeum_spontaneum_WB01_021805_0027116:0.00799535,(Hordeum_vulgareMorex_HORVU.MOREX.r3.5HG0425160:0.0332745,(Hordeum_vulgareMorex_HORVU.MOREX.r3.5HG0425330:0.0168941,(Hordeum_vulgareMorex_HORVU.MOREX.r3.5HG0425370:0.00987947,(Hordeum_vulgareMorex_HORVU.MOREX.r3.5HG0425250:0.00109246,Hordeum_vulgareMorex_HORVU.MOREX.r3.5HG0425290:0.00553446)n10:0.00786815)n9:0.000786815)n8:7.86815e-05)n7:8.74239e-06)n6:0.00452461)n0;
```
