## Supplementary Dataset S1 for "Gene turnover and contingency facilitated the repeated evolution of C_4_ photosynthesis in grasses": OG0023547_tree.txt

```
(Brachypodium_distachyon_BRADI_4g14730v3:0.159602,(Digitaria_radicosa_Dra08G0115600:0.206734,((Eleusine_coracana_ELECO.r07.9AG0683260:0.121787,Eleusine_coracana_ELECO.r07.9BG0708900:0.0783195)n3:0.127444,(((Eragrostis_curvula_EJB05_27642:0.0694367,(Eragrostis_curvula_EJB05_54189:0.00846876,(Eragrostis_curvula_EJB05_54192:0.0083186,Eragrostis_curvula_EJB05_27643:0.00946249)n8:0.0052095)n7:0.0480924)n6:0.129616,(Stipagrostis_hirtigluma_H_Shi_ptg000013l_000094.1:0.214269,Stipagrostis_hirtigluma_H_Shi_ptg000038l_001273.1:0.103617)n9:0.0115129)n5:0.0472697,(Cenchrus_americanus_H_CamCM007982.2000423.1:0.0867639,Panicum_virgatum_Pavir.8NG273900:0.0709537)n10:0.0753591)n4:0.0258344)n2:0.0630064)n1:0.159602)n0;
```
