## Supplementary Dataset S1 for "Gene turnover and contingency facilitated the repeated evolution of C_4_ photosynthesis in grasses": OG0023548_tree.txt

```
(Brachypodium_distachyon_BRADI_4g09134v3:0.196714,((Eleusine_coracana_ELECO.r07.6AG0517380:0.190139,(Eleusine_coracana_ELECO.r07.9AG0693310:0.0259796,Eleusine_coracana_ELECO.r07.9BG0719090:0.0262116)n3:0.117077)n2:0.114614,(Phragmites_australis_Phragmites_australis_PaChr8_24051684_24054705_evm.model.PaChr8.972_1_CDS_4362482146_23127:0.138598,(Sorghum_bicolor_SORBI_3005G227151:0.708683,(Chasmanthium_laxum_Chala.09G004400:0.102666,((Panicum_hallii_Pahal.1G054700:0.0395013,Panicum_virgatum_Pavir.1KG076800:0.101649)n8:0.137788,(Zea_mays_Zm00001eb301130:0.216521,(Sorghum_bicolor_SORBI_3005G226800:0.183726,Sorghum_bicolor_SORBI_3002G049800:0.11195)n10:0.0124389)n9:0.0921663)n7:0.0734609)n6:0.0789192)n5:0.0087688)n4:0.071464)n1:0.0911315)n0;
```
