## Supplementary Dataset S1 for "Gene turnover and contingency facilitated the repeated evolution of C_4_ photosynthesis in grasses": OG0023549_tree.txt

```
(Oryza_sativa_LOC_Os04g19810:0.193526,(Brachypodium_distachyon_BRADI_5g25185v3:0.273235,((Brachypodium_distachyon_BRADI_5g25265v3:0.575628,Hordeum_vulgareMorex_HORVU.MOREX.r3.2HG0194610:0.708477)n3:0.153943,(Brachypodium_distachyon_BRADI_5g25240v3:0.268566,(((Hordeum_spontaneum_WB01_006041_0454458:0.00838824,Hordeum_vulgareMorex_HORVU.MOREX.r3.2HG0200500:0.00335859)n7:0.133247,(Hordeum_spontaneum_WB01_006041_0421415:0.0042168,Hordeum_vulgareMorex_HORVU.MOREX.r3.2HG0200520:0.00602146)n8:0.101503)n6:0.112164,(Hordeum_vulgareMorex_HORVU.MOREX.r3.2HG0194620:0.0176875,(Hordeum_spontaneum_WB01_006041_0292093:0.231513,Hordeum_spontaneum_WB01_006143_0121963:0.0084949)n10:0.000943878)n9:0.221027)n5:0.0498016)n4:0.00553351)n2:0.0737175)n1:0.193526)n0;
```
