## Supplementary Dataset S1 for "Gene turnover and contingency facilitated the repeated evolution of C_4_ photosynthesis in grasses": OG0023550_tree.txt

```
(Brachypodium_distachyon_BRADI_5g20000v3:0.143918,(Stipagrostis_hirtigluma_H_Shi_ptg000016l_001963.1:0.170101,(Phragmites_australis_Phragmites_australis_PaChr11_5048547_5048888_evm.model.PaChr11.532_1_CDS_4362377580_9739:0.15897,((Chasmanthium_laxum_Chala.06G215100:0.0871179,Eragrostis_curvula_EJB05_39502:0.164817)n4:0.0155906,(Sorghum_bicolor_SORBI_3006G198000:0.160907,((Setaria_viridis_SEVIR_7G230700v2:0.0982945,(Digitaria_radicosa_Dra07G0176100:0.0756052,(Digitaria_exilis_H_Dex7A-001827.1:0.0272224,Digitaria_exilis_H_Dex7B-001885.1:0.0474761)n9:0.0534333)n8:0.0176962)n7:0.0203401,(Dichantelium_oligosantes_H_DolKV777054.1000020.1:0.0739051,Echinocloa_haploclada_eh_chr9.2461:0.0626863)n10:0.0123838)n6:0.0532463)n5:0.0223866)n3:0.0266071)n2:0.0545543)n1:0.143918)n0;
```
