## Supplementary Dataset S1 for "Gene turnover and contingency facilitated the repeated evolution of C_4_ photosynthesis in grasses": OG0023551_tree.txt

```
(Brachypodium_distachyon_BRADI_5g23490v3:0.167786,(Eleusine_coracana_ELECO.r07.9AG0671040:0.330536,(Chasmanthium_laxum_Chala.09G032300:0.303643,(Stipagrostis_hirtigluma_H_Shi_ptg000022l_000572.1:0.888298,(((Digitaria_exilis_H_Dex8A-000949.1:0.153886,Digitaria_exilis_H_Dex8B-000877.1:0.170203)n6:0.225755,((Stipagrostis_hirtigluma_H_Shi_ptg000013l_000654.1:0.0237934,Stipagrostis_hirtigluma_H_Shi_ptg000014l_000075.1:0.0409917)n8:0.0350864,(Stipagrostis_hirtigluma_H_Shi_ptg000022l_000571.1:0.0228634,Stipagrostis_hirtigluma_H_Shi_ptg000046l_000456.1:0.0191681)n9:0.0284812)n7:0.208128)n5:0.0481646,(Panicum_virgatum_Pavir.5KG420200:0.300679,Digitaria_radicosa_Dra08G0138500:0.338632)n10:0.0730041)n4:0.0486548)n3:0.00540609)n2:0.078208)n1:0.138772)n0;
```
