## Supplementary Dataset S1 for "Gene turnover and contingency facilitated the repeated evolution of C_4_ photosynthesis in grasses": OG0023552_tree.txt

```
(Carex_scoparia_H_Carex_Csco_scaffold_22_000518.1:0.0598271,((Carex_scoparia_H_Carex_Csco_scaffold_24_000285.1:0.267684,Carex_scoparia_H_Carex_Csco_scaffold_9_000267.1:0.140385)n2:0.0506887,((Carex_scoparia_H_Carex_Csco_scaffold_4_000168.1:0.0863706,(Carex_scoparia_H_Carex_Csco_scaffold_1_001136.1:0.0594093,Carex_scoparia_H_Carex_Csco_scaffold_1_000169.1:0.0118306)n5:0.118049)n4:0.0941407,((Carex_scoparia_H_Carex_Csco_scaffold_24_000147.1:0.158233,(Carex_scoparia_H_Carex_Csco_scaffold_17_000425.1:0.135452,Carex_scoparia_H_Carex_Csco_scaffold_24_000146.1:0.195773)n8:0.0467934)n7:0.0743767,(Carex_scoparia_H_Carex_Csco_scaffold_1_000151.1:0.132207,(Carex_scoparia_H_Carex_Csco_scaffold_26_000316.1:0.10541,Carex_scoparia_H_Carex_Csco_scaffold_24_000547.1:0.131517)n10:0.0403608)n9:0.0554439)n6:0.0527336)n3:0.0428783)n1:0.0598271)n0;
```
