## Supplementary Dataset S1 for "Gene turnover and contingency facilitated the repeated evolution of C_4_ photosynthesis in grasses": OG0023553_tree.txt

```
(Juncus_effusus_H_Juncus_Jeff_scaffold_6_000647.1:0.307592,(Carex_scoparia_H_Carex_Csco_scaffold_16_000457.1:0.0436772,((Carex_scoparia_H_Carex_Csco_scaffold_16_000245.1:0.127382,(Carex_scoparia_H_Carex_Csco_scaffold_20_000433.1:0.436073,Carex_scoparia_H_Carex_Csco_scaffold_6_000533.1:0.0190825)n4:0.152426)n3:0.0466243,(Carex_scoparia_H_Carex_Csco_scaffold_1_001034.1:0.0535869,((Carex_scoparia_H_Carex_Csco_scaffold_6_000531.1:0.056261,Carex_scoparia_H_Carex_Csco_scaffold_31_000465.1:0.0457168)n7:0.02559,((Carex_scoparia_H_Carex_Csco_scaffold_16_000337.1:0.0557353,Carex_scoparia_H_Carex_Csco_scaffold_16_000458.1:0.0698036)n9:0.0284682,(Carex_scoparia_H_Carex_Csco_scaffold_19_000073.1:0.0660032,Carex_scoparia_H_Carex_Csco_scaffold_1_000936.1:0.0737324)n10:0.0147895)n8:0.00647901)n6:0.0125835)n5:0.0465471)n2:0.0193628)n1:0.307592)n0;
```
