## Supplementary Dataset S1 for "Gene turnover and contingency facilitated the repeated evolution of C_4_ photosynthesis in grasses": OG0023554_tree.txt

```
(Carex_scoparia_H_Carex_Csco_scaffold_2_000111.1:0.0650272,(Carex_scoparia_H_Carex_Csco_scaffold_2_000110.1:0.0600928,((Carex_scoparia_H_Carex_Csco_scaffold_2_000109.1:0.0701529,(Carex_scoparia_H_Carex_Csco_scaffold_9_000227.1:0.110835,Carex_scoparia_H_Carex_Csco_scaffold_9_000225.1:0.0900335)n4:0.0246726)n3:0.0245741,((Carex_scoparia_H_Carex_Csco_scaffold_2_000115.1:0.0811022,Carex_scoparia_H_Carex_Csco_scaffold_9_000603.1:0.0758474)n6:0.0642168,((Carex_scoparia_H_Carex_Csco_scaffold_1_000553.1:0.0504685,Carex_scoparia_H_Carex_Csco_scaffold_2_000113.1:0.049676)n8:0.0542458,(Carex_scoparia_H_Carex_Csco_scaffold_2_000114.1:0.0302558,(Carex_scoparia_H_Carex_Csco_scaffold_28_000185.1:0.138302,Carex_scoparia_H_Carex_Csco_scaffold_2_000112.1:0.0396335)n10:0.0220078)n9:0.0807138)n7:0.0478704)n5:0.0433143)n2:0.0205631)n1:0.0650272)n0;
```
