## Supplementary Dataset S1 for "Gene turnover and contingency facilitated the repeated evolution of C_4_ photosynthesis in grasses": OG0023555_tree.txt

```
(Carex_scoparia_H_Carex_Csco_scaffold_33_000056.1:0.0520893,((Carex_scoparia_H_Carex_Csco_scaffold_26_000121.1:0.0736111,((Carex_scoparia_H_Carex_Csco_scaffold_2_000989.1:0.00755077,Carex_scoparia_H_Carex_Csco_scaffold_2_000988.1:0.00641226)n4:0.0951561,((Carex_scoparia_H_Carex_Csco_scaffold_4_000634.1:0.00978933,Carex_scoparia_H_Carex_Csco_scaffold_25_000681.1:0.00947788)n6:0.0583026,(Carex_scoparia_H_Carex_Csco_scaffold_25_000679.1:0.050309,(Carex_scoparia_H_Carex_Csco_scaffold_25_000678.1:0.0547261,Carex_scoparia_H_Carex_Csco_scaffold_25_000680.1:0.0352881)n8:0.0171074)n7:0.0223642)n5:0.0423984)n3:0.0185957)n2:0.0119626,(Carex_scoparia_H_Carex_Csco_scaffold_33_000057.1:0.0283903,(Carex_scoparia_H_Carex_Csco_scaffold_33_000058.1:0.0515559,Carex_scoparia_H_Carex_Csco_scaffold_33_000060.1:0.0415309)n10:0.0087301)n9:0.0447855)n1:0.0520893)n0;
```
