## Supplementary Dataset S1 for "Gene turnover and contingency facilitated the repeated evolution of C_4_ photosynthesis in grasses": OG0023556_tree.txt

```
(Carex_scoparia_H_Carex_Csco_scaffold_6_000505.1:0.0434992,(Carex_scoparia_H_Carex_Csco_scaffold_2_000959.1:0.106744,(Carex_scoparia_H_Carex_Csco_scaffold_15_000119.1:0.0993076,(((Carex_scoparia_H_Carex_Csco_scaffold_6_000508.1:0.166066,(Carex_scoparia_H_Carex_Csco_scaffold_4_000445.1:0.0109191,(Carex_scoparia_H_Carex_Csco_scaffold_4_000275.1:0.00151363,Carex_scoparia_H_Carex_Csco_scaffold_33_000388.1:0.142832)n7:0.00378288)n6:0.219852)n5:0.17222,Carex_scoparia_H_Carex_Csco_scaffold_23_000403.1:0.287249)n4:0.153365,(Carex_scoparia_H_Carex_Csco_scaffold_5_000190.1:0.670764,((Carex_scoparia_H_Carex_Csco_scaffold_4_000276.1:0,Carex_scoparia_H_Carex_Csco_scaffold_6_000509.1:0)n10:0.00244968,Carex_scoparia_H_Carex_Csco_scaffold_4_000446.1:0.00261554)n9:0.209477)n8:0.0491582)n3:0.268256)n2:0.0605516)n1:0.0434992)n0;
```
