## Supplementary Dataset S1 for "Gene turnover and contingency facilitated the repeated evolution of C_4_ photosynthesis in grasses": OG0023557_tree.txt

```
(Carex_scoparia_H_Carex_Csco_scaffold_2_000221.1:0.0729401,(Carex_scoparia_H_Carex_Csco_scaffold_25_000200.1:0.116327,(Carex_scoparia_H_Carex_Csco_scaffold_25_000518.1:0.135244,(((Carex_scoparia_H_Carex_Csco_scaffold_25_000521.1:0.0837525,Carex_scoparia_H_Carex_Csco_scaffold_25_000522.1:0.0785941)n5:0.0202097,Carex_scoparia_H_Carex_Csco_scaffold_25_000520.1:0.0672351)n4:0.0390568,((((Carex_scoparia_H_Carex_Csco_scaffold_25_000026.1:0.0434897,Carex_scoparia_H_Carex_Csco_scaffold_25_000031.1:0.0701807)n9:0.0244778,(Carex_scoparia_H_Carex_Csco_scaffold_25_000030.1:0.0327544,Carex_scoparia_H_Carex_Csco_scaffold_25_000029.1:5e-09)n10:0.0323081)n8:0.019609,Carex_scoparia_H_Carex_Csco_scaffold_25_000027.1:0.00933334)n7:0.00732671,Carex_scoparia_H_Carex_Csco_scaffold_25_000028.1:0.15235)n6:0.0299666)n3:0.0340545)n2:0.0217125)n1:0.0729401)n0;
```
