## Supplementary Dataset S1 for "Gene turnover and contingency facilitated the repeated evolution of C_4_ photosynthesis in grasses": OG0023558_tree.txt

```
(Carex_scoparia_H_Carex_Csco_scaffold_21_000437.1:0.0137482,(Carex_scoparia_H_Carex_Csco_scaffold_21_000434.1:0.0205583,(Carex_scoparia_H_Carex_Csco_scaffold_21_000438.1:0.0109825,(Carex_scoparia_H_Carex_Csco_scaffold_21_000436.1:0.03395,((Carex_scoparia_H_Carex_Csco_scaffold_3_000121.1:0.0303365,Carex_scoparia_H_Carex_Csco_scaffold_3_000122.1:0.0311107)n5:0.236821,((Carex_scoparia_H_Carex_Csco_scaffold_21_000433.1:0.0671186,(Carex_scoparia_H_Carex_Csco_scaffold_10_000439.1:0.0193722,Carex_scoparia_H_Carex_Csco_scaffold_10_000437.1:0.172957)n8:0.0469019)n7:0.29401,(Carex_scoparia_H_Carex_Csco_scaffold_21_000441.1:0.640637,(Carex_scoparia_H_Carex_Csco_scaffold_10_000083.1:0.668229,Carex_scoparia_H_Carex_Csco_scaffold_12_000189.1:0.36467)n10:0.0794469)n9:0.195614)n6:0.080702)n4:0.0509615)n3:0.0307353)n2:0.00950058)n1:0.0137482)n0;
```
