## Supplementary Dataset S1 for "Gene turnover and contingency facilitated the repeated evolution of C_4_ photosynthesis in grasses": OG0023559_tree.txt

```
((Carex_scoparia_H_Carex_Csco_scaffold_12_000560.1:0.173477,(Juncus_effusus_H_Juncus_Jeff_scaffold_18_000017.1:0.0254207,(Juncus_effusus_H_Juncus_Jeff_scaffold_18_000018.1:0.0385506,Juncus_effusus_H_Juncus_Jeff_scaffold_18_000776.1:0.0122081)n3:0.0279889)n2:0.053092)n1:0.0344218,(Juncus_effusus_H_Juncus_Jeff_scaffold_20_000638.1:0.0855726,((Carex_scoparia_H_Carex_Csco_scaffold_27_000180.1:0.0549729,(Carex_scoparia_H_Carex_Csco_scaffold_3_000482.1:0.0718241,(Carex_scoparia_H_Carex_Csco_scaffold_9_000259.1:0.0481119,(Carex_scoparia_H_Carex_Csco_scaffold_25_000303.1:0.0371708,Carex_scoparia_H_Carex_Csco_scaffold_25_000304.1:0.0468467)n9:0.0292232)n8:0.0327236)n7:0.0678148)n6:0.0316437,(Carex_scoparia_H_Carex_Csco_scaffold_30_000347.1:0.11442,Carex_scoparia_H_Carex_Csco_scaffold_7_000360.1:0.0929242)n10:0.0647186)n5:0.00719096)n4:0.032077)n0;
```
