## Supplementary Dataset S1 for "Gene turnover and contingency facilitated the repeated evolution of C_4_ photosynthesis in grasses": OG0023560_tree.txt

```
(Carex_scoparia_H_Carex_Csco_scaffold_6_000597.1:0.0133822,((Carex_scoparia_H_Carex_Csco_scaffold_6_000616.1:0.0324469,(Carex_scoparia_H_Carex_Csco_scaffold_6_000609.1:0.0343772,Carex_scoparia_H_Carex_Csco_scaffold_6_000601.1:0.0242272)n3:0.00645609)n2:0.00800487,((Carex_scoparia_H_Carex_Csco_scaffold_6_000608.1:0.0279848,Carex_scoparia_H_Carex_Csco_scaffold_6_000605.1:0.0276376)n5:0.00476363,(((Carex_scoparia_H_Carex_Csco_scaffold_6_000615.1:0.040417,Carex_scoparia_H_Carex_Csco_scaffold_6_000618.1:0.029169)n8:0.00873596,(Carex_scoparia_H_Carex_Csco_scaffold_4_000781.1:0.0981208,Carex_scoparia_H_Carex_Csco_scaffold_4_000326.1:0.111055)n9:0.0764332)n7:0.00739977,(Carex_scoparia_H_Carex_Csco_scaffold_6_000611.1:0.030015,Carex_scoparia_H_Carex_Csco_scaffold_6_000610.1:0.040713)n10:0.00465499)n6:0.00853058)n4:0.00770351)n1:0.0133822)n0;
```
