## Supplementary Dataset S1 for "Gene turnover and contingency facilitated the repeated evolution of C_4_ photosynthesis in grasses": OG0023561_tree.txt

```
(Carex_scoparia_H_Carex_Csco_scaffold_10_000539.1:0.0403009,((Carex_scoparia_H_Carex_Csco_scaffold_25_000583.1:0.0614918,(Carex_scoparia_H_Carex_Csco_scaffold_25_000149.1:0.0572597,Carex_scoparia_H_Carex_Csco_scaffold_25_000581.1:0.0189659)n3:0.0171679)n2:0.018128,(Carex_scoparia_H_Carex_Csco_scaffold_25_000586.1:0.0599756,((Carex_scoparia_H_Carex_Csco_scaffold_25_000150.1:0.0417676,Carex_scoparia_H_Carex_Csco_scaffold_25_000579.1:0.0547099)n6:0.0283765,(Carex_scoparia_H_Carex_Csco_scaffold_25_000580.1:0.0739796,(Carex_scoparia_H_Carex_Csco_scaffold_25_000148.1:0.0835466,(Carex_scoparia_H_Carex_Csco_scaffold_25_000153.1:0.0598899,(Carex_scoparia_H_Carex_Csco_scaffold_25_000151.1:0.0387166,Carex_scoparia_H_Carex_Csco_scaffold_25_000155.1:0.0431297)n10:0.0282688)n9:0.0290142)n8:0.0167073)n7:0.0110731)n5:0.0221395)n4:0.0135003)n1:0.0403009)n0;
```
