## Supplementary Dataset S1 for "Gene turnover and contingency facilitated the repeated evolution of C_4_ photosynthesis in grasses": OG0023562_tree.txt

```
(Carex_scoparia_H_Carex_Csco_scaffold_13_000040.1:0.0484785,((Carex_scoparia_H_Carex_Csco_scaffold_13_000036.1:0.0298557,Carex_scoparia_H_Carex_Csco_scaffold_13_000038.1:0.0248594)n2:0.0470473,((Carex_scoparia_H_Carex_Csco_scaffold_13_000777.1:0.111747,(Carex_scoparia_H_Carex_Csco_scaffold_13_000045.1:0.0359711,(Carex_scoparia_H_Carex_Csco_scaffold_13_000042.1:0.0204946,Carex_scoparia_H_Carex_Csco_scaffold_13_000041.1:0.109931)n6:0.00378615)n5:0.0381403)n4:0.0420517,((Carex_scoparia_H_Carex_Csco_scaffold_13_000049.1:0.130491,Carex_scoparia_H_Carex_Csco_scaffold_13_000048.1:0.112227)n8:0.0718365,(Carex_scoparia_H_Carex_Csco_scaffold_21_000491.1:0.0997704,(Carex_scoparia_H_Carex_Csco_scaffold_13_000790.1:0.0679372,Carex_scoparia_H_Carex_Csco_scaffold_13_000783.1:0.0617024)n10:0.0291111)n9:0.00623894)n7:0.00383838)n3:0.0178187)n1:0.0484785)n0;
```
