## Supplementary Dataset S1 for "Gene turnover and contingency facilitated the repeated evolution of C_4_ photosynthesis in grasses": OG0023563_tree.txt

```
(Carex_scoparia_H_Carex_Csco_scaffold_29_000109.1:0.180089,((Juncus_effusus_H_Juncus_Jeff_scaffold_1_000250.1:0.159521,Juncus_effusus_H_Juncus_Jeff_scaffold_12_000579.1:0.0501515)n2:0.0980811,(Juncus_effusus_H_Juncus_Jeff_scaffold_1_000251.1:0.205419,(Juncus_effusus_H_Juncus_Jeff_scaffold_3_000591.1:0.00317355,((Juncus_effusus_H_Juncus_Jeff_scaffold_3_001162.1:0.00850255,Juncus_effusus_H_Juncus_Jeff_scaffold_3_001128.1:0.0103805)n6:0.0500182,((Juncus_effusus_H_Juncus_Jeff_scaffold_3_001160.1:0.0061655,Juncus_effusus_H_Juncus_Jeff_scaffold_3_001126.1:0.00935988)n8:0.0653824,(Juncus_effusus_H_Juncus_Jeff_scaffold_3_001124.1:0.0732573,(Juncus_effusus_H_Juncus_Jeff_scaffold_3_001161.1:0.0287092,Juncus_effusus_H_Juncus_Jeff_scaffold_3_001127.1:0.0243549)n10:0.0724179)n9:0.0297523)n7:0.12122)n5:0.224218)n4:0.0883132)n3:0.183407)n1:0.180089)n0;
```
