## Supplementary Dataset S1 for "Gene turnover and contingency facilitated the repeated evolution of C_4_ photosynthesis in grasses": OG0023564_tree.txt

```
((Cenchrus_americanus_H_CamCM007982.2000035.1:0.162004,Setaria_viridis_SEVIR_8G243600v2:0.114335)n1:0.0324088,((Digitaria_exilis_H_Dex8A-001022.1:0.238039,Digitaria_exilis_H_Dex8A-001023.1:0.159052)n3:0.071492,(Panicum_hallii_Pahal.8G259500:0.0842714,(Panicum_virgatum_Pavir.8KG384900:0.138139,(Panicum_virgatum_Pavir.8NG304700:0.14408,(Panicum_virgatum_Pavir.8KG385000:0.0504184,(Panicum_virgatum_Pavir.8KG386600:0.0163751,(Panicum_virgatum_Pavir.J563600:0.107394,(Panicum_virgatum_Pavir.8KG386500:0.00661016,Panicum_virgatum_Pavir.8KG384800:0.00397959)n10:0.303765)n9:0.0482529)n8:0.0778064)n7:0.083951)n6:0.0419687)n5:0.0300544)n4:0.102247)n2:0.0324088)n0;
```
