## Supplementary Dataset S1 for "Gene turnover and contingency facilitated the repeated evolution of C_4_ photosynthesis in grasses": OG0023565_tree.txt

```
(Cenchrus_americanus_H_CamCM007983.2003905.1:0.00195542,(Cenchrus_americanus_H_CamCM007988.2002642.1:0.00926017,((((Cenchrus_americanus_H_CamCM007986.2002231.1:0.000518887,Cenchrus_americanus_H_CamCM007982.2005218.1:0.00333138)n5:0.00524314,(Cenchrus_americanus_H_CamCM007982.2000299.1:0.025235,(Cenchrus_americanus_H_CamCM007983.2001449.1:0.00633649,(Cenchrus_americanus_H_CamLKME02031236.1000002.1:0.473172,(Cenchrus_americanus_H_CamCM007983.2003904.1:0.205045,(Cenchrus_americanus_H_CamCM007983.2003872.1:0.327268,Cenchrus_americanus_H_CamLKME02031236.1000001.1:0.278439)n10:0.062806)n9:0.0423945)n8:0.0685392)n7:0.0145781)n6:0.00687146)n4:0.00351522,Cenchrus_americanus_H_CamCM007987.2003360.1:0.00544585)n3:0.00578705,Cenchrus_americanus_H_CamLKME02044462.1000001.1:0.207244)n2:0.00876498)n1:0.00195542)n0;
```
