## Supplementary Dataset S1 for "Gene turnover and contingency facilitated the repeated evolution of C_4_ photosynthesis in grasses": OG0023566_tree.txt

```
(Eragrostis_curvula_EJB05_05122:0.0435474,(Urochloa_fusta_Urofu.8G188600:0.114156,(((Panicum_hallii_Pahal.8G233600:0.0368571,Panicum_virgatum_Pavir.J311300:0.0653632)n4:0.0543859,(Sorghum_bicolor_SORBI_3005G222500:0.158204,(Dichantelium_oligosantes_H_DolKV781154.1000003.1:0.0788833,(Echinocloa_haploclada_eh_scaffold707.116:0.146537,(Echinocloa_haploclada_eh_scaffold707.117:0.0899625,(Digitaria_exilis_H_Dex8A-001313.1:0.0172542,Digitaria_exilis_H_Dex8B-001291.1:0.0109137)n9:0.114391)n8:0.0305431)n7:0.00339368)n6:0.0837046)n5:0.05359)n3:0.0272509,(Cenchrus_americanus_H_CamCM007982.2000313.1:0.0903399,Setaria_viridis_SEVIR_8G204900v2:0.0315987)n10:0.0390367)n2:0.0263417)n1:0.0435474)n0;
```
