## Supplementary Dataset S1 for "Gene turnover and contingency facilitated the repeated evolution of C_4_ photosynthesis in grasses": OG0023567_tree.txt

```
(Urochloa_fusta_Urofu.8G170900:0.0435248,(Setaria_viridis_SEVIR_8G179000v2:0.0340072,(Cenchrus_americanus_H_CamCM007982.2000446.1:0.0782748,((Cenchrus_americanus_H_CamCM007982.2004891.1:0,Cenchrus_americanus_H_CamCM007982.2004889.1:0)n4:0.0766331,(Cenchrus_americanus_H_CamCM007982.2000445.1:0.0681195,(Cenchrus_americanus_H_CamCM007982.2000449.1:0,Cenchrus_americanus_H_CamCM007982.2004893.1:0,Cenchrus_americanus_H_CamCM007982.2004892.1:0,Cenchrus_americanus_H_CamCM007982.2004890.1:0,Cenchrus_americanus_H_CamLKME02043736.1000001.1:0,Cenchrus_americanus_H_CamLKME02021060.1000001.1:0)n6:0.0884482)n5:0.0393602)n3:0.0196498)n2:0.0417182)n1:0.0435248)n0;
```
