## Supplementary Dataset S1 for "Gene turnover and contingency facilitated the repeated evolution of C_4_ photosynthesis in grasses": OG0023568_tree.txt

```
(Cenchrus_americanus_H_CamLKME02015425.1000001.1:0.00367645,(((((Cenchrus_americanus_H_CamLKME02033818.1000001.1:0.030048,(Cenchrus_americanus_H_CamLKME02012120.1000001.1:0.0425754,Cenchrus_americanus_H_CamLKME02004225.1000001.1:0.0122539)n6:0.027942)n5:0.00996774,(Cenchrus_americanus_H_CamLKME02001442.1000002.1:0.371104,Cenchrus_americanus_H_CamLKME02001442.1000001.1:0.0426979)n7:0.0463299)n4:0.00670811,Cenchrus_americanus_H_CamLKME02023004.1000003.1:0.013767)n3:0.0106514,(Cenchrus_americanus_H_CamCM007982.2004704.1:0.0727016,Cenchrus_americanus_H_CamLKME02007346.1000001.1:0.0433011)n8:0.038041)n2:0.00295831,((Cenchrus_americanus_H_CamLKME02024748.1000001.1:0.00295979,Cenchrus_americanus_H_CamLKME02003898.1000001.1:0.613309)n10:0.00502716,Cenchrus_americanus_H_CamLKME02026966.1000001.1:0.0113479)n9:0.00123772)n1:0.00367645)n0;
```
