## Supplementary Dataset S1 for "Gene turnover and contingency facilitated the repeated evolution of C_4_ photosynthesis in grasses": OG0023569_tree.txt

```
(Cenchrus_americanus_H_CamCM007984.2001039.1:0.00779051,(Cenchrus_americanus_H_CamCM007987.2003011.1:0.0206697,(Cenchrus_americanus_H_CamCM007982.2004372.1:0.00957219,(Cenchrus_americanus_H_CamLKME02004449.1000019.1:0.0175534,(Cenchrus_americanus_H_CamCM007984.2001038.1:0.0525138,(((Cenchrus_americanus_H_CamCM007987.2003329.1:0.527426,Cenchrus_americanus_H_CamCM007983.2003170.1:0.00507793)n7:0.0694677,((Cenchrus_americanus_H_CamCM007984.2001037.1:0.0463861,Cenchrus_americanus_H_CamCM007987.2003010.1:0.044848)n9:0.0993694,(Cenchrus_americanus_H_CamCM007983.2002717.1:0.0593069,Cenchrus_americanus_H_CamCM007988.2002861.1:0.0263563)n10:0.0518109)n8:0.220528)n6:0.0547506,Cenchrus_americanus_H_CamCM007983.2003169.1:0.139913)n5:0.121995)n4:0.0202718)n3:0.00680691)n2:0.0183157)n1:0.00779051)n0;
```
