## Supplementary Dataset S1 for "Gene turnover and contingency facilitated the repeated evolution of C_4_ photosynthesis in grasses": OG0023570_tree.txt

```
(Cenchrus_americanus_H_CamLKME02013253.1000001.1:0.0132463,(Cenchrus_americanus_H_CamCM007984.2001326.1:0.0103403,((Cenchrus_americanus_H_CamCM007983.2003462.1:0.0190024,(Cenchrus_americanus_H_CamLKME02034363.1000001.1:0.0449261,(Cenchrus_americanus_H_CamLKME02024369.1000001.1:0.00755511,((Cenchrus_americanus_H_CamLKME02043948.1000001.1:0.0844514,(Cenchrus_americanus_H_CamLKME02049748.1000001.1:0.103893,Cenchrus_americanus_H_CamCM007982.2003806.1:0.0748528)n8:0.0193888)n7:0.0162361,(Cenchrus_americanus_H_CamCM007982.2004296.1:0.100322,Cenchrus_americanus_H_CamLKME02051493.1000002.1:0.13542)n9:0.148179)n6:0.0370695)n5:0.0444885)n4:0.0175555)n3:0.0106991,(Cenchrus_americanus_H_CamCM007988.2002986.1:0.00999398,Cenchrus_americanus_H_CamLKME02009330.1000001.1:0.0134888)n10:0.00665114)n2:0.00624186)n1:0.0132463)n0;
```
