## Supplementary Dataset S1 for "Gene turnover and contingency facilitated the repeated evolution of C_4_ photosynthesis in grasses": OG0023571_tree.txt

```
(Cenchrus_americanus_H_CamCM007982.2001745.1:0.00732028,(Cenchrus_americanus_H_CamCM007988.2003767.1:0.033186,((Cenchrus_americanus_H_CamCM007985.2002660.1:0.0249974,(Cenchrus_americanus_H_CamCM007985.2002523.1:0.00279948,(Cenchrus_americanus_H_CamCM007987.2000458.1:0.00228991,(Cenchrus_americanus_H_CamLKME02020179.1000001.1:0.00283622,Cenchrus_americanus_H_CamCM007987.2000459.1:0.00280894)n6:0.00150565)n5:0.0022506)n4:0.0577648)n3:0.184256,((Cenchrus_americanus_H_CamCM007982.2001746.1:0.012052,(Cenchrus_americanus_H_CamCM007988.2003768.1:0.0378261,(Cenchrus_americanus_H_CamCM007988.2001775.1:0.00332281,Cenchrus_americanus_H_CamCM007982.2003129.1:0.00329524)n10:0.00179328)n9:0.00665482)n8:0.00248322,Cenchrus_americanus_H_CamCM007982.2001557.1:0.0109362)n7:0.00360325)n2:0.00675394)n1:0.00732028)n0;
```
