## Supplementary Dataset S1 for "Gene turnover and contingency facilitated the repeated evolution of C_4_ photosynthesis in grasses": OG0023572_tree.txt

```
((Pharus_latifolius_Phala.07G054900:0.073455,Pharus_latifolius_Phala.07G054600:0.183537)n1:0.0552722,((Stipagrostis_hirtigluma_H_Shi_ptg000049l_001273.1:0.117765,(Chasmanthium_laxum_Chala.07G072200:0.144023,Phragmites_australis_Phragmites_australis_PaChr12_6690241_6690528_evm.model.PaChr12.419_1_CDS_4362382680_30773:0.10803)n4:0.0625094)n3:0.166821,(Cenchrus_americanus_H_CamCM007982.2002272.1:0.0792445,(Setaria_viridis_SEVIR_3G075100v2:0.0328928,(Digitaria_radicosa_Dra03G0066000:0.104228,(Urochloa_fusta_Urofu.3G081600:0.111097,(Panicum_hallii_Pahal.3G082500:0.0341649,(Panicum_virgatum_Pavir.3KG091400:0.0508868,Panicum_virgatum_Pavir.3NG038300:0.0385484)n10:0.0144179)n9:0.0493943)n8:0.0125395)n7:0.00594307)n6:0.0278592)n5:0.305893)n2:0.0552722)n0;
```
