## Supplementary Dataset S1 for "Gene turnover and contingency facilitated the repeated evolution of C_4_ photosynthesis in grasses": OG0023573_tree.txt

```
(Cenchrus_americanus_H_CamCM007987.2001765.1:0.0281149,((Cenchrus_americanus_H_CamCM007987.2001983.1:0.0436289,((Cenchrus_americanus_H_CamLKME02011065.1000001.1:0.0572635,(Cenchrus_americanus_H_CamCM007987.2003915.1:0.0959587,Cenchrus_americanus_H_CamLKME02048562.1000001.1:0.102709)n5:0.146723)n4:0.0837645,((Cenchrus_americanus_H_CamCM007985.2002343.1:0.144497,Cenchrus_americanus_H_CamCM007983.2000147.1:5e-09)n7:0.105478,Cenchrus_americanus_H_CamLKME02022438.1000001.1:0.0611496)n6:0.0538851)n3:0.0306828)n2:0.0436347,(Cenchrus_americanus_H_CamCM007983.2004328.1:0.0282771,(Cenchrus_americanus_H_CamCM007986.2002414.1:0.09023,(Cenchrus_americanus_H_CamLKME02031516.1000020.1:0.305472,Cenchrus_americanus_H_CamCM007983.2002894.1:0.102597)n10:0.0425611)n9:0.0145637)n8:0.106862)n1:0.0281149)n0;
```
