## Supplementary Dataset S1 for "Gene turnover and contingency facilitated the repeated evolution of C_4_ photosynthesis in grasses": OG0023574_tree.txt

```
((Dichantelium_oligosantes_H_DolKV779846.1000006.1:0.0892865,(Digitaria_radicosa_Dra09G0196100:0.0503554,(Digitaria_exilis_H_Dex9A-004845.1:0.0113619,Digitaria_exilis_H_Dex9B-000588.1:0.00813803)n3:0.0440061)n2:0.0350263)n1:0.00411835,((Echinocloa_haploclada_eh_chr1.1581:0.176939,(Panicum_hallii_Pahal.9G164900:0.0971294,(Panicum_virgatum_Pavir.9KG100500:0.0289259,Panicum_virgatum_Pavir.9NG683700:0.0182059)n7:0.00839087)n6:0.030259)n5:0.0129057,(Urochloa_fusta_Urofu.9G170200:0.060008,(Setaria_viridis_SEVIR_9G165100v2:0.0217637,(Cenchrus_americanus_H_CamCM007983.2004699.1:0.0326687,Cenchrus_americanus_H_CamCM007983.2000783.1:0.0233251)n10:0.0588475)n9:0.0346979)n8:0.016648)n4:0.00411835)n0;
```
