## Supplementary Dataset S1 for "Gene turnover and contingency facilitated the repeated evolution of C_4_ photosynthesis in grasses": OG0023575_tree.txt

```
((Stipagrostis_hirtigluma_H_Shi_ptg000037l_000938.1:0.00718623,Stipagrostis_hirtigluma_H_Shi_ptg000066l_000093.1:0.00525004)n1:0.0553814,(Eragrostis_curvula_EJB05_05870:0.139586,(Sorghum_bicolor_SORBI_3001G185900:0.153478,(Dichantelium_oligosantes_H_DolKV775175.1000007.1:0.0877829,(Digitaria_exilis_H_Dex9B-004632.1:0.279366,((Panicum_hallii_Pahal.9G180400:0.0365211,(Panicum_virgatum_Pavir.9KG120400:0.0402428,(Panicum_virgatum_Pavir.9NG229800:0.00668026,Panicum_virgatum_Pavir.9NG228500:0.0149973)n9:0.0160346)n8:0.0133727)n7:0.0520724,(Digitaria_exilis_H_DexUA-003694.1:0.134969,Cenchrus_americanus_H_CamCM007983.2004621.1:0.0763167)n10:0.025445)n6:0.0249801)n5:0.00277556)n4:0.0380548)n3:0.0462252)n2:0.0553814)n0;
```
