## Supplementary Dataset S1 for "Gene turnover and contingency facilitated the repeated evolution of C_4_ photosynthesis in grasses": OG0023576_tree.txt

```
(Cenchrus_americanus_H_CamLKME02030067.1000001.1:0.00507647,((Cenchrus_americanus_H_CamLKME02000518.1000001.1:0.0127788,Cenchrus_americanus_H_CamLKME02003252.1000001.1:0.0126535)n2:5e-09,((Cenchrus_americanus_H_CamLKME02007353.1000001.1:0.00581031,(Cenchrus_americanus_H_CamLKME02029921.1000001.1:0.0205705,(Cenchrus_americanus_H_CamLKME02003930.1000001.1:0.0160568,Cenchrus_americanus_H_CamLKME02032823.1000001.1:0.0319029)n6:0.263956)n5:0.0036389)n4:0.00215791,((Cenchrus_americanus_H_CamLKME02001587.1000001.1:0.00421223,(Cenchrus_americanus_H_CamLKME02031860.1000001.1:0.013794,(Cenchrus_americanus_H_CamCM007983.2003958.1:0.185401,Cenchrus_americanus_H_CamLKME02051684.1000001.1:0.0486356)n10:0.0847477)n9:0.0449295)n8:0.00471391,Cenchrus_americanus_H_CamLKME02018709.1000001.1:0.0063781)n7:0.00455244)n3:0.00636101)n1:0.00507647)n0;
```
