## Supplementary Dataset S1 for "Gene turnover and contingency facilitated the repeated evolution of C_4_ photosynthesis in grasses": OG0023577_tree.txt

```
(Olyra_latifolia_Ola001613:0.083922,((Sorghum_bicolor_SORBI_3010G054400:0.0906674,(Echinocloa_haploclada_eh_chr6.2567:0.0609518,((Setaria_viridis_SEVIR_4G057100v2:0.0117258,(Cenchrus_americanus_H_CamCM007987.2002407.1:0.129155,Cenchrus_americanus_H_CamCM007983.2001516.1:0.00969408)n6:0.0268524)n5:0.0298308,(Panicum_hallii_Pahal.4G312300:0.0297807,(Panicum_virgatum_Pavir.4KG061300:0.0228065,(Panicum_virgatum_Pavir.4KG061400:0.042437,Panicum_virgatum_Pavir.5KG317400:0.0197808)n9:0.00119092)n8:0.00997691)n7:0.031443)n4:0.0167692)n3:0.0291603)n2:0.0386,(Eragrostis_curvula_EJB05_46019:0.103756,Eragrostis_curvula_EJB05_46021:0.0854406)n10:0.0094934)n1:0.0138103)n0;
```
