## Supplementary Dataset S1 for "Gene turnover and contingency facilitated the repeated evolution of C_4_ photosynthesis in grasses": OG0023578_tree.txt

```
(Cenchrus_americanus_H_CamCM007986.2000764.1:0.0677404,((Cenchrus_americanus_H_CamLKME02051262.1000001.1:0.023808,Cenchrus_americanus_H_CamLKME02037496.1000001.1:0.0238708)n2:5e-09,((Cenchrus_americanus_H_CamLKME02015770.1000001.1:0.0232782,Cenchrus_americanus_H_CamLKME02026407.1000001.1:0.0112343)n4:0.0240164,(Cenchrus_americanus_H_CamLKME02006063.1000001.1:0.0362393,(Cenchrus_americanus_H_CamLKME02022907.1000001.1:0.0373305,(Cenchrus_americanus_H_CamCM007988.2000264.1:0.115308,((Cenchrus_americanus_H_CamLKME02027980.1000001.1:0.0235518,Cenchrus_americanus_H_CamLKME02001336.1000001.1:0.0114477)n9:0.012079,(Cenchrus_americanus_H_CamLKME02001863.1000001.1:0.0237709,Cenchrus_americanus_H_CamCM007984.2004745.1:0.063856)n10:5e-09)n8:0.0734856)n7:0.0116793)n6:0.011943)n5:0.036808)n3:5e-09)n1:0.0677404)n0;
```
