## Supplementary Dataset S1 for "Gene turnover and contingency facilitated the repeated evolution of C_4_ photosynthesis in grasses": OG0023579_tree.txt

```
(Stipagrostis_hirtigluma_H_Shi_ptg000016l_002261.1:0.223667,(Phragmites_australis_Phragmites_australis_PaChr1_18743913_18745260_evm.model.PaChr1.1023_1_CDS_4362363197_34910:0.199321,(((Panicum_hallii_Pahal.5G329100:0.0360413,(Panicum_virgatum_Pavir.5KG249700:0.0607647,Panicum_virgatum_Pavir.5NG293800:0.0432207)n5:0.0170332)n4:0.0614464,(Echinocloa_haploclada_eh_chr2.1885:0.113539,Dichantelium_oligosantes_H_DolKV779843.1000003.1:0.053206)n6:0.019311)n3:0.0173752,((Digitaria_exilis_H_Dex7A-001676.1:0.0248102,Digitaria_exilis_H_Dex7B-001720.1:0.0182449)n8:0.0999277,(Setaria_viridis_SEVIR_5G176900v2:0.102581,(Cenchrus_americanus_H_CamCM007984.2003658.1:0.105221,Urochloa_fusta_Urofu.5G324200:0.0783927)n10:0.0297608)n9:0.00859917)n7:0.0270917)n2:0.0366786)n1:0.223667)n0;
```
