## Supplementary Dataset S1 for "Gene turnover and contingency facilitated the repeated evolution of C_4_ photosynthesis in grasses": OG0023580_tree.txt

```
((Eleusine_coracana_ELECO.r07.9AG0688840:0.211845,(Eragrostis_curvula_EJB05_10919:0.0289261,Eragrostis_curvula_EJB05_11004:0.0434778)n2:0.103704)n1:0.0188464,(Phragmites_australis_Phragmites_australis_PaChr10_4826924_4832751_evm.model.PaChr10.242_1_CDS_4362371323_11827:0.0538222,(((Digitaria_exilis_H_Dex6A-000563.1:0.0588559,(Digitaria_exilis_H_DexUA-002678.1:5e-09,(Digitaria_exilis_H_DexUA-002677.1:0.00250479,Digitaria_exilis_H_Dex6B-002031.1:5e-09)n8:5e-09)n7:0.0559471)n6:0.0938634,(Cenchrus_americanus_H_CamCM007985.2002550.1:0.101593,Setaria_viridis_SEVIR_6G094800v2:0.0523897)n9:0.0494674)n5:0.0603128,(Sorghum_bicolor_SORBI_3005G049600:0.254402,Dichantelium_oligosantes_H_DolKV775779.1000001.1:0.182916)n10:0.0306341)n4:0.0211593)n3:0.0188464)n0;
```
