## Supplementary Dataset S1 for "Gene turnover and contingency facilitated the repeated evolution of C_4_ photosynthesis in grasses": OG0023581_tree.txt

```
((Oryza_sativa_LOC_Os08g26110:0.0116958,(Oryza_sativa_LOC_Os08g26180:0.0232754,Oryza_sativa_LOC_Os08g26560:0.00574531)n2:0.00367441)n1:0.04286,((Digitaria_exilis_H_Dex8B-000304.1:0.0350436,Digitaria_exilis_H_DexUA-001127.1:0.015286)n4:0.117444,(Echinocloa_haploclada_eh_chr4.990:0.149857,(Cenchrus_americanus_H_CamCM007985.2002182.1:0.119085,(Setaria_viridis_SEVIR_8G098600v2:0.0434133,((Panicum_virgatum_Pavir.8KG162600:0,Panicum_virgatum_Pavir.8KG162800:0)n9:5e-09,(Panicum_virgatum_Pavir.8KG162900:0.00163946,Panicum_virgatum_Pavir.8KG162700:0.00202177)n10:0.00393263)n8:0.075666)n7:0.0176886)n6:0.0268166)n5:0.0231115)n3:0.04286)n0;
```
