## Supplementary Dataset S1 for "Gene turnover and contingency facilitated the repeated evolution of C_4_ photosynthesis in grasses": OG0023582_tree.txt

```
((Cenchrus_americanus_H_CamCM007985.2002170.1:0.19256,((Panicum_virgatum_Pavir.9KG209700:0.0453001,(Panicum_virgatum_Pavir.3KG165200:0.0191924,((Panicum_virgatum_Pavir.2KG317400:0.0269347,(Panicum_virgatum_Pavir.6KG367300:0.0215219,Panicum_virgatum_Pavir.8KG219600:0.0425081)n7:0.0324435)n6:0.0640443,(Panicum_virgatum_Pavir.3KG429700:0.00285215,Panicum_virgatum_Pavir.3KG429800:5e-09)n8:0.025259)n5:0.00685024)n4:0.0273172)n3:0.0529102,((Panicum_virgatum_Pavir.6KG321700:0,Panicum_virgatum_Pavir.5NG338400:0)n10:0.0363857,Panicum_virgatum_Pavir.9KG279000:0.0506435)n9:0.779655)n2:0.0866283)n1:0.0505659,Setaria_viridis_SEVIR_9G238000v2:0.0989296)n0;
```
