## Supplementary Dataset S1 for "Gene turnover and contingency facilitated the repeated evolution of C_4_ photosynthesis in grasses": OG0023583_tree.txt

```
(Eragrostis_curvula_EJB05_53656:0.051765,(Chasmanthium_laxum_Chala.09G142700:0.152945,(Dichantelium_oligosantes_H_DolKV769039.1000007.1:0.118212,(Echinocloa_haploclada_eh_chr4.385:0.159814,((Sorghum_bicolor_SORBI_3005G056201:0.161889,(Cenchrus_americanus_H_CamCM007985.2001603.1:0.155384,Setaria_viridis_SEVIR_8G051401v2:0.0738369)n6:0.0440246)n5:0.0346524,(Panicum_hallii_Pahal.8G044900:0.0969359,((Digitaria_exilis_H_Dex8A-000204.1:0.0402842,Digitaria_exilis_H_Dex8B-000223.1:0.0403572)n9:0.0689336,(Digitaria_radicosa_Dra08G0034900:0.0298984,Digitaria_radicosa_Dra08G0052400:0.0500331)n10:0.0533828)n8:0.122846)n7:0.0255706)n4:0.0238993)n3:0.0178977)n2:0.0571093)n1:0.051765)n0;
```
