## Supplementary Dataset S1 for "Gene turnover and contingency facilitated the repeated evolution of C_4_ photosynthesis in grasses": OG0023584_tree.txt

```
((Cenchrus_americanus_H_CamCM007986.2004156.1:0.293259,(Panicum_hallii_Pahal.9G424500:0.0842926,Panicum_virgatum_Pavir.9KG381500:0.155077)n2:0.193422)n1:0.0856584,((Hordeum_spontaneum_WB01_003736_0043710:0.00166352,Hordeum_vulgareMorex_HORVU.MOREX.r3.6HG0541190:0.00120226)n4:0.151965,((Hordeum_vulgareMorex_HORVU.MOREX.r3.2HG0096350:0.0192887,Hordeum_vulgareMorex_HORVU.MOREX.r3.2HG0096100:0.00385992)n6:0.00795611,((Hordeum_spontaneum_WB01_009260_0293144:0.332075,Hordeum_spontaneum_WB01_000560_0629524:0.0269151)n8:0.32818,(Hordeum_spontaneum_WB01_011765_0044358:0.15286,(Hordeum_spontaneum_WB01_011765_0041696:0.0467099,Hordeum_spontaneum_WB01_010356_0111141:0.0164066)n10:0.00164066)n9:0.000164066)n7:1.82296e-05)n5:0.0175718)n3:0.0856584)n0;
```
