## Supplementary Dataset S1 for "Gene turnover and contingency facilitated the repeated evolution of C_4_ photosynthesis in grasses": OG0023585_tree.txt

```
(Phragmites_australis_Phragmites_australis_PaChr4_12305445_12306338_evm.model.PaChr4.926_1_CDS_4362456577_16322:0.0897151,(Chasmanthium_laxum_Chala.04G121500:0.0945367,((Digitaria_exilis_H_Dex9A-003374.1:0.10589,Digitaria_radicosa_Dra02G0115700:0.119948)n3:0.0830777,((Panicum_hallii_Pahal.9G509000:0.0443288,(Panicum_virgatum_Pavir.9NG692800:0.0594784,Panicum_virgatum_Pavir.9KG485200:0.0619875)n6:0.014122)n5:0.0494186,((Urochloa_fusta_Urofu.9G469800:0.144535,(Cenchrus_americanus_H_CamCM007986.2002962.1:0.129389,Setaria_viridis_SEVIR_9G451700v2:0.0546713)n9:0.0377279)n8:0.0235817,(Echinocloa_haploclada_eh_chr1.4430:0.176519,Dichantelium_oligosantes_H_DolKV783797.1000012.1:0.0887477)n10:0.0284738)n7:0.0226176)n4:0.0181824)n2:0.0677402)n1:0.0897151)n0;
```
