## Supplementary Dataset S1 for "Gene turnover and contingency facilitated the repeated evolution of C_4_ photosynthesis in grasses": OG0023586_tree.txt

```
((Stipagrostis_hirtigluma_H_Shi_ptg000050l_002885.1:0.0725578,(Stipagrostis_hirtigluma_H_Shi_ptg000050l_002884.1:0.00876202,Stipagrostis_hirtigluma_H_Shi_ptg000050l_002882.1:0.0103538)n2:0.0556413)n1:0.0669105,((Phragmites_australis_Phragmites_australis_PaChr1_51445966_51447126_evm.model.PaChr1.2678_1_CDS_4362366871_8434:0.0852533,Phragmites_australis_Phragmites_australis_PaChr2_33587005_33588160_evm.model.PaChr2.1619_1_CDS_4362418101_18292:0.0663034)n4:0.0264986,((Digitaria_exilis_H_Dex5A-002072.1:0.0267784,Digitaria_exilis_H_Dex5B-002091.1:0.0294132)n6:0.14853,(Urochloa_fusta_Urofu.5G049000:0.140051,(Cenchrus_americanus_H_CamCM007987.2004243.1:0.168148,(Dichantelium_oligosantes_H_DolKV767905.1000003.1:0.0870358,(Echinocloa_haploclada_eh_chr6.1850:0.18923,Echinocloa_haploclada_eh_chr2.4452:0.0655852)n10:0.0531124)n9:0.0310679)n8:0.0192308)n7:0.020379)n5:0.0849873)n3:0.0669105)n0;
```
