## Supplementary Dataset S1 for "Gene turnover and contingency facilitated the repeated evolution of C_4_ photosynthesis in grasses": OG0023587_tree.txt

```
(Oryza_sativa_LOC_Os01g03210:0.153196,((Dichantelium_oligosantes_H_DolKV776510.1000002.1:0.318769,Stipagrostis_hirtigluma_H_Shi_ptg000044l_000466.1:0.267725)n2:0.15786,(Stipagrostis_hirtigluma_H_Shi_ptg000044l_001369.1:0.212379,((Sorghum_bicolor_SORBI_3003G092400:0.196184,Echinocloa_haploclada_eh_chr2.986:0.104825)n5:0.0228964,((Dichantelium_oligosantes_H_DolKV776510.1000020.1:0.111868,(Urochloa_fusta_Urofu.5G413300:0.074564,Cenchrus_americanus_H_CamCM007987.2002738.1:0.0799576)n8:0.0273034)n7:0.0241749,(Digitaria_radicosa_Dra07G0245400:0.0836192,(Digitaria_exilis_H_Dex5A-000435.1:0.0122107,Digitaria_exilis_H_Dex5B-000454.1:0.0246147)n10:0.0512623)n9:0.0619692)n6:0.0233614)n4:0.0906739)n3:0.068331)n1:0.153196)n0;
```
