## Supplementary Dataset S1 for "Gene turnover and contingency facilitated the repeated evolution of C_4_ photosynthesis in grasses": OG0023588_tree.txt

```
(Sorghum_bicolor_SORBI_3003G081601:0.176166,((Panicum_hallii_Pahal.5G466300:0.0271376,Panicum_hallii_Pahal.5G465800:0.0143023)n2:0.112586,(((Setaria_viridis_SEVIR_5G093000v2:0.0257188,Setaria_viridis_SEVIR_5G091700v2:0.0133888)n5:0.0612021,Cenchrus_americanus_H_CamCM007987.2002685.1:0.25142)n4:0.0613379,(Echinocloa_haploclada_eh_chr2.866:0.168002,((Panicum_virgatum_Pavir.5KG105800:0.139349,(Panicum_virgatum_Pavir.5KG100600:0.127091,(Panicum_virgatum_Pavir.J786800:0.0821833,Panicum_virgatum_Pavir.J255900:0.0691726)n10:0.0250988)n9:0.0314459)n8:0.0577253,Panicum_virgatum_Pavir.5KG101500:0.469439)n7:0.0521598)n6:0.0674749)n3:0.0579188)n1:0.176166)n0;
```
