## Supplementary Dataset S1 for "Gene turnover and contingency facilitated the repeated evolution of C_4_ photosynthesis in grasses": OG0023589_tree.txt

```
((Digitaria_radicosa_Dra04G0017700:0.372208,((Stipagrostis_hirtigluma_H_Shi_ptg000038l_000811.1:0.244279,((Urochloa_fusta_Urofu.1G241100:0.250424,Urochloa_fusta_Urofu.1G241000:0.0866988)n5:0.0096332,(Dichantelium_oligosantes_H_DolKV781363.1000002.1:0.365248,Dichantelium_oligosantes_H_DolKV768916.1000024.1:0.0815621)n6:0.00906246)n4:0.0480382)n3:0.0583567,(Stipagrostis_hirtigluma_H_Shi_ptg000055l_000600.1:0.337847,Stipagrostis_hirtigluma_H_Shi_ptg000055l_000601.1:0.148274)n7:0.133127)n2:0.0147919)n1:0.0498338,(Cenchrus_americanus_H_CamCM007987.2002557.1:0.512971,((Digitaria_exilis_H_Dex1A-001629.1:0,Digitaria_exilis_H_DexUA-001726.1:0)n10:0.0172089,Digitaria_exilis_H_Dex1B-002050.1:0.0101093)n9:0.199316)n8:0.0572724)n0;
```
