## Supplementary Dataset S1 for "Gene turnover and contingency facilitated the repeated evolution of C_4_ photosynthesis in grasses": OG0023590_tree.txt

```
(Echinocloa_haploclada_eh_chr2.535:0.0994795,((Urochloa_fusta_Urofu.2G429100:0.209585,((Panicum_virgatum_Pavir.2KG558000:0.0246472,(Panicum_virgatum_Pavir.2KG558100:0.0899129,(Panicum_virgatum_Pavir.2KG532900:0.000768822,Panicum_virgatum_Pavir.2KG566300:0.0071161)n6:0.00962108)n5:0.017253)n4:0.208079,(Digitaria_radicosa_Dra02G0394900:0.0603922,(Digitaria_exilis_H_Dex2B-002395.1:0.292492,(Digitaria_exilis_H_Dex2A-002126.1:0.02126,Digitaria_exilis_H_Dex2B-002051.1:0.016231)n9:0.0600619)n8:0.00667354)n7:0.0346048)n3:0.00377741)n2:0.0497064,(Cenchrus_americanus_H_CamCM007988.2000207.1:0.532419,Setaria_viridis_SEVIR_2G422600v2:0.0426928)n10:0.015974)n1:0.0994795)n0;
```
