## Supplementary Dataset S1 for "Gene turnover and contingency facilitated the repeated evolution of C_4_ photosynthesis in grasses": OG0023591_tree.txt

```
(Oryza_sativa_LOC_Os07g36520:0.302848,(Stipagrostis_hirtigluma_H_Shi_ptg000011l_001312.1:0.264034,((Cenchrus_americanus_H_CamCM007988.2003370.1:0.215275,((Digitaria_exilis_H_Dex2A-001799.1:0.0232586,Digitaria_exilis_H_Dex2B-001729.1:0.0368027)n5:0.282665,(Digitaria_exilis_H_Dex2A-001797.1:0.121502,(Digitaria_exilis_H_Dex2A-001798.1:0.0453576,Digitaria_exilis_H_Dex2B-001728.1:0.0376122)n7:0.0592635)n6:0.0535053)n4:0.0686664)n3:0.0462927,((Echinocloa_haploclada_eh_chr3.3738:0.174774,Dichantelium_oligosantes_H_DolKV778721.1000007.1:0.141861)n9:0.0334642,(Echinocloa_haploclada_eh_chr3.3739:0.193643,Dichantelium_oligosantes_H_DolKV778721.1000008.1:0.171308)n10:0.0271342)n8:0.00301491)n2:0.0350056)n1:0.302848)n0;
```
