## Supplementary Dataset S1 for "Gene turnover and contingency facilitated the repeated evolution of C_4_ photosynthesis in grasses": OG0023592_tree.txt

```
(Cenchrus_americanus_H_CamCM007988.2002472.1:0.123897,(Sorghum_bicolor_SORBI_3002G028566:0.113916,(Zea_mays_Zm00001eb299570:0.0630859,((Zea_mays_Zm00001eb299120:0.0715423,(Zea_mays_Zm00001eb302610:0.1661,Zea_mays_Zm00001eb299110:0.0533187)n5:0.0154694)n4:0.0297492,((Zea_mays_Zm00001eb299560:0.0213897,Zea_mays_Zm00001eb299630:0.0255533)n7:0.061561,(Zea_mays_Zm00001eb299610:0.00912329,(Zea_mays_Zm00001eb440770:5e-09,(Zea_mays_Zm00001eb440760:0.00250897,Zea_mays_Zm00001eb299590:5e-09)n10:0.00919152)n9:2.327e-06)n8:0.0572286)n6:0.0177903)n3:0.0172201)n2:0.10105)n1:0.123897)n0;
```
