## Supplementary Dataset S1 for "Gene turnover and contingency facilitated the repeated evolution of C_4_ photosynthesis in grasses": OG0023593_tree.txt

```
((Digitaria_exilis_H_Dex2A-003652.1:0.0131834,Digitaria_exilis_H_Dex2B-003598.1:0.0259473)n1:0.14708,((Urochloa_fusta_Urofu.2G178300:0.115325,(Panicum_hallii_Pahal.2G233800:0.0354771,(Panicum_virgatum_Pavir.2KG235500:0.0506675,Panicum_virgatum_Pavir.2KG285700:0.233964)n5:0.025996)n4:0.0251969)n3:0.00989685,(((Dichantelium_oligosantes_H_DolKV779945.1000001.1:0.0604327,Echinocloa_haploclada_eh_chr3.1965:0.160643)n8:0.0309771,(Cenchrus_americanus_H_CamCM007988.2002175.1:0.0715227,Urochloa_fusta_Urofu.2G178500:0.109413)n9:0.0259826)n7:0.0181304,(Dichantelium_oligosantes_H_DolKV767238.1000006.1:0.150462,Panicum_virgatum_Pavir.4NG114400:0.251921)n10:0.0615795)n6:0.00684216)n2:0.0163173)n0;
```
