## Supplementary Dataset S1 for "Gene turnover and contingency facilitated the repeated evolution of C_4_ photosynthesis in grasses": OG0023594_tree.txt

```
(Cenchrus_americanus_H_CamLKME02043581.1000001.1:0.0917687,((Chasmanthium_laxum_Chala.01G018800:0.050589,(Chasmanthium_laxum_Chala.03G124400:0.0292219,Chasmanthium_laxum_Chala.01G039200:0.0366723)n3:0.0235181)n2:0.113525,(Chasmanthium_laxum_Chala.02G202600:0.435104,((Chasmanthium_laxum_Chala.11G109500:0.0358734,Chasmanthium_laxum_Chala.11G121100:0.0559177)n6:0.011746,(Chasmanthium_laxum_Chala.06G177900:0.0328637,(Chasmanthium_laxum_Chala.05G012300:0.046113,(Chasmanthium_laxum_Chala.08G091700:0.0700639,(Chasmanthium_laxum_Chala.06G140800:0.0503805,Chasmanthium_laxum_Chala.05G127900:0.0331062)n10:0.0176202)n9:0.0102057)n8:0.0126246)n7:0.0124288)n5:0.269506)n4:0.276129)n1:0.0917687)n0;
```
