## Supplementary Dataset S1 for "Gene turnover and contingency facilitated the repeated evolution of C_4_ photosynthesis in grasses": OG0023595_tree.txt

```
(Cenchrus_americanus_H_CamLKME02027667.1000001.1:0.0144764,(Cenchrus_americanus_H_CamLKME02022724.1000001.1:0.0265801,((Cenchrus_americanus_H_CamLKME02031911.1000001.1:5e-09,(Cenchrus_americanus_H_CamLKME02032827.1000001.1:0.010615,Cenchrus_americanus_H_CamLKME02028126.1000001.1:0.0231335)n4:0.00252939)n3:0.00523983,(((Cenchrus_americanus_H_CamLKME02021901.1000001.1:0.00648097,(Cenchrus_americanus_H_CamLKME02033252.1000001.1:0.0222049,Cenchrus_americanus_H_CamLKME02021896.1000001.1:0.0186198)n8:0.00844613)n7:0.00800373,Cenchrus_americanus_H_CamLKME02028677.1000001.1:0.0231262)n6:5e-09,(Cenchrus_americanus_H_CamLKME02013100.1000001.1:0.0163204,(Cenchrus_americanus_H_CamLKME02021473.1000001.1:0.0583351,Cenchrus_americanus_H_CamLKME02014783.1000001.1:0.00970104)n10:5e-09)n9:0.00934256)n5:0.00745106)n2:0.00272178)n1:0.0144764)n0;
```
