## Supplementary Dataset S1 for "Gene turnover and contingency facilitated the repeated evolution of C_4_ photosynthesis in grasses": OG0023596_tree.txt

```
(Echinocloa_haploclada_eh_chr4.522:0.0620275,(Urochloa_fusta_Urofu.8G054800:0.0825606,((Cenchrus_americanus_H_CamLKME02008412.1000007.1:0.0409065,(Cenchrus_americanus_H_CamLKME02004144.1000001.1:0.0189165,(Cenchrus_americanus_H_CamLKME02008412.1000013.1:0.0044655,Cenchrus_americanus_H_CamLKME02008412.1000011.1:0.00412913)n5:0.0118095)n4:0.00776499)n3:0.0612803,((Setaria_viridis_SEVIR_8G063200v2:0.0070701,Setaria_viridis_SEVIR_8G063244v2:0.00106758)n7:0.00100256,((Setaria_viridis_SEVIR_8G063288v2:0,Setaria_viridis_SEVIR_8G063332v2:0)n9:5e-09,(Setaria_viridis_SEVIR_8G063420v2:0.00321199,Setaria_viridis_SEVIR_8G063376v2:5e-09)n10:2.61e-07)n8:5e-09)n6:0.0249114)n2:0.0234382)n1:0.0620275)n0;
```
