## Supplementary Dataset S1 for "Gene turnover and contingency facilitated the repeated evolution of C_4_ photosynthesis in grasses": OG0023597_tree.txt

```
((((Urochloa_fusta_Urofu.9G346800:0.0375196,(Digitaria_exilis_H_Dex9A-004016.1:0.101679,Digitaria_radicosa_Dra02G0059000:0.0904738)n4:0.0347416)n3:0.0176694,(Panicum_hallii_Pahal.9G387700:0.0514006,(Panicum_virgatum_Pavir.9KG327700:0.0331838,Panicum_virgatum_Pavir.9NG474400:0.0174033)n6:0.0211713)n5:0.0312391)n2:0.00946365,(Setaria_viridis_SEVIR_9G331000v2:0.064323,Cenchrus_americanus_H_CamLKME02022953.1000013.1:0.265508)n7:0.0961444)n1:0.0265686,((Sorghum_bicolor_SORBI_3001G377400:0.021486,Zea_mays_Zm00001eb016400:0.0443035)n9:0.0327222,(Zea_mays_Zm00001eb023290:0.117661,Sorghum_bicolor_SORBI_3001G299500:0.0371857)n10:0.0427674)n8:0.0265686)n0;
```
