## Supplementary Dataset S1 for "Gene turnover and contingency facilitated the repeated evolution of C_4_ photosynthesis in grasses": OG0023598_tree.txt

```
(Chasmanthium_laxum_Chala.01G208200:0.0706628,(Cenchrus_americanus_H_CamLKME02012384.1000015.1:0.391696,((Sorghum_bicolor_SORBI_3003G284900:0.0642841,Zea_mays_Zm00001eb154180:0.0765744)n3:0.0934951,(((Panicum_hallii_Pahal.5G171400:0.0121454,(Panicum_virgatum_Pavir.5KG522300:0.105957,Panicum_virgatum_Pavir.5NG478500:0.0483182)n7:0.0474981)n6:0.0439959,(Echinocloa_haploclada_eh_chr2.3292:0.123142,Urochloa_fusta_Urofu.5G178700:0.053086)n8:0.0194273)n5:0.00491764,(Setaria_viridis_SEVIR_5G308600v2:0.0544037,(Digitaria_radicosa_Dra05G0100200.2:5e-09,Digitaria_radicosa_Dra05G0100200:5e-09)n10:0.0978074)n9:0.00796948)n4:0.0220275)n2:0.0385596)n1:0.0706628)n0;
```
