## Supplementary Dataset S1 for "Gene turnover and contingency facilitated the repeated evolution of C_4_ photosynthesis in grasses": OG0023599_tree.txt

```
(Chasmanthium_laxum_Chala.09G100800:0.412508,((Hordeum_spontaneum_WB01_008445_0267732:0.159539,(Hordeum_spontaneum_WB01_006702_0003107:0.0445625,(Hordeum_spontaneum_WB01_003075_0328829:0.0206338,Hordeum_spontaneum_WB01_009354_0145882:0.0143643)n4:0.00696871)n3:0.0897322)n2:0.0715557,(Hordeum_spontaneum_WB01_017711_0010581:0.0844893,(Hordeum_spontaneum_WB01_008554_0081156:0.0565004,(Hordeum_spontaneum_WB01_002666_1227365:0.0307431,(Hordeum_spontaneum_WB01_000847_0100493:0.249112,((Hordeum_spontaneum_WB01_000594_0220838:0.0427771,Hordeum_spontaneum_WB01_002332_0111932:0.019358)n10:0.0206508,Hordeum_spontaneum_WB01_006027_0202627:0.029664)n9:0.0168926)n8:0.0301032)n7:0.0245072)n6:0.0577686)n5:0.0491429)n1:0.412508)n0;
```
