## Supplementary Dataset S1 for "Gene turnover and contingency facilitated the repeated evolution of C_4_ photosynthesis in grasses": OG0023600_tree.txt

```
((Zizania_latifolia_GWHTBFHI016401:0.334359,Dendrocalamus_sinicus_Dendrocalamus_sinicus_Dsi03A_20503569_20505563_Dsi03Ag10120.1_-1_CDS_4147729756_14219:0.0888431)n1:0.0653416,(Chasmanthium_laxum_Chala.09G092200:0.015895,(Chasmanthium_laxum_Chala.03G130800:0.0245561,((Chasmanthium_laxum_Chala.01G066100:0.00963408,Chasmanthium_laxum_Chala.09G096900:0.0192002)n5:5e-09,(Chasmanthium_laxum_Chala.11G107200:0.0203369,(Chasmanthium_laxum_Chala.07G075300:0.0288237,(((Chasmanthium_laxum_Chala.09G092100:0.0422363,Chasmanthium_laxum_Chala.02G048800:0.0206784)n10:0.031589,Chasmanthium_laxum_Chala.09G058900:0.0183957)n9:5e-09,Chasmanthium_laxum_Chala.02G159500:0.027698)n8:0.00475676)n7:0.00284936)n6:0.00145824)n4:0.00470898)n3:0.0173554)n2:0.0653416)n0;
```
