## Supplementary Dataset S1 for "Gene turnover and contingency facilitated the repeated evolution of C_4_ photosynthesis in grasses": OG0023601_tree.txt

```
(Stipagrostis_hirtigluma_H_Shi_ptg000013l_000735.1:0.114745,(((Chasmanthium_laxum_Chala.09G025500:0.0129484,(Chasmanthium_laxum_Chala.02G014700:0.0107092,Chasmanthium_laxum_Chala.02G012600:0.00340475)n4:3.7034e-05)n3:0.0776143,(Phragmites_australis_Phragmites_australis_PaChr10_1865050_1866252_evm.model.PaChr10.94_1_CDS_4362372871_25707:0.0632116,Phragmites_australis_Phragmites_australis_PaChr17_19507065_19508376_evm.model.PaChr17.451_1_CDS_4362404832_2250:0.0296895)n5:0.00329883)n2:0.0460131,(Echinocloa_haploclada_eh_chr4.2625:0.207662,((Urochloa_fusta_Urofu.9G414300:0.0266175,Urochloa_fusta_Urofu.3G123700:0.00841847)n8:0.0784616,(Digitaria_radicosa_Dra08G0086200:0.079412,(Digitaria_exilis_H_Dex8A-001014.1:0.0111807,Digitaria_exilis_H_Dex8B-000948.1:0.0386029)n10:0.0955349)n9:0.0783355)n7:0.0401461)n6:0.0872607)n1:0.0163372)n0;
```
