## Supplementary Dataset S1 for "Gene turnover and contingency facilitated the repeated evolution of C_4_ photosynthesis in grasses": OG0023602_tree.txt

```
(Chasmanthium_laxum_Chala.12G126600:0.00406897,(Chasmanthium_laxum_Chala.05G201000:0.00916388,((Chasmanthium_laxum_Chala.09G038800:0.0212999,(Chasmanthium_laxum_Chala.05G011000:0.00255967,(Chasmanthium_laxum_Chala.02G137400:0.00646585,Chasmanthium_laxum_Chala.06G008600:0.0057179)n5:0.00104517)n4:0.00190437)n3:0.000858383,((Chasmanthium_laxum_Chala.11G186300:0.00398006,(Chasmanthium_laxum_Chala.11G032500:0.00715597,(Chasmanthium_laxum_Chala.07G180900:0.0565022,(Chasmanthium_laxum_Chala.05G001400:0.0575118,Chasmanthium_laxum_Chala.03G096400:0.0372365)n10:0.024512)n9:0.0167929)n8:0.000914278)n7:0.00116535,Chasmanthium_laxum_Chala.06G104100:0.00524371)n6:5e-09)n2:0.000699813)n1:0.00406897)n0;
```
