## Supplementary Dataset S1 for "Gene turnover and contingency facilitated the repeated evolution of C_4_ photosynthesis in grasses": OG0023603_tree.txt

```
(Panicum_virgatum_Pavir.5NG573900:0.118903,(Chasmanthium_laxum_Chala.11G228200:0.00442137,((Chasmanthium_laxum_Chala.02G248100:0.0121852,Chasmanthium_laxum_Chala.05G041200:0.00918018)n3:0.000480477,(((Chasmanthium_laxum_Chala.08G076600:0.0143235,Chasmanthium_laxum_Chala.12G041800:0.0125149)n6:0.00131478,(Chasmanthium_laxum_Chala.07G046100:0.0139136,Chasmanthium_laxum_Chala.08G163700:0.01008)n7:0.000637745)n5:5e-09,(Chasmanthium_laxum_Chala.08G085600:0.0154871,(Chasmanthium_laxum_Chala.06G018700:0.0144254,(Chasmanthium_laxum_Chala.12G117200:0.0073784,Chasmanthium_laxum_Chala.04G239600:0.0076567)n10:0.00117177)n9:0.000523084)n8:5e-09)n4:0.0014317)n2:0.00626906)n1:0.118903)n0;
```
