## Supplementary Dataset S1 for "Gene turnover and contingency facilitated the repeated evolution of C_4_ photosynthesis in grasses": OG0023604_tree.txt

```
(((Stipagrostis_hirtigluma_H_Shi_ptg000036l_000014.1:0.0164322,Stipagrostis_hirtigluma_H_Shi_ptg000065l_000012.1:0.00878597)n2:0.040686,(Stipagrostis_hirtigluma_H_Shi_ptg000046l_000012.1:0.00691679,Stipagrostis_hirtigluma_H_Shi_ptg000151l_000049.1:0.0125532)n3:0.0223137)n1:0.0421444,(Phragmites_australis_Phragmites_australis_PaChr22_236146_236667_evm.model.PaChr22.12_1_CDS_4362430991_2335:0.152593,(Chasmanthium_laxum_Chala.03G003200:0.123726,(Digitaria_exilis_H_Dex3A-002213.1:0.319608,((Panicum_hallii_Pahal.3G515200:0.0869497,(Panicum_virgatum_Pavir.3NG264500:0.092941,Panicum_virgatum_Pavir.3KG574300:0.0780574)n9:0.0572556)n8:0.0669262,(Urochloa_fusta_Urofu.3G468500:0.221111,Setaria_viridis_SEVIR_3G425900v2:0.139567)n10:0.0582578)n7:0.0283004)n6:0.0984461)n5:0.0838852)n4:0.0421444)n0;
```
