## Supplementary Dataset S1 for "Gene turnover and contingency facilitated the repeated evolution of C_4_ photosynthesis in grasses": OG0023605_tree.txt

```
(Eragrostis_curvula_EJB05_41869:0.102503,((Chasmanthium_laxum_Chala.12G017500:0.126092,(Phragmites_australis_Phragmites_australis_PaChr15_5398656_5399592_evm.model.PaChr15.316_1_CDS_4362396489_19070:0.00385845,Phragmites_australis_Phragmites_australis_PaChr22_3162641_3163264_evm.model.PaChr22.243_1_CDS_4362431265_32614:0.00585378)n3:0.040892)n2:0.0413247,((Urochloa_fusta_Urofu.7G182100:0.00982966,(Urochloa_fusta_Urofu.4G090100:0.0107484,Urochloa_fusta_Urofu.5G161400:0.00614813)n6:0.0042078)n5:0.040279,(Panicum_hallii_Pahal.6G194400:0.103655,((Panicum_virgatum_Pavir.2KG341900:0.0186042,(Panicum_virgatum_Pavir.4KG074800:5e-09,Panicum_virgatum_Pavir.2NG223500:0.0146058)n10:0.0639732)n9:0.0186889,Panicum_virgatum_Pavir.2KG033600:0.0190438)n8:0.00211597)n7:0.0188269)n4:0.140166)n1:0.102503)n0;
```
