## Supplementary Dataset S1 for "Gene turnover and contingency facilitated the repeated evolution of C_4_ photosynthesis in grasses": OG0023606_tree.txt

```
(Stipagrostis_hirtigluma_H_Shi_ptg000059l_001246.1:0.0684531,((Eragrostis_curvula_EJB05_41218:0.234152,((Chasmanthium_laxum_Chala.02G166500:0.0528973,(Setaria_viridis_SEVIR_4G147501v2:0.509069,((Urochloa_fusta_Urofu.4G113600:0.188578,(Panicum_virgatum_Pavir.5NG432000:0.15571,(Panicum_virgatum_Pavir.4KG263900:0.0575635,Panicum_virgatum_Pavir.J681600:0.0692998)n9:0.00692998)n8:0.000769998)n7:0.0275512,(Panicum_hallii_Pahal.1G100700:0.805147,Panicum_hallii_Pahal.4G115200:0.0404769)n10:0.00449743)n6:0.13615)n5:0.101774)n4:0.0991263,Panicum_virgatum_Pavir.J681700:0.629437)n3:0.0699375)n2:0.185442,Digitaria_exilis_H_Dex4B-001910.1:0.124896)n1:0.0684531)n0;
```
