## Supplementary Dataset S1 for "Gene turnover and contingency facilitated the repeated evolution of C_4_ photosynthesis in grasses": OG0023607_tree.txt

```
(Streptochaeta_angustifolia_strangu_005722:0.335954,(Chasmanthium_laxum_Chala.08G121100:0.155968,(Phragmites_australis_Phragmites_australis_PaChr1_54297096_54298079_evm.model.PaChr1.2926_1_CDS_4362367423_28204:0.166832,((Panicum_virgatum_Pavir.5NG641700:0.0659693,((Digitaria_radicosa_Dra08G0087400:0.0898242,(Digitaria_exilis_H_Dex5A-002324.1:0.0311981,Digitaria_exilis_H_Dex5B-002362.1:0.0257517)n7:0.0652033)n6:0.0575398,(Digitaria_radicosa_Dra08G0087300:0.0510403,(Digitaria_exilis_H_Dex5B-002363.1:0.0242383,Digitaria_exilis_H_Dex5A-002325.1:0.0308087)n9:0.0450885)n8:0.41398)n5:0.0459978)n4:0.0222216,(Setaria_viridis_SEVIR_5G477500v2:0.0861616,Echinocloa_haploclada_eh_chr2.4843:0.101579)n10:0.018904)n3:0.0281569)n2:0.068407)n1:0.335954)n0;
```
