## Supplementary Dataset S1 for "Gene turnover and contingency facilitated the repeated evolution of C_4_ photosynthesis in grasses": OG0023608_tree.txt

```
((Eragrostis_curvula_EJB05_21120:0.232952,Eleusine_coracana_ELECO.r07.2AG0135110:0.153088)n1:0.0675294,(Chasmanthium_laxum_Chala.05G168900:0.138475,((Setaria_viridis_SEVIR_1G211900v2:0.528882,((Urochloa_fusta_Urofu.1G233400:0.205792,(Panicum_hallii_Pahal.1G280100:0.0851312,(Panicum_virgatum_Pavir.1KG346700:0.078711,(Panicum_virgatum_Pavir.1NG317500:0.00305461,Panicum_virgatum_Pavir.1NG318100:0.00284168)n9:0.0626225)n8:0.0234632)n7:0.0471727)n6:0.0249573,Urochloa_fusta_Urofu.1G233500:0.604845)n5:0.067205)n4:0.171639,(Digitaria_exilis_H_Dex1A-000982.1:0.116194,Digitaria_radicosa_Dra01G0162800:0.0948867)n10:0.108573)n3:0.056938)n2:0.0675294)n0;
```
