## Supplementary Dataset S1 for "Gene turnover and contingency facilitated the repeated evolution of C_4_ photosynthesis in grasses": OG0023609_tree.txt

```
((Zizania_latifolia_GWHTBFHI021234:0.139526,((Chasmanthium_laxum_Chala.05G149300:0.0955972,(Sorghum_bicolor_SORBI_3004G169700:0.165945,(Zea_mays_Zm00001eb181570:0.165057,(Urochloa_fusta_Urofu.1G207900:0.0929105,(Digitaria_radicosa_Dra01G0144600:0.043289,(Panicum_virgatum_Pavir.1NG346700:0.0864396,Setaria_viridis_SEVIR_1G189900v2:0.0522024)n8:0.0114656)n7:0.00570061)n6:0.024778)n5:0.0334489)n4:0.0507625)n3:0.120707,(Panicum_virgatum_Pavir.1KG311800:0.145187,(Echinocloa_haploclada_eh_chr7.1929:0.217985,Panicum_hallii_Pahal.1G259600:0.0947815)n10:0.102089)n9:0.57123)n2:0.06347)n1:0.0251726,Oryza_sativa_LOC_Os02g33670:0.103825)n0;
```
