## Supplementary Dataset S1 for "Gene turnover and contingency facilitated the repeated evolution of C_4_ photosynthesis in grasses": OG0023610_tree.txt

```
(Chasmanthium_laxum_Chala.05G027800:0.0932092,(Sorghum_bicolor_SORBI_3007G031200:0.367249,((Echinocloa_haploclada_eh_chr3.4466:0.134592,((Setaria_viridis_SEVIR_2G429900v2:0.0984813,Urochloa_fusta_Urofu.2G437500:0.152746)n5:0.0351355,(Panicum_hallii_Pahal.2G474000:0.0624542,(Panicum_virgatum_Pavir.2KG579000:0.0436432,Panicum_virgatum_Pavir.1NG220200:0.0537462)n7:0.0059718)n6:0.0208023)n4:0.0169231)n3:0.0191493,(Digitaria_radicosa_Dra06G0023600:0.277516,(Digitaria_radicosa_Dra02G0401200:0.0847284,(Digitaria_exilis_H_Dex2A-002407.1:0.0369397,Digitaria_exilis_H_Dex2B-002345.1:0.0272087)n10:0.0503271)n9:0.1007)n8:0.0111889)n2:0.0770637)n1:0.0528361)n0;
```
