## Supplementary Dataset S1 for "Gene turnover and contingency facilitated the repeated evolution of C_4_ photosynthesis in grasses": OG0023611_tree.txt

```
(Eleusine_coracana_ELECO.r07.4BG0340570:0.0918593,(Chasmanthium_laxum_Chala.06G177200:0.073543,(Sorghum_bicolor_SORBI_3006G158000:0.142097,((Dichantelium_oligosantes_H_DolKV771246.1000003.1:0.0987183,Urochloa_fusta_Urofu.7G209800:0.0540888)n4:0.0163827,(Setaria_viridis_SEVIR_7G187900v2:0.0585291,((Panicum_hallii_Pahal.7G231300:0.0320827,(Panicum_virgatum_Pavir.7NG338800:0.0388298,Panicum_virgatum_Pavir.7KG261000:0.0170832)n8:0.0185666)n7:0.052983,(Digitaria_radicosa_Dra07G0137500:0.0597357,(Digitaria_exilis_H_Dex7A-002045.1:0.0573203,Digitaria_exilis_H_Dex7B-002093.1:0.0448058)n10:0.03624)n9:0.0250759)n6:0.0101415)n5:0.0113369)n3:0.0161059)n2:0.0181627)n1:0.0918593)n0;
```
