## Supplementary Dataset S1 for "Gene turnover and contingency facilitated the repeated evolution of C_4_ photosynthesis in grasses": OG0023612_tree.txt

```
((Stipagrostis_hirtigluma_H_Shi_ptg000050l_001709.1:0.00685099,(Stipagrostis_hirtigluma_H_Shi_ptg000053l_000426.1:0.00668756,Stipagrostis_hirtigluma_H_Shi_ptg000076l_000172.1:0.00673608)n2:0.0139593)n1:0.0143054,(Zea_mays_Zm00001eb162180:0.156346,(Chasmanthium_laxum_Chala.01G111500:0.0286961,((Urochloa_fusta_Urofu.5G295200:0.0124431,(Digitaria_exilis_H_Dex5A-000932.1:0.0210232,Digitaria_exilis_H_Dex5B-000939.1:0.0141759)n7:0.0743765)n6:0.0176617,(Panicum_hallii_Pahal.5G279500:0.0211929,((Panicum_virgatum_Pavir.5NG326200:5e-09,Panicum_virgatum_Pavir.5NG236200:0.00681931)n10:0.0372911,Panicum_virgatum_Pavir.5KG368500:0.0125868)n9:0.00139853)n8:5e-09)n5:0.0140867)n4:0.00673598)n3:0.0143054)n0;
```
