## Supplementary Dataset S1 for "Gene turnover and contingency facilitated the repeated evolution of C_4_ photosynthesis in grasses": OG0023613_tree.txt

```
(Olyra_latifolia_Ola036479:0.177963,((Echinocloa_haploclada_eh_chr6.1600:0.210482,((Panicum_virgatum_Pavir.5NG438200:0.12088,(Urochloa_fusta_Urofu.4G154100:0.140858,Urochloa_fusta_Urofu.5G192800:0.123398)n5:0.0137109)n4:0.0284025,Digitaria_exilis_H_Dex5B-003188.1:0.152326)n3:0.0240082)n2:0.04283,(Setaria_viridis_SEVIR_5G296000v2:0.127069,(Chasmanthium_laxum_Chala.01G195900:0.0745348,((Stipagrostis_hirtigluma_H_Shi_ptg000050l_000922.1:0.0677771,Stipagrostis_hirtigluma_H_Shi_ptg000050l_000931.1:0.0932218)n9:0.0538715,(Eleusine_coracana_ELECO.r07.1AG0030900:0.149327,Eragrostis_curvula_EJB05_17227:0.0996993)n10:0.0676099)n8:0.0149801)n7:0.00945917)n6:0.0256504)n1:0.177963)n0;
```
