## Supplementary Dataset S1 for "Gene turnover and contingency facilitated the repeated evolution of C_4_ photosynthesis in grasses": OG0023614_tree.txt

```
((Panicum_hallii_Pahal.8G257300:0.136852,((Sorghum_bicolor_SORBI_3007G226900:0.401612,(Chasmanthium_laxum_Chala.01G087800:0.0219261,((Panicum_virgatum_Pavir.6KG112300:0,Setaria_viridis_SEVIR_1G145560v2:0)n6:5e-09,(Pharus_latifolius_Phala.08G133600:0.0961359,Pharus_latifolius_Phala.03G296600:0.00351345)n7:0.000390383)n5:6e-09)n4:5e-09)n3:0.203663,((Pharus_latifolius_Phala.03G296500:0.00424686,Pharus_latifolius_Phala.M010200:0.0143863)n9:0.117443,(Streptochaeta_angustifolia_strangu_039891:0.0126058,Streptochaeta_angustifolia_strangu_039893:0.0168496)n10:0.0529433)n8:0.218318)n2:0.0242575)n1:0.162233,Stipagrostis_hirtigluma_H_Shi_ptg000026l_000098.1:0.537885)n0;
```
