## Supplementary Dataset S1 for "Gene turnover and contingency facilitated the repeated evolution of C_4_ photosynthesis in grasses": OG0023615_tree.txt

```
(Dendrocalamus_sinicus_Dendrocalamus_sinicus_Dsi02A_37869021_37870302_Dsi02Ag14590.1_-1_CDS_4147712215_32729:0.00734059,((Dendrocalamus_sinicus_Dendrocalamus_sinicus_Dsi10B_26373990_26374532_Dsi10Bg08130.1_1_CDS_4147826443_31418:0.042242,(Dendrocalamus_sinicus_Dendrocalamus_sinicus_Dsi06A_4439504_4440153_Dsi06Ag03320.1_-1_CDS_4147775437_30687:0.152888,(Dendrocalamus_sinicus_Dendrocalamus_sinicus_Dsi04B_21420813_21429825_Dsi04Bg03680.1_-1_CDS_4147753963_52572:0.54502,(Dendrocalamus_sinicus_Dendrocalamus_sinicus_Dsi11C_16115677_16122932_Dsi11Cg05350.1_1_CDS_4147839301_48913:0.312082,(Dendrocalamus_sinicus_Dendrocalamus_sinicus_Dsi01A_29681142_29689784_Dsi01Ag11770.1_-1_CDS_4147688272_29274:0.240565,(Dendrocalamus_sinicus_Dendrocalamus_sinicus_Dsi05A_31091839_31093203_Dsi05Ag12190.1_-1_CDS_4147765591_3082:0.290161,Dendrocalamus_sinicus_Dendrocalamus_sinicus_Dsi10C_17164650_17169725_Dsi10Cg04100.1_1_CDS_4147828054_28610:0.157871)n7:0.148984)n6:0.144444)n5:0.134262)n4:0.280305)n3:0.0902977)n2:0.0450136,(Dendrocalamus_sinicus_Dendrocalamus_sinicus_Dsi05A_31093251_31094562_Dsi05Ag12200.1_-1_CDS_4147765594_4771:0.148833,(Dendrocalamus_sinicus_Dendrocalamus_sinicus_Dsi09A_16073898_16075205_Dsi09Ag03100.1_1_CDS_4147812025_45445:0.0796181,(Dendrocalamus_sinicus_Dendrocalamus_sinicus_DsiCtg00595_18487_19740_DsiCtg00595g00020.1_1_CDS_4147854040_45020:0.161235,Dendrocalamus_sinicus_Dendrocalamus_sinicus_Dsi10A_518957_521361_Dsi10Ag00400.1_-1_CDS_4147821505_37594:0.190548)n10:0.0277128)n9:0.0204091)n8:0.0369637)n1:0.00734059)n0;
```
