## Supplementary Dataset S1 for "Gene turnover and contingency facilitated the repeated evolution of C_4_ photosynthesis in grasses": OG0023616_tree.txt

```
(Dendrocalamus_sinicus_Dendrocalamus_sinicus_Dsi10A_17684986_17686115_Dsi10Ag06980.1_-1_CDS_4147823479_11715:0.0241571,((Dendrocalamus_sinicus_Dendrocalamus_sinicus_Dsi10B_25891809_25892288_Dsi10Bg07650.1_1_CDS_4147826299_7223:0.0556613,Dendrocalamus_sinicus_Dendrocalamus_sinicus_Dsi04A_5048271_5049457_Dsi04Ag03630.1_1_CDS_4147747876_37351:0.0129328)n2:0.0719558,(Dendrocalamus_sinicus_Dendrocalamus_sinicus_Dsi06B_1343533_1346230_Dsi06Bg01130.1_-1_CDS_4147779166_26198:0.0533475,((Dendrocalamus_sinicus_Dendrocalamus_sinicus_DsiCtg00045_136864_137460_DsiCtg00045g00050.1_1_CDS_4147846639_29234:0.590839,(Dendrocalamus_sinicus_Dendrocalamus_sinicus_DsiCtg00411_38847_40140_DsiCtg00411g00040.1_-1_CDS_4147851751_7307:0.0169349,Dendrocalamus_sinicus_Dendrocalamus_sinicus_DsiCtg00222_159089_160362_DsiCtg00222g00020.1_-1_CDS_4147849189_43315:0.00731556)n6:0.241761)n5:0.106411,(Dendrocalamus_sinicus_Dendrocalamus_sinicus_Dsi10B_3280071_3282601_Dsi10Bg00670.1_-1_CDS_4147824205_22408:0.0774046,((Dendrocalamus_sinicus_Dendrocalamus_sinicus_DsiCtg00021b_267691_268921_DsiCtg00021bg00240.1_-1_CDS_4147846366_46121:0.0272504,Dendrocalamus_sinicus_Dendrocalamus_sinicus_DsiCtg00228_294586_296634_DsiCtg00228g00030.1_1_CDS_4147849363_27555:0.00919488)n9:0.0315855,(Dendrocalamus_sinicus_Dendrocalamus_sinicus_Dsi11C_4604488_4605815_Dsi11Cg02760.1_1_CDS_4147838524_9514:0.0180498,Dendrocalamus_sinicus_Dendrocalamus_sinicus_Dsi04C_26900599_26901720_Dsi04Cg13300.1_1_CDS_4147761565_10948:0.00365877)n10:0.00738725)n8:0.00707278)n7:0.040619)n4:0.0452182)n3:0.015955)n1:0.0241571)n0;
```
