## Supplementary Dataset S1 for "Gene turnover and contingency facilitated the repeated evolution of C_4_ photosynthesis in grasses": OG0023617_tree.txt

```
(Dendrocalamus_sinicus_Dendrocalamus_sinicus_Dsi11A_38970429_38970920_Dsi11Ag10760.1_1_CDS_4147832971_10621:0.0397185,((Dendrocalamus_sinicus_Dendrocalamus_sinicus_Dsi02B_10837921_10838412_Dsi02Bg05550.1_-1_CDS_4147716313_8548:0.0273533,(Dendrocalamus_sinicus_Dendrocalamus_sinicus_Dsi08B_16625840_16626361_Dsi08Bg05160.1_-1_CDS_4147805731_27411:0.0281428,Dendrocalamus_sinicus_Dendrocalamus_sinicus_Dsi08C_13471694_13472200_Dsi08Cg07860.1_-1_CDS_4147810327_56136:0.0363489)n3:0.013711)n2:0.00622627,(((Dendrocalamus_sinicus_Dendrocalamus_sinicus_Dsi04A_24553654_24554478_Dsi04Ag14670.1_-1_CDS_4147751188_25543:0.00361708,(Dendrocalamus_sinicus_Dendrocalamus_sinicus_DsiCtg00103_58461_58691_DsiCtg00103g00070.1_1_CDS_4147847530_19109:5e-09,Dendrocalamus_sinicus_Dendrocalamus_sinicus_DsiCtg00103_75968_76792_DsiCtg00103g00080.1_-1_CDS_4147847533_20797:5e-09)n7:0.00662464)n6:0.0250486,(Dendrocalamus_sinicus_Dendrocalamus_sinicus_Dsi11B_12840063_12840887_Dsi11Bg04140.1_-1_CDS_4147836217_18509:0.00412016,Dendrocalamus_sinicus_Dendrocalamus_sinicus_Dsi06B_6455799_6456167_Dsi06Bg04300.1_1_CDS_4147780117_49843:0.00515092)n8:0.0168066)n5:0.00832662,((Dendrocalamus_sinicus_Dendrocalamus_sinicus_Dsi01A_27470300_27470932_Dsi01Ag11320.1_-1_CDS_4147688137_10143:6e-09,Dendrocalamus_sinicus_Dendrocalamus_sinicus_DsiCtg00592_1204_1649_DsiCtg00592g00010.1_1_CDS_4147854013_29821:5e-09)n10:0.0911343,Dendrocalamus_sinicus_Dendrocalamus_sinicus_Dsi02A_10934286_10935113_Dsi02Ag06160.1_-1_CDS_4147709686_30470:0.0465561)n9:5e-09)n4:0.00836578)n1:0.0397185)n0;
```
