## Supplementary Dataset S1 for "Gene turnover and contingency facilitated the repeated evolution of C_4_ photosynthesis in grasses": OG0023618_tree.txt

```
(((Dendrocalamus_sinicus_Dendrocalamus_sinicus_Dsi07A_12387109_12389073_Dsi07Ag07320.1_-1_CDS_4147790986_27925:0.00369028,Dendrocalamus_sinicus_Dendrocalamus_sinicus_DsiCtg00252_78658_80675_DsiCtg00252g00020.1_1_CDS_4147849879_33747:0.00609404)n2:0.1954,(Leersia_perrieri_LPERR07G12510:0.0811162,(Oryza_sativa_LOC_Os07g31210:0.111955,Oryza_sativa_LOC_Os07g31130:0.0682529)n4:0.0266513)n3:0.130676)n1:0.0243638,((Dendrocalamus_sinicus_Dendrocalamus_sinicus_Dsi07A_12400972_12402989_Dsi07Ag07330.1_-1_CDS_4147790989_29613:0.00706612,Dendrocalamus_sinicus_Dendrocalamus_sinicus_DsiCtg00252_5468_8649_DsiCtg00252g00010.1_-1_CDS_4147849876_32058:0.0175352)n6:0.098124,((Leersia_perrieri_LPERR07G12520:0.0814468,Oryza_sativa_LOC_Os07g31250:0.0488864)n8:0.0254428,(Oryza_sativa_LOC_Os07g31190:0.103212,(Leersia_perrieri_LPERR07G12540:0.167141,Leersia_perrieri_LPERR07G12550:0.120526)n10:0.0364753)n9:0.00405281)n7:0.07815)n5:0.0243638)n0;
```
