## Supplementary Dataset S1 for "Gene turnover and contingency facilitated the repeated evolution of C_4_ photosynthesis in grasses": OG0023619_tree.txt

```
(Dendrocalamus_sinicus_Dendrocalamus_sinicus_Dsi06A_39770013_39775589_Dsi06Ag14420.1_-1_CDS_4147778767_29010:0.128392,(((Pharus_latifolius_Phala.04G240600:0,Pharus_latifolius_Phala.04G240600.11:0)n3:5e-09,Pharus_latifolius_Phala.04G240600.8:5e-09)n2:0.0112245,((Pharus_latifolius_Phala.04G240600.10:0,Pharus_latifolius_Phala.04G240600.9:0,Pharus_latifolius_Phala.04G240600.7:0,Pharus_latifolius_Phala.04G240600.5:0,Pharus_latifolius_Phala.04G240600.3:0)n5:5e-09,(Pharus_latifolius_Phala.04G240600.6:0,Pharus_latifolius_Phala.04G240600.4:0,Pharus_latifolius_Phala.04G240600.2:0)n6:5e-09)n4:0.000698761)n1:0.128392)n0;
```
