## Supplementary Dataset S1 for "Gene turnover and contingency facilitated the repeated evolution of C_4_ photosynthesis in grasses": OG0023620_tree.txt

```
((Pharus_latifolius_Phala.04G159200:0.0189937,(Pharus_latifolius_Phala.04G159400:0,Pharus_latifolius_Phala.04G159400.9:0,Pharus_latifolius_Phala.04G159400.6:0,Pharus_latifolius_Phala.04G159400.8:0,Pharus_latifolius_Phala.04G159400.7:0,Pharus_latifolius_Phala.04G159400.4:0,Pharus_latifolius_Phala.04G159400.5:0,Pharus_latifolius_Phala.04G159400.3:0,Pharus_latifolius_Phala.04G159400.2:0)n2:5e-09)n1:0.196749,(Dendrocalamus_sinicus_Dendrocalamus_sinicus_Dsi12B_22874620_22887120_Dsi12Bg06970.1_1_CDS_4147845835_31482:0.0179639,Dendrocalamus_sinicus_Dendrocalamus_sinicus_Dsi12B_22998097_23000297_Dsi12Bg07020.1_1_CDS_4147845850_39926:0.00965918)n3:0.196749)n0;
```
