## Supplementary Dataset S1 for "Gene turnover and contingency facilitated the repeated evolution of C_4_ photosynthesis in grasses": OG0023621_tree.txt

```
((Dendrocalamus_sinicus_Dendrocalamus_sinicus_Dsi07B_34581898_34582665_Dsi07Bg12290.1_1_CDS_4147796452_34696:0.292445,Zizania_latifolia_GWHTBFHI036888:0.381622)n1:0.070601,(Eragrostis_curvula_EJB05_14173:0.229773,(Eragrostis_curvula_EJB05_14174:0.182714,(Eragrostis_curvula_EJB05_14180:0.140962,((Eragrostis_curvula_EJB05_14215:0.0231874,(Eragrostis_curvula_EJB05_14214:0.00664595,(Eragrostis_curvula_EJB05_14226:0.0329892,Eragrostis_curvula_EJB05_14186:0.00310844)n8:2.8973e-05)n7:0.0119262)n6:0.145796,(Eragrostis_curvula_EJB05_14217:5e-09,(Eragrostis_curvula_EJB05_14219:5e-09,Eragrostis_curvula_EJB05_14189:5e-09)n10:0.00190071)n9:0.10934)n5:0.0196486)n4:0.0722404)n3:0.0652063)n2:0.070601)n0;
```
