## Supplementary Dataset S1 for "Gene turnover and contingency facilitated the repeated evolution of C_4_ photosynthesis in grasses": OG0023622_tree.txt

```
(Dendrocalamus_sinicus_Dendrocalamus_sinicus_Dsi03B_17220563_17221975_Dsi03Bg08890.1_1_CDS_4147736776_42944:0.136465,((Stipagrostis_hirtigluma_H_Shi_ptg000037l_001131.1:0.165971,((Eragrostis_curvula_EJB05_00749:0.0756341,(Eragrostis_curvula_EJB05_56141:0.00289459,Eragrostis_curvula_EJB05_56163:5e-09)n5:0.0500709)n4:0.0729486,((Eragrostis_curvula_EJB05_56142:0.00356667,Eragrostis_curvula_EJB05_56164:0.000761858)n7:0.0976077,(Eragrostis_curvula_EJB05_56138:0.0257055,Eragrostis_curvula_EJB05_56159:0.0191973)n8:0.0798234)n6:0.0274307)n3:0.0989048)n2:0.034981,((Eragrostis_curvula_EJB05_56139:0.00113284,Eragrostis_curvula_EJB05_56162:0.00385409)n10:0.223714,Stipagrostis_hirtigluma_H_Shi_ptg000037l_000717.1:0.237906)n9:0.026434)n1:0.136465)n0;
```
