## Supplementary Dataset S1 for "Gene turnover and contingency facilitated the repeated evolution of C_4_ photosynthesis in grasses": OG0023623_tree.txt

```
(Dendrocalamus_sinicus_Dendrocalamus_sinicus_Dsi02A_41435020_41438357_Dsi02Ag16680.1_1_CDS_4147712842_44554:0.12226,(Pharus_latifolius_Phala.02G251400:0.0522355,((Pharus_latifolius_Phala.02G251400.10:0.00189121,(Pharus_latifolius_Phala.02G251400.7:0,Pharus_latifolius_Phala.02G251400.5:0,Pharus_latifolius_Phala.02G251400.8:0)n4:5e-09)n3:5e-09,(Pharus_latifolius_Phala.02G251400.2:0,Pharus_latifolius_Phala.02G251400.11:0,Pharus_latifolius_Phala.02G251400.9:0,Pharus_latifolius_Phala.02G251400.3:0,Pharus_latifolius_Phala.02G251400.4:0,Pharus_latifolius_Phala.02G251400.6:0)n5:5e-09)n2:0.00459258)n1:0.12226)n0;
```
