## Supplementary Dataset S1 for "Gene turnover and contingency facilitated the repeated evolution of C_4_ photosynthesis in grasses": OG0023624_tree.txt

```
(Dendrocalamus_sinicus_Dendrocalamus_sinicus_Dsi04A_34258964_34274541_Dsi04Ag16500.1_-1_CDS_4147751737_50313:0.271425,(Eleusine_coracana_ELECO.r07.8AG0630260:0.256281,(Eleusine_coracana_ELECO.r07.3AG0223540:0.0298812,(Eleusine_coracana_ELECO.r07.6AG0530710:0.0454354,(Eleusine_coracana_ELECO.r07.7BG0597630:0.0351578,((Eleusine_coracana_ELECO.r07.6BG0475210:0.020817,(Eleusine_coracana_ELECO.r07.8BG0658180:0.026476,Eleusine_coracana_ELECO.r07.8BG0657920:0.0335191)n7:0.0139733)n6:0.00566663,(Eleusine_coracana_ELECO.r07.8BG0656390:0.0126947,(Eleusine_coracana_ELECO.r07.6BG0472270:0.0213955,(Eleusine_coracana_ELECO.r07.7BG0594330:0.0314805,Eleusine_coracana_ELECO.r07.1BG0067450:0.016277)n10:0.0021815)n9:0.00246508)n8:0.00407339)n5:0.00486279)n4:0.0104072)n3:0.0158218)n2:0.0781038)n1:0.271425)n0;
```
