## Supplementary Dataset S1 for "Gene turnover and contingency facilitated the repeated evolution of C_4_ photosynthesis in grasses": OG0023625_tree.txt

```
(Dendrocalamus_sinicus_Dendrocalamus_sinicus_Dsi04C_5266399_5267778_Dsi04Cg04120.1_1_CDS_4147758811_52588:0.127273,(((Digitaria_exilis_H_Dex5A-002860.1:0.0972319,Setaria_viridis_SEVIR_5G357100v2:0.0908846)n3:0.026106,(Panicum_virgatum_Pavir.7KG327400:0.660215,(Panicum_hallii_Pahal.5G121200:0.0287959,(Panicum_virgatum_Pavir.5NG553900:0.13466,(Panicum_virgatum_Pavir.5NG553800:0.0419319,(Panicum_virgatum_Pavir.5KG586900:0.0039001,Panicum_virgatum_Pavir.5KG587700:0.00124689)n8:0.033676)n7:0.0033676)n6:0.000374178)n5:0.00675637)n4:0.000750707)n2:0.0905141,(Stipagrostis_hirtigluma_H_Shi_ptg000050l_000615.1:0.111532,(Eragrostis_curvula_EJB05_16589:0.164924,Eleusine_coracana_ELECO.r07.1BG0087000:0.125049)n10:0.0341121)n9:0.0419718)n1:0.0602605)n0;
```
