## Supplementary Dataset S1 for "Gene turnover and contingency facilitated the repeated evolution of C_4_ photosynthesis in grasses": OG0023626_tree.txt

```
((Zea_mays_Zm00001eb087060:0.105396,Zea_mays_Zm00001eb420280:0.117875)n1:0.0731944,(Dichantelium_oligosantes_H_DolKV766818.1000001.1:0.0935192,(Echinocloa_haploclada_eh_chr8.2424:0.108174,(((Urochloa_fusta_Urofu.7G054500:0.103698,(Digitaria_exilis_H_DexUA-000001.1:0.144325,(Digitaria_radicosa_Dra07G0023700:5e-09,Digitaria_radicosa_Dra07G0023700.2:0.0012059)n8:0.0835533)n7:0.111077)n6:0.0185581,Setaria_viridis_SEVIR_7G047600v2:0.100849)n5:0.0088143,(Panicum_hallii_Pahal.7G081200:0.0456617,(Panicum_virgatum_Pavir.7KG059800:0.216787,Panicum_virgatum_Pavir.7NG018400:0.0747304)n10:0.00830338)n9:0.028199)n4:0.014864)n3:0.0152532)n2:0.0731944)n0;
```
