## Supplementary Dataset S1 for "Gene turnover and contingency facilitated the repeated evolution of C_4_ photosynthesis in grasses": OG0023627_tree.txt

```
(((Panicum_hallii_Pahal.2G446500:0.277811,((Sorghum_bicolor_SORBI_3009G005200:0.125108,Sorghum_bicolor_SORBI_3009G245900:0.112568)n4:0.0993885,Sorghum_bicolor_SORBI_3002G375600:0.354893)n3:0.0394326)n2:0.0880581,(Leersia_perrieri_LPERR10G06970:0.0346582,(Oryza_sativa_LOC_Os07g45340:0.226159,Oryza_sativa_LOC_Os06g09020:0.0246591)n6:0.0027399)n5:0.126456)n1:0.011169,(Olyra_latifolia_Ola031395:0.0663447,((Digitaria_exilis_H_Dex9A-001925.1:0.00762052,Digitaria_exilis_H_Dex9B-001920.1:0.00377208)n9:0.143563,(Dichantelium_oligosantes_H_DolKV772127.1000003.1:0.122117,Dichantelium_oligosantes_H_DolKV768438.1000008.1:0.0991914)n10:0.0110213)n8:0.0254318)n7:0.011169)n0;
```
