## Supplementary Dataset S1 for "Gene turnover and contingency facilitated the repeated evolution of C_4_ photosynthesis in grasses": OG0023628_tree.txt

```
(Eleusine_coracana_ELECO.r07.1BG0079510:0.105617,((Sorghum_bicolor_SORBI_3003G264300:0.0801792,Zea_mays_Zm00001eb156200:0.0403842)n2:0.0874787,(Dichantelium_oligosantes_H_DolKV773929.1000011.1:0.121507,(((Digitaria_radicosa_Dra05G0079600:0.0434935,(Digitaria_exilis_H_Dex5A-003218.1:0.0289787,Digitaria_exilis_H_Dex5B-003250.1:0.0178353)n7:0.0542108)n6:0.0395746,(Urochloa_fusta_Urofu.5G207600:0.120552,(Setaria_viridis_SEVIR_5G281900v2:0.0357569,Setaria_viridis_SEVIR_7G093600v2:0.00706137)n9:0.0324102)n8:0.0429929)n5:0.0255086,(Panicum_hallii_Pahal.5G197300:0.00817905,Panicum_virgatum_Pavir.5KG485900:0.114182)n10:0.0466275)n4:0.0239598)n3:0.0390487)n1:0.105617)n0;
```
