## Supplementary Dataset S1 for "Gene turnover and contingency facilitated the repeated evolution of C_4_ photosynthesis in grasses": OG0023629_tree.txt

```
(Dichantelium_oligosantes_H_DolKV778398.1000007.1:0.0893507,(Stipagrostis_hirtigluma_H_Shi_ptg000031l_000730.1:0.867957,(Stipagrostis_hirtigluma_H_Shi_ptg000031l_000729.1:0.0178504,(Stipagrostis_hirtigluma_H_Shi_ptg000031l_000019.1:0.399433,((Stipagrostis_hirtigluma_H_Shi_ptg000031l_000727.1:0.0537569,(Stipagrostis_hirtigluma_H_Shi_ptg000031l_000725.1:0.00443776,(Stipagrostis_hirtigluma_H_Shi_ptg000031l_000718.1:5e-09,Stipagrostis_hirtigluma_H_Shi_ptg000084l_000092.1:0.0193756)n7:0.000517439)n6:0.0412591)n5:0.0319492,((Stipagrostis_hirtigluma_H_Shi_ptg000084l_000094.1:0.0145761,Stipagrostis_hirtigluma_H_Shi_ptg000031l_000731.1:0.0342542)n9:0.0295196,(Stipagrostis_hirtigluma_H_Shi_ptg000031l_000728.1:0.0621179,Stipagrostis_hirtigluma_H_Shi_ptg000031l_000719.1:0.0113968)n10:0.0259946)n8:0.142775)n4:0.0392725)n3:0.0207784)n2:0.167157)n1:0.0893507)n0;
```
