## Supplementary Dataset S1 for "Gene turnover and contingency facilitated the repeated evolution of C_4_ photosynthesis in grasses": OG0023630_tree.txt

```
((Dichantelium_oligosantes_H_DolKV778541.1000002.1:0.165572,((Digitaria_exilis_H_Dex8A-001969.1:0.314091,(Digitaria_exilis_H_Dex2B-000576.1:0.1132,(Digitaria_exilis_H_Dex8A-000234.1:0.170651,(Digitaria_exilis_H_Dex1A-000951.1:0.0516372,Digitaria_exilis_H_Dex1A-000952.1:0.0454075)n6:0.223597)n5:0.0703958)n4:0.0437452)n3:0.00486058,((Digitaria_exilis_H_Dex8A-000176.1:0.0135341,Digitaria_exilis_H_Dex8B-000188.1:0.00558694)n8:0.0522188,(Digitaria_exilis_H_Dex8A-002082.1:0.123899,(Digitaria_exilis_H_Dex8A-002089.1:0.0167333,Digitaria_exilis_H_Dex8B-001958.1:0.0137914)n10:0.104482)n9:0.197051)n7:0.061336)n2:0.00681511)n1:0.0892755,Echinocloa_haploclada_eh_chr4.462:0.333704)n0;
```
