## Supplementary Dataset S1 for "Gene turnover and contingency facilitated the repeated evolution of C_4_ photosynthesis in grasses": OG0023631_tree.txt

```
(Digitaria_exilis_H_Dex1A-000101.1:0.203778,(Zea_mays_Zm00001eb229660:0.0606666,(Zea_mays_Zm00001eb017490:0.0250704,(((Zea_mays_Zm00001eb184350:0.00680215,Zea_mays_Zm00001eb020230:0.0159397)n5:0.0144039,(Zea_mays_Zm00001eb109010:5e-09,Zea_mays_Zm00001eb269670:0.0016172)n6:0.0184387)n4:0.00236921,(Zea_mays_Zm00001eb124990:0.00751675,((Zea_mays_Zm00001eb036690:0,Zea_mays_Zm00001eb399740:0,Zea_mays_Zm00001eb241250:0)n9:0.00906781,Zea_mays_Zm00001eb133310:0.00628865)n8:5e-09)n7:0.00302889)n3:0.0157624)n2:0.043601)n1:0.203778)n0;
```
