## Supplementary Dataset S1 for "Gene turnover and contingency facilitated the repeated evolution of C_4_ photosynthesis in grasses": OG0023632_tree.txt

```
((Stipagrostis_hirtigluma_H_Shi_ptg000018l_000504.1:0.0250074,Stipagrostis_hirtigluma_H_Shi_ptg000037l_001577.1:0.106276)n1:0.0786689,((Echinocloa_haploclada_eh_chr5.3572:0.160489,(Digitaria_exilis_H_Dex3B-002859.1:0.00415805,(Digitaria_exilis_H_Dex1A-003153.1:5e-09,Digitaria_exilis_H_Dex2B-002499.1:0.00726857)n5:5e-09)n4:0.0500624)n3:0.0350351,(Digitaria_exilis_H_Dex3B-002860.1:0.0634041,(Echinocloa_haploclada_eh_chr5.3571:0.0946843,(Eragrostis_curvula_EJB05_33451:0.0338972,(Eragrostis_curvula_EJB05_13483:0.00624531,(Eragrostis_curvula_EJB05_56299:0.0109857,Eragrostis_curvula_EJB05_13477:0.0027005)n10:0.00969791)n9:0.0237115)n8:0.100118)n7:0.0238097)n6:0.00264552)n2:0.0786689)n0;
```
