## Supplementary Dataset S1 for "Gene turnover and contingency facilitated the repeated evolution of C_4_ photosynthesis in grasses": OG0023633_tree.txt

```
((Sorghum_bicolor_SORBI_3004G196000:0.160257,Zea_mays_Zm00001eb245540:0.0810447)n1:0.069059,((Digitaria_radicosa_Dra01G0166600:0.0932266,(Digitaria_exilis_H_Dex1A-002573.1:0.00609911,Digitaria_exilis_H_Dex1B-002527.1:0.0262763)n4:0.0510824)n3:0.042383,(Echinocloa_haploclada_eh_chr7.2224:0.149796,(Urochloa_fusta_Urofu.1G238300:0.0815911,((Panicum_hallii_Pahal.1G285300:0.0647741,(Panicum_virgatum_Pavir.1NG322000:0.0760843,Panicum_virgatum_Pavir.1KG354300:0.0662716)n9:0.0287813)n8:0.0394857,(Setaria_viridis_SEVIR_1G152300v2:0.0578969,Setaria_viridis_SEVIR_1G216032v2:0.00278093)n10:0.0674711)n7:0.0253151)n6:0.0179721)n5:0.0293629)n2:0.069059)n0;
```
