## Supplementary Dataset S1 for "Gene turnover and contingency facilitated the repeated evolution of C_4_ photosynthesis in grasses": OG0023634_tree.txt

```
(Digitaria_exilis_H_Dex5A-000676.1:0.00166377,((Digitaria_exilis_H_Dex1A-001059.1:0.00368129,(Digitaria_exilis_H_Dex3B-001251.1:0.00607143,Digitaria_exilis_H_Dex9A-001137.1:0.00137958)n3:0.00138187)n2:0.000708949,(Digitaria_exilis_H_Dex7B-001134.1:0.00814101,(Digitaria_exilis_H_Dex2A-003439.1:0.0498265,((Digitaria_exilis_H_Dex7B-000940.1:0.106334,Digitaria_exilis_H_Dex1A-002566.1:0.00375216)n7:0.0606418,(((Digitaria_exilis_H_Dex9A-003650.1:0.0171611,Digitaria_exilis_H_Dex9A-003651.1:0.00475798)n10:6.9601e-05,Digitaria_exilis_H_Dex6A-001863.1:0.0135791)n9:0.00225465,Digitaria_exilis_H_Dex6A-001864.1:5e-09)n8:0.0845857)n6:0.0995526)n5:0.00518683)n4:0.00125286)n1:0.00166377)n0;
```
