## Supplementary Dataset S1 for "Gene turnover and contingency facilitated the repeated evolution of C_4_ photosynthesis in grasses": OG0023635_tree.txt

```
(Digitaria_exilis_H_Dex9B-004340.1:0.00610719,((Digitaria_exilis_H_Dex3A-001672.1:0.0678224,((Digitaria_exilis_H_Dex4B-000288.1:0.0140002,(Digitaria_exilis_H_Dex9A-002571.1:5e-09,Digitaria_exilis_H_Dex9B-002345.1:0.00857492)n5:0.00405019)n4:0.0333484,(Digitaria_exilis_H_Dex3A-004313.1:0.01204,(Digitaria_exilis_H_Dex1A-002430.1:0.00655592,Digitaria_exilis_H_DexUA-000882.1:0.00894723)n7:5e-09)n6:0.00464104)n3:0.0236052)n2:0.00468759,(Digitaria_exilis_H_Dex2B-001833.1:0.00934822,(Digitaria_exilis_H_Dex4B-000012.1:0.00962991,(Digitaria_exilis_H_Dex4B-000710.1:0.0483786,Digitaria_exilis_H_DexUA-002266.1:0.0467963)n10:0.0165802)n9:0.00381047)n8:0.00231532)n1:0.00610719)n0;
```
