## Supplementary Dataset S1 for "Gene turnover and contingency facilitated the repeated evolution of C_4_ photosynthesis in grasses": OG0023636_tree.txt

```
(Urochloa_fusta_Urofu.1G254500:0.151225,((Digitaria_exilis_H_Dex8A-001565.1:0.0574607,Digitaria_exilis_H_Dex5A-000394.1:0.00961075)n2:0.245481,(Digitaria_exilis_H_Dex1A-002096.1:0.0111417,(Digitaria_exilis_H_Dex8B-001389.1:0.00594124,((((Digitaria_exilis_H_Dex8B-001861.1:0.633575,(Digitaria_exilis_H_Dex5A-000395.1:0.00318142,Digitaria_exilis_H_Dex8A-001566.1:0.0463583)n9:0.00174491)n8:0.00282781,Digitaria_exilis_H_Dex5B-003531.1:0.00211811)n7:0.000787403,Digitaria_exilis_H_Dex5B-000398.1:0.00508141)n6:5e-09,(Digitaria_exilis_H_Dex3B-002846.1:0.00405773,Digitaria_exilis_H_Dex3B-002845.1:0.00493522)n10:1.946e-06)n5:0.00275995)n4:0.00410729)n3:0.146117)n1:0.151225)n0;
```
