## Supplementary Dataset S1 for "Gene turnover and contingency facilitated the repeated evolution of C_4_ photosynthesis in grasses": OG0023637_tree.txt

```
(Pharus_latifolius_Phala.12G051700:0.402197,((((Panicum_virgatum_Pavir.2KG090200:0.0858367,Panicum_virgatum_Pavir.2NG059300:0.0472734)n4:0.0973106,((Urochloa_fusta_Urofu.2G056800:0.178384,Urochloa_fusta_Urofu.2G056900:0.176108)n6:0.0472367,(Setaria_viridis_SEVIR_2G062500v2:0.205846,Urochloa_fusta_Urofu.2G056700:0.198491)n7:0.0469171)n5:0.00521301)n3:0.0353069,(Echinocloa_haploclada_eh_chr3.641:0.18308,Echinocloa_haploclada_eh_chr3.640:0.188147)n8:0.0412067)n2:0.0378525,(Digitaria_radicosa_Dra09G0375900:0.153098,(Digitaria_exilis_H_Dex2A-004206.1:0.236094,Digitaria_exilis_H_Dex2A-004205.1:0.130648)n10:0.0145164)n9:0.0469415)n1:0.402197)n0;
```
