## Supplementary Dataset S1 for "Gene turnover and contingency facilitated the repeated evolution of C_4_ photosynthesis in grasses": OG0023638_tree.txt

```
(Digitaria_exilis_H_Dex2A-000394.1:0.00943757,(Digitaria_exilis_H_Dex2B-000357.1:0.0134773,(((Digitaria_exilis_H_Dex2A-000389.1:0.00431849,Digitaria_exilis_H_Dex2B-000351.1:0.00861668)n4:0.0709355,(Digitaria_exilis_H_DexUA-002876.1:0.0115851,(Digitaria_exilis_H_DexUA-002877.1:5e-09,Digitaria_exilis_H_Dex2B-000354.1:5e-09)n6:0.00714331)n5:0.072004)n3:0.0554678,((Digitaria_exilis_H_Dex2A-000391.1:0.0175119,Digitaria_exilis_H_Dex2B-000355.1:0.0256567)n8:0.11648,(Digitaria_exilis_H_Dex2A-000392.1:0.05335,(Digitaria_exilis_H_Dex2A-000393.1:0.0809116,Digitaria_exilis_H_Dex2B-000356.1:0.0302866)n10:0.0343895)n9:0.0995714)n7:0.0315222)n2:0.121491)n1:0.00943757)n0;
```
