## Supplementary Dataset S1 for "Gene turnover and contingency facilitated the repeated evolution of C_4_ photosynthesis in grasses": OG0023639_tree.txt

```
(Digitaria_exilis_H_Dex7B-000298.1:0.00818629,(Digitaria_exilis_H_Dex3B-001716.1:0.0169414,(Digitaria_exilis_H_Dex2A-000939.1:0.0204386,(((Digitaria_exilis_H_Dex4A-000758.1:0.0125832,(Digitaria_exilis_H_DexUA-004774.1:0.0251935,Digitaria_exilis_H_Dex9B-001378.1:0.0102993)n6:0.00779291)n5:0.00229684,((Digitaria_exilis_H_Dex3A-002749.1:0.019194,Digitaria_exilis_H_Dex4A-000759.1:0.0103434)n8:5e-09,((Digitaria_exilis_H_Dex2A-000843.1:0.0174005,Digitaria_exilis_H_Dex2A-000940.1:0.0368906)n10:0.00134753,Digitaria_exilis_H_DexUA-001446.1:0.035193)n9:5e-09)n7:0.000979389)n4:0.000837213,Digitaria_exilis_H_DexUA-003286.1:0.030938)n3:5e-09)n2:0.00521817)n1:0.00818629)n0;
```
