## Supplementary Dataset S1 for "Gene turnover and contingency facilitated the repeated evolution of C_4_ photosynthesis in grasses": OG0023640_tree.txt

```
((Urochloa_fusta_Urofu.5G250200:0.0461315,Urochloa_fusta_Urofu.2G159300:0.0320329)n1:0.00705842,(((Panicum_virgatum_Pavir.5NG585400:0.0649706,(Panicum_virgatum_Pavir.5KG265400:0.0270902,Panicum_virgatum_Pavir.6NG064500:0.0185896)n5:0.0308965)n4:0.107832,((Digitaria_exilis_H_Dex8A-002022.1:0.111554,(Digitaria_exilis_H_Dex3A-001472.1:0.000785481,Digitaria_exilis_H_Dex6B-001590.1:0.00751682)n8:0.0476946)n7:0.0052994,(Panicum_hallii_Pahal.1G125500:0.763553,(Digitaria_exilis_H_Dex2A-001139.1:0.00444254,Digitaria_exilis_H_Dex2B-001032.1:0.00302169)n10:0.0439311)n9:0.0382978)n6:0.00425531)n3:0.0524802,Digitaria_radicosa_Dra01G0020300:0.0486729)n2:0.00705842)n0;
```
