## Supplementary Dataset S1 for "Gene turnover and contingency facilitated the repeated evolution of C_4_ photosynthesis in grasses": OG0023641_tree.txt

```
(Eleusine_coracana_ELECO.r07.1AG0045470:0.227451,(Urochloa_fusta_Urofu.5G093800:0.607252,((Digitaria_exilis_H_Dex3A-002883.1:0.376043,(Digitaria_exilis_H_Dex3A-001361.1:0.0214473,Digitaria_exilis_H_Dex3B-002893.1:0.0194144)n4:0.0161861)n3:0.0583481,(Echinocloa_haploclada_eh_chr1.5323:0.102028,((Sorghum_bicolor_SORBI_3004G178901:0.00574786,Sorghum_bicolor_SORBI_3004G178600:0.00795641)n7:0.0946352,(Panicum_virgatum_Pavir.4KG321200:0.0654873,(Panicum_virgatum_Pavir.9KG365400:0.0451856,(Panicum_virgatum_Pavir.9NG499900:0.123246,Panicum_virgatum_Pavir.9NG511900:0.0799996)n10:0.0120995)n9:0.0253231)n8:0.00281368)n6:0.00945413)n5:0.0533798)n2:0.1321)n1:0.227451)n0;
```
