## Supplementary Dataset S1 for "Gene turnover and contingency facilitated the repeated evolution of C_4_ photosynthesis in grasses": OG0023642_tree.txt

```
((Eragrostis_curvula_EJB05_01541:0.229193,(Eleusine_coracana_ELECO.r07.1AG0045950:0.230289,((Eleusine_coracana_ELECO.r07.1AG0045960:0.0283446,Eleusine_coracana_ELECO.r07.1BG0095910:0.0386349)n4:0.0753969,(Eleusine_coracana_ELECO.r07.1AG0045970:0.032826,Eleusine_coracana_ELECO.r07.1BG0095920:0.0406392)n5:0.0624824)n3:0.056238)n2:0.00624867)n1:0.0243555,(Digitaria_radicosa_Dra02G0016300:0.108597,((Digitaria_exilis_H_Dex3A-002477.1:0.0217295,Digitaria_exilis_H_Dex3B-002455.1:0.01306)n8:0.127253,(Digitaria_exilis_H_Dex3A-002476.1:0.113928,(Digitaria_exilis_H_Dex3A-002475.1:0.0498233,Digitaria_exilis_H_Dex3B-002453.1:0.0292615)n10:0.0133839)n9:0.0577011)n7:0.00641124)n6:0.0717255)n0;
```
