## Supplementary Dataset S1 for "Gene turnover and contingency facilitated the repeated evolution of C_4_ photosynthesis in grasses": OG0023643_tree.txt

```
((Stipagrostis_hirtigluma_H_Shi_ptg000007l_000093.1:0.0499967,(((Stipagrostis_hirtigluma_H_Shi_ptg000001l_000111.1:0.0351936,Stipagrostis_hirtigluma_H_Shi_ptg000100l_000037.1:5e-09)n4:0.00797184,Stipagrostis_hirtigluma_H_Shi_ptg000001l_000110.1:0.0209878)n3:0.0265219,(Stipagrostis_hirtigluma_H_Shi_ptg000007l_000096.1:0.0279337,Stipagrostis_hirtigluma_H_Shi_ptg000001l_000114.1:0.012959)n5:0.00737479)n2:0.0336541)n1:0.105111,(Panicum_virgatum_Pavir.J749600:0.103391,((Digitaria_radicosa_Dra04G0226300:0.114519,(Digitaria_exilis_H_Dex4A-001051.1:0.0314214,Digitaria_exilis_H_Dex4B-000991.1:0.105297)n9:0.0875793)n8:0.062479,(Setaria_viridis_SEVIR_8G122900v2:0.0727689,Echinocloa_haploclada_eh_chr4.1372:0.131799)n10:0.0165637)n7:0.035607)n6:0.105111)n0;
```
