## Supplementary Dataset S1 for "Gene turnover and contingency facilitated the repeated evolution of C_4_ photosynthesis in grasses": OG0023644_tree.txt

```
((Urochloa_fusta_Urofu.5G234500:0.451044,(Digitaria_exilis_H_Dex4B-001763.1:0.163767,Panicum_virgatum_Pavir.5NG408200:0.120474)n2:0.0707024)n1:0.0623423,((Hordeum_spontaneum_WB01_005210_0147782:0.730805,Hordeum_spontaneum_WB01_003480_0119633:0.187483)n4:0.143568,((Hordeum_spontaneum_WB01_007522_0013145:0.0123023,Hordeum_vulgareMorex_HORVU.MOREX.r3.5HG0481440:0.00382936)n6:0.0157791,((Hordeum_vulgareMorex_HORVU.MOREX.r3.5HG0481420:0,Hordeum_vulgareMorex_HORVU.MOREX.r3.5HG0481420.2:0,Hordeum_vulgareMorex_HORVU.MOREX.r3.5HG0481420.3:0)n8:0.00697421,(Hordeum_spontaneum_WB01_005210_0095211:0.013635,Hordeum_spontaneum_WB01_037299_0002325:0.154596)n9:0.0171773)n7:0.0126377)n5:0.11431)n3:0.0623423)n0;
```
