## Supplementary Dataset S1 for "Gene turnover and contingency facilitated the repeated evolution of C_4_ photosynthesis in grasses": OG0023645_tree.txt

```
(Olyra_latifolia_Ola005029:0.0745787,(((Zea_mays_Zm00001eb224310:0.459602,Zea_mays_Zm00001eb088640:0.455131)n3:0.0505701,(Setaria_viridis_SEVIR_9G527200v2:0.232245,(Echinocloa_haploclada_eh_chr2.2690:0.076301,(Setaria_viridis_SEVIR_9G527132v2:0.0274786,(Setaria_viridis_SEVIR_9G527066v2:0.00495318,Setaria_viridis_SEVIR_9G526900v2:0.00163689)n7:0.00796574)n6:0.033926)n5:0.0493701)n4:0.00548557)n2:0.0567985,(Digitaria_exilis_H_Dex5B-000082.1:0.13536,((Eleusine_coracana_ELECO.r07.3BG0292270:0.0880672,Eleusine_coracana_ELECO.r07.3AG0235830:0.0336126)n10:0.0606724,Eleusine_coracana_ELECO.r07.3AG0235860:0.139012)n9:0.0154458)n8:0.0286631)n1:0.0404973)n0;
```
