## Supplementary Dataset S1 for "Gene turnover and contingency facilitated the repeated evolution of C_4_ photosynthesis in grasses": OG0023646_tree.txt

```
(Digitaria_exilis_H_Dex6A-002601.1:0.165986,((Stipagrostis_hirtigluma_H_Shi_ptg000065l_000137.1:0.117222,Stipagrostis_hirtigluma_H_Shi_ptg000036l_000149.1:0.179584)n2:0.552126,((Stipagrostis_hirtigluma_H_Shi_ptg000046l_001349.1:0.0442772,(Stipagrostis_hirtigluma_H_Shi_ptg000046l_001350.1:0.0839406,Stipagrostis_hirtigluma_H_Shi_ptg000036l_000150.1:0.00481242)n5:0.00656953)n4:0.150822,(Stipagrostis_hirtigluma_H_Shi_ptg000046l_001351.1:0.0907049,((Stipagrostis_hirtigluma_H_Shi_ptg000046l_001355.1:0.101501,Stipagrostis_hirtigluma_H_Shi_ptg000046l_001354.1:0.0951557)n8:0.0287558,(Stipagrostis_hirtigluma_H_Shi_ptg000036l_000151.1:0.117219,(Stipagrostis_hirtigluma_H_Shi_ptg000055l_000583.1:0.0710674,Stipagrostis_hirtigluma_H_Shi_ptg000065l_000138.1:0.0975)n10:0.021522)n9:0.0116826)n7:0.0264586)n6:0.125082)n3:0.0592446)n1:0.165986)n0;
```
