## Supplementary Dataset S1 for "Gene turnover and contingency facilitated the repeated evolution of C_4_ photosynthesis in grasses": OG0023647_tree.txt

```
(Setaria_viridis_SEVIR_5G235400v2:0.0748704,(Panicum_virgatum_Pavir.7KG279800:0.19196,(Digitaria_exilis_H_Dex6A-000204.1:0.754288,(Digitaria_exilis_H_Dex6B-000191.1:0.178488,((Digitaria_exilis_H_Dex6B-000193.1:0.0877418,((Digitaria_exilis_H_Dex6A-002451.1:0.0193515,Digitaria_exilis_H_Dex6B-002302.1:0.0222055)n7:0.00707144,Digitaria_exilis_H_Dex6B-002301.1:0.03282)n6:0.0764403)n5:0.0149226,(Digitaria_exilis_H_Dex6B-000192.1:0.0610149,(Digitaria_exilis_H_Dex6A-000205.1:0.091333,(Digitaria_exilis_H_Dex6B-000194.1:0.0659939,Digitaria_exilis_H_Dex6A-000203.1:0.0581846)n10:0.0299456)n9:0.0144205)n8:0.020922)n4:0.0209878)n3:0.0116541)n2:0.07314)n1:0.0748704)n0;
```
