## Supplementary Dataset S1 for "Gene turnover and contingency facilitated the repeated evolution of C_4_ photosynthesis in grasses": OG0023648_tree.txt

```
(Olyra_latifolia_Ola027884:0.155664,(Sorghum_bicolor_SORBI_3005G133400:0.269346,(Echinocloa_haploclada_eh_chr4.1648:0.142927,(((Digitaria_radicosa_Dra08G0092200:0.155865,(Digitaria_exilis_H_Dex8A-000617.1:0.043263,Digitaria_exilis_H_Dex8B-000577.1:0.0250205)n6:0.117162)n5:0.0435564,((Panicum_hallii_Pahal.8G193400:0.0589543,(Panicum_virgatum_Pavir.8NG105100:0.082324,Panicum_virgatum_Pavir.8KG257100:0.0626703)n9:0.0277417)n8:0.0578988,Panicum_virgatum_Pavir.4NG196300:0.44)n7:0.0488889)n4:0.0371063,(Urochloa_fusta_Urofu.8G142000:0.159146,Setaria_viridis_SEVIR_8G147600v2:0.104945)n10:0.0373155)n3:0.0284117)n2:0.0570888)n1:0.155664)n0;
```
