## Supplementary Dataset S1 for "Gene turnover and contingency facilitated the repeated evolution of C_4_ photosynthesis in grasses": OG0023649_tree.txt

```
(Digitaria_exilis_H_Dex8A-001118.1:0.0146874,(((Digitaria_exilis_H_Dex8A-001122.1:0.492557,(Digitaria_exilis_H_Dex8A-000766.1:0,Digitaria_exilis_H_Dex8B-001098.1:0)n4:0.692931)n3:0.0919059,(Digitaria_exilis_H_Dex8A-001123.1:0.350905,Digitaria_exilis_H_Dex8B-001108.1:0.118654)n5:0.0710954)n2:0.0663358,(Digitaria_exilis_H_DexUA-003163.1:0.0628114,(Digitaria_exilis_H_DexUA-002922.1:0.0125596,(Digitaria_exilis_H_DexUA-004411.1:5e-09,(Digitaria_exilis_H_Dex8B-001107.1:5e-09,(Digitaria_exilis_H_DexUA-000913.1:5e-09,Digitaria_exilis_H_DexUA-000733.1:5e-09)n10:0.0102004)n9:0.00190919)n8:1.161e-06)n7:0.0090092)n6:0.0441195)n1:0.0146874)n0;
```
