## Supplementary Dataset S1 for "Gene turnover and contingency facilitated the repeated evolution of C_4_ photosynthesis in grasses": OG0023650_tree.txt

```
(Stipagrostis_hirtigluma_H_Shi_ptg000025l_001646.1:0.0942216,((Sorghum_bicolor_SORBI_3001G274025:0.154879,((Eragrostis_curvula_EJB05_09704:0.101462,Eragrostis_curvula_EJB05_09696:0.326062)n4:0.0362291,((Setaria_viridis_SEVIR_9G300633v2:0.0088925,(Setaria_viridis_SEVIR_9G300700v2:0.00487374,Setaria_viridis_SEVIR_9G300666v2:0.00381238)n7:0.0101923)n6:0.0321351,((Urochloa_fusta_Urofu.9G193300:0.259363,(Digitaria_exilis_H_Dex9A-001405.1:0.292811,Eragrostis_curvula_EJB05_45307:0.244544)n10:0.261659)n9:0.0849385,Urochloa_fusta_Urofu.9G316200:0.200766)n8:0.0223073)n5:0.0373998)n3:0.00415553)n2:0.0344609,Eleusine_coracana_ELECO.r07.6AG0516670:0.100895)n1:0.0942216)n0;
```
