## Supplementary Dataset S1 for "Gene turnover and contingency facilitated the repeated evolution of C_4_ photosynthesis in grasses": OG0023651_tree.txt

```
((Eragrostis_curvula_EJB05_21810:0.233471,(Stipagrostis_hirtigluma_H_Shi_ptg000025l_000396.1:0.136001,Stipagrostis_hirtigluma_H_Shi_ptg000027l_000155.1:0.158724)n2:0.017636)n1:0.0629742,(Urochloa_fusta_Urofu.9G217700:0.0896163,(Digitaria_radicosa_Dra09G0169100:0.0457605,((Digitaria_exilis_H_Dex9B-004533.1:0.106274,Digitaria_exilis_H_Dex9B-004534.1:0.000264433)n6:0.0988124,(((Digitaria_radicosa_Dra09G0163000:0.0474356,Digitaria_radicosa_Dra09G0164200:0.0655345)n9:0.00873014,Digitaria_exilis_H_Dex9B-004531.1:0.0850987)n8:0.00361939,(Digitaria_radicosa_Dra09G0164300:0.0596122,Digitaria_exilis_H_Dex9B-004537.1:0.0654764)n10:0.00727515)n7:0.00537411)n5:0.000597124)n4:0.0124888)n3:0.1103)n0;
```
