## Supplementary Dataset S1 for "Gene turnover and contingency facilitated the repeated evolution of C_4_ photosynthesis in grasses": OG0023652_tree.txt

```
(Echinocloa_haploclada_eh_chr6.543:0.0455472,(Echinocloa_haploclada_eh_chr7.2831:0.0594773,((Echinocloa_haploclada_eh_chr5.3097:0.337069,((Echinocloa_haploclada_eh_chr5.3651:0.628115,((Echinocloa_haploclada_eh_chr9.1919:0.50265,(Echinocloa_haploclada_eh_chr7.297:0.38098,Echinocloa_haploclada_eh_chr6.7:0.388473)n8:0.129919)n7:0.0440236,Echinocloa_haploclada_eh_chr5.3896:0.27785)n6:0.203043)n5:0.213177,(Echinocloa_haploclada_eh_chr1.4086:0.406067,Echinocloa_haploclada_eh_chr2.1115:0.438243)n9:0.199612)n4:0.171286)n3:0.0643322,(Echinocloa_haploclada_eh_chr4.2799:0.120506,Echinocloa_haploclada_eh_chr2.3319:0.11449)n10:0.0785286)n2:0.10659)n1:0.0455472)n0;
```
