## Supplementary Dataset S1 for "Gene turnover and contingency facilitated the repeated evolution of C_4_ photosynthesis in grasses": OG0023653_tree.txt

```
(Echinocloa_haploclada_eh_chr4.1090:0.0216078,((Echinocloa_haploclada_eh_chr9.827:0.0646896,(Echinocloa_haploclada_eh_chr8.866:0.134142,(Echinocloa_haploclada_eh_chr7.1175:0.245555,(Echinocloa_haploclada_eh_chr3.1052:0.401242,(Echinocloa_haploclada_eh_chr1.2894:0.164953,(Echinocloa_haploclada_eh_chr1.2974:0.297329,(Echinocloa_haploclada_eh_chr9.2061:0.212847,(Echinocloa_haploclada_eh_chr9.594:0.124364,Echinocloa_haploclada_eh_scaffold16.3:0.0697584)n9:0.253267)n8:0.169771)n7:0.158917)n6:0.236878)n5:0.546134)n4:0.177327)n3:0.0630016)n2:0.0415191,(Echinocloa_haploclada_eh_chr5.3999:0.0338284,Echinocloa_haploclada_eh_chr6.1889:0.0363839)n10:0.0361897)n1:0.0216078)n0;
```
