## Supplementary Dataset S1 for "Gene turnover and contingency facilitated the repeated evolution of C_4_ photosynthesis in grasses": OG0023654_tree.txt

```
((Sorghum_bicolor_SORBI_3001G129750:0.122931,Echinocloa_haploclada_eh_chr1.1184:0.0730365)n1:0.0306536,((Eleusine_coracana_ELECO.r07.3AG0220550:0.0903223,(Eleusine_coracana_ELECO.r07.3AG0220520:0.0558579,(Eleusine_coracana_ELECO.r07.3BG0265650:0.00382313,Eleusine_coracana_ELECO.r07.3BG0265620:5e-09)n5:0.0447376)n4:0.0489112)n3:0.0575052,((Eragrostis_curvula_EJB05_05080:0.02933,(Eragrostis_curvula_EJB05_05078:0.0157205,Eragrostis_curvula_EJB05_05063:0.00831247)n8:0.0118744)n7:0.0328873,(Eragrostis_curvula_EJB05_05077:0.0709859,(Eragrostis_curvula_EJB05_05062:0.0229699,Eragrostis_curvula_EJB05_05079:0.00840724)n10:0.0387361)n9:0.023909)n6:0.140918)n2:0.0306536)n0;
```
