## Supplementary Dataset S1 for "Gene turnover and contingency facilitated the repeated evolution of C_4_ photosynthesis in grasses": OG0023655_tree.txt

```
(Echinocloa_haploclada_eh_chr1.865:0.00168863,((((Echinocloa_haploclada_eh_chr4.960:0.0184493,(Echinocloa_haploclada_eh_chr4.958:0.0148953,(Echinocloa_haploclada_eh_chr4.1193:0.00410548,Echinocloa_haploclada_eh_chr2.2389:0.0503219)n6:0.000733879)n5:0.000705788)n4:0.00308464,((Echinocloa_haploclada_eh_chr5.4642:0.00892047,Echinocloa_haploclada_eh_scaffold706.57:0.00377374)n8:0.338864,(Echinocloa_haploclada_eh_chr6.1939:0.531594,Echinocloa_haploclada_eh_chr3.346:0.204161)n9:0.125892)n7:0.0479847)n3:0.00404125,Echinocloa_haploclada_eh_scaffold45.1:0.163879)n2:0.00444166,(Echinocloa_haploclada_eh_scaffold45.2:0.00387115,Echinocloa_haploclada_eh_chr2.3167:0.00261217)n10:0.0088255)n1:0.00168863)n0;
```
