## Supplementary Dataset S1 for "Gene turnover and contingency facilitated the repeated evolution of C_4_ photosynthesis in grasses": OG0023656_tree.txt

```
(Echinocloa_haploclada_eh_chr5.3004:0.101369,(Echinocloa_haploclada_eh_chr3.1477:0.197296,(((Echinocloa_haploclada_eh_chr4.2650:0.0850334,(Echinocloa_haploclada_eh_chr5.2561:0.0449301,Echinocloa_haploclada_eh_chr1.283:0.0068743)n5:0.063667)n4:0.130337,((Echinocloa_haploclada_eh_chr2.4897:5e-09,Echinocloa_haploclada_eh_chr2.4896:0.000353515)n7:0.207628,(Echinocloa_haploclada_eh_chr8.297:0.719428,(Echinocloa_haploclada_eh_chr1.341:0.521636,Echinocloa_haploclada_eh_chr4.2649:0.650643)n9:0.130539)n8:0.209242)n6:0.169191)n3:0.0928144,(Echinocloa_haploclada_eh_chr9.267:0.17905,Echinocloa_haploclada_eh_chr6.1203:0.168108)n10:0.0542312)n2:0.0608436)n1:0.101369)n0;
```
