## Supplementary Dataset S1 for "Gene turnover and contingency facilitated the repeated evolution of C_4_ photosynthesis in grasses": OG0023657_tree.txt

```
(Echinocloa_haploclada_eh_chr5.834:0.246663,(Echinocloa_haploclada_eh_chr7.195:0.672398,((Echinocloa_haploclada_eh_chr7.2876:0.793751,((Echinocloa_haploclada_eh_chr4.2572:0.411258,(Echinocloa_haploclada_eh_chr5.4016:0.0977735,(Echinocloa_haploclada_eh_chr5.4658:0.0587352,Echinocloa_haploclada_eh_chr6.2776:0.0281686)n7:0.00438286)n6:0.261171)n5:0.107141,(Echinocloa_haploclada_eh_chr2.2874:0.563918,Echinocloa_haploclada_eh_chr9.2566:0.721716)n8:0.148932)n4:0.0844632)n3:0.116981,((Echinocloa_haploclada_eh_chr2.213:0.61529,Echinocloa_haploclada_eh_chr1.258:0.639015)n10:0.118789,Echinocloa_haploclada_eh_chr4.2338:0.443617)n9:0.0883503)n2:0.149395)n1:0.246663)n0;
```
