## Supplementary Dataset S1 for "Gene turnover and contingency facilitated the repeated evolution of C_4_ photosynthesis in grasses": OG0023658_tree.txt

```
(Echinocloa_haploclada_eh_chr5.4033:0.00161163,(Echinocloa_haploclada_eh_chr4.1203:0.00270498,(Echinocloa_haploclada_eh_chr2.3170:0.00737064,(((Echinocloa_haploclada_eh_chr5.4959:0.186166,(Echinocloa_haploclada_eh_chr4.1154:0.0307951,(Echinocloa_haploclada_eh_chr5.3124:0.392244,(Echinocloa_haploclada_eh_chr3.4127:0.371144,(Echinocloa_haploclada_eh_chr5.3539:0.670852,Echinocloa_haploclada_eh_chr2.3169:0.437901)n9:0.122564)n8:0.102264)n7:0.161237)n6:0.0493555)n5:0.0342895,(Echinocloa_haploclada_eh_chr8.1349:0.0273503,Echinocloa_haploclada_eh_chr4.1155:0.0550853)n10:0.0111033)n4:0.025846,Echinocloa_haploclada_eh_chr3.1884:0.0090076)n3:0.000644087)n2:0.00574175)n1:0.00161163)n0;
```
