## Supplementary Dataset S1 for "Gene turnover and contingency facilitated the repeated evolution of C_4_ photosynthesis in grasses": OG0023659_tree.txt

```
((Oryza_sativa_LOC_Os04g09900:0.111971,(Hordeum_spontaneum_WB01_002114_0104230:0.00508716,Hordeum_vulgareMorex_HORVU.MOREX.r3.5HG0499370:0.00452251)n2:0.246592)n1:0.0122251,((Echinocloa_haploclada_eh_chr4.2729:0.0741129,(Panicum_hallii_Pahal.2G213000:0.0209385,(Panicum_virgatum_Pavir.2KG192900:0.0241859,(Panicum_virgatum_Pavir.2NG156300:0.0233961,Panicum_virgatum_Pavir.2NG156400:0.0136005)n7:0.0148176)n6:0.0133863)n5:0.0385878)n4:0.0347647,((Eleusine_coracana_ELECO.r07.8BG0655080:0.0174656,Eleusine_coracana_ELECO.r07.8AG0625780:0.0143181)n9:0.117446,(Eragrostis_curvula_EJB05_08778:0.105512,Eragrostis_curvula_EJB05_08830:0.118641)n10:0.0268772)n8:0.044142)n3:0.0122251)n0;
```
