## Supplementary Dataset S1 for "Gene turnover and contingency facilitated the repeated evolution of C_4_ photosynthesis in grasses": OG0023660_tree.txt

```
(Echinocloa_haploclada_eh_chr4.1149:0.0951729,(Panicum_virgatum_Pavir.1NG360700:0.111275,(Panicum_virgatum_Pavir.5KG167700:1.02434,((Panicum_virgatum_Pavir.4KG273400:0.00261217,Panicum_virgatum_Pavir.4KG271000:0.0161925)n4:0.0525632,(Panicum_virgatum_Pavir.9KG331100:0.0122395,(Panicum_virgatum_Pavir.J090100:0.00740384,(Panicum_virgatum_Pavir.6KG048600:0.0331337,(Panicum_virgatum_Pavir.J180200:0.00596155,(Panicum_virgatum_Pavir.2NG206600:0.0158985,(Panicum_virgatum_Pavir.8NG178600:0.020881,Panicum_virgatum_Pavir.8NG224200:0.0164987)n10:0.0362998)n9:0.00149594)n8:0.00944536)n7:0.0541266)n6:0.130847)n5:0.0130752)n3:0.200057)n2:0.165033)n1:0.0951729)n0;
```
