## Supplementary Dataset S1 for "Gene turnover and contingency facilitated the repeated evolution of C_4_ photosynthesis in grasses": OG0023661_tree.txt

```
(Setaria_viridis_SEVIR_7G298900v2:0.408657,((Panicum_virgatum_Pavir.J780300:0.868732,(Echinocloa_haploclada_eh_chr9.2641:0.39574,Echinocloa_haploclada_eh_chr9.2640:0.186311)n3:0.202691)n2:0.12117,((Echinocloa_haploclada_eh_chr5.681:0.019581,Echinocloa_haploclada_eh_chr5.690:0.0259508)n5:0.161769,((Panicum_virgatum_Pavir.J780400:0.0582394,(Panicum_hallii_Pahal.3G043700:0.0373529,Panicum_hallii_Pahal.3G044700:0.0395537)n8:0.0577856)n7:0.0671836,(Panicum_hallii_Pahal.3G044900:0.167979,(Panicum_virgatum_Pavir.3KG040700:0.098284,Panicum_virgatum_Pavir.J780200:0.260765)n10:0.0600015)n9:0.00666683)n6:0.0345138)n4:0.0602168)n1:0.00669076)n0;
```
