## Supplementary Dataset S1 for "Gene turnover and contingency facilitated the repeated evolution of C_4_ photosynthesis in grasses": OG0023662_tree.txt

```
(Leersia_perrieri_LPERR01G06630:0.182604,((Eragrostis_curvula_EJB05_19119:0.181712,((Eleusine_coracana_ELECO.r07.3BG0276440:0.0264447,Eleusine_coracana_ELECO.r07.3AG0251620:0.0422965)n4:0.0499018,((Eleusine_coracana_ELECO.r07.3AG0215820:0.0587809,(Eleusine_coracana_ELECO.r07.3AG0215840:0.0615788,Eleusine_coracana_ELECO.r07.3BG0261000:0.0371553)n7:0.0100728)n6:0.0169415,(Eleusine_coracana_ELECO.r07.3BG0260970:0.0499763,Eleusine_coracana_ELECO.r07.3AG0215870:0.0592687)n8:0.0109331)n5:0.0248303)n3:0.0854678)n2:0.0871351,((Eleusine_coracana_ELECO.r07.3BG0262410:0.0434811,Eleusine_coracana_ELECO.r07.3AG0217120:0.0452055)n10:0.214478,Eragrostis_curvula_EJB05_32397:0.639858)n9:0.0710953)n1:0.182604)n0;
```
