## Supplementary Dataset S1 for "Gene turnover and contingency facilitated the repeated evolution of C_4_ photosynthesis in grasses": OG0023663_tree.txt

```
((Eleusine_coracana_ELECO.r07.3BG0254920:0.153887,(Eleusine_coracana_ELECO.r07.3BG0254890:0.107893,Eleusine_coracana_ELECO.r07.3BG0254910:0.0888202)n2:0.0576358)n1:0.0267898,(Eragrostis_curvula_EJB05_57463:0.879147,((Eragrostis_curvula_EJB05_57459:0.0464305,Eragrostis_curvula_EJB05_03248:0.023139)n5:0.175026,(Eragrostis_curvula_EJB05_03720:0.0771221,(Eragrostis_curvula_EJB05_03729:0.0723211,((Eragrostis_curvula_EJB05_03331:0.0337731,(Eragrostis_curvula_EJB05_03333:0.0243685,Eragrostis_curvula_EJB05_03332:0.0544526)n10:0.010543)n9:0.0231606,Eragrostis_curvula_EJB05_03308:0.0475957)n8:0.0117123)n7:0.0315407)n6:0.0807207)n4:0.0563663)n3:0.0267898)n0;
```
