## Supplementary Dataset S1 for "Gene turnover and contingency facilitated the repeated evolution of C_4_ photosynthesis in grasses": OG0023664_tree.txt

```
(Stipagrostis_hirtigluma_H_Shi_ptg000013l_000977.1:0.0840969,((Sorghum_bicolor_SORBI_3005G168900:0.148262,Setaria_viridis_SEVIR_4G221300v2:0.16006)n2:0.0437649,(Phragmites_australis_Phragmites_australis_PaChr21_22085121_22085585_evm.model.PaChr21.864_1_CDS_4362429217_20856:0.1201,((Eleusine_coracana_ELECO.r07.9AG0683830:0.120787,Eleusine_coracana_ELECO.r07.9BG0709830:0.0488562)n5:0.0644162,((Eragrostis_curvula_EJB05_27575:0.992647,(Eragrostis_curvula_EJB05_27588:0.0513987,(Eragrostis_curvula_EJB05_27587:0.0989903,Eragrostis_curvula_EJB05_27581:0.0122803)n9:0.0215615)n8:0.0252545)n7:0.0210571,(Eragrostis_curvula_EJB05_27585:0.0130353,Eragrostis_curvula_EJB05_27580:0.0130587)n10:0.0754496)n6:0.00838329)n4:0.0243596)n3:0.0212368)n1:0.0840969)n0;
```
