## Supplementary Dataset S1 for "Gene turnover and contingency facilitated the repeated evolution of C_4_ photosynthesis in grasses": OG0023665_tree.txt

```
((Eleusine_coracana_ELECO.r07.9AG0690860:0.0536362,Eleusine_coracana_ELECO.r07.9BG0717150:0.0600265)n1:0.0979195,((Eragrostis_curvula_EJB05_26302:0.15522,(Eragrostis_curvula_EJB05_26299:0.00429664,Eragrostis_curvula_EJB05_26322:0.00290163)n4:0.128015)n3:0.0607249,((Eragrostis_curvula_EJB05_51399:0.0515609,Eragrostis_curvula_EJB05_54763:0.0372532)n6:0.19276,((Eragrostis_curvula_EJB05_26315:5e-09,Eragrostis_curvula_EJB05_53775:0.00668134)n8:0.0186107,(Eragrostis_curvula_EJB05_26309:0.000617701,(Eragrostis_curvula_EJB05_53761:5e-09,Eragrostis_curvula_EJB05_26312:5e-09)n10:0.000613669)n9:0.0119542)n7:0.0831786)n5:0.03894)n2:0.0979195)n0;
```
