## Supplementary Dataset S1 for "Gene turnover and contingency facilitated the repeated evolution of C_4_ photosynthesis in grasses": OG0023666_tree.txt

```
(Eleusine_coracana_ELECO.r07.8AG0618740:0.18694,(Olyra_latifolia_Ola021033:0.526286,(Zizania_latifolia_GWHTBFHI002132:0.24893,(Oryza_sativa_LOC_Os04g06900:0.494065,((Oryza_sativa_LOC_Os04g06970:0.195207,Leersia_perrieri_LPERR04G01210:0.286269)n5:0.0730103,((Leersia_perrieri_LPERR04G00990:0.164468,(Leersia_perrieri_LPERR04G01010:0.0420065,Leersia_perrieri_LPERR04G01120:0.0511774)n8:0.0724042)n7:0.034395,(Oryza_sativa_LOC_Os04g06050:0.148966,(Oryza_sativa_LOC_Os04g06590:0.0353733,Oryza_sativa_LOC_Os04g06510:0.039072)n10:0.0932775)n9:0.0103642)n6:0.0282582)n4:0.0726669)n3:0.0080741)n2:0.0924974)n1:0.0905805)n0;
```
