## Supplementary Dataset S1 for "Gene turnover and contingency facilitated the repeated evolution of C_4_ photosynthesis in grasses": OG0023667_tree.txt

```
((Eragrostis_curvula_EJB05_14625:0.172175,(Eleusine_coracana_ELECO.r07.7AG0555290:0.113142,Eleusine_coracana_ELECO.r07.7AG0555280:0.131208)n2:0.133149)n1:0.353277,((Eleusine_coracana_ELECO.r07.7AG0555270:0.0480151,Eleusine_coracana_ELECO.r07.7BG0586340:0.0303164)n4:0.0550433,(((Eleusine_coracana_ELECO.r07.7AG0555310:0.0982553,Eleusine_coracana_ELECO.r07.7BG0586360:0.0424699)n7:0.0933145,Eragrostis_curvula_EJB05_14619:0.0855504)n6:0.0210721,((Eragrostis_curvula_EJB05_14623:0.109933,(Eragrostis_curvula_EJB05_14622:0.0508297,Eragrostis_curvula_EJB05_14620:0.0555477)n10:0.0391345)n9:0.0234141,Eleusine_coracana_ELECO.r07.7BG0586350:0.112271)n8:0.0124745)n5:0.0516447)n3:0.353277)n0;
```
