## Supplementary Dataset S1 for "Gene turnover and contingency facilitated the repeated evolution of C_4_ photosynthesis in grasses": OG0023668_tree.txt

```
(Eleusine_coracana_ELECO.r07.6AG0548710:0.111801,((Oryza_sativa_LOC_Os11g36890:0.229899,Oryza_sativa_LOC_Os11g36460:0.177317)n2:0.0623175,(Hordeum_spontaneum_WB01_003775_0044351:0.413054,((Hordeum_spontaneum_WB01_009513_0135284:0.209372,Hordeum_vulgareMorex_HORVU.MOREX.r3.7HG0717660:0.00744417)n5:0.140047,((Hordeum_vulgareMorex_HORVU.MOREX.r3.5HG0506750:0.00609316,Hordeum_spontaneum_WB01_009029_0079452:0.00310749)n7:0.0592661,(Hordeum_vulgareMorex_HORVU.MOREX.r3.7HG0697740:0,(Hordeum_spontaneum_WB01_002294_0490435:0.0518299,(Hordeum_spontaneum_WB01_008834_0295452:0.216697,Hordeum_spontaneum_WB01_002456_0771401:0)n10:0)n9:0)n8:0.0780723)n6:0.025114)n4:0.0303257)n3:0.153648)n1:0.111801)n0;
```
