## Supplementary Dataset S1 for "Gene turnover and contingency facilitated the repeated evolution of C_4_ photosynthesis in grasses": OG0023669_tree.txt

```
(Eleusine_coracana_ELECO.r07.1BG0073730:0.0584651,((Eragrostis_curvula_EJB05_16232:0.0269404,Eragrostis_curvula_EJB05_16219:0.0643829)n2:0.0223853,((Eragrostis_curvula_EJB05_50320:5e-09,(Eragrostis_curvula_EJB05_50323:5e-09,Eragrostis_curvula_EJB05_16255:5e-09)n5:0.00650372)n4:0.108685,(Eragrostis_curvula_EJB05_50319:0.0641011,(Eragrostis_curvula_EJB05_50325:0.00183715,((Eragrostis_curvula_EJB05_16245:0.00298808,Eragrostis_curvula_EJB05_56175:0.0119863)n9:0.153409,(Eragrostis_curvula_EJB05_50321:0.0568387,Eragrostis_curvula_EJB05_50324:5e-09)n10:0.119606)n8:0.0549191)n7:0.0611402)n6:0.0572544)n3:0.085274)n1:0.0584651)n0;
```
