## Supplementary Dataset S1 for "Gene turnover and contingency facilitated the repeated evolution of C_4_ photosynthesis in grasses": OG0023670_tree.txt

```
(Eragrostis_curvula_EJB05_23915:0.228023,((Eragrostis_curvula_EJB05_17889:0.379309,(Eragrostis_curvula_EJB05_36353:5e-09,Eragrostis_curvula_EJB05_36378:5e-09)n3:0.227867)n2:0.0845702,(Eragrostis_curvula_EJB05_28858:0.328956,((Eragrostis_curvula_EJB05_27844:0.296252,(Eragrostis_curvula_EJB05_50366:0.537038,(Eragrostis_curvula_EJB05_53920:0.0156447,Eragrostis_curvula_EJB05_34632:0.0197524)n8:0.808351)n7:0.165863)n6:0.0970305,(Eragrostis_curvula_EJB05_37135:0.319045,(Eragrostis_curvula_EJB05_21997:6e-09,Eragrostis_curvula_EJB05_12551:0.0110979)n10:0.325129)n9:0.143213)n5:0.121043)n4:0.133471)n1:0.228023)n0;
```
