## Supplementary Dataset S1 for "Gene turnover and contingency facilitated the repeated evolution of C_4_ photosynthesis in grasses": OG0023671_tree.txt

```
(Eragrostis_curvula_EJB05_57871:0.000721672,(Eragrostis_curvula_EJB05_14084:0.0088642,(Eragrostis_curvula_EJB05_02368:0.0437582,((Eragrostis_curvula_EJB05_16306:0.424447,(Eragrostis_curvula_EJB05_34840:0.757212,((Eragrostis_curvula_EJB05_23792:0.0515159,(Eragrostis_curvula_EJB05_14734:0.208932,Eragrostis_curvula_EJB05_08992:0.0746405)n8:0.0440066)n7:0.123979,(Eragrostis_curvula_EJB05_40824:0.392923,Eragrostis_curvula_EJB05_02913:0.137527)n9:0.0648355)n6:0.314033)n5:0.123482)n4:0.141909,(Eragrostis_curvula_EJB05_14113:0.0953188,Eragrostis_curvula_EJB05_34833:5e-09)n10:0.043351)n3:0.01902)n2:0.012058)n1:0.000721672)n0;
```
