## Supplementary Dataset S1 for "Gene turnover and contingency facilitated the repeated evolution of C_4_ photosynthesis in grasses": OG0023672_tree.txt

```
(Eragrostis_curvula_EJB05_51482:0.00677769,(Eragrostis_curvula_EJB05_54089:0.0120042,(Eragrostis_curvula_EJB05_25240:0.0179245,((Eragrostis_curvula_EJB05_47461:0.0229107,Eragrostis_curvula_EJB05_30208:0.0193089)n4:0.0116848,((Eragrostis_curvula_EJB05_27886:0.0350621,(Eragrostis_curvula_EJB05_55479:0.0658008,(Eragrostis_curvula_EJB05_19986:0.0174215,(Eragrostis_curvula_EJB05_58048:0.026487,(Eragrostis_curvula_EJB05_19335:0.0268093,Eragrostis_curvula_EJB05_37003:0.0235802)n10:0.00572616)n9:0.0045566)n8:0.0100447)n7:0.00923555)n6:0.00302572,Eragrostis_curvula_EJB05_56578:0.138552)n5:0.0042535)n3:0.00603508)n2:0.0122496)n1:0.00677769)n0;
```
