## Supplementary Dataset S1 for "Gene turnover and contingency facilitated the repeated evolution of C_4_ photosynthesis in grasses": OG0023673_tree.txt

```
(Eragrostis_curvula_EJB05_58137:0,(Eragrostis_curvula_EJB05_53817:0,((Eragrostis_curvula_EJB05_55898:0.00293371,(Eragrostis_curvula_EJB05_55895:0.0190049,(Eragrostis_curvula_EJB05_37353:0.172731,Eragrostis_curvula_EJB05_55899:0.135856)n5:0.0247413)n4:0.00831408)n3:5e-09,(Eragrostis_curvula_EJB05_53818:0.00884692,(Eragrostis_curvula_EJB05_53816:0.00887597,(Eragrostis_curvula_EJB05_55897:0.0029137,(Eragrostis_curvula_EJB05_53815:0.0029164,(Eragrostis_curvula_EJB05_53819:0.0707522,Eragrostis_curvula_EJB05_53814:5e-09)n10:5e-09)n9:5e-09)n8:0.00294279)n7:0.00292511)n6:6e-09)n2:5e-09)n1:0)n0;
```
