## Supplementary Dataset S1 for "Gene turnover and contingency facilitated the repeated evolution of C_4_ photosynthesis in grasses": OG0023674_tree.txt

```
(Eragrostis_curvula_EJB05_35372:0.0546081,((Eragrostis_curvula_EJB05_42587:0.073966,Eragrostis_curvula_EJB05_32418:0.098071)n2:0.0271173,(((Eragrostis_curvula_EJB05_10643:0.291812,(Eragrostis_curvula_EJB05_28110:0.280171,(Eragrostis_curvula_EJB05_09053:0.0817224,Eragrostis_curvula_EJB05_53090:0.0945712)n7:0.152603)n6:0.24485)n5:0.114474,(Eragrostis_curvula_EJB05_02146:0.880301,(Eragrostis_curvula_EJB05_19968:5e-09,Eragrostis_curvula_EJB05_26494:0.0107876)n9:0.378688)n8:0.152201)n4:0.229822,(Eragrostis_curvula_EJB05_12727:0.363708,Eragrostis_curvula_EJB05_26531:0.177657)n10:0.0590053)n3:0.0836329)n1:0.0546081)n0;
```
