## Supplementary Dataset S1 for "Gene turnover and contingency facilitated the repeated evolution of C_4_ photosynthesis in grasses": OG0023675_tree.txt

```
(Eragrostis_curvula_EJB05_41383:0.000931313,(Eragrostis_curvula_EJB05_12868:0.00374753,(((Eragrostis_curvula_EJB05_34018:0.289109,((Eragrostis_curvula_EJB05_19931:5e-09,(Eragrostis_curvula_EJB05_56103:0.0110478,(Eragrostis_curvula_EJB05_55959:0.644567,Eragrostis_curvula_EJB05_30447:0.274879)n8:0.126251)n7:0.0359403)n6:0.00820549,Eragrostis_curvula_EJB05_51710:0.00814299)n5:0.0112754)n4:0.00890055,(Eragrostis_curvula_EJB05_27178:0.00375086,(Eragrostis_curvula_EJB05_56879:5e-09,Eragrostis_curvula_EJB05_01680:0.0035481)n10:0.00021338)n9:0.00375005)n3:0.00186293,Eragrostis_curvula_EJB05_43240:0.00187356)n2:0.00374927)n1:0.000931313)n0;
```
