## Supplementary Dataset S1 for "Gene turnover and contingency facilitated the repeated evolution of C_4_ photosynthesis in grasses": OG0023676_tree.txt

```
(Eragrostis_curvula_EJB05_28921:0.0489263,(((Eragrostis_curvula_EJB05_36946:0.570624,Eragrostis_curvula_EJB05_28951:0.177939)n3:0.154957,(Eragrostis_curvula_EJB05_28920:0.0552177,Eragrostis_curvula_EJB05_28927:0.101918)n4:0.0248576)n2:0.0447738,(((Eragrostis_curvula_EJB05_28950:0.598549,Eragrostis_curvula_EJB05_28936:0.750104)n7:0.185472,(Eragrostis_curvula_EJB05_36900:0.127546,Eragrostis_curvula_EJB05_28926:0.17256)n8:0.215086)n6:0.13188,(Eragrostis_curvula_EJB05_28923:0.244343,(Eragrostis_curvula_EJB05_36937:0.0503967,Eragrostis_curvula_EJB05_28952:0.0168961)n10:0.0506398)n9:0.0742478)n5:0.0609962)n1:0.0489263)n0;
```
