## Supplementary Dataset S1 for "Gene turnover and contingency facilitated the repeated evolution of C_4_ photosynthesis in grasses": OG0023677_tree.txt

```
(Eragrostis_curvula_EJB05_37218:2.5e-09,(Eragrostis_curvula_EJB05_37217:5e-09,((Eragrostis_curvula_EJB05_37216:0,Eragrostis_curvula_EJB05_37215:0)n3:5e-09,((((((Eragrostis_curvula_EJB05_48823:0.754589,Eragrostis_curvula_EJB05_16262:0.467116)n9:0.0344409,Eragrostis_curvula_EJB05_40629:0.291775)n8:0.0986582,(Eragrostis_curvula_EJB05_28942:0.411602,Eragrostis_curvula_EJB05_16248:0.426853)n10:0.169093)n7:0.175868,Eragrostis_curvula_EJB05_56986:0.0268459)n6:0.0418673,Eragrostis_curvula_EJB05_40630:0.185814)n5:0.080593,Eragrostis_curvula_EJB05_40585:0.213395)n4:0.0425012)n2:0.00179467)n1:2.5e-09)n0;
```
