## Supplementary Dataset S1 for "Gene turnover and contingency facilitated the repeated evolution of C_4_ photosynthesis in grasses": OG0023678_tree.txt

```
(Eragrostis_curvula_EJB05_35026:0.00119178,(Eragrostis_curvula_EJB05_55076:0.00802032,((((Eragrostis_curvula_EJB05_22982:5e-09,(Eragrostis_curvula_EJB05_46509:0.0137109,Eragrostis_curvula_EJB05_05665:0.0050253)n6:0.144938)n5:0.024442,(Eragrostis_curvula_EJB05_09005:0.026156,(Eragrostis_curvula_EJB05_28230:0.528562,(Eragrostis_curvula_EJB05_32888:0.271583,Eragrostis_curvula_EJB05_05056:0.222118)n9:0.257265)n8:0.222965)n7:0.0159971)n4:0.172371,(Eragrostis_curvula_EJB05_14224:0.462386,Eragrostis_curvula_EJB05_28232:0.0165089)n10:0.0234974)n3:0.153047,Eragrostis_curvula_EJB05_14192:0.0278109)n2:0.0140707)n1:0.00119178)n0;
```
