## Supplementary Dataset S1 for "Gene turnover and contingency facilitated the repeated evolution of C_4_ photosynthesis in grasses": OG0023679_tree.txt

```
(Eragrostis_curvula_EJB05_26421:0.429604,((Eragrostis_curvula_EJB05_34873:0.497967,((Eragrostis_curvula_EJB05_47044:0.00480208,Eragrostis_curvula_EJB05_29620:5e-09)n4:0.0947619,(Eragrostis_curvula_EJB05_47216:0.168895,Eragrostis_curvula_EJB05_47256:0.280513)n5:0.127981)n3:0.110032)n2:0.133762,(Eragrostis_curvula_EJB05_34220:0.00431125,(Eragrostis_curvula_EJB05_05556:0.0080846,(((Eragrostis_curvula_EJB05_43827:0.0027028,Eragrostis_curvula_EJB05_34234:0.0211287)n10:0.0350657,Eragrostis_curvula_EJB05_15865:0.0752036)n9:0.0367094,Eragrostis_curvula_EJB05_27503:0.0114509)n8:0.0139314)n7:0.00423681)n6:0.15914)n1:0.429604)n0;
```
