## Supplementary Dataset S1 for "Gene turnover and contingency facilitated the repeated evolution of C_4_ photosynthesis in grasses": OG0023680_tree.txt

```
(Eragrostis_curvula_EJB05_53829:0.00405873,((Eragrostis_curvula_EJB05_48147:0.111081,(Eragrostis_curvula_EJB05_47547:0.0423533,(Eragrostis_curvula_EJB05_34042:5e-09,(Eragrostis_curvula_EJB05_16313:0.00317778,(Eragrostis_curvula_EJB05_56698:5e-09,(Eragrostis_curvula_EJB05_22304:0.514684,Eragrostis_curvula_EJB05_56699:0.258693)n7:0.0892218)n6:0.00990303)n5:0.00281072)n4:0.0480186)n3:0.0913722)n2:0.0508339,(Eragrostis_curvula_EJB05_47546:0.00397631,(Eragrostis_curvula_EJB05_47221:0.00704932,(Eragrostis_curvula_EJB05_53732:0.226597,Eragrostis_curvula_EJB05_50300:0.00339435)n10:0.00864454)n9:0.0175991)n8:0.00801129)n1:0.00405873)n0;
```
