## Supplementary Dataset S1 for "Gene turnover and contingency facilitated the repeated evolution of C_4_ photosynthesis in grasses": OG0023681_tree.txt

```
(Eragrostis_curvula_EJB05_16477:0.156411,((((Eragrostis_curvula_EJB05_48450:0.00148504,Eragrostis_curvula_EJB05_24196:0.00457608)n4:0.000908291,(Eragrostis_curvula_EJB05_15307:0.00444078,Eragrostis_curvula_EJB05_48021:0.0141211)n5:0.00513751)n3:0.0127268,Eragrostis_curvula_EJB05_16973:0.0904265)n2:0.0599843,(Eragrostis_curvula_EJB05_13149:0.391613,((Eragrostis_curvula_EJB05_42682:0.161831,(Eragrostis_curvula_EJB05_23408:0.00914033,Eragrostis_curvula_EJB05_28793:5e-09)n9:0.00947823)n8:0.00218556,(Eragrostis_curvula_EJB05_12612:0.00237007,Eragrostis_curvula_EJB05_27102:0.00622634)n10:1.225e-06)n7:0.0297908)n6:0.0672698)n1:0.156411)n0;
```
