## Supplementary Dataset S1 for "Gene turnover and contingency facilitated the repeated evolution of C_4_ photosynthesis in grasses": OG0023682_tree.txt

```
(Eragrostis_curvula_EJB05_27557:0.231148,(Eragrostis_curvula_EJB05_01930:0.0596428,((Eragrostis_curvula_EJB05_55814:0.0209357,(Eragrostis_curvula_EJB05_29248:0.705459,(Eragrostis_curvula_EJB05_29325:0.11948,(Eragrostis_curvula_EJB05_53632:0.411298,((Eragrostis_curvula_EJB05_55214:5e-09,Eragrostis_curvula_EJB05_26703:5e-09)n8:0.206351,(Eragrostis_curvula_EJB05_26704:0.307954,Eragrostis_curvula_EJB05_55211:0.00238056)n9:0.0296713)n7:0.198012)n6:0.0791655)n5:0.0503897)n4:0.0837171)n3:0.0128017,(Eragrostis_curvula_EJB05_01734:0.391236,Eragrostis_curvula_EJB05_53516:0.0374515)n10:0.0284724)n2:0.0195419)n1:0.231148)n0;
```
