## Supplementary Dataset S1 for "Gene turnover and contingency facilitated the repeated evolution of C_4_ photosynthesis in grasses": OG0023683_tree.txt

```
(Eragrostis_curvula_EJB05_01521:0.0536902,((Eragrostis_curvula_EJB05_01532:0.0492229,Eragrostis_curvula_EJB05_01534:0.143713)n2:0.129502,((Eragrostis_curvula_EJB05_01520:0.172372,((Eragrostis_curvula_EJB05_01518:0.135894,Eragrostis_curvula_EJB05_01522:0.140119)n6:0.0325057,(Eragrostis_curvula_EJB05_01525:0.0998907,(Eragrostis_curvula_EJB05_54240:0.677047,Eragrostis_curvula_EJB05_54241:0.164013)n8:0.0798249)n7:0.0285343)n5:0.0210978)n4:0.022753,((Eragrostis_curvula_EJB05_01517:0.104652,Eragrostis_curvula_EJB05_01519:0.0774484)n10:0.0603509,Eragrostis_curvula_EJB05_01510:0.11584)n9:0.00879862)n3:0.0232254)n1:0.0536902)n0;
```
