## Supplementary Dataset S1 for "Gene turnover and contingency facilitated the repeated evolution of C_4_ photosynthesis in grasses": OG0023684_tree.txt

```
(Eragrostis_curvula_EJB05_56956:0.00960582,(((Eragrostis_curvula_EJB05_25695:0.0403731,(Eragrostis_curvula_EJB05_02883:0.518645,(Eragrostis_curvula_EJB05_54680:5e-09,Eragrostis_curvula_EJB05_25582:0.00315673)n5:0.101391)n4:0.0551131)n3:0.0142947,(Eragrostis_curvula_EJB05_25687:0.0408348,(Eragrostis_curvula_EJB05_25658:0.05953,Eragrostis_curvula_EJB05_25662:0.0243397)n7:0.0160532)n6:0.00967767)n2:0.01037,(Eragrostis_curvula_EJB05_54681:0.00647924,((Eragrostis_curvula_EJB05_25579:0,Eragrostis_curvula_EJB05_25580:0)n10:0.0163025,Eragrostis_curvula_EJB05_25594:0.0275331)n9:0.000217328)n8:0.0207135)n1:0.00960582)n0;
```
