## Supplementary Dataset S1 for "Gene turnover and contingency facilitated the repeated evolution of C_4_ photosynthesis in grasses": OG0023685_tree.txt

```
(Eragrostis_curvula_EJB05_54683:0.0241974,(((Eragrostis_curvula_EJB05_56957:0.00427771,Eragrostis_curvula_EJB05_25663:0.000686017)n3:0.0571496,(Eragrostis_curvula_EJB05_56953:0.0408899,(Eragrostis_curvula_EJB05_25696:0.64443,Eragrostis_curvula_EJB05_25596:0.0252062)n5:0.0100352)n4:0.0127849)n2:0.0351735,((Eragrostis_curvula_EJB05_25665:0.0219172,Eragrostis_curvula_EJB05_25595:0.0560875)n7:0.0183112,((Eragrostis_curvula_EJB05_25775:0.341962,Eragrostis_curvula_EJB05_25773:0.0332337)n9:0.0337914,(Eragrostis_curvula_EJB05_25691:0.0737728,Eragrostis_curvula_EJB05_25689:0.0862858)n10:0.0173484)n8:0.00679752)n6:0.0162832)n1:0.0241974)n0;
```
