## Supplementary Dataset S1 for "Gene turnover and contingency facilitated the repeated evolution of C_4_ photosynthesis in grasses": OG0023686_tree.txt

```
(Stipagrostis_hirtigluma_H_Shi_ptg000011l_000767.1:0.1772,((Eragrostis_curvula_EJB05_56961:0.558345,(Eragrostis_curvula_EJB05_25792:0.403929,Eragrostis_curvula_EJB05_25705:0.648363)n3:0.156611)n2:0.0959368,(Eragrostis_curvula_EJB05_56495:0.228362,(Eragrostis_curvula_EJB05_54975:0.0855648,((Eragrostis_curvula_EJB05_56965:0.00546406,Eragrostis_curvula_EJB05_25683:5e-09)n7:0.0813584,((Eragrostis_curvula_EJB05_25685:0.0953276,(Eragrostis_curvula_EJB05_56968:0.043685,Eragrostis_curvula_EJB05_25686:0.00127753)n10:0.0118273)n9:0.0306743,Eragrostis_curvula_EJB05_56967:0.0362223)n8:0.0450904)n6:0.0265322)n5:0.0672112)n4:0.0732954)n1:0.1772)n0;
```
