## Supplementary Dataset S1 for "Gene turnover and contingency facilitated the repeated evolution of C_4_ photosynthesis in grasses": OG0023687_tree.txt

```
(Panicum_hallii_Pahal.1G124300:0.110601,(Eragrostis_curvula_EJB05_33507:0.122807,((Eragrostis_curvula_EJB05_33239:0.0409641,(Eragrostis_curvula_EJB05_33229:0.0999645,Eragrostis_curvula_EJB05_33238:0.0827279)n4:0.0310138)n3:0.0219142,((Eragrostis_curvula_EJB05_33251:0.0160759,Eragrostis_curvula_EJB05_33236:0.0229293)n6:0.0277957,((Eragrostis_curvula_EJB05_56166:0.00915821,Eragrostis_curvula_EJB05_33217:0.00449915)n8:0.0217322,(Eragrostis_curvula_EJB05_33215:0.033957,(Eragrostis_curvula_EJB05_55185:5e-09,Eragrostis_curvula_EJB05_56170:0.00106957)n10:0.0186904)n9:0.0154771)n7:0.0496956)n5:0.0268512)n2:0.0671758)n1:0.110601)n0;
```
