## Supplementary Dataset S1 for "Gene turnover and contingency facilitated the repeated evolution of C_4_ photosynthesis in grasses": OG0023688_tree.txt

```
(Eragrostis_curvula_EJB05_26838:0.00309998,(Eragrostis_curvula_EJB05_27798:0.00102372,(Eragrostis_curvula_EJB05_22502:5e-09,(Eragrostis_curvula_EJB05_27322:0.0485755,((Eragrostis_curvula_EJB05_27691:0.115221,Eragrostis_curvula_EJB05_26909:0.0168694)n5:0.135437,(Eragrostis_curvula_EJB05_13955:0.289106,((Eragrostis_curvula_EJB05_26950:0.0164879,Eragrostis_curvula_EJB05_01308:0.0198434)n8:0.120136,(Eragrostis_curvula_EJB05_15851:0.080465,(Eragrostis_curvula_EJB05_27416:5e-09,Eragrostis_curvula_EJB05_42546:0.00122231)n10:0.0274683)n9:0.071208)n7:0.0754157)n6:0.0887707)n4:0.123209)n3:5e-09)n2:5e-09)n1:0.00309998)n0;
```
