## Supplementary Dataset S1 for "Gene turnover and contingency facilitated the repeated evolution of C_4_ photosynthesis in grasses": OG0023689_tree.txt

```
(Eragrostis_curvula_EJB05_27418:0.00401601,(Eragrostis_curvula_EJB05_27409:0.00637804,((Eragrostis_curvula_EJB05_27415:0.0319417,(Eragrostis_curvula_EJB05_27445:0.276158,((Eragrostis_curvula_EJB05_27438:5e-09,(Eragrostis_curvula_EJB05_27426:0.325447,((Eragrostis_curvula_EJB05_27437:0.0103854,Eragrostis_curvula_EJB05_27428:0.000506672)n9:0.177758,Eragrostis_curvula_EJB05_27432:0.113497)n8:0.103319)n7:0.0611404)n6:0.168311,Eragrostis_curvula_EJB05_27427:0.101261)n5:0.0855089)n4:0.368193)n3:0.00615264,(Eragrostis_curvula_EJB05_27411:5e-09,Eragrostis_curvula_EJB05_27412:5e-09)n10:0.0329766)n2:0.0191771)n1:0.00401601)n0;
```
