## Supplementary Dataset S1 for "Gene turnover and contingency facilitated the repeated evolution of C_4_ photosynthesis in grasses": OG0023690_tree.txt

```
(((Eragrostis_curvula_EJB05_44592:0.302989,Stipagrostis_hirtigluma_H_Shi_ptg000007l_000171.1:0.815488)n2:0.117745,(((Stipagrostis_hirtigluma_H_Shi_ptg000063l_000340.1:0.0119233,(Stipagrostis_hirtigluma_H_Shi_ptg000074l_000044.1:0.177035,Stipagrostis_hirtigluma_H_Shi_ptg000136l_000061.1:0.0100327)n6:0.00215997)n5:0.0722984,(Stipagrostis_hirtigluma_H_Shi_ptg000073l_000066.1:0.557495,Stipagrostis_hirtigluma_H_Shi_ptg000074l_000043.1:0.137682)n7:0.0360821)n4:0.0574189,(Eragrostis_curvula_EJB05_44603:5e-09,Eragrostis_curvula_EJB05_44610:0.00233133)n8:0.227648)n3:0.0252942)n1:0.0540742,(Leersia_perrieri_LPERR09G01830:0.144075,(Oryza_sativa_LOC_Os09g08525:0.191084,Oryza_sativa_LOC_Os09g08520:0.0522724)n10:0.00580804)n9:0.11598)n0;
```
