## Supplementary Dataset S1 for "Gene turnover and contingency facilitated the repeated evolution of C_4_ photosynthesis in grasses": OG0023691_tree.txt

```
(Eragrostis_curvula_EJB05_06813:0.162006,((Hordeum_spontaneum_WB01_000559_0452016:0.0483832,(Hordeum_spontaneum_WB01_001298_0357875:0.104227,(Hordeum_spontaneum_WB01_002343_0782031:0.113781,Hordeum_spontaneum_WB01_007477_0176470:0.103352)n4:0.0664262)n3:0.0792412)n2:0.0669388,((Hordeum_spontaneum_WB01_008090_0057127:0.0506272,Hordeum_spontaneum_WB01_002164_0183702:0.0881051)n6:0.0574878,((Hordeum_spontaneum_WB01_004087_0026255:5e-09,(Hordeum_spontaneum_WB01_002088_0008795:0.00652446,Hordeum_spontaneum_WB01_008898_0019847:0.0267437)n9:0.161374)n8:0.11406,(Hordeum_spontaneum_WB01_005481_0757093:0.26232,Hordeum_spontaneum_WB01_003257_1696768:0.206646)n10:0.0473266)n7:0.0522946)n5:0.0586195)n1:0.162006)n0;
```
