## Supplementary Dataset S1 for "Gene turnover and contingency facilitated the repeated evolution of C_4_ photosynthesis in grasses": OG0023692_tree.txt

```
((Hordeum_spontaneum_WB01_000083_2007776:0.00339697,Hordeum_vulgareMorex_HORVU.MOREX.r3.4HG0352000:0.0144705)n1:0.0154473,(Hordeum_vulgareMorex_HORVU.MOREX.r3.3HG0227280:0.0122017,(Hordeum_spontaneum_WB01_002814_0620021:0.126309,((Hordeum_spontaneum_WB01_002585_0983098:0.0548796,Hordeum_spontaneum_WB01_002129_0170247:0.0113188)n5:0.013088,(Hordeum_spontaneum_WB01_007981_0134017:0.0244545,(Hordeum_spontaneum_WB01_003388_0643895:0.0282016,(Hordeum_spontaneum_WB01_002284_0432050:0.0241977,(Hordeum_spontaneum_WB01_000038_1363941:0.0522505,(Hordeum_spontaneum_WB01_004798_0229677:0.0195448,Hordeum_spontaneum_WB01_003824_1482725:0.00791768)n10:0.000791768)n9:7.91768e-05)n8:7.91768e-06)n7:7.91768e-07)n6:7.91768e-08)n4:7.91768e-09)n3:8.79743e-10)n2:0.00296224)n0;
```
