## Supplementary Dataset S1 for "Gene turnover and contingency facilitated the repeated evolution of C_4_ photosynthesis in grasses": OG0023693_tree.txt

```
(Hordeum_spontaneum_WB01_002513_2421723:0.0256678,(Hordeum_spontaneum_WB01_008459_0127246:0.0398327,(((Hordeum_spontaneum_WB01_003009_0167693:0.162506,(Hordeum_spontaneum_WB01_000049_0446006:0.198171,((Hordeum_spontaneum_WB01_008882_0135779:0.23078,Hordeum_spontaneum_WB01_008068_0033647:0.0647729)n7:0.655937,(Hordeum_spontaneum_WB01_001850_0183667:0.225559,Hordeum_spontaneum_WB01_006652_0127451:0.284914)n8:0.0439389)n6:0.0469833)n5:0.045427)n4:0.0418495,(Hordeum_spontaneum_WB01_006445_0260792:0.0379669,(Hordeum_spontaneum_WB01_002045_0235768:0.0706909,Hordeum_spontaneum_WB01_008523_0128528:0.0304542)n10:0.0131676)n9:0.0538102)n3:0.0508631,Hordeum_spontaneum_WB01_002390_0518453:0.260215)n2:0.0488563)n1:0.0256678)n0;
```
