## Supplementary Dataset S1 for "Gene turnover and contingency facilitated the repeated evolution of C_4_ photosynthesis in grasses": OG0023694_tree.txt

```
(Panicum_virgatum_Pavir.1KG124600:0.167806,(((Hordeum_spontaneum_WB01_000648_0297349:0.0119981,(Hordeum_spontaneum_WB01_000049_0668653:0.131709,Hordeum_spontaneum_WB01_002688_0439197:0.0159713)n4:0.00288052)n3:0.0401449,Hordeum_spontaneum_WB01_006294_0034726:0.105703)n2:0.0549803,(Hordeum_spontaneum_WB01_007867_0135673:0.257312,(Hordeum_spontaneum_WB01_003135_0735316:0.00911041,(Hordeum_spontaneum_WB01_001079_0753639:0.0146656,(Hordeum_spontaneum_WB01_002434_1197148:0.0918954,(Hordeum_spontaneum_WB01_002183_1657260:0.00980447,(Hordeum_spontaneum_WB01_001167_0023217:0.0391584,Hordeum_spontaneum_WB01_001945_0740465:0.0190122)n10:0.00349571)n9:0.00449435)n8:5e-09)n7:0.018269)n6:0.079743)n5:0.000144647)n1:0.167806)n0;
```
