## Supplementary Dataset S1 for "Gene turnover and contingency facilitated the repeated evolution of C_4_ photosynthesis in grasses": OG0023695_tree.txt

```
((Hordeum_spontaneum_WB01_000091_0435036:0.00155606,Hordeum_vulgareMorex_HORVU.MOREX.r3.7HG0730120:0.0157598)n1:0.0087823,(Hordeum_spontaneum_WB01_000091_0337053:0.0229374,(Hordeum_spontaneum_WB01_000091_0373410:0.0244698,((Hordeum_spontaneum_WB01_001368_0553510:0,Hordeum_vulgareMorex_HORVU.MOREX.r3.7HG0730180:0)n5:0.0334385,((Hordeum_vulgareMorex_HORVU.MOREX.r3.1HG0017520:0,Hordeum_vulgareMorex_HORVU.MOREX.r3.1HG0017530:0)n7:5e-09,(Hordeum_spontaneum_WB01_005711_0173715:0.0132197,((Hordeum_spontaneum_WB01_005711_0061382:5e-09,Hordeum_spontaneum_WB01_042404_0000712:5e-09)n10:0.0182319,Hordeum_spontaneum_WB01_005711_0138991:0.00454326)n9:0.000454326)n8:5.04807e-05)n6:0.0100919)n4:0.0198465)n3:0.00464832)n2:0.0087823)n0;
```
