## Supplementary Dataset S1 for "Gene turnover and contingency facilitated the repeated evolution of C_4_ photosynthesis in grasses": OG0023696_tree.txt

```
(Hordeum_vulgareMorex_HORVU.MOREX.r3.2HG0128550:0.0196725,(Hordeum_spontaneum_WB01_002564_0009683:0.0776458,(Hordeum_spontaneum_WB01_002923_1193326:0.0980849,((Hordeum_spontaneum_WB01_003522_0703261:0.214459,Hordeum_spontaneum_WB01_003872_0040364:0.0543485)n4:0.0203749,(Hordeum_spontaneum_WB01_000264_0644725:0.0752606,((Hordeum_spontaneum_WB01_008253_0363871:0.0699682,(Hordeum_spontaneum_WB01_008586_0178390:0.128356,(Hordeum_spontaneum_WB01_001022_0149441:0.105923,Hordeum_spontaneum_WB01_003554_0192946:0.102503)n9:0.0262799)n8:0.0189389)n7:0.00981907,(Hordeum_spontaneum_WB01_000718_0152984:0,Hordeum_spontaneum_WB01_001042_0626362:0)n10:0.0720491)n6:0.00499069)n5:0.0210981)n3:0.0213396)n2:0.0184622)n1:0.0196725)n0;
```
