## Supplementary Dataset S1 for "Gene turnover and contingency facilitated the repeated evolution of C_4_ photosynthesis in grasses": OG0023697_tree.txt

```
(Hordeum_spontaneum_WB01_004028_0988628:0.0194789,((Hordeum_spontaneum_WB01_000678_1480666:0.0620572,Hordeum_spontaneum_WB01_003731_0413090:0.0971554)n2:0.0183154,((Hordeum_spontaneum_WB01_007533_0113344:0.175115,(Hordeum_spontaneum_WB01_014385_0060230:0.000665952,Hordeum_spontaneum_WB01_014385_0027673:0.00277306)n5:0.06133)n4:0.11231,((Hordeum_spontaneum_WB01_001548_1032555:0.0369061,(Hordeum_spontaneum_WB01_002171_0152613:0.0102937,Hordeum_spontaneum_WB01_012671_0053005:0.0227006)n8:0.00141249)n7:0.0592295,(Hordeum_spontaneum_WB01_003389_0283733:0.257573,(Hordeum_spontaneum_WB01_007533_0025574:0.172019,Hordeum_spontaneum_WB01_001454_0447376:0.126736)n10:0.037301)n9:0.0410792)n6:0.0395272)n3:0.0113753)n1:0.0194789)n0;
```
