## Supplementary Dataset S1 for "Gene turnover and contingency facilitated the repeated evolution of C_4_ photosynthesis in grasses": OG0023698_tree.txt

```
((Hordeum_spontaneum_WB01_004124_0575725:5e-09,Hordeum_vulgareMorex_HORVU.MOREX.r3.4HG0366140:5e-09)n1:0.0179853,(((Hordeum_spontaneum_WB01_001440_1197698:5e-09,Hordeum_vulgareMorex_HORVU.MOREX.r3.1HG0043860:5e-09)n4:0.0253499,((Hordeum_spontaneum_WB01_010077_0202508:5e-09,Hordeum_vulgareMorex_HORVU.MOREX.r3.4HG0366920:5e-09)n6:0.100009,((Hordeum_spontaneum_WB01_016883_0020664:0,Hordeum_vulgareMorex_HORVU.MOREX.r3.1HG0031170:0)n8:0.0305843,(Hordeum_spontaneum_WB01_002782_0444810:0.14884,Hordeum_vulgareMorex_HORVU.MOREX.r3.5HG0447060:4.5e-09)n9:5e-10)n7:0.00539308)n5:0.0457125)n3:0.00217388,(Hordeum_spontaneum_WB01_002651_0128935:0.00573955,Hordeum_spontaneum_WB01_009824_0190917:0.00226535)n10:5e-09)n2:0.0179853)n0;
```
