## Supplementary Dataset S1 for "Gene turnover and contingency facilitated the repeated evolution of C_4_ photosynthesis in grasses": OG0023699_tree.txt

```
(Hordeum_spontaneum_WB01_002434_0432496:0.289042,((Hordeum_vulgareMorex_HORVU.MOREX.r3.6HG0626140:0.0481997,Hordeum_vulgareMorex_HORVU.MOREX.r3.4HG0359380:0.00522135)n2:0.0117596,(Hordeum_vulgareMorex_HORVU.MOREX.r3.7HG0742460:0.0619307,((Hordeum_vulgareMorex_HORVU.MOREX.r3.2HG0130840:0.00277906,Hordeum_vulgareMorex_HORVU.MOREX.r3.6HG0599000:0.0266418)n5:0.00824031,(Hordeum_vulgareMorex_HORVU.MOREX.r3.5HG0445010:0.0404355,((Hordeum_vulgareMorex_HORVU.MOREX.r3.5HG0431630:0.0276188,Hordeum_vulgareMorex_HORVU.MOREX.r3.7HG0714560:0.0334398)n8:0.0675024,(Hordeum_vulgareMorex_HORVU.MOREX.r3.7HG0674540:0.0188922,(Hordeum_vulgareMorex_HORVU.MOREX.r3.5HG0476910:0.062869,Hordeum_vulgareMorex_HORVU.MOREX.r3.1HG0054670:0.0196267)n10:0.0355763)n9:0.010076)n7:0.0165569)n6:0.0403645)n4:0.0040463)n3:0.0058106)n1:0.289042)n0;
```
