## Supplementary Dataset S1 for "Gene turnover and contingency facilitated the repeated evolution of C_4_ photosynthesis in grasses": OG0023700_tree.txt

```
((Hordeum_spontaneum_WB01_003677_0572902:0,Hordeum_vulgareMorex_HORVU.MOREX.r3.1HG0044840:0)n1:0.0387556,(((Hordeum_spontaneum_WB01_005157_0005084:5e-09,Hordeum_vulgareMorex_HORVU.MOREX.r3.1HG0083930:0.00110435)n4:0.138927,((Hordeum_spontaneum_WB01_010461_0338647:5e-09,Hordeum_vulgareMorex_HORVU.MOREX.r3.1HG0091120:0.00419306)n6:0.0772808,(Hordeum_spontaneum_WB01_010579_0013581:0.105484,Hordeum_vulgareMorex_HORVU.MOREX.r3.1HG0045860:0.0256471)n7:0.0454247)n5:0.116269)n3:0.0489136,((Hordeum_spontaneum_WB01_002650_0008523:0.00170147,Hordeum_vulgareMorex_HORVU.MOREX.r3.1HG0045790:5e-09)n9:0.118056,(Hordeum_spontaneum_WB01_002650_0417214:5e-09,Hordeum_vulgareMorex_HORVU.MOREX.r3.1HG0045830:0.00105327)n10:0.0684445)n8:0.0139283)n2:0.0387556)n0;
```
