## Supplementary Dataset S1 for "Gene turnover and contingency facilitated the repeated evolution of C_4_ photosynthesis in grasses": OG0023701_tree.txt

```
(Panicum_virgatum_Pavir.8NG130900:0.250489,(Hordeum_spontaneum_WB01_006323_0195044:0.00474234,(Hordeum_vulgareMorex_HORVU.MOREX.r3.6HG0565240:0.12133,(Hordeum_vulgareMorex_HORVU.MOREX.r3.2HG0209980:0.0277295,(Hordeum_vulgareMorex_HORVU.MOREX.r3.2HG0181640:0.00820183,(Hordeum_vulgareMorex_HORVU.MOREX.r3.2HG0107990:0.00925678,(Hordeum_vulgareMorex_HORVU.MOREX.r3.2HG0108000:0.0112285,((Hordeum_vulgareMorex_HORVU.MOREX.r3.2HG0200360:0.00666567,(Hordeum_vulgareMorex_HORVU.MOREX.r3.7HG0723620:0.00438174,Hordeum_vulgareMorex_HORVU.MOREX.r3.3HG0254270:0.0105084)n9:0.00151612)n8:0.00120575,(Hordeum_vulgareMorex_HORVU.MOREX.r3.5HG0498550:0.0112544,Hordeum_vulgareMorex_HORVU.MOREX.r3.3HG0301700:0.00508581)n10:0.000508581)n7:5.08581e-05)n6:5.08581e-06)n5:5.08581e-07)n4:5.08581e-08)n3:5.08581e-09)n2:5.6509e-10)n1:0.00601127)n0;
```
