## Supplementary Dataset S1 for "Gene turnover and contingency facilitated the repeated evolution of C_4_ photosynthesis in grasses": OG0023702_tree.txt

```
((Hordeum_spontaneum_WB01_008373_0065414:0.0130309,(Hordeum_vulgareMorex_HORVU.MOREX.r3.2HG0108090:0.00286146,(Hordeum_vulgareMorex_HORVU.MOREX.r3.2HG0108090.2:0.00112336,Hordeum_vulgareMorex_HORVU.MOREX.r3.UnG0763600:5e-09)n3:0.014335)n2:0.007304)n1:0.00308734,((Hordeum_spontaneum_WB01_008373_0022778:0.0179296,(Hordeum_vulgareMorex_HORVU.MOREX.r3.UnG0763620:5e-09,((Hordeum_vulgareMorex_HORVU.MOREX.r3.2HG0108100:0,Hordeum_vulgareMorex_HORVU.MOREX.r3.UnG0763590:0)n8:6e-09,Hordeum_vulgareMorex_HORVU.MOREX.r3.2HG0108110:0.0022668)n7:0.0020437)n6:0.000227078)n5:0.00569521,((Hordeum_vulgareMorex_HORVU.MOREX.r3.UnG0763610:5e-09,Hordeum_vulgareMorex_HORVU.MOREX.r3.UnG0763620.2:0.0011362)n10:0.00457195,Hordeum_spontaneum_WB01_008373_0133350:0.0568957)n9:0.00632174)n4:0.00308734)n0;
```
