## Supplementary Dataset S1 for "Gene turnover and contingency facilitated the repeated evolution of C_4_ photosynthesis in grasses": OG0023703_tree.txt

```
(Hordeum_vulgareMorex_HORVU.MOREX.r3.6HG0592000:0.0317684,((Hordeum_vulgareMorex_HORVU.MOREX.r3.4HG0404810:0.137604,(Hordeum_vulgareMorex_HORVU.MOREX.r3.1HG0081370:0.0957264,(Hordeum_vulgareMorex_HORVU.MOREX.r3.1HG0039060:0.031862,(Hordeum_vulgareMorex_HORVU.MOREX.r3.7HG0638480:0.0229234,Hordeum_vulgareMorex_HORVU.MOREX.r3.4HG0332190:0.00515335)n5:0.0261228)n4:0.0273265)n3:0.0752545)n2:0.0270797,((Hordeum_vulgareMorex_HORVU.MOREX.r3.3HG0243200:0.453362,(Hordeum_vulgareMorex_HORVU.MOREX.r3.4HG0412720:0.237475,(Hordeum_vulgareMorex_HORVU.MOREX.r3.5HG0503220:0.130869,Hordeum_vulgareMorex_HORVU.MOREX.r3.7HG0635620:0.0770589)n9:0.10285)n8:0.236214)n7:0.297947,(Hordeum_vulgareMorex_HORVU.MOREX.r3.6HG0632900:0.0436748,Hordeum_vulgareMorex_HORVU.MOREX.r3.2HG0097250:0.049908)n10:0.0347687)n6:0.0272904)n1:0.0317684)n0;
```
