## Supplementary Dataset S1 for "Gene turnover and contingency facilitated the repeated evolution of C_4_ photosynthesis in grasses": OG0023704_tree.txt

```
(Hordeum_vulgareMorex_HORVU.MOREX.r3.2HG0178500:0.00497418,(Hordeum_vulgareMorex_HORVU.MOREX.r3.2HG0161000:0.00497,(((Hordeum_vulgareMorex_HORVU.MOREX.r3.2HG0151030:0.0102577,Hordeum_vulgareMorex_HORVU.MOREX.r3.7HG0636300:0.010078)n4:0.0049632,(Hordeum_vulgareMorex_HORVU.MOREX.r3.6HG0599130:5e-09,((Hordeum_vulgareMorex_HORVU.MOREX.r3.3HG0250570:0.0310654,(Hordeum_vulgareMorex_HORVU.MOREX.r3.3HG0252900:0.0410896,(Hordeum_vulgareMorex_HORVU.MOREX.r3.1HG0067080:0.0205841,Hordeum_vulgareMorex_HORVU.MOREX.r3.6HG0598070:0.00502017)n9:6e-09)n8:0.00496018)n7:0.00501474,Hordeum_vulgareMorex_HORVU.MOREX.r3.2HG0205480:0.00504294)n6:5e-09)n5:0.00500957)n3:5e-09,(Hordeum_vulgareMorex_HORVU.MOREX.r3.6HG0617400:0.0422771,Hordeum_vulgareMorex_HORVU.MOREX.r3.2HG0127520:0.00500957)n10:5e-09)n2:5e-09)n1:0.00497418)n0;
```
