## Supplementary Dataset S1 for "Gene turnover and contingency facilitated the repeated evolution of C_4_ photosynthesis in grasses": OG0023705_tree.txt

```
(Hordeum_vulgareMorex_HORVU.MOREX.r3.6HG0547590:0.00312733,(Hordeum_vulgareMorex_HORVU.MOREX.r3.7HG0717000:0.0125571,((Hordeum_vulgareMorex_HORVU.MOREX.r3.5HG0493220:0.0125189,Hordeum_vulgareMorex_HORVU.MOREX.r3.1HG0002090:0.00627995)n3:0.00627985,((Hordeum_vulgareMorex_HORVU.MOREX.r3.7HG0739800:0.0250513,Hordeum_vulgareMorex_HORVU.MOREX.r3.4HG0395420:0.0126932)n5:0.00629093,((Hordeum_vulgareMorex_HORVU.MOREX.r3.7HG0649610:0.0326788,Hordeum_vulgareMorex_HORVU.MOREX.r3.5HG0537700:0.0325804)n7:0.0126533,(Hordeum_vulgareMorex_HORVU.MOREX.r3.4HG0417130:0.0383536,(Hordeum_vulgareMorex_HORVU.MOREX.r3.7HG0743530:0.0377549,(Hordeum_vulgareMorex_HORVU.MOREX.r3.2HG0164530:0.112092,Hordeum_vulgareMorex_HORVU.MOREX.r3.7HG0678820:0.0345676)n10:0.0395839)n9:0.00658073)n8:5e-09)n6:0.00625867)n4:5e-09)n2:5e-09)n1:0.00312733)n0;
```
