## Supplementary Dataset S1 for "Gene turnover and contingency facilitated the repeated evolution of C_4_ photosynthesis in grasses": OG0023706_tree.txt

```
(((Pharus_latifolius_Phala.M019200:0,Pharus_latifolius_Phala.M070000:0)n2:5e-09,(Panicum_virgatum_Pavir.6KG115900:0.0129243,(Hordeum_vulgareMorex_HORVU.MOREX.r3.2HG0179100:5e-09,Hordeum_vulgareMorex_HORVU.MOREX.r3.1HG0026650:0.00710761)n4:0.000789735)n3:5e-09)n1:0.0128703,(Pharus_latifolius_Phala.M002000:0.0472405,(Panicum_hallii_Pahal.5G371500:0.0127395,(Setaria_viridis_SEVIR_6G116700v2:0.0265008,(Urochloa_fusta_Urofu.4G159400:0.00951855,(Panicum_virgatum_Pavir.3KG089600:0.653693,(Urochloa_fusta_Urofu.5G174600:5e-09,Urochloa_fusta_Urofu.4G161100:0.105632)n10:0.0117369)n9:0.028394)n8:0.00315489)n7:0.0227385)n6:5e-09)n5:0.0128703)n0;
```
