## Supplementary Dataset S1 for "Gene turnover and contingency facilitated the repeated evolution of C_4_ photosynthesis in grasses": OG0023707_tree.txt

```
(Juncus_effusus_H_Juncus_Jeff_scaffold_1_001319.1:0.0202372,((((Juncus_effusus_H_Juncus_Jeff_scaffold_1_001320.1:0.0244235,Juncus_effusus_H_Juncus_Jeff_scaffold_1_001316.1:0.0148416)n4:0.0790309,(Juncus_effusus_H_Juncus_Jeff_scaffold_262_000001.1:0.0134237,(Juncus_effusus_H_Juncus_Jeff_scaffold_1_000683.1:0.034328,Juncus_effusus_H_Juncus_Jeff_scaffold_1_000686.1:5e-09)n6:0.00172415)n5:0.00905991)n3:0.0461596,Juncus_effusus_H_Juncus_Jeff_scaffold_1_000688.1:0.00761836)n2:0.033921,(Juncus_effusus_H_Juncus_Jeff_scaffold_141_000002.1:0.0364307,(Juncus_effusus_H_Juncus_Jeff_scaffold_1_000690.1:0.0830789,(Juncus_effusus_H_Juncus_Jeff_scaffold_1_001312.1:0.00822002,(Juncus_effusus_H_Juncus_Jeff_scaffold_1_001311.1:0.0165733,Juncus_effusus_H_Juncus_Jeff_scaffold_14_000042.1:0.0190564)n10:0.0322641)n9:0.0332967)n8:0.0195321)n7:0.0181389)n1:0.0202372)n0;
```
