## Supplementary Dataset S1 for "Gene turnover and contingency facilitated the repeated evolution of C_4_ photosynthesis in grasses": OG0023708_tree.txt

```
(Juncus_effusus_H_Juncus_Jeff_scaffold_10_000055.1:0.00286416,(Juncus_effusus_H_Juncus_Jeff_scaffold_10_000751.1:5e-09,(Juncus_effusus_H_Juncus_Jeff_scaffold_10_000056.1:0.00461739,(((Juncus_effusus_H_Juncus_Jeff_scaffold_13_000147.1:0.0175915,(Juncus_effusus_H_Juncus_Jeff_scaffold_13_000145.1:0.00649876,Juncus_effusus_H_Juncus_Jeff_scaffold_13_000146.1:0.00759567)n6:0.00881348)n5:0.10496,(Juncus_effusus_H_Juncus_Jeff_scaffold_2_001178.1:0.0278424,(Juncus_effusus_H_Juncus_Jeff_scaffold_2_000696.1:0.014333,(Juncus_effusus_H_Juncus_Jeff_scaffold_2_001187.1:0.00398998,Juncus_effusus_H_Juncus_Jeff_scaffold_2_000697.1:0.0102736)n9:0.00789201)n8:0.0360357)n7:0.0876611)n4:0.0775274,(Juncus_effusus_H_Juncus_Jeff_scaffold_10_000057.1:6e-09,Juncus_effusus_H_Juncus_Jeff_scaffold_10_000752.1:0.0119572)n10:0.00153125)n3:0.00154342)n2:0.0109063)n1:0.00286416)n0;
```
