## Supplementary Dataset S1 for "Gene turnover and contingency facilitated the repeated evolution of C_4_ photosynthesis in grasses": OG0023709_tree.txt

```
(Juncus_effusus_H_Juncus_Jeff_scaffold_2_000930.1:0.0164653,(Juncus_effusus_H_Juncus_Jeff_scaffold_2_000970.1:0.0216224,((Juncus_effusus_H_Juncus_Jeff_scaffold_2_001020.1:0.0406268,(Juncus_effusus_H_Juncus_Jeff_scaffold_2_000927.1:0.036553,((Juncus_effusus_H_Juncus_Jeff_scaffold_2_000877.1:0.190459,Juncus_effusus_H_Juncus_Jeff_scaffold_2_001017.1:0.0260465)n6:0.252074,(Juncus_effusus_H_Juncus_Jeff_scaffold_5_000805.1:0.627467,Juncus_effusus_H_Juncus_Jeff_scaffold_2_000928.1:0.0861904)n7:0.0926153)n5:0.290889)n4:0.0077824)n3:0.0163612,(Juncus_effusus_H_Juncus_Jeff_scaffold_4_000227.1:0.0347538,(Juncus_effusus_H_Juncus_Jeff_scaffold_2_000925.1:0.0111293,(Juncus_effusus_H_Juncus_Jeff_scaffold_10_000744.1:0.0230441,Juncus_effusus_H_Juncus_Jeff_scaffold_2_000926.1:0.0176319)n10:0.01268)n9:0.0245236)n8:0.00535255)n2:0.00367667)n1:0.0164653)n0;
```
