## Supplementary Dataset S1 for "Gene turnover and contingency facilitated the repeated evolution of C_4_ photosynthesis in grasses": OG0023710_tree.txt

```
(Juncus_effusus_H_Juncus_Jeff_scaffold_9_000062.1:0.00197922,(Juncus_effusus_H_Juncus_Jeff_scaffold_18_000009.1:0.0118786,(Juncus_effusus_H_Juncus_Jeff_scaffold_18_000008.1:0.0257471,(((Juncus_effusus_H_Juncus_Jeff_scaffold_3_001022.1:0.00818519,(Juncus_effusus_H_Juncus_Jeff_scaffold_3_000674.1:5e-09,Juncus_effusus_H_Juncus_Jeff_scaffold_3_001023.1:0.0108117)n6:1.491e-06)n5:0.00120462,Juncus_effusus_H_Juncus_Jeff_scaffold_3_001024.1:0.00106506)n4:0.0240707,((Juncus_effusus_H_Juncus_Jeff_scaffold_15_000793.1:0.000960604,(Juncus_effusus_H_Juncus_Jeff_scaffold_16_000494.1:0.00254425,(Juncus_effusus_H_Juncus_Jeff_scaffold_16_000346.1:5e-09,Juncus_effusus_H_Juncus_Jeff_scaffold_16_000495.1:0.00400198)n10:0.00266376)n9:0.00301257)n8:0.0309342,Juncus_effusus_H_Juncus_Jeff_scaffold_9_000063.1:0.167303)n7:0.0169513)n3:0.01005)n2:0.00309022)n1:0.00197922)n0;
```
