## Supplementary Dataset S1 for "Gene turnover and contingency facilitated the repeated evolution of C_4_ photosynthesis in grasses": OG0023711_tree.txt

```
(Juncus_effusus_H_Juncus_Jeff_scaffold_11_000613.1:0.072531,((Juncus_effusus_H_Juncus_Jeff_scaffold_5_000482.1:0.143241,(Juncus_effusus_H_Juncus_Jeff_scaffold_5_000472.1:0.00084987,(Juncus_effusus_H_Juncus_Jeff_scaffold_5_000475.1:5e-09,Juncus_effusus_H_Juncus_Jeff_scaffold_5_000477.1:0.000864446)n4:0.000880631)n3:0.117533)n2:0.0194327,((Juncus_effusus_H_Juncus_Jeff_scaffold_5_000645.1:0.0766031,(Juncus_effusus_H_Juncus_Jeff_scaffold_5_000478.1:0.0010527,((Juncus_effusus_H_Juncus_Jeff_scaffold_5_000476.1:5e-09,Juncus_effusus_H_Juncus_Jeff_scaffold_5_000473.1:0.00421228)n9:0.00195656,Juncus_effusus_H_Juncus_Jeff_scaffold_5_000474.1:5e-09)n8:5e-09)n7:0.0438834)n6:0.0814314,(Juncus_effusus_H_Juncus_Jeff_scaffold_7_000937.1:0.119042,Juncus_effusus_H_Juncus_Jeff_scaffold_5_000479.1:0.0878017)n10:0.0254536)n5:0.0147984)n1:0.072531)n0;
```
