## Supplementary Dataset S1 for "Gene turnover and contingency facilitated the repeated evolution of C_4_ photosynthesis in grasses": OG0023712_tree.txt

```
(Juncus_effusus_H_Juncus_Jeff_scaffold_145_000004.1:0.186712,(Juncus_effusus_H_Juncus_Jeff_scaffold_6_000757.1:0.0626456,((Juncus_effusus_H_Juncus_Jeff_scaffold_6_000758.1:0.0697719,(Juncus_effusus_H_Juncus_Jeff_scaffold_6_000759.1:0.0585178,((Juncus_effusus_H_Juncus_Jeff_scaffold_6_000762.1:0.0765251,(Juncus_effusus_H_Juncus_Jeff_scaffold_6_000760.1:0.028531,Juncus_effusus_H_Juncus_Jeff_scaffold_6_000755.1:0.12847)n7:0.209917)n6:0.0975611,Juncus_effusus_H_Juncus_Jeff_scaffold_6_000754.1:0.0508086)n5:0.0113977)n4:0.0196335)n3:0.0178707,(Juncus_effusus_H_Juncus_Jeff_scaffold_6_000753.1:0.0348209,(Juncus_effusus_H_Juncus_Jeff_scaffold_6_000756.1:0.0310888,(Juncus_effusus_H_Juncus_Jeff_scaffold_14_000543.1:0.0196862,Juncus_effusus_H_Juncus_Jeff_scaffold_6_000752.1:0.0231458)n10:5e-09)n9:0.00620682)n8:0.0359259)n2:0.0327333)n1:0.186712)n0;
```
