## Supplementary Dataset S1 for "Gene turnover and contingency facilitated the repeated evolution of C_4_ photosynthesis in grasses": OG0023713_tree.txt

```
(Panicum_virgatum_Pavir.8KG335500:0.0838156,(((Oryza_sativa_LOC_Os04g02970:0.164563,((Leersia_perrieri_LPERR04G00560:0.0741557,Oryza_sativa_LOC_Os04g02990:0.144638)n5:0.0337312,(Leersia_perrieri_LPERR04G01020:0.0451509,(Oryza_sativa_LOC_Os04g02980:0.0991297,Oryza_sativa_LOC_Os04g03050:0.0386448)n7:0.00429387)n6:0.044511)n4:0.020439)n3:0.0437966,Zizania_latifolia_GWHTBFHI003772:0.127357)n2:0.0264468,((Oryza_sativa_LOC_Os04g03100:0.174431,Zizania_latifolia_GWHTBFHI020002:0.156044)n9:0.0375372,(Leersia_perrieri_LPERR04G00580:0.546919,Leersia_perrieri_LPERR04G00570:0.33)n10:0.161266)n8:0.0179185)n1:0.0838156)n0;
```
