## Supplementary Dataset S1 for "Gene turnover and contingency facilitated the repeated evolution of C_4_ photosynthesis in grasses": OG0023714_tree.txt

```
(Leersia_perrieri_LPERR07G09400:0.0810779,((Olyra_latifolia_Ola038115:0.0273078,Olyra_latifolia_Ola003793:0.0909267)n2:0.123334,((Olyra_latifolia_Ola035426:0.436204,Olyra_latifolia_Ola017742:0.572327)n4:0.124746,(Olyra_latifolia_Ola008398:0.379067,(Olyra_latifolia_Ola034706:0.120988,((Olyra_latifolia_Ola034875:0.119971,Olyra_latifolia_Ola014467:0.0214931)n8:0.023813,(Olyra_latifolia_Ola023256:0.0687513,(Olyra_latifolia_Ola003325:0.360529,Olyra_latifolia_Ola028907:0.294687)n10:0.198664)n9:0.0218936)n7:0.0865566)n6:0.103806)n5:0.170303)n3:0.27839)n1:0.0810779)n0;
```
