## Supplementary Dataset S1 for "Gene turnover and contingency facilitated the repeated evolution of C_4_ photosynthesis in grasses": OG0023715_tree.txt

```
((Oryza_sativa_LOC_Os08g31769:0.499097,Leersia_perrieri_LPERR08G11850:0.179272)n1:0.0437846,((Pharus_latifolius_Phala.08G092800:5e-09,Pharus_latifolius_Phala.08G092800.2:5e-09)n3:0.136483,(Pharus_latifolius_Phala.08G097400:0.0267973,(((Pharus_latifolius_Phala.08G097100.4:5e-09,Pharus_latifolius_Phala.08G097100.5:0.00466291)n7:5e-09,Pharus_latifolius_Phala.08G097100.7:0.00109074)n6:1.0324e-05,(Pharus_latifolius_Phala.08G097100.6:5e-09,(Pharus_latifolius_Phala.08G097100.2:5e-09,(Pharus_latifolius_Phala.08G097100:6e-09,Pharus_latifolius_Phala.08G097100.3:5e-09)n10:5e-09)n9:5e-09)n8:0.000257268)n5:0.0297028)n4:0.120624)n2:0.0437846)n0;
```
