## Supplementary Dataset S1 for "Gene turnover and contingency facilitated the repeated evolution of C_4_ photosynthesis in grasses": OG0023716_tree.txt

```
(Leersia_perrieri_LPERR12G05170:0.0707648,(Oryza_sativa_LOC_Os11g16380:0.0464369,(Oryza_sativa_LOC_Os11g32800:0.0984014,(Oryza_sativa_LOC_Os07g09360:0.0125158,((Oryza_sativa_LOC_Os12g09650:0.0325676,Oryza_sativa_LOC_Os04g18100:0.0614684)n5:0.00447294,(Oryza_sativa_LOC_Os11g14700:0.0567809,((Oryza_sativa_LOC_Os07g07850:0.0204748,(Oryza_sativa_LOC_Os05g41430:0.255423,(Oryza_sativa_LOC_Os07g34529:0.632611,Oryza_sativa_LOC_Os09g20100:0.226925)n10:0.180721)n9:0.0486181)n8:0.0362047,Oryza_sativa_LOC_Os04g09420:0.0446929)n7:0.0476155)n6:0.0120209)n4:0.00438287)n3:0.00746512)n2:0.0120272)n1:0.0707648)n0;
```
