## Supplementary Dataset S1 for "Gene turnover and contingency facilitated the repeated evolution of C_4_ photosynthesis in grasses": OG0023717_tree.txt

```
(Olyra_latifolia_Ola017721:0.263242,(((Olyra_latifolia_Ola010606:0.137525,Olyra_latifolia_Ola012458:0.0562063)n3:0.0157672,(Olyra_latifolia_Ola021826:0.747186,Olyra_latifolia_Ola007621:0.0777802)n4:0.0398563)n2:0.0214721,(((Olyra_latifolia_Ola014753:0.312552,Olyra_latifolia_Ola003500:0.126168)n7:0.266561,Olyra_latifolia_Ola031975:0.0859486)n6:0.0465593,((Olyra_latifolia_Ola029360:0.0739854,Olyra_latifolia_Ola027605:0.140279)n9:0.0262777,(Olyra_latifolia_Ola031841:0.0736732,Olyra_latifolia_Ola023464:0.0889004)n10:0.0294267)n8:0.00759459)n5:0.0337995)n1:0.263242)n0;
```
