## Supplementary Dataset S1 for "Gene turnover and contingency facilitated the repeated evolution of C_4_ photosynthesis in grasses": OG0023718_tree.txt

```
(Olyra_latifolia_Ola019242:0.0071034,(Olyra_latifolia_Ola008160:5e-09,(((Olyra_latifolia_Ola004232:0.0449228,Olyra_latifolia_Ola017105:0.181064)n4:0.120435,((Olyra_latifolia_Ola019399:0.330541,(Olyra_latifolia_Ola019240:0.0423487,Olyra_latifolia_Ola011422:0.0366291)n7:0.268163)n6:0.18064,(Olyra_latifolia_Ola018122:0.479637,(Olyra_latifolia_Ola007787:0.399636,Olyra_latifolia_Ola006382:0.785914)n9:0.101396)n8:0.137467)n5:0.167876)n3:0.106317,(Olyra_latifolia_Ola001788:0.00934869,Olyra_latifolia_Ola018649:0.130024)n10:0.0053541)n2:0.00507446)n1:0.0071034)n0;
```
