## Supplementary Dataset S1 for "Gene turnover and contingency facilitated the repeated evolution of C_4_ photosynthesis in grasses": OG0023719_tree.txt

```
(Olyra_latifolia_Ola028844:0.0152539,(Olyra_latifolia_Ola034624:0.0125617,((Olyra_latifolia_Ola018735:0.168673,(Olyra_latifolia_Ola023858:0.0143026,Olyra_latifolia_Ola009449:5e-09)n4:0.00775967)n3:0.0122981,(((((Olyra_latifolia_Ola028305:0.141232,Olyra_latifolia_Ola007414:0.0225967)n9:0.0158071,(Olyra_latifolia_Ola015389:0.0329059,Olyra_latifolia_Ola013835:0.241099)n10:0.00842309)n8:0.0191988,Olyra_latifolia_Ola025157:0.184989)n7:0.0442732,Olyra_latifolia_Ola022535:0.0536097)n6:0.0314585,Olyra_latifolia_Ola010404:0.0122007)n5:0.00139869)n2:0.0146627)n1:0.0152539)n0;
```
