## Supplementary Dataset S1 for "Gene turnover and contingency facilitated the repeated evolution of C_4_ photosynthesis in grasses": OG0023720_tree.txt

```
(Olyra_latifolia_Ola022153:0.0932725,(Olyra_latifolia_Ola033669:0.119456,(((Olyra_latifolia_Ola030663:0.181037,(Olyra_latifolia_Ola030569:0.403456,(Olyra_latifolia_Ola017339:0.187318,Olyra_latifolia_Ola002131:0.109497)n6:0.0772251)n5:0.0660928)n4:0.085283,(Olyra_latifolia_Ola013422:0.164355,Olyra_latifolia_Ola023905:0.32357)n7:0.0377151)n3:0.0724489,(Olyra_latifolia_Ola031533:0.19838,(Olyra_latifolia_Ola038151:0.2979,(Olyra_latifolia_Ola023983:0.159777,Olyra_latifolia_Ola035530:0.232429)n10:0.039441)n9:0.0583582)n8:0.0437914)n2:0.0598266)n1:0.0932725)n0;
```
