## Supplementary Dataset S1 for "Gene turnover and contingency facilitated the repeated evolution of C_4_ photosynthesis in grasses": OG0023721_tree.txt

```
(Olyra_latifolia_Ola017363:0.0255716,(((Olyra_latifolia_Ola020038:0.266108,Olyra_latifolia_Ola024121:0.0305773)n3:0.0158502,(Olyra_latifolia_Ola031422:0.0574656,Olyra_latifolia_Ola008262:0.0366438)n4:0.0131455)n2:0.00679112,(Olyra_latifolia_Ola013019:0.0425141,(Olyra_latifolia_Ola029145:0.10275,(Olyra_latifolia_Ola020157:0.0562067,(Olyra_latifolia_Ola026219:0.0980561,(Olyra_latifolia_Ola027747:0.0891579,(Olyra_latifolia_Ola019949:0.0502741,Olyra_latifolia_Ola024490:0.0226164)n10:0.031609)n9:0.0290524)n8:0.0949175)n7:0.0777016)n6:0.02391)n5:0.00687698)n1:0.0255716)n0;
```
