## Supplementary Dataset S1 for "Gene turnover and contingency facilitated the repeated evolution of C_4_ photosynthesis in grasses": OG0023722_tree.txt

```
(Olyra_latifolia_Ola029748:0.00382092,(Olyra_latifolia_Ola029900:0.00856648,((Olyra_latifolia_Ola029695:0.0172176,((Olyra_latifolia_Ola009034:0.0599218,(Olyra_latifolia_Ola024873:0.0122449,(Olyra_latifolia_Ola001501:0.0847921,Olyra_latifolia_Ola029749:0.0650267)n7:0.347344)n6:0.0330195)n5:0.0299918,Olyra_latifolia_Ola009530:0.0301874)n4:0.0161318)n3:0.0177653,((Olyra_latifolia_Ola031420:0.58483,(Olyra_latifolia_Ola026082:0.0840344,Olyra_latifolia_Ola035058:0.2286)n10:0.421058)n9:0.304021,Olyra_latifolia_Ola030070:5e-09)n8:0.0159026)n2:0.00201881)n1:0.00382092)n0;
```
