## Supplementary Dataset S1 for "Gene turnover and contingency facilitated the repeated evolution of C_4_ photosynthesis in grasses": OG0023723_tree.txt

```
(Oryza_sativa_LOC_Os12g13080:0.00749135,(Oryza_sativa_LOC_Os06g35350:0.0158378,(((Oryza_sativa_ChrUn.fgenesh.gene.2:0.0457708,((Oryza_sativa_LOC_Os06g15050:0.0476205,Oryza_sativa_LOC_Os02g25560:0.0431645)n6:0.0132781,((Oryza_sativa_LOC_Os12g33620:0.0693258,Oryza_sativa_LOC_Os04g34820:0.139919)n8:0.0131723,Oryza_sativa_LOC_Os01g21480:0.331559)n7:0.033897)n5:0.00683267)n4:0.0326055,Oryza_sativa_LOC_Os05g18990:0.0182127)n3:0.00130055,(Oryza_sativa_LOC_Os10g08650:0.0195641,(Oryza_sativa_LOC_Os09g01900:0.0168381,Oryza_sativa_LOC_Os10g07562:0.0157883)n10:0.0011207)n9:0.000530477)n2:0.000671117)n1:0.00749135)n0;
```
