## Supplementary Dataset S1 for "Gene turnover and contingency facilitated the repeated evolution of C_4_ photosynthesis in grasses": OG0023724_tree.txt

```
(Oryza_sativa_LOC_Os11g14810:0.0540681,(Oryza_sativa_LOC_Os11g14930:0.00175717,((Oryza_sativa_LOC_Os06g27610:0.0671029,Oryza_sativa_LOC_Os11g15590:0.0402458)n3:0.0324531,((Oryza_sativa_LOC_Os01g25920:0.139038,(Oryza_sativa_LOC_Os04g27800:0.0627908,(Oryza_sativa_LOC_Os11g32570:0.58987,(Oryza_sativa_LOC_Os10g20290:0.0250447,(Oryza_sativa_LOC_Os11g14870:0.0213661,(Oryza_sativa_LOC_Os11g14780:0.0242577,Oryza_sativa_LOC_Os11g14940:0.0254864)n10:0.00852479)n9:0.0167287)n8:0.380806)n7:0.390664)n6:0.0412192)n5:0.0911435,Oryza_sativa_LOC_Os11g32560:0.129535)n4:0.0526932)n2:0.0503414)n1:0.0540681)n0;
```
