## Supplementary Dataset S1 for "Gene turnover and contingency facilitated the repeated evolution of C_4_ photosynthesis in grasses": OG0023725_tree.txt

```
(Oryza_sativa_LOC_Os02g49910:0.149107,((((Oryza_sativa_LOC_Os04g20610:0.364451,(Oryza_sativa_LOC_Os08g13770:0.088229,Oryza_sativa_LOC_Os06g42450:0.126475)n5:0.597117)n4:0.154653,(Oryza_sativa_LOC_Os01g39980:0.125803,((Oryza_sativa_LOC_Os07g14020:0.0169108,Oryza_sativa_LOC_Os03g36260:0.0116754)n8:0.0619498,(Oryza_sativa_LOC_Os04g26100:5e-09,Oryza_sativa_LOC_Os04g25220:0.00316878)n9:0.0474001)n7:0.107217)n6:0.0605473)n3:0.0276432,Oryza_sativa_LOC_Os11g38370:0.0215939)n2:5e-09,(Oryza_sativa_LOC_Os02g17030:0.00523612,Oryza_sativa_LOC_Os12g37680:0.0105986)n10:0.00529913)n1:0.149107)n0;
```
