## Supplementary Dataset S1 for "Gene turnover and contingency facilitated the repeated evolution of C_4_ photosynthesis in grasses": OG0023726_tree.txt

```
(Oryza_sativa_LOC_Os08g11240:0.124428,((Oryza_sativa_LOC_Os07g06230:0.0531213,Oryza_sativa_LOC_Os12g05151:0.0487236)n2:0.0278083,(((Oryza_sativa_LOC_Os02g36430:0.560191,Oryza_sativa_LOC_Os07g44750:0.582146)n5:0.221595,(Oryza_sativa_LOC_Os02g45740:0.317981,(Oryza_sativa_LOC_Os04g26810:0.131626,(Oryza_sativa_LOC_Os06g49590:5e-09,(Oryza_sativa_LOC_Os06g49610:0.00673351,Oryza_sativa_LOC_Os08g28380:0.185911)n9:0.00818969)n8:0.232759)n7:0.0984782)n6:0.0356566)n4:0.0419669,(Oryza_sativa_LOC_Os07g20640:0.0438459,Oryza_sativa_LOC_Os02g47710:0.0378631)n10:0.129547)n3:0.00893451)n1:0.124428)n0;
```
