## Supplementary Dataset S1 for "Gene turnover and contingency facilitated the repeated evolution of C_4_ photosynthesis in grasses": OG0023727_tree.txt

```
(Oryza_sativa_LOC_Os03g28360:0.115712,(Oryza_sativa_LOC_Os08g36710:5e-09,((Oryza_sativa_LOC_Os03g18650:0.0428486,(Oryza_sativa_LOC_Os04g41270:0.0887098,((Oryza_sativa_LOC_Os02g32600:0.154261,(Oryza_sativa_LOC_Os09g32790:0.0235702,Oryza_sativa_LOC_Os02g58420:0.00961859)n7:0.027554)n6:0.151847,(Oryza_sativa_LOC_Os08g32470:0.186555,(Oryza_sativa_LOC_Os08g20760:0.080423,Oryza_sativa_LOC_Os03g31870:0.0244941)n9:0.122034)n8:0.0807001)n5:0.797077)n4:0.0277459)n3:0.0122517,(Oryza_sativa_LOC_Os09g01970:0.00425143,Oryza_sativa_LOC_Os11g17520:0.0420407)n10:0.0351221)n2:0.00457729)n1:0.115712)n0;
```
