## Supplementary Dataset S1 for "Gene turnover and contingency facilitated the repeated evolution of C_4_ photosynthesis in grasses": OG0023728_tree.txt

```
(Oryza_sativa_LOC_Os07g32090:0.0161297,((Oryza_sativa_LOC_Os11g17440:0.0443402,Oryza_sativa_LOC_Os07g32100:0.0313444)n2:0.0341199,(Oryza_sativa_LOC_Os03g25020:0.558433,((Oryza_sativa_LOC_Os11g20239:0.0180046,Oryza_sativa_LOC_Os02g47530:0.0292769)n5:0.00367988,(Oryza_sativa_LOC_Os02g40940:0.00209001,((Oryza_sativa_LOC_Os02g47550:0.113077,Oryza_sativa_LOC_Os04g28590:5e-09)n8:0.00276769,(Oryza_sativa_LOC_Os01g63040:0.00272395,(Oryza_sativa_LOC_Os04g54890:0.0018374,Oryza_sativa_LOC_Os05g37550:0.00155267)n10:5e-09)n9:0.000777613)n7:0.00024567)n6:0.00831679)n4:0.0352148)n3:0.0650907)n1:0.0161297)n0;
```
