## Supplementary Dataset S1 for "Gene turnover and contingency facilitated the repeated evolution of C_4_ photosynthesis in grasses": OG0023729_tree.txt

```
((Oryza_sativa_LOC_Os04g21130:0.16241,Zizania_latifolia_GWHTBFHI016470:0.151515)n1:0.0869118,((Streptochaeta_angustifolia_strangu_031215:0.458282,((Streptochaeta_angustifolia_strangu_025224:0.295591,Streptochaeta_angustifolia_strangu_024793:0.405029)n5:0.110743,((Streptochaeta_angustifolia_strangu_044264:0.135271,Streptochaeta_angustifolia_strangu_004418:0.16316)n7:0.217852,(Streptochaeta_angustifolia_strangu_010851:0.498577,Streptochaeta_angustifolia_strangu_010850:0.0976316)n8:0.309884)n6:0.0966197)n4:0.114599)n3:0.432164,(Streptochaeta_angustifolia_strangu_038401:0.11012,(Streptochaeta_angustifolia_strangu_017528:0.106198,Streptochaeta_angustifolia_strangu_010462:0.0794746)n10:0.126337)n9:0.125558)n2:0.0869118)n0;
```
