## Supplementary Dataset S1 for "Gene turnover and contingency facilitated the repeated evolution of C_4_ photosynthesis in grasses": OG0023730_tree.txt

```
(Panicum_hallii_Pahal.3G037700:0.0615622,(Panicum_hallii_Pahal.6G085100:0.00718954,((Panicum_hallii_Pahal.3G030100:0.00666603,Panicum_hallii_Pahal.3G037800:0.0791264)n3:0.00161952,((Panicum_hallii_Pahal.2G051200:0.00966368,(Panicum_hallii_Pahal.2G236100:0.0182725,(Panicum_hallii_Pahal.4G007200:0.0122776,(Panicum_hallii_Pahal.2G498600:0.00531317,(Panicum_hallii_Pahal.2G035900:0.00167381,(Panicum_hallii_Pahal.3G072100:0.000422722,Panicum_hallii_Pahal.7G096300:5e-09)n10:0.000836869)n9:0.00193196)n8:0.0082283)n7:0.0116375)n6:0.0105841)n5:0.00408746,Panicum_hallii_Pahal.9G180300:0.0137819)n4:0.00167793)n2:0.00242034)n1:0.0615622)n0;
```
