## Supplementary Dataset S1 for "Gene turnover and contingency facilitated the repeated evolution of C_4_ photosynthesis in grasses": OG0023731_tree.txt

```
(Panicum_hallii_Pahal.1G188700:0.00900067,(Panicum_hallii_Pahal.5G298300:0.0181387,(((Panicum_hallii_Pahal.9G466200:0.487777,Panicum_hallii_Pahal.3G368000:0.0593419)n4:0.0192726,(Panicum_hallii_Pahal.1G140300:0.0398888,((Panicum_hallii_Pahal.1G158200:0.0459586,Panicum_hallii_Pahal.5G016800:0.0357168)n7:0.0149913,((Panicum_hallii_Pahal.7G084600:0.0282359,Panicum_hallii_Pahal.7G040200:0.0503821)n9:0.00305347,Panicum_hallii_Pahal.2G212300:0.066946)n8:0.00525289)n6:0.0187054)n5:0.0112231)n3:0.0120733,(Panicum_hallii_Pahal.8G086600:0.0122552,Panicum_hallii_Pahal.6G127100:0.0144631)n10:0.00890488)n2:0.00288528)n1:0.00900067)n0;
```
