## Supplementary Dataset S1 for "Gene turnover and contingency facilitated the repeated evolution of C_4_ photosynthesis in grasses": OG0023732_tree.txt

```
(Panicum_hallii_Pahal.9G073700:0.018133,((Panicum_virgatum_Pavir.J399700:0.0882064,Panicum_virgatum_Pavir.5NG553500:5e-09)n2:0.0193758,(Panicum_virgatum_Pavir.J297000:0.100217,((Panicum_virgatum_Pavir.2KG088400:0.131196,Panicum_virgatum_Pavir.5NG274500:0.165226)n5:0.155966,(Panicum_virgatum_Pavir.4NG201300:0.562973,((Panicum_virgatum_Pavir.J375400:0.104598,Panicum_virgatum_Pavir.9KG182700:0.185852)n8:0.112549,((Panicum_virgatum_Pavir.9NG083800:0.0817723,Panicum_virgatum_Pavir.J195200:0.0525469)n10:0.137608,Panicum_virgatum_Pavir.6KG042000:0.315543)n9:0.1428)n7:0.600081)n6:0.157749)n4:0.23601)n3:0.0502242)n1:0.018133)n0;
```
