## Supplementary Dataset S1 for "Gene turnover and contingency facilitated the repeated evolution of C_4_ photosynthesis in grasses": OG0023733_tree.txt

```
((Panicum_hallii_Pahal.5G404100:0.029404,Panicum_hallii_Pahal.2G166000:0.0370083)n1:0.0121739,((Panicum_virgatum_Pavir.3NG153200:0.0284705,(Panicum_virgatum_Pavir.6NG183900:0.0415972,(((Panicum_virgatum_Pavir.6KG158500:0.0579028,(Panicum_virgatum_Pavir.4KG344600:0.0249149,Panicum_virgatum_Pavir.8KG139000:0.0634579)n8:0.0466528)n7:0.033762,Panicum_virgatum_Pavir.J118800:0.0226017)n6:0.00582956,Panicum_virgatum_Pavir.8KG324900:0.110969)n5:0.0120646)n4:0.00733146)n3:0.00390726,(Panicum_virgatum_Pavir.2NG120200:0.0186077,(Panicum_virgatum_Pavir.5NG251100:0.0270565,Panicum_virgatum_Pavir.2NG120300:0.0718503)n10:0.00872235)n9:5e-09)n2:0.0121739)n0;
```
