## Supplementary Dataset S1 for "Gene turnover and contingency facilitated the repeated evolution of C_4_ photosynthesis in grasses": OG0023734_tree.txt

```
((Panicum_hallii_Pahal.6G160200:0.0151978,Setaria_viridis_SEVIR_3G340300v2:0.3454)n1:0.0079527,(Panicum_hallii_Pahal.2G044400:0.0584107,(Setaria_viridis_SEVIR_4G211401v2:0.271448,(Panicum_virgatum_Pavir.9NG563800:0.0815338,(Panicum_virgatum_Pavir.6NG209900:0.441887,(Panicum_virgatum_Pavir.2NG011300:0.565153,(Panicum_virgatum_Pavir.2NG011400:0.623961,(Panicum_virgatum_Pavir.2NG234000:0.721649,(Panicum_virgatum_Pavir.2NG503000:0.727593,(Panicum_virgatum_Pavir.1NG057300:0.2418,Panicum_virgatum_Pavir.J781100:0.372939)n10:0.234556)n9:0.162349)n8:0.099631)n7:0.187818)n6:0.0997716)n5:0.156833)n4:0.0174259)n3:0.216051)n2:0.0079527)n0;
```
