## Supplementary Dataset S1 for "Gene turnover and contingency facilitated the repeated evolution of C_4_ photosynthesis in grasses": OG0023735_tree.txt

```
(Panicum_virgatum_Pavir.J487700:0.0100179,(((Panicum_virgatum_Pavir.2NG040300:0.0147059,(Panicum_virgatum_Pavir.2NG447400:0.0413159,Panicum_virgatum_Pavir.2NG429500:0.00740867)n4:0.0175212)n3:0.0119682,(Panicum_virgatum_Pavir.7KG132100:0.0281361,(Panicum_virgatum_Pavir.9NG221500:0.129351,(Panicum_virgatum_Pavir.7NG356700:0.0576228,(Panicum_virgatum_Pavir.J252000:0.0278254,Panicum_virgatum_Pavir.8NG297600:0.0170703)n8:0.0362745)n7:0.310236)n6:0.0316271)n5:0.0103566)n2:0.00344525,(Panicum_virgatum_Pavir.2KG370700:0.0110523,(Panicum_virgatum_Pavir.4NG291500:0.0102484,Panicum_virgatum_Pavir.8NG198600:0.00399388)n10:0.0152967)n9:0.0070516)n1:0.0100179)n0;
```
