## Supplementary Dataset S1 for "Gene turnover and contingency facilitated the repeated evolution of C_4_ photosynthesis in grasses": OG0023736_tree.txt

```
(Setaria_viridis_SEVIR_9G331300v2:0.275603,((Panicum_virgatum_Pavir.6KG036300:0.132194,Panicum_virgatum_Pavir.2KG148700:0.0569089)n2:0.0736951,(Panicum_virgatum_Pavir.3KG439500:0.0703384,(((((Panicum_virgatum_Pavir.3KG492200:0.0142205,Panicum_virgatum_Pavir.6NG062900:0.230866)n8:0.0156286,(Panicum_virgatum_Pavir.1KG043400:0.520321,Panicum_virgatum_Pavir.6KG036400:0.00565471)n9:0.00498487)n7:0.00864938,Panicum_virgatum_Pavir.J413800:0.0170938)n6:0.0685546,(Panicum_virgatum_Pavir.J083100:0.010446,Panicum_virgatum_Pavir.3KG424700:0.0292663)n10:0.0369156)n5:0.0338532,Panicum_virgatum_Pavir.3KG439400:0.169103)n4:0.0219731)n3:0.0575852)n1:0.275603)n0;
```
