## Supplementary Dataset S1 for "Gene turnover and contingency facilitated the repeated evolution of C_4_ photosynthesis in grasses": OG0023737_tree.txt

```
(Panicum_virgatum_Pavir.3KG216900:0.296752,(Panicum_virgatum_Pavir.J018400:0.434347,(((Panicum_virgatum_Pavir.1NG344100:0.0531943,(Panicum_virgatum_Pavir.6KG127800:0.00849622,Panicum_virgatum_Pavir.2KG420600:0.0127166)n5:0.0300103)n4:0.332785,((Panicum_virgatum_Pavir.8KG147900:0.45023,Panicum_virgatum_Pavir.1KG534000:0.194592)n7:0.129624,(Panicum_virgatum_Pavir.8KG172600:0.700197,(Panicum_virgatum_Pavir.9KG130100:0.423784,Panicum_virgatum_Pavir.9NG444600:0.331561)n9:0.08681)n8:0.0767638)n6:0.1347)n3:0.0913166,(Panicum_virgatum_Pavir.9KG528400:0.589528,Panicum_virgatum_Pavir.5KG753400:0.65211)n10:0.144128)n2:0.123177)n1:0.296752)n0;
```
