## Supplementary Dataset S1 for "Gene turnover and contingency facilitated the repeated evolution of C_4_ photosynthesis in grasses": OG0023738_tree.txt

```
(Panicum_virgatum_Pavir.3KG382500:0.0458287,(Panicum_virgatum_Pavir.9KG574100:0.0723217,(((Panicum_virgatum_Pavir.8KG127700:0.15702,(Panicum_virgatum_Pavir.J072000:0.110672,(Panicum_virgatum_Pavir.7KG107500:0.0281881,Panicum_virgatum_Pavir.7KG077300:0.040717)n6:0.101686)n5:0.0148645)n4:0.0705333,Panicum_virgatum_Pavir.2KG127300:0.0779291)n3:0.0138749,((Panicum_virgatum_Pavir.6KG174200:0.0731488,(Panicum_virgatum_Pavir.4KG111600:0.0875717,Panicum_virgatum_Pavir.2KG252500:0.0704688)n9:0.00717501)n8:0.0269286,(Panicum_virgatum_Pavir.3KG379300:0.145616,Panicum_virgatum_Pavir.J272500:0.140247)n10:0.0239177)n7:0.00106995)n2:0.00295471)n1:0.0458287)n0;
```
