## Supplementary Dataset S1 for "Gene turnover and contingency facilitated the repeated evolution of C_4_ photosynthesis in grasses": OG0023739_tree.txt

```
(Panicum_virgatum_Pavir.J271900:0.147446,((Panicum_virgatum_Pavir.6KG284300:0.0388258,Panicum_virgatum_Pavir.9KG307800:0.0308553)n2:0.247704,(Panicum_virgatum_Pavir.8NG269400:0.544691,((Panicum_virgatum_Pavir.2KG199500:0.183561,Panicum_virgatum_Pavir.2NG429700:0.222278)n5:0.176303,(Panicum_virgatum_Pavir.1KG121000:0.525733,((Panicum_virgatum_Pavir.5KG409400:0.0604526,Panicum_virgatum_Pavir.1KG517100:0.170673)n8:0.400198,(Panicum_virgatum_Pavir.8KG294600:0.396542,(Panicum_virgatum_Pavir.3NG051400:0.588281,Panicum_virgatum_Pavir.5KG203200:0.467314)n10:0.140486)n9:0.0958173)n7:0.113521)n6:0.0993565)n4:0.0986657)n3:0.141689)n1:0.147446)n0;
```
