## Supplementary Dataset S1 for "Gene turnover and contingency facilitated the repeated evolution of C_4_ photosynthesis in grasses": OG0023740_tree.txt

```
(Panicum_virgatum_Pavir.6NG085400:0.0281127,(Panicum_virgatum_Pavir.6NG105900:0.0402526,(Panicum_virgatum_Pavir.6NG085500:0.17742,(Panicum_virgatum_Pavir.1KG129700:0.0450368,((Panicum_virgatum_Pavir.6KG133700:0.039614,((Panicum_virgatum_Pavir.J222100:0,Panicum_virgatum_Pavir.6NG149800:0)n7:0.0036467,Panicum_virgatum_Pavir.6NG085700:0.0173063)n6:0.0254226)n5:0.0231181,(Panicum_virgatum_Pavir.6NG047300:0.0878083,((Panicum_virgatum_Pavir.6NG047200:0.0118699,Panicum_virgatum_Pavir.6NG106000:5e-09)n10:0.159474,Panicum_virgatum_Pavir.6KG119700:0.0372301)n9:0.0185935)n8:0.0307306)n4:0.0839055)n3:0.0369342)n2:0.00904758)n1:0.0281127)n0;
```
