## Supplementary Dataset S1 for "Gene turnover and contingency facilitated the repeated evolution of C_4_ photosynthesis in grasses": OG0023741_tree.txt

```
(Panicum_virgatum_Pavir.2NG000300:2.5e-09,(Panicum_virgatum_Pavir.2NG013700:0.0033817,((((Panicum_virgatum_Pavir.J525100:0.126944,Panicum_virgatum_Pavir.5NG040400:0.214715)n5:0.0788437,Panicum_virgatum_Pavir.8KG156900:5e-09)n4:0.00640192,((Panicum_virgatum_Pavir.6KG165400:0.0365842,(((Panicum_virgatum_Pavir.4NG162700:0.431188,Panicum_virgatum_Pavir.6KG194200:0.00926234)n10:0.0714571,Panicum_virgatum_Pavir.8NG130000:0.13271)n9:0.04264,Panicum_virgatum_Pavir.8NG122200:0.0471062)n8:0.00184177)n7:0.060271,Panicum_virgatum_Pavir.8NG287300:0.186973)n6:0.0455038)n3:5e-09,Panicum_virgatum_Pavir.3NG201700:0.00733103)n2:0.0366876)n1:2.5e-09)n0;
```
