## Supplementary Dataset S1 for "Gene turnover and contingency facilitated the repeated evolution of C_4_ photosynthesis in grasses": OG0023742_tree.txt

```
(Panicum_virgatum_Pavir.9KG125700:0.0220173,(Panicum_virgatum_Pavir.9NG566900:0.0977339,((Panicum_virgatum_Pavir.8NG254300:0.00592972,(Panicum_virgatum_Pavir.J490400:0.0223231,Panicum_virgatum_Pavir.3KG486400:0.013899)n4:0.00948364)n3:0.138978,((Panicum_virgatum_Pavir.6KG312800:0.565116,(Panicum_virgatum_Pavir.9KG125800:0.0715893,Panicum_virgatum_Pavir.9NG567000:0.288111)n7:0.255685)n6:0.152963,(Panicum_virgatum_Pavir.5NG370800:0.427641,((Panicum_virgatum_Pavir.3KG317600:0.586254,Panicum_virgatum_Pavir.2KG272900:0.406477)n10:0.231357,Panicum_virgatum_Pavir.7KG202600:0.440558)n9:0.0673752)n8:0.104376)n5:0.139301)n2:0.433266)n1:0.0220173)n0;
```
