## Supplementary Dataset S1 for "Gene turnover and contingency facilitated the repeated evolution of C_4_ photosynthesis in grasses": OG0023743_tree.txt

```
(Panicum_virgatum_Pavir.8NG137600:0.0207025,(Panicum_virgatum_Pavir.2NG083000:0.0563907,(Panicum_virgatum_Pavir.4KG097300:0.111035,(Panicum_virgatum_Pavir.6KG282400:0.581117,((Panicum_virgatum_Pavir.6KG307300:0.298936,(Panicum_virgatum_Pavir.5NG413900:0.755752,(Panicum_virgatum_Pavir.5NG413800:0.170374,(Panicum_virgatum_Pavir.6NG126000:0.108916,(Panicum_virgatum_Pavir.2KG035600:0.115914,Panicum_virgatum_Pavir.9NG112100:0.0307935)n9:0.00748634)n8:0.0721716)n7:0.353823)n6:0.155963)n5:0.173161,(Panicum_virgatum_Pavir.3KG336500:0.182251,Panicum_virgatum_Pavir.1KG374600:0.0830612)n10:0.106968)n4:0.18884)n3:0.128338)n2:0.0161233)n1:0.0207025)n0;
```
