## Supplementary Dataset S1 for "Gene turnover and contingency facilitated the repeated evolution of C_4_ photosynthesis in grasses": OG0023744_tree.txt

```
(Panicum_virgatum_Pavir.9KG229200:0.0102899,((Panicum_virgatum_Pavir.3NG154400:0.112102,Panicum_virgatum_Pavir.2NG151300:0.0108125)n2:0.00517243,((Panicum_virgatum_Pavir.J500300:0.024969,(Panicum_virgatum_Pavir.9NG507500:0.0539553,(Panicum_virgatum_Pavir.8NG215100:0.00595272,(Panicum_virgatum_Pavir.9KG288900:0.0221893,Panicum_virgatum_Pavir.4KG037900:0.00871834)n7:0.00286343)n6:0.119334)n5:0.00741652)n4:5e-09,((Panicum_virgatum_Pavir.5KG509800:0.00317056,Panicum_virgatum_Pavir.6NG166700:5e-09)n9:0.0163314,(Panicum_virgatum_Pavir.8NG256100:0.0225187,Panicum_virgatum_Pavir.9NG333700:0.0109732)n10:5e-09)n8:0.00760954)n3:5e-09)n1:0.0102899)n0;
```
