## Supplementary Dataset S1 for "Gene turnover and contingency facilitated the repeated evolution of C_4_ photosynthesis in grasses": OG0023745_tree.txt

```
((Urochloa_fusta_Urofu.6G043400:0.054388,Urochloa_fusta_Urofu.3G329700:0.0198468)n1:0.0159254,(Panicum_virgatum_Pavir.9NG569700:0.0461181,(Panicum_virgatum_Pavir.8KG203100:0.0287768,(Panicum_virgatum_Pavir.2KG277900:0.0352332,(Panicum_virgatum_Pavir.1KG030200:0.033922,(Panicum_virgatum_Pavir.8KG296900:0.0289186,(Panicum_virgatum_Pavir.9KG144200:0.0300243,(Panicum_virgatum_Pavir.3KG228500:0.0290342,(Panicum_virgatum_Pavir.9NG369900:0.0289483,(Panicum_virgatum_Pavir.3NG094300:0.0170103,Panicum_virgatum_Pavir.3NG170700:0.0178621)n10:0.00474852)n9:0.00538046)n8:5e-09)n7:0.00989976)n6:0.0110155)n5:0.0142611)n4:0.0266257)n3:0.0391335)n2:0.0159254)n0;
```
