## Supplementary Dataset S1 for "Gene turnover and contingency facilitated the repeated evolution of C_4_ photosynthesis in grasses": OG0023746_tree.txt

```
(Panicum_virgatum_Pavir.5KG652100:0.0050245,(((Panicum_virgatum_Pavir.2NG084400:0.364345,(Panicum_virgatum_Pavir.2NG360300:0.630024,(Panicum_virgatum_Pavir.5NG572900:0.344152,(Panicum_virgatum_Pavir.3KG157900:0.0216189,Panicum_virgatum_Pavir.5KG593600:0.0123581)n6:0.214787)n5:0.227796)n4:0.13944)n3:0.216735,(Panicum_virgatum_Pavir.9KG027900:0.0214915,Panicum_virgatum_Pavir.4KG105600:0.0263669)n7:0.035501)n2:0.0102813,((Panicum_virgatum_Pavir.2NG084300:0.104589,Panicum_virgatum_Pavir.2NG265300:0.0650135)n9:0.0213401,(Panicum_virgatum_Pavir.2KG170400:0.0443902,Panicum_virgatum_Pavir.3KG157800:0.0330519)n10:0.00285656)n8:0.00816918)n1:0.0050245)n0;
```
