## Supplementary Dataset S1 for "Gene turnover and contingency facilitated the repeated evolution of C_4_ photosynthesis in grasses": OG0023747_tree.txt

```
(Panicum_virgatum_Pavir.J377500:0.0740302,(Panicum_virgatum_Pavir.3KG252300:0.00189095,(((Panicum_virgatum_Pavir.2KG379100:0.00266033,(Panicum_virgatum_Pavir.7KG138800:0.00822925,Panicum_virgatum_Pavir.J759000:0.00828807)n5:0.024826)n4:0.031402,((Panicum_virgatum_Pavir.4KG107500:0.529203,(Panicum_virgatum_Pavir.J754100:0.0391144,Panicum_virgatum_Pavir.1NG188400:0.0157338)n8:0.537252)n7:0.229592,(Panicum_virgatum_Pavir.4KG332200:0.0768754,Panicum_virgatum_Pavir.1KG278300:0.0944895)n9:0.0480601)n6:0.0824315)n3:0.144472,(Panicum_virgatum_Pavir.7KG210600:0.173536,Panicum_virgatum_Pavir.3KG230400:0.272257)n10:0.136143)n2:0.0328453)n1:0.0740302)n0;
```
