## Supplementary Dataset S1 for "Gene turnover and contingency facilitated the repeated evolution of C_4_ photosynthesis in grasses": OG0023748_tree.txt

```
(Panicum_virgatum_Pavir.8KG227600:0.0735911,((Panicum_virgatum_Pavir.8NG178300:0.0900935,Panicum_virgatum_Pavir.8NG243000:0.0742287)n2:0.0337129,((Panicum_virgatum_Pavir.J500000:0.0714046,((Panicum_virgatum_Pavir.8NG185300:0.313778,Panicum_virgatum_Pavir.8KG201800:0.481528)n6:0.358879,(Panicum_virgatum_Pavir.2NG117200:0.656795,(Panicum_virgatum_Pavir.3NG253700:0.708965,(Panicum_virgatum_Pavir.8NG242100:0.141005,(Panicum_virgatum_Pavir.7NG139400:0.136932,Panicum_virgatum_Pavir.8NG144400:0.251471)n10:0.144546)n9:0.277615)n8:0.125268)n7:0.108038)n5:0.206642)n4:0.0246021,Panicum_virgatum_Pavir.8KG237900:0.14859)n3:0.0124315)n1:0.0735911)n0;
```
