## Supplementary Dataset S1 for "Gene turnover and contingency facilitated the repeated evolution of C_4_ photosynthesis in grasses": OG0023749_tree.txt

```
(Panicum_virgatum_Pavir.4KG323200:0.0678766,((Panicum_virgatum_Pavir.9KG015500:0.3386,(Panicum_virgatum_Pavir.4NG182500:0.471347,(Panicum_virgatum_Pavir.5KG240800:0.550399,((Panicum_virgatum_Pavir.1KG433400:0.302997,(Panicum_virgatum_Pavir.4KG280600:0.0902796,Panicum_virgatum_Pavir.2NG467600:0.103403)n7:0.136789)n6:0.133241,(Panicum_virgatum_Pavir.4KG338400:0.518555,Panicum_virgatum_Pavir.3KG400100:0.685517)n8:0.166776)n5:0.103326)n4:0.209569)n3:0.0738313)n2:0.19159,(Panicum_virgatum_Pavir.2NG295900:0.0714738,(Panicum_virgatum_Pavir.9NG578500:0.0901681,Panicum_virgatum_Pavir.9NG547500:0.163012)n10:0.0419176)n9:0.00340832)n1:0.0678766)n0;
```
