## Supplementary Dataset S1 for "Gene turnover and contingency facilitated the repeated evolution of C_4_ photosynthesis in grasses": OG0023750_tree.txt

```
(Panicum_virgatum_Pavir.4NG136700:0.0892336,(Panicum_virgatum_Pavir.5NG200900:0.00918643,((Panicum_virgatum_Pavir.J021500:0.0180943,(Panicum_virgatum_Pavir.5KG753200:0.0201309,(Panicum_virgatum_Pavir.4NG180700:0.0128432,Panicum_virgatum_Pavir.J021400:0.00973459)n5:0.0028731)n4:0.0053407)n3:0.00700159,(Panicum_virgatum_Pavir.4KG223400:0.00960321,((Panicum_virgatum_Pavir.5NG365000:0.0842626,Panicum_virgatum_Pavir.9NG369200:0.0606416)n8:0.299341,(Panicum_virgatum_Pavir.4NG180600:0.587631,(Panicum_virgatum_Pavir.4KG028000:0.232082,Panicum_virgatum_Pavir.J021300:0.208756)n10:0.481445)n9:0.145373)n7:0.137987)n6:0.00807359)n2:0.00263274)n1:0.0892336)n0;
```
