## Supplementary Dataset S1 for "Gene turnover and contingency facilitated the repeated evolution of C_4_ photosynthesis in grasses": OG0023751_tree.txt

```
(Panicum_virgatum_Pavir.9KG332900:0.0100106,(Panicum_virgatum_Pavir.3NG195300:0.0169869,(Panicum_virgatum_Pavir.5KG355000:0.0213494,(Panicum_virgatum_Pavir.5KG227800:0.0235571,(Panicum_virgatum_Pavir.4NG256400:0.0582477,(Panicum_virgatum_Pavir.3NG251400:0.0338311,(((Panicum_virgatum_Pavir.8NG168000:0.158306,Panicum_virgatum_Pavir.8NG219500:0.107951)n8:0.0124629,Panicum_virgatum_Pavir.7NG090300:0.0412864)n7:0.0228114,(Panicum_virgatum_Pavir.5KG288800:0.0819136,(Panicum_virgatum_Pavir.4KG361400:0.0137254,Panicum_virgatum_Pavir.4KG347600:0.0223633)n10:0.177684)n9:0.0211941)n6:0.0164197)n5:0.0282177)n4:0.0166156)n3:0.00198124)n2:5e-09)n1:0.0100106)n0;
```
