## Supplementary Dataset S1 for "Gene turnover and contingency facilitated the repeated evolution of C_4_ photosynthesis in grasses": OG0023752_tree.txt

```
(Panicum_virgatum_Pavir.3KG447800:0.0515409,(((Panicum_virgatum_Pavir.3KG067800:0.682647,(Panicum_virgatum_Pavir.J511500:0.0210143,Panicum_virgatum_Pavir.5NG458300:0.00930059)n4:0.416144)n3:0.143172,Panicum_virgatum_Pavir.5NG458200:0.00392807)n2:0.00171743,((Panicum_virgatum_Pavir.9NG698000:5e-09,((Panicum_virgatum_Pavir.3KG403200:0.450927,(Panicum_virgatum_Pavir.5NG505000:0.0330069,(Panicum_virgatum_Pavir.2NG272400:0.0288721,Panicum_virgatum_Pavir.2NG300000:0.017932)n10:0.102558)n9:0.00872657)n8:0.0119765,Panicum_virgatum_Pavir.7NG103900:5e-09)n7:0.00528103)n6:5e-09,Panicum_virgatum_Pavir.J194100:0.0241126)n5:0.0242096)n1:0.0515409)n0;
```
