## Supplementary Dataset S1 for "Gene turnover and contingency facilitated the repeated evolution of C_4_ photosynthesis in grasses": OG0023753_tree.txt

```
(Panicum_virgatum_Pavir.8NG154300:0.301594,((Panicum_virgatum_Pavir.J381100:0.206314,Panicum_virgatum_Pavir.9NG381300:0.253768)n2:0.267471,((Panicum_virgatum_Pavir.3NG145800:0.292872,Panicum_virgatum_Pavir.9NG805300:0.29382)n4:0.405589,(Panicum_virgatum_Pavir.J381200:0.815522,(Panicum_virgatum_Pavir.1KG135800:0.5257,((Panicum_virgatum_Pavir.1NG544500:0.144596,(Panicum_virgatum_Pavir.J564300:0.482884,Panicum_virgatum_Pavir.2NG042100:0.133578)n9:0.209166)n8:0.335592,(Panicum_virgatum_Pavir.J381400:0.17415,Panicum_virgatum_Pavir.1NG050100:0.149204)n10:0.16361)n7:0.0304119)n6:0.0783281)n5:0.167943)n3:0.212933)n1:0.301594)n0;
```
