## Supplementary Dataset S1 for "Gene turnover and contingency facilitated the repeated evolution of C_4_ photosynthesis in grasses": OG0023754_tree.txt

```
(Urochloa_fusta_Urofu.2G152000:0.0963092,((Panicum_virgatum_Pavir.3KG419200:0.23881,(Panicum_virgatum_Pavir.8KG358200:0.33585,(Panicum_virgatum_Pavir.6NG115900:0.136758,Panicum_virgatum_Pavir.J768800:0.0615608)n4:0.32764)n3:0.207888)n2:0.117108,((Panicum_virgatum_Pavir.6NG232400:0.0609056,Panicum_virgatum_Pavir.5NG268500:0.0180029)n6:0.00406921,(Panicum_virgatum_Pavir.8KG358100:0.0123835,(Panicum_virgatum_Pavir.2NG342200:0.0090615,(Panicum_virgatum_Pavir.5NG351800:0.0808111,(Panicum_virgatum_Pavir.J563400:0.00705603,Panicum_virgatum_Pavir.2NG020600:0.00267899)n10:0.00243135)n9:5e-09)n8:5e-09)n7:0.00291706)n5:0.0320587)n1:0.0963092)n0;
```
