## Supplementary Dataset S1 for "Gene turnover and contingency facilitated the repeated evolution of C_4_ photosynthesis in grasses": OG0023755_tree.txt

```
(Panicum_virgatum_Pavir.1NG292500:0.00642914,(Panicum_virgatum_Pavir.5KG708400:0.00385014,(((Panicum_virgatum_Pavir.6NG148200:0.113211,Panicum_virgatum_Pavir.7NG195000:0.170961)n4:0.159162,(Panicum_virgatum_Pavir.6NG148100:0.750439,((Panicum_virgatum_Pavir.2NG574600:0.198823,Panicum_virgatum_Pavir.2NG567800:0.391944)n7:0.211376,(Panicum_virgatum_Pavir.9KG552900:0.364365,Panicum_virgatum_Pavir.9KG644500:0.599611)n8:0.0936305)n6:0.124145)n5:0.0740248)n3:0.178629,(Panicum_virgatum_Pavir.3NG280100:0.0102962,(Panicum_virgatum_Pavir.1NG208300:0.0343072,Panicum_virgatum_Pavir.2NG427700:0.00611485)n10:0.00364806)n9:0.0081446)n2:0.00381373)n1:0.00642914)n0;
```
