## Supplementary Dataset S1 for "Gene turnover and contingency facilitated the repeated evolution of C_4_ photosynthesis in grasses": OG0023756_tree.txt

```
(Streptochaeta_angustifolia_strangu_028609:0.136133,(Pharus_latifolius_Phala.02G145300.11:5e-09,(((Pharus_latifolius_Phala.02G145300:5e-09,Pharus_latifolius_Phala.02G145300.2:6e-09)n4:6e-09,(Pharus_latifolius_Phala.02G145300.9:0,Pharus_latifolius_Phala.02G145300.3:0,Pharus_latifolius_Phala.02G145300.10:0)n5:5e-09)n3:6e-09,(Pharus_latifolius_Phala.02G145300.8:0,Pharus_latifolius_Phala.02G145300.7:0,Pharus_latifolius_Phala.02G145300.6:0,Pharus_latifolius_Phala.02G145300.4:0,Pharus_latifolius_Phala.02G145300.5:0)n6:5e-09)n2:5e-09)n1:0.136133)n0;
```
