## Supplementary Dataset S1 for "Gene turnover and contingency facilitated the repeated evolution of C_4_ photosynthesis in grasses": OG0023757_tree.txt

```
(Pharus_latifolius_Phala.08G066400:0.0340378,(Pharus_latifolius_Phala.06G048100:0.0650048,((Pharus_latifolius_Phala.04G120800:0.0555429,(Pharus_latifolius_Phala.01G184700:0.0648684,(Pharus_latifolius_Phala.03G084800:0.609015,(Pharus_latifolius_Phala.06G047800:0.586744,(Pharus_latifolius_Phala.08G112200:0.039481,(Pharus_latifolius_Phala.04G162000:0.141436,(Pharus_latifolius_Phala.03G119500:0.034825,Pharus_latifolius_Phala.06G215300:0.0305494)n9:0.035678)n8:0.0112432)n7:0.249412)n6:0.346846)n5:0.328571)n4:0.0281219)n3:0.0330683,(Pharus_latifolius_Phala.03G044300:0.025016,Pharus_latifolius_Phala.09G057400:0.0198975)n10:0.014309)n2:0.00308858)n1:0.0340378)n0;
```
