## Supplementary Dataset S1 for "Gene turnover and contingency facilitated the repeated evolution of C_4_ photosynthesis in grasses": OG0023758_tree.txt

```
(Pharus_latifolius_Phala.11G015900:0.0692738,(Pharus_latifolius_Phala.08G142900:0.0290637,((Pharus_latifolius_Phala.01G391300:0.128181,Pharus_latifolius_Phala.08G046000:0.105852)n3:0.0749759,(Pharus_latifolius_Phala.10G100000:0.0490753,(((Pharus_latifolius_Phala.06G126800:0.0779953,Pharus_latifolius_Phala.05G209500:0.0711061)n7:0.0152785,(Pharus_latifolius_Phala.09G013000:0.0787553,Pharus_latifolius_Phala.01G095500:0.145302)n8:0.0131637)n6:0.00661757,(Pharus_latifolius_Phala.08G057100:0.0523645,(Pharus_latifolius_Phala.06G164600:0.090104,Pharus_latifolius_Phala.12G132200:0.0955612)n10:0.0188418)n9:0.0139462)n5:0.0178104)n4:0.00583418)n2:0.0150174)n1:0.0692738)n0;
```
