## Supplementary Dataset S1 for "Gene turnover and contingency facilitated the repeated evolution of C_4_ photosynthesis in grasses": OG0023759_tree.txt

```
(Streptochaeta_angustifolia_strangu_003715:0.18573,((Pharus_latifolius_Phala.M057500.2:0,Pharus_latifolius_Phala.M057500.3:0,Pharus_latifolius_Phala.M057500.7:0,Pharus_latifolius_Phala.M057500.8:0,Pharus_latifolius_Phala.M057500.4:0)n2:0.00808306,(((Pharus_latifolius_Phala.M057500:5e-09,Pharus_latifolius_Phala.07G051800:5e-09)n5:0.000544739,(Pharus_latifolius_Phala.M057500.5:0,Pharus_latifolius_Phala.M057500.6:0,Pharus_latifolius_Phala.M057500.9:0)n6:5e-09)n4:5e-09,Pharus_latifolius_Phala.M057500.10:5e-09)n3:1.533e-06)n1:0.18573)n0;
```
