## Supplementary Dataset S1 for "Gene turnover and contingency facilitated the repeated evolution of C_4_ photosynthesis in grasses": OG0023760_tree.txt

```
(Pharus_latifolius_Phala.04G016000.9:0.0191843,((Pharus_latifolius_Phala.04G016000.4:0,Pharus_latifolius_Phala.04G016000.5:0,Pharus_latifolius_Phala.04G016000.2:0)n2:5e-09,(((Pharus_latifolius_Phala.04G016000.7:0,Pharus_latifolius_Phala.04G016000.6:0,Pharus_latifolius_Phala.04G016000.8:0,Pharus_latifolius_Phala.04G016000.3:0)n5:5e-09,(Pharus_latifolius_Phala.04G016000.10:5e-09,(Pharus_latifolius_Phala.04G016000.11:5e-09,Pharus_latifolius_Phala.04G016000.12:5e-09)n7:5e-09)n6:5e-09)n4:6e-09,Pharus_latifolius_Phala.04G016000:0.000454185)n3:5e-09)n1:0.0191843)n0;
```
