## Supplementary Dataset S1 for "Gene turnover and contingency facilitated the repeated evolution of C_4_ photosynthesis in grasses": OG0023761_tree.txt

```
(Pharus_latifolius_Phala.04G003000.3:0,(Pharus_latifolius_Phala.04G003000.6:0,(((Pharus_latifolius_Phala.04G003000.7:0,Pharus_latifolius_Phala.04G003000.8:0)n4:5e-09,(Pharus_latifolius_Phala.04G002000:0.0281249,(Pharus_latifolius_Phala.04G003000.9:0,Pharus_latifolius_Phala.04G003000.10:0)n6:5e-09)n5:5e-09)n3:5e-09,((Pharus_latifolius_Phala.04G002700.2:0.226543,(Pharus_latifolius_Phala.04G003000:0,Pharus_latifolius_Phala.04G003000.4:0)n9:5e-09)n8:5e-09,(Pharus_latifolius_Phala.04G003000.5:5e-09,Pharus_latifolius_Phala.04G003000.2:5e-09)n10:5e-09)n7:6e-09)n2:5e-09)n1:0)n0;
```
