## Supplementary Dataset S1 for "Gene turnover and contingency facilitated the repeated evolution of C_4_ photosynthesis in grasses": OG0023762_tree.txt

```
(Pharus_latifolius_Phala.04G012700:0.211934,((Streptochaeta_angustifolia_strangu_008606:0.138547,(Streptochaeta_angustifolia_strangu_008609:0.155258,(Streptochaeta_angustifolia_strangu_008607:0.167092,(Streptochaeta_angustifolia_strangu_002047:0.250013,Streptochaeta_angustifolia_strangu_002050:0.0370434)n5:0.233914)n4:0.111061)n3:0.0393507)n2:0.0442436,(Streptochaeta_angustifolia_strangu_008608:0.0592178,(Streptochaeta_angustifolia_strangu_008610:0.0286269,(Streptochaeta_angustifolia_strangu_040873:0.181232,((Streptochaeta_angustifolia_strangu_008549:0.0350142,Streptochaeta_angustifolia_strangu_038697:0.0230242)n10:0.104582,Streptochaeta_angustifolia_strangu_040872:0.300862)n9:0.0361557)n8:0.0082764)n7:0.0319995)n6:0.0743901)n1:0.211934)n0;
```
