## Supplementary Dataset S1 for "Gene turnover and contingency facilitated the repeated evolution of C_4_ photosynthesis in grasses": OG0023763_tree.txt

```
((Streptochaeta_angustifolia_strangu_021303:0.0157582,Streptochaeta_angustifolia_strangu_032946:0.0189007)n1:0.112961,((Pharus_latifolius_Phala.07G141900.9:0,Pharus_latifolius_Phala.07G141900.5:0,Pharus_latifolius_Phala.07G141900.7:0)n3:5e-09,(Pharus_latifolius_Phala.07G141900.10:5e-09,((Pharus_latifolius_Phala.07G141900.4:0,Pharus_latifolius_Phala.07G141900.2:0,Pharus_latifolius_Phala.07G141900.6:0)n6:5e-09,(Pharus_latifolius_Phala.07G141900.8:5e-09,(Pharus_latifolius_Phala.07G141900:0,Pharus_latifolius_Phala.07G141900.3:0)n8:5e-09)n7:5e-09)n5:5e-09)n4:5e-09)n2:0.112961)n0;
```
