## Supplementary Dataset S1 for "Gene turnover and contingency facilitated the repeated evolution of C_4_ photosynthesis in grasses": OG0023764_tree.txt

```
(Pharus_latifolius_Phala.07G056800.6:2.5e-09,((Pharus_latifolius_Phala.05G139400:5e-09,Pharus_latifolius_Phala.05G139400.2:0.00236781)n2:0.0621609,(Pharus_latifolius_Phala.07G056800.3:0.000349169,((Pharus_latifolius_Phala.05G139300.4:5e-09,((Pharus_latifolius_Phala.05G139300:0,Pharus_latifolius_Phala.05G139300.3:0)n7:5e-09,Pharus_latifolius_Phala.05G139300.2:5e-09)n6:5e-09)n5:0.0550277,(Pharus_latifolius_Phala.07G056800.2:0,Pharus_latifolius_Phala.07G056800.5:0,Pharus_latifolius_Phala.07G056800.4:0,Pharus_latifolius_Phala.07G056800:0)n8:5e-09)n4:5e-09)n3:5e-09)n1:2.5e-09)n0;
```
