## Supplementary Dataset S1 for "Gene turnover and contingency facilitated the repeated evolution of C_4_ photosynthesis in grasses": OG0023765_tree.txt

```
(Pharus_latifolius_Phala.07G103100:0.0309701,((Pharus_latifolius_Phala.05G081300.3:5e-09,(Pharus_latifolius_Phala.05G081300:5e-09,Pharus_latifolius_Phala.05G081300.2:5e-09)n3:5e-09)n2:0.00748191,((Pharus_latifolius_Phala.05G081700:5e-09,(Pharus_latifolius_Phala.05G081700.2:5e-09,Pharus_latifolius_Phala.05G081700.3:5e-09)n6:5e-09)n5:0.00889746,(Pharus_latifolius_Phala.05G148300.5:6e-09,(Pharus_latifolius_Phala.05G148300.4:5e-09,(Pharus_latifolius_Phala.05G148300.3:5e-09,(Pharus_latifolius_Phala.05G148300:5e-09,Pharus_latifolius_Phala.05G148300.2:5e-09)n10:5e-09)n9:6e-09)n8:5e-09)n7:0.00320244)n4:0.0111298)n1:0.0309701)n0;
```
