## Supplementary Dataset S1 for "Gene turnover and contingency facilitated the repeated evolution of C_4_ photosynthesis in grasses": OG0023766_tree.txt

```
(Pharus_latifolius_Phala.06G003500:0.0198337,((Pharus_latifolius_Phala.06G003700:0.0449476,(Pharus_latifolius_Phala.06G003900:0.0360292,(Pharus_latifolius_Phala.06G004100:0.0547765,Pharus_latifolius_Phala.06G004400:0.0623684)n4:0.00931005)n3:0.00717492)n2:0.0121144,((Pharus_latifolius_Phala.06G003800:0.0593255,((Pharus_latifolius_Phala.06G003400:5e-09,Pharus_latifolius_Phala.06G003400.2:5e-09)n8:0.0488398,(Pharus_latifolius_Phala.06G003600:0.049078,(Pharus_latifolius_Phala.06G004300:0.247852,Pharus_latifolius_Phala.06G004000:0.0782782)n10:0.0166291)n9:0.020575)n7:0.0270917)n6:0.787473,Pharus_latifolius_Phala.06G004200:0.0628444)n5:0.021524)n1:0.0198337)n0;
```
