## Supplementary Dataset S1 for "Gene turnover and contingency facilitated the repeated evolution of C_4_ photosynthesis in grasses": OG0023767_tree.txt

```
(Pharus_latifolius_Phala.06G241600.4:2.5e-09,(Pharus_latifolius_Phala.06G241600.3:5e-09,(Pharus_latifolius_Phala.06G241600:5e-09,((Pharus_latifolius_Phala.06G241600.7:5e-09,Pharus_latifolius_Phala.06G241600.5:5e-09)n4:0.0116268,(Pharus_latifolius_Phala.06G241600.6:5e-09,(((Pharus_latifolius_Phala.06G241500.3:5e-09,Pharus_latifolius_Phala.06G241500.2:5e-09)n8:0.000498171,((Pharus_latifolius_Phala.06G241500:5e-09,Pharus_latifolius_Phala.06G241500.5:5e-09)n10:5e-09,Pharus_latifolius_Phala.06G241500.4:5e-09)n9:5e-09)n7:0.209006,Pharus_latifolius_Phala.06G241600.2:5e-09)n6:5e-09)n5:5e-09)n3:5e-09)n2:5e-09)n1:2.5e-09)n0;
```
