## Supplementary Dataset S1 for "Gene turnover and contingency facilitated the repeated evolution of C_4_ photosynthesis in grasses": OG0023768_tree.txt

```
(Sorghum_bicolor_SORBI_3005G167600:0.258643,(Pharus_latifolius_Phala.06G007500.3:0.0527108,(((Pharus_latifolius_Phala.06G008100:0,Pharus_latifolius_Phala.06G008100.2:0)n4:0.0105275,(Pharus_latifolius_Phala.06G007400:0.0265115,((Pharus_latifolius_Phala.06G007600.4:5e-09,((Pharus_latifolius_Phala.06G007600:0,Pharus_latifolius_Phala.06G007600.2:0)n9:5e-09,Pharus_latifolius_Phala.06G007600.3:5e-09)n8:5e-09)n7:5e-09,Pharus_latifolius_Phala.06G007600.5:5e-09)n6:0.0617461)n5:0.0132735)n3:0.00947063,(Pharus_latifolius_Phala.06G007500:0.000824847,Pharus_latifolius_Phala.06G007500.2:5e-09)n10:0.0155464)n2:0.0175461)n1:0.258643)n0;
```
