## Supplementary Dataset S1 for "Gene turnover and contingency facilitated the repeated evolution of C_4_ photosynthesis in grasses": OG0023769_tree.txt

```
(Streptochaeta_angustifolia_strangu_016630:0.134908,(Pharus_latifolius_Phala.06G292000.11:0.00366456,((Pharus_latifolius_Phala.06G292000:5e-09,Pharus_latifolius_Phala.06G292000.8:6e-09)n3:5e-09,(Pharus_latifolius_Phala.06G292000.5:5e-09,(Pharus_latifolius_Phala.06G292000.4:5e-09,((Pharus_latifolius_Phala.06G292000.9:5e-09,(((Pharus_latifolius_Phala.06G292000.10:5e-09,Pharus_latifolius_Phala.06G292000.2:5e-09)n10:5e-09,Pharus_latifolius_Phala.06G292000.3:5e-09)n9:0.0041582,Pharus_latifolius_Phala.06G292000.6:5e-09)n8:5e-09)n7:0.00274076,Pharus_latifolius_Phala.06G292000.7:0.00638208)n6:0.00397616)n5:5e-09)n4:5e-09)n2:0.00119873)n1:0.134908)n0;
```
