## Supplementary Dataset S1 for "Gene turnover and contingency facilitated the repeated evolution of C_4_ photosynthesis in grasses": OG0023770_tree.txt

```
((Pharus_latifolius_Phala.06G015100:5e-09,Pharus_latifolius_Phala.06G015100.2:5e-09)n1:0.123123,((Streptochaeta_angustifolia_strangu_024395:0.262401,Streptochaeta_angustifolia_strangu_015356:0.132674)n3:0.0842142,(Streptochaeta_angustifolia_strangu_019940:0.0141147,(Streptochaeta_angustifolia_strangu_000729:0.0306814,((Streptochaeta_angustifolia_strangu_018338:0.135567,(Streptochaeta_angustifolia_strangu_034044:0.23034,Streptochaeta_angustifolia_strangu_026388:0.064872)n8:0.32162)n7:0.144737,(Streptochaeta_angustifolia_strangu_041748:0.01203,(Streptochaeta_angustifolia_strangu_024397:0.02728,Streptochaeta_angustifolia_strangu_024394:0.017856)n10:0.00291159)n9:0.00302465)n6:0.00335701)n5:0.0157784)n4:0.0280776)n2:0.123123)n0;
```
