## Supplementary Dataset S1 for "Gene turnover and contingency facilitated the repeated evolution of C_4_ photosynthesis in grasses": OG0023771_tree.txt

```
(Pharus_latifolius_Phala.11G140300:0.0801352,(Streptochaeta_angustifolia_strangu_014133:0.913608,((Streptochaeta_angustifolia_strangu_025217:0.0654106,(Streptochaeta_angustifolia_strangu_010665:0.0632335,(Streptochaeta_angustifolia_strangu_040917:0.0189854,Streptochaeta_angustifolia_strangu_040918:0.0172645)n5:0.0187776)n4:0.018033)n3:0.161442,(Streptochaeta_angustifolia_strangu_014374:0.159587,(((Streptochaeta_angustifolia_strangu_044227:0,Streptochaeta_angustifolia_strangu_044075:0)n9:0.00213351,Streptochaeta_angustifolia_strangu_044055:0.00769373)n8:0.111979,(Streptochaeta_angustifolia_strangu_044271:0.0786344,Streptochaeta_angustifolia_strangu_014135:0.0644629)n10:0.0288559)n7:0.0460106)n6:0.0511313)n2:0.038001)n1:0.0801352)n0;
```
