## Supplementary Dataset S1 for "Gene turnover and contingency facilitated the repeated evolution of C_4_ photosynthesis in grasses": OG0023772_tree.txt

```
(Streptochaeta_angustifolia_strangu_039668:0.149345,(Pharus_latifolius_Phala.08G159400.11:5e-09,((Pharus_latifolius_Phala.08G159400.2:0,Pharus_latifolius_Phala.08G159400.10:0)n3:5e-09,(Pharus_latifolius_Phala.08G159400.8:5e-09,((Pharus_latifolius_Phala.08G159400:0,Pharus_latifolius_Phala.08G159400.7:0,Pharus_latifolius_Phala.08G159400.9:0)n6:5e-09,(Pharus_latifolius_Phala.08G159400.4:5e-09,(Pharus_latifolius_Phala.08G159400.3:0.00134322,(Pharus_latifolius_Phala.08G159400.6:5e-09,Pharus_latifolius_Phala.08G159400.5:5e-09)n9:5e-09)n8:5e-09)n7:5e-09)n5:5e-09)n4:5e-09)n2:5e-09)n1:0.149345)n0;
```
