## Supplementary Dataset S1 for "Gene turnover and contingency facilitated the repeated evolution of C_4_ photosynthesis in grasses": OG0023773_tree.txt

```
(Streptochaeta_angustifolia_strangu_029576:0.140314,(Pharus_latifolius_Phala.01G265100.10:5e-09,(Pharus_latifolius_Phala.01G265100.8:5e-09,(Pharus_latifolius_Phala.01G265100.4:5e-09,((Pharus_latifolius_Phala.01G265100.3:5e-09,(((Pharus_latifolius_Phala.01G265100.7:5e-09,Pharus_latifolius_Phala.01G265100.6:5e-09)n8:5e-09,(Pharus_latifolius_Phala.01G265100.9:5e-09,Pharus_latifolius_Phala.01G265100.11:5e-09)n9:5e-09)n7:5e-09,Pharus_latifolius_Phala.01G265100.5:5e-09)n6:5e-09)n5:5e-09,(Pharus_latifolius_Phala.01G265100:5e-09,Pharus_latifolius_Phala.01G265100.2:5e-09)n10:5e-09)n4:5e-09)n3:5e-09)n2:5e-09)n1:0.140314)n0;
```
