## Supplementary Dataset S1 for "Gene turnover and contingency facilitated the repeated evolution of C_4_ photosynthesis in grasses": OG0023774_tree.txt

```
(Phragmites_australis_Phragmites_australis_PaChr3_30126437_30129891_evm.model.PaChr3.1686_1_CDS_4362444335_7423:0.00094832,((Phragmites_australis_Phragmites_australis_PaChr1_15579761_15583220_evm.model.PaChr1.920_1_CDS_4362368989_7182:5e-09,((Phragmites_australis_Phragmites_australis_PaChr16_24823298_24824962_evm.model.PaChr16.1201_1_CDS_4362399983_1809:0.00746277,Phragmites_australis_Phragmites_australis_PaChr4_32322636_32322804_evm.model.PaChr4.1618_1_CDS_4362452751_21348:0.00756369)n4:0.600733,((Phragmites_australis_Phragmites_australis_PaChr4_8149101_8149461_evm.model.PaChr4.662_1_CDS_4362455991_24719:0.0130815,((Phragmites_australis_Phragmites_australis_PaChr16_24832429_24835669_evm.model.PaChr16.1202_1_CDS_4362399985_2651:0.0118444,Phragmites_australis_Phragmites_australis_PaChr24_20989306_20989908_evm.model.PaChr24.285_1_CDS_4362436665_9936:0.0183341)n8:0.0091161,Phragmites_australis_Phragmites_australis_PaChr13_17011329_17013225_evm.model.PaChr13.858_1_CDS_4362388685_7666:0.00455762)n7:6e-09)n6:0.00134834,Phragmites_australis_Phragmites_australis_PaChr24_20987962_20988316_evm.model.PaChr24.284_1_CDS_4362436663_9091:0.00792104)n5:0.08631)n3:0.110197)n2:0.000711571,(Phragmites_australis_Phragmites_australis_PaChr11_19798725_19802177_evm.model.PaChr11.1536_1_CDS_4362376068_10997:5e-09,(Phragmites_australis_Phragmites_australis_PaChr16_24835971_24836788_evm.model.PaChr16.1203_1_CDS_4362399987_3494:0.00391459,Phragmites_australis_Phragmites_australis_PaChr14_12455396_12458776_evm.model.PaChr14.614_1_CDS_4362392663_24088:0.104463)n10:0.0403133)n9:0.000711901)n1:0.00094832)n0;
```
