## Supplementary Dataset S1 for "Gene turnover and contingency facilitated the repeated evolution of C_4_ photosynthesis in grasses": OG0023775_tree.txt

```
(Phragmites_australis_Phragmites_australis_PaChr4_30644969_30645444_evm.model.PaChr4.1571_1_CDS_4362452647_20089:0.0186106,(((Phragmites_australis_Phragmites_australis_PaChr18_14808296_14809059_evm.model.PaChr18.442_1_CDS_4362408397_14898:0.00157451,Phragmites_australis_Phragmites_australis_PaChr18_15112622_15113334_evm.model.PaChr18.453_1_CDS_4362408421_24982:0.00148587)n3:0.0366312,(Phragmites_australis_Phragmites_australis_PaChr18_15273503_15273834_evm.model.PaChr18.464_1_CDS_4362408445_35066:0.0117816,Phragmites_australis_Phragmites_australis_PaChr18_15297768_15298099_evm.model.PaChr18.466_1_CDS_4362408449_36754:0.0158521)n4:0.0187711)n2:0.0185331,((Phragmites_australis_Phragmites_australis_PaChr3_28372749_28373482_evm.model.PaChr3.1654_1_CDS_4362444265_20483:0.0432167,(Phragmites_australis_Phragmites_australis_PaChr2_21400516_21401039_evm.model.PaChr2.1048_1_CDS_4362416833_37201:0.0357893,(Phragmites_australis_Phragmites_australis_PaChr16_22930325_22930581_evm.model.PaChr16.1130_1_CDS_4362399825_20338:0.0361367,(Phragmites_australis_Phragmites_australis_PaChr9_3230338_3230839_evm.model.PaChr9.222_1_CDS_4362485513_37434:0.0718411,Phragmites_australis_Phragmites_australis_PaChr22_4201898_4202184_evm.model.PaChr22.306_1_CDS_4362431405_6542:0.0416162)n9:0.0157862)n8:0.00458278)n7:0.00904005)n6:0.00395447,(Phragmites_australis_Phragmites_australis_PaChr16_22929929_22930204_evm.model.PaChr16.1129_1_CDS_4362399821_18657:0.0363726,Phragmites_australis_Phragmites_australis_PaChr21_9803457_9803946_evm.model.PaChr21.483_1_CDS_4362428371_4853:0.022116)n10:0.0113024)n5:0.00577565)n1:0.0186106)n0;
```
