## Supplementary Dataset S1 for "Gene turnover and contingency facilitated the repeated evolution of C_4_ photosynthesis in grasses": OG0023776_tree.txt

```
(Setaria_viridis_SEVIR_2G411700v2:0.206622,((Setaria_viridis_SEVIR_4G091900v2:0.536574,((Setaria_viridis_SEVIR_9G120400v2:0.584232,Setaria_viridis_SEVIR_3G008700v2:0.673955)n4:0.140541,(Setaria_viridis_SEVIR_9G320350v2:0.61181,(Setaria_viridis_SEVIR_9G202600v2:0.666758,(Setaria_viridis_SEVIR_3G344400v2:0.438486,(Setaria_viridis_SEVIR_8G218300v2:0.180976,Setaria_viridis_SEVIR_3G051150v2:0.151449)n8:0.0890015)n7:0.0764702)n6:0.137311)n5:0.126756)n3:0.120516)n2:0.12929,(Setaria_viridis_SEVIR_6G175100v2:0.405046,(Setaria_viridis_SEVIR_2G336400v2:0.527085,Setaria_viridis_SEVIR_8G163000v2:0.47245)n10:0.138468)n9:0.146172)n1:0.206622)n0;
```
