## Supplementary Dataset S1 for "Gene turnover and contingency facilitated the repeated evolution of C_4_ photosynthesis in grasses": OG0023777_tree.txt

```
(Setaria_viridis_SEVIR_3G343600v2:0.00991647,((Setaria_viridis_SEVIR_5G196900v2:0.00980753,(Setaria_viridis_SEVIR_8G237100v2:0.0102092,(Setaria_viridis_SEVIR_9G315400v2:0.0194801,((Setaria_viridis_SEVIR_4G116801v2:0.0136858,(Setaria_viridis_SEVIR_3G277300v2:0.412467,Setaria_viridis_SEVIR_3G314900v2:0.0318031)n7:0.0259952)n6:0.00300752,Setaria_viridis_SEVIR_7G069400v2:0.0234209)n5:0.0033314)n4:5e-09)n3:0.0039098)n2:5e-09,(Setaria_viridis_SEVIR_5G228100v2:0.0197799,((Setaria_viridis_SEVIR_2G081400v2:0.166029,Setaria_viridis_SEVIR_2G195350v2:0.060986)n10:0.0413263,Setaria_viridis_SEVIR_5G171400v2:0.0484457)n9:0.0363357)n8:0.00455498)n1:0.00991647)n0;
```
