## Supplementary Dataset S1 for "Gene turnover and contingency facilitated the repeated evolution of C_4_ photosynthesis in grasses": OG0023778_tree.txt

```
((Setaria_viridis_SEVIR_8G199000v2:0.166361,Urochloa_fusta_Urofu.8G183000:0.0760731)n1:0.00887062,((Urochloa_fusta_Urofu.8G183100:0.0598813,(Urochloa_fusta_Urofu.8G183300:0.00640599,((Urochloa_fusta_Urofu.8G183400:0,Urochloa_fusta_Urofu.8G183600:0)n6:5e-09,(Urochloa_fusta_Urofu.8G183500:0.0018418,Urochloa_fusta_Urofu.8G183200:0.00183777)n7:5e-09)n5:5e-09)n4:0.0193505)n3:0.073688,((Setaria_viridis_SEVIR_8G198700v2:0.0645154,Setaria_viridis_SEVIR_8G198900v2:0.0755284)n9:0.051012,(Setaria_viridis_SEVIR_3G274700v2:0.034044,Setaria_viridis_SEVIR_3G274800v2:0.0682401)n10:0.0981399)n8:0.0109044)n2:0.0122265)n0;
```
