## Supplementary Dataset S1 for "Gene turnover and contingency facilitated the repeated evolution of C_4_ photosynthesis in grasses": OG0023779_tree.txt

```
(Setaria_viridis_SEVIR_7G209000v2:0.0670461,((Setaria_viridis_SEVIR_7G010800v2:0.0207386,Setaria_viridis_SEVIR_9G282800v2:0.0172173)n2:0.0508227,((((Setaria_viridis_SEVIR_7G038274v2:0.146851,(Setaria_viridis_SEVIR_7G041000v2:0.0523291,Setaria_viridis_SEVIR_9G468900v2:0.132762)n7:0.00753139)n6:0.13006,(Setaria_viridis_SEVIR_6G136108v2:0.460182,Setaria_viridis_SEVIR_5G477400v2:0.682622)n8:0.169031)n5:0.0749825,Setaria_viridis_SEVIR_6G128000v2:0.0471708)n4:0.00380925,(Setaria_viridis_SEVIR_7G011800v2:0.00352121,(Setaria_viridis_SEVIR_4G125801v2:5e-09,Setaria_viridis_SEVIR_5G122101v2:0.0032279)n10:0.0168682)n9:0.0495826)n3:0.0268839)n1:0.0670461)n0;
```
