## Supplementary Dataset S1 for "Gene turnover and contingency facilitated the repeated evolution of C_4_ photosynthesis in grasses": OG0023780_tree.txt

```
(((Zea_mays_Zm00001eb321640:0,Zea_mays_Zm00001eb321630:0,Zea_mays_Zm00001eb321650:0,Zea_mays_Zm00001eb321660:0)n2:0.0468118,(Zea_mays_Zm00001eb084310:0.00477453,(Zea_mays_Zm00001eb084320:0.0100524,Zea_mays_Zm00001eb084340:6e-09)n4:0.00191675)n3:0.040743)n1:0.0420496,(Sorghum_bicolor_SORBI_3010G181900:0.0718372,((Sorghum_bicolor_SORBI_3002G305200:0.0499922,Sorghum_bicolor_SORBI_3002G304600:0.0703095)n7:0.0163481,(Sorghum_bicolor_SORBI_3010G181800:0.122342,Sorghum_bicolor_SORBI_3002G305300:0.13357)n8:0.0237121)n6:0.0147841)n5:0.0420496)n0;
```
