## Supplementary Dataset S1 for "Gene turnover and contingency facilitated the repeated evolution of C_4_ photosynthesis in grasses": OG0023781_tree.txt

```
(Stipagrostis_hirtigluma_H_Shi_ptg000026l_000067.1:0.0716491,(Streptochaeta_angustifolia_strangu_004806:0.629871,(((Streptochaeta_angustifolia_strangu_031617:0.0841966,((Streptochaeta_angustifolia_strangu_005616:0.013582,Streptochaeta_angustifolia_strangu_004805:0.171529)n6:0.014084,Streptochaeta_angustifolia_strangu_018728:0.0974049)n5:0.026159)n4:0.0289073,(Streptochaeta_angustifolia_strangu_026797:0.0130391,Streptochaeta_angustifolia_strangu_044054:0.18241)n7:0.0150714)n3:0.0548352,((Streptochaeta_angustifolia_strangu_043743:0.0183248,Streptochaeta_angustifolia_strangu_014397:0.0195825)n9:0.00136921,(Streptochaeta_angustifolia_strangu_026785:0.020391,Streptochaeta_angustifolia_strangu_008539:0.0128399)n10:0.00442557)n8:0.0139633)n2:0.121879)n1:0.0716491)n0;
```
