## Supplementary Dataset S1 for "Gene turnover and contingency facilitated the repeated evolution of C_4_ photosynthesis in grasses": OG0023782_tree.txt

```
(Stipagrostis_hirtigluma_H_Shi_ptg000063l_000295.1:0.00265645,(Stipagrostis_hirtigluma_H_Shi_ptg000063l_000300.1:0.00977006,((Stipagrostis_hirtigluma_H_Shi_ptg000063l_000288.1:5e-09,Stipagrostis_hirtigluma_H_Shi_ptg000063l_000292.1:6e-09)n3:0.0135572,((Stipagrostis_hirtigluma_H_Shi_ptg000063l_000285.1:0.188675,(Stipagrostis_hirtigluma_H_Shi_ptg000063l_000293.1:5e-09,(Stipagrostis_hirtigluma_H_Shi_ptg000063l_000290.1:0.329159,(((Stipagrostis_hirtigluma_H_Shi_ptg000063l_000289.1:0.00804669,Stipagrostis_hirtigluma_H_Shi_ptg000063l_000296.1:0.421181)n10:0.00586106,Stipagrostis_hirtigluma_H_Shi_ptg000063l_000286.1:0.0174559)n9:0.0704078,Stipagrostis_hirtigluma_H_Shi_ptg000063l_000298.1:0.0562996)n8:0.250059)n7:0.168092)n6:0.0453842)n5:0.0293323,Stipagrostis_hirtigluma_H_Shi_ptg000063l_000284.1:5e-09)n4:0.00188443)n2:0.00467407)n1:0.00265645)n0;
```
