## Supplementary Dataset S1 for "Gene turnover and contingency facilitated the repeated evolution of C_4_ photosynthesis in grasses": OG0023783_tree.txt

```
(Streptochaeta_angustifolia_strangu_038225:0.0476515,(Streptochaeta_angustifolia_strangu_015914:0.106889,(Streptochaeta_angustifolia_strangu_036729:0.0495548,(Streptochaeta_angustifolia_strangu_003945:0.0816615,((Streptochaeta_angustifolia_strangu_003944:0.081382,(Streptochaeta_angustifolia_strangu_011359:0.0433218,((Streptochaeta_angustifolia_strangu_041742:0.175445,Streptochaeta_angustifolia_strangu_028388:0.109775)n8:0.0381899,Streptochaeta_angustifolia_strangu_007630:0.107789)n7:0.0157598)n6:0.0441543)n5:0.754383,(Streptochaeta_angustifolia_strangu_014970:0.0632198,(Streptochaeta_angustifolia_strangu_020052:0.089804,Streptochaeta_angustifolia_strangu_014552:0.0937476)n10:0.0615624)n9:0.266401)n4:0.240024)n3:0.0263748)n2:0.0332192)n1:0.0476515)n0;
```
