## Supplementary Dataset S1 for "Gene turnover and contingency facilitated the repeated evolution of C_4_ photosynthesis in grasses": OG0023784_tree.txt

```
(Streptochaeta_angustifolia_strangu_015040:0.059622,((Streptochaeta_angustifolia_strangu_004949:0.14616,Streptochaeta_angustifolia_strangu_030113:0.148733)n2:0.0110897,(Streptochaeta_angustifolia_strangu_011985:0.0601647,(Streptochaeta_angustifolia_strangu_037058:0.0290165,(Streptochaeta_angustifolia_strangu_004948:0.0677546,((Streptochaeta_angustifolia_strangu_012718:0.324425,(Streptochaeta_angustifolia_strangu_011395:0.554945,Streptochaeta_angustifolia_strangu_013310:0.204645)n8:0.0821917)n7:0.0875906,(Streptochaeta_angustifolia_strangu_013556:0.63925,(Streptochaeta_angustifolia_strangu_026312:0.499302,Streptochaeta_angustifolia_strangu_014471:0.51389)n10:0.0919208)n9:0.0728451)n6:0.10686)n5:0.0347131)n4:0.0607883)n3:0.0332412)n1:0.059622)n0;
```
