## Supplementary Dataset S1 for "Gene turnover and contingency facilitated the repeated evolution of C_4_ photosynthesis in grasses": OG0023785_tree.txt

```
(Streptochaeta_angustifolia_strangu_017667:0.0437831,(Streptochaeta_angustifolia_strangu_016353:0.0658094,((((Streptochaeta_angustifolia_strangu_038062:0.0404125,Streptochaeta_angustifolia_strangu_041237:0.024759)n5:0.00693695,(Streptochaeta_angustifolia_strangu_001374:0.0304593,(Streptochaeta_angustifolia_strangu_019608:0.121084,(Streptochaeta_angustifolia_strangu_002505:0.0682345,Streptochaeta_angustifolia_strangu_028627:0.745032)n8:0.0689606)n7:0.0187479)n6:0.0142397)n4:5e-09,(Streptochaeta_angustifolia_strangu_020341:0.0443329,Streptochaeta_angustifolia_strangu_044743:0.0316752)n9:0.000819449)n3:5e-09,(Streptochaeta_angustifolia_strangu_034339:0.101544,Streptochaeta_angustifolia_strangu_043568:0.0516436)n10:0.0166493)n2:0.0216932)n1:0.0437831)n0;
```
