## Supplementary Dataset S1 for "Gene turnover and contingency facilitated the repeated evolution of C_4_ photosynthesis in grasses": OG0023786_tree.txt

```
(Streptochaeta_angustifolia_strangu_023055:2.5e-09,(Streptochaeta_angustifolia_strangu_020381:5e-09,(((((Streptochaeta_angustifolia_strangu_022526:0.758418,Streptochaeta_angustifolia_strangu_012227:0.646904)n6:0.220046,((Streptochaeta_angustifolia_strangu_021572:0.431118,Streptochaeta_angustifolia_strangu_032858:0.335577)n8:0.153494,Streptochaeta_angustifolia_strangu_017545:0.592781)n7:0.170868)n5:0.134092,(Streptochaeta_angustifolia_strangu_025223:0.323914,(Streptochaeta_angustifolia_strangu_017544:0.0866044,Streptochaeta_angustifolia_strangu_034934:0.0661952)n10:0.130629)n9:0.1796)n4:0.242897,Streptochaeta_angustifolia_strangu_036226:0.0276353)n3:0.0794791,Streptochaeta_angustifolia_strangu_041800:0.0594009)n2:0.0138691)n1:2.5e-09)n0;
```
