## Supplementary Dataset S1 for "Gene turnover and contingency facilitated the repeated evolution of C_4_ photosynthesis in grasses": OG0023787_tree.txt

```
(Streptochaeta_angustifolia_strangu_031908:0.0185667,((Streptochaeta_angustifolia_strangu_030888:0.186497,Streptochaeta_angustifolia_strangu_003423:0.0314079)n2:0.0243998,((Streptochaeta_angustifolia_strangu_018279:0.0310158,((Streptochaeta_angustifolia_strangu_026637:0.0826552,(Streptochaeta_angustifolia_strangu_014427:0.00606179,(Streptochaeta_angustifolia_strangu_014426:0.0804792,Streptochaeta_angustifolia_strangu_014425:5e-09)n8:0.0103125)n7:0.111242)n6:0.0863339,(Streptochaeta_angustifolia_strangu_004457:0.0269392,Streptochaeta_angustifolia_strangu_031909:0.0215673)n9:0.0413425)n5:0.00855909)n4:0.0181854,(Streptochaeta_angustifolia_strangu_029895:0.104511,Streptochaeta_angustifolia_strangu_017951:0.058561)n10:0.0453021)n3:0.00734271)n1:0.0185667)n0;
```
