## Supplementary Dataset S1 for "Gene turnover and contingency facilitated the repeated evolution of C_4_ photosynthesis in grasses": OG0023788_tree.txt

```
(Streptochaeta_angustifolia_strangu_037370:0.0902647,((Streptochaeta_angustifolia_strangu_027827:0.285905,Streptochaeta_angustifolia_strangu_037363:0.0745253)n2:0.0495667,(((Streptochaeta_angustifolia_strangu_041707:0.165633,((Streptochaeta_angustifolia_strangu_027268:0.120667,Streptochaeta_angustifolia_strangu_000016:0.0828047)n7:0.0978182,Streptochaeta_angustifolia_strangu_001560:0.0693061)n6:0.100759)n5:0.139251,(Streptochaeta_angustifolia_strangu_027015:0.369737,Streptochaeta_angustifolia_strangu_013490:0.330854)n8:0.135824)n4:0.193757,(Streptochaeta_angustifolia_strangu_037365:0.364958,(Streptochaeta_angustifolia_strangu_035867:0.288617,Streptochaeta_angustifolia_strangu_035876:0.166848)n10:0.153463)n9:0.0624275)n3:0.109986)n1:0.0902647)n0;
```
