## Supplementary Dataset S1 for "Gene turnover and contingency facilitated the repeated evolution of C_4_ photosynthesis in grasses": OG0023789_tree.txt

```
(Streptochaeta_angustifolia_strangu_037812:0.00813649,(Streptochaeta_angustifolia_strangu_028154:0.0107877,(Streptochaeta_angustifolia_strangu_001541:0.0155024,(Streptochaeta_angustifolia_strangu_012327:0.164995,(Streptochaeta_angustifolia_strangu_023334:0.0505581,(Streptochaeta_angustifolia_strangu_033993:0.151906,((Streptochaeta_angustifolia_strangu_017362:0.0493241,(Streptochaeta_angustifolia_strangu_034026:0.057349,(Streptochaeta_angustifolia_strangu_017238:0.085777,(Streptochaeta_angustifolia_strangu_009462:0.148588,Streptochaeta_angustifolia_strangu_009464:0.0161674)n10:0.0896831)n9:0.0249535)n8:0.0606383)n7:0.161799,Streptochaeta_angustifolia_strangu_029133:0.0421285)n6:0.0598104)n5:0.164708)n4:0.0954319)n3:0.0203726)n2:0.00601573)n1:0.00813649)n0;
```
