## Supplementary Dataset S1 for "Gene turnover and contingency facilitated the repeated evolution of C_4_ photosynthesis in grasses": OG0023790_tree.txt

```
(Streptochaeta_angustifolia_strangu_026750:0.295997,((Streptochaeta_angustifolia_strangu_020739:0.505726,Streptochaeta_angustifolia_strangu_019505:0.572862)n2:0.173876,((Streptochaeta_angustifolia_strangu_028654:0.15517,(Streptochaeta_angustifolia_strangu_028395:0.111546,(Streptochaeta_angustifolia_strangu_008595:0.0417824,Streptochaeta_angustifolia_strangu_035421:0.106591)n6:0.102885)n5:0.220391)n4:0.141648,(Streptochaeta_angustifolia_strangu_018856:0.759417,(Streptochaeta_angustifolia_strangu_011810:0.426591,(Streptochaeta_angustifolia_strangu_024228:0.0517602,(Streptochaeta_angustifolia_strangu_037742:0.0765971,Streptochaeta_angustifolia_strangu_028396:0.0934231)n10:0.248174)n9:0.143671)n8:0.233667)n7:0.15132)n3:0.135768)n1:0.295997)n0;
```
