## Supplementary Dataset S1 for "Gene turnover and contingency facilitated the repeated evolution of C_4_ photosynthesis in grasses": OG0023791_tree.txt

```
(Streptochaeta_angustifolia_strangu_039268:0.034203,(Streptochaeta_angustifolia_strangu_024859:0.0483658,(Streptochaeta_angustifolia_strangu_008674:0.140365,(Streptochaeta_angustifolia_strangu_031563:0.0888589,(Streptochaeta_angustifolia_strangu_029684:0.0443139,(Streptochaeta_angustifolia_strangu_003823:0.0899853,(Streptochaeta_angustifolia_strangu_027664:0.105807,((Streptochaeta_angustifolia_strangu_007429:0.153478,Streptochaeta_angustifolia_strangu_039072:0.0926751)n8:0.190001,(Streptochaeta_angustifolia_strangu_031684:0.362012,(Streptochaeta_angustifolia_strangu_006543:0.128017,Streptochaeta_angustifolia_strangu_010548:0.177395)n10:0.0672739)n9:0.0441222)n7:0.0264023)n6:0.038193)n5:0.0666741)n4:0.00942367)n3:5e-09)n2:0.030274)n1:0.034203)n0;
```
