## Supplementary Dataset S1 for "Gene turnover and contingency facilitated the repeated evolution of C_4_ photosynthesis in grasses": OG0023792_tree.txt

```
(Streptochaeta_angustifolia_strangu_006406:0.0495392,((Streptochaeta_angustifolia_strangu_004174:0.256148,((Streptochaeta_angustifolia_strangu_013618:0.214947,(Streptochaeta_angustifolia_strangu_006812:0.338522,Streptochaeta_angustifolia_strangu_029203:0.145406)n5:0.10056)n4:0.0964474,(Streptochaeta_angustifolia_strangu_038491:0.157019,(Streptochaeta_angustifolia_strangu_014639:0.446264,Streptochaeta_angustifolia_strangu_014693:0.14883)n7:0.0497609)n6:0.0949497)n3:0.504505)n2:0.0416327,(Streptochaeta_angustifolia_strangu_010187:0.00668262,(Streptochaeta_angustifolia_strangu_014651:0.00684938,(Streptochaeta_angustifolia_strangu_038410:0.0240249,Streptochaeta_angustifolia_strangu_016465:0.2381)n10:0.0178467)n9:0.0024995)n8:0.0152404)n1:0.0495392)n0;
```
