## Supplementary Dataset S1 for "Gene turnover and contingency facilitated the repeated evolution of C_4_ photosynthesis in grasses": OG0023793_tree.txt

```
(Streptochaeta_angustifolia_strangu_035013:0.0277595,(Streptochaeta_angustifolia_strangu_011980:0.0603696,(Streptochaeta_angustifolia_strangu_011981:0.0978136,(Streptochaeta_angustifolia_strangu_009403:0.052626,(Streptochaeta_angustifolia_strangu_007867:0.0398274,(((Streptochaeta_angustifolia_strangu_000008:0.00442252,((Streptochaeta_angustifolia_strangu_003354:0.00524908,Streptochaeta_angustifolia_strangu_011873:0.00909195)n9:0.0831446,(Streptochaeta_angustifolia_strangu_022835:0.0051572,Streptochaeta_angustifolia_strangu_004691:0.0109704)n10:0.00387084)n8:5e-09)n7:5e-09,Streptochaeta_angustifolia_strangu_031066:0.0129611)n6:5e-09,Streptochaeta_angustifolia_strangu_030443:0.00467569)n5:0.0295617)n4:0.0104082)n3:0.010938)n2:0.00994628)n1:0.0277595)n0;
```
