## Supplementary Dataset S1 for "Gene turnover and contingency facilitated the repeated evolution of C_4_ photosynthesis in grasses": OG0023794_tree.txt

```
(Streptochaeta_angustifolia_strangu_032220:0,(Streptochaeta_angustifolia_strangu_043650:0,Streptochaeta_angustifolia_strangu_024029:0,Streptochaeta_angustifolia_strangu_026961:0,Streptochaeta_angustifolia_strangu_035985:0,Streptochaeta_angustifolia_strangu_011830:0,(Streptochaeta_angustifolia_strangu_044883:0.00724667,((Streptochaeta_angustifolia_strangu_034681:0,Streptochaeta_angustifolia_strangu_028663:0,Streptochaeta_angustifolia_strangu_035984:0)n4:5e-09,(Streptochaeta_angustifolia_strangu_034682:0.71113,Streptochaeta_angustifolia_strangu_030716:0.335888)n5:0.0531392)n3:0.00726817)n2:5e-09)n1:0)n0;
```
