## Supplementary Dataset S1 for "Gene turnover and contingency facilitated the repeated evolution of C_4_ photosynthesis in grasses": OG0023795_tree.txt

```
(Streptochaeta_angustifolia_strangu_032041:0.049251,((Streptochaeta_angustifolia_strangu_041712:0.237612,Streptochaeta_angustifolia_strangu_019040:0.197697)n2:0.783261,(Streptochaeta_angustifolia_strangu_020126:0.11084,(((Streptochaeta_angustifolia_strangu_034668:0.0599945,Streptochaeta_angustifolia_strangu_042685:0.0725111)n6:0.0269797,(((Streptochaeta_angustifolia_strangu_043098:0.174346,Streptochaeta_angustifolia_strangu_037856:0.134656)n9:0.0879827,(Streptochaeta_angustifolia_strangu_007255:0.144598,Streptochaeta_angustifolia_strangu_033645:0.098693)n10:0.0211214)n8:0.0491681,Streptochaeta_angustifolia_strangu_033644:0.0947771)n7:0.0194967)n5:0.0311231,Streptochaeta_angustifolia_strangu_044677:0.0768307)n4:0.0709484)n3:0.0509801)n1:0.049251)n0;
```
