## Supplementary Dataset S1 for "Gene turnover and contingency facilitated the repeated evolution of C_4_ photosynthesis in grasses": OG0023796_tree.txt

```
(Streptochaeta_angustifolia_strangu_019344:0.00786826,(Streptochaeta_angustifolia_strangu_040642:0.0140768,(Streptochaeta_angustifolia_strangu_040644:0.036306,(Streptochaeta_angustifolia_strangu_019351:0.131652,(Streptochaeta_angustifolia_strangu_019346:0.0378174,(Streptochaeta_angustifolia_strangu_019349:0.131379,(Streptochaeta_angustifolia_strangu_040641:0.00472812,(Streptochaeta_angustifolia_strangu_019347:0.0847347,(Streptochaeta_angustifolia_strangu_019343:0.0125517,(Streptochaeta_angustifolia_strangu_019348:0.199987,(Streptochaeta_angustifolia_strangu_040643:0.0918494,Streptochaeta_angustifolia_strangu_019345:0.225042)n10:0.0551155)n9:0.0896831)n8:0.0389347)n7:0.117277)n6:0.130118)n5:5e-09)n4:0.00769618)n3:0.04998)n2:0.0293594)n1:0.00786826)n0;
```
