## Supplementary Dataset S1 for "Gene turnover and contingency facilitated the repeated evolution of C_4_ photosynthesis in grasses": OG0023797_tree.txt

```
(Streptochaeta_angustifolia_strangu_004832:0.0025218,((Streptochaeta_angustifolia_strangu_004826:0.0110456,Streptochaeta_angustifolia_strangu_026992:0.011367)n2:5e-09,(Streptochaeta_angustifolia_strangu_011299:0.0336993,((Streptochaeta_angustifolia_strangu_004988:0.0198065,Streptochaeta_angustifolia_strangu_004987:0.00822508)n5:0.0196829,(((Streptochaeta_angustifolia_strangu_011287:0.0668931,(Streptochaeta_angustifolia_strangu_039797:5e-09,Streptochaeta_angustifolia_strangu_038084:5e-09)n9:0.087925)n8:0.0183896,Streptochaeta_angustifolia_strangu_004829:0.041948)n7:0.00666883,(Streptochaeta_angustifolia_strangu_004986:0.0562558,Streptochaeta_angustifolia_strangu_026994:0.0250283)n10:0.00927887)n6:0.0111015)n4:0.00759893)n3:0.0152343)n1:0.0025218)n0;
```
