## Supplementary Dataset S1 for "Gene turnover and contingency facilitated the repeated evolution of C_4_ photosynthesis in grasses": OG0023798_tree.txt

```
(Tillandsia_fasciculata_H_Tillandsia_JAQOTM010000617.1_000002.1:0.0691239,((Tillandsia_fasciculata_H_Tillandsia_JAQOTM010000110.1_000004.1:6e-09,(Tillandsia_fasciculata_H_Tillandsia_CM054940.1_000694.1:0.123815,(Tillandsia_fasciculata_H_Tillandsia_JAQOTM010000103.1_000002.1:0.0837179,(Tillandsia_fasciculata_H_Tillandsia_CM054930.1_000006.1:5e-09,Tillandsia_fasciculata_H_Tillandsia_CM054947.1_000370.1:5e-09)n5:0.140688)n4:0.0989829)n3:0.104399)n2:0.020946,(Tillandsia_fasciculata_H_Tillandsia_CM054941.1_000363.1:0.0140408,((Tillandsia_fasciculata_H_Tillandsia_CM054941.1_000264.1:5e-09,(Tillandsia_fasciculata_H_Tillandsia_CM054950.1_000181.1:5e-09,(Tillandsia_fasciculata_H_Tillandsia_JAQOTM010000875.1_000002.1:0.0154283,Tillandsia_fasciculata_H_Tillandsia_CM054952.1_000190.1:5e-09)n10:0.02081)n9:5e-09)n8:0.0365066,Tillandsia_fasciculata_H_Tillandsia_JAQOTM010000139.1_000006.1:0.16442)n7:0.0511717)n6:0.0210113)n1:0.0691239)n0;
```
