## Supplementary Dataset S1 for "Gene turnover and contingency facilitated the repeated evolution of C_4_ photosynthesis in grasses": OG0023799_tree.txt

```
(Tillandsia_fasciculata_H_Tillandsia_JAQOTM010000570.1_000005.1:2.5e-09,((Tillandsia_fasciculata_H_Tillandsia_CM054931.1_000459.1:0.108754,((Tillandsia_fasciculata_H_Tillandsia_CM054930.1_000978.1:0.0248015,(Tillandsia_fasciculata_H_Tillandsia_CM054931.1_000885.1:0.0112266,Tillandsia_fasciculata_H_Tillandsia_CM054935.1_000174.1:0.0022476)n5:0.00478811)n4:0.129676,Tillandsia_fasciculata_H_Tillandsia_CM054937.1_000964.1:0.713026)n3:0.0726447)n2:0.0488735,(((Tillandsia_fasciculata_H_Tillandsia_CM054945.1_000783.1:0.289543,(Tillandsia_fasciculata_H_Tillandsia_CM054930.1_001122.1:5e-09,Tillandsia_fasciculata_H_Tillandsia_CM054942.1_000336.1:0.00130969)n9:0.119449)n8:0.0335467,(Tillandsia_fasciculata_H_Tillandsia_CM054934.1_000273.1:5e-09,Tillandsia_fasciculata_H_Tillandsia_CM054943.1_000276.1:5e-09)n10:0.00146173)n7:0.0356647,Tillandsia_fasciculata_H_Tillandsia_CM054931.1_000855.1:0.00895607)n6:0.0435985)n1:2.5e-09)n0;
```
