## Supplementary Dataset S1 for "Gene turnover and contingency facilitated the repeated evolution of C_4_ photosynthesis in grasses": OG0023800_tree.txt

```
(Tillandsia_fasciculata_H_Tillandsia_CM054951.1_000170.1:0.0254507,(Tillandsia_fasciculata_H_Tillandsia_CM054940.1_000391.1:0.0346447,(((Tillandsia_fasciculata_H_Tillandsia_CM054935.1_000514.1:0.0378577,(Tillandsia_fasciculata_H_Tillandsia_CM054932.1_000111.1:0.06472,(Tillandsia_fasciculata_H_Tillandsia_CM054934.1_000679.1:0.0346754,(Tillandsia_fasciculata_H_Tillandsia_CM054948.1_000718.1:0.0853967,Tillandsia_fasciculata_H_Tillandsia_CM054952.1_000117.1:0.162877)n7:0.0167951)n6:0.0108668)n5:0.030996)n4:0.00823882,(Tillandsia_fasciculata_H_Tillandsia_CM054943.1_000406.1:0.0292583,(Tillandsia_fasciculata_H_Tillandsia_CM054938.1_000330.1:0.014737,(Tillandsia_fasciculata_H_Tillandsia_CM054945.1_000308.1:0.00294543,Tillandsia_fasciculata_H_Tillandsia_CM054947.1_000317.1:0.0147563)n10:0.0180424)n9:0.0403384)n8:0.00823058)n3:0.00868222,Tillandsia_fasciculata_H_Tillandsia_CM054940.1_000388.1:0.0109388)n2:0.00433191)n1:0.0254507)n0;
```
