## Supplementary Dataset S1 for "Gene turnover and contingency facilitated the repeated evolution of C_4_ photosynthesis in grasses": OG0023801_tree.txt

```
(Tillandsia_fasciculata_H_Tillandsia_CM054943.1_000321.1:0.0560825,((Tillandsia_fasciculata_H_Tillandsia_CM054943.1_000323.1:0.0785185,Tillandsia_fasciculata_H_Tillandsia_CM054940.1_000778.1:5e-09)n2:0.100048,((Tillandsia_fasciculata_H_Tillandsia_CM054951.1_000831.1:0.0786427,(Tillandsia_fasciculata_H_Tillandsia_CM054948.1_000497.1:0.170204,Tillandsia_fasciculata_H_Tillandsia_JAQOTM010000607.1_000003.1:0.156098)n5:0.24587)n4:5e-09,((Tillandsia_fasciculata_H_Tillandsia_CM054932.1_000247.1:5e-09,Tillandsia_fasciculata_H_Tillandsia_CM054937.1_000296.1:0.00544525)n7:0.36754,(Tillandsia_fasciculata_H_Tillandsia_JAQOTM010000139.1_000007.1:0.0519619,(Tillandsia_fasciculata_H_Tillandsia_CM054939.1_000976.1:5e-09,(Tillandsia_fasciculata_H_Tillandsia_CM054933.1_001125.1:0,Tillandsia_fasciculata_H_Tillandsia_JAQOTM010000528.1_000004.1:0)n10:5e-09)n9:0.0107076)n8:0.0507491)n6:0.0166381)n3:0.169897)n1:0.0560825)n0;
```
