## Supplementary Dataset S1 for "Gene turnover and contingency facilitated the repeated evolution of C_4_ photosynthesis in grasses": OG0023802_tree.txt

```
(Tillandsia_fasciculata_H_Tillandsia_CM054945.1_000934.1:0.0023079,(((Tillandsia_fasciculata_H_Tillandsia_CM054949.1_000336.1:0.0442203,Tillandsia_fasciculata_H_Tillandsia_CM054943.1_000702.1:0.0179096)n3:0.0156932,Tillandsia_fasciculata_H_Tillandsia_CM054950.1_000475.1:0.0186539)n2:0.00477604,((Tillandsia_fasciculata_H_Tillandsia_CM054939.1_000540.1:5e-09,((Tillandsia_fasciculata_H_Tillandsia_JAQOTM010001571.1_000001.1:5e-09,(Tillandsia_fasciculata_H_Tillandsia_JAQOTM010001636.1_000001.1:0,Tillandsia_fasciculata_H_Tillandsia_JAQOTM010001031.1_000001.1:0)n8:5e-09)n7:0.71979,(Tillandsia_fasciculata_H_Tillandsia_CM054953.1_000304.1:0.498847,Tillandsia_fasciculata_H_Tillandsia_CM054953.1_000326.1:0.292015)n9:0.040843)n6:0.041332)n5:0.0631826,(Tillandsia_fasciculata_H_Tillandsia_CM054950.1_000062.1:0.273863,Tillandsia_fasciculata_H_Tillandsia_CM054937.1_000641.1:0.154169)n10:0.0867738)n4:0.00288765)n1:0.0023079)n0;
```
