## Supplementary Dataset S1 for "Gene turnover and contingency facilitated the repeated evolution of C_4_ photosynthesis in grasses": OG0023803_tree.txt

```
(Urochloa_fusta_Urofu.2G151900:0.007867,((Urochloa_fusta_Urofu.6G094100:0.0131591,Urochloa_fusta_Urofu.4G249400:0.0296902)n2:0.00258594,(Urochloa_fusta_Urofu.6G128600:0.0159378,(Urochloa_fusta_Urofu.4G144300:0.0171723,(Urochloa_fusta_Urofu.2G179700:0.0312265,(Urochloa_fusta_Urofu.8G216600:0.0695024,((Urochloa_fusta_Urofu.1G119000:0.35946,(Urochloa_fusta_Urofu.9G304700:0.0875158,Urochloa_fusta_Urofu.4G165400:0.0597616)n9:0.484528)n8:0.19489,(Urochloa_fusta_Urofu.6G050400:0.254272,Urochloa_fusta_Urofu.8G070600:0.149186)n10:0.0638649)n7:0.0445362)n6:0.0214713)n5:0.0184625)n4:0.00934703)n3:5e-09)n1:0.007867)n0;
```
