## Supplementary Dataset S1 for "Gene turnover and contingency facilitated the repeated evolution of C_4_ photosynthesis in grasses": OG0023804_tree.txt

```
(Zea_mays_Zm00001eb341190:0.0390965,((Zea_mays_Zm00001eb273080:0.0673505,Zea_mays_Zm00001eb206640:0.0157305)n2:0.0802537,(Zea_mays_Zm00001eb371600:0.00481355,((Zea_mays_Zm00001eb411180:0.28502,(Zea_mays_Zm00001eb011410:0.0871722,(Zea_mays_Zm00001eb073850:0.521143,(Zea_mays_Zm00001eb262920:0,Zea_mays_Zm00001eb073860:0,Zea_mays_Zm00001eb075720:0,Zea_mays_Zm00001eb073460:0)n8:0.0330482)n7:0.154261)n6:0.0995527)n5:0.0570156,Zea_mays_Zm00001eb313170:5e-09)n4:0.0129451)n3:0.00414486)n1:0.0390965)n0;
```
