## Supplementary Dataset S1 for "Gene turnover and contingency facilitated the repeated evolution of C_4_ photosynthesis in grasses": OG0023805_tree.txt

```
(Zea_mays_Zm00001eb188790:0,(Zea_mays_Zm00001eb038850:0,Zea_mays_Zm00001eb343810:0,Zea_mays_Zm00001eb100520:0,Zea_mays_Zm00001eb017750:0,Zea_mays_Zm00001eb319080:0,(Zea_mays_Zm00001eb370750:5e-09,(((Zea_mays_Zm00001eb137470:0.580338,Zea_mays_Zm00001eb309510:0.00104864)n5:1.4007e-05,Zea_mays_Zm00001eb317290:0.0711176)n4:0.0102229,(Zea_mays_Zm00001eb024250:0.266987,Zea_mays_Zm00001eb409150:0.0563749)n6:0.0475849)n3:0.0661317)n2:5e-09)n1:0)n0;
```
