## Supplementary Dataset S1 for "Gene turnover and contingency facilitated the repeated evolution of C_4_ photosynthesis in grasses": OG0023806_tree.txt

```
(Zea_mays_Zm00001eb103670:0.000827056,(Zea_mays_Zm00001eb404330:0.0202216,(((Zea_mays_Zm00001eb091890:0.144543,(Zea_mays_Zm00001eb083700:0.13591,(Zea_mays_Zm00001eb245890:0,Zea_mays_Zm00001eb016700:0,Zea_mays_Zm00001eb278850:0)n6:0.0364152)n5:0.015954)n4:0.0283666,Zea_mays_Zm00001eb379790:0.141047)n3:0.0285132,(Zea_mays_Zm00001eb419220:0.0408605,((Zea_mays_Zm00001eb018130:0.35826,Zea_mays_Zm00001eb106600:0.22639)n9:0.0748952,Zea_mays_Zm00001eb161800:0.23514)n8:0.0277206)n7:0.0947569)n2:0.0832335)n1:0.000827056)n0;
```
