## Supplementary Dataset S1 for "Gene turnover and contingency facilitated the repeated evolution of C_4_ photosynthesis in grasses": OG0023807_tree.txt

```
(Zea_mays_Zm00001eb091290:0.00335438,(Zea_mays_Zm00001eb082250:5e-09,(Zea_mays_Zm00001eb390130:5e-09,(Zea_mays_Zm00001eb429500:0.00359642,(Zea_mays_Zm00001eb429510:0.72495,(Zea_mays_Zm00001eb321800:0.618343,(Zea_mays_Zm00001eb390150:0.409275,(Zea_mays_Zm00001eb213460:0.033141,(Zea_mays_Zm00001eb425220:0.0022843,(Zea_mays_Zm00001eb390120:0.0645373,(Zea_mays_Zm00001eb346180:0.134232,Zea_mays_Zm00001eb091280:0.00664355)n10:0.00427402)n9:0.0114445)n8:0.111076)n7:0.379142)n6:0.155861)n5:0.154052)n4:0.409035)n3:0.00310911)n2:6e-09)n1:0.00335438)n0;
```
