## Supplementary Dataset S1 for "Gene turnover and contingency facilitated the repeated evolution of C_4_ photosynthesis in grasses": OG0023808_tree.txt

```
(Zea_mays_Zm00001eb035930:0.0026486,(Zea_mays_Zm00001eb035920:0.00758843,(Zea_mays_Zm00001eb384210:0.00948452,((Zea_mays_Zm00001eb410160:0.068204,((Zea_mays_Zm00001eb409820:0.0335166,Zea_mays_Zm00001eb409830:0.0214151)n6:0.168889,(Zea_mays_Zm00001eb225100:0.411703,((Zea_mays_Zm00001eb094010:0.020637,Zea_mays_Zm00001eb268860:0.0225893)n9:0.204294,(Zea_mays_Zm00001eb032070:0.462643,Zea_mays_Zm00001eb410140:0.474592)n10:0.385459)n8:0.131936)n7:0.0571949)n5:0.0633117)n4:0.0461607,Zea_mays_Zm00001eb282000:0.0287068)n3:0.0054195)n2:0.0101136)n1:0.0026486)n0;
```
