## Supplementary Dataset S1 for "Gene turnover and contingency facilitated the repeated evolution of C_4_ photosynthesis in grasses": OG0023809_tree.txt

```
(Zea_mays_Zm00001eb237250:0.0169004,((Zea_mays_Zm00001eb341950:0.034802,Zea_mays_Zm00001eb129670:0.00633659)n2:0.0236492,((Zea_mays_Zm00001eb173810:0.00735447,(((Zea_mays_Zm00001eb259830:0.0506542,(Zea_mays_Zm00001eb085930:0.575336,Zea_mays_Zm00001eb180840:0.214347)n8:0.100287)n7:0.0558971,(Zea_mays_Zm00001eb087360:0.337042,Zea_mays_Zm00001eb232350:0.0629944)n9:0.0302351)n6:0.023965,Zea_mays_Zm00001eb047350:0.0146851)n5:0.00172038)n4:0.0823664,(Zea_mays_Zm00001eb411280:0.00635853,Zea_mays_Zm00001eb173800:0.0151545)n10:0.00178502)n3:0.110631)n1:0.0169004)n0;
```
