## Supplementary Dataset S1 for "Gene turnover and contingency facilitated the repeated evolution of C_4_ photosynthesis in grasses": OG0023810_tree.txt

```
(Zea_mays_Zm00001eb028960:0.00894406,(Zea_mays_Zm00001eb340910:0.034563,(Zea_mays_Zm00001eb412630:0.0100272,(Zea_mays_Zm00001eb003790:0.17277,(Zea_mays_Zm00001eb193410:0.132433,((Zea_mays_Zm00001eb034430:0.461702,((Zea_mays_Zm00001eb028950:0.00705624,Zea_mays_Zm00001eb412640:0.0232469)n8:0.608258,(Zea_mays_Zm00001eb412650:0.395675,(Zea_mays_Zm00001eb322640:0.226839,Zea_mays_Zm00001eb182670:0.263202)n10:0.131297)n9:0.134697)n7:0.220444)n6:0.104822,Zea_mays_Zm00001eb087530:0.144919)n5:0.0246608)n4:0.0622643)n3:0.0923634)n2:0.0198878)n1:0.00894406)n0;
```
