## Supplementary Dataset S1 for "Gene turnover and contingency facilitated the repeated evolution of C_4_ photosynthesis in grasses": OG0023811_tree.txt

```
(Zea_mays_Zm00001eb007350:0.0241962,(Zea_mays_Zm00001eb007330:0.0351623,((Zea_mays_Zm00001eb007410:0.0233467,Zea_mays_Zm00001eb007420:0.0158308)n3:0.0302866,(((Zea_mays_Zm00001eb007360:0.0325185,Zea_mays_Zm00001eb007340:0.0442335)n6:0.00539878,((Zea_mays_Zm00001eb007380:0.0735646,Zea_mays_Zm00001eb376110:0.398157)n8:0.0128853,((Zea_mays_Zm00001eb007400:0.0652357,Zea_mays_Zm00001eb007370:0.0631223)n10:0.0038753,Zea_mays_Zm00001eb007390:0.0478001)n9:0.0139135)n7:0.00198222)n5:5e-09,Zea_mays_Zm00001eb007430:0.0530354)n4:0.00249472)n2:0.0184024)n1:0.0241962)n0;
```
