## Supplementary Dataset S1 for "Gene turnover and contingency facilitated the repeated evolution of C_4_ photosynthesis in grasses": OG0023812_tree.txt

```
(Zea_mays_Zm00001eb145710:0.017811,((Zea_mays_Zm00001eb018330:0.023436,Zea_mays_Zm00001eb259010:0.00586431)n2:0.0112589,(Zea_mays_Zm00001eb424920:0.0495662,((((Zea_mays_Zm00001eb207860:0.625357,(Zea_mays_Zm00001eb145700:0.0182151,(Zea_mays_Zm00001eb424900:0.0112675,(Zea_mays_Zm00001eb084390:0.0136855,Zea_mays_Zm00001eb424910:0.0720394)n10:0.0183833)n9:5e-09)n8:0.705272)n7:0.259757,Zea_mays_Zm00001eb018340:0.00918423)n6:0.00928168,Zea_mays_Zm00001eb084400:0.0455169)n5:0.00899881,Zea_mays_Zm00001eb207870:0.0675385)n4:0.0225534)n3:0.00403884)n1:0.017811)n0;
```
