## Supplementary Dataset S1 for "Gene turnover and contingency facilitated the repeated evolution of C_4_ photosynthesis in grasses": OG0023813_tree.txt

```
(Zea_mays_Zm00001eb308370:0.136636,(Zea_mays_Zm00001eb132710:0.0239345,((((Zea_mays_Zm00001eb417210:0.00918219,(Zea_mays_Zm00001eb417100:0.0319228,Zea_mays_Zm00001eb384030:0.0244751)n6:0.343117)n5:5e-09,(Zea_mays_Zm00001eb266790:0.828256,(Zea_mays_Zm00001eb090030:0.0663787,(Zea_mays_Zm00001eb342570:0.036081,Zea_mays_Zm00001eb089210:0.60582)n9:0.0781486)n8:0.194678)n7:0.158892)n4:5e-09,Zea_mays_Zm00001eb341210:0.00463348)n3:5e-09,(Zea_mays_Zm00001eb176240:0.00462685,Zea_mays_Zm00001eb380970:5e-09)n10:0.00461273)n2:5e-09)n1:0.136636)n0;
```
