## Supplementary Dataset S1 for "Gene turnover and contingency facilitated the repeated evolution of C_4_ photosynthesis in grasses": OG0023814_tree.txt

```
(ASEM_AUS1_H_AUS1CM014270.1004481.1:0.0797356,(Panicum_virgatum_Pavir.1KG061400:0.218755,(Digitaria_exilis_H_Dex1A-003564.1:0.0918365,((Digitaria_exilis_H_Dex1B-000058.1:0.0860208,(Digitaria_exilis_H_Dex1A-000061.1:0.0078049,Digitaria_exilis_H_Dex1B-000059.1:0.0223261)n5:0.0647918)n4:0.0484228,(((Digitaria_exilis_H_DexUA-004002.1:0,Digitaria_exilis_H_DexUA-002477.1:0)n8:5e-09,Digitaria_exilis_H_Dex3A-000993.1:5e-09)n7:0.0660774,(Digitaria_exilis_H_Dex1A-000096.1:0.0621813,Digitaria_exilis_H_Dex1B-000093.1:0.0210441)n9:0.0741646)n6:0.0573986)n3:0.0326457)n2:0.154136)n1:0.0797356)n0;
```
