## Supplementary Dataset S1 for "Gene turnover and contingency facilitated the repeated evolution of C_4_ photosynthesis in grasses": OG0023815_tree.txt

```
(((Panicum_virgatum_Pavir.1NG534900:0.0431852,Panicum_virgatum_Pavir.9KG118800:0.0490622)n2:0.112532,(Zizania_latifolia_GWHTBFHI036766:0.0200698,(Zizania_latifolia_GWHTBFHI007574:0.0585707,Zizania_latifolia_GWHTBFHI005024:0.0466012)n4:0.0159765)n3:0.0561766)n1:0.0108212,((Oryza_sativa_LOC_Os09g25660:0.0811222,(Oryza_sativa_LOC_Os11g31510:0.00456968,(Oryza_sativa_LOC_Os07g38780:0.00488736,Oryza_sativa_LOC_Os06g34380:0.00220448)n8:0.00494545)n7:0.0686623)n6:0.050271,(Digitaria_radicosa_Dra03G0216300:0.10511,ASEM_AUS1_H_AUS1CM014270.1004477.1:0.085657)n9:0.0208679)n5:0.0108212)n0;
```
