## Supplementary Dataset S1 for "Gene turnover and contingency facilitated the repeated evolution of C_4_ photosynthesis in grasses": OG0023816_tree.txt

```
(ASEM_AUS1_H_AUS1CM014275.1001132.1:0.00143042,(ASEM_AUS1_H_AUS1CM014271.1002028.1:0.000906407,(ASEM_AUS1_H_AUS1CM014276.1001194.1:0.00181722,(ASEM_AUS1_H_AUS1CM014271.1003704.1:0.0073589,((ASEM_AUS1_H_AUS1CM014274.1000228.1:0.0252892,(ASEM_AUS1_H_AUS1CM014270.1004463.1:0.00654812,(ASEM_AUS1_H_AUS1CM014271.1000639.1:0.0598828,(ASEM_AUS1_H_AUS1CM014272.1001453.1:0.0645945,(ASEM_AUS1_H_AUS1CM014270.1000156.1:0.000894677,ASEM_AUS1_H_AUS1CM014272.1003096.1:0.00216746)n9:0.0179159)n8:0.00383198)n7:5e-09)n6:0.00393758)n5:0.00501263,ASEM_AUS1_H_AUS1CM014270.1001832.1:0.00425429)n4:0.0104522)n3:5e-09)n2:0.00090906)n1:0.00143042)n0;
```
