## Supplementary Dataset S1 for "Gene turnover and contingency facilitated the repeated evolution of C_4_ photosynthesis in grasses": OG0023817_tree.txt

```
((Eleusine_coracana_ELECO.r07.2AG0099960:0.00779658,Eleusine_coracana_ELECO.r07.2BG0153430:0.0238501)n1:0.0579977,((Chasmanthium_laxum_Chala.11G131200:0.108673,(Digitaria_radicosa_Dra01G0016600:0.0489282,(Digitaria_exilis_H_Dex1A-000114.1:5e-09,Digitaria_exilis_H_Dex1B-000117.1:0.0152242)n5:0.0438281)n4:0.117101)n3:0.0501408,(Panicum_hallii_Pahal.1G019600:0.0252601,((Setaria_viridis_SEVIR_1G104200v2:0.0510072,Urochloa_fusta_Urofu.9G191100:0.0502635)n8:0.0264915,(ASEM_AUS1_H_AUS1CM014270.1000121.1:0.0869414,Panicum_virgatum_Pavir.J680800:0.0550192)n9:0.0154126)n7:0.00748335)n6:0.0318675)n2:0.0579977)n0;
```
