## Supplementary Dataset S1 for "Gene turnover and contingency facilitated the repeated evolution of C_4_ photosynthesis in grasses": OG0023818_tree.txt

```
((ASEM_RSA5_H_RSA5chrom8000749.1:0.0164769,(ASEM_RSA5_H_RSA5chrom9001601.1:0.0347891,(ASEM_RSA5_H_RSA5chrom3004916.1:0.0532686,ASEM_RSA5_H_RSA5chrom9004957.1:0.0162277)n3:0.0186053)n2:0.0477829)n1:0.0307352,((ASEM_AUS1_H_AUS1CM014270.1002820.1:0.00618019,((ASEM_AUS1_H_AUS1CM014270.1000969.1:0,ASEM_AUS1_H_AUS1CM014270.1001056.1:0,ASEM_AUS1_H_AUS1CM014271.1002107.1:0)n7:5e-09,ASEM_AUS1_H_AUS1CM014270.1004250.1:0.00813599)n6:0.00801636)n5:0.0187796,(ASEM_AUS1_H_AUS1CM014275.1002482.1:5e-09,ASEM_AUS1_H_AUS1CM014276.1001568.1:0.00403898)n8:0.00211975)n4:0.0307352)n0;
```
