## Supplementary Dataset S1 for "Gene turnover and contingency facilitated the repeated evolution of C_4_ photosynthesis in grasses": OG0023819_tree.txt

```
(Stipagrostis_hirtigluma_H_Shi_ptg000044l_000875.1:0.194306,(Echinocloa_haploclada_eh_chr5.2840:0.0855028,(((Urochloa_fusta_Urofu.3G264600:0.120682,(Setaria_viridis_SEVIR_3G233300v2:0.0250681,(Cenchrus_americanus_H_CamCM007982.2003059.1:0.0912888,Cenchrus_americanus_H_CamCM007982.2005245.1:0.265986)n6:0.029554)n5:0.00693531)n4:0.0184948,(Dichantelium_oligosantes_H_DolKV778453.1000005.1:0.0836545,(ASEM_AUS1_H_AUS1CM014270.1004243.1:5e-09,ASEM_AUS1_H_AUS1CM014272.1003959.1:5e-09)n8:0.0757467)n7:0.0250717)n3:0.0205382,(Panicum_virgatum_Pavir.9NG435700:0.0905512,Panicum_virgatum_Pavir.J646600:0.150831)n9:0.051337)n2:0.0422395)n1:0.194306)n0;
```
