## Supplementary Dataset S1 for "Gene turnover and contingency facilitated the repeated evolution of C_4_ photosynthesis in grasses": OG0023820_tree.txt

```
((Phragmites_australis_Phragmites_australis_PaChr6_3194951_3200036_evm.model.PaChr6.334_1_CDS_4362469804_14681:5e-09,Phragmites_australis_Phragmites_australis_PaChr6_3115942_3116158_evm.model.PaChr6.331_1_CDS_4362469798_12156:5e-09)n1:0.0804235,(Sorghum_bicolor_SORBI_3004G056100:0.172776,((ASEM_AUS1_H_AUS1CM014270.1000318.1:0.027641,(Panicum_virgatum_Pavir.4KG303300:0.0604251,Panicum_virgatum_Pavir.4NG213200:0.031852)n5:0.0125809)n4:0.0593742,(Echinocloa_haploclada_eh_chr7.512:0.0935261,(Urochloa_fusta_Urofu.1G053200:0.106563,(Digitaria_exilis_H_Dex1B-000307.1:0.234665,(Digitaria_exilis_H_Dex1A-000322.1:0.0174673,Digitaria_exilis_H_Dex1B-000308.1:0.0152558)n9:0.0176077)n8:0.0558801)n7:0.024053)n6:0.0119281)n3:0.0546746)n2:0.0804235)n0;
```
