## Supplementary Dataset S1 for "Gene turnover and contingency facilitated the repeated evolution of C_4_ photosynthesis in grasses": OG0023821_tree.txt

```
(Dendrocalamus_sinicus_Dendrocalamus_sinicus_Dsi08B_16249146_16263859_Dsi08Bg05100.1_1_CDS_4147805713_17283:0.052362,(Stipagrostis_hirtigluma_H_Shi_ptg000059l_001347.1:0.075689,(Eragrostis_curvula_EJB05_21852:0.122446,((ASEM_AUS1_H_AUS1CM014270.1000469.1:0.0227228,ASEM_AUS1_H_AUS1CM014270.1000471.1:0.0125628)n4:0.0507926,(((Digitaria_radicosa_Dra01G0130300:5e-09,Digitaria_radicosa_Dra01G0130300.2:5e-09)n7:0.0309942,(Digitaria_exilis_H_Dex1A-000813.1:0.0161873,Digitaria_exilis_H_Dex1B-000760.1:0.012418)n8:0.0208456)n6:0.0289264,(Setaria_viridis_SEVIR_1G170400v2:0.0326316,Urochloa_fusta_Urofu.1G187800:0.0544123)n9:0.00997756)n5:0.0110333)n3:0.0373256)n2:0.0121736)n1:0.052362)n0;
```
