## Supplementary Dataset S1 for "Gene turnover and contingency facilitated the repeated evolution of C_4_ photosynthesis in grasses": OG0023822_tree.txt

```
(Eragrostis_curvula_EJB05_25990:0.218981,(Digitaria_exilis_H_Dex2B-001446.1:0.11639,(((ASEM_AUS1_H_AUS1CM014272.1002422.1:0.0140605,ASEM_RSA5_H_RSA5chrom9003540.1:0.00953594)n4:0.0580534,(ASEM_AUS1_H_AUS1CM014277.1002228.1:0.0416455,ASEM_RSA5_H_RSA5chrom8001834.1:0.0245734)n5:0.0679551)n3:0.0905639,(ASEM_RSA5_H_RSA5chrom8001425.1:5e-09,(ASEM_AUS1_H_AUS1CM014277.1001441.1:0.0306452,(ASEM_AUS1_H_AUS1CM014270.1000633.1:0,ASEM_AUS1_H_AUS1CM014274.1000547.1:0,ASEM_AUS1_H_AUS1CM014274.1000548.1:0)n8:0.0105618)n7:0.00117353)n6:0.0319116)n2:0.0729043)n1:0.218981)n0;
```
