## Supplementary Dataset S1 for "Gene turnover and contingency facilitated the repeated evolution of C_4_ photosynthesis in grasses": OG0023823_tree.txt

```
((ASEM_AUS1_H_AUS1CM014270.1003819.1:0.125611,ASEM_RSA5_H_RSA5chrom2000998.1:0.312723)n1:0.096555,((Zea_mays_Zm00001eb046190:0.00877774,(Zea_mays_Zm00001eb267450:0.146845,Zea_mays_Zm00001eb220200:0.0407191)n4:0.0168754)n3:0.270869,(Zea_mays_Zm00001eb037720:0.184658,(Zea_mays_Zm00001eb101210:0.811795,((Zea_mays_Zm00001eb103430:0.0393869,(Zea_mays_Zm00001eb179670:0.0255556,Zea_mays_Zm00001eb320710:0.55523)n9:0.0906989)n8:0.18691,Zea_mays_Zm00001eb320720:0.391722)n7:0.144266)n6:0.230219)n5:0.193778)n2:0.096555)n0;
```
