## Supplementary Dataset S1 for "Gene turnover and contingency facilitated the repeated evolution of C_4_ photosynthesis in grasses": OG0023824_tree.txt

```
(Phragmites_australis_Phragmites_australis_PaChr5_13005881_13006620_evm.model.PaChr5.756_1_CDS_4362463297_39048:0.0604917,((Panicum_virgatum_Pavir.1NG195200:0.0298423,Panicum_virgatum_Pavir.1KG164100:0.0256922)n2:0.134885,((Chasmanthium_laxum_Chala.11G111800:0.0900618,Echinocloa_haploclada_eh_chr7.1316:0.15504)n4:0.139363,((Digitaria_radicosa_Dra01G0109100:0.0519302,(Digitaria_exilis_H_Dex1A-002950.1:0.00399419,Digitaria_exilis_H_Dex1B-000646.1:0.00403774)n7:0.0543197)n6:0.0669394,(Dichantelium_oligosantes_H_DolKV779062.1000001.1:0.0583172,(ASEM_AUS1_H_AUS1CM014270.1000756.1:0.0352853,ASEM_RSA5_H_RSA5chrom1003507.1:0.0231834)n9:0.0888741)n8:0.0232332)n5:0.104533)n3:0.0513445)n1:0.0604917)n0;
```
