## Supplementary Dataset S1 for "Gene turnover and contingency facilitated the repeated evolution of C_4_ photosynthesis in grasses": OG0023825_tree.txt

```
(((Panicum_hallii_Pahal.1G142500:0.0240569,(Panicum_virgatum_Pavir.1NG200400:0.0102118,(Panicum_virgatum_Pavir.1KG271200:5e-09,Panicum_virgatum_Pavir.1KG272300:0.00934211)n4:0.0136264)n3:0.0238393)n2:0.0597077,(Dichantelium_oligosantes_H_DolKV779520.1000002.1:0.0686314,(ASEM_AUS1_H_AUS1CM014270.1000774.1:5e-09,ASEM_RSA5_H_RSA5chrom1000856.1:0.00464961)n6:0.0854144)n5:0.0143491)n1:0.00685471,(Setaria_viridis_SEVIR_1G132300v2:0.0334675,(Echinocloa_haploclada_eh_chr7.1346:0.0659542,(Urochloa_fusta_Urofu.1G143300:0.00955039,Urochloa_fusta_Urofu.5G332500:5e-09)n9:0.0407369)n8:0.0185273)n7:0.00685471)n0;
```
