## Supplementary Dataset S1 for "Gene turnover and contingency facilitated the repeated evolution of C_4_ photosynthesis in grasses": OG0023826_tree.txt

```
(Ampelocalamus_luodianensis_Alu02Dg18350.2:0.0495875,(Chasmanthium_laxum_Chala.11G108300:0.0929272,(Eleusine_coracana_ELECO.r07.2BG0163930:0.121961,((Dichantelium_oligosantes_H_DolKV775029.1000001.1:0.0385148,(Cenchrus_americanus_H_CamCM007983.2001928.1:0.0667366,Urochloa_fusta_Urofu.1G144600:0.0389799)n5:0.0101168)n4:0.0207168,((ASEM_AUS1_H_AUS1CM014270.1003672.1:0.00814917,ASEM_RSA5_H_RSA5chrom1003480.1:0.00270286)n7:0.0408943,(Panicum_hallii_Pahal.1G148700:0.14641,(Panicum_virgatum_Pavir.1NG199500:0.0681712,Panicum_virgatum_Pavir.1KG273900:0.0189599)n9:0.0243402)n8:0.0493498)n6:0.014066)n3:0.0118539)n2:0.0122878)n1:0.0495875)n0;
```
