## Supplementary Dataset S1 for "Gene turnover and contingency facilitated the repeated evolution of C_4_ photosynthesis in grasses": OG0023827_tree.txt

```
(ASEM_AUS1_H_AUS1CM014270.1000791.1:0.00186632,(ASEM_AUS1_H_AUS1CM014275.1002798.1:0.00247412,(((((ASEM_AUS1_H_AUS1CM014271.1001070.1:0.00240301,ASEM_AUS1_H_AUS1CM014277.1003068.1:0.313186)n6:0.00380298,ASEM_AUS1_H_AUS1CM014274.1003248.1:0.0019132)n5:0.00215813,ASEM_AUS1_H_AUS1CM014278.1002346.1:5e-09)n4:5e-09,ASEM_AUS1_H_AUS1CM014272.1004634.1:0.00256778)n3:0.00308509,(((ASEM_AUS1_H_AUS1CM014272.1000281.1:0.119113,ASEM_AUS1_H_AUS1CM014272.1004410.1:0.20544)n9:0.10926,ASEM_AUS1_H_AUS1CM014272.1004492.1:0.0043101)n8:5e-09,ASEM_AUS1_H_AUS1CM014277.1003693.1:0.00419882)n7:0.00406607)n2:5e-09)n1:0.00186632)n0;
```
