## Supplementary Dataset S1 for "Gene turnover and contingency facilitated the repeated evolution of C_4_ photosynthesis in grasses": OG0023828_tree.txt

```
(Stipagrostis_hirtigluma_H_Shi_ptg000156l_000009.1:0.0594873,(((ASEM_RSA5_H_RSA5chrom8000759.1:0.0946896,ASEM_RSA5_H_RSA5chrom2002728.1:0.0359446)n3:0.0693615,((ASEM_AUS1_H_AUS1CM014270.1003609.1:0.0331515,ASEM_AUS1_H_AUS1CM014275.1002572.1:0.00549798)n5:0.0744295,ASEM_AUS1_H_AUS1CM014275.1000844.1:0.0664935)n4:0.00738816)n2:0.0358894,(Digitaria_exilis_H_Dex8B-000636.1:0.30102,(Panicum_virgatum_Pavir.4NG209200:0.138858,(Panicum_virgatum_Pavir.9NG771800:0.0289934,(Panicum_virgatum_Pavir.1KG006800:0.00789079,Panicum_virgatum_Pavir.7KG090400:0.0127569)n9:0.000785184)n8:0.0598519)n7:0.0386514)n6:0.0390824)n1:0.0594873)n0;
```
