## Supplementary Dataset S1 for "Gene turnover and contingency facilitated the repeated evolution of C_4_ photosynthesis in grasses": OG0023829_tree.txt

```
(Stipagrostis_hirtigluma_H_Shi_ptg000038l_001057.1:0.113062,(Phragmites_australis_Phragmites_australis_PaChr6_22831501_22838829_evm.model.PaChr6.1014_1_CDS_4362466354_7917:0.17208,(Chasmanthium_laxum_Chala.05G126200:0.144128,(Echinocloa_haploclada_eh_chr7.1654:0.169748,(Dichantelium_oligosantes_H_DolKV784129.1000004.1:0.0881396,(Panicum_virgatum_Pavir.2KG151100:0.802586,((ASEM_AUS1_H_AUS1CM014270.1000914.1:0.0152145,ASEM_RSA5_H_RSA5chrom1001021.1:0.0163548)n7:0.113248,(Panicum_hallii_Pahal.1G234100:0.0619696,(Panicum_virgatum_Pavir.J059200:0.0411462,Panicum_virgatum_Pavir.1NG388900:0.0457208)n9:0.0229264)n8:0.0593608)n6:0.0225003)n5:0.00250004)n4:0.0151816)n3:0.0428468)n2:0.0660394)n1:0.113062)n0;
```
