## Supplementary Dataset S1 for "Gene turnover and contingency facilitated the repeated evolution of C_4_ photosynthesis in grasses": OG0023830_tree.txt

```
((Dendrocalamus_sinicus_Dendrocalamus_sinicus_Dsi02A_23188321_23189061_Dsi02Ag08800.1_1_CDS_4147710478_21470:0.158726,Leersia_perrieri_LPERR02G13990:0.264529)n1:0.0407915,(((Digitaria_exilis_H_Dex1A-000790.1:0.041139,Digitaria_exilis_H_Dex1B-002758.1:0.0622437)n4:0.152266,((ASEM_AUS1_H_AUS1CM014270.1003506.1:0.0112486,ASEM_RSA5_H_RSA5chrom1003348.1:0.00468941)n6:0.100006,(Panicum_hallii_Pahal.1G238400:0.0357198,Panicum_virgatum_Pavir.1KG241100:0.12222)n7:0.0552049)n5:0.0273453)n3:0.0395509,(Phragmites_australis_Phragmites_australis_PaChr6_22396996_22400537_evm.model.PaChr6.1003_1_CDS_4362466330_40320:0.0578173,(Eragrostis_curvula_EJB05_21594:0.196612,Eragrostis_curvula_EJB05_21590:0.129046)n9:0.0143384)n8:0.0402493)n2:0.0327561)n0;
```
