## Supplementary Dataset S1 for "Gene turnover and contingency facilitated the repeated evolution of C_4_ photosynthesis in grasses": OG0023831_tree.txt

```
((Cenchrus_americanus_H_CamCM007984.2000730.1:0.0605194,Setaria_viridis_SEVIR_1G228100v2:0.0407826)n1:0.0285414,(((ASEM_AUS1_H_AUS1CM014270.1001288.1:0.0199048,(ASEM_RSA5_H_RSA5chrom1003401.1:0.0064099,ASEM_RSA5_H_RSA5chrom1003005.1:0.00485564)n5:0.0186489)n4:0.072781,(Panicum_hallii_Pahal.1G297200:0.0568567,(Panicum_virgatum_Pavir.1KG372000:0.0705941,(Panicum_virgatum_Pavir.1NG340300:5e-09,Panicum_virgatum_Pavir.1KG370500:5e-09)n8:0.0560907)n7:0.0238875)n6:0.0490056)n3:0.0222475,(Urochloa_fusta_Urofu.1G252100:0.200684,Echinocloa_haploclada_eh_chr7.2360:0.131443)n9:0.0356057)n2:0.0285414)n0;
```
