## Supplementary Dataset S1 for "Gene turnover and contingency facilitated the repeated evolution of C_4_ photosynthesis in grasses": OG0023832_tree.txt

```
(ASEM_RSA5_H_RSA5chrom5000219.1:0.000452674,(ASEM_AUS1_H_AUS1CM014271.1000312.1:0.0106826,(ASEM_AUS1_H_AUS1CM014272.1002133.1:0.00655923,(ASEM_AUS1_H_AUS1CM014270.1002968.1:0.00137967,(((ASEM_AUS1_H_AUS1CM014272.1003784.1:0.000881185,ASEM_AUS1_H_AUS1CM014270.1001769.1:0.00140089)n6:1.215e-06,(ASEM_AUS1_H_AUS1CM014270.1001770.1:0.0109187,ASEM_AUS1_H_AUS1CM014275.1003176.1:5e-09)n7:0.00176808)n5:0.00100934,((ASEM_AUS1_H_AUS1CM014272.1004300.1:5e-09,ASEM_AUS1_H_AUS1CM014273.1000581.1:0.0016941)n9:5e-09,ASEM_AUS1_H_AUS1CM014278.1003566.1:0.00835288)n8:0.000926037)n4:0.00563023)n3:0.00757813)n2:0.00188825)n1:0.000452674)n0;
```
