## Supplementary Dataset S1 for "Gene turnover and contingency facilitated the repeated evolution of C_4_ photosynthesis in grasses": OG0023833_tree.txt

```
(((Dichantelium_oligosantes_H_DolKV782187.1000006.1:0.096839,(Echinocloa_haploclada_eh_chr5.4149:0.0369635,Echinocloa_haploclada_eh_chr7.2731:0.0159995)n3:0.131088)n2:0.0486729,(Panicum_hallii_Pahal.1G335600:0.0369144,(Panicum_virgatum_Pavir.1KG429500:0.0917728,Panicum_virgatum_Pavir.1NG387300:0.0376467)n5:0.043463)n4:0.0547277)n1:0.00952151,((ASEM_AUS1_H_AUS1CM014270.1001511.1:0.0088464,ASEM_RSA5_H_RSA5chrom1002797.1:0.00856495)n7:0.0855219,(Setaria_viridis_SEVIR_1G265800v2:0.0971141,(Digitaria_exilis_H_Dex7A-002122.1:0.0844061,Urochloa_fusta_Urofu.1G291300:0.060464)n9:0.0336929)n8:0.019377)n6:0.00952151)n0;
```
