## Supplementary Dataset S1 for "Gene turnover and contingency facilitated the repeated evolution of C_4_ photosynthesis in grasses": OG0023834_tree.txt

```
((Echinocloa_haploclada_eh_chr7.2733:0.104849,(Digitaria_exilis_H_Dex7A-000740.1:0.100926,Urochloa_fusta_Urofu.1G291700:0.0543646)n2:0.0773395)n1:0.0181497,(Dichantelium_oligosantes_H_DolKV780098.1000018.1:0.0637452,(((Panicum_hallii_Pahal.1G336000:0.0564578,(Panicum_virgatum_Pavir.1KG430600:0.014403,Panicum_virgatum_Pavir.1KG429600:0.00784561)n7:0.0249147)n6:0.03275,(ASEM_RSA5_H_RSA5chrom1001564.1:0.0102433,(ASEM_AUS1_H_AUS1CM014270.1002872.1:5e-09,ASEM_AUS1_H_AUS1CM014272.1001248.1:0.236641)n9:0.00925676)n8:0.125437)n5:0.0138898,Setaria_viridis_SEVIR_1G265900v2:0.105205)n4:0.00354259)n3:0.0181497)n0;
```
