## Supplementary Dataset S1 for "Gene turnover and contingency facilitated the repeated evolution of C_4_ photosynthesis in grasses": OG0023835_tree.txt

```
(Digitaria_radicosa_Dra03G0167100:0.151868,(ASEM_RSA5_H_RSA5chrom3001700.1:0.00707073,(ASEM_AUS1_H_AUS1CM014274.1002886.1:0.203279,(((ASEM_AUS1_H_AUS1CM014275.1001762.1:0.0035209,(ASEM_AUS1_H_AUS1CM014276.1000648.1:0.00273198,(ASEM_AUS1_H_AUS1CM014272.1001129.1:0.0731853,ASEM_AUS1_H_AUS1CM014275.1002440.1:5e-09)n7:0.0224207)n6:0.00159121)n5:0.136491,(ASEM_AUS1_H_AUS1CM014272.1003344.1:0.00403454,(ASEM_AUS1_H_AUS1CM014271.1003116.1:0.00213581,ASEM_AUS1_H_AUS1CM014271.1003112.1:0.00210215)n9:0.00542799)n8:0.136201)n4:0.0362119,ASEM_AUS1_H_AUS1CM014270.1002563.1:0.012079)n3:0.0012079)n2:0.000134211)n1:0.106121)n0;
```
