## Supplementary Dataset S1 for "Gene turnover and contingency facilitated the repeated evolution of C_4_ photosynthesis in grasses": OG0023836_tree.txt

```
(ASEM_RSA5_H_RSA5chrom2001937.1:0.00109044,((ASEM_AUS1_H_AUS1CM014275.1002500.1:0.0256831,ASEM_AUS1_H_AUS1CM014275.1002499.1:0.113468)n2:0.00230279,(ASEM_AUS1_H_AUS1CM014271.1003541.1:0.0708394,(((ASEM_AUS1_H_AUS1CM014275.1003138.1:0.0205131,((ASEM_AUS1_H_AUS1CM014274.1001087.1:0.182174,ASEM_AUS1_H_AUS1CM014277.1002639.1:5e-09)n8:5e-09,ASEM_AUS1_H_AUS1CM014274.1001086.1:0.0090082)n7:0.00786377)n6:0.00269716,(ASEM_AUS1_H_AUS1CM014270.1001939.1:5e-09,ASEM_AUS1_H_AUS1CM014274.1001088.1:5e-09)n9:0.163025)n5:0.00205986,ASEM_AUS1_H_AUS1CM014273.1000799.1:0.0723862)n4:0.0120707)n3:0.00285589)n1:0.00109044)n0;
```
