## Supplementary Dataset S1 for "Gene turnover and contingency facilitated the repeated evolution of C_4_ photosynthesis in grasses": OG0023837_tree.txt

```
(Digitaria_exilis_H_Dex2A-002447.1:0.154769,(Dichantelium_oligosantes_H_DolKV774326.1000005.1:0.0748553,(Echinocloa_haploclada_eh_chr3.4300:0.144464,(ASEM_RSA5_H_RSA5chrom2000488.1:0.541161,(((ASEM_AUS1_H_AUS1CM014271.1000214.1:0.0106099,ASEM_RSA5_H_RSA5chrom2000489.1:0.0337513)n6:0.177531,(ASEM_RSA5_H_RSA5chrom2005192.1:0.00856419,(ASEM_AUS1_H_AUS1CM014271.1005170.1:5e-09,(ASEM_AUS1_H_AUS1CM014271.1005171.1:5e-09,ASEM_AUS1_H_AUS1CM014271.1005172.1:0.000607447)n9:0.000335263)n8:0.0296773)n7:0.0764554)n5:0.0660008,ASEM_RSA5_H_RSA5chrom2005247.1:0.185957)n4:0.0185957)n3:0.00206619)n2:0.0166491)n1:0.0876249)n0;
```
