## Supplementary Dataset S1 for "Gene turnover and contingency facilitated the repeated evolution of C_4_ photosynthesis in grasses": OG0023838_tree.txt

```
(Oryza_sativa_LOC_Os05g23450:0.0880341,((Stipagrostis_hirtigluma_H_Shi_ptg000025l_001128.1:0.328346,Eragrostis_curvula_EJB05_11264:0.236182)n2:0.0733551,((Digitaria_radicosa_Dra02G0376600:0.117157,((Panicum_hallii_Pahal.6G284200:0.00322812,Panicum_hallii_Pahal.6G260000:0.0503334)n6:0.0486945,(Panicum_virgatum_Pavir.6NG297900:0.0171707,Panicum_virgatum_Pavir.6NG297800:0.0236543)n7:0.0512553)n5:0.0322787)n4:0.0247283,(ASEM_AUS1_H_AUS1CM014271.1005021.1:0.025345,(ASEM_RSA5_H_RSA5chrom2000356.1:0.02634,ASEM_RSA5_H_RSA5chrom2005300.1:0.0287912)n9:0.00319903)n8:0.00951889)n3:0.0441639)n1:0.0880341)n0;
```
