## Supplementary Dataset S1 for "Gene turnover and contingency facilitated the repeated evolution of C_4_ photosynthesis in grasses": OG0023839_tree.txt

```
(Sorghum_bicolor_SORBI_3002G371900:0.109438,(Setaria_viridis_SEVIR_2G396700v2:0.0942184,((Dichantelium_oligosantes_H_DolKV780510.1000001.1:0.096138,(ASEM_AUS1_H_AUS1CM014271.1000364.1:0.0283613,ASEM_RSA5_H_RSA5chrom7003520.1:0.0238916)n4:0.0598024)n3:0.0260097,((Echinocloa_haploclada_eh_chr2.2875:0.660296,(Echinocloa_haploclada_eh_chr1.1898:0.48653,Echinocloa_haploclada_eh_chr3.4152:0.166593)n7:0.173254)n6:0.189095,((Echinocloa_haploclada_eh_chr3.4153:0.300338,Digitaria_radicosa_Dra02G0374200:0.156769)n9:0.0354042,Panicum_virgatum_Pavir.2NG606500:0.115596)n8:0.0189251)n5:0.00210279)n2:0.0193981)n1:0.056459)n0;
```
