## Supplementary Dataset S1 for "Gene turnover and contingency facilitated the repeated evolution of C_4_ photosynthesis in grasses": OG0023840_tree.txt

```
(Leersia_perrieri_LPERR07G18980:0.134458,(Dichantelium_oligosantes_H_DolKV775392.1000013.1:0.294597,((ASEM_AUS1_H_AUS1CM014271.1000365.1:0.1371,((ASEM_RSA5_H_RSA5chrom7000229.1:0.0893422,(Digitaria_radicosa_Dra02G0373900:0.0655224,(Digitaria_exilis_H_Dex2A-001989.1:0.00885758,Digitaria_exilis_H_Dex2B-001927.1:0.0100245)n7:0.0410187)n6:0.0685327)n5:0.0243324,Digitaria_radicosa_Dra02G0374100:0.134618)n4:0.0149575)n3:0.120454,(Panicum_hallii_Pahal.2G444000:0.0196732,(Panicum_virgatum_Pavir.J610100:0.0446796,Panicum_virgatum_Pavir.2NG584200:0.0183679)n9:0.013867)n8:0.0514551)n2:0.0637368)n1:0.134458)n0;
```
