## Supplementary Dataset S1 for "Gene turnover and contingency facilitated the repeated evolution of C_4_ photosynthesis in grasses": OG0023841_tree.txt

```
(((Echinocloa_haploclada_eh_chr1.5005:0.155292,Dichantelium_oligosantes_H_DolKV778187.1000011.1:0.197953)n2:0.0429356,(ASEM_AUS1_H_AUS1CM014271.1000456.1:0.0237152,(ASEM_RSA5_H_RSA5chrom2005448.1:0.142412,ASEM_RSA5_H_RSA5chrom2005393.1:0.0480832)n4:0.00534258)n3:0.0961315)n1:0.0203838,((Digitaria_radicosa_Dra04G0029400:5e-09,Digitaria_radicosa_Dra04G0029400.2:5e-09)n6:0.0678848,(Digitaria_exilis_H_Dex4B-002397.1:0.0999701,((Digitaria_exilis_H_Dex4A-000264.1:0.0363111,Digitaria_exilis_H_Dex4B-002394.1:0.0410626)n9:0.0428173,Digitaria_exilis_H_Dex4B-002398.1:0.090819)n8:0.0090819)n7:0.0010091)n5:0.0191155)n0;
```
