## Supplementary Dataset S1 for "Gene turnover and contingency facilitated the repeated evolution of C_4_ photosynthesis in grasses": OG0023842_tree.txt

```
(((Eleusine_coracana_ELECO.r07.7AG0572150:0.0228721,Eleusine_coracana_ELECO.r07.7BG0603570:0.0218845)n2:0.238902,(Stipagrostis_hirtigluma_H_Shi_ptg000011l_001001.1:0.306072,Stipagrostis_hirtigluma_H_Shi_ptg000011l_000207.1:0.148121)n3:0.0164579)n1:0.0344131,((ASEM_AUS1_H_AUS1CM014271.1004826.1:0.00938667,ASEM_RSA5_H_RSA5chrom2000122.1:0.011545)n5:0.047707,(((Cenchrus_americanus_H_CamCM007988.2003388.1:0.103774,Urochloa_fusta_Urofu.2G363400:0.069216)n8:0.0310219,Dichantelium_oligosantes_H_DolKV774447.1000012.1:0.124638)n7:0.0228515,(Cenchrus_americanus_H_CamCM007988.2003390.1:0.147494,Dichantelium_oligosantes_H_DolKV774447.1000013.1:0.090156)n9:0.0530034)n6:0.00588927)n4:0.0175737)n0;
```
