## Supplementary Dataset S1 for "Gene turnover and contingency facilitated the repeated evolution of C_4_ photosynthesis in grasses": OG0023843_tree.txt

```
(Chasmanthium_laxum_Chala.10G142300:0.0333777,((Dichantelium_oligosantes_H_DolKV768838.1000009.1:0.0575481,(((Cenchrus_americanus_H_CamCM007984.2001989.1:0,Cenchrus_americanus_H_CamCM007988.2003358.1:0)n5:0.0539963,(ASEM_RSA5_H_RSA5chrom2000075.1:0.0360972,ASEM_RSA5_H_RSA5chrom2000076.1:0.0421582)n6:0.00468424)n4:0.00767967,(ASEM_RSA5_H_RSA5chrom2000077.1:0.00658259,(Urochloa_fusta_Urofu.2G357600:0.782053,(ASEM_AUS1_H_AUS1CM014271.1004793.1:0.0123799,ASEM_AUS1_H_AUS1CM014271.1004792.1:4.5e-09)n9:5e-10)n8:0.0124646)n7:0.00725106)n3:0.000805673)n2:0.0233235,Panicum_hallii_Pahal.2G401300:0.062824)n1:0.0333777)n0;
```
