## Supplementary Dataset S1 for "Gene turnover and contingency facilitated the repeated evolution of C_4_ photosynthesis in grasses": OG0023844_tree.txt

```
((Dichantelium_oligosantes_H_DolKV775910.1000029.1:0.0922707,(Panicum_hallii_Pahal.2G394400:0.0488712,(Panicum_virgatum_Pavir.J087000:0.0483992,Panicum_virgatum_Pavir.2NG519700:0.0535959)n3:0.0255396)n2:0.0636081)n1:0.0107846,((ASEM_AUS1_H_AUS1CM014271.1004771.1:0.018165,ASEM_RSA5_H_RSA5chrom2005607.1:0.0247317)n5:0.149689,(Setaria_viridis_SEVIR_2G348500v2:0.208472,((Digitaria_radicosa_Dra01G0102100:0.00605226,Digitaria_radicosa_Dra02G0332200:5e-09)n8:0.0984133,(Digitaria_exilis_H_Dex2A-002829.1:0.0332501,Digitaria_exilis_H_Dex2B-002765.1:0.0484271)n9:0.0384367)n7:0.0760953)n6:0.0300415)n4:0.0107846)n0;
```
