## Supplementary Dataset S1 for "Gene turnover and contingency facilitated the repeated evolution of C_4_ photosynthesis in grasses": OG0023845_tree.txt

```
(Chasmanthium_laxum_Chala.10G109400:0.137373,(Dichantelium_oligosantes_H_DolKV775725.1000005.1:0.100065,(Echinocloa_haploclada_eh_chr3.3350:0.154602,((ASEM_AUS1_H_AUS1CM014271.1000738.1:0.0067458,((ASEM_RSA5_H_RSA5chrom1003433.1:0,ASEM_RSA5_H_RSA5chrom2004840.1:0)n6:0.00195361,ASEM_RSA5_H_RSA5chrom1001948.1:0.00195156)n5:0.00999883)n4:0.0932376,((Setaria_viridis_SEVIR_2G321100v2:0.0206321,(Cenchrus_americanus_H_CamCM007988.2000726.1:0.0615568,Cenchrus_americanus_H_CamCM007988.2000725.1:0.039757)n9:0.00441745)n8:0.0576447,Urochloa_fusta_Urofu.2G320700:0.0736058)n7:0.0547048)n3:0.0261082)n2:0.0314472)n1:0.137373)n0;
```
