## Supplementary Dataset S1 for "Gene turnover and contingency facilitated the repeated evolution of C_4_ photosynthesis in grasses": OG0023846_tree.txt

```
((ASEM_AUS1_H_AUS1CM014271.1000764.1:0.00517696,ASEM_RSA5_H_RSA5chrom2004808.1:0.00697666)n1:0.045211,((Panicum_virgatum_Pavir.2NG472500:0.119067,(((Urochloa_fusta_Urofu.2G316000:0.198195,Setaria_viridis_SEVIR_2G316566v2:0.0903663)n6:0.0394404,(Urochloa_fusta_Urofu.7G249600:0.193746,(Setaria_viridis_SEVIR_7G250950v2:0.100743,Setaria_viridis_SEVIR_7G251025v2:0.0693674)n8:0.00770749)n7:0.00872169)n5:0.0286887,(Urochloa_fusta_Urofu.2G316200:0.069399,Cenchrus_americanus_H_CamCM007988.2003131.1:0.137118)n9:0.0554296)n4:0.00615885)n3:0.0174735,Digitaria_exilis_H_Dex2A-001569.1:0.149764)n2:0.045211)n0;
```
