## Supplementary Dataset S1 for "Gene turnover and contingency facilitated the repeated evolution of C_4_ photosynthesis in grasses": OG0023847_tree.txt

```
(Stipagrostis_hirtigluma_H_Shi_ptg000012l_000435.1:0.0734047,(Eleusine_coracana_ELECO.r07.6AG0538280:0.19922,(((Digitaria_exilis_H_Dex2A-001531.1:0.0825815,Setaria_viridis_SEVIR_2G308900v2:0.0513516)n4:0.0129052,(ASEM_AUS1_H_AUS1CM014271.1004563.1:0.00920716,(ASEM_RSA5_H_RSA5chrom2000911.1:0.0468614,ASEM_RSA5_H_RSA5chrom2000912.1:0.0106793)n6:0.00118659)n5:0.0164768)n3:0.0117167,((Panicum_hallii_Pahal.2G355800:0.00181431,Panicum_hallii_Pahal.2G356200:0.00103538)n8:0.0453738,(Panicum_virgatum_Pavir.2KG394800:0.0418641,Panicum_virgatum_Pavir.2NG460300:0.0402743)n9:0.00447492)n7:0.0168435)n2:0.0652586)n1:0.0734047)n0;
```
