## Supplementary Dataset S1 for "Gene turnover and contingency facilitated the repeated evolution of C_4_ photosynthesis in grasses": OG0023848_tree.txt

```
((Chasmanthium_laxum_Chala.08G017200:0.13761,(Dichantelium_oligosantes_H_DolKV779131.1000011.1:0.126125,(ASEM_AUS1_H_AUS1CM014271.1000911.1:0.0184355,ASEM_RSA5_H_RSA5chrom2004630.1:0.0243558)n3:0.158211)n2:0.114111)n1:0.0335961,((Stipagrostis_hirtigluma_H_Shi_ptg000012l_000238.1:0.0295357,Stipagrostis_hirtigluma_H_Shi_ptg000060l_000522.1:0.0371058)n5:0.0924985,((Stipagrostis_hirtigluma_H_Shi_ptg000012l_000239.1:0.0108021,Stipagrostis_hirtigluma_H_Shi_ptg000060l_000523.1:0.0234245)n7:0.0440868,(Stipagrostis_hirtigluma_H_Shi_ptg000006l_000233.1:0.0112863,(Stipagrostis_hirtigluma_H_Shi_ptg000017l_000251.1:5e-09,Stipagrostis_hirtigluma_H_Shi_ptg000017l_000255.1:0.00440979)n9:0.0203577)n8:0.045948)n6:0.151895)n4:0.0335961)n0;
```
