## Supplementary Dataset S1 for "Gene turnover and contingency facilitated the repeated evolution of C_4_ photosynthesis in grasses": OG0023849_tree.txt

```
(Cenchrus_americanus_H_CamCM007988.2002207.1:0.085753,((((ASEM_AUS1_H_AUS1CM014271.1001085.1:0.0194178,ASEM_RSA5_H_RSA5chrom2001187.1:0.0200047)n4:0.063753,((Echinocloa_haploclada_eh_chr3.2350:0.0199187,Echinocloa_haploclada_eh_chr3.2340:0.031415)n6:0.0536913,(Setaria_viridis_SEVIR_2G261700v2:0.120828,Dichantelium_oligosantes_H_DolKV780631.1000006.1:0.0973549)n7:0.00911603)n5:0.0125217)n3:0.00995403,((ASEM_AUS1_H_AUS1CM014271.1001086.1:0.0213794,ASEM_RSA5_H_RSA5chrom2001188.1:0.0196072)n9:0.0731407,Dichantelium_oligosantes_H_DolKV780631.1000002.1:0.0812729)n8:0.00903032)n2:0.0126426,Dichantelium_oligosantes_H_DolKV780631.1000001.1:0.0846532)n1:0.00940591)n0;
```
