## Supplementary Dataset S1 for "Gene turnover and contingency facilitated the repeated evolution of C_4_ photosynthesis in grasses": OG0023850_tree.txt

```
((Zizania_latifolia_GWHTBFHI027433:0.192163,Dendrocalamus_sinicus_Dendrocalamus_sinicus_Dsi09A_30704798_30705169_Dsi09Ag08360.1_1_CDS_4147813603_24061:0.171382)n1:0.0343449,(Stipagrostis_hirtigluma_H_Shi_ptg000012l_001241.1:0.140424,((Chasmanthium_laxum_Chala.08G045500:0.0627646,((Panicum_hallii_Pahal.2G307100:0.0145444,Panicum_virgatum_Pavir.2NG381200:0.221257)n6:0.0215443,(ASEM_AUS1_H_AUS1CM014271.1004300.1:0.0666196,(Echinocloa_haploclada_eh_chr3.2384:0.0929732,Dichantelium_oligosantes_H_DolKV768583.1000024.1:0.0865069)n8:0.023857)n7:0.0158206)n5:0.0992533)n4:0.0371884,(Phragmites_australis_Phragmites_australis_PaChr17_24075062_24075427_evm.model.PaChr17.713_1_CDS_4362405414_34639:0.0473138,Phragmites_australis_Phragmites_australis_PaChr20_21894521_21894889_evm.model.PaChr20.753_1_CDS_4362425806_30496:0.0620893)n9:0.00689881)n3:0.0229406)n2:0.0343449)n0;
```
