## Supplementary Dataset S1 for "Gene turnover and contingency facilitated the repeated evolution of C_4_ photosynthesis in grasses": OG0023851_tree.txt

```
(Dendrocalamus_sinicus_Dendrocalamus_sinicus_Dsi09B_5161406_5162420_Dsi09Bg04230.1_1_CDS_4147816150_36450:0.175583,(Aristida_adscensionis_H_Aadptg000071l000292.1:0.227175,(Digitaria_exilis_H_Dex2A-003347.1:0.0572413,((Panicum_hallii_Pahal.2G299900:0.0364225,Panicum_virgatum_Pavir.2KG399100:0.0448817)n4:0.0351396,(Urochloa_fusta_Urofu.2G246200:0.0396094,(Cenchrus_americanus_H_CamCM007988.2001988.1:0.0938976,(Dichantelium_oligosantes_H_DolKV768005.1000006.1:0.037763,(Echinocloa_haploclada_eh_chr3.2441:0.0522951,(ASEM_AUS1_H_AUS1CM014271.1001128.1:0.0140786,ASEM_RSA5_H_RSA5chrom2001256.1:0.00582484)n9:0.0252433)n8:0.0130107)n7:0.00896856)n6:0.00444844)n5:0.0100014)n3:0.0265746)n2:0.161904)n1:0.175583)n0;
```
