## Supplementary Dataset S1 for "Gene turnover and contingency facilitated the repeated evolution of C_4_ photosynthesis in grasses": OG0023852_tree.txt

```
((Digitaria_radicosa_Dra04G0205100:0.0978213,(((ASEM_AUS1_H_AUS1CM014277.1002227.1:0.0449243,ASEM_RSA5_H_RSA5chrom8001831.1:0.034401)n4:0.123529,(Echinocloa_haploclada_eh_chr4.2491:0.121271,Urochloa_fusta_Urofu.1G225700:0.144005)n5:0.0336161)n3:0.0373079,(Panicum_hallii_Pahal.5G171700:0.449254,((ASEM_AUS1_H_AUS1CM014271.1001240.1:0.00568996,ASEM_RSA5_H_RSA5chrom2004177.1:0.00452758)n8:0.0433615,(Setaria_viridis_SEVIR_7G163709v2:0.0205414,Cenchrus_americanus_H_CamCM007984.2001945.1:0.112408)n9:0.00661153)n7:0.0405371)n6:0.0223739)n2:0.00248599)n1:0.0277546,Dichantelium_oligosantes_H_DolKV767249.1000002.1:0.172889)n0;
```
