## Supplementary Dataset S1 for "Gene turnover and contingency facilitated the repeated evolution of C_4_ photosynthesis in grasses": OG0023853_tree.txt

```
((Zea_mays_Zm00001eb311340:0.0740164,Zea_mays_Zm00001eb098710:0.0933495)n1:0.0976561,((Setaria_viridis_SEVIR_2G197500v2:0.0836614,(Digitaria_exilis_H_Dex2A-001036.1:0.493635,(Digitaria_exilis_H_Dex2A-001035.1:0.0346787,Digitaria_exilis_H_Dex2B-000938.1:0.06402)n5:0.0720524)n4:0.0642848)n3:0.021626,((ASEM_AUS1_H_AUS1CM014271.1001450.1:0.0195317,(ASEM_RSA5_H_RSA5chrom2004078.1:0.00702046,ASEM_RSA5_H_RSA5scaff1130000001.1:0.0191571)n8:0.00473014)n7:0.123749,(Dichantelium_oligosantes_H_DolKV779965.1000002.1:0.0739247,Echinocloa_haploclada_eh_chr3.2075:0.102573)n9:0.0176451)n6:0.0118108)n2:0.0976561)n0;
```
