## Supplementary Dataset S1 for "Gene turnover and contingency facilitated the repeated evolution of C_4_ photosynthesis in grasses": OG0023854_tree.txt

```
((Brachypodium_distachyon_BRADI_4g29512v3:0.503872,Leersia_perrieri_LPERR09G06180:0.332808)n1:0.0761725,((Chasmanthium_laxum_Chala.01G042100:0.0537816,(((Echinocloa_haploclada_eh_chr3.2088:0.158915,ASEM_AUS1_H_AUS1CM014271.1003951.1:0.113461)n6:0.033953,(Digitaria_exilis_H_Dex2A-003603.1:0.172753,(Panicum_virgatum_Pavir.J313800:0.00211342,(Panicum_virgatum_Pavir.J605500:5e-09,Panicum_virgatum_Pavir.2KG324800:6e-09)n9:0.0108152)n8:0.127988)n7:0.0235379)n5:0.0655002,Digitaria_exilis_H_Dex2B-000940.1:0.19608)n4:0.0217866)n3:0.092413,Sorghum_bicolor_SORBI_3002G373400:0.26029)n2:0.0761725)n0;
```
