## Supplementary Dataset S1 for "Gene turnover and contingency facilitated the repeated evolution of C_4_ photosynthesis in grasses": OG0023855_tree.txt

```
((Dichantelium_oligosantes_H_DolKV768527.1000006.1:0.10056,(ASEM_AUS1_H_AUS1CM014271.1003896.1:0.0534036,ASEM_RSA5_H_RSA5chrom2001611.1:0.0489839)n2:0.0992515)n1:0.00998421,(((Digitaria_exilis_H_Dex2A-000988.1:0.0211573,Digitaria_exilis_H_Dex2B-000899.1:0.0217509)n5:0.17195,(Panicum_hallii_Pahal.2G239400:0.0382114,(Panicum_virgatum_Pavir.2KG292500:0.0551408,Panicum_virgatum_Pavir.2NG175600:0.0493216)n7:0.00548017)n6:0.038316)n4:0.0228854,(Digitaria_radicosa_Dra02G0203000:0.138338,(Cenchrus_americanus_H_CamCM007988.2001676.1:0.0585597,Setaria_viridis_SEVIR_2G191500v2:0.073616)n9:0.0705864)n8:0.0426628)n3:0.00998421)n0;
```
