## Supplementary Dataset S1 for "Gene turnover and contingency facilitated the repeated evolution of C_4_ photosynthesis in grasses": OG0023856_tree.txt

```
(ASEM_AUS1_H_AUS1CM014277.1000331.1:0.0734877,(ASEM_AUS1_H_AUS1CM014277.1000605.1:0.0667273,((ASEM_AUS1_H_AUS1CM014271.1001522.1:0.0046379,(ASEM_AUS1_H_AUS1CM014273.1002906.1:0.129353,((ASEM_AUS1_H_AUS1CM014272.1003649.1:5e-09,(ASEM_AUS1_H_AUS1CM014271.1001523.1:0.00526961,ASEM_AUS1_H_AUS1CM014272.1003650.1:0.00242939)n7:0.429438)n6:0.0900842,ASEM_AUS1_H_AUS1CM014272.1003648.1:0.00212823)n5:0.00162352)n4:0.0496255)n3:0.0411919,(ASEM_AUS1_H_AUS1CM014276.1003018.1:0.00269921,(ASEM_AUS1_H_AUS1CM014276.1001323.1:0.00334456,ASEM_AUS1_H_AUS1CM014275.1000187.1:0.00414027)n9:0.00141516)n8:0.0407218)n2:0.0700953)n1:0.0734877)n0;
```
