## Supplementary Dataset S1 for "Gene turnover and contingency facilitated the repeated evolution of C_4_ photosynthesis in grasses": OG0023857_tree.txt

```
(Eleusine_coracana_ELECO.r07.9AG0677300:0.214078,(Chasmanthium_laxum_Chala.12G140300:0.333651,(Echinocloa_haploclada_eh_chr3.644:0.201029,(Dichantelium_oligosantes_H_DolKV769214.1000001.1:0.229682,((Cenchrus_americanus_H_CamLKME02004136.1000009.1:0.00741466,Cenchrus_americanus_H_CamLKME02004136.1000010.1:0.0413603)n5:0.126753,((ASEM_RSA5_H_RSA5chrom8000635.1:5e-09,(ASEM_AUS1_H_AUS1CM014271.1002594.1:0.00312424,ASEM_AUS1_H_AUS1CM014271.1002596.1:0.0414436)n8:0.01735)n7:0.148583,(ASEM_AUS1_H_AUS1CM014271.1003764.1:0.0391827,ASEM_RSA5_H_RSA5chrom2003920.1:0.0254374)n9:0.0743991)n6:0.00826657)n4:0.0851902)n3:0.0734494)n2:0.0471255)n1:0.214078)n0;
```
