## Supplementary Dataset S1 for "Gene turnover and contingency facilitated the repeated evolution of C_4_ photosynthesis in grasses": OG0023858_tree.txt

```
((Aristida_adscensionis_H_Aadptg000121l000076.1:0.0526298,(Stipagrostis_hirtigluma_H_Shi_ptg000012l_000001.1:5e-09,(Stipagrostis_hirtigluma_H_Shi_ptg000060l_000287.1:0.00622859,Stipagrostis_hirtigluma_H_Shi_ptg000099l_000041.1:0.00413689)n3:0.00625525)n2:0.0390569)n1:0.0203862,(Phragmites_australis_Phragmites_australis_PaChr24_8455057_8455597_evm.model.PaChr24.80_1_CDS_4362436783_17099:0.0563501,((Digitaria_exilis_H_Dex1A-000627.1:0.0100945,Digitaria_exilis_H_Dex1B-000605.1:0.0126245)n6:0.0326093,(Cenchrus_americanus_H_CamLKME02031439.1000008.1:0.0503836,(ASEM_AUS1_H_AUS1CM014271.1001741.1:0.00473272,(ASEM_RSA5_H_RSA5scaff578000002.1:0.00487959,ASEM_RSA5_H_RSA5chrom2003793.1:5e-09)n9:5e-09)n8:0.0329518)n7:0.00829433)n5:0.0269463)n4:0.0203862)n0;
```
