## Supplementary Dataset S1 for "Gene turnover and contingency facilitated the repeated evolution of C_4_ photosynthesis in grasses": OG0023859_tree.txt

```
(Sorghum_bicolor_SORBI_3005G206800:0.0795435,((Panicum_virgatum_Pavir.8KG339800:0.127383,Panicum_virgatum_Pavir.6NG108400:0.0488309)n2:0.0202948,((Cenchrus_americanus_H_CamCM007988.2002779.1:0.0506626,Setaria_viridis_SEVIR_2G097200v2:0.0348631)n4:0.0347031,(Echinocloa_haploclada_eh_chr4.2489:0.0818595,((ASEM_RSA5_H_RSA5chrom2002070.1:0.00327871,ASEM_RSA5_H_RSA5chrom2003369.1:5e-09)n7:0.0269137,(ASEM_AUS1_H_AUS1CM014271.1001869.1:0.0190472,(ASEM_AUS1_H_AUS1CM014271.1001938.1:0.0148012,ASEM_AUS1_H_AUS1CM014271.1001942.1:0.0197785)n9:0.0123204)n8:0.00136893)n6:0.0218987)n5:0.0130215)n3:0.023113)n1:0.0795435)n0;
```
