## Supplementary Dataset S1 for "Gene turnover and contingency facilitated the repeated evolution of C_4_ photosynthesis in grasses": OG0023860_tree.txt

```
((Olyra_latifolia_Ola026501:0.229487,Ampelocalamus_luodianensis_Alu08Dg12440.1:0.132681)n1:0.0581037,((Eragrostis_curvula_EJB05_09265:0.0127251,Eragrostis_curvula_EJB05_09296:5e-09)n3:0.30045,(Sorghum_bicolor_SORBI_3007G045000:0.205013,((Dichantelium_oligosantes_H_DolKV775098.1000024.1:0.102392,((ASEM_AUS1_H_AUS1CM014271.1003529.1:0,ASEM_AUS1_H_AUS1CM014275.1001548.1:0)n8:0.0292093,ASEM_RSA5_H_RSA5chrom6001935.1:0.0223478)n7:0.0770917)n6:0.110081,(Phragmites_australis_Phragmites_australis_PaChr14_3525974_3526231_evm.model.PaChr14.279_1_CDS_4362391917_7674:0.110493,Phragmites_australis_Phragmites_australis_PaChr19_3427801_3428064_evm.model.PaChr19.250_1_CDS_4362412090_38878:0.0679387)n9:0.00754874)n5:0.026524)n4:0.024493)n2:0.0581037)n0;
```
