## Supplementary Dataset S1 for "Gene turnover and contingency facilitated the repeated evolution of C_4_ photosynthesis in grasses": OG0023861_tree.txt

```
(Stipagrostis_hirtigluma_H_Shi_ptg000045l_000074.1:0.359872,(((Digitaria_exilis_H_Dex2A-004404.1:0.0643089,Digitaria_radicosa_Dra02G0147700:0.0455107)n3:0.0633431,(Cenchrus_americanus_H_CamCM007988.2001580.1:0.118307,Setaria_viridis_SEVIR_2G024000v2:0.061816)n4:0.039254)n2:0.0373169,((ASEM_AUS1_H_AUS1CM014271.1001874.1:0.132106,ASEM_AUS1_H_AUS1CM014271.1002799.1:0.0322382)n6:0.0103467,(ASEM_RSA5_H_RSA5chrom3001115.1:0.168335,((ASEM_RSA5_H_RSA5chrom5005075.1:0.00747477,ASEM_RSA5_H_RSA5chrom9004594.1:0.0123928)n9:0.00858103,ASEM_RSA5_H_RSA5chrom2002758.1:0.0157517)n8:0.00157517)n7:0.000175018)n5:0.00689301)n1:0.0417224)n0;
```
