## Supplementary Dataset S1 for "Gene turnover and contingency facilitated the repeated evolution of C_4_ photosynthesis in grasses": OG0023862_tree.txt

```
(Aristida_adscensionis_H_Aadptg000050l000358.1:0.0942666,(((Panicum_virgatum_Pavir.2KG178400:0.0393186,Panicum_virgatum_Pavir.2NG134200:0.0424779)n3:0.0608678,(ASEM_AUS1_H_AUS1CM014271.1001972.1:0.0105581,(ASEM_RSA5_H_RSA5chrom7001479.1:0.0111886,ASEM_RSA5_H_RSA5chrom8003084.1:0.00522385)n5:0.0128645)n4:0.0849783)n2:0.0880508,((Eleusine_coracana_ELECO.r07.6BG0469680:0.0467777,Eleusine_coracana_ELECO.r07.6AG0517730:0.1136)n7:0.0693305,(Eragrostis_curvula_EJB05_13083:0.198808,(Eragrostis_curvula_EJB05_13086:0.129382,Eragrostis_curvula_EJB05_43570:0.0822523)n9:0.00822523)n8:0.000913914)n6:0.0710135)n1:0.0942666)n0;
```
