## Supplementary Dataset S1 for "Gene turnover and contingency facilitated the repeated evolution of C_4_ photosynthesis in grasses": OG0023863_tree.txt

```
((Hordeum_spontaneum_WB01_002714_1172237:0.00425816,Hordeum_vulgareMorex_HORVU.MOREX.r3.7HG0716170:0.000986616)n1:0.188332,(((Dichantelium_oligosantes_H_DolKV771590.1000001.1:0.178571,Echinocloa_haploclada_eh_chr3.1198:0.0773403)n4:0.0490772,(ASEM_RSA5_H_RSA5chrom2003603.1:0.252423,(ASEM_RSA5_H_RSA5chrom2002082.1:0.0128374,(ASEM_AUS1_H_AUS1CM014271.1003442.1:0.00555588,ASEM_AUS1_H_AUS1CM014275.1002395.1:0.00685046)n7:0.0169205)n6:0.107319)n5:0.0119244)n3:0.0476926,((Digitaria_exilis_H_Dex2B-003917.1:0.0889504,Digitaria_exilis_H_DexUA-003555.1:0.153014)n9:0.0606027,Digitaria_exilis_H_Dex2A-004460.1:0.432209)n8:0.02409)n2:0.111467)n0;
```
