## Supplementary Dataset S1 for "Gene turnover and contingency facilitated the repeated evolution of C_4_ photosynthesis in grasses": OG0023864_tree.txt

```
(Chasmanthium_laxum_Chala.10G036200:0.114229,(Zea_mays_Zm00001eb300840:0.224741,((Digitaria_exilis_H_Dex2A-000236.1:0.0272676,Digitaria_exilis_H_Dex2B-000219.1:0.0877418)n3:0.177866,((ASEM_AUS1_H_AUS1CM014271.1003050.1:0.146847,Dichantelium_oligosantes_H_DolKV780481.1000003.1:0.0891646)n5:0.031769,((Panicum_hallii_Pahal.2G036300:0.0732081,Panicum_virgatum_Pavir.2NG050400:0.0609689)n7:0.0802143,(Urochloa_fusta_Urofu.2G043500:0.177921,(Cenchrus_americanus_H_CamCM007988.2001381.1:0.0947851,Setaria_viridis_SEVIR_2G048300v2:0.0800704)n9:0.0460467)n8:0.0162789)n6:0.0248497)n4:0.0201876)n2:0.0712094)n1:0.114229)n0;
```
