## Supplementary Dataset S1 for "Gene turnover and contingency facilitated the repeated evolution of C_4_ photosynthesis in grasses": OG0023865_tree.txt

```
(Brachypodium_distachyon_BRADI_1g58592v3:0.273877,(Zea_mays_Zm00001eb299160:0.277226,(Urochloa_fusta_Urofu.2G020000:0.086699,((Cenchrus_americanus_H_CamCM007988.2001577.1:0.128945,Setaria_viridis_SEVIR_2G024600v2:0.0436151)n4:0.0431341,((Digitaria_exilis_H_Dex2A-004396.1:0.168281,Digitaria_radicosa_Dra09G0403000:0.132994)n6:0.0492701,(Dichantelium_oligosantes_H_DolKV778170.1000008.1:0.123228,(ASEM_RSA5_H_RSA5chrom2003139.1:0.0210756,(ASEM_AUS1_H_AUS1CM014271.1002519.1:0.0195153,ASEM_AUS1_H_AUS1CM014271.1002520.1:0.0213749)n9:0.0107229)n8:0.0833002)n7:0.0343975)n5:0.0402527)n3:0.0398559)n2:0.109511)n1:0.273877)n0;
```
