## Supplementary Dataset S1 for "Gene turnover and contingency facilitated the repeated evolution of C_4_ photosynthesis in grasses": OG0023866_tree.txt

```
(Chasmanthium_laxum_Chala.02G104700:0.11141,((Echinocloa_haploclada_eh_chr6.1882:0.0920895,(ASEM_AUS1_H_AUS1CM014271.1002563.1:0.0591706,ASEM_RSA5_H_RSA5chrom4002459.1:0.234798)n3:0.106274)n2:0.018261,(Dichantelium_oligosantes_H_DolKV776131.1000004.1:0.10202,((Digitaria_exilis_H_Dex4A-000601.1:0.0246503,Digitaria_exilis_H_Dex4B-000592.1:0.0230154)n6:0.114126,(Panicum_virgatum_Pavir.9KG249100:0.14535,(Urochloa_fusta_Urofu.4G176800:0.124155,(Cenchrus_americanus_H_CamCM007983.2001786.1:0.0827249,Setaria_viridis_SEVIR_4G196200v2:0.0394998)n9:0.0333246)n8:0.0386879)n7:0.0173697)n5:0.0346722)n4:0.0205575)n1:0.11141)n0;
```
