## Supplementary Dataset S1 for "Gene turnover and contingency facilitated the repeated evolution of C_4_ photosynthesis in grasses": OG0023867_tree.txt

```
(Chasmanthium_laxum_Chala.10G006900:0.0397319,(Sorghum_bicolor_SORBI_3002G123600:0.109454,((Dichantelium_oligosantes_H_DolKV783619.1000003.1:0.0308277,(Digitaria_exilis_H_Dex3B-003874.1:0.108685,Digitaria_exilis_H_Dex3B-003873.1:0.120051)n4:0.013339)n3:0.0616607,(Cenchrus_americanus_H_CamCM007985.2003514.1:0.0744535,((ASEM_AUS1_H_AUS1CM014271.1002657.1:0.0113796,ASEM_AUS1_H_AUS1QPGU01000644.1000001.1:0.00306575)n7:0.0121715,(ASEM_RSA5_H_RSA5chrom2002819.1:0.0258495,(ASEM_RSA5_H_RSA5chrom2002824.1:0.0113165,ASEM_RSA5_H_RSA5chrom2002826.1:0.00891945)n9:0.00271119)n8:0.000301243)n6:0.0255668)n5:0.0152208)n2:0.0874531)n1:0.0397319)n0;
```
