## Supplementary Dataset S1 for "Gene turnover and contingency facilitated the repeated evolution of C_4_ photosynthesis in grasses": OG0023868_tree.txt

```
(Eleusine_coracana_ELECO.r07.7BG0588220:0.301144,((Panicum_virgatum_Pavir.J041700:0.901343,(Aristida_adscensionis_H_Aadptg000065l000166.1:0.195832,Stipagrostis_hirtigluma_H_Shi_ptg000046l_000209.1:0.210687)n3:0.149974)n2:0.0388675,(Stipagrostis_hirtigluma_H_Shi_ptg000046l_000207.1:0.194429,((ASEM_AUS1_H_AUS1CM014272.1000302.1:0.0558066,ASEM_RSA5_H_RSA5chrom3000387.1:0.0293484)n6:0.165992,((Panicum_virgatum_Pavir.3KG481500:0.0144801,Panicum_virgatum_Pavir.3KG488400:0.0522138)n8:0.0438728,(Panicum_virgatum_Pavir.3NG303400:0.113376,Panicum_virgatum_Pavir.3NG321900:0.0871106)n9:0.0246122)n7:0.119531)n5:0.0824487)n4:0.0424474)n1:0.00471637)n0;
```
