## Supplementary Dataset S1 for "Gene turnover and contingency facilitated the repeated evolution of C_4_ photosynthesis in grasses": OG0023869_tree.txt

```
(((Dendrocalamus_sinicus_Dendrocalamus_sinicus_Dsi09A_17138466_17152066_Dsi09Ag03300.1_1_CDS_4147812085_22368:0.270946,(Cenchrus_americanus_H_CamCM007984.2001389.1:0.580759,Phragmites_australis_Phragmites_australis_PaChr21_4736511_4739006_evm.model.PaChr21.319_1_CDS_4362428007_21688:0.242394)n3:0.087381)n2:0.0836309,(ASEM_AUS1_H_AUS1CM014272.1004884.1:0.223772,Chasmanthium_laxum_Chala.08G069100:0.123076)n4:0.137114)n1:0.0125916,(((Hordeum_spontaneum_WB01_003866_0157328:0.006866,Hordeum_vulgareMorex_HORVU.MOREX.r3.5HG0427920:0.00290627)n7:0.239547,(Chasmanthium_laxum_Chala.03G151900:0.135823,Phragmites_australis_Phragmites_australis_PaChr3_15709088_15711615_evm.model.PaChr3.1173_1_CDS_4362443197_38552:0.113167)n8:0.0887361)n6:0.0535079,(Ampelocalamus_luodianensis_Alu09DXg17160.2:0.100235,Dendrocalamus_sinicus_Dendrocalamus_sinicus_Dsi09A_17001867_17007015_Dsi09Ag03270.1_1_CDS_4147812076_17304:0.0630948)n9:0.0327893)n5:0.0125916)n0;
```
