## Supplementary Dataset S1 for "Gene turnover and contingency facilitated the repeated evolution of C_4_ photosynthesis in grasses": OG0023870_tree.txt

```
(Brachypodium_distachyon_BRADI_3g10743v3:0.209002,(Chasmanthium_laxum_Chala.01G052200:0.201726,((Stipagrostis_hirtigluma_H_Shi_ptg000051l_000090.1:0.0923661,(Stipagrostis_hirtigluma_H_Shi_ptg000011l_001192.1:0.0407383,Stipagrostis_hirtigluma_H_Shi_ptg000011l_000296.1:0.0461992)n4:0.0428199)n3:0.110961,((ASEM_AUS1_H_AUS1CM014272.1004857.1:0.0578775,((Setaria_viridis_SEVIR_3G374900v2:0.0937414,(Panicum_hallii_Pahal.3G437000:0.0526703,Panicum_virgatum_Pavir.3KG468100:0.0638593)n9:0.0958016)n8:0.107288,Panicum_virgatum_Pavir.5NG237700:0.0805825)n7:0.00895361)n6:0.111,Phragmites_australis_Phragmites_australis_PaChr20_13434562_13436492_evm.model.PaChr20.283_1_CDS_4362424762_16215:0.150478)n5:0.0303636)n2:0.0766004)n1:0.209002)n0;
```
