## Supplementary Dataset S1 for "Gene turnover and contingency facilitated the repeated evolution of C_4_ photosynthesis in grasses": OG0023871_tree.txt

```
(Streptochaeta_angustifolia_strangu_022128:0.267417,((Aristida_adscensionis_H_Aadptg000065l000565.1:0.101026,Aristida_adscensionis_H_Aadptg000065l000564.1:0.101501)n2:0.12002,((Panicum_virgatum_Pavir.4KG295800:0.059873,(ASEM_RSA5_H_RSA5chrom3000434.1:0.0094936,(ASEM_AUS1_H_AUS1CM014277.1003714.1:0.0216705,(ASEM_AUS1_H_AUS1CM014272.1004768.1:0.0436425,(ASEM_AUS1_H_AUS1CM014272.1004769.1:0.550082,ASEM_AUS1_H_AUS1CM014272.1000428.1:0.0243985)n8:0.0051074)n7:0.00051074)n6:5.67489e-05)n5:0.0110092)n4:0.0598784,(Echinocloa_haploclada_eh_chr5.4391:0.0986358,Dichantelium_oligosantes_H_DolKV776421.1000001.1:0.117307)n9:0.0263484)n3:0.130379)n1:0.267417)n0;
```
