## Supplementary Dataset S1 for "Gene turnover and contingency facilitated the repeated evolution of C_4_ photosynthesis in grasses": OG0023872_tree.txt

```
(Pharus_latifolius_Phala.10G128800:0.190541,((Leersia_perrieri_LPERR12G08940:0.204106,(Oryza_sativa_LOC_Os12g41460:0.0946442,Oryza_sativa_LOC_Os12g41450:0.0509131)n3:0.077756)n2:0.10623,(Phragmites_australis_Phragmites_australis_PaChr25_1214055_1215283_evm.model.PaChr25.32_1_CDS_4362438359_259:0.170124,((ASEM_AUS1_H_AUS1CM014272.1000608.1:0.0260337,ASEM_RSA5_H_RSA5chrom3005137.1:0.0366846)n6:0.0800659,((Echinocloa_haploclada_eh_chr5.4183:0.0465377,Echinocloa_haploclada_eh_chr5.4184:0.03754)n8:0.109607,(Panicum_hallii_Pahal.3G362900:0.0551439,Panicum_virgatum_Pavir.3NG094400:0.0419704)n9:0.0787812)n7:0.0283845)n5:0.0646071)n4:0.0780999)n1:0.190541)n0;
```
