## Supplementary Dataset S1 for "Gene turnover and contingency facilitated the repeated evolution of C_4_ photosynthesis in grasses": OG0023873_tree.txt

```
(Eragrostis_curvula_EJB05_55138:0.168934,(((Digitaria_exilis_H_Dex3A-001707.1:0.0454193,Digitaria_exilis_H_Dex3A-002609.1:0.0624782)n3:0.063993,(Digitaria_exilis_H_Dex3A-001705.1:0.0630056,Digitaria_exilis_H_Dex3B-001690.1:0.066441)n4:0.16119)n2:0.0259991,((ASEM_AUS1_H_AUS1CM014272.1000622.1:0.0237445,ASEM_AUS1_H_AUS1CM014272.1000621.1:0.0153008)n6:0.00114318,(ASEM_RSA5_H_RSA5chrom3005120.1:0.0294504,((ASEM_RSA5_H_RSA5chrom3005121.1:0.022671,ASEM_RSA5_H_RSA5chrom3005123.1:0.014438)n9:0.00205711,ASEM_RSA5_H_RSA5chrom3005122.1:0.00356005)n8:0.000356005)n7:3.95562e-05)n5:0.00988743)n1:0.168934)n0;
```
