## Supplementary Dataset S1 for "Gene turnover and contingency facilitated the repeated evolution of C_4_ photosynthesis in grasses": OG0023874_tree.txt

```
((Phragmites_australis_Phragmites_australis_PaChr1_33133381_33133724_evm.model.PaChr1.1473_1_CDS_4362364195_29866:0.0180234,Phragmites_australis_Phragmites_australis_PaChr7_27838714_27839007_evm.model.PaChr7.1632_1_CDS_4362474612_40351:0.0352785)n1:0.0617109,((Dichantelium_oligosantes_H_DolKV783249.1000001.1:0.105186,(Cenchrus_americanus_H_CamCM007987.2000671.1:0.218256,Echinocloa_haploclada_eh_chr6.1097:0.0848588)n4:0.0241042)n3:0.0231443,(Dichantelium_oligosantes_H_DolKV783249.1000002.1:0.227572,(ASEM_AUS1_H_AUS1CM014272.1000710.1:0.0683236,(Echinocloa_haploclada_eh_chr6.1947:0.146501,((Echinocloa_haploclada_eh_chr5.876:0.0687345,Echinocloa_haploclada_eh_chr2.2262:0.0675833)n9:0.0210318,Echinocloa_haploclada_eh_chr7.2100:0.0744649)n8:0.00744649)n7:0.000827388)n6:0.0373353)n5:0.00414837)n2:0.0617109)n0;
```
