## Supplementary Dataset S1 for "Gene turnover and contingency facilitated the repeated evolution of C_4_ photosynthesis in grasses": OG0023875_tree.txt

```
(Oryza_sativa_LOC_Os07g03110:0.155402,(((Stipagrostis_hirtigluma_H_Shi_ptg000018l_000816.1:0.270313,Chasmanthium_laxum_Chala.02G093400:0.136863)n3:0.155249,(((ASEM_AUS1_H_AUS1CM014272.1004253.1:0.0102295,ASEM_RSA5_H_RSA5chrom3004744.1:0.023619)n6:0.0516736,(Cenchrus_americanus_H_CamCM007982.2004228.1:0.0817125,Sorghum_bicolor_SORBI_3009G102250:0.813931)n7:0.0806148)n5:0.0744832,(Eleusine_coracana_ELECO.r07.7BG0584990:0.335979,Cenchrus_americanus_H_CamCM007988.2002223.1:0.378591)n8:0.10584)n4:0.01176)n2:0.0582887,(Panicum_hallii_Pahal.3G326000:0.0477438,Panicum_virgatum_Pavir.3NG153400:0.0876614)n9:0.115901)n1:0.155402)n0;
```
