## Supplementary Dataset S1 for "Gene turnover and contingency facilitated the repeated evolution of C_4_ photosynthesis in grasses": OG0023876_tree.txt

```
((Stipagrostis_hirtigluma_H_Shi_ptg000040l_000180.1:0.014237,Stipagrostis_hirtigluma_H_Shi_ptg000049l_001486.1:0.0148906)n1:0.0864394,((Urochloa_fusta_Urofu.3G312900:0.165329,(Echinocloa_haploclada_eh_chr5.3266:0.150366,(ASEM_RSA5_H_RSA5chrom3004824.1:0.25964,ASEM_RSA5_H_RSA5chrom3004823.1:0.133722)n5:0.014858)n4:0.00733288)n3:0.0568671,((Echinocloa_haploclada_eh_chr5.3262:0.0976289,(ASEM_AUS1_H_AUS1CM014272.1000981.1:0.0213895,ASEM_RSA5_H_RSA5chrom3004830.1:0.0644038)n8:0.0922971)n7:0.0642001,(Eragrostis_curvula_EJB05_35161:0.171808,Urochloa_fusta_Urofu.3G313000:0.251085)n9:0.0813102)n6:0.00903447)n2:0.0864394)n0;
```
