## Supplementary Dataset S1 for "Gene turnover and contingency facilitated the repeated evolution of C_4_ photosynthesis in grasses": OG0023877_tree.txt

```
((ASEM_RSA5_H_RSA5chrom6001047.1:0.000928399,(ASEM_RSA5_H_RSA5chrom7002470.1:5e-09,ASEM_RSA5_H_RSA5chrom1000512.1:6e-09)n2:5e-09)n1:0.00130416,((ASEM_AUS1_H_AUS1CM014276.1000816.1:0.00742643,(ASEM_AUS1_H_AUS1CM014272.1003684.1:5e-09,ASEM_AUS1_H_AUS1CM014276.1000817.1:5e-09)n5:0.0252028)n4:0.0633092,(ASEM_AUS1_H_AUS1CM014272.1000985.1:0.00618376,(ASEM_AUS1_H_AUS1CM014274.1001714.1:0.00124952,(ASEM_AUS1_H_AUS1CM014275.1000954.1:0.000940045,(ASEM_AUS1_H_AUS1CM014273.1001919.1:0.00192381,ASEM_AUS1_H_AUS1CM014272.1001850.1:0.00184564)n9:0.00615656)n8:0.00232201)n7:0.00702788)n6:0.00530552)n3:0.00130416)n0;
```
