## Supplementary Dataset S1 for "Gene turnover and contingency facilitated the repeated evolution of C_4_ photosynthesis in grasses": OG0023878_tree.txt

```
((Dichantelium_oligosantes_H_DolKV781353.1000004.1:0.0526211,(ASEM_AUS1_H_AUS1CM014272.1004114.1:0.0255439,Echinocloa_haploclada_eh_chr5.3100:0.799458)n2:0.0435535)n1:0.0218588,((Digitaria_radicosa_Dra03G0236700:0.118459,(Cenchrus_americanus_H_CamCM007982.2001253.1:0.142255,Setaria_viridis_SEVIR_3G259300v2:0.0537986)n5:0.0283273)n4:0.0194115,(Panicum_hallii_Pahal.3G290400:0.0521964,(Urochloa_fusta_Urofu.3G294500:0.159419,(Panicum_virgatum_Pavir.3NG082900:0.161645,(Panicum_virgatum_Pavir.3NG075600:5e-09,Panicum_virgatum_Pavir.3NG079400:5e-09)n9:0.124718)n8:0.0376866)n7:0.0173289)n6:0.0319862)n3:0.0218588)n0;
```
