## Supplementary Dataset S1 for "Gene turnover and contingency facilitated the repeated evolution of C_4_ photosynthesis in grasses": OG0023879_tree.txt

```
(Aristida_adscensionis_H_Aadptg000032l000035.1:0.076137,(ASEM_AUS1_H_AUS1CM014272.1004028.1:0.0337471,(ASEM_RSA5_H_RSA5chrom3004572.1:0.0286923,(Panicum_virgatum_Pavir.5NG600100:0.695275,((Sorghum_bicolor_SORBI_3009G139700:0.115256,Zea_mays_Zm00001eb288210:0.124443)n5:0.105032,((Urochloa_fusta_Urofu.3G280800:0.0430871,(Panicum_virgatum_Pavir.5NG600900:0.0300384,Panicum_hallii_Pahal.3G277300:0.0407568)n8:0.024588)n7:0.00428562,(Setaria_viridis_SEVIR_3G245300v2:0.022722,Dichantelium_oligosantes_H_DolKV775633.1000004.1:0.111385)n9:0.00384103)n6:0.0195645)n4:0.0401426)n3:0.00446029)n2:0.019567)n1:0.0643582)n0;
```
