## Supplementary Dataset S1 for "Gene turnover and contingency facilitated the repeated evolution of C_4_ photosynthesis in grasses": OG0023880_tree.txt

```
(ASEM_AUS1_H_AUS1CM014272.1004005.1:0.00169748,(ASEM_AUS1_H_AUS1CM014272.1002593.1:0.00113229,(ASEM_AUS1_H_AUS1CM014273.1000548.1:0.00232701,(ASEM_AUS1_H_AUS1CM014273.1000544.1:5e-09,((((ASEM_AUS1_H_AUS1CM014272.1003328.1:0.0197766,ASEM_AUS1_H_AUS1CM014278.1001375.1:0.013277)n7:0.023054,ASEM_AUS1_H_AUS1CM014278.1001381.1:6e-09)n6:0.0172146,ASEM_AUS1_H_AUS1CM014274.1002158.1:0.0327079)n5:0.622549,(ASEM_AUS1_H_AUS1CM014278.1004963.1:0.00304521,(ASEM_AUS1_H_AUS1CM014272.1001818.1:0.00120392,ASEM_AUS1_H_AUS1CM014278.1004971.1:5e-09)n9:0.00546025)n8:0.136716)n4:0.109699)n3:0.00244566)n2:0.0136338)n1:0.00169748)n0;
```
