## Supplementary Dataset S1 for "Gene turnover and contingency facilitated the repeated evolution of C_4_ photosynthesis in grasses": OG0023881_tree.txt

```
(Aristida_adscensionis_H_Aadptg000059l000188.1:0.24281,(Urochloa_fusta_Urofu.3G264200:0.0564897,(Digitaria_radicosa_Dra03G0215200:0.0850024,(Dichantelium_oligosantes_H_DolKV770691.1000019.1:0.0763947,((Cenchrus_americanus_H_CamCM007982.2003985.1:0.13225,Setaria_viridis_SEVIR_3G232901v2:0.0600118)n5:0.026881,((ASEM_AUS1_H_AUS1CM014272.1003957.1:0.01191,ASEM_RSA5_H_RSA5chrom3004504.1:0.0167703)n7:0.122507,(Panicum_hallii_Pahal.3G262900:0.0974768,(Panicum_virgatum_Pavir.5KG691300:0.0272333,Panicum_virgatum_Pavir.9NG436400:0.0811257)n9:0.0181768)n8:0.012356)n6:0.0103168)n4:5e-09)n3:0.0137098)n2:0.0662759)n1:0.24281)n0;
```
