## Supplementary Dataset S1 for "Gene turnover and contingency facilitated the repeated evolution of C_4_ photosynthesis in grasses": OG0023882_tree.txt

```
(Brachypodium_distachyon_BRADI_1g58930v3:0.127684,(Sorghum_bicolor_SORBI_3008G167200:0.217131,(Phragmites_australis_Phragmites_australis_PaChr10_27006404_27009832_evm.model.PaChr10.873_1_CDS_4362372723_5930:0.766289,((Zea_mays_Zm00001eb266200:0.213362,(Chasmanthium_laxum_Chala.05G136100:0.117144,((ASEM_RSA5_H_RSA5chrom5001220.1:0.00388139,ASEM_AUS1_H_AUS1CM014272.1001381.1:0.00637098)n7:0.0048384,(ASEM_RSA5_H_RSA5chrom3002054.1:0.00487069,ASEM_AUS1_H_AUS1CM014272.1001380.1:0.0052434)n8:0.0005826)n6:0.149263)n5:0.0697639)n4:0.100103,(ASEM_RSA5_H_RSA5chrom8002827.1:0.36349,Zea_mays_Zm00001eb197300:0.447555)n9:0.0497283)n3:0.0664845)n2:0.160019)n1:0.127684)n0;
```
