## Supplementary Dataset S1 for "Gene turnover and contingency facilitated the repeated evolution of C_4_ photosynthesis in grasses": OG0023883_tree.txt

```
(Aristida_adscensionis_H_Aadptg000014l000069.1:0.0704153,(((Eleusine_coracana_ELECO.r07.5BG0451550:0.0250795,Eleusine_coracana_ELECO.r07.5AG0403130:0.0200634)n3:0.10355,((Eragrostis_curvula_EJB05_33288:0.0167676,Eragrostis_curvula_EJB05_33342:0.0139241)n5:0.0834936,(Eragrostis_curvula_EJB05_33286:0.00847912,Eragrostis_curvula_EJB05_33341:0.00304359)n6:0.0653543)n4:0.0435107)n2:0.0742839,(Echinocloa_haploclada_eh_chr5.1611:0.0783218,(Dichantelium_oligosantes_H_DolKV776521.1000003.1:0.0710987,(ASEM_AUS1_H_AUS1CM014272.1003497.1:0.0235532,ASEM_RSA5_H_RSA5chrom2002607.1:0.0224742)n9:0.0819066)n8:0.021928)n7:0.079511)n1:0.0704153)n0;
```
