## Supplementary Dataset S1 for "Gene turnover and contingency facilitated the repeated evolution of C_4_ photosynthesis in grasses": OG0023884_tree.txt

```
((Setaria_viridis_SEVIR_7G285501v2:0.187152,(Echinocloa_haploclada_eh_chr7.1109:0.0905904,Echinocloa_haploclada_eh_chr5.1714:0.0636292)n2:0.00706991)n1:0.0331251,((Panicum_virgatum_Pavir.J025300:0.0368075,(Panicum_virgatum_Pavir.3KG187900:0.00849563,Panicum_virgatum_Pavir.9NG625300:0.00855725)n5:0.0390715)n4:0.106222,(ASEM_AUS1_H_AUS1CM014272.1003487.1:0.196734,(Digitaria_radicosa_Dra03G0107700:0.271054,(Digitaria_exilis_H_Dex3B-000668.1:0.0698149,(Digitaria_exilis_H_Dex3A-000668.1:0.0153738,Digitaria_exilis_H_Dex3B-000666.1:0.0185916)n9:0.0416538)n8:0.0308553)n7:0.0628293)n6:0.0207091)n3:0.0289103)n0;
```
