## Supplementary Dataset S1 for "Gene turnover and contingency facilitated the repeated evolution of C_4_ photosynthesis in grasses": OG0023885_tree.txt

```
(Eragrostis_curvula_EJB05_33449:0.170885,(Sorghum_bicolor_SORBI_3004G218800:0.147466,((Echinocloa_haploclada_eh_chr5.1567:0.0755778,(ASEM_AUS1_H_AUS1CM014272.1001666.1:0.0186278,ASEM_RSA5_H_RSA5chrom3004146.1:0.010325)n4:0.0801739)n3:0.0261827,((Urochloa_fusta_Urofu.3G128800:0.0748333,((Panicum_virgatum_Pavir.3KG186400:0.0508983,Panicum_virgatum_Pavir.J592600:0.0493393)n8:0.0122618,(Panicum_virgatum_Pavir.5NG324100:0.254132,Panicum_virgatum_Pavir.3KG186300:0.0231205)n9:0.0668656)n7:0.00742951)n6:0.0138751,Panicum_hallii_Pahal.3G132300:0.027329)n5:0.0221)n2:0.0525897)n1:0.170885)n0;
```
