## Supplementary Dataset S1 for "Gene turnover and contingency facilitated the repeated evolution of C_4_ photosynthesis in grasses": OG0023886_tree.txt

```
((Stipagrostis_hirtigluma_H_Shi_ptg000049l_001758.1:0.016104,Stipagrostis_hirtigluma_H_Shi_ptg000052l_000451.1:0.0110735)n1:0.0519313,(Eragrostis_curvula_EJB05_35932:0.267043,(ASEM_AUS1_H_AUS1CM014272.1001904.1:0.0629654,((Panicum_virgatum_Pavir.4NG172100:0.413475,(Echinocloa_haploclada_eh_chr5.2665:0.102042,Echinocloa_haploclada_eh_chr5.1955:0.645156)n6:0.071684)n5:0.242175,(Setaria_viridis_SEVIR_3G215500v2:0.0441215,(Digitaria_radicosa_Dra03G0201700:0.0462535,(Digitaria_exilis_H_Dex3A-003098.1:0.0126535,Digitaria_exilis_H_Dex3B-003113.1:0.0103201)n9:0.0398886)n8:0.0165225)n7:0.0205801)n4:0.0270645)n3:0.0729703)n2:0.0519313)n0;
```
