## Supplementary Dataset S1 for "Gene turnover and contingency facilitated the repeated evolution of C_4_ photosynthesis in grasses": OG0023887_tree.txt

```
(Stipagrostis_hirtigluma_H_Shi_ptg000049l_001272.1:0.0890802,(Sorghum_bicolor_SORBI_3009G076300:0.610706,(Digitaria_radicosa_Dra03G0065800:0.114764,((Panicum_hallii_Pahal.3G082300:0.0177362,(Panicum_virgatum_Pavir.3KG091200:0.0492528,Panicum_virgatum_Pavir.3NG038500:0.0354751)n5:0.0220586)n4:0.0549868,(Urochloa_fusta_Urofu.3G081400:0.0979294,((ASEM_AUS1_H_AUS1CM014272.1003119.1:0.0363953,ASEM_RSA5_H_RSA5chrom3003607.1:0.0100579)n8:0.0966362,(ASEM_AUS1_H_AUS1CM014272.1003118.1:0.0162528,ASEM_RSA5_H_RSA5chrom3003605.1:0.0249207)n9:0.0546772)n7:0.00607525)n6:0.0110369)n3:0.0265843)n2:0.070708)n1:0.0890802)n0;
```
