## Supplementary Dataset S1 for "Gene turnover and contingency facilitated the repeated evolution of C_4_ photosynthesis in grasses": OG0023888_tree.txt

```
((Setaria_viridis_SEVIR_3G066500v2:0.30721,Echinocloa_haploclada_eh_chr5.1170:0.176446)n1:0.0221958,((Dichantelium_oligosantes_H_DolKV768603.1000001.1:0.0869334,(ASEM_AUS1_H_AUS1CM014272.1002079.1:0.129015,ASEM_RSA5_H_RSA5chrom3002195.1:0.0195325)n4:0.0993034)n3:0.0124422,((Digitaria_radicosa_Dra03G0073500:0.0690894,(Digitaria_exilis_H_Dex3A-000446.1:0.00485958,Digitaria_exilis_H_Dex3B-000451.1:0.013261)n7:0.0602928)n6:0.0924019,(Cenchrus_americanus_H_CamCM007982.2003154.1:0.133996,(Panicum_virgatum_Pavir.1KG135700:0.0772572,Panicum_virgatum_Pavir.3KG100700:0.178803)n9:0.0568898)n8:0.0185767)n5:0.0142649)n2:0.0221958)n0;
```
