## Supplementary Dataset S1 for "Gene turnover and contingency facilitated the repeated evolution of C_4_ photosynthesis in grasses": OG0023889_tree.txt

```
((ASEM_AUS1_H_AUS1CM014272.1002087.1:0.0438684,ASEM_RSA5_H_RSA5chrom3002203.1:0.0298983)n1:0.056529,((Digitaria_radicosa_Dra03G0074400:0.113526,(Digitaria_exilis_H_Dex3A-000455.1:0.052932,Digitaria_exilis_H_Dex3B-000459.1:0.0302325)n4:0.0558289)n3:0.0382774,((Panicum_hallii_Pahal.3G091500:0.0141015,(Panicum_virgatum_Pavir.1KG136600:0.0725065,Panicum_virgatum_Pavir.3KG101300:0.0376567)n7:0.00633447)n6:0.0666202,(Urochloa_fusta_Urofu.3G091200:0.072829,(Cenchrus_americanus_H_CamCM007982.2003159.1:0.0758548,Setaria_viridis_SEVIR_3G065800v2:0.0352905)n9:0.0515916)n8:0.0607263)n5:0.0425072)n2:0.056529)n0;
```
