## Supplementary Dataset S1 for "Gene turnover and contingency facilitated the repeated evolution of C_4_ photosynthesis in grasses": OG0023890_tree.txt

```
((Dichantelium_oligosantes_H_DolKV773851.1000014.1:0.247384,Aristida_adscensionis_H_Aadptg000042l000108.1:0.218025)n1:0.0507851,((Aristida_adscensionis_H_Aadptg000042l000107.1:0.108273,(Stipagrostis_hirtigluma_H_Shi_ptg000053l_000437.1:0.00476467,Stipagrostis_hirtigluma_H_Shi_ptg000089l_000102.1:0.00865632)n4:0.101776)n3:0.0363681,(Echinocloa_haploclada_eh_chr5.1347:0.0985631,(Digitaria_exilis_H_Dex3B-000545.1:0.129694,(Dichantelium_oligosantes_H_DolKV773851.1000015.1:0.0500267,((ASEM_AUS1_H_AUS1CM014272.1002200.1:0.0203725,ASEM_RSA5_H_RSA5chrom3002311.1:0.0118016)n9:0.0585738,Panicum_hallii_Pahal.3G108300:0.0767001)n8:0.0169648)n7:0.0144006)n6:0.0155119)n5:0.0487276)n2:0.0507851)n0;
```
