## Supplementary Dataset S1 for "Gene turnover and contingency facilitated the repeated evolution of C_4_ photosynthesis in grasses": OG0023891_tree.txt

```
((Sorghum_bicolor_SORBI_3009G035700:0.130192,Zea_mays_Zm00001eb417540:0.107039)n1:0.0978032,(Echinocloa_haploclada_eh_chr5.1379:0.214725,((ASEM_AUS1_H_AUS1CM014272.1002969.1:0.0240981,ASEM_RSA5_H_RSA5chrom3003443.1:0.00533878)n4:0.10765,((Panicum_hallii_Pahal.3G111400:0.0513309,(Panicum_virgatum_Pavir.J272800:0.0344499,Panicum_virgatum_Pavir.3KG138300:0.0347747)n7:0.0302623)n6:0.0590896,(Urochloa_fusta_Urofu.3G115200:0.143901,(Cenchrus_americanus_H_CamCM007982.2002102.1:0.141763,Setaria_viridis_SEVIR_3G056000v2:0.0471883)n9:0.0706857)n8:0.0297101)n5:0.0580242)n3:0.0479615)n2:0.0978032)n0;
```
