## Supplementary Dataset S1 for "Gene turnover and contingency facilitated the repeated evolution of C_4_ photosynthesis in grasses": OG0023892_tree.txt

```
(Leersia_perrieri_LPERR04G04940:0.144217,((ASEM_AUS1_H_AUS1CM014272.1002943.1:0.0193091,ASEM_RSA5_H_RSA5chrom3003423.1:0.0656083)n2:0.095407,((Digitaria_exilis_H_Dex3A-000596.1:0.0445738,(Digitaria_exilis_H_Dex3B-003727.1:0.0229266,(Digitaria_exilis_H_Dex3A-003713.1:0.0148782,Digitaria_exilis_H_Dex3B-003728.1:0.00239073)n6:0.035793)n5:0.0204692)n4:0.119353,((Cenchrus_americanus_H_CamCM007982.2003277.1:0.0896611,Setaria_viridis_SEVIR_3G060100v2:0.0337969)n8:0.061593,(Dichantelium_oligosantes_H_DolKV775096.1000001.1:0.140287,Dichantelium_oligosantes_H_DolKV775096.1000002.1:0.0830915)n9:0.00923239)n7:0.0177031)n3:0.0282129)n1:0.144217)n0;
```
