## Supplementary Dataset S1 for "Gene turnover and contingency facilitated the repeated evolution of C_4_ photosynthesis in grasses": OG0023893_tree.txt

```
((Dendrocalamus_sinicus_Dendrocalamus_sinicus_Dsi03C_30556214_30557470_Dsi03Cg16610.1_1_CDS_4147746097_2455:0.516248,Dendrocalamus_sinicus_Dendrocalamus_sinicus_Dsi01B_40248448_40252265_Dsi01Bg14460.1_1_CDS_4147697671_32681:0.339371)n1:0.0729111,(Dichantelium_oligosantes_H_DolKV779143.1000019.1:0.160833,((Echinocloa_haploclada_eh_chr1.450:0.221573,(Cenchrus_americanus_H_CamCM007983.2000093.1:0.152296,Setaria_viridis_SEVIR_9G051900v2:0.129219)n5:0.0504841)n4:0.041768,((ASEM_RSA5_H_RSA5chrom5001987.1:0.0116651,ASEM_RSA5_H_RSA5chrom4000050.1:0.0168457)n7:0.00910714,(ASEM_AUS1_H_AUS1CM014275.1000144.1:0.0118177,(ASEM_AUS1_H_AUS1CM014272.1002926.1:0.00363461,ASEM_AUS1_H_AUS1CM014273.1003147.1:0.0032462)n9:0.0177731)n8:0.00450104)n6:0.0925315)n3:0.0863164)n2:0.0729111)n0;
```
