## Supplementary Dataset S1 for "Gene turnover and contingency facilitated the repeated evolution of C_4_ photosynthesis in grasses": OG0023894_tree.txt

```
(Brachypodium_distachyon_BRADI_4g40155v3:0.154644,((Setaria_viridis_SEVIR_3G097000v2:0.0807657,(Digitaria_radicosa_Dra03G0048900:0.0593537,(Digitaria_exilis_H_Dex3A-004012.1:0.0545177,Digitaria_exilis_H_Dex3B-004015.1:0.0608042)n4:0.0126215)n3:0.0625224)n2:0.0117582,(Urochloa_fusta_Urofu.3G059400:0.0512873,((Panicum_hallii_Pahal.3G059300:0.066632,(Panicum_virgatum_Pavir.3NG063400:0.0347423,Panicum_virgatum_Pavir.3KG064200:0.0190644)n8:0.0151563)n7:0.0322348,(Dichantelium_oligosantes_H_DolKV767894.1000010.1:0.0541494,ASEM_AUS1_H_AUS1CM014272.1002333.1:0.0527701)n9:0.0127416)n6:0.00903933)n5:0.0110395)n1:0.154644)n0;
```
