## Supplementary Dataset S1 for "Gene turnover and contingency facilitated the repeated evolution of C_4_ photosynthesis in grasses": OG0023895_tree.txt

```
((Oryza_sativa_LOC_Os07g30600:0.129094,Dendrocalamus_sinicus_Dendrocalamus_sinicus_Dsi07A_17460381_17475926_Dsi07Ag08740.1_-1_CDS_4147791412_40310:0.0560514)n1:0.0271447,((Eleusine_coracana_ELECO.r07.5AG0383150:0.107466,(Eragrostis_curvula_EJB05_02637:0.028662,Eragrostis_curvula_EJB05_02642:0.00623487)n4:0.0647081)n3:0.0255319,(((Cenchrus_americanus_H_CamCM007982.2002440.1:0.080327,Echinocloa_haploclada_eh_chr5.7:0.0420717)n7:0.0109762,(ASEM_AUS1_H_AUS1CM014272.1002359.1:0.211924,ASEM_RSA5_H_RSA5chrom3002451.1:0.0123119)n8:0.0450458)n6:0.0392,(Aristida_adscensionis_H_Aadptg000062l000022.1:0.111571,Phragmites_australis_Phragmites_australis_PaChr7_21747126_21754564_evm.model.PaChr7.1507_1_CDS_4362474334_8365:0.108445)n9:0.0159913)n5:0.0329601)n2:0.0271447)n0;
```
