## Supplementary Dataset S1 for "Gene turnover and contingency facilitated the repeated evolution of C_4_ photosynthesis in grasses": OG0023896_tree.txt

```
(Chasmanthium_laxum_Chala.02G217000:0.0699448,(Sorghum_bicolor_SORBI_3010G218900:0.132606,(Urochloa_fusta_Urofu.4G050100:0.0999558,(Setaria_viridis_SEVIR_4G155600v2:0.0856077,(Echinocloa_haploclada_eh_chr6.591:0.113347,((Digitaria_radicosa_Dra04G0187600:0.0624293,(Digitaria_exilis_H_Dex4A-001149.1:0.0121538,Digitaria_exilis_H_Dex4B-001089.1:0.00488219)n7:0.0997001)n6:0.0587064,(ASEM_RSA5_H_RSA5chrom4003219.1:0.0105732,(ASEM_AUS1_H_AUS1CM014273.1003072.1:0.0693159,ASEM_AUS1_H_AUS1CM014273.1003071.1:0.128998)n9:0.0143331)n8:0.0215082)n5:0.0298979)n4:0.0175373)n3:0.0140151)n2:0.0378007)n1:0.0699448)n0;
```
