## Supplementary Dataset S1 for "Gene turnover and contingency facilitated the repeated evolution of C_4_ photosynthesis in grasses": OG0023897_tree.txt

```
(Dendrocalamus_sinicus_Dendrocalamus_sinicus_Dsi06C_36889139_36890706_Dsi06Cg16770.1_-1_CDS_4147788232_12724:0.234459,((Stipagrostis_hirtigluma_H_Shi_ptg000059l_001023.1:0.294919,(Eleusine_coracana_ELECO.r07.6AG0547090:0.280738,Sorghum_bicolor_SORBI_3005G201900:0.369701)n3:0.067158)n2:0.0629354,((Urochloa_fusta_Urofu.4G053100:0.214955,Echinocloa_haploclada_eh_chr6.567:0.171599)n5:0.0285237,((ASEM_AUS1_H_AUS1CM014273.1000337.1:0.0152733,ASEM_RSA5_H_RSA5chrom4000280.1:0.0162151)n7:0.150538,(ASEM_AUS1_H_AUS1CM014273.1000338.1:0.0280346,(ASEM_RSA5_H_RSA5chrom4000279.1:0.12106,ASEM_RSA5_H_RSA5chrom4000281.1:0.0179413)n9:0.00199348)n8:0.0842152)n6:0.00935725)n4:0.0276384)n1:0.234459)n0;
```
