## Supplementary Dataset S1 for "Gene turnover and contingency facilitated the repeated evolution of C_4_ photosynthesis in grasses": OG0023898_tree.txt

```
(((Echinocloa_haploclada_eh_chr6.858:0.0826815,Echinocloa_haploclada_eh_chr6.859:0.0808216)n2:0.071084,(Echinocloa_haploclada_eh_chr6.853:0.103544,(Echinocloa_haploclada_eh_chr6.857:0.0842171,Echinocloa_haploclada_eh_chr6.860:0.162286)n4:0.0405758)n3:0.0672314)n1:0.0306803,(ASEM_AUS1_H_AUS1CM014273.1000496.1:0.0245615,((ASEM_RSA5_H_RSA5chrom4000442.1:0.0750174,(ASEM_RSA5_H_RSA5chrom4000444.1:0.0697456,ASEM_RSA5_H_RSA5chrom4000445.1:0.0591672)n8:0.0237384)n7:0.107236,(ASEM_RSA5_H_RSA5chrom4003032.1:0.231792,ASEM_RSA5_H_RSA5chrom4000447.1:0.0286439)n9:0.00286439)n6:0.000318265)n5:0.128594)n0;
```
