## Supplementary Dataset S1 for "Gene turnover and contingency facilitated the repeated evolution of C_4_ photosynthesis in grasses": OG0023899_tree.txt

```
(((Hordeum_vulgareMorex_HORVU.MOREX.r3.7HG0717420:0,Hordeum_vulgareMorex_HORVU.MOREX.r3.7HG0717430:0,Hordeum_vulgareMorex_HORVU.MOREX.r3.7HG0717440:0,Hordeum_vulgareMorex_HORVU.MOREX.r3.7HG0717470:0,Hordeum_vulgareMorex_HORVU.MOREX.r3.7HG0717450:0,Hordeum_vulgareMorex_HORVU.MOREX.r3.7HG0717460:0)n2:0.00513885,Hordeum_vulgareMorex_HORVU.MOREX.r3.7HG0717410:0.00532997)n1:0.212593,(Echinocloa_haploclada_eh_chr6.1147:0.179993,((ASEM_AUS1_H_AUS1CM014273.1002746.1:0,ASEM_AUS1_H_AUS1QPGU01000357.1000001.1:0)n5:0.0193365,ASEM_RSA5_H_RSA5chrom4002868.1:0.0107629)n4:0.120617)n3:0.212593)n0;
```
