## Supplementary Dataset S1 for "Gene turnover and contingency facilitated the repeated evolution of C_4_ photosynthesis in grasses": OG0023900_tree.txt

```
((ASEM_AUS1_H_AUS1CM014273.1000666.1:0.00208766,ASEM_RSA5_H_RSA5chrom8002009.1:0.00392212)n1:0.116067,(((Dendrocalamus_sinicus_Dendrocalamus_sinicus_Dsi08A_23662994_23663365_Dsi08Ag07020.1_-1_CDS_4147802296_26837:0.0049675,Dendrocalamus_sinicus_Dendrocalamus_sinicus_Dsi08A_23685955_23690941_Dsi08Ag07030.1_-1_CDS_4147802299_28525:0.00509076)n4:0.0395161,(Dendrocalamus_sinicus_Dendrocalamus_sinicus_Dsi08A_23564945_23570008_Dsi08Ag07000.1_-1_CDS_4147802290_23461:0.0734954,Dendrocalamus_sinicus_Dendrocalamus_sinicus_Dsi08A_23763395_23769145_Dsi08Ag07040.1_-1_CDS_4147802302_30213:0.049631)n5:0.0079397)n3:0.066781,(Oryza_sativa_LOC_Os08g31060:0.0883525,(Zizania_latifolia_GWHTBFHI002879:0.073958,(Zizania_latifolia_GWHTBFHI010444:0.00801178,(Zizania_latifolia_GWHTBFHI010442:5e-09,Zizania_latifolia_GWHTBFHI010443:0.00051667)n9:0.000622725)n8:0.0732597)n7:0.0405558)n6:0.0925549)n2:0.116067)n0;
```
