## Supplementary Dataset S1 for "Gene turnover and contingency facilitated the repeated evolution of C_4_ photosynthesis in grasses": OG0023901_tree.txt

```
((Panicum_virgatum_Pavir.J106200:0.199363,Urochloa_fusta_Urofu.1G039400:0.0404108)n1:0.0165329,((ASEM_AUS1_H_AUS1CM014273.1002645.1:0.0179251,((ASEM_RSA5_H_RSA5chrom4002783.1:0.0179238,ASEM_AUS1_H_AUS1CM014273.1002646.1:0.0142216)n5:0.00833151,(ASEM_AUS1_H_AUS1CM014273.1000743.1:0.00959263,ASEM_RSA5_H_RSA5chrom4002779.1:0.0119417)n6:0.00132686)n4:0.0104412)n3:0.0159668,(ASEM_AUS1_H_AUS1CM014273.1000745.1:0.00872946,((ASEM_RSA5_H_RSA5chrom4002781.1:0.00733346,ASEM_RSA5_H_RSA5chrom4002780.1:0.0106568)n9:0.00383685,ASEM_RSA5_H_RSA5chrom8002635.1:0.00366585)n8:0.000407317)n7:0.00368691)n2:0.0165329)n0;
```
