## Supplementary Dataset S1 for "Gene turnover and contingency facilitated the repeated evolution of C_4_ photosynthesis in grasses": OG0023902_tree.txt

```
(Aristida_adscensionis_H_Aadptg000010l000356.1:0.191896,((Digitaria_exilis_H_Dex8A-001109.1:0.23281,(Digitaria_exilis_H_Dex8A-001060.1:0.0452591,(Digitaria_exilis_H_Dex8B-000991.1:0,Digitaria_exilis_H_DexUA-000271.1:0)n4:0.0346198)n3:0.111783)n2:0.103248,((ASEM_AUS1_H_AUS1CM014273.1002558.1:0.0502675,(ASEM_RSA5_H_RSA5chrom8001669.1:0.116367,ASEM_RSA5_H_RSA5chrom8001671.1:0.0539344)n7:0.00599271)n6:0.0513343,(Setaria_viridis_SEVIR_8G257400v2:0.176433,(Setaria_viridis_SEVIR_8G257100v2:0.0575336,Setaria_viridis_SEVIR_8G257000v2:0.100346)n9:0.142337)n8:0.0158153)n5:0.0311243)n1:0.191896)n0;
```
