## Supplementary Dataset S1 for "Gene turnover and contingency facilitated the repeated evolution of C_4_ photosynthesis in grasses": OG0023903_tree.txt

```
((Eleusine_coracana_ELECO.r07.6AG0519930:0.204036,(Eragrostis_curvula_EJB05_44912:0.326055,Eragrostis_curvula_EJB05_44907:0.121165)n2:0.0786848)n1:0.05225,(Chasmanthium_laxum_Chala.02G122400:0.129436,(Echinocloa_haploclada_eh_chr6.1605:0.106555,(((Digitaria_exilis_H_Dex4A-000761.1:0.0258581,Digitaria_exilis_H_Dex4B-000721.1:0.0232361)n7:0.138691,(ASEM_RSA5_H_RSA5chrom4002670.1:0.0117471,(ASEM_AUS1_H_AUS1CM014273.1002525.1:0.00134963,ASEM_AUS1_H_AUS1CM014273.1002524.1:5e-09)n9:0.0118919)n8:0.114684)n6:0.0207228,Urochloa_fusta_Urofu.4G154300:0.110198)n5:0.0164856)n4:0.0495669)n3:0.05225)n0;
```
