## Supplementary Dataset S1 for "Gene turnover and contingency facilitated the repeated evolution of C_4_ photosynthesis in grasses": OG0023904_tree.txt

```
((Aristida_adscensionis_H_Aadptg000004l000129.1:0.117624,(Stipagrostis_hirtigluma_H_Shi_ptg000055l_000011.1:0.00529099,Stipagrostis_hirtigluma_H_Shi_ptg000080l_000142.1:0.0130105)n2:0.0807252)n1:0.0355912,(ASEM_AUS1_H_AUS1CM014273.1002506.1:0.0633011,(Urochloa_fusta_Urofu.4G158200:0.0781963,(Panicum_virgatum_Pavir.4KG219900:0.0775719,(((Digitaria_exilis_H_Dex4B-000704.1:0,Digitaria_exilis_H_Dex9B-001237.1:0)n8:0.0730119,Digitaria_exilis_H_Dex4A-000736.1:0.0276367)n7:0.0558301,(Digitaria_radicosa_Dra04G0113600:0.0493535,Digitaria_radicosa_Dra04G0113500:0.0496074)n9:0.00551194)n6:0.0007645)n5:0.0131538)n4:0.0146386)n3:0.0355912)n0;
```
