## Supplementary Dataset S1 for "Gene turnover and contingency facilitated the repeated evolution of C_4_ photosynthesis in grasses": OG0023905_tree.txt

```
((Dichantelium_oligosantes_H_DolKV775910.1000008.1:0.116224,Digitaria_radicosa_Dra02G0330800:0.136139)n1:0.132161,((Digitaria_exilis_H_Dex4A-000728.1:0.0493986,Digitaria_exilis_H_Dex4B-000697.1:0.0441359)n3:0.119918,(ASEM_AUS1_H_AUS1CM014273.1002501.1:0.10061,((Panicum_hallii_Pahal.4G241700:0.0374653,(Panicum_virgatum_Pavir.4NG094800:0.0517665,(Panicum_virgatum_Pavir.J139400:0.00610961,Panicum_virgatum_Pavir.4KG144700:5e-09)n8:0.0380674)n7:0.0158516)n6:0.0548658,(Urochloa_fusta_Urofu.4G158700:0.115981,Setaria_viridis_SEVIR_4G171200v2:0.087097)n9:0.0195927)n5:0.0151212)n4:0.0264152)n2:0.132161)n0;
```
