## Supplementary Dataset S1 for "Gene turnover and contingency facilitated the repeated evolution of C_4_ photosynthesis in grasses": OG0023906_tree.txt

```
(((Aristida_adscensionis_H_Aadptg000018l000745.1:0.273474,Stipagrostis_hirtigluma_H_Shi_ptg000037l_001530.1:0.178434)n2:0.115456,(Setaria_viridis_SEVIR_4G197600v2:0.129121,(Urochloa_fusta_Urofu.4G178100:0.240927,(ASEM_AUS1_H_AUS1CM014273.1002307.1:0.0268693,ASEM_RSA5_H_RSA5chrom4002445.1:0.00656259)n5:0.149441)n4:0.0581755)n3:0.179796)n1:0.0270334,(Oryza_sativa_LOC_Os03g56510:0.419818,(Olyra_latifolia_Ola015218:0.284053,(Ampelocalamus_luodianensis_Alu03Dg25900.2:0.455152,(Ampelocalamus_luodianensis_Alu03Dg25850.2:0.114694,Dendrocalamus_sinicus_Dendrocalamus_sinicus_Dsi03C_29208346_29209029_Dsi03Cg15280.1_1_CDS_4147745698_5269:0.196421)n9:0.0501261)n8:0.00556957)n7:0.0699321)n6:0.0515871)n0;
```
