## Supplementary Dataset S1 for "Gene turnover and contingency facilitated the repeated evolution of C_4_ photosynthesis in grasses": OG0023907_tree.txt

```
(Aristida_adscensionis_H_Aadptg000046l000569.1:0.20995,(Sorghum_bicolor_SORBI_3010G104600:0.0808764,(Panicum_hallii_Pahal.4G276800:0.0550559,((Urochloa_fusta_Urofu.4G186400:0.0616365,(ASEM_AUS1_H_AUS1CM014273.1001073.1:0.0247754,ASEM_RSA5_H_RSA5chrom4000999.1:0.0205688)n5:0.0601111)n4:0.0153667,(Echinocloa_haploclada_eh_chr6.1980:0.0481132,((Digitaria_exilis_H_Dex4A-002243.1:0.0077013,Digitaria_exilis_H_Dex4B-002166.1:0.00727681)n8:0.223347,(Digitaria_exilis_H_Dex4A-002242.1:0.0108865,Digitaria_exilis_H_Dex4B-002165.1:0.0133859)n9:0.0111598)n7:0.0311476)n6:0.0121607)n3:0.0179503)n2:0.101079)n1:0.20995)n0;
```
