## Supplementary Dataset S1 for "Gene turnover and contingency facilitated the repeated evolution of C_4_ photosynthesis in grasses": OG0023908_tree.txt

```
(Oryza_sativa_LOC_Os02g20780:0.164885,(Zea_mays_Zm00001eb153420:0.167521,((Urochloa_fusta_Urofu.6G099500:0.0475833,(Urochloa_fusta_Urofu.8G174000:0.0151945,Urochloa_fusta_Urofu.6G108200:0.0907273)n4:0.0280326)n3:0.0321745,(Chasmanthium_laxum_Chala.03G126200:0.155306,((ASEM_RSA5_H_RSA5chrom4002379.1:0.0152495,ASEM_AUS1_H_AUS1CM014273.1002240.1:0.522849)n7:0.133215,(ASEM_RSA5_H_RSA5chrom8000820.1:0.0800369,(ASEM_AUS1_H_AUS1CM014278.1003781.1:0.0894606,Panicum_virgatum_Pavir.4KG237500:0.0440594)n9:0.0192576)n8:0.0237023)n6:0.0637512)n5:0.0367971)n2:0.0340511)n1:0.164885)n0;
```
