## Supplementary Dataset S1 for "Gene turnover and contingency facilitated the repeated evolution of C_4_ photosynthesis in grasses": OG0023909_tree.txt

```
(Zea_mays_Zm00001eb278260:0.0593694,((Panicum_hallii_Pahal.4G300500:0.0119364,Panicum_virgatum_Pavir.4KG083400:0.0335993)n2:0.0137275,((ASEM_AUS1_H_AUS1CM014273.1001310.1:0.03387,ASEM_RSA5_H_RSA5chrom4001264.1:0.0200826)n4:0.0358644,(Urochloa_fusta_Urofu.4G238000:0.0564078,((Setaria_viridis_SEVIR_8G072400v2:0.18541,Setaria_viridis_SEVIR_4G045001v2:0.00233213)n7:0.0719565,(Digitaria_radicosa_Dra04G0016900:0.0642816,(Digitaria_exilis_H_Dex4A-002440.1:0.0157541,Digitaria_exilis_H_Dex4B-000238.1:0.00586618)n9:0.0478356)n8:0.0536707)n6:0.0153006)n5:0.0234582)n3:0.0106019)n1:0.0593694)n0;
```
