## Supplementary Dataset S1 for "Gene turnover and contingency facilitated the repeated evolution of C_4_ photosynthesis in grasses": OG0023910_tree.txt

```
(Oryza_sativa_LOC_Os06g05590:0.210489,(((Dichantelium_oligosantes_H_DolKV777353.1000010.1:0.0781475,(ASEM_AUS1_H_AUS1CM014273.1001479.1:0.0219506,(ASEM_RSA5_H_RSA5chrom2001079.1:0.00281919,ASEM_RSA5_H_RSA5chrom4001465.1:5e-09)n5:0.0129106)n4:0.0957377)n3:0.0235119,(Cenchrus_americanus_H_CamCM007983.2003919.1:0.170886,(Urochloa_fusta_Urofu.4G271100:0.119047,(Panicum_virgatum_Pavir.4KG030700:0.0336561,Panicum_virgatum_Pavir.4NG048900:0.0451233)n8:0.0763689)n7:0.0181085)n6:0.0271875)n2:0.0727897,(Sorghum_bicolor_SORBI_3010G038300:0.111115,Sorghum_bicolor_SORBI_3010G039900:0.149936)n9:0.0166596)n1:0.0346735)n0;
```
