## Supplementary Dataset S1 for "Gene turnover and contingency facilitated the repeated evolution of C_4_ photosynthesis in grasses": OG0023911_tree.txt

```
(Phragmites_australis_Phragmites_australis_PaChr8_41934_43143_evm.model.PaChr8.1_1_CDS_4362478770_5014:0.109436,((((Panicum_hallii_Pahal.4G336000:0.000487508,Panicum_hallii_Pahal.4G330200:0.00460078)n4:0.0816244,(Panicum_virgatum_Pavir.4KG018900:0.0436916,Panicum_virgatum_Pavir.4NG032500:0.246663)n5:0.0323664)n3:0.0825914,(Cenchrus_americanus_H_CamCM007983.2003970.1:0.152009,(Setaria_viridis_SEVIR_4G024200v2:0.0772756,Cenchrus_americanus_H_CamCM007983.2003971.1:0.107208)n7:0.04112)n6:0.00456888)n2:0.0311739,(ASEM_AUS1_H_AUS1CM014273.1001865.1:0.0177961,(ASEM_RSA5_H_RSA5chrom4001872.1:0.0185416,ASEM_RSA5_H_RSA5chrom4001873.1:0.0105906)n9:0.00117674)n8:0.00909533)n1:0.0144705)n0;
```
