## Supplementary Dataset S1 for "Gene turnover and contingency facilitated the repeated evolution of C_4_ photosynthesis in grasses": OG0023912_tree.txt

```
(Eleusine_coracana_ELECO.r07.6BG0459270:0.133592,((Dichantelium_oligosantes_H_DolKV776181.1000001.1:0.26947,(((ASEM_RSA5_H_RSA5chrom4001811.1:0.00409744,(ASEM_AUS1_H_AUS1CM014273.1001784.1:0.0300563,ASEM_AUS1_H_AUS1CM014273.1001785.1:4.5e-09)n6:5e-10)n5:0.00435057,(ASEM_AUS1_H_AUS1CM014273.1001576.1:0.022076,ASEM_RSA5_H_RSA5chrom4001556.1:0.0185235)n7:0.126166)n4:0.0140184,ASEM_RSA5_H_RSA5chrom4001557.1:0.0795619)n3:0.00884021)n2:0.131815,(Setaria_viridis_SEVIR_4G016600v2:0.286223,(Echinocloa_haploclada_eh_chr6.2940:0.209341,Echinocloa_haploclada_eh_chr6.2939:0.177234)n9:0.055764)n8:0.0453195)n1:0.133592)n0;
```
