## Supplementary Dataset S1 for "Gene turnover and contingency facilitated the repeated evolution of C_4_ photosynthesis in grasses": OG0023913_tree.txt

```
(Brachypodium_distachyon_BRADI_1g50690v3:0.349863,(((Chasmanthium_laxum_Chala.02G015600:0.0111972,Chasmanthium_laxum_Chala.02G016000:0.00684714)n3:0.124656,(Aristida_adscensionis_H_Aadptg000046l000284.1:0.212007,Stipagrostis_hirtigluma_H_Shi_ptg000055l_000555.1:0.169209)n4:0.135333)n2:0.0375846,(Dichantelium_oligosantes_H_DolKV768288.1000002.1:0.105161,((Echinocloa_haploclada_eh_chr6.2970:0.19961,ASEM_AUS1_H_AUS1CM014273.1001608.1:0.103436)n7:0.0357189,(Panicum_virgatum_Pavir.4KG054800:0.0601699,(Panicum_virgatum_Pavir.4NG013800:0.180643,Panicum_virgatum_Pavir.4NG013900:0.111568)n9:0.044813)n8:0.0574626)n6:0.0150121)n5:0.0536378)n1:0.349863)n0;
```
