## Supplementary Dataset S1 for "Gene turnover and contingency facilitated the repeated evolution of C_4_ photosynthesis in grasses": OG0023914_tree.txt

```
((Panicum_hallii_Pahal.4G353900:0.528364,(Panicum_virgatum_Pavir.4NG008100:0.116033,(Cenchrus_americanus_H_CamCM007983.2001225.1:0.0604583,(Digitaria_exilis_H_Dex9A-002203.1:0.00981281,Digitaria_exilis_H_Dex9B-002191.1:0.00926171)n4:0.040612)n3:0.100553)n2:0.0149519)n1:0.0112815,((Echinocloa_haploclada_eh_chr3.488:0.450246,(Echinocloa_haploclada_eh_chr5.2481:0.0145576,Echinocloa_haploclada_eh_chr6.3039:0.0487643)n7:0.0472539)n6:0.047127,(ASEM_AUS1_H_AUS1CM014273.1001653.1:0.0300885,(ASEM_RSA5_H_RSA5chrom8001107.1:0.144567,ASEM_RSA5_H_RSA5chrom4001637.1:0.0159406)n9:0.022719)n8:0.0572242)n5:0.0112815)n0;
```
