## Supplementary Dataset S1 for "Gene turnover and contingency facilitated the repeated evolution of C_4_ photosynthesis in grasses": OG0023915_tree.txt

```
(((Echinocloa_haploclada_eh_chr5.3977:0.00888976,Echinocloa_haploclada_eh_chr5.3947:0.107499)n2:0.140732,((Panicum_virgatum_Pavir.3KG425600:0.0102602,Panicum_virgatum_Pavir.3NG197800:0.0280535)n4:0.149065,(ASEM_AUS1_H_AUS1CM014274.1000232.1:0.0174147,(ASEM_RSA5_H_RSA5chrom3000663.1:0.0133442,ASEM_RSA5_H_RSA5chrom3000667.1:0.0458715)n6:0.00440307)n5:0.0671432)n3:0.0322526)n1:0.0106787,(Dichantelium_oligosantes_H_DolKV780862.1000001.1:0.125239,(Urochloa_fusta_Urofu.3G377500:0.119044,(Digitaria_exilis_H_Dex3A-002623.1:0.0121685,Digitaria_exilis_H_Dex3B-002619.1:0.01186)n9:0.144873)n8:0.0310611)n7:0.0106787)n0;
```
