## Supplementary Dataset S1 for "Gene turnover and contingency facilitated the repeated evolution of C_4_ photosynthesis in grasses": OG0023916_tree.txt

```
(Sorghum_bicolor_SORBI_3003G387200:0.113817,(Dichantelium_oligosantes_H_DolKV778387.1000014.1:0.0445829,((Echinocloa_haploclada_eh_chr2.4337:0.0982374,(Setaria_viridis_SEVIR_5G418350v2:0.0257986,((Digitaria_exilis_H_Dex5A-002006.1:0.0216737,Digitaria_exilis_H_Dex5B-002034.1:0.0165679)n6:0.0832961,(Urochloa_fusta_Urofu.5G059000:0.0240153,(Panicum_virgatum_Pavir.3KG037100:0.219121,Panicum_virgatum_Pavir.J060500:0.0139587)n8:0.154713)n7:0.0502793)n5:0.024523)n4:0.0454013)n3:0.0366335,(ASEM_AUS1_H_AUS1CM014274.1005223.1:0.0352904,ASEM_RSA5_H_RSA5chrom5003527.1:0.00866325)n9:0.022165)n2:0.0453907)n1:0.113817)n0;
```
