## Supplementary Dataset S1 for "Gene turnover and contingency facilitated the repeated evolution of C_4_ photosynthesis in grasses": OG0023917_tree.txt

```
(Phragmites_australis_Phragmites_australis_PaChr2_45355068_45355589_evm.model.PaChr2.2511_1_CDS_4362420085_3140:0.135981,((ASEM_AUS1_H_AUS1CM014274.1005173.1:0.00796141,ASEM_RSA5_H_RSA5chrom5003484.1:0.00737512)n2:0.132194,((Panicum_hallii_Pahal.5G067100:0.0300172,(Panicum_virgatum_Pavir.5KG676800:0.0686994,Panicum_virgatum_Pavir.J091000:0.0641197)n5:0.0187666)n4:0.0596566,((Cenchrus_americanus_H_CamCM007987.2004137.1:0.115258,Setaria_viridis_SEVIR_5G410300v2:0.052892)n7:0.133743,(Digitaria_radicosa_Dra05G0189300:0.0798245,(Digitaria_exilis_H_Dex5A-001967.1:0.0018969,Digitaria_exilis_H_Dex5B-001985.1:5e-09)n9:0.0881253)n8:0.0869737)n6:0.0283078)n3:0.0460522)n1:0.135981)n0;
```
