## Supplementary Dataset S1 for "Gene turnover and contingency facilitated the repeated evolution of C_4_ photosynthesis in grasses": OG0023918_tree.txt

```
(Sorghum_bicolor_SORBI_3003G333300:0.10299,((Digitaria_radicosa_Dra05G0147300:0.149937,(Digitaria_exilis_H_Dex5A-001731.1:0.00989773,Digitaria_exilis_H_Dex5B-001748.1:0.0159963)n3:0.141604)n2:0.0718526,((ASEM_AUS1_H_AUS1CM014274.1004880.1:0.016367,(ASEM_RSA5_H_RSA5chrom5003208.1:0.0842046,ASEM_RSA5_H_RSA5chrom5003211.1:6e-09)n6:0.0101597)n5:0.0795718,((Setaria_viridis_SEVIR_5G362601v2:0.0921417,Urochloa_fusta_Urofu.5G119500:0.0704658)n8:0.0284863,(Panicum_virgatum_Pavir.5KG438600:0.130145,Echinocloa_haploclada_eh_chr2.3804:0.0627236)n9:0.0322367)n7:0.0224615)n4:0.037935)n1:0.10299)n0;
```
