## Supplementary Dataset S1 for "Gene turnover and contingency facilitated the repeated evolution of C_4_ photosynthesis in grasses": OG0023919_tree.txt

```
(Zea_mays_Zm00001eb050830:0.179656,((ASEM_AUS1_H_AUS1CM014274.1000879.1:0.0247712,ASEM_RSA5_H_RSA5chrom9002425.1:0.0269242)n2:0.301895,(Dichantelium_oligosantes_H_DolKV775631.1000007.1:0.115908,((Panicum_hallii_Pahal.9G139900:0.0716306,((Cenchrus_americanus_H_CamCM007983.2000572.1:0.287993,(Panicum_virgatum_Pavir.9KG060200:0.205611,Panicum_virgatum_Pavir.9NG167000:0.0987271)n8:0.0779224)n7:0.0571711,Panicum_virgatum_Pavir.9NG167200:0.0726545)n6:0.00807272)n5:0.066408,(Digitaria_exilis_H_Dex9A-000653.1:0.0151729,Digitaria_exilis_H_Dex9B-004779.1:0.00879848)n9:0.164905)n4:0.0380657)n3:0.0863093)n1:0.179656)n0;
```
