## Supplementary Dataset S1 for "Gene turnover and contingency facilitated the repeated evolution of C_4_ photosynthesis in grasses": OG0023920_tree.txt

```
(((((ASEM_RSA5_H_RSA5chrom3004624.1:0.470374,ASEM_RSA5_H_RSA5chrom7000886.1:0.131827)n4:0.0663035,ASEM_RSA5_H_RSA5chrom2002551.1:0.456157)n3:0.174597,ASEM_RSA5_H_RSA5chrom5004215.1:0.469679)n2:0.101681,ASEM_AUS1_H_AUS1CM014276.1001416.1:0.359754)n1:0.212021,((ASEM_RSA5_H_RSA5chrom9001307.1:0.0519021,(ASEM_AUS1_H_AUS1CM014274.1002962.1:0.0567214,ASEM_AUS1_H_AUS1CM014277.1002462.1:0.0547339)n7:0.0380899)n6:0.0197756,((ASEM_RSA5_H_RSA5chrom5001804.1:0.0943567,ASEM_RSA5_H_RSA5chrom8000121.1:0.145396)n9:0.0336813,ASEM_AUS1_H_AUS1CM014274.1004215.1:0.383509)n8:0.0426122)n5:0.212021)n0;
```
