## Supplementary Dataset S1 for "Gene turnover and contingency facilitated the repeated evolution of C_4_ photosynthesis in grasses": OG0023921_tree.txt

```
(Hordeum_spontaneum_WB01_011452_0070723:0.166457,(Urochloa_fusta_Urofu.5G234100:0.163579,((Setaria_viridis_SEVIR_5G256300v2:0.0643775,((Digitaria_exilis_H_Dex2A-003134.1:0.0428964,Digitaria_exilis_H_Dex2B-003064.1:0.0308307)n5:0.129922,((ASEM_RSA5_H_RSA5chrom5001677.1:0.000313543,ASEM_RSA5_H_RSA5chrom5004056.1:0.00483593)n7:0.0128428,(ASEM_AUS1_H_AUS1CM014274.1001222.1:5e-09,ASEM_AUS1_H_AUS1CM014274.1004211.1:5e-09)n8:0.0222254)n6:0.10407)n4:0.0354476)n3:0.0412003,(Eragrostis_curvula_EJB05_17629:0.238864,Eragrostis_curvula_EJB05_55712:0.131949)n9:0.014661)n2:0.048946)n1:0.166457)n0;
```
