## Supplementary Dataset S1 for "Gene turnover and contingency facilitated the repeated evolution of C_4_ photosynthesis in grasses": OG0023922_tree.txt

```
((Urochloa_fusta_Urofu.5G247300:0.845072,(ASEM_AUS1_H_AUS1CM014274.1001286.1:0.0245863,ASEM_RSA5_H_RSA5chrom5004105.1:0.0166906)n2:0.0825106)n1:0.0356383,((Setaria_viridis_SEVIR_5G244600v2:0.154197,(Panicum_hallii_Pahal.5G234000:0.0373684,(Panicum_virgatum_Pavir.5KG449300:0.0665511,Panicum_virgatum_Pavir.5NG272400:0.0544748)n6:0.00605276)n5:0.0118536)n4:0.0162606,(Dichantelium_oligosantes_H_DolKV780799.1000016.1:0.173264,(Digitaria_radicosa_Dra05G0050700:0.0622045,(Digitaria_exilis_H_Dex5A-003376.1:0.0316844,Digitaria_exilis_H_Dex5B-003418.1:0.0386908)n9:0.0571527)n8:0.115945)n7:0.037289)n3:0.0356383)n0;
```
