## Supplementary Dataset S1 for "Gene turnover and contingency facilitated the repeated evolution of C_4_ photosynthesis in grasses": OG0023923_tree.txt

```
((Zizania_latifolia_GWHTBFHI018064:0.136306,(Leersia_perrieri_LPERR03G32570:0.244224,Digitaria_radicosa_Dra04G0155200:0.0924809)n2:0.0929776)n1:0.0259792,(Dichantelium_oligosantes_H_DolKV775972.1000005.1:0.132869,(((ASEM_AUS1_H_AUS1CM014274.1004095.1:0.00865932,ASEM_RSA5_H_RSA5chrom5005532.1:0.000446831)n6:0.231942,(Phragmites_australis_Phragmites_australis_PaChr21_26340_27639_evm.model.PaChr21.1_1_CDS_4362427407_24201:0.00417278,Phragmites_australis_Phragmites_australis_PaChr21_66078_67412_evm.model.PaChr21.2_1_CDS_4362427741_37243:0.00934664)n7:0.0552758)n5:0.0352959,(Olyra_latifolia_Ola020574:0.242094,(Stipagrostis_hirtigluma_H_Shi_ptg000012l_000790.1:0.0177126,Stipagrostis_hirtigluma_H_Shi_ptg000111l_000007.1:0.0156662)n9:0.137237)n8:0.0378078)n4:0.0664587)n3:0.0259792)n0;
```
