## Supplementary Dataset S1 for "Gene turnover and contingency facilitated the repeated evolution of C_4_ photosynthesis in grasses": OG0023924_tree.txt

```
((Cenchrus_americanus_H_CamCM007987.2002561.1:0.557246,(((ASEM_RSA5_H_RSA5chrom5001116.1:0.02787,(ASEM_AUS1_H_AUS1CM014274.1001339.1:0.198393,ASEM_AUS1_H_AUS1CM014274.1002762.1:0.0309515)n5:0.0284393)n4:0.0470883,((ASEM_AUS1_H_AUS1CM014274.1002763.1:0.00465686,ASEM_RSA5_H_RSA5chrom5001130.1:0.00672895)n7:0.0182999,(ASEM_AUS1_H_AUS1CM014274.1002777.1:0.0330389,(ASEM_RSA5_H_RSA5chrom5001118.1:0.00238952,ASEM_RSA5_H_RSA5chrom7003463.1:0.00917088)n9:0.0180619)n8:0.0296771)n6:0.0664185)n3:0.0721218,ASEM_RSA5_H_RSA5chrom1001574.1:0.565322)n2:0.0628136)n1:0.0796368,Urochloa_fusta_Urofu.5G444400:0.18194)n0;
```
