## Supplementary Dataset S1 for "Gene turnover and contingency facilitated the repeated evolution of C_4_ photosynthesis in grasses": OG0023925_tree.txt

```
(Stipagrostis_hirtigluma_H_Shi_ptg000050l_001887.1:0.123662,(((Setaria_viridis_SEVIR_5G235700v2:0.0730329,Urochloa_fusta_Urofu.5G257300:0.067855)n3:0.039197,(ASEM_AUS1_H_AUS1CM014274.1004043.1:0.364998,(ASEM_AUS1_H_AUS1CM014274.1004044.1:0.0102102,ASEM_RSA5_H_RSA5scaff129000006.1:0.0139283)n5:0.0587864)n4:0.00653182)n2:0.0308793,((Panicum_hallii_Pahal.5G243000:0.0399146,Panicum_virgatum_Pavir.5KG458400:0.0530886)n7:0.0362149,((Digitaria_exilis_H_Dex5A-001098.1:0.0125651,Digitaria_exilis_H_Dex5B-001102.1:0.00843286)n9:0.108331,Echinocloa_haploclada_eh_chr2.2526:0.0858415)n8:0.0145121)n6:0.0667934)n1:0.0316766)n0;
```
