## Supplementary Dataset S1 for "Gene turnover and contingency facilitated the repeated evolution of C_4_ photosynthesis in grasses": OG0023926_tree.txt

```
(Sorghum_bicolor_SORBI_3003G217300:0.121523,(Digitaria_exilis_H_Dex5B-003476.1:0.13401,(Urochloa_fusta_Urofu.5G263100:0.0592582,((Dichantelium_oligosantes_H_DolKV780226.1000005.1:0.139641,(Echinocloa_haploclada_eh_chr2.2476:0.100873,(Panicum_hallii_Pahal.5G248300:0.0356069,(Panicum_virgatum_Pavir.5NG102300:0.0704499,Panicum_virgatum_Pavir.5KG408100:0.0382621)n7:0.00425134)n6:0.00577993)n5:0.0179678)n4:0.00770597,((ASEM_AUS1_H_AUS1CM014274.1001375.1:0.018495,ASEM_RSA5_H_RSA5chrom5000064.1:0.0250651)n9:0.0818388,Cenchrus_americanus_H_CamCM007987.2001204.1:0.128677)n8:0.0183193)n3:0.0123562)n2:0.0238804)n1:0.121523)n0;
```
