## Supplementary Dataset S1 for "Gene turnover and contingency facilitated the repeated evolution of C_4_ photosynthesis in grasses": OG0023927_tree.txt

```
(Stipagrostis_hirtigluma_H_Shi_ptg000008l_000792.1:0.103698,(Eleusine_coracana_ELECO.r07.8BG0644520:0.506319,((Setaria_viridis_SEVIR_6G065200v2:0.262798,((Panicum_hallii_Pahal.6G029200:0.0711485,(Echinocloa_haploclada_eh_chr8.399:0.16371,(Digitaria_radicosa_Dra06G0027400:0.257106,((ASEM_AUS1_H_AUS1CM014274.1001676.1:0,ASEM_AUS1_H_AUS1CM014274.1002658.1:0)n9:0.0100703,ASEM_RSA5_H_RSA5chrom6001400.1:0.0174657)n8:0.0626309)n7:0.0151517)n6:0.0284964)n5:0.0652993,Panicum_hallii_Pahal.6G029300:0.118905)n4:0.0132116)n3:0.0718166,Chasmanthium_laxum_Chala.05G031000:0.110344)n2:0.0594094)n1:0.103698)n0;
```
