## Supplementary Dataset S1 for "Gene turnover and contingency facilitated the repeated evolution of C_4_ photosynthesis in grasses": OG0023928_tree.txt

```
(Zea_mays_Zm00001eb340750:0.186581,(((ASEM_AUS1_H_AUS1CM014274.1003635.1:0.00940773,ASEM_RSA5_H_RSA5chrom5005103.1:0.0115635)n3:0.157834,(((Panicum_virgatum_Pavir.5NG351000:0.046554,Panicum_virgatum_Pavir.5KG270000:0.0414485)n6:0.00859958,(Panicum_hallii_Pahal.5G348600:0.107213,Panicum_hallii_Pahal.5G348500:0.0764038)n7:0.00848931)n5:0.0120782,(Panicum_virgatum_Pavir.5KG226000:0.0816465,Urochloa_fusta_Urofu.5G341000:0.0580385)n8:0.0662848)n4:0.00736497)n2:0.0351006,(Digitaria_exilis_H_Dex5A-000786.1:0.0119126,Digitaria_exilis_H_Dex5B-000801.1:0.0173153)n9:0.099152)n1:0.186581)n0;
```
