## Supplementary Dataset S1 for "Gene turnover and contingency facilitated the repeated evolution of C_4_ photosynthesis in grasses": OG0023929_tree.txt

```
((Phragmites_australis_Phragmites_australis_PaChr10_25377849_25379081_evm.model.PaChr10.826_1_CDS_4362372619_4671:0.248411,(Echinocloa_haploclada_eh_chr2.1651:0.0733752,(ASEM_AUS1_H_AUS1CM014274.1001832.1:0.0122203,ASEM_RSA5_H_RSA5chrom5000566.1:0.00845093)n3:0.0563497)n2:0.0973457)n1:0.0283852,(Eragrostis_curvula_EJB05_30751:0.211408,((Eleusine_coracana_ELECO.r07.1AG0014960:0.115282,(Eragrostis_curvula_EJB05_30742:0.161764,(Eragrostis_curvula_EJB05_30752:0.0942593,Eragrostis_curvula_EJB05_30766:0.0629935)n8:0.0411748)n7:0.0333996)n6:0.0238135,(Eleusine_coracana_ELECO.r07.1AG0014950:0.174728,Eragrostis_curvula_EJB05_30750:0.185873)n9:0.0308127)n5:0.0362519)n4:0.0283852)n0;
```
