## Supplementary Dataset S1 for "Gene turnover and contingency facilitated the repeated evolution of C_4_ photosynthesis in grasses": OG0023930_tree.txt

```
((Dichantelium_oligosantes_H_DolKV782113.1000001.1:0.197884,(ASEM_AUS1_H_AUS1CM014274.1003579.1:0.0318228,ASEM_RSA5_H_RSA5chrom5001006.1:0.0675737)n2:0.0624926)n1:0.0387623,((Digitaria_radicosa_Dra07G0254400:0.0903431,Digitaria_radicosa_Dra07G0255300:0.109518)n4:0.0961533,((Setaria_viridis_SEVIR_5G092500v2:0.221174,Setaria_viridis_SEVIR_5G091500v2:0.0382563)n6:0.0616985,(Panicum_hallii_Pahal.5G465700:0.0378266,(Panicum_virgatum_Pavir.5KG105900:0.0397645,(Panicum_virgatum_Pavir.5KG102700:0.0771409,Panicum_virgatum_Pavir.5KG103700:0.0100752)n9:0.0559404)n8:0.0234572)n7:0.0572172)n5:0.0585736)n3:0.0387623)n0;
```
