## Supplementary Dataset S1 for "Gene turnover and contingency facilitated the repeated evolution of C_4_ photosynthesis in grasses": OG0023931_tree.txt

```
(Chasmanthium_laxum_Chala.08G131600:0.131803,(Urochloa_fusta_Urofu.5G356500:0.340363,((Panicum_hallii_Pahal.5G394300:0.07297,(Panicum_virgatum_Pavir.5NG214100:0.0596393,Panicum_virgatum_Pavir.5KG199200:0.0149375)n4:0.00729208)n3:0.0377342,(Setaria_viridis_SEVIR_5G023500v2:0.120766,((Digitaria_exilis_H_Dex5A-000711.1:0.104329,Digitaria_exilis_H_Dex5B-000727.1:0.057852)n7:0.104611,(Echinocloa_haploclada_eh_chr2.1596:0.0760948,(ASEM_AUS1_H_AUS1CM014274.1003556.1:0.0215252,ASEM_RSA5_H_RSA5chrom5000601.1:0.0181051)n9:0.0424226)n8:0.00994142)n6:0.0234021)n5:0.0136952)n2:0.0684281)n1:0.131803)n0;
```
