## Supplementary Dataset S1 for "Gene turnover and contingency facilitated the repeated evolution of C_4_ photosynthesis in grasses": OG0023932_tree.txt

```
(Ampelocalamus_luodianensis_Alu01Dg07330.2:0.133169,(Eragrostis_curvula_EJB05_32190:0.114402,(Urochloa_fusta_Urofu.5G382100:0.193354,((ASEM_AUS1_H_AUS1CM014274.1003416.1:0.0158306,ASEM_RSA5_H_RSA5chrom5004882.1:0.00306172)n4:0.110739,((Digitaria_exilis_H_Dex5A-003953.1:0.0185479,Digitaria_exilis_H_Dex5B-003965.1:0.034269)n6:0.0576601,(Setaria_viridis_SEVIR_5G054000v2:0.0342951,(Panicum_virgatum_Pavir.5NG169000:5e-09,(Panicum_hallii_Pahal.5G424700:0.0352745,Panicum_hallii_Pahal.5G424800:0.0314243)n9:0.00349159)n8:0.0955402)n7:0.00962751)n5:0.0314191)n3:0.0498232)n2:0.111705)n1:0.133169)n0;
```
