## Supplementary Dataset S1 for "Gene turnover and contingency facilitated the repeated evolution of C_4_ photosynthesis in grasses": OG0023933_tree.txt

```
((Eleusine_coracana_ELECO.r07.5AG0387000:0.311415,((Phragmites_australis_Phragmites_australis_PaChr22_23306396_23307915_evm.model.PaChr22.1040_1_CDS_4362430753_29671:0.0694947,(Stipagrostis_hirtigluma_H_Shi_ptg000007l_000274.1:0.750467,((Panicum_virgatum_Pavir.7NG088900:0.00586384,Panicum_virgatum_Pavir.7NG157200:0.00332468)n6:0.0309852,(Eragrostis_curvula_EJB05_27123:0.13503,Eragrostis_curvula_EJB05_31650:0.0267637)n7:0.00297374)n5:0.0681641)n4:0.0482213)n3:0.0756451,(Stipagrostis_hirtigluma_H_Shi_ptg000007l_000273.1:0.0332154,Stipagrostis_hirtigluma_H_Shi_ptg000013l_000021.1:0.0415793)n8:0.12311)n2:0.0136789)n1:0.0198247,(ASEM_AUS1_H_AUS1CM014274.1003300.1:0.016415,ASEM_RSA5_H_RSA5chrom5004766.1:0.0140403)n9:0.27548)n0;
```
