## Supplementary Dataset S1 for "Gene turnover and contingency facilitated the repeated evolution of C_4_ photosynthesis in grasses": OG0023934_tree.txt

```
(((Leersia_perrieri_LPERR01G01520:0.257348,((Oryza_sativa_LOC_Os11g09880:0.707558,Oryza_sativa_LOC_Os01g03420:0.373192)n4:0.0829684,Oryza_sativa_LOC_Os01g55640:0.149435)n3:0.0166038)n2:0.179727,Hordeum_spontaneum_WB01_008144_0350053:0.40039)n1:0.0621198,(Stipagrostis_hirtigluma_H_Shi_ptg000044l_000483.1:0.231085,(Urochloa_fusta_Urofu.5G415100:0.107639,(Echinocloa_haploclada_eh_chr2.967:0.181484,(ASEM_AUS1_H_AUS1CM014274.1002182.1:0.0252809,(ASEM_RSA5_H_RSA5chrom5000951.1:5e-09,ASEM_RSA5_H_RSA5scaff42000001.1:0.00143829)n9:0.0131626)n8:0.140737)n7:0.0511962)n6:0.069967)n5:0.0621198)n0;
```
