## Supplementary Dataset S1 for "Gene turnover and contingency facilitated the repeated evolution of C_4_ photosynthesis in grasses": OG0023935_tree.txt

```
((Urochloa_fusta_Urofu.5G415200:0.116339,(Cenchrus_americanus_H_CamCM007987.2001769.1:0.185607,(Panicum_hallii_Pahal.5G456900:0.0822988,(Panicum_virgatum_Pavir.J713800:0.0522751,Panicum_virgatum_Pavir.5KG120800:0.0586327)n4:0.0550138)n3:0.112353)n2:0.0417362)n1:0.0238,(ASEM_AUS1_H_AUS1CM014274.1002184.1:0.0291602,((ASEM_RSA5_H_RSA5chrom5000956.1:0.0202044,(ASEM_RSA5_H_RSA5scaff42000005.1:0.023933,ASEM_RSA5_H_RSA5chrom5002860.1:0.00279133)n8:0.0119038)n7:0.204329,(ASEM_RSA5_H_RSA5chrom5000955.1:0.00394726,ASEM_RSA5_H_RSA5scaff42000004.1:0.00263903)n9:0.0182007)n6:0.0020223)n5:0.0955693)n0;
```
