## Supplementary Dataset S1 for "Gene turnover and contingency facilitated the repeated evolution of C_4_ photosynthesis in grasses": OG0023936_tree.txt

```
((ASEM_AUS1_H_AUS1CM014274.1002192.1:0.130212,((Echinocloa_haploclada_eh_chr2.957:0.134374,Urochloa_fusta_Urofu.5G416100:0.108272)n3:0.0254983,(Urochloa_fusta_Urofu.5G416000:0.307166,((Digitaria_exilis_H_Dex5A-004136.1:0.0191804,Digitaria_exilis_H_Dex5B-004150.1:0.0120668)n6:0.158588,((Digitaria_exilis_H_Dex5A-004135.1:0.0332477,Digitaria_exilis_H_Dex5B-004149.1:0.0214684)n8:0.0886137,(Digitaria_exilis_H_Dex5B-004148.1:0.0215637,Digitaria_exilis_H_Dex5A-004134.1:0.0913159)n9:0.109612)n7:0.042479)n5:0.00471989)n4:0.0696168)n2:0.0077352)n1:0.0103125,Dichantelium_oligosantes_H_DolKV769880.1000005.1:0.0456495)n0;
```
