## Supplementary Dataset S1 for "Gene turnover and contingency facilitated the repeated evolution of C_4_ photosynthesis in grasses": OG0023937_tree.txt

```
((ASEM_AUS1_H_AUS1CM014274.1002288.1:0.0850195,Dichantelium_oligosantes_H_DolKV777342.1000005.1:0.228424)n1:0.0112635,(((Panicum_hallii_Pahal.5G473000:0.0368805,(Panicum_virgatum_Pavir.5KG090700:5e-09,Panicum_virgatum_Pavir.J762400:5e-09)n5:0.0589361)n4:0.0146347,(Panicum_hallii_Pahal.5G472900:0.0660612,(Panicum_virgatum_Pavir.J762800:0.0688714,(Panicum_virgatum_Pavir.J762500:5e-09,Panicum_virgatum_Pavir.5KG090600:5e-09)n8:0.0265259)n7:0.00294733)n6:0.0139041)n3:0.0356321,(Digitaria_exilis_H_Dex5A-004249.1:0.0114812,Digitaria_exilis_H_Dex5B-004260.1:0.00719781)n9:0.103936)n2:0.0112635)n0;
```
