## Supplementary Dataset S1 for "Gene turnover and contingency facilitated the repeated evolution of C_4_ photosynthesis in grasses": OG0023938_tree.txt

```
(Hordeum_spontaneum_WB01_005250_0229365:0.167594,(Sorghum_bicolor_SORBI_3005G159400:0.412702,((Digitaria_exilis_H_Dex8B-001147.1:0.254864,(Eleusine_coracana_ELECO.r07.7BG0589040:0.256219,(Stipagrostis_hirtigluma_H_Shi_ptg000090l_000025.1:0.100964,(ASEM_RSA5_H_RSA5chrom6002003.1:0.242875,Eragrostis_curvula_EJB05_27360:0.140789)n6:0.0308344)n5:0.0523446)n4:0.048093)n3:0.0627694,(Digitaria_exilis_H_Dex8B-000742.1:0.311733,(ASEM_RSA5_H_RSA5chrom1000317.1:0.0571723,(ASEM_AUS1_H_AUS1CM014274.1002973.1:5e-09,ASEM_AUS1_H_AUS1CM014277.1001209.1:0.0110449)n9:0.0265624)n8:0.204703)n7:0.0227448)n2:0.0665847)n1:0.167594)n0;
```
