## Supplementary Dataset S1 for "Gene turnover and contingency facilitated the repeated evolution of C_4_ photosynthesis in grasses": OG0023939_tree.txt

```
(Eragrostis_curvula_EJB05_05473:0.110109,((((ASEM_AUS1_H_AUS1CM014274.1002877.1:0.222315,Echinocloa_haploclada_eh_chr5.4904:0.173643)n4:0.0301828,(Setaria_viridis_SEVIR_3G403500v2:0.29267,Dichantelium_oligosantes_H_DolKV782476.1000001.1:0.173291)n5:0.0227273)n3:0.0228653,(ASEM_RSA5_H_RSA5chrom3005738.1:0.00503935,ASEM_RSA5_H_RSA5chrom3003556.1:0.00637883)n6:0.145267)n2:0.0274589,(ASEM_AUS1_H_AUS1CM014276.1002985.1:0.324889,(Setaria_viridis_SEVIR_3G405600v2:0.0369304,(Setaria_viridis_SEVIR_4G293400v2:0.0141129,Setaria_viridis_SEVIR_4G292700v2:0.0162834)n9:0.04504)n8:0.133104)n7:0.0147894)n1:0.110109)n0;
```
