## Supplementary Dataset S1 for "Gene turnover and contingency facilitated the repeated evolution of C_4_ photosynthesis in grasses": OG0023940_tree.txt

```
(((Digitaria_exilis_H_Dex5A-004353.1:0.00230682,Digitaria_exilis_H_Dex5B-000333.1:0.0152681)n2:0.204142,(Panicum_virgatum_Pavir.5NG091100:0.0370071,Panicum_virgatum_Pavir.5NG090900:0.0702098)n3:0.133596)n1:0.0147246,(Dichantelium_oligosantes_H_DolKV783908.1000007.1:0.190581,((ASEM_AUS1_H_AUS1CM014274.1002755.1:0.00399862,ASEM_AUS1_H_AUS1CM014274.1002759.1:5e-09)n6:0.0141748,((ASEM_RSA5_H_RSA5chrom5001122.1:0,ASEM_RSA5_H_RSA5chrom5004547.1:0)n8:0.00794575,(ASEM_RSA5_H_RSA5chrom5004543.1:0.0244771,ASEM_RSA5_H_RSA5chrom6003161.1:0.0103337)n9:0.00624651)n7:0.00463219)n5:0.120335)n4:0.0147246)n0;
```
