## Supplementary Dataset S1 for "Gene turnover and contingency facilitated the repeated evolution of C_4_ photosynthesis in grasses": OG0023941_tree.txt

```
(((Echinocloa_haploclada_eh_chr8.2546:0.0109806,Echinocloa_haploclada_eh_chr8.2544:0.0099693)n2:0.342098,(Sorghum_bicolor_SORBI_3001G189400:0.154644,(ASEM_AUS1_H_AUS1CM014275.1000169.1:0.13283,ASEM_RSA5_H_RSA5chrom6002760.1:0.0167619)n4:0.093254)n3:0.171022)n1:0.0320411,(Brachypodium_distachyon_BRADI_3g40773v3:0.217962,((Brachypodium_distachyon_BRADI_3g41284v3:0.166039,Brachypodium_distachyon_BRADI_3g40750v3:0.124185)n7:0.0603393,(Brachypodium_distachyon_BRADI_3g41290v3:0.158707,(Brachypodium_distachyon_BRADI_3g40745v3:0.101657,Brachypodium_distachyon_BRADI_3g40741v3:0.142861)n9:0.0323849)n8:0.045284)n6:0.0732221)n5:0.0320411)n0;
```
