## Supplementary Dataset S1 for "Gene turnover and contingency facilitated the repeated evolution of C_4_ photosynthesis in grasses": OG0023942_tree.txt

```
(Ampelocalamus_luodianensis_Alu08Dg05670.1:0.322024,(((Zea_mays_Zm00001eb040340:0.218052,Sorghum_bicolor_SORBI_3007G150900:0.132581)n3:0.162246,(Phragmites_australis_Phragmites_australis_PaChr19_21826845_21827747_evm.model.PaChr19.902_1_CDS_4362413538_10703:0.218373,Phragmites_australis_Phragmites_australis_PaChr14_24317874_24318752_evm.model.PaChr14.1002_1_CDS_4362390515_12732:0.157576)n4:0.0175085)n2:0.0367856,(Chasmanthium_laxum_Chala.05G066600:0.149231,(Urochloa_fusta_Urofu.6G161300:0.167999,(Echinocloa_haploclada_eh_chr8.2122:0.134475,(ASEM_RSA5_H_RSA5chrom6002983.1:0.0153184,(ASEM_AUS1_H_AUS1CM014275.1000418.1:5e-09,ASEM_AUS1_H_AUS1CM014275.1000421.1:0.00137502)n9:0.0101976)n8:0.0920869)n7:0.0399056)n6:0.0721568)n5:0.0258562)n1:0.322024)n0;
```
