## Supplementary Dataset S1 for "Gene turnover and contingency facilitated the repeated evolution of C_4_ photosynthesis in grasses": OG0023943_tree.txt

```
(Chasmanthium_laxum_Chala.05G066700:0.102842,(Echinocloa_haploclada_eh_chr8.2121:0.13229,((Setaria_viridis_SEVIR_6G179550v2:0.124481,(Urochloa_fusta_Urofu.6G161200:0.142936,(Digitaria_exilis_H_Dex6B-001696.1:0.193776,Digitaria_radicosa_Dra06G0130200:0.0983631)n5:0.0672549)n4:0.0350893)n3:0.0456206,((Panicum_hallii_Pahal.6G229000:0.048934,Panicum_virgatum_Pavir.6KG298000:0.107339)n7:0.0884958,((ASEM_AUS1_H_AUS1CM014275.1000419.1:0,ASEM_AUS1_H_AUS1CM014275.1000422.1:0)n9:0.0242647,ASEM_RSA5_H_RSA5chrom6002984.1:0.0133329)n8:0.0997503)n6:0.0182761)n2:0.0271342)n1:0.102842)n0;
```
