## Supplementary Dataset S1 for "Gene turnover and contingency facilitated the repeated evolution of C_4_ photosynthesis in grasses": OG0023944_tree.txt

```
((ASEM_AUS1_H_AUS1CM014275.1002823.1:0.341634,(Aristida_adscensionis_H_Aadptg000066l000546.1:0.198232,(Stipagrostis_hirtigluma_H_Shi_ptg000012l_000724.1:0.158009,Stipagrostis_hirtigluma_H_Shi_ptg000012l_000723.1:0.281625)n3:0.110664)n2:0.143742)n1:0.107434,(Leersia_perrieri_LPERR01G17170:0.409691,(Oryza_sativa_LOC_Os01g38780:0.448677,((Oryza_sativa_LOC_Os01g38760:0.362664,Zizania_latifolia_GWHTBFHI011998:0.29382)n7:0.0953445,(Zizania_latifolia_GWHTBFHI004842:0.309863,(Oryza_sativa_LOC_Os01g38710:0.317386,Oryza_sativa_LOC_Os01g38720:0.284666)n9:0.0517839)n8:0.0371807)n6:0.00371807)n5:0.000413119)n4:0.0668283)n0;
```
