## Supplementary Dataset S1 for "Gene turnover and contingency facilitated the repeated evolution of C_4_ photosynthesis in grasses": OG0023945_tree.txt

```
(Brachypodium_distachyon_BRADI_4g31180v3:0.210089,((Aristida_adscensionis_H_Aadptg000101l000380.1:0.302614,Stipagrostis_hirtigluma_H_Shi_ptg000050l_002686.1:0.0890881)n2:0.0896767,(ASEM_AUS1_H_AUS1CM014275.1000640.1:0.0570396,((Panicum_virgatum_Pavir.6KG395200:0.391738,Panicum_virgatum_Pavir.6KG386700:0.00955427)n5:0.0428397,(Cenchrus_americanus_H_CamCM007985.2002156.1:0.208646,(Cenchrus_americanus_H_CamCM007985.2002157.1:0.0855894,(Digitaria_exilis_H_Dex6A-001261.1:0.0105579,(Digitaria_exilis_H_Dex6A-001262.1:0.00589927,Digitaria_exilis_H_Dex6B-001219.1:0.00884419)n9:0.010195)n8:0.0611824)n7:0.0118231)n6:0.00131368)n4:0.0257356)n3:0.046896)n1:0.210089)n0;
```
