## Supplementary Dataset S1 for "Gene turnover and contingency facilitated the repeated evolution of C_4_ photosynthesis in grasses": OG0023946_tree.txt

```
((ASEM_AUS1_H_AUS1CM014275.1002687.1:0.0474424,Dichantelium_oligosantes_H_DolKV775874.1000010.1:0.0554621)n1:0.00588648,(Panicum_virgatum_Pavir.6KG400800:0.0988368,(Urochloa_fusta_Urofu.6G230400:0.059753,((Digitaria_exilis_H_DexUA-003823.1:0.163191,(Digitaria_exilis_H_Dex6A-001276.1:0.00220716,(Digitaria_exilis_H_Dex6A-001284.1:0,Digitaria_exilis_H_Dex6B-001234.1:0)n7:5e-09)n6:0.030515)n5:0.053481,(Digitaria_exilis_H_Dex5A-000273.1:0.075446,(Digitaria_exilis_H_Dex5B-004319.1:0.00347882,Digitaria_exilis_H_Dex5B-000331.1:0.0127001)n9:0.021654)n8:0.0508698)n4:0.0493227)n3:0.0171943)n2:0.00588648)n0;
```
