## Supplementary Dataset S1 for "Gene turnover and contingency facilitated the repeated evolution of C_4_ photosynthesis in grasses": OG0023947_tree.txt

```
((Echinocloa_haploclada_eh_chr4.786:0.857589,ASEM_AUS1_H_AUS1CM014275.1000792.1:0.129375)n1:0.0383967,(Panicum_hallii_Pahal.3G213600:0.11393,((Setaria_viridis_SEVIR_7G154700v2:0.0539266,(Setaria_viridis_SEVIR_8G235632v2:0.105267,Setaria_viridis_SEVIR_5G256550v2:0.0421103)n5:0.0173439)n4:0.0544071,((Cenchrus_americanus_H_CamCM007985.2001746.1:0.283712,(Cenchrus_americanus_H_CamCM007986.2004054.1:5e-09,(Cenchrus_americanus_H_CamLKME02030021.1000001.1:5e-09,Cenchrus_americanus_H_CamCM007982.2003705.1:5e-09)n9:0.00436952)n8:0.116774)n7:0.0140506,Cenchrus_americanus_H_CamCM007987.2002397.1:0.0561027)n6:0.0520753)n3:0.043561)n2:0.0383967)n0;
```
