## Supplementary Dataset S1 for "Gene turnover and contingency facilitated the repeated evolution of C_4_ photosynthesis in grasses": OG0023948_tree.txt

```
((Olyra_latifolia_Ola005435:0.596226,Zizania_latifolia_GWHTBFHI034457:0.385023)n1:0.129459,(Zea_mays_Zm00001eb414410:0.0579632,(((Sorghum_bicolor_SORBI_3007G086100:0.0202257,Sorghum_bicolor_SORBI_3007G086200:0.0114819)n5:0.053943,(Sorghum_bicolor_SORBI_3K042700:0.0183263,(Sorghum_bicolor_SORBI_3007G090421:0.0219508,Sorghum_bicolor_SORBI_3007G090412:0.0120628)n7:0.0203305)n6:0.0585516)n4:0.0243802,(Phragmites_australis_Phragmites_australis_PaChr14_8731310_8733171_evm.model.PaChr14.522_1_CDS_4362392459_23248:0.187933,(ASEM_AUS1_H_AUS1CM014275.1002363.1:0.019978,ASEM_RSA5_H_RSA5chrom6000994.1:0.0184691)n9:0.0892709)n8:0.0455916)n3:0.0506422)n2:0.129459)n0;
```
