## Supplementary Dataset S1 for "Gene turnover and contingency facilitated the repeated evolution of C_4_ photosynthesis in grasses": OG0023949_tree.txt

```
(ASEM_AUS1_H_AUS1CM014275.1002333.1:0.0797036,((Panicum_virgatum_Pavir.6KG198500:0.0513615,Panicum_virgatum_Pavir.6NG193300:0.02296)n2:0.060218,((Panicum_hallii_Pahal.6G078100:0.103544,Panicum_hallii_Pahal.6G078000:0.130617)n4:0.0234691,(((Setaria_viridis_SEVIR_6G031868v2:0,Setaria_viridis_SEVIR_6G031812v2:0)n7:5e-09,Setaria_viridis_SEVIR_6G031784v2:0.00662066)n6:0.0434482,(Setaria_viridis_SEVIR_6G031600v2:0.00831375,(Setaria_viridis_SEVIR_6G031840v2:0.00482649,Setaria_viridis_SEVIR_6G031756v2:5e-09)n9:5e-09)n8:0.00628466)n5:0.0871425)n3:0.0119448)n1:0.0797036)n0;
```
