## Supplementary Dataset S1 for "Gene turnover and contingency facilitated the repeated evolution of C_4_ photosynthesis in grasses": OG0023950_tree.txt

```
((Panicum_hallii_Pahal.6G065800:0.0249891,(Panicum_virgatum_Pavir.6NG096400:0.0781377,(Panicum_virgatum_Pavir.6NG095800:0.0371415,(Panicum_virgatum_Pavir.6KG099100:0.0455902,Panicum_virgatum_Pavir.6NG095900:0.054319)n4:0.00208078)n3:0.00411209)n2:0.00930286)n1:0.0279461,((ASEM_RSA5_H_RSA5chrom6002140.1:0.0834542,ASEM_AUS1_H_AUS1CM014275.1002239.1:0.0613643)n6:0.0185229,(Dichantelium_oligosantes_H_DolKV774513.1000003.1:0.13014,((Echinocloa_haploclada_eh_chr8.897:0.0419167,Echinocloa_haploclada_eh_chr8.895:0.0646935)n9:0.0409181,Echinocloa_haploclada_eh_chr8.896:0.0901247)n8:0.0100139)n7:0.0163468)n5:0.00807733)n0;
```
