## Supplementary Dataset S1 for "Gene turnover and contingency facilitated the repeated evolution of C_4_ photosynthesis in grasses": OG0023951_tree.txt

```
(Stipagrostis_hirtigluma_H_Shi_ptg000008l_000231.1:0.0935773,((Digitaria_exilis_H_Dex6B-002157.1:0.07782,(Digitaria_exilis_H_Dex6A-002275.1:0.0140702,Digitaria_exilis_H_Dex6B-002155.1:0.022832)n3:0.17589)n2:0.082694,(((ASEM_AUS1_H_AUS1CM014275.1001297.1:0.164593,Panicum_virgatum_Pavir.6KG092800:0.0965262)n6:0.0971073,(Dichantelium_oligosantes_H_DolKV779631.1000010.1:0.125784,Dichantelium_oligosantes_H_DolKV779631.1000014.1:0.206111)n7:0.0517207)n5:0.0531436,(Panicum_virgatum_Pavir.6KG092500:0.189136,(Dichantelium_oligosantes_H_DolKV779631.1000015.1:0.266178,Dichantelium_oligosantes_H_DolKV779631.1000016.1:0.124972)n9:0.0124972)n8:0.00138858)n4:0.0787829)n1:0.00875365)n0;
```
