## Supplementary Dataset S1 for "Gene turnover and contingency facilitated the repeated evolution of C_4_ photosynthesis in grasses": OG0023952_tree.txt

```
(((ASEM_AUS1_H_AUS1CM014275.1002161.1:0.0279001,ASEM_RSA5_H_RSA5chrom6001246.1:0.0104466)n2:0.0900195,((Panicum_virgatum_Pavir.6NG050300:0.719637,Digitaria_radicosa_Dra06G0046800:0.152352)n4:0.0564146,(Panicum_virgatum_Pavir.6KG049900:0.060921,(Panicum_virgatum_Pavir.6NG050200:0.0854197,(Panicum_virgatum_Pavir.6NG081900:0.00426472,Panicum_virgatum_Pavir.6NG083600:0.00143068)n7:0.037119)n6:0.0197238)n5:0.055496)n3:0.00616622)n1:0.0054711,(Cenchrus_americanus_H_CamCM007985.2000932.1:0.144793,(Dichantelium_oligosantes_H_DolKV767416.1000005.1:0.0958822,Echinocloa_haploclada_eh_chr2.1579:0.0998563)n9:0.0149917)n8:0.021389)n0;
```
