## Supplementary Dataset S1 for "Gene turnover and contingency facilitated the repeated evolution of C_4_ photosynthesis in grasses": OG0023953_tree.txt

```
(Stipagrostis_hirtigluma_H_Shi_ptg000008l_000663.1:0.0783351,(Eragrostis_curvula_EJB05_09363:0.242474,((Panicum_hallii_Pahal.6G043100:0.125231,((Dichantelium_oligosantes_H_DolKV781453.1000009.1:0.12227,Dichantelium_oligosantes_H_DolKV780709.1000001.1:0.123098)n5:0.0136775,(Urochloa_fusta_Urofu.6G022800:0.10386,(Echinocloa_haploclada_eh_chr8.573:0.130509,Dichantelium_oligosantes_H_DolKV781453.1000005.1:0.100214)n7:0.022098)n6:0.0356717)n4:0.00396352)n3:0.0452868,(ASEM_RSA5_H_RSA5chrom6001960.1:0.0114057,(ASEM_AUS1_H_AUS1CM014278.1000525.1:0.352809,ASEM_AUS1_H_AUS1CM014275.1001392.1:0.0143746)n9:0.00159718)n8:0.0109436)n2:0.0386448)n1:0.0783351)n0;
```
