## Supplementary Dataset S1 for "Gene turnover and contingency facilitated the repeated evolution of C_4_ photosynthesis in grasses": OG0023954_tree.txt

```
(Oryza_sativa_LOC_Os02g05810:0.265066,(Echinocloa_haploclada_eh_chr8.308:0.164032,(((Panicum_hallii_Pahal.6G021600:0.0594211,Panicum_virgatum_Pavir.6NG025300:0.0785808)n4:0.0760129,(Cenchrus_americanus_H_CamCM007985.2000626.1:0.18249,(ASEM_AUS1_H_AUS1CM014275.1001792.1:0.00101527,ASEM_AUS1_H_AUS1CM014276.1000734.1:5e-09)n6:0.117179)n5:0.0481787)n3:0.0402373,((Phragmites_australis_Phragmites_australis_PaChr14_1738967_1740070_evm.model.PaChr14.156_1_CDS_4362391645_20731:0.0187405,Phragmites_australis_Phragmites_australis_PaChr14_1751334_1752431_evm.model.PaChr14.157_1_CDS_4362391647_21569:0.0289352)n8:0.102567,(Eragrostis_curvula_EJB05_10014:0.269311,Eleusine_coracana_ELECO.r07.8BG0643220:0.252173)n9:0.0341516)n7:0.0511874)n2:0.0873134)n1:0.265066)n0;
```
