## Supplementary Dataset S1 for "Gene turnover and contingency facilitated the repeated evolution of C_4_ photosynthesis in grasses": OG0023955_tree.txt

```
(((Echinocloa_haploclada_eh_chr8.293:0.228038,(Echinocloa_haploclada_eh_chr8.213:0.127787,Echinocloa_haploclada_eh_chr8.255:0.293827)n3:0.0715564)n2:0.0797339,(Dichantelium_oligosantes_H_DolKV776403.1000003.1:0.188785,(ASEM_AUS1_H_AUS1CM014275.1001670.1:0.0157881,ASEM_AUS1_H_AUS1CM014275.1001768.1:0.0172167)n5:0.131217)n4:0.0482229)n1:0.0144209,(((Panicum_virgatum_Pavir.6KG040800:0.0207765,Panicum_virgatum_Pavir.6KG240500:0.0703522)n8:0.0794882,(Panicum_virgatum_Pavir.6KG240300:0.109685,Panicum_virgatum_Pavir.J571100:0.208541)n9:0.0345149)n7:0.0522051,Panicum_virgatum_Pavir.6KG239900:0.119241)n6:0.0144209)n0;
```
