## Supplementary Dataset S1 for "Gene turnover and contingency facilitated the repeated evolution of C_4_ photosynthesis in grasses": OG0023956_tree.txt

```
(Stipagrostis_hirtigluma_H_Shi_ptg000008l_000830.1:0.150617,((ASEM_AUS1_H_AUS1CM014275.1001756.1:0.0315568,(ASEM_RSA5_H_RSA5chrom6001466.1:0.30902,ASEM_RSA5_H_RSA5chrom6001800.1:0.0136193)n3:0.00151326)n2:0.162022,(Digitaria_exilis_H_Dex7B-002447.1:0.157275,(Digitaria_exilis_H_Dex7B-002446.1:0.0940419,((Digitaria_exilis_H_Dex7B-002450.1:0,Digitaria_exilis_H_DexUA-004561.1:0)n7:0.0458649,((Digitaria_exilis_H_Dex7B-002451.1:0,Digitaria_exilis_H_DexUA-004562.1:0)n9:0.0316001,Digitaria_exilis_H_Dex7A-002409.1:0.0313741)n8:0.00693109)n6:0.0583851)n5:0.0761552)n4:0.0962121)n1:0.0851269)n0;
```
