## Supplementary Dataset S1 for "Gene turnover and contingency facilitated the repeated evolution of C_4_ photosynthesis in grasses": OG0023957_tree.txt

```
(Sorghum_bicolor_SORBI_3006G026100:0.102703,(Digitaria_radicosa_Dra07G0019400:0.0829772,((ASEM_AUS1_H_AUS1CM014276.1000149.1:0.0824235,Dichantelium_oligosantes_H_DolKV781908.1000001.1:0.0531059)n3:0.019742,((Panicum_hallii_Pahal.7G037500:0.0483772,(Panicum_virgatum_Pavir.7KG023500:0.0424408,(Panicum_virgatum_Pavir.7NG115000:0.0225238,Panicum_virgatum_Pavir.7NG000900:0.0360148)n7:0.0087756)n6:0.0262217)n5:0.0327964,(Urochloa_fusta_Urofu.7G037500:0.0496598,(Setaria_viridis_SEVIR_7G021400v2:0.0583771,Setaria_viridis_SEVIR_7G021600v2:0.0591626)n9:0.0063029)n8:0.00485474)n4:0.0109216)n2:0.0119876)n1:0.102703)n0;
```
