## Supplementary Dataset S1 for "Gene turnover and contingency facilitated the repeated evolution of C_4_ photosynthesis in grasses": OG0023958_tree.txt

```
(Olyra_latifolia_Ola029060:0.108308,((Zea_mays_Zm00001eb134820:0.171366,(Sorghum_bicolor_SORBI_3008G142200:0.00471949,Sorghum_bicolor_SORBI_3008G142500:0.00235211)n3:0.0454824)n2:0.0377003,((ASEM_AUS1_H_AUS1CM014276.1003382.1:0.0177426,ASEM_RSA5_H_RSA5chrom7003489.1:0.0181191)n5:0.0526535,((Digitaria_exilis_H_Dex5A-000637.1:0.0211853,Digitaria_exilis_H_Dex5B-000649.1:0.0171541)n7:0.0595074,(Urochloa_fusta_Urofu.6G091600:0.0622182,(Panicum_hallii_Pahal.6G125100:0.0241098,Panicum_virgatum_Pavir.1NG158500:0.0383918)n9:0.0369093)n8:0.00657459)n6:0.0116787)n4:0.0202568)n1:0.108308)n0;
```
