## Supplementary Dataset S1 for "Gene turnover and contingency facilitated the repeated evolution of C_4_ photosynthesis in grasses": OG0023959_tree.txt

```
((Eragrostis_curvula_EJB05_37160:0.0144351,(Eragrostis_curvula_EJB05_37162:0.0227019,((Eragrostis_curvula_EJB05_37165:0.0179645,Eragrostis_curvula_EJB05_37164:0.0122471)n4:0.00152482,(Eragrostis_curvula_EJB05_37172:5e-09,Eragrostis_curvula_EJB05_37171:0.001071)n5:0.00542102)n3:0.00663316)n2:0.00385101)n1:0.0877184,(ASEM_AUS1_H_AUS1CM014276.1003274.1:0.090488,(Panicum_hallii_Pahal.7G107100:0.0509817,(Panicum_virgatum_Pavir.7KG009500:0.670769,(Panicum_virgatum_Pavir.7KG009300:0.0438423,Panicum_virgatum_Pavir.7NG077400:0.0406064)n9:0.0129429)n8:0.0014381)n7:0.0600962)n6:0.0706454)n0;
```
