## Supplementary Dataset S1 for "Gene turnover and contingency facilitated the repeated evolution of C_4_ photosynthesis in grasses": OG0023960_tree.txt

```
(((Urochloa_fusta_Urofu.7G117000:0.145518,(Panicum_hallii_Pahal.7G143000:0.0873513,(Panicum_virgatum_Pavir.J304200:0.04828,Panicum_virgatum_Pavir.7NG211100:0.0694262)n4:0.0300665)n3:0.0416194)n2:0.0351153,(Digitaria_radicosa_Dra07G0064300:0.134932,(Digitaria_exilis_H_Dex7A-000381.1:0.052397,Digitaria_exilis_H_Dex7B-000422.1:0.0386437)n6:0.130698)n5:0.114028)n1:0.0149802,((ASEM_AUS1_H_AUS1CM014276.1000494.1:0.0616239,ASEM_RSA5_H_RSA5chrom7000642.1:0.0563105)n8:0.0917728,(Dichantelium_oligosantes_H_DolKV775556.1000003.1:0.122975,Echinocloa_haploclada_eh_chr9.1137:0.165056)n9:0.0273415)n7:0.0149802)n0;
```
