## Supplementary Dataset S1 for "Gene turnover and contingency facilitated the repeated evolution of C_4_ photosynthesis in grasses": OG0023961_tree.txt

```
(Stipagrostis_hirtigluma_H_Shi_ptg000016l_002306.1:0.12296,((Eleusine_coracana_ELECO.r07.3AG0210370:0.416591,Sorghum_bicolor_SORBI_3006G130750:0.182897)n2:0.0367781,((Urochloa_fusta_Urofu.7G178200:0.125662,(ASEM_AUS1_H_AUS1CM014276.1000843.1:0.024748,ASEM_RSA5_H_RSA5chrom7002789.1:0.00817398)n5:0.121394)n4:0.0876268,(Dichantelium_oligosantes_H_DolKV776943.1000020.1:0.13695,(Setaria_viridis_SEVIR_7G156600v2:0.129985,(Digitaria_radicosa_Dra07G0111400:0.129066,(Digitaria_exilis_H_Dex7A-002205.1:0.0816196,Digitaria_exilis_H_Dex7B-002248.1:0.0603563)n9:0.0219622)n8:0.0844441)n7:0.0325988)n6:0.0570014)n3:0.0449057)n1:0.12296)n0;
```
