## Supplementary Dataset S1 for "Gene turnover and contingency facilitated the repeated evolution of C_4_ photosynthesis in grasses": OG0023962_tree.txt

```
((Leersia_perrieri_LPERR05G19630:0.0552228,Leersia_perrieri_LPERR12G16470:0.0962873)n1:0.198166,((Sorghum_bicolor_SORBI_3006G147101:0.244761,((((Setaria_viridis_SEVIR_7G096100v2:0.211337,Urochloa_fusta_Urofu.7G113200:0.0871695)n7:0.0573714,(ASEM_AUS1_H_AUS1CM014276.1002420.1:0.027051,(ASEM_AUS1_H_AUS1CM014276.1000861.1:0.12646,Digitaria_exilis_H_DexUA-004533.1:0.131331)n9:0.0255633)n8:0.00284037)n6:0.0244048,ASEM_RSA5_H_RSA5chrom7001216.1:5e-09)n5:0.0162407,Urochloa_fusta_Urofu.2G230100:0.092473)n4:0.0102748)n3:0.0565435,Echinocloa_haploclada_eh_chr9.1326:0.0948718)n2:0.198166)n0;
```
