## Supplementary Dataset S1 for "Gene turnover and contingency facilitated the repeated evolution of C_4_ photosynthesis in grasses": OG0023963_tree.txt

```
((Aristida_adscensionis_H_Aadptg000126l000006.1:0.195199,Stipagrostis_hirtigluma_H_Shi_ptg000016l_000767.1:0.108222)n1:0.0532415,(Eragrostis_curvula_EJB05_38995:0.257791,(Zea_mays_Zm00001eb425390:0.258179,(Dichantelium_oligosantes_H_DolKV782742.1000001.1:0.0612248,(Panicum_virgatum_Pavir.7KG213900:0.369824,((Echinocloa_haploclada_eh_chr9.1684:0.0830506,(ASEM_AUS1_H_AUS1CM014276.1002625.1:0.0742239,ASEM_RSA5_H_RSA5chrom7000979.1:0.0459441)n8:0.144563)n7:0.0635587,(Digitaria_exilis_H_Dex7A-000637.1:0.0506022,Digitaria_exilis_H_Dex7B-000675.1:0.0472127)n9:0.0852633)n6:0.0454109)n5:0.0369779)n4:0.0626553)n3:0.059209)n2:0.0532415)n0;
```
