## Supplementary Dataset S1 for "Gene turnover and contingency facilitated the repeated evolution of C_4_ photosynthesis in grasses": OG0023964_tree.txt

```
((Eragrostis_curvula_EJB05_00724:0.0952647,Eragrostis_curvula_EJB05_30217:0.0241896)n1:0.104493,(ASEM_RSA5_H_RSA5chrom9001369.1:0.089208,((ASEM_RSA5_H_RSA5chrom7001103.1:0.0469746,(Digitaria_exilis_H_Dex2A-003689.1:0.0135417,Digitaria_exilis_H_Dex2B-003662.1:0.0380346)n5:0.0605302)n4:0.0361176,(Panicum_virgatum_Pavir.3KG285000:0.0508967,(ASEM_AUS1_H_AUS1CM014276.1002623.1:0.0473582,(Panicum_hallii_Pahal.8G192200:0.079116,(ASEM_RSA5_H_RSA5chrom2004418.1:0.0496739,ASEM_RSA5_H_RSA5chrom6002606.1:0.0354866)n9:0.00394295)n8:0.00730459)n7:0.00834239)n6:0.00946881)n3:0.0268929)n2:0.104493)n0;
```
