## Supplementary Dataset S1 for "Gene turnover and contingency facilitated the repeated evolution of C_4_ photosynthesis in grasses": OG0023965_tree.txt

```
((((Cenchrus_americanus_H_CamCM007983.2002423.1:5e-09,Cenchrus_americanus_H_CamCM007983.2002425.1:6e-09)n3:0.175303,((Stipagrostis_hirtigluma_H_Shi_ptg000016l_001086.1:0.145529,(ASEM_RSA5_H_RSA5chrom7001211.1:0.242309,Eragrostis_curvula_EJB05_56109:0.221761)n6:0.0674073)n5:0.057067,(ASEM_AUS1_H_AUS1CM014276.1001241.1:0.0655887,(ASEM_RSA5_H_RSA5chrom7001337.1:0.0238546,ASEM_RSA5_H_RSA5chrom7001341.1:0.0141958)n8:0.0620651)n7:0.049771)n4:0.00553011)n2:0.0308874,Chasmanthium_laxum_Chala.06G206000:0.118446)n1:0.0315182,(Oryza_sativa_LOC_Os06g19670:0.346166,Leersia_perrieri_LPERR06G10330:0.138786)n9:0.0315182)n0;
```
