## Supplementary Dataset S1 for "Gene turnover and contingency facilitated the repeated evolution of C_4_ photosynthesis in grasses": OG0023966_tree.txt

```
(Stipagrostis_hirtigluma_H_Shi_ptg000072l_000196.1:0.22703,((Cenchrus_americanus_H_CamCM007984.2002092.1:0.0708649,(Digitaria_exilis_H_DexUA-004282.1:0.491287,(Digitaria_radicosa_Dra04G0073800:0.0349777,((Digitaria_exilis_H_Dex4A-000490.1:5e-09,Digitaria_exilis_H_DexUA-000625.1:6e-09)n6:0.00745549,Digitaria_exilis_H_DexUA-004412.1:0.216761)n5:0.030663)n4:0.0105007)n3:0.00116674)n2:0.0185522,(ASEM_RSA5_H_RSA5chrom7002370.1:0.0410381,((ASEM_AUS1_H_AUS1CM014276.1002229.1:0.0376582,ASEM_AUS1_H_AUS1CM014276.1002234.1:0.0419929)n9:0.0808585,ASEM_AUS1_H_AUS1CM014276.1002230.1:0.0436367)n8:0.00484852)n7:0.0233567)n1:0.0919812)n0;
```
