## Supplementary Dataset S1 for "Gene turnover and contingency facilitated the repeated evolution of C_4_ photosynthesis in grasses": OG0023967_tree.txt

```
((Urochloa_fusta_Urofu.8G222100:0.208348,(Dichantelium_oligosantes_H_DolKV775177.1000005.1:0.238153,Echinocloa_haploclada_eh_chr4.2795:0.122066)n2:0.0416913)n1:0.0188969,((ASEM_AUS1_H_AUS1CM014276.1001333.1:0.0679697,(Setaria_viridis_SEVIR_8G255900v2:0.0320971,(Setaria_viridis_SEVIR_8G256700v2:0.009408,(Setaria_viridis_SEVIR_8G256201v2:0.0143192,(Setaria_viridis_SEVIR_8G256100v2:0.013941,Setaria_viridis_SEVIR_8G256600v2:0.0111233)n8:0.00841828)n7:0.0032345)n6:0.0278018)n5:0.016182)n4:0.0480284,(Panicum_virgatum_Pavir.8KG391900:1.01045,Panicum_virgatum_Pavir.5NG481700:0.10658)n9:0.0118423)n3:0.0208976)n0;
```
