## Supplementary Dataset S1 for "Gene turnover and contingency facilitated the repeated evolution of C_4_ photosynthesis in grasses": OG0023968_tree.txt

```
(Digitaria_radicosa_Dra07G0184100:0.0166457,(Echinocloa_haploclada_eh_chr9.2573:0.144019,((Eragrostis_curvula_EJB05_39390:0.597022,Digitaria_exilis_H_Dex7A-001069.1:0.118598)n3:0.0493174,((ASEM_AUS1_H_AUS1CM014276.1001364.1:0.0328429,ASEM_RSA5_H_RSA5chrom7002321.1:0.0669531)n5:0.0864751,((Eragrostis_curvula_EJB05_39392:0.353776,Phragmites_australis_Phragmites_australis_PaChr11_4237107_4239184_evm.model.PaChr11.451_1_CDS_4362377400_19007:0.139013)n7:0.0565616,(Dichantelium_oligosantes_H_DolKV776020.1000002.1:0.202284,(Digitaria_exilis_H_Dex7B-001107.1:0.245961,Digitaria_exilis_H_Dex7A-001068.1:0.104054)n9:0.0115615)n8:0.0364357)n6:0.0335915)n4:0.0370834)n2:0.00412038)n1:0.0492792)n0;
```
