## Supplementary Dataset S1 for "Gene turnover and contingency facilitated the repeated evolution of C_4_ photosynthesis in grasses": OG0023969_tree.txt

```
(((Stipagrostis_hirtigluma_H_Shi_ptg000016l_001592.1:0.0495922,Stipagrostis_hirtigluma_H_Shi_ptg000016l_001587.1:0.0667691)n2:0.0667173,((Cenchrus_americanus_H_CamLKME02045750.1000001.1:0.0398628,(Cenchrus_americanus_H_CamLKME02014656.1000033.1:0.0287848,Cenchrus_americanus_H_CamLKME02014656.1000032.1:5e-09)n5:0.062359)n4:0.0453051,(ASEM_AUS1_H_AUS1CM014276.1001791.1:0.0672029,(Echinocloa_haploclada_eh_chr9.3198:0.0770477,Dichantelium_oligosantes_H_DolKV767716.1000003.1:0.0769002)n7:0.0168212)n6:0.0139853)n3:0.0781713)n1:0.0302685,(Dendrocalamus_sinicus_Dendrocalamus_sinicus_Dsi11A_26767777_26769890_Dsi11Ag07410.1_1_CDS_4147831966_13431:0.18728,(Oryza_sativa_LOC_Os11g33320:0.224904,Oryza_sativa_LOC_Os11g33310:0.299363)n9:0.0332626)n8:0.0512504)n0;
```
