## Supplementary Dataset S1 for "Gene turnover and contingency facilitated the repeated evolution of C_4_ photosynthesis in grasses": OG0023970_tree.txt

```
((Brachypodium_distachyon_BRADI_5g13197v3:0.362862,Dendrocalamus_sinicus_Dendrocalamus_sinicus_DsiCtg00588b_29651_34301_DsiCtg00588bg00010.1_-1_CDS_4147853992_18005:0.117796)n1:0.0491349,(((Digitaria_exilis_H_Dex7A-000585.1:0.022441,Digitaria_exilis_H_Dex7B-000622.1:0.0116791)n4:0.118754,(Setaria_viridis_SEVIR_7G142600v2:0.0705699,(ASEM_AUS1_H_AUS1CM014277.1003786.1:0.0844641,(Panicum_hallii_Pahal.7G187200:0.0390283,(Panicum_virgatum_Pavir.7NG237600:0.058707,Panicum_virgatum_Pavir.7KG201900:0.0483475)n8:0.0148414)n7:0.0457845)n6:0.0148716)n5:0.0272839)n3:0.0899865,(Eragrostis_curvula_EJB05_39165:0.290283,Eragrostis_curvula_EJB05_39159:0.191146)n9:0.0212384)n2:0.0761862)n0;
```
