## Supplementary Dataset S1 for "Gene turnover and contingency facilitated the repeated evolution of C_4_ photosynthesis in grasses": OG0023971_tree.txt

```
(Sorghum_bicolor_SORBI_3004G043301:0.243131,((Urochloa_fusta_Urofu.8G031700:0.310028,Digitaria_radicosa_Dra07G0029700:0.21714)n2:0.158026,((Digitaria_exilis_H_Dex3A-001862.1:0.285689,(Panicum_virgatum_Pavir.8KG048300:0.173993,(ASEM_AUS1_H_AUS1CM014277.1000289.1:0.078986,ASEM_RSA5_H_RSA5chrom8000077.1:0.0361838)n6:0.213197)n5:0.0628298)n4:0.0537187,(ASEM_RSA5_H_RSA5chrom8003184.1:0.200984,(Digitaria_exilis_H_Dex8A-000142.1:0.156364,(Digitaria_exilis_H_Dex8A-000871.1:0.0316582,Digitaria_exilis_H_Dex8B-000815.1:0.0343647)n9:0.171041)n8:0.116478)n7:0.012942)n3:0.135446)n1:0.0150496)n0;
```
