## Supplementary Dataset S1 for "Gene turnover and contingency facilitated the repeated evolution of C_4_ photosynthesis in grasses": OG0023972_tree.txt

```
(((ASEM_AUS1_H_AUS1CM014277.1003446.1:0.112289,ASEM_AUS1_H_AUS1CM014277.1003442.1:0.417875)n2:0.0533034,(Echinocloa_haploclada_eh_chr4.2093:0.325584,(((Panicum_virgatum_Pavir.8KG393500:0.0365381,Panicum_virgatum_Pavir.8KG261300:0.00662241)n6:0.0539184,(Echinocloa_haploclada_eh_chr4.2092:0.093383,Urochloa_fusta_Urofu.8G180800:0.0578929)n7:0.0226283)n5:0.0319004,(Chasmanthium_laxum_Chala.12G070200:0.0468306,Olyra_latifolia_Ola033563:0.0378841)n8:0.0214283)n4:0.054849)n3:0.00609433)n1:0.0266008,(Hordeum_spontaneum_WB01_014518_0135224:0.0110298,Hordeum_vulgareMorex_HORVU.MOREX.r3.2HG0095880:0.00893867)n9:0.361644)n0;
```
