## Supplementary Dataset S1 for "Gene turnover and contingency facilitated the repeated evolution of C_4_ photosynthesis in grasses": OG0023973_tree.txt

```
(ASEM_AUS1_H_AUS1CM014277.1003435.1:0.0242025,(ASEM_RSA5_H_RSA5scaff298000001.1:0.0205855,(ASEM_RSA5_H_RSA5chrom4002003.1:0.0148556,(((ASEM_RSA5_H_RSA5chrom4001999.1:0.189376,ASEM_RSA5_H_RSA5chrom8003158.1:0.0270683)n5:0.0411046,(ASEM_RSA5_H_RSA5chrom5004184.1:0.0409179,ASEM_RSA5_H_RSA5chrom8003151.1:0.0246568)n6:0.0711673)n4:0.0368562,(ASEM_RSA5_H_RSA5chrom8003163.1:0.0119255,((ASEM_RSA5_H_RSA5chrom8003162.1:0.0148025,ASEM_RSA5_H_RSA5chrom1001830.1:0.00824721)n9:0.01702,ASEM_RSA5_H_RSA5scaff379000001.1:0.0452319)n8:0.000575367)n7:0.0235151)n3:0.00624961)n2:0.00319721)n1:0.0242025)n0;
```
