## Supplementary Dataset S1 for "Gene turnover and contingency facilitated the repeated evolution of C_4_ photosynthesis in grasses": OG0023974_tree.txt

```
(ASEM_AUS1_H_AUS1CM014277.1000320.1:0.0735027,((Panicum_virgatum_Pavir.8KG069400:0.298784,((Panicum_virgatum_Pavir.J012200:0.0245412,Panicum_virgatum_Pavir.8NG086800:0.0328053)n4:0.0837401,(Panicum_virgatum_Pavir.8KG068500:0.0573353,(Panicum_virgatum_Pavir.8KG070000:0.0106476,Panicum_virgatum_Pavir.J449800:0.0358261)n6:0.0556045)n5:0.0711304)n3:0.258173)n2:0.119989,(Panicum_virgatum_Pavir.8NG086700:0.133702,(Panicum_virgatum_Pavir.8KG068700:0.0123207,(Panicum_virgatum_Pavir.J108300:0.0193211,Panicum_virgatum_Pavir.8KG069600:0.00591632)n9:0.00718668)n8:0.133756)n7:0.0670742)n1:0.0735027)n0;
```
