## Supplementary Dataset S1 for "Gene turnover and contingency facilitated the repeated evolution of C_4_ photosynthesis in grasses": OG0023975_tree.txt

```
((ASEM_AUS1_H_AUS1CM014277.1000421.1:0.324024,(Dichantelium_oligosantes_H_DolKV777963.1000001.1:0.150549,Sorghum_bicolor_SORBI_3005G058700:0.256964)n2:0.113144)n1:0.112522,(Stipagrostis_hirtigluma_H_Shi_ptg000018l_000599.1:0.0762373,((Stipagrostis_hirtigluma_H_Shi_ptg000009l_000357.1:0.00891926,Stipagrostis_hirtigluma_H_Shi_ptg000015l_000044.1:0.00361654)n5:0.109526,((Stipagrostis_hirtigluma_H_Shi_ptg000009l_000359.1:0.118726,(Stipagrostis_hirtigluma_H_Shi_ptg000009l_000360.1:0.0158558,Stipagrostis_hirtigluma_H_Shi_ptg000015l_000045.1:0.00855432)n8:0.0207304)n7:0.0544598,(Stipagrostis_hirtigluma_H_Shi_ptg000009l_000356.1:0.0161639,Stipagrostis_hirtigluma_H_Shi_ptg000015l_000043.1:0.0149364)n9:0.0809415)n6:0.0134055)n4:0.0265974)n3:0.112522)n0;
```
