## Supplementary Dataset S1 for "Gene turnover and contingency facilitated the repeated evolution of C_4_ photosynthesis in grasses": OG0023976_tree.txt

```
(Setaria_viridis_SEVIR_4G232100v2:0.116274,(((Urochloa_fusta_Urofu.4G182000:0.0583884,(ASEM_RSA5_H_RSA5chrom2003927.1:5e-09,(ASEM_AUS1_H_AUS1CM014277.1000655.1:0.0198455,ASEM_AUS1_H_AUS1CM014278.1000197.1:0.0298009)n5:0.00331122)n4:0.00429754)n3:0.011684,((ASEM_AUS1_H_AUS1CM014278.1000195.1:0.201855,ASEM_AUS1_H_AUS1CM014278.1000196.1:0.179559)n7:0.0328041,(Panicum_virgatum_Pavir.1NG316900:0.0204121,Panicum_virgatum_Pavir.1NG062500:0.0693942)n8:0.025254)n6:0.00495371)n2:0.00819284,(ASEM_AUS1_H_AUS1CM014277.1000498.1:0.0246345,ASEM_RSA5_H_RSA5chrom9001685.1:0.0303007)n9:0.0862933)n1:0.00958814)n0;
```
