## Supplementary Dataset S1 for "Gene turnover and contingency facilitated the repeated evolution of C_4_ photosynthesis in grasses": OG0023977_tree.txt

```
(Eleusine_coracana_ELECO.r07.1BG0095030:0.0218235,(Urochloa_fusta_Urofu.8G063800:0.0506091,((Sorghum_bicolor_SORBI_3005G076500:0.105501,(Digitaria_radicosa_Dra08G0045200:0.0414956,((Digitaria_exilis_H_Dex8B-000291.1:5e-09,Digitaria_exilis_H_Dex8B-000293.1:0.0133631)n6:0.0328021,(Digitaria_exilis_H_Dex8A-000311.1:0.0118469,Digitaria_exilis_H_Dex8B-000292.1:0.0148817)n7:0.00802239)n5:0.0263828)n4:0.0336791)n3:0.00828495,(ASEM_AUS1_H_AUS1CM014277.1000531.1:0.00499422,(ASEM_RSA5_H_RSA5chrom8000365.1:0.000704796,ASEM_RSA5_H_RSA5chrom8000366.1:0.00141509)n9:0.00319878)n8:0.0418772)n2:0.0104864)n1:0.0218235)n0;
```
