## Supplementary Dataset S1 for "Gene turnover and contingency facilitated the repeated evolution of C_4_ photosynthesis in grasses": OG0023978_tree.txt

```
(Phragmites_australis_Phragmites_australis_PaChr5_35274240_35274942_evm.model.PaChr5.1628_1_CDS_4362460503_10852:0.0564524,((Setaria_viridis_SEVIR_2G456500v2:0.0254632,(Setaria_viridis_SEVIR_9G162500v2:0.0244236,Setaria_viridis_SEVIR_5G338300v2:0.0546605)n3:0.00594421)n2:0.0540154,((Panicum_virgatum_Pavir.5KG362800:0.0183804,Panicum_virgatum_Pavir.2NG399500:0.0183833)n5:0.0688722,((Digitaria_exilis_H_Dex5A-003374.1:0.629635,Cenchrus_americanus_H_CamCM007985.2001184.1:0.162024)n7:0.0478732,(ASEM_AUS1_H_AUS1CM014277.1001015.1:0.0124852,(ASEM_RSA5_H_RSA5chrom9000832.1:0.00163522,ASEM_RSA5_H_RSA5chrom2000989.1:0.00254323)n9:0.000282581)n8:0.00204974)n6:0.0175296)n4:0.00873426)n1:0.0564524)n0;
```
