## Supplementary Dataset S1 for "Gene turnover and contingency facilitated the repeated evolution of C_4_ photosynthesis in grasses": OG0023979_tree.txt

```
((Eragrostis_curvula_EJB05_03274:0.00623234,(Eragrostis_curvula_EJB05_27521:0.00353824,Eragrostis_curvula_EJB05_27522:0.00714031)n2:0.00167118)n1:0.094389,((Setaria_viridis_SEVIR_3G267900v2:0.102304,(Chasmanthium_laxum_Chala.07G046800:0.0325339,Chasmanthium_laxum_Chala.07G127400:0.0372978)n5:0.0641716)n4:0.0708042,(Digitaria_exilis_H_Dex8A-001575.1:0.142642,((ASEM_AUS1_H_AUS1CM014277.1001130.1:0.00496285,ASEM_RSA5_H_RSA5chrom8000886.1:0.00920244)n8:0.0289691,(ASEM_AUS1_H_AUS1CM014277.1001134.1:0.0129426,ASEM_RSA5_H_RSA5chrom8002342.1:0.0236936)n9:0.00263263)n7:0.0737994)n6:0.06344)n3:0.094389)n0;
```
