## Supplementary Dataset S1 for "Gene turnover and contingency facilitated the repeated evolution of C_4_ photosynthesis in grasses": OG0023980_tree.txt

```
(Aristida_adscensionis_H_Aadptg000078l000170.1:0.0773123,(Eleusine_coracana_ELECO.r07.9AG0685260:0.249966,(((Panicum_hallii_Pahal.8G210900:0.0702411,Panicum_virgatum_Pavir.8KG400300:0.0560019)n4:0.14216,(((ASEM_AUS1_H_AUS1CM014277.1002564.1:0.031758,ASEM_RSA5_H_RSA5chrom8002307.1:0.0224614)n7:0.0705481,(Urochloa_fusta_Urofu.8G158800:0.0888596,(Cenchrus_americanus_H_CamCM007982.2004791.1:0.0850336,Setaria_viridis_SEVIR_8G166500v2:0.0381261)n9:0.0406437)n8:0.0265997)n6:0.0508089,Setaria_viridis_SEVIR_8G166600v2:0.229627)n5:0.0255141)n3:0.0335139,Chasmanthium_laxum_Chala.09G057900:0.0759027)n2:0.0671781)n1:0.0773123)n0;
```
