## Supplementary Dataset S1 for "Gene turnover and contingency facilitated the repeated evolution of C_4_ photosynthesis in grasses": OG0023981_tree.txt

```
((((Digitaria_exilis_H_Dex8A-001393.1:0,Digitaria_exilis_H_DexUA-001514.1:0)n3:0.107835,Digitaria_radicosa_Dra08G0122500:0.115085)n2:0.0886951,(Setaria_viridis_SEVIR_8G192200v2:0.0674787,Urochloa_fusta_Urofu.8G179400:0.0967566)n4:0.0447564)n1:0.014039,((ASEM_AUS1_H_AUS1CM014277.1002326.1:0.0158013,ASEM_RSA5_H_RSA5chrom8002078.1:0.0085043)n6:0.145073,((ASEM_AUS1_H_AUS1CM014277.1002332.1:0.0116786,ASEM_RSA5_H_RSA5chrom8002079.1:0.00912747)n8:0.0025544,(ASEM_AUS1_H_AUS1CM014277.1002327.1:0.0104897,ASEM_RSA5_H_RSA5chrom8002081.1:0.117243)n9:0.013027)n7:0.0358951)n5:0.014039)n0;
```
