## Supplementary Dataset S1 for "Gene turnover and contingency facilitated the repeated evolution of C_4_ photosynthesis in grasses": OG0023982_tree.txt

```
((Eragrostis_curvula_EJB05_26739:0.281038,Eragrostis_curvula_EJB05_27471:0.261296)n1:0.028454,((Setaria_viridis_SEVIR_8G196100v2:0.169398,((Dichantelium_oligosantes_H_DolKV775528.1000002.1:0.044326,(ASEM_AUS1_H_AUS1CM014277.1001667.1:0.00443132,(ASEM_RSA5_H_RSA5chrom7002044.1:0.0654015,(ASEM_RSA5_H_RSA5chrom7002043.1:0.0185379,ASEM_RSA5_H_RSA5chrom8002046.1:0.0051765)n8:0.00051765)n7:5.75167e-05)n6:0.0181351)n5:0.145134,ASEM_RSA5_H_RSA5chrom3004725.1:0.147023)n4:0.0163359)n3:0.0466102,(Chasmanthium_laxum_Chala.09G042900:0.150868,Panicum_virgatum_Pavir.7NG180600:0.24612)n9:0.0261196)n2:0.028454)n0;
```
