## Supplementary Dataset S1 for "Gene turnover and contingency facilitated the repeated evolution of C_4_ photosynthesis in grasses": OG0023983_tree.txt

```
((Oryza_sativa_LOC_Os10g21216:0,Oryza_sativa_LOC_Os04g16878:0,Oryza_sativa_LOC_Os01g58039:0,Oryza_sativa_LOC_Os02g24626:0)n1:0.0190364,(ASEM_AUS1_H_AUS1CM014277.1001946.1:0.658054,(Sorghum_bicolor_SORBI_3010G107601:0.121288,(Setaria_viridis_SEVIR_7G206400v2:0.0631397,(Chasmanthium_laxum_Chala.12G081100:0.00400128,(Chasmanthium_laxum_Chala.09G092000:0,Chasmanthium_laxum_Chala.10G021200:0,Chasmanthium_laxum_Chala.12G047900:0)n6:0.00638007)n5:0.000708896)n4:0.00391722)n3:0.0399358)n2:0.0190364)n0;
```
