## Supplementary Dataset S1 for "Gene turnover and contingency facilitated the repeated evolution of C_4_ photosynthesis in grasses": OG0023984_tree.txt

```
(Chasmanthium_laxum_Chala.08G046700:0.0453662,((Digitaria_exilis_H_Dex8A-001055.1:0.0481617,Digitaria_exilis_H_Dex8A-001058.1:0.0678089)n2:0.115387,(((ASEM_RSA5_H_RSA5chrom8001602.1:0.025994,(ASEM_RSA5_H_RSA5chrom8002770.1:0.0105074,(ASEM_RSA5_H_RSA5chrom8001600.1:0.00627538,ASEM_RSA5_H_RSA5chrom8001598.1:0.00192455)n7:0.0016164)n6:0.00451892)n5:0.00119283,(ASEM_AUS1_H_AUS1CM014277.1001893.1:0.0182476,ASEM_AUS1_H_AUS1QPGU01000596.1000001.1:0.00739752)n8:0.000821946)n4:0.0123224,(Cenchrus_americanus_H_CamCM007982.2001830.1:0.131387,Cenchrus_americanus_H_CamCM007985.2001413.1:0.574535)n9:0.0638373)n3:0.0939622)n1:0.0453662)n0;
```
