## Supplementary Dataset S1 for "Gene turnover and contingency facilitated the repeated evolution of C_4_ photosynthesis in grasses": OG0023985_tree.txt

```
((Chasmanthium_laxum_Chala.09G096700:0.247612,(Eragrostis_curvula_EJB05_28157:0.608901,(Eragrostis_curvula_EJB05_28159:0.12519,(Eleusine_coracana_ELECO.r07.9AG0682140:0.0425699,Eleusine_coracana_ELECO.r07.9BG0707380:0.0798831)n4:0.126673)n3:0.0693043)n2:0.00770048)n1:0.0185613,(((Cenchrus_americanus_H_CamCM007987.2001679.1:0.0747007,Setaria_viridis_SEVIR_5G065500v2:0.127058)n7:0.106498,Sorghum_bicolor_SORBI_3008G059500:0.254161)n6:0.0470544,(ASEM_AUS1_H_AUS1CM014278.1006291.1:0.0223985,(ASEM_RSA5_H_RSA5chrom1003495.1:0.0818186,ASEM_RSA5_H_RSA5chrom9004880.1:0.00793967)n9:0.000882186)n8:0.0168188)n5:0.0291724)n0;
```
