## Supplementary Dataset S1 for "Gene turnover and contingency facilitated the repeated evolution of C_4_ photosynthesis in grasses": OG0023986_tree.txt

```
((Leersia_perrieri_LPERR10G02800:0.309912,Ampelocalamus_luodianensis_Alu10Cg02370.1:0.106805)n1:0.0610658,((Dichantelium_oligosantes_H_DolKV776754.1000001.1:0.0657423,(ASEM_AUS1_H_AUS1CM014278.1006255.1:0.01474,ASEM_RSA5_H_RSA5chrom9004838.1:0.00791243)n4:0.058339)n3:0.0496819,(((Eragrostis_curvula_EJB05_20845:0.0223563,Eragrostis_curvula_EJB05_20859:0.0185555)n7:0.0629683,(Eleusine_coracana_ELECO.r07.2AG0137180:0.0324428,Eleusine_coracana_ELECO.r07.2BG0192780:0.0424606)n8:0.0766532)n6:0.0714317,(Aristida_adscensionis_H_Aadptg000008l000303.1:0.141125,Stipagrostis_hirtigluma_H_Shi_ptg000025l_000765.1:0.0770733)n9:0.0330447)n5:0.0187518)n2:0.0610658)n0;
```
