## Supplementary Dataset S1 for "Gene turnover and contingency facilitated the repeated evolution of C_4_ photosynthesis in grasses": OG0023987_tree.txt

```
((Echinocloa_haploclada_eh_chr5.2233:0.577356,(Panicum_virgatum_Pavir.J482900:0.0257678,Panicum_virgatum_Pavir.9NG442900:0.0176961)n2:0.162627)n1:0.0796225,((ASEM_AUS1_H_AUS1CM014278.1006097.1:0.224725,(Panicum_virgatum_Pavir.8KG055100:0.0380358,(Panicum_virgatum_Pavir.1NG239800:0.0208421,Panicum_virgatum_Pavir.2NG242700:0.0387201)n6:0.00387201)n5:0.000430223)n4:0.03141,((Echinocloa_haploclada_eh_chr7.1209:0.0927486,(Echinocloa_haploclada_eh_chr1.3987:0.0019662,Echinocloa_haploclada_eh_chr5.3872:0.0202244)n9:0.0186925)n8:0.030522,Echinocloa_haploclada_eh_chr3.3379:0.0299085)n7:0.00332316)n3:0.0203701)n0;
```
