## Supplementary Dataset S1 for "Gene turnover and contingency facilitated the repeated evolution of C_4_ photosynthesis in grasses": OG0023988_tree.txt

```
((ASEM_AUS1_H_AUS1CM014278.1006071.1:0.136684,Echinocloa_haploclada_eh_chr3.4048:0.0967336)n1:0.0147065,(Digitaria_exilis_H_Dex5A-003722.1:0.198807,((Setaria_viridis_SEVIR_5G020700v2:0.134149,(Urochloa_fusta_Urofu.5G330100:0.104681,Urochloa_fusta_Urofu.5G324400:0.0761922)n5:0.0084658)n4:0.0231312,((Panicum_hallii_Pahal.5G336300:0.0187242,Panicum_virgatum_Pavir.5NG389900:0.0797062)n7:0.0360637,(Panicum_hallii_Pahal.5G394600:0.0394339,(Panicum_virgatum_Pavir.5NG213800:0.0658942,Panicum_virgatum_Pavir.5KG199100:0.0550902)n9:0.0198455)n8:0.0326621)n6:0.0238319)n3:0.014039)n2:0.0147065)n0;
```
