## Supplementary Dataset S1 for "Gene turnover and contingency facilitated the repeated evolution of C_4_ photosynthesis in grasses": OG0023989_tree.txt

```
((Zizania_latifolia_GWHTBFHI003278:0.536647,Oryza_sativa_LOC_Os11g24550:0.338508)n1:0.136668,((Digitaria_exilis_H_Dex9B-001199.1:0.138207,Digitaria_radicosa_Dra09G0209800:0.0727014)n3:0.0388188,((Setaria_viridis_SEVIR_9G267400v2:0.100649,Cenchrus_americanus_H_CamCM007983.2001122.1:0.0526661)n5:0.0365193,((Chasmanthium_laxum_Chala.03G090900:0.125767,Zea_mays_Zm00001eb222950:0.124258)n7:0.0240809,(ASEM_RSA5_H_RSA5chrom9004591.1:0.0313056,(ASEM_AUS1_H_AUS1CM014278.1006007.1:5e-09,ASEM_AUS1_H_AUS1CM014278.1006005.1:0.0112987)n9:0.106271)n8:0.0281168)n6:0.0079651)n4:0.0200352)n2:0.136668)n0;
```
