## Supplementary Dataset S1 for "Gene turnover and contingency facilitated the repeated evolution of C_4_ photosynthesis in grasses": OG0023990_tree.txt

```
(((Cenchrus_americanus_H_CamCM007983.2001038.1:0.0923321,Setaria_viridis_SEVIR_9G235100v2:0.0383304)n2:0.0297055,(Urochloa_fusta_Urofu.9G248900:0.072412,((Digitaria_radicosa_Dra09G0139600:0.0722779,(Digitaria_exilis_H_Dex9A-001122.1:0.0117949,Digitaria_exilis_H_Dex9B-001121.1:0.017204)n6:0.0530839)n5:0.0786063,(Panicum_hallii_Pahal.9G232900:0.0437602,Panicum_virgatum_Pavir.9KG218600:0.0842599)n7:0.0370365)n4:0.0126065)n3:0.011988)n1:0.00828125,(Echinocloa_haploclada_eh_chr1.2324:0.175911,(ASEM_AUS1_H_AUS1CM014278.1005874.1:0.0185072,ASEM_RSA5_H_RSA5chrom9004508.1:0.0272863)n9:0.0559427)n8:0.00828125)n0;
```
