## Supplementary Dataset S1 for "Gene turnover and contingency facilitated the repeated evolution of C_4_ photosynthesis in grasses": OG0023991_tree.txt

```
(Stipagrostis_hirtigluma_H_Shi_ptg000050l_001336.1:0.0989337,(Eragrostis_curvula_EJB05_56643:0.266474,(Phragmites_australis_Phragmites_australis_PaChr18_22329600_22330670_evm.model.PaChr18.768_1_CDS_4362409119_21210:0.0929888,(Cenchrus_americanus_H_CamCM007982.2002363.1:0.492165,((Panicum_virgatum_Pavir.9KG155900:0.132608,(ASEM_AUS1_H_AUS1CM014278.1000622.1:0.181521,ASEM_AUS1_H_AUS1CM014278.1005717.1:0.0919274)n6:0.0102142)n5:0.026396,((Digitaria_exilis_H_Dex9B-004480.1:0.0984645,Digitaria_radicosa_Dra09G0159700:0.0577824)n8:0.0499413,(Setaria_viridis_SEVIR_9G209900v2:0.10195,Urochloa_fusta_Urofu.9G223400:0.0767861)n9:0.0118117)n7:0.0277008)n4:0.0279566)n3:0.0362123)n2:0.0430464)n1:0.0989337)n0;
```
