## Supplementary Dataset S1 for "Gene turnover and contingency facilitated the repeated evolution of C_4_ photosynthesis in grasses": OG0023992_tree.txt

```
(Oryza_sativa_LOC_Os05g03410:0.211407,(((Panicum_virgatum_Pavir.9NG334200:0.0144615,Urochloa_fusta_Urofu.9G110300:0.0513505)n3:0.0238223,((Digitaria_exilis_H_Dex9B-000946.1:0.0597049,(ASEM_AUS1_H_AUS1CM014278.1005660.1:0.033586,ASEM_RSA5_H_RSA5chrom9004278.1:0.00841974)n6:0.035953)n5:0.0336859,ASEM_AUS1_H_AUS1CM014278.1005661.1:0.152445)n4:0.0169383)n2:0.0407967,(Aristida_adscensionis_H_Aadptg000021l000056.1:0.131026,((Eragrostis_curvula_EJB05_52684:0,Eragrostis_curvula_EJB05_23803:0)n9:0.111853,Eleusine_coracana_ELECO.r07.2AG0113020:0.0590649)n8:0.0795567)n7:0.0342816)n1:0.211407)n0;
```
