## Supplementary Dataset S1 for "Gene turnover and contingency facilitated the repeated evolution of C_4_ photosynthesis in grasses": OG0023993_tree.txt

```
(Sorghum_bicolor_SORBI_3001G175200:0.193302,((ASEM_AUS1_H_AUS1CM014278.1000848.1:0.0187766,ASEM_RSA5_H_RSA5chrom9002250.1:0.0252884)n2:0.0772446,((Echinocloa_haploclada_eh_chr1.1673:0.0616944,Echinocloa_haploclada_eh_chr1.1594:0.0572299)n4:0.104426,(Dichantelium_oligosantes_H_DolKV775687.1000004.1:0.140227,(Urochloa_fusta_Urofu.9G180700:0.144211,(Digitaria_exilis_H_Dex9A-004807.1:0.20165,(Panicum_hallii_Pahal.9G172600:0.0414951,(Panicum_virgatum_Pavir.9KG112000:0.0720485,Panicum_virgatum_Pavir.9NG217000:0.0522597)n9:0.0168831)n8:0.0501538)n7:0.0281127)n6:0.0223301)n5:0.0324162)n3:0.0281625)n1:0.193302)n0;
```
