## Supplementary Dataset S1 for "Gene turnover and contingency facilitated the repeated evolution of C_4_ photosynthesis in grasses": OG0023994_tree.txt

```
(Phragmites_australis_Phragmites_australis_PaChr3_46729747_46733917_evm.model.PaChr3.2638_1_CDS_4362446451_5331:0.14427,((Echinocloa_haploclada_eh_chr9.247:0.471581,(((Cenchrus_americanus_H_CamCM007985.2003556.1:0.00118049,Cenchrus_americanus_H_CamLKME02051833.1000001.1:5e-09)n5:0.0149954,(ASEM_RSA5_H_RSA5chrom5003729.1:0.00252946,(ASEM_RSA5_H_RSA5chrom4003250.1:0.113755,ASEM_RSA5_H_RSA5chrom4000240.1:0.0291273)n7:0.00291273)n6:0.000323636)n4:5e-09,(Cenchrus_americanus_H_CamCM007988.2001317.1:0.42738,Cenchrus_americanus_H_CamLKME02051833.1000002.1:0.36224)n8:0.0702523)n3:0.00780582)n2:0.0761813,(ASEM_AUS1_H_AUS1CM014278.1000850.1:0.000854706,ASEM_AUS1_H_AUS1CM014278.1000855.1:0.134281)n9:0.0300806)n1:0.14427)n0;
```
