## Supplementary Dataset S1 for "Gene turnover and contingency facilitated the repeated evolution of C_4_ photosynthesis in grasses": OG0023995_tree.txt

```
(Sorghum_bicolor_SORBI_3001G167701:0.0775037,((((Panicum_hallii_Pahal.9G166300:0.0743716,Setaria_viridis_SEVIR_9G167000v2:0.0637727)n4:0.0162161,(Dichantelium_oligosantes_H_DolKV775592.1000005.1:0.0879845,(ASEM_AUS1_H_AUS1CM014278.1000903.1:0.0214745,(ASEM_RSA5_H_RSA5chrom9002292.1:0.0169765,ASEM_RSA5_H_RSA5chrom9004070.1:0.00337247)n7:0.0181682)n6:0.0775632)n5:0.027504)n3:0.0286853,((Panicum_virgatum_Pavir.9NG208100:0.0631109,Panicum_virgatum_Pavir.9KG102900:0.0347676)n9:0.00386307,Panicum_virgatum_Pavir.9KG102600:0.0400647)n8:0.00445163)n2:0.0601566,Urochloa_fusta_Urofu.9G172100:0.0661066)n1:0.0775037)n0;
```
