## Supplementary Dataset S1 for "Gene turnover and contingency facilitated the repeated evolution of C_4_ photosynthesis in grasses": OG0023996_tree.txt

```
((Dichantelium_oligosantes_H_DolKV776577.1000012.1:0.156241,(ASEM_AUS1_H_AUS1CM014278.1000965.1:0.0166674,ASEM_RSA5_H_RSA5chrom9004012.1:0.0170329)n2:0.0993064)n1:0.0263781,((Panicum_hallii_Pahal.9G152900:0.168962,(Cenchrus_americanus_H_CamCM007983.2004776.1:0.0579934,Setaria_viridis_SEVIR_9G155100v2:0.0284405)n5:0.081125)n4:0.0352873,(Digitaria_radicosa_Dra09G0205200:0.106598,(Digitaria_exilis_H_DexUA-004862.1:0.945837,(Digitaria_exilis_H_Dex9A-004902.1:0.0344964,(Digitaria_exilis_H_DexUA-000157.1:0.00661328,Digitaria_exilis_H_DexUA-002514.1:5e-09)n9:0.0419102)n8:0.0682041)n7:0.00757823)n6:0.0761786)n3:0.0263781)n0;
```
