## Supplementary Dataset S1 for "Gene turnover and contingency facilitated the repeated evolution of C_4_ photosynthesis in grasses": OG0023997_tree.txt

```
(Chasmanthium_laxum_Chala.03G180500:0.0912467,((Panicum_hallii_Pahal.9G131100:0.0314436,(Panicum_virgatum_Pavir.9KG044900:0.0269001,Panicum_virgatum_Pavir.9NG153600:0.0224978)n3:0.0168892)n2:0.00797899,(Dichantelium_oligosantes_H_DolKV771554.1000003.1:0.0445065,(((ASEM_AUS1_H_AUS1CM014278.1005268.1:0.0501167,Urochloa_fusta_Urofu.9G133200:0.046254)n7:0.00941162,Dichantelium_oligosantes_H_DolKV771554.1000004.1:0.0398532)n6:0.00316012,(Urochloa_fusta_Urofu.9G133300:0.0413162,(Dichantelium_oligosantes_H_DolKV771554.1000005.1:0.0616718,Setaria_viridis_SEVIR_9G132700v2:0.0366787)n9:0.0064809)n8:0.00155331)n5:0.000155331)n4:1.7259e-05)n1:0.0108915)n0;
```
