## Supplementary Dataset S1 for "Gene turnover and contingency facilitated the repeated evolution of C_4_ photosynthesis in grasses": OG0023998_tree.txt

```
(Sorghum_bicolor_SORBI_3001G122600:0.0830191,(((Dichantelium_oligosantes_H_DolKV782342.1000003.1:0.0804949,Echinocloa_haploclada_eh_chr1.1117:0.133824)n3:0.0172674,(ASEM_AUS1_H_AUS1CM014278.1005208.1:0.203438,(ASEM_AUS1_H_AUS1CM014278.1005209.1:0.0180927,ASEM_RSA5_H_RSA5chrom3005259.1:0.0120363)n5:0.0532135)n4:0.00591261)n2:0.0649278,((Digitaria_exilis_H_Dex9B-004677.1:0.141557,Digitaria_radicosa_Dra09G0104200:0.0617412)n7:0.062261,(Panicum_hallii_Pahal.9G122500:0.0363776,(Panicum_virgatum_Pavir.9KG034000:0.0609676,Panicum_virgatum_Pavir.9NG144100:0.0550095)n9:0.0262754)n8:0.0598309)n6:0.0213089)n1:0.0350184)n0;
```
