## Supplementary Dataset S1 for "Gene turnover and contingency facilitated the repeated evolution of C_4_ photosynthesis in grasses": OG0023999_tree.txt

```
((Zea_mays_Zm00001eb088920:0.330487,Sorghum_bicolor_SORBI_3001G118500:0.0839725)n1:0.0153481,((ASEM_AUS1_H_AUS1CM014278.1001126.1:0.0297555,ASEM_RSA5_H_RSA5chrom9003813.1:0.0126566)n3:0.0516458,((Cenchrus_americanus_H_CamCM007983.2000462.1:0.0716556,Setaria_viridis_SEVIR_9G118801v2:0.0217321)n5:0.0311008,((Dichantelium_oligosantes_H_DolKV776306.1000003.1:0.0755154,Echinocloa_haploclada_eh_chr1.1077:0.054427)n7:0.0291253,(Digitaria_radicosa_Dra09G0100500:0.0701332,(Digitaria_exilis_H_Dex9A-000526.1:0.0224999,Digitaria_exilis_H_Dex9B-000529.1:0.0108077)n9:0.0376687)n8:0.0150117)n6:0.014434)n4:0.0104315)n2:0.0153481)n0;
```
