## Supplementary Dataset S1 for "Gene turnover and contingency facilitated the repeated evolution of C_4_ photosynthesis in grasses": OG0024000_tree.txt

```
(Sorghum_bicolor_SORBI_3001G114900:0.12223,(Setaria_viridis_SEVIR_9G115900v2:0.11309,((Dichantelium_oligosantes_H_DolKV783353.1000030.1:0.0980878,((Digitaria_radicosa_Dra09G0097700:0.0901954,(Digitaria_exilis_H_Dex9A-005102.1:0.0287384,Digitaria_exilis_H_Dex9B-004989.1:0.0283535)n6:0.0648087)n5:0.0970449,(ASEM_AUS1_H_AUS1CM014278.1001138.1:0.0923624,(Panicum_hallii_Pahal.9G113900:0.0461983,Panicum_virgatum_Pavir.9KG028500:0.0565669)n8:0.0666975)n7:0.0405066)n4:0.0280373)n3:0.0264343,(Urochloa_fusta_Urofu.9G115200:0.527552,Urochloa_fusta_Urofu.9G115300:0.104654)n9:0.0116282)n2:0.0324045)n1:0.0943449)n0;
```
