## Supplementary Dataset S1 for "Gene turnover and contingency facilitated the repeated evolution of C_4_ photosynthesis in grasses": OG0024001_tree.txt

```
((Oryza_sativa_LOC_Os04g52650:0.18247,Leersia_perrieri_LPERR04G20960:0.227573)n1:0.0478178,((Panicum_virgatum_Pavir.5NG535200:0.130527,(Panicum_virgatum_Pavir.5KG643800:0.0176704,Panicum_virgatum_Pavir.5KG579100:0.00347716)n4:0.185228)n3:0.225086,(Phragmites_australis_Phragmites_australis_PaChr7_32846326_32849191_evm.model.PaChr7.1728_1_CDS_4362474824_2059:0.203897,(Dichantelium_oligosantes_H_DolKV774956.1000006.1:0.0754452,(Urochloa_fusta_Urofu.9G424500:0.0991284,(ASEM_AUS1_H_AUS1CM014278.1001171.1:0.00925359,(ASEM_RSA5_H_RSA5chrom2002036.1:0.178818,ASEM_RSA5_H_RSA5chrom9002584.1:0.0150899)n9:0.00167665)n8:0.112125)n7:0.0229699)n6:0.164536)n5:0.0852384)n2:0.0478178)n0;
```
