## Supplementary Dataset S1 for "Gene turnover and contingency facilitated the repeated evolution of C_4_ photosynthesis in grasses": OG0024002_tree.txt

```
((((ASEM_AUS1_H_AUS1CM014278.1001461.1:0.0161689,ASEM_RSA5_H_RSA5chrom9003424.1:0.0179478)n3:0.0647891,(Panicum_virgatum_Pavir.J268900:0.0423159,Panicum_virgatum_Pavir.5KG689400:0.048872)n4:0.0846563)n2:0.0181884,(Eragrostis_curvula_EJB05_54710:0.841776,(Eleusine_coracana_ELECO.r07.3BG0258070:0.228067,(Eragrostis_curvula_EJB05_04092:0.0995192,Eragrostis_curvula_EJB05_04104:0.0775188)n7:0.140927)n6:0.156617)n5:0.0174019)n1:0.0213297,(Digitaria_exilis_H_Dex9B-005274.1:0.0264499,(Digitaria_exilis_H_Dex9A-005412.1:0.0112011,Digitaria_exilis_H_Dex9A-000266.1:0.0261401)n9:0.00967172)n8:0.0690696)n0;
```
