## Supplementary Dataset S1 for "Gene turnover and contingency facilitated the repeated evolution of C_4_ photosynthesis in grasses": OG0024003_tree.txt

```
((Stipagrostis_hirtigluma_H_Shi_ptg000037l_000213.1:0.161389,Stipagrostis_hirtigluma_H_Shi_ptg000037l_000214.1:0.0924551)n1:0.0164715,(((Panicum_virgatum_Pavir.5NG328600:0.0964223,Panicum_hallii_Pahal.9G032700:0.0903706)n4:0.0880192,(Setaria_viridis_SEVIR_9G034200v2:0.307872,((Digitaria_exilis_H_Dex9A-005522.1:0.21356,(Echinocloa_haploclada_eh_chr1.303:0.230132,Setaria_viridis_SEVIR_9G034300v2:0.146745)n8:0.0370627)n7:0.0256263,Echinocloa_haploclada_eh_chr1.304:0.169604)n6:0.0169604)n5:0.00188448)n3:0.064875,(ASEM_AUS1_H_AUS1CM014278.1004769.1:0.057882,ASEM_RSA5_H_RSA5chrom9002786.1:0.061583)n9:0.115272)n2:0.105605)n0;
```
