## Supplementary Dataset S1 for "Gene turnover and contingency facilitated the repeated evolution of C_4_ photosynthesis in grasses": OG0024004_tree.txt

```
(Stipagrostis_hirtigluma_H_Shi_ptg000037l_001766.1:0.0825738,((Phragmites_australis_Phragmites_australis_PaChr4_47532943_47539663_evm.model.PaChr4.2533_1_CDS_4362454785_27233:0.0811591,(((Panicum_hallii_Pahal.9G022100:0.0897011,Panicum_virgatum_Pavir.9NG669400:0.117869)n5:0.0204051,(Echinocloa_haploclada_eh_chr1.210:0.194878,Chasmanthium_laxum_Chala.03G273600:0.16577)n6:0.0222385)n4:0.0182343,(Sorghum_bicolor_SORBI_3001G072300:0.191304,(ASEM_AUS1_H_AUS1CM014278.1001639.1:0.0321536,ASEM_RSA5_H_RSA5chrom9003595.1:5e-09)n8:0.117953)n7:0.064936)n3:0.0387183)n2:0.017593,(Eleusine_coracana_ELECO.r07.3BG0254550:0.128784,Eleusine_coracana_ELECO.r07.3AG0209400:0.17558)n9:0.0195089)n1:0.0490133)n0;
```
