## Supplementary Dataset S1 for "Gene turnover and contingency facilitated the repeated evolution of C_4_ photosynthesis in grasses": OG0024005_tree.txt

```
((((ASEM_AUS1_H_AUS1CM014278.1001644.1:0.00910205,ASEM_RSA5_H_RSA5chrom9003600.1:0.0100571)n3:0.196843,((Panicum_virgatum_Pavir.7NG117300:5e-09,Panicum_virgatum_Pavir.3NG097100:0.00536297)n5:0.0316191,Panicum_virgatum_Pavir.J732000:0.0536491)n4:0.00596101)n2:0.00772455,(Cenchrus_americanus_H_CamCM007988.2001762.1:0.04944,(Cenchrus_americanus_H_CamCM007986.2004238.1:0.0368833,Cenchrus_americanus_H_CamCM007986.2004239.1:0.0366651)n7:0.0120566)n6:0.00865351)n1:0.00432787,(Eragrostis_curvula_EJB05_04090:0.0506823,(Eragrostis_curvula_EJB05_19811:5e-09,Eragrostis_curvula_EJB05_52840:5e-09)n9:0.0250669)n8:0.00432787)n0;
```
