## Supplementary Dataset S1 for "Gene turnover and contingency facilitated the repeated evolution of C_4_ photosynthesis in grasses": OG0024006_tree.txt

```
((Sorghum_bicolor_SORBI_3001G025201:0.0501111,Zea_mays_Zm00001eb211310:0.0935624)n1:0.0669607,((Dichantelium_oligosantes_H_DolKV781112.1000002.1:0.0886862,(ASEM_AUS1_H_AUS1CM014278.1001668.1:0.0704447,(Cenchrus_americanus_H_CamLKME02014686.1000011.1:0.172035,Setaria_viridis_SEVIR_9G023900v2:0.0337825)n5:0.0802176)n4:0.0493945)n3:0.0224566,(Panicum_hallii_Pahal.9G022000:0.0207962,((Panicum_virgatum_Pavir.7NG343600:0.025947,Panicum_virgatum_Pavir.9NG021000:0.0478066)n8:0.0519388,(Panicum_virgatum_Pavir.3KG298200:0.0437314,Panicum_virgatum_Pavir.9NG203500:0.0262843)n9:0.00799234)n7:0.000888038)n6:0.0332116)n2:0.0669607)n0;
```
