## Supplementary Dataset S1 for "Gene turnover and contingency facilitated the repeated evolution of C_4_ photosynthesis in grasses": OG0024007_tree.txt

```
(Eragrostis_curvula_EJB05_54671:0.156851,(Echinocloa_haploclada_eh_chr4.363:0.28826,((Setaria_viridis_SEVIR_8G052800v2:0.0551172,(Cenchrus_americanus_H_CamCM007985.2001605.1:0.130791,(ASEM_AUS1_H_AUS1CM014278.1002147.1:0.016726,ASEM_RSA5_H_RSA5chrom3001135.1:0.0163852)n5:0.0651441)n4:0.0271903)n3:0.120259,((Cenchrus_americanus_H_CamCM007985.2000024.1:0.29289,(ASEM_RSA5_H_RSA5chrom8002645.1:0.0621638,(ASEM_RSA5_H_RSA5chrom8002644.1:0.00465173,ASEM_RSA5_H_RSA5chrom8003018.1:0.00412893)n9:0.0451492)n8:0.132211)n7:0.06508,Setaria_viridis_SEVIR_8G052900v2:0.157227)n6:0.0174697)n2:0.103076)n1:0.156851)n0;
```
