## Supplementary Dataset S1 for "Gene turnover and contingency facilitated the repeated evolution of C_4_ photosynthesis in grasses": OG0024008_tree.txt

```
(Phragmites_australis_Phragmites_australis_PaChr4_14713073_14714056_evm.model.PaChr4.1075_1_CDS_4362451545_23855:0.0710116,(Chasmanthium_laxum_Chala.04G101700:0.17664,(Setaria_viridis_SEVIR_9G432000v2:0.127502,(((Panicum_virgatum_Pavir.9KG418300:0.0937117,Panicum_virgatum_Pavir.9NG674200:0.116358)n5:0.0627351,(ASEM_AUS1_H_AUS1CM014278.1003956.1:0.08503,Dichantelium_oligosantes_H_DolKV768606.1000001.1:0.0680691)n6:0.0243086)n4:0.0103405,((Digitaria_radicosa_Dra09G0350800:0.0431848,(Digitaria_exilis_H_Dex9B-003504.1:0.110007,Panicum_hallii_Pahal.9G489900:1.49662)n9:0.0563161)n8:0.0257737,Urochloa_fusta_Urofu.9G450000:0.0925399)n7:0.0387472)n3:0.0282781)n2:0.0859105)n1:0.0710116)n0;
```
