## Supplementary Dataset S1 for "Gene turnover and contingency facilitated the repeated evolution of C_4_ photosynthesis in grasses": OG0024009_tree.txt

```
(Eleusine_coracana_ELECO.r07.3BG0290640:0.115962,(Dichantelium_oligosantes_H_DolKV776327.1000005.1:0.0396103,((ASEM_AUS1_H_AUS1CM014278.1002809.1:0.0196672,ASEM_RSA5_H_RSA5chrom9000968.1:0.0194859)n3:0.0539274,((Urochloa_fusta_Urofu.9G532000:0.076003,(Setaria_viridis_SEVIR_9G508301v2:0.00816106,Cenchrus_americanus_H_CamCM007986.2002665.1:0.0404174)n6:0.00650905)n5:0.011081,(Digitaria_radicosa_Dra02G0065600:0.0496941,(Digitaria_exilis_H_Dex9A-003107.1:0.021858,(Digitaria_exilis_H_Dex9B-003123.1:0.0171913,Digitaria_exilis_H_Dex9A-003108.1:0.010575)n9:0.00629454)n8:0.000699393)n7:0.00251244)n4:0.0288745)n2:0.018385)n1:0.115962)n0;
```
