## Supplementary Dataset S1 for "Gene turnover and contingency facilitated the repeated evolution of C_4_ photosynthesis in grasses": OG0024010_tree.txt

```
((Chasmanthium_laxum_Chala.06G020000:0.334763,((Panicum_virgatum_Pavir.9KG298400:0.0153794,Panicum_virgatum_Pavir.9KG338400:0.0387763)n3:0.0884321,(ASEM_RSA5_H_RSA5chrom5001137.1:0.0112213,(ASEM_AUS1_H_AUS1QPGU01000011.1000001.1:0.00273649,ASEM_AUS1_H_AUS1QPGU01000011.1000002.1:0.00950529)n5:0.00105614)n4:0.0306002)n2:0.0584288)n1:0.0771697,((Panicum_virgatum_Pavir.9KG298300:0.058442,Panicum_virgatum_Pavir.9KG338100:0.0360359)n7:0.0356684,(Chasmanthium_laxum_Chala.06G001100:0.0278302,(Chasmanthium_laxum_Chala.06G019800:0.00989256,Chasmanthium_laxum_Chala.06G001200:0.00734482)n9:0.0149837)n8:0.0137882)n6:0.0771697)n0;
```
