## Supplementary Dataset S1 for "Gene turnover and contingency facilitated the repeated evolution of C_4_ photosynthesis in grasses": OG0024011_tree.txt

```
(Ampelocalamus_luodianensis_AluCtg01269g00010.1:0.317573,((ASEM_AUS1_H_AUS1QPGU01000050.1000001.1:0.0621133,Sorghum_bicolor_SORBI_3005G118800:0.0545736)n2:0.0440964,(Phragmites_australis_Phragmites_australis_PaChr10_13916421_13922833_evm.model.PaChr10.576_1_CDS_4362372063_25703:0.122775,(ASEM_RSA5_H_RSA5chrom8000751.1:0.0817368,(Digitaria_exilis_H_Dex8A-000567.1:0.0979025,(Urochloa_fusta_Urofu.8G132000:0.0668037,((Cenchrus_americanus_H_CamCM007985.2000642.1:0.066536,Echinocloa_haploclada_eh_chr5.352:0.0233993)n8:0.0251047,(Zea_mays_Zm00001eb202350:0.0627123,Setaria_viridis_SEVIR_8G130800v2:0.0155979)n9:0.0100043)n7:0.0255809)n6:0.0155332)n5:0.0162107)n4:0.0296967)n3:0.0296542)n1:0.317573)n0;
```
