## Supplementary Dataset S1 for "Gene turnover and contingency facilitated the repeated evolution of C_4_ photosynthesis in grasses": OG0024012_tree.txt

```
(Hordeum_vulgareMorex_HORVU.MOREX.r3.2HG0187820:0.0629984,(((Panicum_virgatum_Pavir.J091700:0.00516654,Panicum_virgatum_Pavir.2NG187200:0.0130498)n3:0.0854167,(ASEM_AUS1_H_AUS1QPGU01000651.1000001.1:0.0646352,Cenchrus_americanus_H_CamLKME02049391.1000001.1:0.0915939)n4:0.0464827)n2:0.032877,((Eragrostis_curvula_EJB05_57410:0.585761,Panicum_hallii_Pahal.9G410500:0.198654)n6:0.0729003,(Zea_mays_Zm00001eb082490:0.00121157,(Zea_mays_Zm00001eb162640:0.00288036,(Zea_mays_Zm00001eb339580:5e-09,Zea_mays_Zm00001eb384120:5e-09)n9:5e-09)n8:0.00117783)n7:0.1194)n5:0.045905)n1:0.0629984)n0;
```
