## Supplementary Dataset S1 for "Gene turnover and contingency facilitated the repeated evolution of C_4_ photosynthesis in grasses": OG0024013_tree.txt

```
(Eleusine_coracana_ELECO.r07.2AG0101810:0.108861,((ASEM_RSA5_H_RSA5chrom1000258.1:0.0206188,ASEM_RSA5_H_RSA5chrom1000263.1:0.0163594)n2:0.068439,((Panicum_hallii_Pahal.4G285800:0.0624183,(Digitaria_exilis_H_Dex2B-001701.1:0.022076,(Digitaria_exilis_H_Dex2A-001768.1:0.00594166,Digitaria_exilis_H_Dex2A-001771.1:0.00643202)n6:0.00405852)n5:0.0388811)n4:0.0252782,(Echinocloa_haploclada_eh_chr7.388:0.176691,(Echinocloa_haploclada_eh_chr7.389:0.238089,(Echinocloa_haploclada_eh_chr1.3733:0.0319454,Echinocloa_haploclada_eh_chr1.3727:0.012257)n9:0.0605756)n8:0.00605756)n7:0.000673062)n3:0.124699)n1:0.0366387)n0;
```
