## Supplementary Dataset S1 for "Gene turnover and contingency facilitated the repeated evolution of C_4_ photosynthesis in grasses": OG0024014_tree.txt

```
((ASEM_RSA5_H_RSA5chrom1003776.1:0.177724,Echinocloa_haploclada_eh_chr7.1006:0.107426)n1:0.0139481,(((Digitaria_radicosa_Dra01G0072300:5e-09,Digitaria_radicosa_Dra01G0072300.2:0.00708)n4:0.060468,(Digitaria_exilis_H_Dex1A-003115.1:0.00841411,Digitaria_exilis_H_Dex1B-003049.1:0.00408967)n5:0.0392273)n3:0.0512911,(Urochloa_fusta_Urofu.1G089900:0.157841,(Panicum_hallii_Pahal.1G085500:0.0511978,((Panicum_virgatum_Pavir.1KG118200:5e-09,Panicum_virgatum_Pavir.1KG118800:0.0126816)n9:0.029364,Panicum_virgatum_Pavir.1NG102000:0.0389631)n8:0.00432923)n7:0.00730336)n6:0.0182459)n2:0.0139481)n0;
```
