## Supplementary Dataset S1 for "Gene turnover and contingency facilitated the repeated evolution of C_4_ photosynthesis in grasses": OG0024015_tree.txt

```
((ASEM_RSA5_H_RSA5chrom1003738.1:0.043647,Cenchrus_americanus_H_CamCM007983.2001880.1:0.029549)n1:0.0883124,((Zea_mays_Zm00001eb382830:0.361073,Zea_mays_Zm00001eb105280:0.179861)n3:0.470786,(Zea_mays_Zm00001eb306840:0.234825,((Zea_mays_Zm00001eb049020:0.0538295,Zea_mays_Zm00001eb082090:0.010649)n6:0.00486729,((Zea_mays_Zm00001eb374020:0.0225133,Zea_mays_Zm00001eb394720:0.00654296)n8:0.0397949,(Zea_mays_Zm00001eb373810:0.000640574,Zea_mays_Zm00001eb243030:0.00057288)n9:0.11739)n7:0.012476)n5:0.0387544)n4:0.0899185)n2:0.0883124)n0;
```
