## Supplementary Dataset S1 for "Gene turnover and contingency facilitated the repeated evolution of C_4_ photosynthesis in grasses": OG0024016_tree.txt

```
(Phragmites_australis_Phragmites_australis_PaChr6_10599753_10601951_evm.model.PaChr6.749_1_CDS_4362470724_19315:0.121816,(Chasmanthium_laxum_Chala.11G224100:0.247147,(((Panicum_hallii_Pahal.1G124800:0.0874426,(Panicum_virgatum_Pavir.1NG203200:0.0777398,Panicum_virgatum_Pavir.1NG152800:0.0509299)n5:0.0462975)n4:0.0633341,ASEM_RSA5_H_RSA5chrom1003566.1:0.146205)n3:0.0269452,((Digitaria_radicosa_Dra01G0102800:0.0948537,(Digitaria_exilis_H_Dex1A-000686.1:0.0348787,Digitaria_exilis_H_Dex1B-002901.1:0.0229518)n8:0.0667847)n7:0.13474,(Setaria_viridis_SEVIR_1G123400v2:0.103742,Urochloa_fusta_Urofu.1G132400:0.128932)n9:0.0625702)n6:0.0289334)n2:0.0542964)n1:0.121816)n0;
```
