## Supplementary Dataset S1 for "Gene turnover and contingency facilitated the repeated evolution of C_4_ photosynthesis in grasses": OG0024017_tree.txt

```
(Phragmites_australis_Phragmites_australis_PaChr4_25152472_25153218_evm.model.PaChr4.1459_1_CDS_4362452397_42377:0.0463536,(((Digitaria_exilis_H_Dex1B-000069.1:0.0622988,Digitaria_radicosa_Dra02G0224800:0.0560266)n3:0.0337117,(ASEM_RSA5_H_RSA5chrom1003291.1:0.039546,(Panicum_virgatum_Pavir.J711900:0.630597,(Digitaria_exilis_H_Dex4A-001215.1:0.0609293,Digitaria_exilis_H_Dex1B-003324.1:0.128334)n6:0.364912)n5:0.287975)n4:0.0253834)n2:0.0648533,(Digitaria_exilis_H_Dex9B-002864.1:0.00523799,(Digitaria_exilis_H_Dex9A-003818.1:0.00173035,(Digitaria_exilis_H_Dex1B-003325.1:5e-09,Digitaria_exilis_H_Dex4A-001216.1:0.00171977)n9:0.000578115)n8:0.000691444)n7:0.111201)n1:0.0463536)n0;
```
