## Supplementary Dataset S1 for "Gene turnover and contingency facilitated the repeated evolution of C_4_ photosynthesis in grasses": OG0024018_tree.txt

```
(Sorghum_bicolor_SORBI_3003G263100:0.112719,(Urochloa_fusta_Urofu.5G209000:0.167786,((ASEM_RSA5_H_RSA5chrom1003120.1:0.0012521,ASEM_RSA5_H_RSA5chrom5003927.1:0.00971022)n3:0.103753,((Panicum_hallii_Pahal.5G199800:0.0281294,(Panicum_hallii_Pahal.5G199400:0.0182045,Panicum_hallii_Pahal.5G198600:0.0075296)n6:0.0405407)n5:0.0599239,(Panicum_virgatum_Pavir.5KG499400:0.0636681,(Panicum_virgatum_Pavir.5KG486900:0.0194259,(Panicum_virgatum_Pavir.5KG487200:0.180766,Panicum_virgatum_Pavir.5KG487500:0.00136784)n9:0.0136171)n8:0.0516306)n7:0.0471087)n4:0.125337)n2:0.0689502)n1:0.112719)n0;
```
