## Supplementary Dataset S1 for "Gene turnover and contingency facilitated the repeated evolution of C_4_ photosynthesis in grasses": OG0024019_tree.txt

```
((Streptochaeta_angustifolia_strangu_027039:0.662985,Streptochaeta_angustifolia_strangu_011032:0.365786)n1:0.0400189,((Stipagrostis_hirtigluma_H_Shi_ptg000038l_000374.1:0.141847,Aristida_adscensionis_H_Aadptg000001l000993.1:0.0874588)n3:0.0785907,((Cenchrus_americanus_H_CamCM007984.2000342.1:0.0288989,Phragmites_australis_Phragmites_australis_PaChr5_38922249_38930056_evm.model.PaChr5.1868_1_CDS_4362461035_22216:6e-09)n5:0.0444989,(ASEM_RSA5_H_RSA5chrom1002558.1:0.0590708,((Digitaria_exilis_H_Dex1A-002158.1:0.144408,Digitaria_exilis_H_Dex1B-002114.1:0.0416632)n8:0.0639347,(Eragrostis_curvula_EJB05_19880:0.398766,Sorghum_bicolor_SORBI_3004G249900:0.446328)n9:0.0793388)n7:0.040922)n6:0.043575)n4:0.0883917)n2:0.0400189)n0;
```
