## Supplementary Dataset S1 for "Gene turnover and contingency facilitated the repeated evolution of C_4_ photosynthesis in grasses": OG0024020_tree.txt

```
(Dichantelium_oligosantes_H_DolKV775865.1000018.1:0.0533661,(Urochloa_fusta_Urofu.1G331800:0.0857297,(((Panicum_hallii_Pahal.1G425900:0.0348022,(Panicum_virgatum_Pavir.1NG518000:0.0612386,Panicum_virgatum_Pavir.1KG528000:0.0339299)n5:0.0126)n4:0.0548722,(ASEM_RSA5_H_RSA5chrom1002019.1:0.111788,((Cenchrus_americanus_H_CamCM007984.2004892.1:0.0420649,Panicum_virgatum_Pavir.5NG608000:0.0786226)n8:0.0819888,(Setaria_viridis_SEVIR_1G352400v2:0.139197,Setaria_viridis_SEVIR_1G352600v2:0.0146016)n9:0.0530116)n7:0.0271584)n6:0.0209338)n3:0.00540673,Panicum_virgatum_Pavir.5KG342100:0.0685584)n2:0.00761759)n1:0.0323099)n0;
```
