## Supplementary Dataset S1 for "Gene turnover and contingency facilitated the repeated evolution of C_4_ photosynthesis in grasses": OG0024021_tree.txt

```
((Ampelocalamus_luodianensis_Alu06Cg00090.2:0.0476902,(Ampelocalamus_luodianensis_Alu04Cg05140.2:0.0318838,Ampelocalamus_luodianensis_Alu01Dg05940.2:0.016868)n2:0.0468358)n1:0.0581334,((Eragrostis_curvula_EJB05_56589:0.849143,Digitaria_exilis_H_Dex9A-004144.1:0.277135)n4:0.108385,((ASEM_RSA5_H_RSA5chrom2000492.1:0.0512509,(Digitaria_exilis_H_Dex2B-003108.1:0.01407,(Digitaria_exilis_H_Dex5A-002824.1:0.0212048,Digitaria_exilis_H_Dex5A-002823.1:8.269e-06)n8:0.0263753)n7:0.0505737)n6:0.0596924,(Eragrostis_curvula_EJB05_49474:0.0295238,Eragrostis_curvula_EJB05_55791:0.156471)n9:0.117902)n5:0.043365)n3:0.0581334)n0;
```
