## Supplementary Dataset S1 for "Gene turnover and contingency facilitated the repeated evolution of C_4_ photosynthesis in grasses": OG0024022_tree.txt

```
(Stipagrostis_hirtigluma_H_Shi_ptg000046l_001270.1:0.127384,(Eleusine_coracana_ELECO.r07.5BG0442160:0.359054,((Eragrostis_curvula_EJB05_01132:0.190543,Eragrostis_curvula_EJB05_01111:0.209963)n3:0.17837,(Phragmites_australis_Phragmites_australis_PaChr23_19607425_19609922_evm.model.PaChr23.720_1_CDS_4362435349_8665:0.246458,(ASEM_RSA5_H_RSA5chrom2000515.1:0.582153,((Cenchrus_americanus_H_CamCM007985.2003229.1:0.0605237,(Cenchrus_americanus_H_CamCM007985.2003230.1:0.0444876,Cenchrus_americanus_H_CamCM007985.2003227.1:0.0455211)n8:0.0246289)n7:0.0777823,(Digitaria_exilis_H_Dex3A-001869.1:0.104841,Digitaria_exilis_H_Dex3B-001839.1:0.105223)n9:0.112145)n6:0.038409)n5:0.0847945)n4:0.0650412)n2:0.0832527)n1:0.127384)n0;
```
