## Supplementary Dataset S1 for "Gene turnover and contingency facilitated the repeated evolution of C_4_ photosynthesis in grasses": OG0024023_tree.txt

```
((Echinocloa_haploclada_eh_chr3.957:0.197685,(Cenchrus_americanus_H_CamCM007988.2000208.1:0.0299177,(Chasmanthium_laxum_Chala.04G247400:0.434005,(ASEM_RSA5_H_RSA5chrom4000940.1:0.0556173,ASEM_RSA5_H_RSA5chrom2005019.1:0.12095)n4:0.0134389)n3:0.0843423)n2:0.0787376)n1:0.0478843,(Phragmites_australis_Phragmites_australis_PaChr22_20357157_20357334_evm.model.PaChr22.835_1_CDS_4362432579_33042:0.0593294,((Phragmites_australis_Phragmites_australis_PaChr15_12845190_12846207_evm.model.PaChr15.544_1_CDS_4362396995_19493:0.0106208,Phragmites_australis_Phragmites_australis_PaChr15_12844520_12845099_evm.model.PaChr15.543_1_CDS_4362396993_18650:0.0174305)n7:0.00129242,(Phragmites_australis_Phragmites_australis_PaChr5_36819273_36821604_evm.model.PaChr5.1714_1_CDS_4362460695_6636:0.00782492,(Phragmites_australis_Phragmites_australis_PaChr9_18826592_18828854_evm.model.PaChr9.698_1_CDS_4362486567_13474:0.0058171,Phragmites_australis_Phragmites_australis_PaChr16_16020653_16022913_evm.model.PaChr16.959_1_CDS_4362402493_38004:0.0207699)n9:0.00697377)n8:0.00114593)n6:0.0393261)n5:0.0478843)n0;
```
