## Supplementary Dataset S1 for "Gene turnover and contingency facilitated the repeated evolution of C_4_ photosynthesis in grasses": OG0024024_tree.txt

```
(Zea_mays_Zm00001eb314110:0.0817984,(Echinocloa_haploclada_eh_chr3.2651:0.121135,(((Panicum_virgatum_Pavir.6NG037500:0.0437581,Panicum_virgatum_Pavir.2NG340700:0.0379517)n4:0.160486,Panicum_hallii_Pahal.2G279000:0.0871767)n3:0.0255867,(((Digitaria_exilis_H_Dex2B-003388.1:0.1613,Digitaria_radicosa_Dra02G0233500:0.0650607)n7:0.0524295,(Setaria_viridis_SEVIR_2G228132v2:0.130136,Urochloa_fusta_Urofu.2G224600:0.078825)n8:0.00927093)n6:0.020501,(ASEM_RSA5_H_RSA5chrom2001372.1:0.0734129,Dichantelium_oligosantes_H_DolKV775006.1000009.1:0.056907)n9:0.00473092)n5:0.0228069)n2:0.0162959)n1:0.0817984)n0;
```
