## Supplementary Dataset S1 for "Gene turnover and contingency facilitated the repeated evolution of C_4_ photosynthesis in grasses": OG0024025_tree.txt

```
((Aristida_adscensionis_H_Aadptg000066l000768.1:0.161783,Stipagrostis_hirtigluma_H_Shi_ptg000012l_000947.1:0.106126)n1:0.0272074,((Chasmanthium_laxum_Chala.01G042000:0.101031,((Sorghum_bicolor_SORBI_3002G373500:0.158361,(Digitaria_exilis_H_Dex2A-003602.1:0.114748,(ASEM_RSA5_H_RSA5chrom2001572.1:0.123543,(Panicum_virgatum_Pavir.2KG325200:0.00408402,Panicum_virgatum_Pavir.2KG113000:0.026379)n8:0.0937579)n7:0.026525)n6:0.0219924)n5:0.0517756,ASEM_RSA5_H_RSA5chrom2001568.1:0.136497)n4:0.0151664)n3:0.0885553,(Eleusine_coracana_ELECO.r07.6BG0486790:0.0238336,Eleusine_coracana_ELECO.r07.6AG0533730:0.0205158)n9:0.141444)n2:0.0272074)n0;
```
