## Supplementary Dataset S1 for "Gene turnover and contingency facilitated the repeated evolution of C_4_ photosynthesis in grasses": OG0024026_tree.txt

```
((((ASEM_RSA5_H_RSA5chrom2002681.1:0.0140123,ASEM_RSA5_H_RSA5scaff239000002.1:0.00394672)n3:0.116703,(Setaria_viridis_SEVIR_5G047825v2:0.257185,(Dichantelium_oligosantes_H_DolKV766990.1000002.1:0.144949,Dichantelium_oligosantes_H_DolKV780810.1000009.1:0.0535578)n5:0.00595087)n4:0.0368907)n2:0.138731,((Panicum_virgatum_Pavir.5KG200600:0.0744871,Urochloa_fusta_Urofu.2G012100:0.0613746)n7:0.198588,Eragrostis_curvula_EJB05_14071:0.454134)n6:0.106049)n1:0.0122122,(Stipagrostis_hirtigluma_H_Shi_ptg000018l_000237.1:0.276242,(Stipagrostis_hirtigluma_H_Shi_ptg000046l_000381.1:0.00917637,Stipagrostis_hirtigluma_H_Shi_ptg000022l_000499.1:5e-09)n9:0.124382)n8:0.0122122)n0;
```
