## Supplementary Dataset S1 for "Gene turnover and contingency facilitated the repeated evolution of C_4_ photosynthesis in grasses": OG0024027_tree.txt

```
(Chasmanthium_laxum_Chala.03G002700:0.0879603,((Digitaria_exilis_H_Dex3A-002210.1:0.00268487,Digitaria_exilis_H_Dex3B-002167.1:5e-09)n2:0.145795,(((Sorghum_bicolor_SORBI_3008G192200:0.32685,Urochloa_fusta_Urofu.3G469100:0.27672)n5:0.5117,(Panicum_hallii_Pahal.3G516500:0.0542904,(Panicum_virgatum_Pavir.3KG575200:0.0647325,(Panicum_virgatum_Pavir.3NG264000:0,Panicum_virgatum_Pavir.6NG297200:0)n8:0.0413511)n7:0.00459456)n6:0.0164736)n4:0.0307466,(ASEM_RSA5_H_RSA5chrom3000014.1:0.0880863,Echinocloa_haploclada_eh_chr5.5074:0.310692)n9:0.0427383)n3:0.0203836)n1:0.0879603)n0;
```
