## Supplementary Dataset S1 for "Gene turnover and contingency facilitated the repeated evolution of C_4_ photosynthesis in grasses": OG0024028_tree.txt

```
(Juncus_effusus_H_Juncus_Jeff_scaffold_17_000184.1:0.452389,((Setaria_viridis_SEVIR_3G389650v2:0.116855,((Cenchrus_americanus_H_CamCM007982.2000469.1:0.241975,ASEM_RSA5_H_RSA5chrom8001038.1:0.168308)n4:0.0354348,(((Digitaria_exilis_H_Dex3B-002348.1:0.0220961,Digitaria_exilis_H_DexUA-002178.1:0.0482935)n7:0.10947,(Digitaria_exilis_H_Dex3B-002324.1:0.111231,Digitaria_exilis_H_Dex3B-002347.1:0.101228)n8:0.04244)n6:0.102463,(Urochloa_fusta_Urofu.3G432100:0.173638,ASEM_RSA5_H_RSA5chrom3005615.1:0.133771)n9:0.02935)n5:0.0178016)n3:0.00197795)n2:0.0481997,Dichantelium_oligosantes_H_DolKV771356.1000005.1:0.14379)n1:0.452389)n0;
```
