## Supplementary Dataset S1 for "Gene turnover and contingency facilitated the repeated evolution of C_4_ photosynthesis in grasses": OG0024029_tree.txt

```
((Sorghum_bicolor_SORBI_3008G055432:0.334436,Cenchrus_americanus_H_CamCM007985.2001579.1:0.341742)n1:0.0755,((Dichantelium_oligosantes_H_DolKV775991.1000001.1:0.181989,(Aristida_adscensionis_H_Aadptg000039l000274.1:0.143722,(Stipagrostis_hirtigluma_H_Shi_ptg000083l_000004.1:0.186113,(Stipagrostis_hirtigluma_H_Shi_ptg000083l_000003.1:0.021517,Stipagrostis_hirtigluma_H_Shi_ptg000009l_000231.1:5e-09)n6:0.0242608)n5:0.0734602)n4:0.10172)n3:0.0345769,(Aristida_adscensionis_H_Aadptg000040l000226.1:0.240668,(ASEM_RSA5_H_RSA5chrom3000286.1:0.229643,(Dichantelium_oligosantes_H_DolKV783386.1000003.1:0.823026,Panicum_virgatum_Pavir.8NG200400:0.102078)n9:0.105033)n8:0.096309)n7:0.0654531)n2:0.00727257)n0;
```
