## Supplementary Dataset S1 for "Gene turnover and contingency facilitated the repeated evolution of C_4_ photosynthesis in grasses": OG0024030_tree.txt

```
((Phragmites_australis_Phragmites_australis_PaChr22_3382082_3383251_evm.model.PaChr22.256_1_CDS_4362431293_1915:0.149783,Stipagrostis_hirtigluma_H_Shi_ptg000046l_000208.1:0.182083)n1:0.0243062,(Aristida_adscensionis_H_Aadptg000011l000244.1:0.368967,(Panicum_hallii_Pahal.3G476700:0.205293,(Setaria_viridis_SEVIR_3G384100v2:0.101401,((ASEM_RSA5_H_RSA5chrom3005428.1:0.00359766,(ASEM_RSA5_H_RSA5chrom3005430.1:0.00297844,ASEM_RSA5_H_RSA5chrom3005422.1:0.00099363)n7:0.00798016)n6:0.0917979,(ASEM_RSA5_H_RSA5chrom3005420.1:0.0177507,(ASEM_RSA5_H_RSA5chrom3005426.1:0.0033252,ASEM_RSA5_H_RSA5chrom3001019.1:0.00175472)n9:0.0222243)n8:0.0689202)n5:0.0723558)n4:0.071677)n3:0.052779)n2:0.0243062)n0;
```
