## Supplementary Dataset S1 for "Gene turnover and contingency facilitated the repeated evolution of C_4_ photosynthesis in grasses": OG0024031_tree.txt

```
(Zea_mays_Zm00001eb137850:0.122563,(ASEM_RSA5_H_RSA5chrom3005270.1:0.120222,((Urochloa_fusta_Urofu.3G394900:0.123867,(Cenchrus_americanus_H_CamCM007985.2003148.1:0.17958,(Setaria_viridis_SEVIR_3G364300v2:0.0766272,Setaria_viridis_SEVIR_3G363800v2:0.0784852)n5:0.00872058)n4:0.0381928)n3:0.0656084,((Panicum_hallii_Pahal.3G449200:0.0029341,Panicum_hallii_Pahal.3G448800:0.0157086)n7:0.0384016,(Panicum_virgatum_Pavir.3NG176200:0.0572765,(Panicum_virgatum_Pavir.3KG445200:0.149143,Panicum_virgatum_Pavir.3NG191000:0.108965)n9:0.0184451)n8:0.00204945)n6:0.0231216)n2:0.0343236)n1:0.122563)n0;
```
