## Supplementary Dataset S1 for "Gene turnover and contingency facilitated the repeated evolution of C_4_ photosynthesis in grasses": OG0024032_tree.txt

```
((Dichantelium_oligosantes_H_DolKV781669.1000001.1:0.132131,(((Echinocloa_haploclada_eh_chr5.4344:0.0374382,(Echinocloa_haploclada_eh_chr5.4347:0.00815823,Echinocloa_haploclada_eh_chr5.4345:0.0216941)n5:0.0507)n4:0.0862818,(Panicum_virgatum_Pavir.3KG385700:0.0743858,(Panicum_virgatum_Pavir.3NG246900:0.184202,(Panicum_virgatum_Pavir.J653300:0.0589492,Panicum_virgatum_Pavir.3KG451900:0.0286601)n8:0.00637958)n7:0.0158357)n6:0.0630295)n3:0.0317008,Panicum_virgatum_Pavir.2NG161400:0.419675)n2:0.0466306)n1:0.0227898,(ASEM_RSA5_H_RSA5chrom3000644.1:0.0420799,ASEM_RSA5_H_RSA5chrom3000647.1:0.0620231)n9:0.0994876)n0;
```
