## Supplementary Dataset S1 for "Gene turnover and contingency facilitated the repeated evolution of C_4_ photosynthesis in grasses": OG0024033_tree.txt

```
((ASEM_RSA5_H_RSA5chrom3002528.1:0.0696253,Echinocloa_haploclada_eh_chr5.714:0.199308)n1:0.0082417,(((Digitaria_exilis_H_Dex3A-004091.1:0.0626072,Digitaria_exilis_H_Dex3B-004091.1:0.0527803)n4:0.352236,((Setaria_viridis_SEVIR_7G301150v2:5e-09,Setaria_viridis_SEVIR_7G296100v2:5e-09)n6:0.149832,Urochloa_fusta_Urofu.3G045600:0.0977727)n5:0.0204142)n3:0.0236279,((Panicum_virgatum_Pavir.3KG050300:0.181754,(Panicum_virgatum_Pavir.3NG031800:0.140018,Panicum_virgatum_Pavir.3NG031900:0.0251652)n9:0.0504666)n8:0.0417994,Panicum_hallii_Pahal.3G045900:0.0269354)n7:0.0722)n2:0.0082417)n0;
```
