## Supplementary Dataset S1 for "Gene turnover and contingency facilitated the repeated evolution of C_4_ photosynthesis in grasses": OG0024034_tree.txt

```
(Sorghum_bicolor_SORBI_3010G251501:0.15656,((ASEM_RSA5_H_RSA5chrom4000083.1:0.0718536,Echinocloa_haploclada_eh_chr6.245:0.0827796)n2:0.0394125,((Digitaria_radicosa_Dra04G0212500:0.0694413,((Digitaria_exilis_H_Dex4A-001280.1:0.0146663,Digitaria_exilis_H_Dex4B-001232.1:0.00905771)n6:0.0632194,(Digitaria_exilis_H_Dex4A-001281.1:0.0155596,Digitaria_exilis_H_Dex4B-001233.1:0.0151587)n7:0.034897)n5:0.0231546)n4:0.0501142,(Urochloa_fusta_Urofu.4G016500:0.10343,(Cenchrus_americanus_H_CamCM007986.2000539.1:0.077315,Setaria_viridis_SEVIR_4G254600v2:0.0321034)n9:0.0352353)n8:0.0225222)n3:0.0274488)n1:0.15656)n0;
```
