## Supplementary Dataset S1 for "Gene turnover and contingency facilitated the repeated evolution of C_4_ photosynthesis in grasses": OG0024035_tree.txt

```
(Eleusine_coracana_ELECO.r07.5BG0455680:0.0941987,(Chasmanthium_laxum_Chala.01G056800:0.178849,(((ASEM_RSA5_H_RSA5chrom4003342.1:0.00255607,ASEM_RSA5_H_RSA5scaff625000005.1:0.00944579)n4:0.0603133,((Panicum_virgatum_Pavir.7NG026900:0.135095,Urochloa_fusta_Urofu.5G135400:0.071775)n6:0.0330729,(Setaria_viridis_SEVIR_4G266300v2:0.0280288,(Urochloa_fusta_Urofu.2G155300:0.184459,(Urochloa_fusta_Urofu.9G099200:0.0122782,Urochloa_fusta_Urofu.2G155200:0.00347697)n9:0.0274274)n8:0.0194619)n7:0.0348638)n5:0.00387375)n3:0.115228,Cenchrus_americanus_H_CamLKME02000067.1000001.1:0.22569)n2:0.025412)n1:0.0941987)n0;
```
