## Supplementary Dataset S1 for "Gene turnover and contingency facilitated the repeated evolution of C_4_ photosynthesis in grasses": OG0024036_tree.txt

```
(Eragrostis_curvula_EJB05_41853:0.128859,((Digitaria_exilis_H_Dex4A-001694.1:0.0419933,Digitaria_exilis_H_Dex4B-001652.1:0.0306871)n2:0.0454994,((((ASEM_RSA5_H_RSA5chrom4000263.1:0.0285005,Cenchrus_americanus_H_CamCM007986.2004033.1:0.165543)n6:0.0225218,Urochloa_fusta_Urofu.4G049500:0.0535641)n5:0.0102609,(Dichantelium_oligosantes_H_DolKV777588.1000006.1:0.0434536,Setaria_viridis_SEVIR_4G155100v2:0.031402)n7:0.0125998)n4:0.00588743,(Panicum_hallii_Pahal.4G053900:0.0252862,(Panicum_virgatum_Pavir.4KG355900:0.0260396,Panicum_virgatum_Pavir.4NG272400:0.0171223)n9:0.00190248)n8:0.0162228)n3:0.0105186)n1:0.128859)n0;
```
