## Supplementary Dataset S1 for "Gene turnover and contingency facilitated the repeated evolution of C_4_ photosynthesis in grasses": OG0024037_tree.txt

```
((Echinocloa_haploclada_eh_chr6.1329:0.161312,(Dichantelium_oligosantes_H_DolKV768466.1000001.1:0.0646407,ASEM_RSA5_H_RSA5chrom4002776.1:0.0713848)n2:0.00592707)n1:0.00642667,((Digitaria_radicosa_Dra04G0128300:0.044483,(Digitaria_exilis_H_Dex4A-000817.1:0.0164816,Digitaria_exilis_H_Dex4B-000768.1:0.0103966)n5:0.032775)n4:0.0374682,((Panicum_hallii_Pahal.4G130600:0.0368853,(Panicum_virgatum_Pavir.J166800:0.0222114,(Panicum_virgatum_Pavir.4KG254100:0.0209571,Panicum_virgatum_Pavir.4NG174000:0.023028)n9:0.0153479)n8:0.0108125)n7:0.0165725,Urochloa_fusta_Urofu.4G127000:0.0328886)n6:0.0133781)n3:0.00642667)n0;
```
