## Supplementary Dataset S1 for "Gene turnover and contingency facilitated the repeated evolution of C_4_ photosynthesis in grasses": OG0024038_tree.txt

```
(Aristida_adscensionis_H_Aadptg000033l000023.1:0.0647355,(((Setaria_viridis_SEVIR_4G134000v2:0.0290111,Cenchrus_americanus_H_CamCM007987.2004080.1:0.0658129)n3:0.0311985,(ASEM_RSA5_H_RSA5chrom4002766.1:0.0869275,(Dichantelium_oligosantes_H_DolKV780586.1000001.1:0.0407732,Echinocloa_haploclada_eh_chr6.1351:0.0701309)n5:0.00978381)n4:0.0124332)n2:0.0131721,(ASEM_RSA5_H_RSA5chrom4002767.1:0.0885612,(Cenchrus_americanus_H_CamCM007987.2004079.1:0.739892,(Eragrostis_curvula_EJB05_42395:0.0625174,(Eleusine_coracana_ELECO.r07.6BG0484070:0.0327407,Eleusine_coracana_ELECO.r07.6AG0530160:0.0222433)n9:0.0673558)n8:0.0612773)n7:4.5e-09)n6:5e-10)n1:0.0647355)n0;
```
