## Supplementary Dataset S1 for "Gene turnover and contingency facilitated the repeated evolution of C_4_ photosynthesis in grasses": OG0024039_tree.txt

```
(Zizania_latifolia_GWHTBFHI034750:0.160436,((Sorghum_bicolor_SORBI_3010G102150:0.186451,(Phragmites_australis_Phragmites_australis_PaChr13_7644094_7644336_evm.model.PaChr13.608_1_CDS_4362388131_29533:0.103987,(Eragrostis_curvula_EJB05_45436:0.298671,Chasmanthium_laxum_Chala.02G094400:0.0914338)n4:0.0182062)n3:0.0309869)n2:0.0272318,(Setaria_viridis_SEVIR_4G109801v2:0.0424812,((Urochloa_fusta_Urofu.4G189600:0.099692,ASEM_RSA5_H_RSA5chrom4001019.1:0.0679106)n7:0.00779961,(Panicum_hallii_Pahal.4G274900:0.0123287,(Panicum_virgatum_Pavir.4NG144300:0.0418205,Panicum_virgatum_Pavir.4KG233000:0.0247864)n9:0.0124703)n8:0.010498)n6:0.00534621)n5:0.024178)n1:0.160436)n0;
```
