## Supplementary Dataset S1 for "Gene turnover and contingency facilitated the repeated evolution of C_4_ photosynthesis in grasses": OG0024040_tree.txt

```
(ASEM_RSA5_H_RSA5chrom4002133.1:0.131764,(Panicum_virgatum_Pavir.4NG295700:0.220239,((Panicum_virgatum_Pavir.4NG295600:0.601265,Panicum_virgatum_Pavir.J696000:0.467969)n3:0.125034,((Panicum_virgatum_Pavir.J439400:0.0999228,Panicum_virgatum_Pavir.4KG374800:0.0653756)n5:0.0628855,((Panicum_virgatum_Pavir.1NG346400:0.137005,Panicum_virgatum_Pavir.1KG262400:0.111747)n7:0.035469,((Panicum_virgatum_Pavir.1NG262100:0.0306812,Panicum_virgatum_Pavir.J403800:0.0298146)n9:0.0874766,Panicum_virgatum_Pavir.J695900:0.0448763)n8:0.0390338)n6:0.0312139)n4:0.413753)n2:0.393911)n1:0.131764)n0;
```
