## Supplementary Dataset S1 for "Gene turnover and contingency facilitated the repeated evolution of C_4_ photosynthesis in grasses": OG0024041_tree.txt

```
(((Eragrostis_curvula_EJB05_34703:0.0788074,ASEM_RSA5_H_RSA5chrom4001849.1:0.0482227)n2:0.0147329,(Panicum_virgatum_Pavir.5KG373500:0.406764,(Oryza_sativa_LOC_Os12g12810:0.761983,Oryza_sativa_LOC_Os04g14250:0.578489)n4:0.0642765)n3:0.0594884)n1:0.0144296,(Eragrostis_curvula_EJB05_34706:0.0686739,((Phragmites_australis_Phragmites_australis_PaChr3_145206_146589_evm.model.PaChr3.9_1_CDS_4362448471_5341:0.0010364,(Phragmites_australis_Phragmites_australis_PaChr3_135371_135846_evm.model.PaChr3.8_1_CDS_4362448249_39422:5e-09,Phragmites_australis_Phragmites_australis_PaChr2_50079026_50081155_evm.model.PaChr2.2966_1_CDS_4362421093_2304:5e-09)n8:0.000565913)n7:0.0288593,(Leersia_perrieri_LPERR04G02030:0.075031,Oryza_sativa_LOC_Os04g13590:0.112858)n9:0.044288)n6:0.0133045)n5:0.00147828)n0;
```
