## Supplementary Dataset S1 for "Gene turnover and contingency facilitated the repeated evolution of C_4_ photosynthesis in grasses": OG0024042_tree.txt

```
(Hordeum_spontaneum_WB01_000076_0546504:0.308983,((Eragrostis_curvula_EJB05_46706:0.0318099,(Eragrostis_curvula_EJB05_56228:0.0146811,Eragrostis_curvula_EJB05_46729:0.0673459)n3:0.0349379)n2:0.0757039,(((ASEM_RSA5_H_RSA5chrom4001614.1:0.05876,Panicum_virgatum_Pavir.4KG058900:0.0958689)n6:0.0607126,(Chasmanthium_laxum_Chala.02G011900:0.219422,Chasmanthium_laxum_Chala.02G011800:0.0907937)n7:0.0100882)n5:0.0219071,(Aristida_adscensionis_H_Aadptg000046l000502.1:0.104126,(Stipagrostis_hirtigluma_H_Shi_ptg000055l_000582.1:0.0650893,Stipagrostis_hirtigluma_H_Shi_ptg000055l_000584.1:0.0241938)n9:0.0673142)n8:0.0426922)n4:0.0486317)n1:0.308983)n0;
```
