## Supplementary Dataset S1 for "Gene turnover and contingency facilitated the repeated evolution of C_4_ photosynthesis in grasses": OG0024043_tree.txt

```
(ASEM_RSA5_H_RSA5chrom4001688.1:0.0463422,((Digitaria_exilis_H_Dex6A-000290.1:0.00456894,Digitaria_exilis_H_Dex6A-002358.1:0.0045589)n2:0.00446618,(Digitaria_exilis_H_Dex6B-000273.1:0.0288699,(Digitaria_exilis_H_DexUA-000786.1:0.00416958,(Digitaria_exilis_H_Dex6B-002225.1:5e-09,(Digitaria_exilis_H_Dex6B-002226.1:5e-09,((Digitaria_exilis_H_DexUA-004443.1:0,Digitaria_exilis_H_Dex6B-002224.1:0,Digitaria_exilis_H_Dex6B-002227.1:0)n8:0.00138413,Digitaria_exilis_H_Dex6B-002223.1:5e-09)n7:8.72e-06)n6:5e-09)n5:0.00417794)n4:0.00171572)n3:0.0207604)n1:0.0463422)n0;
```
