## Supplementary Dataset S1 for "Gene turnover and contingency facilitated the repeated evolution of C_4_ photosynthesis in grasses": OG0024044_tree.txt

```
(Chasmanthium_laxum_Chala.02G025700:0.0424394,((Echinocloa_haploclada_eh_chr6.2859:0.120182,(Cenchrus_americanus_H_CamCM007983.2003974.1:0.114254,(Digitaria_exilis_H_Dex4A-000114.1:0.133751,Digitaria_exilis_H_Dex4B-002589.1:0.0722842)n4:0.0624468)n3:0.0544487)n2:0.107912,(ASEM_RSA5_H_RSA5chrom5004456.1:0.0838001,(Setaria_viridis_SEVIR_4G023800v2:0.106395,(Panicum_virgatum_Pavir.4KG017600:0.0495094,(Panicum_hallii_Pahal.4G336500:0.00259553,(Panicum_hallii_Pahal.2G277400:6e-09,Panicum_hallii_Pahal.2G278000:0.00139075)n9:0.00510372)n8:0.0436038)n7:0.0637123)n6:0.0286968)n5:0.0671343)n1:0.0424394)n0;
```
