## Supplementary Dataset S1 for "Gene turnover and contingency facilitated the repeated evolution of C_4_ photosynthesis in grasses": OG0024045_tree.txt

```
((Sorghum_bicolor_SORBI_3001G220066:0.00589938,(Sorghum_bicolor_SORBI_3002G069300:0.00801738,Sorghum_bicolor_SORBI_3002G419350:0.00551699)n2:0.000933776)n1:0.0163648,((ASEM_RSA5_H_RSA5chrom5001248.1:0.08096,(Digitaria_exilis_H_Dex2A-000858.1:0.118669,(Urochloa_fusta_Urofu.8G053500:0.0161986,Urochloa_fusta_Urofu.6G161500:0.00869128)n6:0.0835378)n5:0.0201132)n4:0.144748,((Panicum_virgatum_Pavir.5NG143600:0.0129271,(Panicum_virgatum_Pavir.4KG325200:0.0122715,Panicum_virgatum_Pavir.4NG075100:0.013365)n9:0.00285974)n8:0.0429614,Panicum_virgatum_Pavir.5KG054900:0.0473908)n7:0.00526565)n3:0.0273311)n0;
```
