## Supplementary Dataset S1 for "Gene turnover and contingency facilitated the repeated evolution of C_4_ photosynthesis in grasses": OG0024046_tree.txt

```
(Leersia_perrieri_LPERR08G09240:0.226454,((ASEM_RSA5_H_RSA5chrom5004217.1:0.468501,(Stipagrostis_hirtigluma_H_Shi_ptg000018l_000739.1:0.240361,Stipagrostis_hirtigluma_H_Shi_ptg000018l_000742.1:0.238886)n3:0.129584)n2:0.107175,(Digitaria_radicosa_Dra09G0089000:0.0767914,(Digitaria_exilis_H_Dex2A-000118.1:0.109795,(Digitaria_exilis_H_Dex2B-000125.1:0.169131,((Digitaria_exilis_H_Dex2A-000117.1:0.0230059,Digitaria_exilis_H_Dex2B-000122.1:0.0328947)n8:0.118672,(Digitaria_exilis_H_Dex2A-000119.1:0.00734465,Digitaria_exilis_H_Dex2B-000123.1:0.033705)n9:0.0297383)n7:0.0423542)n6:0.0262902)n5:0.0307531)n4:0.134483)n1:0.226454)n0;
```
