## Supplementary Dataset S1 for "Gene turnover and contingency facilitated the repeated evolution of C_4_ photosynthesis in grasses": OG0024047_tree.txt

```
(Eleusine_coracana_ELECO.r07.5AG0363780:0.125627,(Sorghum_bicolor_SORBI_3004G139201:0.272933,(Phragmites_australis_Phragmites_australis_PaChr21_21210622_21211143_evm.model.PaChr21.801_1_CDS_4362429079_5275:0.280884,((Urochloa_fusta_Urofu.4G141700:0.00656114,(Urochloa_fusta_Urofu.3G138900:0.0128414,(Urochloa_fusta_Urofu.4G264700:0.0135676,Urochloa_fusta_Urofu.4G098800:0.00871767)n6:0.00154225)n5:0.00472968)n4:0.140834,(ASEM_RSA5_H_RSA5chrom5003439.1:0.0524134,(Setaria_viridis_SEVIR_7G035700v2:0.0303279,(Setaria_viridis_SEVIR_3G148700v2:0.079079,Setaria_viridis_SEVIR_3G285800v2:0.0437879)n9:0.0293789)n8:0.00326432)n7:0.00806651)n3:0.0462272)n2:0.0419333)n1:0.125627)n0;
```
