## Supplementary Dataset S1 for "Gene turnover and contingency facilitated the repeated evolution of C_4_ photosynthesis in grasses": OG0024048_tree.txt

```
(Zizania_latifolia_GWHTBFHI009858:0.0467083,(Eragrostis_curvula_EJB05_48040:0.102058,((Aristida_adscensionis_H_Aadptg000066l000039.1:0.066202,(Stipagrostis_hirtigluma_H_Shi_ptg000012l_000292.1:0.00466568,Stipagrostis_hirtigluma_H_Shi_ptg000060l_000565.1:5e-09)n4:0.0423276)n3:0.0489703,(ASEM_RSA5_H_RSA5chrom6003096.1:0.0258328,((Digitaria_exilis_H_Dex2A-003208.1:0.0181772,Digitaria_exilis_H_Dex2B-003144.1:0.0236561)n7:0.0655039,(Setaria_viridis_SEVIR_2G279000v2:0.0345626,(Panicum_virgatum_Pavir.J673600:0.0669402,Sorghum_bicolor_SORBI_3002G259532:0.0826886)n9:0.0116835)n8:0.00921683)n6:0.0140848)n5:0.0592444)n2:0.103955)n1:0.0467083)n0;
```
