## Supplementary Dataset S1 for "Gene turnover and contingency facilitated the repeated evolution of C_4_ photosynthesis in grasses": OG0024049_tree.txt

```
(Brachypodium_distachyon_BRADI_3g41286v3:0.159387,((Stipagrostis_hirtigluma_H_Shi_ptg000002l_000286.1:0.128717,(Stipagrostis_hirtigluma_H_Shi_ptg000002l_000287.1:0.0401418,Stipagrostis_hirtigluma_H_Shi_ptg000021l_000347.1:0.0287778)n3:0.0150195)n2:0.148637,((Setaria_viridis_SEVIR_6G223200v2:0.0534815,Urochloa_fusta_Urofu.6G207100:0.0532704)n5:0.141494,((Urochloa_fusta_Urofu.6G206800:0.099706,(Panicum_hallii_Pahal.6G269700:0.0149761,Panicum_virgatum_Pavir.6KG370700:0.0970727)n8:0.0701891)n7:0.0205117,(ASEM_RSA5_H_RSA5chrom6000504.1:0.113225,Setaria_viridis_SEVIR_6G222700v2:0.0619356)n9:0.0146306)n6:0.0881395)n4:0.00979328)n1:0.0654619)n0;
```
