## Supplementary Dataset S1 for "Gene turnover and contingency facilitated the repeated evolution of C_4_ photosynthesis in grasses": OG0024050_tree.txt

```
(Eragrostis_curvula_EJB05_48138:0.137165,(Panicum_hallii_Pahal.6G269600:0.548402,((ASEM_RSA5_H_RSA5chrom6002757.1:0.00777539,ASEM_RSA5_H_RSA5chrom7002785.1:0.0083847)n3:0.0647931,((Panicum_virgatum_Pavir.6KG370800:0.0844544,(Sorghum_bicolor_SORBI_3007G199300:0.11688,Setaria_viridis_SEVIR_6G223000v2:0.0539385)n6:0.0176892)n5:0.0149324,(Digitaria_exilis_H_Dex6A-001543.1:0.0588956,(Digitaria_exilis_H_Dex6A-001544.1:0.0218304,(Digitaria_exilis_H_Dex6A-001545.1:0.0120462,Digitaria_exilis_H_Dex6B-001484.1:0.00316961)n9:0.00531436)n8:0.0265639)n7:0.0586842)n4:0.0178878)n2:0.0546284)n1:0.137165)n0;
```
