## Supplementary Dataset S1 for "Gene turnover and contingency facilitated the repeated evolution of C_4_ photosynthesis in grasses": OG0024051_tree.txt

```
((Ananas_comosus_H_Ananas_contig3_001052.1:0.273746,Ananas_comosus_H_Ananas_contig3_000212.1:0.274842)n1:0.132557,(Oryza_sativa_LOC_Os08g03510:0.378281,(ASEM_RSA5_H_RSA5chrom6001071.1:0.41339,(Eragrostis_curvula_EJB05_09990:0.0638302,((Eragrostis_curvula_EJB05_09993:0.345796,(Eragrostis_curvula_EJB05_10003:0.039471,Eragrostis_curvula_EJB05_09995:0.0258047)n7:0.076414)n6:0.0736423,(Eragrostis_curvula_EJB05_09997:0.00785147,(Eragrostis_curvula_EJB05_09998:0.00369823,Eragrostis_curvula_EJB05_09996:5e-09)n9:0.0114937)n8:0.0487463)n5:0.0449951)n4:0.25565)n3:0.16097)n2:0.132557)n0;
```
