## Supplementary Dataset S1 for "Gene turnover and contingency facilitated the repeated evolution of C_4_ photosynthesis in grasses": OG0024052_tree.txt

```
(ASEM_RSA5_H_RSA5chrom6001912.1:0.0594705,((Panicum_virgatum_Pavir.5KG637800:0.184305,(((Cenchrus_americanus_H_CamCM007985.2000833.1:0.193086,Cenchrus_americanus_H_CamCM007988.2001547.1:0.0928475)n5:0.416139,Cenchrus_americanus_H_CamCM007984.2000300.1:0.541275)n4:0.0945338,(Cenchrus_americanus_H_CamCM007982.2003565.1:0.252011,(Cenchrus_americanus_H_CamCM007988.2002270.1:0.0193207,(Cenchrus_americanus_H_CamCM007985.2002244.1:0.11919,Cenchrus_americanus_H_CamCM007985.2002248.1:0.180424)n8:0.0180424)n7:0.00180424)n6:0.000180424)n3:2.00471e-05)n2:0.373375,(Cenchrus_americanus_H_CamCM007985.2000791.1:0.110739,Panicum_virgatum_Pavir.6KG058300:0.242431)n9:0.0269368)n1:0.0594705)n0;
```
