## Supplementary Dataset S1 for "Gene turnover and contingency facilitated the repeated evolution of C_4_ photosynthesis in grasses": OG0024053_tree.txt

```
(Hordeum_spontaneum_WB01_001507_0525196:0.181981,(((Sorghum_bicolor_SORBI_3006G022900:0.0989527,Zea_mays_Zm00001eb088120:0.0962267)n3:0.118586,(ASEM_RSA5_H_RSA5chrom7003587.1:0.0507524,(Echinocloa_haploclada_eh_chr1.2466:0.112161,(Echinocloa_haploclada_eh_chr9.367:0.00309214,Echinocloa_haploclada_eh_chr9.365:0.00100558)n6:0.0824862)n5:0.0787852)n4:0.0654131)n2:0.0694337,(Eragrostis_curvula_EJB05_10342:0.232534,(Cenchrus_americanus_H_CamCM007985.2000522.1:0.15841,(Digitaria_radicosa_Dra06G0003000:0.070962,Digitaria_exilis_H_Dex6A-000016.1:0.0923715)n9:0.0386134)n8:0.0654661)n7:0.0426056)n1:0.181981)n0;
```
