## Supplementary Dataset S1 for "Gene turnover and contingency facilitated the repeated evolution of C_4_ photosynthesis in grasses": OG0024054_tree.txt

```
((((Dendrocalamus_sinicus_Dendrocalamus_sinicus_Dsi05A_18824872_18826588_Dsi05Ag05860.1_-1_CDS_4147763692_14331:0.37696,Dendrocalamus_sinicus_Dendrocalamus_sinicus_Dsi04A_23166042_23169831_Dsi04Ag14330.2_1_CDS_4147751086_24980:0.026743)n3:0.0199524,Ampelocalamus_luodianensis_Alu04Dg17140.1:0.0458237)n2:0.0418183,Olyra_latifolia_Ola025640:0.58417)n1:0.0297448,(Chasmanthium_laxum_Chala.06G078500:0.0466068,(Sorghum_bicolor_SORBI_3006G050700:0.0896965,(ASEM_RSA5_H_RSA5chrom7003254.1:0.0716737,(Digitaria_exilis_H_Dex7B-002642.1:0.0603814,(Cenchrus_americanus_H_CamCM007984.2003614.1:0.0454842,(Urochloa_fusta_Urofu.7G093700:5e-09,Urochloa_fusta_Urofu.7G093600:0.00245769)n9:0.0360696)n8:0.0175609)n7:0.00626479)n6:0.022351)n5:0.0195466)n4:0.0297448)n0;
```
