## Supplementary Dataset S1 for "Gene turnover and contingency facilitated the repeated evolution of C_4_ photosynthesis in grasses": OG0024055_tree.txt

```
(Stipagrostis_hirtigluma_H_Shi_ptg000044l_000153.1:0.0906646,((Phragmites_australis_Phragmites_australis_PaChr1_20506664_20507908_evm.model.PaChr1.1070_1_CDS_4362363301_36177:0.0703272,(Eragrostis_curvula_EJB05_30327:0.205907,(Eleusine_coracana_ELECO.r07.5BG0419840:0.0350193,Eleusine_coracana_ELECO.r07.5AG0372460:0.0312591)n4:0.119034)n3:0.0648904)n2:0.0229616,(Chasmanthium_laxum_Chala.08G093800:0.0601234,(ASEM_RSA5_H_RSA5chrom7000593.1:0.0673053,((Urochloa_fusta_Urofu.5G319700:0.0534987,Setaria_viridis_SEVIR_5G154600v2:0.0416436)n8:0.00829944,(Echinocloa_haploclada_eh_chr2.1625:0.0636647,Dichantelium_oligosantes_H_DolKV783740.1000001.1:0.0514922)n9:0.00856477)n7:0.00478617)n6:0.0424251)n5:0.0324099)n1:0.0906646)n0;
```
