## Supplementary Dataset S1 for "Gene turnover and contingency facilitated the repeated evolution of C_4_ photosynthesis in grasses": OG0024056_tree.txt

```
((Stipagrostis_hirtigluma_H_Shi_ptg000016l_001402.1:0.285166,(Stipagrostis_hirtigluma_H_Shi_ptg000016l_001404.1:0.0924302,Stipagrostis_hirtigluma_H_Shi_ptg000016l_001405.1:0.0980558)n2:0.0548199)n1:0.0172675,(Eragrostis_curvula_EJB05_40009:0.218353,((Setaria_viridis_SEVIR_3G027500v2:0.0160699,((Urochloa_fusta_Urofu.7G316900:0.0652727,Cenchrus_americanus_H_CamCM007984.2002582.1:0.0690572)n7:0.0168953,Cenchrus_americanus_H_CamCM007984.2002581.1:0.123534)n6:0.013726)n5:0.0388902,((Dichantelium_oligosantes_H_DolKV782571.1000001.1:0.0647814,Echinocloa_haploclada_eh_chr9.3003:0.123321)n9:0.0241246,ASEM_RSA5_H_RSA5chrom7002079.1:0.0986043)n8:0.0106124)n4:0.0923162)n3:0.0172675)n0;
```
