## Supplementary Dataset S1 for "Gene turnover and contingency facilitated the repeated evolution of C_4_ photosynthesis in grasses": OG0024057_tree.txt

```
(Brachypodium_distachyon_BRADI_1g32191v3:0.125608,((Aristida_adscensionis_H_Aadptg000072l000376.1:0.130578,((Stipagrostis_hirtigluma_H_Shi_ptg000009l_000093.1:0.111027,(ASEM_RSA5_H_RSA5chrom7001956.1:0.0383392,(Echinocloa_haploclada_eh_chr9.3199:0.0638028,(Urochloa_fusta_Urofu.7G335700:0.0517937,(Digitaria_exilis_H_Dex7A-001463.1:0.0443586,Digitaria_exilis_H_Dex7B-001501.1:0.0239805)n8:0.0490329)n7:0.0141834)n6:0.00581165)n5:0.0210567)n4:0.012758,(Stipagrostis_hirtigluma_H_Shi_ptg000016l_001588.1:0.0254099,Stipagrostis_hirtigluma_H_Shi_ptg000016l_001593.1:0.0473667)n9:0.0530941)n3:0.00589935)n2:0.0281665,Dichantelium_oligosantes_H_DolKV767716.1000002.1:0.0994279)n1:0.125608)n0;
```
