## Supplementary Dataset S1 for "Gene turnover and contingency facilitated the repeated evolution of C_4_ photosynthesis in grasses": OG0024058_tree.txt

```
(Dendrocalamus_sinicus_Dendrocalamus_sinicus_Dsi05A_1058843_1059484_Dsi05Ag00810.1_-1_CDS_4147762177_14326:0.302255,(((Setaria_viridis_SEVIR_8G038800v2:0.0906654,Urochloa_fusta_Urofu.8G034600:0.129589)n3:0.0375872,((Echinocloa_haploclada_eh_chr4.218:0.134778,(Echinocloa_haploclada_eh_chr4.209:0.0552051,Echinocloa_haploclada_eh_chr4.217:0.00382274)n6:0.131507)n5:0.0479103,(ASEM_RSA5_H_RSA5chrom8003141.1:0.163333,Panicum_hallii_Pahal.8G034200:0.130881)n7:0.0277607)n4:0.0210958)n2:0.0711992,(Urochloa_fusta_Urofu.8G034500:0.17585,(Echinocloa_haploclada_eh_chr3.189:0.0220334,Echinocloa_haploclada_eh_chr4.821:0.0476734)n9:0.11329)n8:0.0125878)n1:0.302255)n0;
```
