## Supplementary Dataset S1 for "Gene turnover and contingency facilitated the repeated evolution of C_4_ photosynthesis in grasses": OG0024059_tree.txt

```
(((Oryza_sativa_LOC_Os08g16120:0.0638847,Leersia_perrieri_LPERR08G07190:0.0707484)n2:0.0634319,(Brachypodium_distachyon_BRADI_4g06970v3:0.0708167,(Hordeum_spontaneum_WB01_006084_0106406:0.00265425,(Hordeum_vulgareMorex_HORVU.MOREX.r3.5HG0496190:0.0107829,Hordeum_vulgareMorex_HORVU.MOREX.r3.5HG0496180:0.0108038)n5:0.00120043)n4:0.0434924)n3:0.0617918)n1:0.0437379,(Eleusine_coracana_ELECO.r07.7BG0601210:0.125086,((Digitaria_exilis_H_Dex5A-000660.1:0.00573126,Digitaria_exilis_H_Dex5B-000678.1:0.00468411)n8:0.0545081,(Panicum_virgatum_Pavir.4NG192600:0.0456825,ASEM_RSA5_H_RSA5chrom8000690.1:0.0537269)n9:0.00830723)n7:0.0677324)n6:0.0437379)n0;
```
