## Supplementary Dataset S1 for "Gene turnover and contingency facilitated the repeated evolution of C_4_ photosynthesis in grasses": OG0024060_tree.txt

```
((Aristida_adscensionis_H_Aadptg000127l000005.1:0.102306,(Stipagrostis_hirtigluma_H_Shi_ptg000017l_002015.1:0.00131782,Stipagrostis_hirtigluma_H_Shi_ptg000092l_000273.1:0.00522515)n2:0.0519245)n1:0.0414842,(Phragmites_australis_Phragmites_australis_PaChr3_18886617_18887732_evm.model.PaChr3.1349_1_CDS_4362443587_32649:0.064607,(Chasmanthium_laxum_Chala.04G072800:0.0887745,(Panicum_virgatum_Pavir.9KG453300:0.0523358,(Cenchrus_americanus_H_CamCM007986.2001249.1:0.195939,((ASEM_RSA5_H_RSA5chrom9000453.1:0.00493336,ASEM_RSA5_H_RSA5chrom9006000.1:0.021127)n8:0.0235131,(Cenchrus_americanus_H_CamCM007986.2001250.1:0.0685178,Urochloa_fusta_Urofu.9G418400:0.0645399)n9:0.021936)n7:0.00527026)n6:0.000585585)n5:0.0853768)n4:0.0429218)n3:0.0414842)n0;
```
