## Supplementary Dataset S1 for "Gene turnover and contingency facilitated the repeated evolution of C_4_ photosynthesis in grasses": OG0024061_tree.txt

```
(Brachypodium_distachyon_BRADI_1g06170v3:0.216569,(Cenchrus_americanus_H_CamCM007988.2001060.1:0.164188,((Stipagrostis_hirtigluma_H_Shi_ptg000059l_000827.1:0.0616713,(Eragrostis_curvula_EJB05_13081:0.225656,Eragrostis_curvula_EJB05_13082:0.116108)n4:0.227119)n3:0.27896,((Digitaria_exilis_H_Dex2B-000554.1:0.179516,ASEM_RSA5_H_RSA5chrom9000765.1:0.220758)n6:0.0978994,(Digitaria_exilis_H_Dex2A-000605.1:0.125175,(ASEM_RSA5_H_RSA5scaff124000001.1:0.0889315,(Urochloa_fusta_Urofu.9G059300:0.315442,Panicum_virgatum_Pavir.2NG134100:0.160309)n9:0.152328)n8:0.0493271)n7:0.0575664)n5:0.00639627)n2:0.0610886)n1:0.156213)n0;
```
