## Supplementary Dataset S1 for "Gene turnover and contingency facilitated the repeated evolution of C_4_ photosynthesis in grasses": OG0024062_tree.txt

```
(Chasmanthium_laxum_Chala.04G180400:0.148615,(((Dichantelium_oligosantes_H_DolKV778187.1000022.1:0.148718,(ASEM_RSA5_H_RSA5chrom9005481.1:0.124155,(Panicum_virgatum_Pavir.9KG642400:0.0858236,Panicum_hallii_Pahal.9G570600:0.0719695)n5:0.112911)n4:0.0210273)n3:0.0214209,((Urochloa_fusta_Urofu.9G536100:0.158046,Urochloa_fusta_Urofu.9G536000:0.123925)n7:0.126031,Digitaria_radicosa_Dra02G0061700:0.251971)n6:0.0419396)n2:0.0396088,(Digitaria_radicosa_Dra02G0061600:0.51465,(Dichantelium_oligosantes_H_DolKV778187.1000021.1:0.0445099,Panicum_virgatum_Pavir.9NG821500:0.852142)n9:0.0387261)n8:0.0043029)n1:0.148615)n0;
```
