## Supplementary Dataset S1 for "Gene turnover and contingency facilitated the repeated evolution of C_4_ photosynthesis in grasses": OG0024063_tree.txt

```
(Chasmanthium_laxum_Chala.06G166500:0.0283258,((Digitaria_radicosa_Dra07G0129200:0.0583837,Sorghum_bicolor_SORBI_3006G149000:0.0863841)n2:0.00449971,((Urochloa_fusta_Urofu.7G200200:0.0436933,(Setaria_viridis_SEVIR_7G178400v2:0.0280124,(Digitaria_exilis_H_Dex7A-002086.1:0.0164557,Digitaria_exilis_H_Dex7B-002135.1:6e-09)n6:0.0538827)n5:0.0185881)n4:0.0250238,((ASEM_RSA5_H_RSA5chrom9005236.1:0.0455168,Dichantelium_oligosantes_H_DolKV776282.1000008.1:0.0255383)n8:0.0104841,(Panicum_virgatum_Pavir.7KG237700:0.0295043,Panicum_hallii_Pahal.7G222200:0.0199374)n9:5e-09)n7:0.0321277)n3:0.00911167)n1:0.0283258)n0;
```
