## Supplementary Dataset S1 for "Gene turnover and contingency facilitated the repeated evolution of C_4_ photosynthesis in grasses": OG0024064_tree.txt

```
(Stipagrostis_hirtigluma_H_Shi_ptg000025l_002244.1:0.096776,(Phragmites_australis_Phragmites_australis_PaChr18_19005673_19006809_evm.model.PaChr18.612_1_CDS_4362408775_3948:0.149744,((Digitaria_exilis_H_Dex9B-001180.1:0.217292,Cenchrus_americanus_H_CamCM007983.2001083.1:0.266245)n3:0.0596361,(Cenchrus_americanus_H_CamCM007983.2004287.1:0.18561,((Digitaria_exilis_H_Dex9B-004314.1:0.124964,(Digitaria_exilis_H_Dex9A-004451.1:0.0123234,Digitaria_exilis_H_Dex9B-004313.1:0.0157169)n7:0.115811)n6:0.0393603,(ASEM_RSA5_H_RSA5chrom9001799.1:0.15337,(Echinocloa_haploclada_eh_chr1.2442:0.16308,Panicum_virgatum_Pavir.J022500:0.130655)n9:0.0272977)n8:0.0270476)n5:0.0222758)n4:0.0670341)n2:0.00744823)n1:0.054295)n0;
```
