## Supplementary Dataset S1 for "Gene turnover and contingency facilitated the repeated evolution of C_4_ photosynthesis in grasses": OG0024065_tree.txt

```
(ASEM_RSA5_H_RSA5chrom9002874.1:0.0874397,(((Setaria_viridis_SEVIR_3G129909v2:0,Setaria_viridis_SEVIR_3G129918v2:0)n3:0.00187969,Setaria_viridis_SEVIR_3G129936v2:0.00373272)n2:0.0108832,(Setaria_viridis_SEVIR_3G129963v2:0.0220591,((Setaria_viridis_SEVIR_3G129990v2:0.00210458,(Setaria_viridis_SEVIR_3G129981v2:0,Setaria_viridis_SEVIR_3G129972v2:0)n7:5e-09)n6:0.00467959,(Setaria_viridis_SEVIR_3G129927v2:0.00187589,(Setaria_viridis_SEVIR_3G129954v2:0,Setaria_viridis_SEVIR_3G129945v2:0)n9:5e-09)n8:0.011118)n5:0.00423486)n4:0.0111233)n1:0.0874397)n0;
```
