## Supplementary Dataset S1 for "Gene turnover and contingency facilitated the repeated evolution of C_4_ photosynthesis in grasses": OG0024066_tree.txt

```
((Chasmanthium_laxum_Chala.03G236200:0.104594,(Echinocloa_haploclada_eh_chr1.588:0.0975014,(ASEM_RSA5_H_RSA5chrom9003380.1:0.0442419,((Digitaria_radicosa_Dra09G0055600:5e-09,Digitaria_radicosa_Dra09G0055600.2:5e-09)n5:0.112422,(Panicum_hallii_Pahal.9G063100:0.0570351,(Panicum_virgatum_Pavir.9NG067300:0.0263494,Panicum_virgatum_Pavir.9NG081900:0.0606423)n7:0.01338)n6:0.0505281)n4:0.00785589)n3:0.0267192)n2:0.0557668)n1:0.0238874,(Dendrocalamus_sinicus_Dendrocalamus_sinicus_Dsi03C_29367060_29367425_Dsi03Cg15430.1_1_CDS_4147745743_30589:0.0870872,(Ampelocalamus_luodianensis_Alu03Dg26140.1:0.0557407,Ampelocalamus_luodianensis_Alu03Cg05010.1:0.0352344)n9:0.00391494)n8:0.0224363)n0;
```
