## Supplementary Dataset S1 for "Gene turnover and contingency facilitated the repeated evolution of C_4_ photosynthesis in grasses": OG0024067_tree.txt

```
((Streptochaeta_angustifolia_strangu_026224:0.170829,(Pharus_latifolius_Phala.07G105300:0,Pharus_latifolius_Phala.07G105300.2:0)n2:0.110794)n1:0.0439916,(Eragrostis_curvula_EJB05_16044:0.260884,((Oryza_sativa_LOC_Os05g30210:0.14675,(Zizania_latifolia_GWHTBFHI000872:0.0667745,Zizania_latifolia_GWHTBFHI031749:0.0425651)n6:0.0496991)n5:0.0708892,(Brachypodium_distachyon_BRADI_2g27800v3:0.164512,(Dendrocalamus_sinicus_Dendrocalamus_sinicus_Dsi05C_10844481_10848007_Dsi05Cg07870.3_-1_CDS_4147772950_52072:0.0348046,(Ampelocalamus_luodianensis_Alu05Dg11400.2:0.0644323,Ampelocalamus_luodianensis_Alu05Cg15710.2:0.0166855)n9:0.00185395)n8:0.0113743)n7:0.0184285)n4:0.0339424)n3:0.0439916)n0;
```
