## Supplementary Dataset S1 for "Gene turnover and contingency facilitated the repeated evolution of C_4_ photosynthesis in grasses": OG0024068_tree.txt

```
(Ampelocalamus_luodianensis_Alu01Cg11620.1:0.105376,(((Aristida_adscensionis_H_Aadptg000101l000214.1:0.0802596,Stipagrostis_hirtigluma_H_Shi_ptg000050l_000282.1:0.0700119)n3:0.0330636,Eragrostis_curvula_EJB05_18050:0.138668)n2:0.0334394,(Phragmites_australis_Phragmites_australis_PaChr2_46619004_46619306_evm.model.PaChr2.2625_1_CDS_4362420337_24177:0.125572,(Dichantelium_oligosantes_H_DolKV776876.1000004.1:0.0659062,(Panicum_hallii_Pahal.5G053000:0.0283611,((Panicum_virgatum_Pavir.3KG477300:0,Panicum_virgatum_Pavir.J548800:0)n8:0.0244856,(Panicum_virgatum_Pavir.5KG732600:0.00204105,Panicum_virgatum_Pavir.5KG703100:0.00221528)n9:0.0976309)n7:0.0165329)n6:0.0210921)n5:0.0494517)n4:0.0145194)n1:0.105376)n0;
```
