## Supplementary Dataset S1 for "Gene turnover and contingency facilitated the repeated evolution of C_4_ photosynthesis in grasses": OG0024069_tree.txt

```
(((Eragrostis_curvula_EJB05_51556:0.0423613,Eragrostis_curvula_EJB05_44384:0.00941461)n2:0.0480177,(((Leersia_perrieri_LPERR09G00470:0.0888756,Oryza_sativa_LOC_Os09g03750:0.0559274)n5:0.0823207,(Ampelocalamus_luodianensis_Alu09Cg02060.2:0.00396146,Ampelocalamus_luodianensis_Alu09Cg02080.1:0.0554325)n6:0.101698)n4:0.0736431,Ampelocalamus_luodianensis_Alu05Dg06690.1:0.5598)n3:0.0622)n1:0.0160817,((Stipagrostis_hirtigluma_H_Shi_ptg000063l_000229.1:5e-09,Stipagrostis_hirtigluma_H_Shi_ptg000030l_000150.1:5e-09)n8:0.0124496,(Stipagrostis_hirtigluma_H_Shi_ptg000032l_000144.1:0.003354,Stipagrostis_hirtigluma_H_Shi_ptg000079l_000178.1:0.000822553)n9:0.0114298)n7:0.106786)n0;
```
