## Supplementary Dataset S1 for "Gene turnover and contingency facilitated the repeated evolution of C_4_ photosynthesis in grasses": OG0024070_tree.txt

```
((Zizania_latifolia_GWHTBFHI032750:0.129744,(Leersia_perrieri_LPERR09G12220:0.129245,(Oryza_sativa_LOC_Os09g33640:0.050162,Oryza_sativa_LOC_Os09g33650:0.0295517)n3:0.0696208)n2:0.0603214)n1:0.0518349,(Olyra_latifolia_Ola000524:0.0953879,((Dendrocalamus_sinicus_Dendrocalamus_sinicus_Dsi09B_3037042_3037569_Dsi09Bg02570.1_-1_CDS_4147815652_40390:0.068561,Ampelocalamus_luodianensis_Alu09DXg23670.1:0.0601244)n6:0.00329096,((Ampelocalamus_luodianensis_Alu09Cg12160.2:0.00991044,Ampelocalamus_luodianensis_Alu09Cg12120.2:0.0122145)n8:0.00845144,(Dendrocalamus_sinicus_Dendrocalamus_sinicus_Dsi09A_32624866_32625402_Dsi09Ag09750.1_1_CDS_4147814020_31377:0.0375533,Dendrocalamus_sinicus_Dendrocalamus_sinicus_Dsi09C_21013288_21013812_Dsi09Cg06260.1_1_CDS_4147819570_28582:0.0386411)n9:0.00429345)n7:0.0233106)n5:0.0312047)n4:0.0518349)n0;
```
