## Supplementary Dataset S1 for "Gene turnover and contingency facilitated the repeated evolution of C_4_ photosynthesis in grasses": OG0024071_tree.txt

```
((Oryza_sativa_LOC_Os09g39050:0.511551,Ampelocalamus_luodianensis_Alu09Cg15190.2:0.294265)n1:0.0828941,(Phragmites_australis_Phragmites_australis_PaChr21_4905794_4907069_evm.model.PaChr21.326_1_CDS_4362428023_28403:0.211216,((Stipagrostis_hirtigluma_H_Shi_ptg000009l_000478.1:0.161051,Stipagrostis_hirtigluma_H_Shi_ptg000009l_000473.1:0.133422)n4:0.102021,((Stipagrostis_hirtigluma_H_Shi_ptg000009l_000474.1:0.138963,(Stipagrostis_hirtigluma_H_Shi_ptg000009l_000476.1:0.169306,(Stipagrostis_hirtigluma_H_Shi_ptg000009l_000482.1:0.041762,(Stipagrostis_hirtigluma_H_Shi_ptg000009l_000479.1:0.0466886,Stipagrostis_hirtigluma_H_Shi_ptg000009l_000481.1:0.0204765)n9:0.0102938)n8:0.0786218)n7:0.0301075)n6:0.0720344,Stipagrostis_hirtigluma_H_Shi_ptg000009l_000143.1:0.195722)n5:0.0195722)n3:0.00217469)n2:0.0496345)n0;
```
