## Supplementary Dataset S1 for "Gene turnover and contingency facilitated the repeated evolution of C_4_ photosynthesis in grasses": OG0024072_tree.txt

```
(Ampelocalamus_luodianensis_Alu09DXg17400.1:0.0674201,((Ampelocalamus_luodianensis_Alu06Dg03690.1:0.292338,Ampelocalamus_luodianensis_Alu04Dg07040.2:0.0498711)n2:0.0338308,(((Ampelocalamus_luodianensis_Alu12Cg05380.1:0.0717995,(Ampelocalamus_luodianensis_Alu10Cg04310.2:0.0493054,(Ampelocalamus_luodianensis_Alu07Cg05970.2:0.210838,(Ampelocalamus_luodianensis_Alu11Dg10790.1:0.132438,Ampelocalamus_luodianensis_Alu03Dg14630.2:0.0888734)n8:0.0731312)n7:0.0538268)n6:0.0191597)n5:0.0439094,Ampelocalamus_luodianensis_Alu03Dg15890.1:0.104319)n4:0.00414136,(Ampelocalamus_luodianensis_AluCtg01346g00020.1:0.104265,Ampelocalamus_luodianensis_Alu03Dg13590.2:0.0518398)n9:0.0149277)n3:0.0249269)n1:0.0674201)n0;
```
