## Supplementary Dataset S1 for "Gene turnover and contingency facilitated the repeated evolution of C_4_ photosynthesis in grasses": OG0024073_tree.txt

```
(Pharus_latifolius_Phala.03G160400:0.105845,((((Ampelocalamus_luodianensis_Alu11Cg01210.4:5e-09,Ampelocalamus_luodianensis_Alu11Cg01220.2:5e-09)n4:0.0199685,(Ampelocalamus_luodianensis_Alu07Cg14840.2:0.0229054,Ampelocalamus_luodianensis_Alu07Cg14850.1:0.0117846)n5:0.0178333)n3:0.0721988,(Olyra_latifolia_Ola014405:0.198161,Olyra_latifolia_Ola014401:0.117484)n6:0.0130537)n2:0.0570991,(Leersia_perrieri_LPERR07G11310:0.130113,(Oryza_sativa_LOC_Os07g27880:0.075106,(Oryza_sativa_LOC_Os07g28040:0.0625992,Oryza_sativa_LOC_Os07g27970:0.0874004)n9:0.013597)n8:0.0248596)n7:0.113428)n1:0.0458151)n0;
```
