## Supplementary Dataset S1 for "Gene turnover and contingency facilitated the repeated evolution of C_4_ photosynthesis in grasses": OG0024074_tree.txt

```
(Olyra_latifolia_Ola024335:0.0980959,(Dendrocalamus_sinicus_Dendrocalamus_sinicus_Dsi11B_10213011_10215579_Dsi11Bg03680.1_1_CDS_4147836079_54532:0.0778906,((Ampelocalamus_luodianensis_Alu11Dg07760.2:0.0119607,Ampelocalamus_luodianensis_Alu11Dg07800.2:0.023509)n3:0.0528104,(Ampelocalamus_luodianensis_Alu11Dg07750.2:0.0186435,(Ampelocalamus_luodianensis_Alu11Dg07790.1:0.0187838,((Ampelocalamus_luodianensis_Alu11Dg07680.2:0.137994,Ampelocalamus_luodianensis_Alu11Dg05760.1:0.0218319)n7:0.00560555,(Ampelocalamus_luodianensis_Alu11Dg07670.2:0.0237074,(Ampelocalamus_luodianensis_Alu11Dg07740.2:0.0129232,Ampelocalamus_luodianensis_Alu11Dg07770.1:0.0185212)n9:0.00939791)n8:0.0147872)n6:0.0242208)n5:0.00697194)n4:0.0329559)n2:0.0389835)n1:0.0980959)n0;
```
