## Supplementary Dataset S1 for "Gene turnover and contingency facilitated the repeated evolution of C_4_ photosynthesis in grasses": OG0024075_tree.txt

```
(Olyra_latifolia_Ola011167:0.202882,(Ampelocalamus_luodianensis_Alu07Dg15970.1:0.0105146,((Ampelocalamus_luodianensis_AluCtg01495bg00060.2:0.0164217,(Ampelocalamus_luodianensis_Alu07Dg15630.1:0.0197145,(Ampelocalamus_luodianensis_Alu07Dg15790.1:0.0121035,Ampelocalamus_luodianensis_Alu07Dg15820.1:0.00713357)n5:0.0106198)n4:0.00537862)n3:0.00198388,(((Ampelocalamus_luodianensis_Alu07Dg16040.2:0.000694595,Ampelocalamus_luodianensis_AluCtg01495cg00080.2:0.00159101)n8:0.0173058,(Ampelocalamus_luodianensis_Alu07Dg15860.1:0.0201115,Ampelocalamus_luodianensis_Alu07Dg15830.2:0.0179209)n9:0.00162443)n7:0.00544805,Ampelocalamus_luodianensis_Alu07Dg15800.2:0.0188355)n6:0.00255789)n2:0.00627478)n1:0.202882)n0;
```
