## Supplementary Dataset S1 for "Gene turnover and contingency facilitated the repeated evolution of C_4_ photosynthesis in grasses": OG0024076_tree.txt

```
(Aristida_adscensionis_H_Aadptg000049l000071.1:0.216777,((Hordeum_vulgareMorex_HORVU.MOREX.r3.7HG0705050:0.1964,Brachypodium_distachyon_BRADI_3g13660v3:0.159138)n2:0.106623,((Oryza_sativa_LOC_Os08g02200:0.159742,Zizania_latifolia_GWHTBFHI011005:0.143203)n4:0.123551,(Olyra_latifolia_Ola014970:0.230114,((Ampelocalamus_luodianensis_Alu09Cg17890.2:0.0450203,Dendrocalamus_sinicus_Dendrocalamus_sinicus_Dsi10C_3487742_3488059_Dsi10Cg00780.1_1_CDS_4147827058_36486:0.0505104)n7:0.0212681,((Dendrocalamus_sinicus_Dendrocalamus_sinicus_Dsi08B_966386_966733_Dsi08Bg00680.1_1_CDS_4147804387_9964:0.0684569,Dendrocalamus_sinicus_Dendrocalamus_sinicus_Dsi08A_1352098_1352439_Dsi08Ag00950.1_1_CDS_4147800475_25143:0.048724)n9:0.0104826,Ampelocalamus_luodianensis_Alu08Dg13990.1:0.0564461)n8:0.00627179)n6:0.04429)n5:0.0346023)n3:0.0164402)n1:0.216777)n0;
```
