## Supplementary Dataset S1 for "Gene turnover and contingency facilitated the repeated evolution of C_4_ photosynthesis in grasses": OG0024077_tree.txt

```
(Pharus_latifolius_Phala.09G135700:0.120686,((Brachypodium_distachyon_BRADI_4g14270v3:0.137934,(Hordeum_spontaneum_WB01_004594_0376051:5e-09,Hordeum_vulgareMorex_HORVU.MOREX.r3.1HG0087250:0.00391546)n3:0.134844)n2:0.0566855,((Dendrocalamus_sinicus_Dendrocalamus_sinicus_Dsi09C_27894532_27895110_Dsi09Cg11260.1_-1_CDS_4147821070_20147:0.0636898,Ampelocalamus_luodianensis_Alu05Cg02980.2:0.0355928)n5:0.00894229,(Dendrocalamus_sinicus_Dendrocalamus_sinicus_Dsi11A_32066364_32068929_Dsi11Ag09270.1_-1_CDS_4147832524_43260:0.107055,(Ampelocalamus_luodianensis_Alu03Dg13580.1:0.0130248,(Ampelocalamus_luodianensis_Alu11Dg04100.2:0.0107662,(Ampelocalamus_luodianensis_Alu11Dg04060.1:0.00771472,Ampelocalamus_luodianensis_Alu11Dg04080.2:0.00882342)n9:0.00183026)n8:0.00207578)n7:0.0291795)n6:0.0043361)n4:0.0120143)n1:0.120686)n0;
```
