## Supplementary Dataset S1 for "Gene turnover and contingency facilitated the repeated evolution of C_4_ photosynthesis in grasses": OG0024078_tree.txt

```
(Pharus_latifolius_Phala.07G151700:0.129061,(((Zizania_latifolia_GWHTBFHI000594:0.0848422,Zizania_latifolia_GWHTBFHI031387:0.060351)n3:0.0401566,(Leersia_perrieri_LPERR05G14970:0.144218,(Oryza_sativa_LOC_Os10g30500:0.208005,Oryza_sativa_LOC_Os05g38320:0.0320196)n5:0.0277298)n4:0.0338101)n2:0.0389757,(Olyra_latifolia_Ola008423:0.0852924,((Dendrocalamus_sinicus_Dendrocalamus_sinicus_Dsi05B_27853332_27854762_Dsi05Bg08780.1_1_CDS_4147768855_21100:0.0695289,Ampelocalamus_luodianensis_Alu05Dg07620.1:0.0479861)n8:0.00774708,(Ampelocalamus_luodianensis_Alu05Cg11910.1:0.056833,Dendrocalamus_sinicus_Dendrocalamus_sinicus_Dsi05A_25861131_25862560_Dsi05Ag08460.1_1_CDS_4147764472_55422:0.0608759)n9:0.0065154)n7:0.00612558)n6:0.0237222)n1:0.129061)n0;
```
