## Supplementary Dataset S1 for "Gene turnover and contingency facilitated the repeated evolution of C_4_ photosynthesis in grasses": OG0024079_tree.txt

```
(Streptochaeta_angustifolia_strangu_044172:0.245746,((Zizania_latifolia_GWHTBFHI010760:0.174546,(Oryza_sativa_LOC_Os08g09110:0.129967,Leersia_perrieri_LPERR08G05010:0.215703)n3:0.0738084)n2:0.0894268,(Olyra_latifolia_Ola030822:0.133821,((Ampelocalamus_luodianensis_Alu09CXg09540.1:0.102181,Ampelocalamus_luodianensis_Alu08Cg12760.2:0.0308222)n6:0.0227536,(Dendrocalamus_sinicus_Dendrocalamus_sinicus_Dsi08A_6753477_6756729_Dsi08Ag03340.1_-1_CDS_4147801192_30772:0.0715342,((Dendrocalamus_sinicus_Dendrocalamus_sinicus_Dsi08B_6665187_6692838_Dsi08Bg03070.1_-1_CDS_4147805104_15593:0.0411754,Dendrocalamus_sinicus_Dendrocalamus_sinicus_Dsi08B_6747611_6753141_Dsi08Bg03080.1_-1_CDS_4147805107_17281:0.0181955)n9:0.0612416,Dendrocalamus_sinicus_Dendrocalamus_sinicus_Dsi07C_182092_185249_Dsi07Cg00230.1_1_CDS_4147796731_21192:0.0329857)n8:0.00329857)n7:0.000366508)n5:0.0268711)n4:0.0564909)n1:0.245746)n0;
```
