## Supplementary Dataset S1 for "Gene turnover and contingency facilitated the repeated evolution of C_4_ photosynthesis in grasses": OG0024080_tree.txt

```
(Chasmanthium_laxum_Chala.01G156800:0.0530332,((Oryza_sativa_LOC_Os01g45914:0.0333133,(Leersia_perrieri_LPERR01G21020:0.118235,Zizania_latifolia_GWHTBFHI012223:0.070317)n3:0.00911384)n2:0.0403702,(((Dendrocalamus_sinicus_Dendrocalamus_sinicus_Dsi01B_37463341_37463502_Dsi01Bg13260.1_-1_CDS_4147697311_605:0.0329616,Dendrocalamus_sinicus_Dendrocalamus_sinicus_Dsi01A_38139887_38140051_Dsi01Ag14730.1_-1_CDS_4147689160_17461:0.0530602)n6:0.0234821,(Ampelocalamus_luodianensis_Alu01Dg15340.1:0.0534437,Ampelocalamus_luodianensis_Alu01Cg25100.1:0.0507926)n7:0.00564362)n5:0.011567,(Hordeum_spontaneum_WB01_001221_1021934:0.141479,(Brachypodium_distachyon_BRADI_1g41150v3:0.0742921,Brachypodium_distachyon_BRADI_2g45143v3:0.00941138)n9:0.029911)n8:0.0833913)n4:0.0248555)n1:0.0530332)n0;
```
