## Supplementary Dataset S1 for "Gene turnover and contingency facilitated the repeated evolution of C_4_ photosynthesis in grasses": OG0024081_tree.txt

```
((Sorghum_bicolor_SORBI_3009G078200:0.347543,Phragmites_australis_Phragmites_australis_PaChr6_32220071_32222645_evm.model.PaChr6.1506_1_CDS_4362467446_42427:0.127361)n1:0.0271765,(((Oryza_sativa_LOC_Os02g42550:0.0896535,Leersia_perrieri_LPERR02G20710:0.0959657)n4:0.046484,(Zizania_latifolia_GWHTBFHI026682:0.133074,Zizania_latifolia_GWHTBFHI021666:0.0544509)n5:0.0284057)n3:0.0770385,(Olyra_latifolia_scaffold55_508733_511173_+:0.124994,((Ampelocalamus_luodianensis_Alu09CXg09940.1:0.0233275,Dendrocalamus_sinicus_Dendrocalamus_sinicus_Dsi02C_25836986_25839488_Dsi02Cg11050.1_-1_CDS_4147724458_45156:0.0311857)n8:0.00557681,(Dendrocalamus_sinicus_Dendrocalamus_sinicus_Dsi02A_37067950_37070414_Dsi02Ag14160.1_-1_CDS_4147712086_16974:0.0399993,Ampelocalamus_luodianensis_Alu02Dg10260.1:0.0505366)n9:0.00561518)n7:0.0157896)n6:0.030743)n2:0.0271765)n0;
```
