## Supplementary Dataset S1 for "Gene turnover and contingency facilitated the repeated evolution of C_4_ photosynthesis in grasses": OG0024082_tree.txt

```
(((Zizania_latifolia_GWHTBFHI002950:0.0859263,(Leersia_perrieri_LPERR08G08760:0.107761,Oryza_sativa_LOC_Os08g22200:0.0901631)n3:0.0344039)n2:0.0378605,(Brachypodium_distachyon_BRADI_3g20490v3:0.170348,(Ampelocalamus_luodianensis_Alu08Cg03000.1:0.0229361,(Dendrocalamus_sinicus_Dendrocalamus_sinicus_Dsi08B_15235485_15240259_Dsi08Bg04930.1_-1_CDS_4147805662_45424:0.101018,(Dendrocalamus_sinicus_Dendrocalamus_sinicus_Dsi08A_18475616_18484807_Dsi08Ag05990.1_1_CDS_4147801987_23460:0.0339982,Dendrocalamus_sinicus_Dendrocalamus_sinicus_Dsi08C_21881239_21885944_Dsi08Cg09440.1_-1_CDS_4147810801_38685:0.0396894)n7:0.00396894)n6:0.000440994)n5:0.015604)n4:0.0140629)n1:0.0427813,(Streptochaeta_angustifolia_strangu_033578:0.137413,(Pharus_latifolius_Phala.08G128000:0.104442,Pharus_latifolius_Phala.12G004800:0.107079)n9:0.0118977)n8:0.0391303)n0;
```
