## Supplementary Dataset S1 for "Gene turnover and contingency facilitated the repeated evolution of C_4_ photosynthesis in grasses": OG0024083_tree.txt

```
((Streptochaeta_angustifolia_strangu_001467:0.176546,((Pharus_latifolius_Phala.05G229400:0,Pharus_latifolius_Phala.05G229400.3:0)n3:0.00134996,Pharus_latifolius_Phala.05G229400.2:0.00163735)n2:0.139527)n1:0.0427722,(Brachypodium_distachyon_BRADI_2g07237v3:0.181899,((Zizania_latifolia_GWHTBFHI011470:0.10419,(Leersia_perrieri_LPERR01G07170:0.105955,Oryza_sativa_LOC_Os01g12180:0.0865585)n7:0.0399518)n6:0.0685292,(Dendrocalamus_sinicus_Dendrocalamus_sinicus_Dsi01A_8314959_8317286_Dsi01Ag05230.1_-1_CDS_4147686310_5073:0.0358581,(Ampelocalamus_luodianensis_Alu01Dg05550.1:0.157948,Ampelocalamus_luodianensis_Alu01Cg06250.1:0.0410073)n9:0.00455637)n8:0.00811557)n5:0.0226912)n4:0.0427722)n0;
```
