## Supplementary Dataset S1 for "Gene turnover and contingency facilitated the repeated evolution of C_4_ photosynthesis in grasses": OG0024084_tree.txt

```
((Pharus_latifolius_Phala.03G302200:6e-09,Pharus_latifolius_Phala.03G302200.2:5e-09)n1:0.0877519,((Zizania_latifolia_GWHTBFHI013098:0.0933759,(Leersia_perrieri_LPERR01G32940:0.0657644,Oryza_sativa_LOC_Os01g64560:0.0495303)n4:0.0280358)n3:0.0529275,((Ampelocalamus_luodianensis_Alu04Cg00140.2:0.233917,(Dendrocalamus_sinicus_Dendrocalamus_sinicus_Dsi01B_49598096_49603787_Dsi01Bg19070.1_-1_CDS_4147699054_15243:0.0071599,Dendrocalamus_sinicus_Dendrocalamus_sinicus_Dsi12B_22236936_22239422_Dsi12Bg06600.1_1_CDS_4147845724_25855:0.0563755)n7:0.0350864)n6:0.00526827,(Dendrocalamus_sinicus_Dendrocalamus_sinicus_Dsi01C_12323833_12329100_Dsi01Cg08840.1_-1_CDS_4147703887_6819:0.0298978,(Ampelocalamus_luodianensis_Alu01Dg26070.2:0.0431411,Ampelocalamus_luodianensis_Alu01Cg13670.1:0.0243698)n9:0.00270776)n8:0.0123805)n5:0.0174377)n2:0.0877519)n0;
```
