## Supplementary Dataset S1 for "Gene turnover and contingency facilitated the repeated evolution of C_4_ photosynthesis in grasses": OG0024085_tree.txt

```
((Streptochaeta_angustifolia_strangu_034763:0.188294,Pharus_latifolius_Phala.01G158100:0.15123)n1:0.0433832,((Zizania_latifolia_GWHTBFHI014649:0.0501131,(Oryza_sativa_LOC_Os03g40610:0.102069,Oryza_sativa_LOC_Os03g40600:0.0783047)n4:0.00870052)n3:0.0198302,(Ampelocalamus_luodianensis_Alu10Dg09190.1:0.673022,((Ampelocalamus_luodianensis_Alu03Cg28460.1:0.023845,Dendrocalamus_sinicus_Dendrocalamus_sinicus_Dsi06C_5049133_5051507_Dsi06Cg01050.1_1_CDS_4147783516_30151:0.037311)n7:0.0238474,(Ampelocalamus_luodianensis_Alu03Dg18470.1:0.0578706,(Dendrocalamus_sinicus_Dendrocalamus_sinicus_Dsi03B_18836741_18841157_Dsi03Bg09350.1_-1_CDS_4147736914_6928:0.0793682,Olyra_latifolia_Ola022812:0.0711544)n9:0.0102749)n8:0.00114166)n6:0.019039)n5:0.00211544)n2:0.0249474)n0;
```
