## Supplementary Dataset S1 for "Gene turnover and contingency facilitated the repeated evolution of C_4_ photosynthesis in grasses": OG0024086_tree.txt

```
((Streptochaeta_angustifolia_strangu_026421:0.205541,Pharus_latifolius_Phala.01G039900:0.154296)n1:0.046205,(Chasmanthium_laxum_Chala.03G256300:0.158487,(((Dendrocalamus_sinicus_Dendrocalamus_sinicus_Dsi03B_2668582_2669076_Dsi03Bg02340.1_-1_CDS_4147734811_17049:0.0467585,(Ampelocalamus_luodianensis_AluCtg02730ag00050.1:0.00271891,Ampelocalamus_luodianensis_Alu03Cg03460.2:5e-09)n6:0.0694081)n5:0.0558779,(Oryza_sativa_LOC_Os03g59380:0.13861,Zizania_latifolia_GWHTBFHI022874:0.110259)n7:0.0732901)n4:0.0409649,(Brachypodium_distachyon_BRADI_1g04430v3:0.177876,(Hordeum_spontaneum_WB01_012561_0002028:0.0155601,Hordeum_vulgareMorex_HORVU.MOREX.r3.5HG0524000:0.0163406)n9:0.110378)n8:0.0493102)n3:0.0346789)n2:0.046205)n0;
```
