## Supplementary Dataset S1 for "Gene turnover and contingency facilitated the repeated evolution of C_4_ photosynthesis in grasses": OG0024087_tree.txt

```
((Zizania_latifolia_GWHTBFHI035545:0.0530532,(Leersia_perrieri_LPERR07G22100:0.137083,Oryza_sativa_LOC_Os07g46770:0.0418929)n2:0.0570178)n1:0.0245851,((Olyra_latifolia_Ola017030:0.0421216,(Olyra_latifolia_Ola017031:0.0832898,Olyra_latifolia_Ola033225:0.0368359)n5:0.0041132)n4:0.0552823,((Dendrocalamus_sinicus_Dendrocalamus_sinicus_Dsi07B_1763225_1768808_Dsi07Bg01430.1_-1_CDS_4147793194_20055:0.0871123,Ampelocalamus_luodianensis_Alu07Dg01860.2:0.1088)n7:0.0208481,(Brachypodium_distachyon_BRADI_1g18670v3:0.0773432,(Hordeum_spontaneum_WB01_001727_0431345:0.000716746,Hordeum_vulgareMorex_HORVU.MOREX.r3.2HG0115950:5e-09)n9:0.076911)n8:0.0382413)n6:0.0107668)n3:0.0245851)n0;
```
