## Supplementary Dataset S1 for "Gene turnover and contingency facilitated the repeated evolution of C_4_ photosynthesis in grasses": OG0024088_tree.txt

```
((Sorghum_bicolor_SORBI_3002G015700:0.281195,(Panicum_virgatum_Pavir.2KG246100:0.227276,(Aristida_adscensionis_H_Aadptg000028l000240.1:0.294747,Dichantelium_oligosantes_H_DolKV779876.1000008.1:0.351467)n3:0.0336605)n2:0.0447976)n1:0.0289205,((Hordeum_spontaneum_WB01_004281_0422299:0.0526862,((Hordeum_vulgareMorex_HORVU.MOREX.r3.2HG0155680:0.246207,(Oryza_sativa_LOC_Os07g02770:0.146834,Oryza_sativa_LOC_Os07g02760:0.11769)n8:0.135256)n7:0.0249021,Hordeum_vulgareMorex_HORVU.MOREX.r3.1HG0018810:0.00973796)n6:0.001082)n5:0.288666,(Ampelocalamus_luodianensis_Alu07Dg16000.2:0.00338565,Ampelocalamus_luodianensis_Alu07Dg15910.2:0.0147688)n9:0.0840838)n4:0.0289205)n0;
```
