## Supplementary Dataset S1 for "Gene turnover and contingency facilitated the repeated evolution of C_4_ photosynthesis in grasses": OG0024089_tree.txt

```
((Aristida_adscensionis_H_Aadptg000069l000250.1:0.209512,(Chasmanthium_laxum_Chala.01G174200:0.0931139,(Zea_mays_Zm00001eb360310:0.222651,Sorghum_bicolor_SORBI_3003G255500:0.0870825)n3:0.122782)n2:0.0517336)n1:0.0312178,((Zizania_latifolia_GWHTBFHI005300:0.108719,Oryza_sativa_LOC_Os01g48550:0.129741)n5:0.0773392,(Olyra_latifolia_Ola007034:0.138554,((Ampelocalamus_luodianensis_Alu01Dg16950.1:0.0342046,Ampelocalamus_luodianensis_Alu01Cg23780.1:0.0344029)n8:0.00592353,(Dendrocalamus_sinicus_Dendrocalamus_sinicus_Dsi01A_40861068_40861562_Dsi01Ag15790.1_-1_CDS_4147689478_25902:0.0637634,Dendrocalamus_sinicus_Dendrocalamus_sinicus_Dsi01B_40135185_40135670_Dsi01Bg14400.1_-1_CDS_4147697653_22553:0.0527068)n9:0.00965808)n7:0.0241158)n6:0.0557999)n4:0.0312178)n0;
```
