## Supplementary Dataset S1 for "Gene turnover and contingency facilitated the repeated evolution of C_4_ photosynthesis in grasses": OG0024090_tree.txt

```
(Eragrostis_curvula_EJB05_25214:0.155754,((Ampelocalamus_luodianensis_Alu02Cg03760.2:0.0265126,Ampelocalamus_luodianensis_Alu02Cg03710.2:0.0311976)n2:0.082182,(Brachypodium_distachyon_BRADI_3g04350v3:0.0770177,(((Hordeum_spontaneum_WB01_009106_0013009:0.000520197,Hordeum_vulgareMorex_HORVU.MOREX.r3.6HG0563740:0.000987908)n6:0.0969383,(Hordeum_spontaneum_WB01_009106_0005379:0.000595459,Hordeum_vulgareMorex_HORVU.MOREX.r3.6HG0563730:0.00140054)n7:0.0755266)n5:0.0202311,(Hordeum_vulgareMorex_HORVU.MOREX.r3.6HG0563800:0.00154964,(Hordeum_spontaneum_WB01_001205_0007318:0.153017,Hordeum_spontaneum_WB01_009106_0203270:0.00136765)n9:0.000151961)n8:0.0523343)n4:0.033544)n3:0.0767162)n1:0.155754)n0;
```
