## Supplementary Dataset S1 for "Gene turnover and contingency facilitated the repeated evolution of C_4_ photosynthesis in grasses": OG0024091_tree.txt

```
((Pharus_latifolius_Phala.01G277100:0,Pharus_latifolius_Phala.01G277100.5:0,Pharus_latifolius_Phala.01G277100.3:0,Pharus_latifolius_Phala.01G277100.4:0,Pharus_latifolius_Phala.01G277100.2:0)n1:0.098555,(Olyra_latifolia_Ola033074:0.124012,((Ampelocalamus_luodianensis_Alu03Cg18950.2:0.106053,Dendrocalamus_sinicus_Dendrocalamus_sinicus_Dsi03A_43155905_43157644_Dsi03Ag16650.1_1_CDS_4147731715_36735:0.034314)n4:0.0058855,(Ampelocalamus_luodianensis_Alu03Dg10320.3:0.0318462,(Dendrocalamus_sinicus_Dendrocalamus_sinicus_Dsi03B_41496963_41506672_Dsi03Bg15890.1_1_CDS_4147738876_31129:0.103222,Dendrocalamus_sinicus_Dendrocalamus_sinicus_Dsi06C_24819674_24826811_Dsi06Cg07930.1_1_CDS_4147785580_54928:0.0529485)n6:0.00529485)n5:0.000588317)n3:0.00797245)n2:0.000885828)n0;
```
