## Supplementary Dataset S1 for "Gene turnover and contingency facilitated the repeated evolution of C_4_ photosynthesis in grasses": OG0024092_tree.txt

```
((Brachypodium_distachyon_BRADI_1g13730v3:0.136983,(Hordeum_spontaneum_WB01_000724_0130905:0.00245428,Hordeum_vulgareMorex_HORVU.MOREX.r3.2HG0194050:0.00499879)n2:0.152695)n1:0.0426154,((Olyra_latifolia_Ola038071:0.308596,(Olyra_latifolia_Ola038072:0.017334,Olyra_latifolia_Ola038075:0.0303662)n5:0.0797808)n4:0.00856251,((Dendrocalamus_sinicus_Dendrocalamus_sinicus_Dsi11B_4489413_4490759_Dsi11Bg02110.1_-1_CDS_4147835608_16819:0.0240377,Dendrocalamus_sinicus_Dendrocalamus_sinicus_Dsi11B_4498584_4499930_Dsi11Bg02120.1_-1_CDS_4147835611_18507:0.0224357)n7:0.0382123,(Ampelocalamus_luodianensis_Alu05Cg10180.2:0.0748379,(Ampelocalamus_luodianensis_Alu11Dg05650.2:0.0467473,Ampelocalamus_luodianensis_Alu05Cg03980.1:0.0339348)n9:0.00339348)n8:0.000377054)n6:0.00523155)n3:0.0336985)n0;
```
