## Supplementary Dataset S1 for "Gene turnover and contingency facilitated the repeated evolution of C_4_ photosynthesis in grasses": OG0024093_tree.txt

```
((Streptochaeta_angustifolia_strangu_040446:0.194831,Pharus_latifolius_Phala.02G232000:0.134554)n1:0.0482404,(((Zizania_latifolia_GWHTBFHI026539:0.0413082,(Zizania_latifolia_GWHTBFHI021789:5e-09,Zizania_latifolia_GWHTBFHI027618:0.059868)n5:0.0527732)n4:0.0485908,(Leersia_perrieri_LPERR02G21920:0.122854,Oryza_sativa_LOC_Os02g44540:0.086708)n6:0.0431441)n3:0.0665331,(Dendrocalamus_sinicus_Dendrocalamus_sinicus_Dsi02A_39084053_39091898_Dsi02Ag15350.1_-1_CDS_4147712443_47368:0.0430684,(Olyra_latifolia_Ola038207:0.102183,(Ampelocalamus_luodianensis_Alu02Dg08950.1:0.0793986,Ampelocalamus_luodianensis_Alu09CXg08480.1:0.0398252)n9:0.00442503)n8:0.00542429)n7:0.00980807)n2:0.0482404)n0;
```
