## Supplementary Dataset S1 for "Gene turnover and contingency facilitated the repeated evolution of C_4_ photosynthesis in grasses": OG0024094_tree.txt

```
(Aristida_adscensionis_H_Aadptg000034l000106.1:0.129041,(((Zizania_latifolia_GWHTBFHI029489:0.0424151,(Zizania_latifolia_GWHTBFHI027991:0.0322543,Zizania_latifolia_GWHTBFHI029746:0.14705)n4:0.0177432)n3:0.0315088,Zizania_latifolia_GWHTBFHI016442:0.165526)n2:0.102483,((Ampelocalamus_luodianensis_AluCtg00237g00010.1:0.00340448,Ampelocalamus_luodianensis_Alu11Cg05170.4:0.00469476)n6:0.0282024,(Dendrocalamus_sinicus_Dendrocalamus_sinicus_Dsi11C_14557572_14560616_Dsi11Cg04990.1_1_CDS_4147839193_44971:0.0152881,(Dendrocalamus_sinicus_Dendrocalamus_sinicus_Dsi05B_18623684_18627261_Dsi05Bg05630.1_1_CDS_4147767910_838:0.0271487,(Dendrocalamus_sinicus_Dendrocalamus_sinicus_Dsi08A_7247159_7249176_Dsi08Ag03500.1_1_CDS_4147801240_948:0.0130777,Dendrocalamus_sinicus_Dendrocalamus_sinicus_Dsi02B_15879249_15882771_Dsi02Bg06850.1_1_CDS_4147716703_669:0.00457799)n9:0.0248559)n8:0.0853057)n7:0.0104818)n5:0.197339)n1:0.129041)n0;
```
