## Supplementary Dataset S1 for "Gene turnover and contingency facilitated the repeated evolution of C_4_ photosynthesis in grasses": OG0024095_tree.txt

```
(Stipagrostis_hirtigluma_H_Shi_ptg000016l_001571.1:0.106075,((Olyra_latifolia_Ola034969:0.178519,((Zizania_latifolia_GWHTBFHI018018:0.047632,Zizania_latifolia_GWHTBFHI018111:0.100638)n4:0.078612,(Leersia_perrieri_LPERR04G25760:0.117407,Oryza_sativa_LOC_Os04g58940:0.129308)n5:0.0902687)n3:0.0436866)n2:0.00998299,((Dendrocalamus_sinicus_Dendrocalamus_sinicus_Dsi04B_39682927_39683184_Dsi04Bg15230.1_-1_CDS_4147757428_13185:0.070229,Ampelocalamus_luodianensis_Alu04Dg00610.1:0.0304578)n7:0.00905756,(Ampelocalamus_luodianensis_Alu04Cg23350.1:0.0293323,(Dendrocalamus_sinicus_Dendrocalamus_sinicus_Dsi04A_607381_607638_Dsi04Ag00480.1_1_CDS_4147746931_17089:0.0425998,Dendrocalamus_sinicus_Dendrocalamus_sinicus_Dsi04C_521366_521617_Dsi04Cg00470.1_1_CDS_4147757716_4745:0.047281)n9:0.00525344)n8:0.0413551)n6:0.0381412)n1:0.106075)n0;
```
