## Supplementary Dataset S1 for "Gene turnover and contingency facilitated the repeated evolution of C_4_ photosynthesis in grasses": OG0024096_tree.txt

```
(Pharus_latifolius_Phala.08G162200:0.102394,((Aristida_adscensionis_H_Aadptg000073l000050.1:0.109006,Stipagrostis_hirtigluma_H_Shi_ptg000016l_001865.1:0.0545713)n2:0.0687414,((Ampelocalamus_luodianensis_Alu04Dg04520.2:0.0445708,((Hordeum_vulgareMorex_HORVU.MOREX.r3.2HG0190600:0.160058,Olyra_latifolia_Ola022399:0.0316667)n6:0.0354675,Dendrocalamus_sinicus_Dendrocalamus_sinicus_Dsi04A_6036145_6036868_Dsi04Ag04150.1_1_CDS_4147748032_11466:0.0137941)n5:0.0114715)n4:0.0142059,((Leersia_perrieri_LPERR04G20800:0.0591343,Oryza_sativa_LOC_Os04g52504:0.0266505)n8:0.0247947,(Zizania_latifolia_GWHTBFHI017685:0.108841,Zizania_latifolia_GWHTBFHI018486:0.100328)n9:0.0111476)n7:0.016663)n3:0.00541807)n1:0.102394)n0;
```
