## Supplementary Dataset S1 for "Gene turnover and contingency facilitated the repeated evolution of C_4_ photosynthesis in grasses": OG0024097_tree.txt

```
(((Hordeum_spontaneum_WB01_006318_0236191:0,Hordeum_vulgareMorex_HORVU.MOREX.r3.5HG0532940:0)n2:0.18434,(Leersia_perrieri_LPERR07G08860:0.313792,(Ampelocalamus_luodianensis_Alu07Cg13140.1:0.0449122,(Dendrocalamus_sinicus_Dendrocalamus_sinicus_Dsi07A_20089921_20090301_Dsi07Ag09110.1_-1_CDS_4147791523_45940:0.0520348,Dendrocalamus_sinicus_Dendrocalamus_sinicus_Dsi07C_19031162_19031536_Dsi07Cg10590.1_1_CDS_4147799839_8261:0.0567344)n5:0.00630382)n4:0.013078)n3:0.164038)n1:0.0484923,(Aristida_adscensionis_H_Aadptg000005l000234.1:0.131953,((Eleusine_coracana_ELECO.r07.3BG0253710:0.00691565,Eleusine_coracana_ELECO.r07.3AG0208630:0.0409145)n8:0.0752707,(Eragrostis_curvula_EJB05_03522:0.00976713,Eragrostis_curvula_EJB05_03550:0.0092376)n9:0.0469433)n7:0.108087)n6:0.0484923)n0;
```
