## Supplementary Dataset S1 for "Gene turnover and contingency facilitated the repeated evolution of C_4_ photosynthesis in grasses": OG0024098_tree.txt

```
(((Stipagrostis_hirtigluma_H_Shi_ptg000136l_000014.1:5e-09,(Stipagrostis_hirtigluma_H_Shi_ptg000136l_000015.1:5e-09,(Stipagrostis_hirtigluma_H_Shi_ptg000074l_000016.1:0.00225708,Stipagrostis_hirtigluma_H_Shi_ptg000063l_000014.1:0.00407361)n4:0.00139017)n3:0.000606911)n2:0.220856,((Eragrostis_curvula_EJB05_44630:0.195749,Eleusine_coracana_ELECO.r07.6BG0477860:0.191154)n6:0.0741606,(Phragmites_australis_Phragmites_australis_PaChr22_20344477_20344905_evm.model.PaChr22.833_1_CDS_4362432575_31359:0.136951,Phragmites_australis_Phragmites_australis_PaChr20_9892527_9893321_evm.model.PaChr20.149_1_CDS_4362424464_18317:0.104076)n7:0.011564)n5:0.069349)n1:0.0500959,(Dendrocalamus_sinicus_Dendrocalamus_sinicus_Dsi11C_2930991_2934308_Dsi11Cg01960.1_-1_CDS_4147838284_44968:0.0521642,(Ampelocalamus_luodianensis_Alu12Cg08910.2:0.115795,Ampelocalamus_luodianensis_Alu12Cg08930.1:0.0379578)n9:0.00421753)n8:0.0707325)n0;
```
