## Supplementary Dataset S1 for "Gene turnover and contingency facilitated the repeated evolution of C_4_ photosynthesis in grasses": OG0024099_tree.txt

```
((Streptochaeta_angustifolia_strangu_014095:0.271533,(Pharus_latifolius_Phala.04G099500.3:0.00306083,(Pharus_latifolius_Phala.04G099500.2:0.00162482,Pharus_latifolius_Phala.04G099500:5e-09)n3:0.000594867)n2:0.145828)n1:0.0380775,(Oryza_sativa_LOC_Os06g18850:0.179082,((Olyra_latifolia_Ola013455:0.102923,(Hordeum_spontaneum_WB01_002432_0300424:0.000670576,Hordeum_vulgareMorex_HORVU.MOREX.r3.7HG0673000:0.00227234)n7:0.176689)n6:0.0184264,(Dendrocalamus_sinicus_Dendrocalamus_sinicus_Dsi06A_12074033_12077571_Dsi06Ag06280.1_-1_CDS_4147776325_18874:0.0460106,(Ampelocalamus_luodianensis_AluCtg00378g00020.2:0.0508842,Ampelocalamus_luodianensis_Alu06Cg11460.1:0.0543871)n9:0.00604301)n8:0.0679791)n5:0.0236618)n4:0.0380775)n0;
```
