## Supplementary Dataset S1 for "Gene turnover and contingency facilitated the repeated evolution of C_4_ photosynthesis in grasses": OG0024100_tree.txt

```
((Zizania_latifolia_GWHTBFHI003188:0.0983545,(Leersia_perrieri_LPERR08G03500:0.100288,Oryza_sativa_LOC_Os08g06130:0.0809134)n2:0.050947)n1:0.062377,((Brachypodium_distachyon_BRADI_3g16490v3:0.122663,(Hordeum_spontaneum_WB01_007022_0043094:0.00048688,Hordeum_vulgareMorex_HORVU.MOREX.r3.7HG0698990:0.000526481)n5:0.126759)n4:0.0518371,(Olyra_latifolia_Ola000010:0.113034,((Ampelocalamus_luodianensis_Alu09Cg16170.1:0.0295876,Dendrocalamus_sinicus_Dendrocalamus_sinicus_Dsi09C_25026766_25032132_Dsi09Cg09170.1_1_CDS_4147820443_8329:0.0371537)n8:0.0271953,(Dendrocalamus_sinicus_Dendrocalamus_sinicus_Dsi08B_3203760_3209187_Dsi08Bg02000.1_-1_CDS_4147804783_5464:0.0620618,Ampelocalamus_luodianensis_Alu08Dg12320.1:0.0452802)n9:0.00658685)n7:0.0101129)n6:0.0126392)n3:0.062377)n0;
```
