## Supplementary Dataset S1 for "Gene turnover and contingency facilitated the repeated evolution of C_4_ photosynthesis in grasses": OG0024101_tree.txt

```
((Eleusine_coracana_ELECO.r07.1BG0094760:0.21018,Phragmites_australis_Phragmites_australis_PaChr2_47519000_47519239_evm.model.PaChr2.2707_1_CDS_4362420519_15778:0.0598301)n1:0.0419434,(Olyra_latifolia_Ola011623:0.0909605,(((Zizania_latifolia_GWHTBFHI006487:0.0465096,Zizania_latifolia_GWHTBFHI013337:0.035323)n5:0.0311794,(Leersia_perrieri_LPERR01G36720:0.0664623,Oryza_sativa_LOC_Os01g69840:0.0623666)n6:0.0366355)n4:0.0637477,((Ampelocalamus_luodianensis_Alu01Cg10480.1:0.00540143,Dendrocalamus_sinicus_Dendrocalamus_sinicus_Dsi01C_6170878_6171265_Dsi01Cg04380.1_-1_CDS_4147702549_49587:0.0361829)n8:0.0109175,(Dendrocalamus_sinicus_Dendrocalamus_sinicus_Dsi01A_59837337_59837788_Dsi01Ag25900.1_-1_CDS_4147692511_27600:0.0390298,Ampelocalamus_luodianensis_Alu01Dg29010.1:0.0268717)n9:0.00298575)n7:0.0140465)n3:0.018266)n2:0.0419434)n0;
```
