## Supplementary Dataset S1 for "Gene turnover and contingency facilitated the repeated evolution of C_4_ photosynthesis in grasses": OG0024102_tree.txt

```
((Zizania_latifolia_GWHTBFHI037400:0.132419,(Leersia_perrieri_LPERR07G10220:0.131582,Oryza_sativa_LOC_Os07g24090:0.109715)n2:0.0576246)n1:0.0468321,((Brachypodium_distachyon_BRADI_1g16160v3:0.100338,(Hordeum_spontaneum_WB01_002019_0302272:0.00705008,Hordeum_vulgareMorex_HORVU.MOREX.r3.1HG0068870:0.00764998)n5:0.141088)n4:0.0349851,(Ampelocalamus_luodianensis_Alu03Dg17000.1:0.046289,(Olyra_latifolia_Ola004443:0.151397,(Dendrocalamus_sinicus_Dendrocalamus_sinicus_Dsi06C_13063560_13064774_Dsi06Cg02260.2_-1_CDS_4147783879_7083:0.0035081,(Dendrocalamus_sinicus_Dendrocalamus_sinicus_Dsi06C_14013185_14013859_Dsi06Cg02400.1_-1_CDS_4147783921_30715:0.035505,Dendrocalamus_sinicus_Dendrocalamus_sinicus_Dsi06C_14181924_14182614_Dsi06Cg02440.1_-1_CDS_4147783933_37470:0.0205545)n9:0.0276365)n8:0.0455891)n7:0.0104311)n6:0.0268958)n3:0.0468321)n0;
```
