## Supplementary Dataset S1 for "Gene turnover and contingency facilitated the repeated evolution of C_4_ photosynthesis in grasses": OG0024103_tree.txt

```
((Pharus_latifolius_Phala.10G106600:0,Pharus_latifolius_Phala.10G106600.2:0)n1:0.132507,(((Zizania_latifolia_GWHTBFHI009433:0.0448401,Zizania_latifolia_GWHTBFHI028310:0.0359745)n4:0.0351686,(Leersia_perrieri_LPERR12G04740:0.110106,Oryza_sativa_LOC_Os12g08760:0.0609853)n5:0.0614244)n3:0.108389,(Olyra_latifolia_Ola015417:0.136036,((Ampelocalamus_luodianensis_Alu12Dg03690.1:0.0348421,Ampelocalamus_luodianensis_Alu12Cg07910.1:0.0121368)n8:0.00134854,(Dendrocalamus_sinicus_Dendrocalamus_sinicus_Dsi12B_4226248_4232055_Dsi12Bg02110.1_1_CDS_4147844377_6720:0.0810082,Dendrocalamus_sinicus_Dendrocalamus_sinicus_Dsi11C_4126967_4132238_Dsi11Cg02580.1_1_CDS_4147838470_35961:0.0242197)n9:0.00269108)n7:0.0220967)n6:0.0503046)n2:0.132507)n0;
```
