## Supplementary Dataset S1 for "Gene turnover and contingency facilitated the repeated evolution of C_4_ photosynthesis in grasses": OG0024104_tree.txt

```
((Eragrostis_curvula_EJB05_44746:0.262263,Phragmites_australis_Phragmites_australis_PaChr17_11412547_11413248_evm.model.PaChr17.178_1_CDS_4362404224_1406:0.1874)n1:0.073672,((Olyra_latifolia_Ola017121:0.119054,(Dendrocalamus_sinicus_Dendrocalamus_sinicus_Dsi09A_10000345_10001228_Dsi09Ag01830.1_-1_CDS_4147811644_1545:0.117675,Ampelocalamus_luodianensis_Alu09DXg16270.2:0.0934314)n4:0.0258841)n3:0.0579555,(((Leersia_perrieri_LPERR09G02820:0.271698,Oryza_sativa_LOC_Os09g11460:0.147326)n7:0.0500333,(Zizania_latifolia_GWHTBFHI027202:0.128021,Zizania_latifolia_GWHTBFHI033558:0.115741)n8:0.0743637)n6:0.0985932,(Oryza_sativa_LOC_Os09g11480:0.251234,Zizania_latifolia_GWHTBFHI033559:0.196542)n9:0.0711432)n5:0.0079048)n2:0.0612851)n0;
```
