## Supplementary Dataset S1 for "Gene turnover and contingency facilitated the repeated evolution of C_4_ photosynthesis in grasses": OG0024105_tree.txt

```
(Pharus_latifolius_Phala.04G151500:0.0943952,(((Hordeum_spontaneum_WB01_008484_0035517:0.127528,Brachypodium_distachyon_BRADI_1g37742v3:0.148209)n3:0.0817414,(Zizania_latifolia_GWHTBFHI034321:0.0633281,(Oryza_sativa_LOC_Os06g36810:0.155101,Leersia_perrieri_LPERR06G15420:0.248065)n5:0.0748993)n4:0.0892632)n2:0.0422711,(Olyra_latifolia_Ola003424:0.118051,((Ampelocalamus_luodianensis_Alu06Cg05180.1:0.0369819,Dendrocalamus_sinicus_Dendrocalamus_sinicus_Dsi06C_33656976_33657323_Dsi06Cg14400.1_-1_CDS_4147787521_10471:0.0307399)n8:0.00953248,(Ampelocalamus_luodianensis_Alu06Dg11360.1:0.0313207,Dendrocalamus_sinicus_Dendrocalamus_sinicus_Dsi06B_9998247_9998598_Dsi06Bg05650.1_1_CDS_4147780522_50408:0.0683465)n9:0.00759406)n7:0.0207815)n6:0.0282712)n1:0.0943952)n0;
```
