## Supplementary Dataset S1 for "Gene turnover and contingency facilitated the repeated evolution of C_4_ photosynthesis in grasses": OG0024106_tree.txt

```
(Setaria_viridis_SEVIR_8G165400v2:0.102317,((Hordeum_spontaneum_WB01_007675_0178379:0.274854,Brachypodium_distachyon_BRADI_3g51110v3:0.0750085)n2:0.0718515,((Oryza_sativa_LOC_Os11g35410:0.108357,Zizania_latifolia_GWHTBFHI030453:0.0708066)n4:0.0918593,((Dendrocalamus_sinicus_Dendrocalamus_sinicus_Dsi11A_28530446_28534192_Dsi11Ag08010.1_-1_CDS_4147832146_1050:0.0489157,(Dendrocalamus_sinicus_Dendrocalamus_sinicus_Dsi11A_28450751_28453660_Dsi11Ag07980.1_-1_CDS_4147832137_52830:0.0372024,Dendrocalamus_sinicus_Dendrocalamus_sinicus_Dsi11A_28493728_28496583_Dsi11Ag08000.1_-1_CDS_4147832143_56208:0.0398598)n7:0.0206326)n6:0.100023,(Ampelocalamus_luodianensis_Alu11Dg05800.1:0.0452035,(Olyra_latifolia_Ola038035:0.0957785,Dendrocalamus_sinicus_Dendrocalamus_sinicus_Dsi11A_28419239_28422361_Dsi11Ag07970.1_-1_CDS_4147832134_51141:0.0339547)n9:0.0191333)n8:0.0279797)n5:0.00310886)n3:0.0349479)n1:0.205113)n0;
```
