## Supplementary Dataset S1 for "Gene turnover and contingency facilitated the repeated evolution of C_4_ photosynthesis in grasses": OG0024107_tree.txt

```
(Ampelocalamus_luodianensis_Alu05Cg08730.1:0.221791,(Aristida_adscensionis_H_Aadptg000030l000245.1:0.251486,(Echinocloa_haploclada_eh_chr1.3832:0.0853528,((Sorghum_bicolor_SORBI_3009G043900:0.0619273,Zea_mays_Zm00001eb392340:0.0847541)n4:0.0396153,((Sorghum_bicolor_SORBI_3001G354400:0.0388252,Sorghum_bicolor_SORBI_3001G354200:0.0411194)n6:0.0540053,(Zea_mays_Zm00001eb092770:0.0973766,(Zea_mays_Zm00001eb018630:0.0355847,(Zea_mays_Zm00001eb018660:0.00864267,Zea_mays_Zm00001eb018640:0.00893111)n9:0.0217757)n8:0.0456749)n7:0.0195069)n5:0.0313795)n3:0.058965)n2:0.0928985)n1:0.221791)n0;
```
