## Supplementary Dataset S1 for "Gene turnover and contingency facilitated the repeated evolution of C_4_ photosynthesis in grasses": OG0024108_tree.txt

```
(((Leersia_perrieri_LPERR10G06740:0.216742,Oryza_sativa_LOC_Os10g26590:0.091478)n2:0.202737,(Olyra_latifolia_Ola015626:0.0731401,(Ampelocalamus_luodianensis_Alu10Dg07560.1:0.0581827,Dendrocalamus_sinicus_Dendrocalamus_sinicus_Dsi10B_17797091_17797798_Dsi10Bg03330.1_1_CDS_4147825003_16784:0.0623581)n4:0.0385389)n3:0.0988805)n1:0.0355324,((Eleusine_coracana_ELECO.r07.2AG0123850:0.0224926,Eleusine_coracana_ELECO.r07.2BG0179510:0.0320818)n6:0.215814,((Aristida_adscensionis_H_Aadptg000025l000377.1:0.152071,Stipagrostis_hirtigluma_H_Shi_ptg000025l_000345.1:0.118218)n8:0.0393611,(Chasmanthium_laxum_Chala.03G099000:0.134834,Phragmites_australis_Phragmites_australis_PaChr18_16357189_16358013_evm.model.PaChr18.498_1_CDS_4362408519_23720:0.101143)n9:0.0326227)n7:0.022634)n5:0.0355324)n0;
```
