## Supplementary Dataset S1 for "Gene turnover and contingency facilitated the repeated evolution of C_4_ photosynthesis in grasses": OG0024109_tree.txt

```
((Streptochaeta_angustifolia_strangu_012089:0.184948,(Pharus_latifolius_Phala.09G176600:0,Pharus_latifolius_Phala.09G176600.2:0)n2:0.118048)n1:0.0571735,((Brachypodium_distachyon_BRADI_1g74330v3:0.123663,Hordeum_spontaneum_WB01_009156_0142548:0.0784927)n4:0.089114,(Dendrocalamus_sinicus_Dendrocalamus_sinicus_Dsi11B_74232_75764_Dsi11Bg00030.2_1_CDS_4147834984_6689:0.0459695,((Dendrocalamus_sinicus_Dendrocalamus_sinicus_Dsi11A_60347055_60348584_Dsi11Ag17360.1_-1_CDS_4147834951_44957:0.0292067,(Olyra_latifolia_Ola008938:0.0891192,Ampelocalamus_luodianensis_Alu11Dg00080.1:0.0718019)n8:0.0117704)n7:0.00405147,(Ampelocalamus_luodianensis_Alu05Cg00110.2:0.0189709,Dendrocalamus_sinicus_Dendrocalamus_sinicus_Dsi09C_29004040_29005503_Dsi09Cg12300.1_-1_CDS_4147821382_25212:0.0291962)n9:0.00924894)n6:0.00655255)n5:0.0185797)n3:0.0571735)n0;
```
