## Supplementary Dataset S1 for "Gene turnover and contingency facilitated the repeated evolution of C_4_ photosynthesis in grasses": OG0024110_tree.txt

```
((Pharus_latifolius_Phala.01G061700:0.194067,(Oryza_sativa_LOC_Os07g04960:0.243745,Dendrocalamus_sinicus_Dendrocalamus_sinicus_Dsi07B_33755492_33756001_Dsi07Bg11810.1_-1_CDS_4147796308_10500:0.181687)n2:0.0511802)n1:0.0213869,((Pharus_latifolius_Phala.03G023900:0.106613,Pharus_latifolius_Phala.03G024100:0.156413)n4:0.0558144,((Sorghum_bicolor_SORBI_3002G030800:0.193419,Aristida_adscensionis_H_Aadptg000028l000201.1:0.832772)n6:0.063036,(Ampelocalamus_luodianensis_Alu07Cg09470.1:0.106257,(Dendrocalamus_sinicus_Dendrocalamus_sinicus_Dsi07B_33758802_33759305_Dsi07Bg11820.1_-1_CDS_4147796311_12188:0.0635133,(Dendrocalamus_sinicus_Dendrocalamus_sinicus_Dsi07A_29516773_29517252_Dsi07Ag11950.1_-1_CDS_4147792375_13863:0.0161706,Dendrocalamus_sinicus_Dendrocalamus_sinicus_Dsi07A_29528238_29528750_Dsi07Ag11960.1_-1_CDS_4147792378_15551:0.023768)n9:0.0537282)n8:0.0059698)n7:0.0487681)n5:0.0674306)n3:0.0213869)n0;
```
