## Supplementary Dataset S1 for "Gene turnover and contingency facilitated the repeated evolution of C_4_ photosynthesis in grasses": OG0024111_tree.txt

```
(Pharus_latifolius_Phala.03G169500:0.131263,(((Dendrocalamus_sinicus_Dendrocalamus_sinicus_Dsi01C_23851893_23854135_Dsi01Cg17120.1_1_CDS_4147706371_40592:0.0115457,(Ampelocalamus_luodianensis_Alu01Dg15570.2:0.0436025,Ampelocalamus_luodianensis_Alu01Cg24900.2:0.051238)n4:0.00569311)n3:0.0433189,Olyra_latifolia_Ola025100:0.0650514)n2:0.0111095,((Phragmites_australis_Phragmites_australis_PaChr2_30366348_30369797_evm.model.PaChr2.1464_1_CDS_4362417757_1023:0.0933242,(Aristida_adscensionis_H_Aadptg000103l000054.1:0.0705961,Aristida_adscensionis_H_Aadptg000079l000201.1:0.0506292)n7:0.0383856)n6:0.0590688,(Leersia_perrieri_LPERR01G21280:0.101024,(Oryza_sativa_LOC_Os01g46370:0.0583954,Zizania_latifolia_GWHTBFHI005176:0.0672382)n9:0.0234892)n8:0.0560085)n5:0.0182251)n1:0.131263)n0;
```
