## Supplementary Dataset S1 for "Gene turnover and contingency facilitated the repeated evolution of C_4_ photosynthesis in grasses": OG0024112_tree.txt

```
(Pharus_latifolius_Phala.02G176600:0.163499,((Olyra_latifolia_Ola015149:0.155727,((Ampelocalamus_luodianensis_Alu02Dg14040.2:0.102769,(Dendrocalamus_sinicus_Dendrocalamus_sinicus_DsiCtg00181_64716_65675_DsiCtg00181g00040.1_-1_CDS_4147848709_542:0.0125815,Dendrocalamus_sinicus_Dendrocalamus_sinicus_Dsi02B_31640279_31641206_Dsi02Bg10420.1_1_CDS_4147717774_35000:0.0348935)n5:0.0675699)n4:0.0599037,Dendrocalamus_sinicus_Dendrocalamus_sinicus_Dsi02C_22303814_22304599_Dsi02Cg08590.1_1_CDS_4147723720_27703:0.09721)n3:0.0108011)n2:0.0586812,((Hordeum_vulgareMorex_HORVU.MOREX.r3.1HG0011090:0.00893232,(Hordeum_spontaneum_WB01_005528_0609378:0.0312449,Hordeum_spontaneum_WB01_005528_0679316:0.00393068)n8:0.000436742)n7:0.0181733,(Brachypodium_distachyon_BRADI_3g46340v3:0.129517,Brachypodium_distachyon_BRADI_3g46330v3:0.114282)n9:0.012698)n6:0.0587225)n1:0.163499)n0;
```
