## Supplementary Dataset S1 for "Gene turnover and contingency facilitated the repeated evolution of C_4_ photosynthesis in grasses": OG0024113_tree.txt

```
(Eleusine_coracana_ELECO.r07.8AG0621320:0.166707,(Brachypodium_distachyon_BRADI_1g57770v3:0.297856,(((Dendrocalamus_sinicus_Dendrocalamus_sinicus_Dsi07A_29917849_29926356_Dsi07Ag12150.1_1_CDS_4147792435_47632:0.0609571,Dendrocalamus_sinicus_Dendrocalamus_sinicus_Dsi07A_29962792_29965230_Dsi07Ag12160.1_1_CDS_4147792438_49321:0.0500171)n4:0.0570686,((Ampelocalamus_luodianensis_Alu07Cg09160.1:0.02647,(Ampelocalamus_luodianensis_Alu07Cg09180.1:0.0358843,(Ampelocalamus_luodianensis_Alu07Cg09150.2:0.0563957,Ampelocalamus_luodianensis_Alu07Cg09200.1:0.0423121)n8:0.0143298)n7:0.00640998)n6:0.108502,Ampelocalamus_luodianensis_Alu07Cg09190.2:0.100702)n5:0.0111892)n3:0.0896519,(Olyra_latifolia_Ola030774:0.0270426,Olyra_latifolia_Ola030776:0.0579363)n9:0.239214)n2:0.105914)n1:0.166707)n0;
```
