## Supplementary Dataset S1 for "Gene turnover and contingency facilitated the repeated evolution of C_4_ photosynthesis in grasses": OG0024114_tree.txt

```
((Ampelocalamus_luodianensis_Alu08Cg04180.2:0.0185762,(Ampelocalamus_luodianensis_Alu10Dg09600.2:0.0114742,Ampelocalamus_luodianensis_Alu08Cg04170.3:0.016851)n2:0.00783223)n1:0.0512566,((Dendrocalamus_sinicus_Dendrocalamus_sinicus_Dsi10B_3871330_3872793_Dsi10Bg00760.1_-1_CDS_4147824232_37603:0.0105891,Dendrocalamus_sinicus_Dendrocalamus_sinicus_Dsi10B_4509706_4511169_Dsi10Bg00810.1_-1_CDS_4147824247_46048:0.00854169)n4:0.00750715,(Dendrocalamus_sinicus_Dendrocalamus_sinicus_Dsi10B_2581713_2583131_Dsi10Bg00610.1_-1_CDS_4147824187_12280:0.010787,(Dendrocalamus_sinicus_Dendrocalamus_sinicus_DsiCtg00111_48808_50271_DsiCtg00111g00010.1_1_CDS_4147847548_29237:0.0101264,(Dendrocalamus_sinicus_Dendrocalamus_sinicus_Dsi10B_3321028_3322478_Dsi10Bg00680.1_-1_CDS_4147824208_24096:0.0291739,(Dendrocalamus_sinicus_Dendrocalamus_sinicus_Dsi10B_3640069_3641535_Dsi10Bg00720.1_-1_CDS_4147824220_30848:0.0166568,(Dendrocalamus_sinicus_Dendrocalamus_sinicus_Dsi10B_2513892_2515355_Dsi10Bg00600.1_-1_CDS_4147824184_10592:0.00878121,Dendrocalamus_sinicus_Dendrocalamus_sinicus_Dsi10B_3427081_3428544_Dsi10Bg00700.1_-1_CDS_4147824214_27472:0.0137091)n9:0.00208888)n8:0.0104068)n7:0.0127959)n6:0.0107026)n5:0.001812)n3:0.0512566)n0;
```
