## Supplementary Dataset S1 for "Gene turnover and contingency facilitated the repeated evolution of C_4_ photosynthesis in grasses": OG0024115_tree.txt

```
(((Olyra_latifolia_Ola036912:0.0575771,(Olyra_latifolia_Ola018233:0.0435654,Olyra_latifolia_Ola025769:0.0523464)n3:0.0305099)n2:0.0957662,(Olyra_latifolia_Ola018242:0.132712,Olyra_latifolia_Ola018241:0.118414)n4:0.0190359)n1:0.0175331,(Ampelocalamus_luodianensis_AluCtg03064ag00150.2:0.225218,((Dendrocalamus_sinicus_Dendrocalamus_sinicus_Dsi09A_19603551_19607727_Dsi09Ag03730.1_-1_CDS_4147812214_38126:0.0769581,Dendrocalamus_sinicus_Dendrocalamus_sinicus_Dsi09A_18876341_18880805_Dsi09Ag03620.1_-1_CDS_4147812181_19555:0.0396267)n7:0.0136179,(Dendrocalamus_sinicus_Dendrocalamus_sinicus_Dsi09A_19536864_19541413_Dsi09Ag03720.1_-1_CDS_4147812211_36437:0.0511406,(Dendrocalamus_sinicus_Dendrocalamus_sinicus_Dsi09A_19491268_19495813_Dsi09Ag03700.1_-1_CDS_4147812205_33059:0.0402252,Dendrocalamus_sinicus_Dendrocalamus_sinicus_Dsi09A_19679841_19682888_Dsi09Ag03750.1_-1_CDS_4147812220_41504:0.0317755)n9:0.00687155)n8:0.00672488)n6:0.0281025)n5:0.0175331)n0;
```
