## Supplementary Dataset S1 for "Gene turnover and contingency facilitated the repeated evolution of C_4_ photosynthesis in grasses": OG0024116_tree.txt

```
((Leersia_perrieri_LPERR11G11460:0.316213,(((Streptochaeta_angustifolia_strangu_006460:0.100689,(Streptochaeta_angustifolia_strangu_040593:0.341507,Streptochaeta_angustifolia_strangu_018627:0.0608632)n5:0.0368516)n4:0.162434,(Streptochaeta_angustifolia_strangu_002993:0.225459,(Streptochaeta_angustifolia_strangu_043029:0.0219618,((Streptochaeta_angustifolia_strangu_020099:0.0606714,Streptochaeta_angustifolia_strangu_036042:0.324172)n9:0.0306097,Streptochaeta_angustifolia_strangu_029802:0.0856735)n8:0.0103952)n7:0.134833)n6:0.172496)n3:0.204642,Streptochaeta_angustifolia_strangu_011700:0.346911)n2:0.0385457)n1:0.212854,Ampelocalamus_luodianensis_Alu09Cg16650.1:0.529659)n0;
```
