## Supplementary Dataset S1 for "Gene turnover and contingency facilitated the repeated evolution of C_4_ photosynthesis in grasses": OG0024117_tree.txt

```
((Ampelocalamus_luodianensis_AluCtg02859g00070.2:5e-09,Ampelocalamus_luodianensis_Alu03Dg15460.2:0.00757188)n1:0.0987324,(((Sorghum_bicolor_SORBI_3001G356300:0.290017,(Eragrostis_curvula_EJB05_06401:0.0953099,(Eleusine_coracana_ELECO.r07.3BG0277980:0.0312737,Eleusine_coracana_ELECO.r07.3AG0250110:0.0263374)n6:0.101153)n5:0.066832)n4:0.0323932,(Aristida_adscensionis_H_Aadptg000030l000233.1:0.164463,(Stipagrostis_hirtigluma_H_Shi_ptg000017l_002080.1:0.0212432,Stipagrostis_hirtigluma_H_Shi_ptg000092l_000338.1:0.0260778)n8:0.108412)n7:0.0496393)n3:0.0400143,(Phragmites_australis_Phragmites_australis_PaChr3_21060510_21060671_evm.model.PaChr3.1436_1_CDS_4362443781_29287:0.0700289,Phragmites_australis_Phragmites_australis_PaChr4_21393688_21394573_evm.model.PaChr4.1339_1_CDS_4362452131_15459:0.0965084)n9:0.0107232)n2:0.0843758)n0;
```
