## Supplementary Dataset S1 for "Gene turnover and contingency facilitated the repeated evolution of C_4_ photosynthesis in grasses": OG0024118_tree.txt

```
((Oryza_sativa_LOC_Os01g11480:0.146052,(Zizania_latifolia_GWHTBFHI003943:0.0751855,Zizania_latifolia_GWHTBFHI011504:0.0897001)n2:0.0174867)n1:0.0583537,((Brachypodium_distachyon_BRADI_2g06845v3:0.198467,(Hordeum_spontaneum_WB01_002573_1421836:5e-09,Hordeum_vulgareMorex_HORVU.MOREX.r3.3HG0245690:0.00305439)n5:0.170534)n4:0.0909056,(Olyra_latifolia_Ola027638:0.112437,((Ampelocalamus_luodianensis_Alu01Dg05160.1:0.0720493,Ampelocalamus_luodianensis_Alu01Cg05780.1:0.0317951)n8:0.00960037,(Dendrocalamus_sinicus_Dendrocalamus_sinicus_Dsi01B_6223134_6223562_Dsi01Bg03900.1_-1_CDS_4147694503_11852:0.0547532,Dendrocalamus_sinicus_Dendrocalamus_sinicus_Dsi01A_7653542_7653967_Dsi01Ag04930.1_-1_CDS_4147686220_11262:0.0607695)n9:0.00675216)n7:0.0156956)n6:0.0274844)n3:0.0583537)n0;
```
