## Supplementary Dataset S1 for "Gene turnover and contingency facilitated the repeated evolution of C_4_ photosynthesis in grasses": OG0024119_tree.txt

```
(((Dendrocalamus_sinicus_Dendrocalamus_sinicus_Dsi09B_17060043_17060507_Dsi09Bg08450.1_-1_CDS_4147817416_10007:0.00592728,Dendrocalamus_sinicus_Dendrocalamus_sinicus_Dsi09B_17314276_17314739_Dsi09Bg08530.1_-1_CDS_4147817440_23511:0.00590223)n2:0.0285858,((Leersia_perrieri_LPERR09G02170:0.0644509,Oryza_sativa_LOC_Os09g10010:0.0615643)n4:0.104897,Ampelocalamus_luodianensis_Alu09Cg03190.1:0.0445257)n3:0.0180367)n1:0.0525343,(Chasmanthium_laxum_Chala.01G071800:0.0530791,(Echinocloa_haploclada_eh_chr3.1675:0.0295227,(Setaria_viridis_SEVIR_2G164100v2:0.0403333,(Digitaria_radicosa_Dra02G0182300:0.0339163,(Panicum_virgatum_Pavir.2KG273800:0.0360293,Panicum_virgatum_Pavir.2NG255300:0.0596787)n9:0.0292369)n8:0.0172769)n7:0.0284274)n6:0.0656807)n5:0.0525343)n0;
```
