## Supplementary Dataset S1 for "Gene turnover and contingency facilitated the repeated evolution of C_4_ photosynthesis in grasses": OG0024120_tree.txt

```
(((Zizania_latifolia_GWHTBFHI033578:0.015083,Zizania_latifolia_GWHTBFHI034965:0.0133848)n2:0.133733,(Leersia_perrieri_LPERR09G03620:0.157303,Oryza_sativa_LOC_Os09g14550:0.140183)n3:0.0875231)n1:0.0929878,(Olyra_latifolia_Ola037490:0.27567,((Dendrocalamus_sinicus_Dendrocalamus_sinicus_Dsi09C_10815682_10822437_Dsi09Cg01710.1_1_CDS_4147818205_56162:0.0575011,((Ampelocalamus_luodianensis_Alu12Cg04650.2:0.447944,Ampelocalamus_luodianensis_Alu06Cg02510.1:0.0214022)n8:0.109675,Ampelocalamus_luodianensis_Alu09Cg04200.2:0.0317695)n7:0.0196369)n6:0.0155477,(Ampelocalamus_luodianensis_Alu09DXg16850.2:0.057961,Dendrocalamus_sinicus_Dendrocalamus_sinicus_Dsi09A_13102615_13107762_Dsi09Ag02450.1_1_CDS_4147811830_49385:0.058504)n9:0.00650044)n5:0.0375877)n4:0.0929878)n0;
```
