## Supplementary Dataset S1 for "Gene turnover and contingency facilitated the repeated evolution of C_4_ photosynthesis in grasses": OG0024121_tree.txt

```
(((Zizania_latifolia_GWHTBFHI004218:0.0573748,Zizania_latifolia_GWHTBFHI011607:0.040145)n2:0.0909114,(Leersia_perrieri_LPERR01G08940:0.159326,Oryza_sativa_LOC_Os01g14640:0.0977157)n3:0.0475069)n1:0.0554845,((Brachypodium_distachyon_BRADI_2g08737v3:0.15505,(Hordeum_spontaneum_WB01_001448_1809347:0.00373835,Hordeum_vulgareMorex_HORVU.MOREX.r3.3HG0252150:0.00173003)n6:0.172658)n5:0.0977999,(Olyra_latifolia_Ola022447:0.0802684,(Ampelocalamus_luodianensis_Alu01Dg06850.1:0.0397525,(Dendrocalamus_sinicus_Dendrocalamus_sinicus_Dsi01A_10279467_10280087_Dsi01Ag06310.1_1_CDS_4147686634_16890:0.0478403,Dendrocalamus_sinicus_Dendrocalamus_sinicus_Dsi08C_1437893_1438513_Dsi08Cg01090.1_1_CDS_4147808296_49936:0.0254645)n9:0.00282939)n8:0.05214)n7:0.0479726)n4:0.0554845)n0;
```
