## Supplementary Dataset S1 for "Gene turnover and contingency facilitated the repeated evolution of C_4_ photosynthesis in grasses": OG0024122_tree.txt

```
((Zizania_latifolia_GWHTBFHI029033:0.0936504,(Oryza_sativa_LOC_Os11g44860:0.0796044,(Leersia_perrieri_LPERR11G18880:0.0174709,Leersia_perrieri_LPERR11G18940:0.0488783)n3:0.0779523)n2:0.0313549)n1:0.063354,(Olyra_latifolia_Ola018460:0.136393,(Dendrocalamus_sinicus_Dendrocalamus_sinicus_Dsi11B_1791140_1793531_Dsi11Bg00600.1_-1_CDS_4147835155_46084:0.0745193,(Ampelocalamus_luodianensis_Alu05Cg01030.1:0.0305666,((Ampelocalamus_luodianensis_AluCtg00601g00060.2:0.0259625,Ampelocalamus_luodianensis_Alu05Cg01050.1:0.00753642)n8:0.00883686,(Ampelocalamus_luodianensis_Alu05Cg01040.1:0.00455104,Ampelocalamus_luodianensis_AluCtg00601g00050.1:0.00170486)n9:0.00790652)n7:0.0050065)n6:0.0419954)n5:0.0228482)n4:0.063354)n0;
```
