## Supplementary Dataset S1 for "Gene turnover and contingency facilitated the repeated evolution of C_4_ photosynthesis in grasses": OG0024123_tree.txt

```
(Streptochaeta_angustifolia_strangu_008690:0.0820572,((Zizania_latifolia_GWHTBFHI026667:0.112168,(Leersia_perrieri_LPERR02G20860:0.0787734,Oryza_sativa_LOC_Os02g42810:0.0614163)n3:0.0385034)n2:0.0808137,((Olyra_latifolia_Ola030378:0.0198314,Olyra_latifolia_Ola013517:0.0387863)n5:0.0961359,((Ampelocalamus_luodianensis_Alu09CXg09670.1:0.0516258,Dendrocalamus_sinicus_Dendrocalamus_sinicus_Dsi02A_37340371_37342456_Dsi02Ag14330.1_1_CDS_4147712137_45678:0.0502544)n7:0.113145,(Dendrocalamus_sinicus_Dendrocalamus_sinicus_Dsi02B_37139761_37142395_Dsi02Bg13100.1_1_CDS_4147718578_32750:0.0464209,(Ampelocalamus_luodianensis_AluCtg01179g00050.1:0.00540422,Ampelocalamus_luodianensis_Alu09CXg09690.1:0.00294785)n9:0.0474103)n8:0.0227761)n6:0.00253067)n4:0.0223028)n1:0.123993)n0;
```
