## Supplementary Dataset S1 for "Gene turnover and contingency facilitated the repeated evolution of C_4_ photosynthesis in grasses": OG0024124_tree.txt

```
((Zizania_latifolia_GWHTBFHI016392:0.219398,(Ampelocalamus_luodianensis_Alu04Cg02570.1:0.0415416,(Dendrocalamus_sinicus_Dendrocalamus_sinicus_Dsi04A_47710763_47711504_Dsi04Ag18860.1_-1_CDS_4147752445_50878:0.0444435,Dendrocalamus_sinicus_Dendrocalamus_sinicus_Dsi04C_25089700_25090495_Dsi04Cg13080.1_1_CDS_4147761499_30641:0.0118961)n3:0.00132178)n2:0.0272285)n1:0.0371133,((Zizania_latifolia_GWHTBFHI016393:0.0566823,Zizania_latifolia_GWHTBFHI019913:0.0591722)n5:0.165056,((Dendrocalamus_sinicus_Dendrocalamus_sinicus_Dsi04A_47635245_47636188_Dsi04Ag18830.1_-1_CDS_4147752436_45811:0.0189821,(Dendrocalamus_sinicus_Dendrocalamus_sinicus_Dsi04A_47692301_47693802_Dsi04Ag18840.1_-1_CDS_4147752439_47500:0.00625592,Dendrocalamus_sinicus_Dendrocalamus_sinicus_Dsi04A_47704608_47705673_Dsi04Ag18850.1_-1_CDS_4147752442_49189:0.00991307)n8:0.0149483)n7:0.0560291,(Ampelocalamus_luodianensis_Alu04Cg02560.2:0.0647717,Ampelocalamus_luodianensis_Alu04Dg19470.2:0.0341048)n9:0.00378942)n6:0.00571349)n4:0.0371133)n0;
```
