## Supplementary Dataset S1 for "Gene turnover and contingency facilitated the repeated evolution of C_4_ photosynthesis in grasses": OG0024125_tree.txt

```
((Pharus_latifolius_Phala.04G217000:0.00519763,Pharus_latifolius_Phala.04G217000.2:0.00409778)n1:0.100292,((Zizania_latifolia_GWHTBFHI033811:0.0619867,(Leersia_perrieri_LPERR06G22040:0.110325,(Oryza_sativa_LOC_Os01g34850:0.0243867,Oryza_sativa_LOC_Os06g48800:0.0225345)n5:0.0432754)n4:0.0260881)n3:0.0762548,(Olyra_latifolia_Ola013386:0.0865545,((Ampelocalamus_luodianensis_Alu06Cg10860.2:0.0269786,Dendrocalamus_sinicus_Dendrocalamus_sinicus_Dsi06C_38605213_38606948_Dsi06Cg18020.1_-1_CDS_4147788607_53249:0.027081)n8:0.0219257,(Hordeum_vulgareMorex_HORVU.MOREX.r3.7HG0727370:0.110189,Brachypodium_distachyon_BRADI_1g34210v3:0.0818386)n9:0.0537646)n7:0.0213526)n6:0.0204032)n2:0.100292)n0;
```
