## Supplementary Dataset S1 for "Gene turnover and contingency facilitated the repeated evolution of C_4_ photosynthesis in grasses": OG0024126_tree.txt

```
(((Leersia_perrieri_LPERR10G04950:0.180208,Oryza_sativa_LOC_Os10g21860:0.0700874)n2:0.0768201,(Zizania_latifolia_GWHTBFHI001982:0.0700716,(Zizania_latifolia_GWHTBFHI008145:5e-09,Zizania_latifolia_GWHTBFHI038654:0.00957632)n4:0.0939193)n3:0.0419993)n1:0.0883295,(Olyra_latifolia_Ola021858:0.0964728,((Ampelocalamus_luodianensis_Alu10Dg08790.1:0.0609634,Dendrocalamus_sinicus_Dendrocalamus_sinicus_Dsi10C_11786336_11786704_Dsi10Cg02300.1_-1_CDS_4147827514_8915:0.0467259)n7:0.0230423,(Dendrocalamus_sinicus_Dendrocalamus_sinicus_Dsi10B_14199366_14199737_Dsi10Bg02520.1_1_CDS_4147824760_50554:0.0576649,(Ampelocalamus_luodianensis_Alu10Cg03770.1:0.00846148,Ampelocalamus_luodianensis_Alu10Cg03800.1:5e-09)n9:0.0443674)n8:0.00515941)n6:0.0237093)n5:0.0883295)n0;
```
