## Supplementary Dataset S1 for "Gene turnover and contingency facilitated the repeated evolution of C_4_ photosynthesis in grasses": OG0024127_tree.txt

```
(Pharus_latifolius_Phala.12G045200:0.116384,((Zizania_latifolia_GWHTBFHI033603:0.104349,Ampelocalamus_luodianensis_Alu09DXg16670.1:0.0965914)n2:0.0577279,(((Dichantelium_oligosantes_H_DolKV776296.1000002.1:0.0354088,Chasmanthium_laxum_Chala.01G060700:0.0603821)n5:0.0122558,Sorghum_bicolor_SORBI_3002G163600:0.0645593)n4:0.0197265,(Digitaria_radicosa_Dra02G0186400:0.0559733,(Setaria_viridis_SEVIR_2G174701v2:0.0627849,(Panicum_hallii_Pahal.2G219500:5e-09,(Panicum_virgatum_Pavir.2NG194700:5e-09,Panicum_virgatum_Pavir.2KG188900:0.028282)n9:0.00314244)n8:0.0106634)n7:0.0147736)n6:0.0165354)n3:0.0844063)n1:0.116384)n0;
```
