## Supplementary Dataset S1 for "Gene turnover and contingency facilitated the repeated evolution of C_4_ photosynthesis in grasses": OG0024128_tree.txt

```
((Phragmites_australis_Phragmites_australis_PaChr7_16726306_16726850_evm.model.PaChr7.1332_1_CDS_4362473946_15110:0.0941371,Chasmanthium_laxum_Chala.06G093500:0.0701431)n1:0.0293712,((Brachypodium_distachyon_BRADI_5g09281v3:0.267606,((Zizania_latifolia_GWHTBFHI016767:0.0580338,Zizania_latifolia_GWHTBFHI019669:0.0570781)n5:0.0252622,(Leersia_perrieri_LPERR04G08560:0.125807,Oryza_sativa_LOC_Os04g40010:0.0772901)n6:0.0304753)n4:0.0870112)n3:0.0292842,((Dendrocalamus_sinicus_Dendrocalamus_sinicus_Dsi04A_20247737_20258143_Dsi04Ag13220.1_-1_CDS_4147750753_8099:0.227539,Dendrocalamus_sinicus_Dendrocalamus_sinicus_Dsi10C_4140141_4150428_Dsi10Cg00840.1_1_CDS_4147827076_46620:0.155151)n8:0.0520476,(Ampelocalamus_luodianensis_Alu04Cg07680.1:0.0904561,Ampelocalamus_luodianensis_Alu04Dg16060.1:0.148072)n9:0.0164524)n7:0.0272634)n2:0.0293712)n0;
```
