## Supplementary Dataset S1 for "Gene turnover and contingency facilitated the repeated evolution of C_4_ photosynthesis in grasses": OG0024129_tree.txt

```
(Pharus_latifolius_Phala.05G260500:0.228794,((Olyra_latifolia_Ola010654:0.186696,(Oryza_sativa_LOC_Os05g07840:0.105685,(Zizania_latifolia_GWHTBFHI001086:0.0770653,Zizania_latifolia_GWHTBFHI032105:0.0490333)n4:0.0355381)n3:0.134345)n2:0.0262586,((Ampelocalamus_luodianensis_Alu09Cg19750.1:0.0158764,Dendrocalamus_sinicus_Dendrocalamus_sinicus_Dsi05C_18497284_18497607_Dsi05Cg11130.1_-1_CDS_4147773928_34059:0.0385816)n6:0.0428477,((Ampelocalamus_luodianensis_AluCtg00985g00020.1:0.0104769,Ampelocalamus_luodianensis_Alu05Dg15600.1:5e-09)n8:0.0200687,(Dendrocalamus_sinicus_Dendrocalamus_sinicus_Dsi05B_4721079_4721393_Dsi05Bg02940.1_-1_CDS_4147767103_1398:0.0577235,Dendrocalamus_sinicus_Dendrocalamus_sinicus_Dsi05A_4358547_4359453_Dsi05Ag02510.1_-1_CDS_4147762687_17141:0.0671545)n9:0.00746161)n7:0.0135129)n5:0.0188701)n1:0.228794)n0;
```
