## Supplementary Dataset S1 for "Gene turnover and contingency facilitated the repeated evolution of C_4_ photosynthesis in grasses": OG0024130_tree.txt

```
((Zizania_latifolia_GWHTBFHI020831:0.209891,(Ampelocalamus_luodianensis_Alu02Cg08920.2:0.028888,(Dendrocalamus_sinicus_Dendrocalamus_sinicus_Dsi02A_10311166_10316300_Dsi02Ag06020.1_1_CDS_4147709644_6838:0.0782961,(Dendrocalamus_sinicus_Dendrocalamus_sinicus_Dsi02B_10689294_10691026_Dsi02Bg05480.1_1_CDS_4147716292_53574:0.178123,Dendrocalamus_sinicus_Dendrocalamus_sinicus_Dsi02C_9693025_9708313_Dsi02Cg01910.1_-1_CDS_4147721716_36702:0.0860339)n4:0.00860339)n3:0.000955932)n2:0.0330281)n1:0.0456533,(Streptochaeta_angustifolia_strangu_019034:0.217232,(Pharus_latifolius_Phala.02G095900.4:5e-09,((Pharus_latifolius_Phala.02G095900:0,Pharus_latifolius_Phala.02G095900.3:0)n8:5e-09,(Pharus_latifolius_Phala.02G095900.2:5e-09,Pharus_latifolius_Phala.02G095900.5:5e-09)n9:5e-09)n7:5e-09)n6:0.17173)n5:0.0456533)n0;
```
