## Supplementary Dataset S1 for "Gene turnover and contingency facilitated the repeated evolution of C_4_ photosynthesis in grasses": OG0024131_tree.txt

```
((Streptochaeta_angustifolia_strangu_020959:0.155401,(Pharus_latifolius_Phala.01G162700:0.00142753,Pharus_latifolius_Phala.01G162700.2:0.00654701)n2:0.0756434)n1:0.0656413,((Brachypodium_distachyon_BRADI_3g03480v3:0.107406,(Hordeum_spontaneum_WB01_002970_0567319:0.00308639,Hordeum_vulgareMorex_HORVU.MOREX.r3.6HG0557400:5e-09)n5:0.107499)n4:0.0579802,((Ampelocalamus_luodianensis_Alu03Cg27140.1:0.109347,Dendrocalamus_sinicus_Dendrocalamus_sinicus_Dsi06C_10253743_10263734_Dsi06Cg01770.1_1_CDS_4147783732_38032:0.0217896)n7:0.0345329,(Leersia_perrieri_LPERR03G19490:0.110396,(Zizania_latifolia_GWHTBFHI014770:0.0346379,Zizania_latifolia_GWHTBFHI023684:0.0528183)n9:0.0255291)n8:0.0505233)n6:0.0224056)n3:0.0656413)n0;
```
