## Supplementary Dataset S1 for "Gene turnover and contingency facilitated the repeated evolution of C_4_ photosynthesis in grasses": OG0024132_tree.txt

```
((Streptochaeta_angustifolia_strangu_022914:0.232633,(Pharus_latifolius_Phala.02G289900:5e-09,Pharus_latifolius_Phala.02G289900.2:5e-09)n2:0.143059)n1:0.0674647,(((Leersia_perrieri_LPERR02G26940:0.0630977,Oryza_sativa_LOC_Os02g51760:0.0707163)n5:0.0428166,(Zizania_latifolia_GWHTBFHI022237:0.0397825,Zizania_latifolia_GWHTBFHI026133:0.0708696)n6:0.0300147)n4:0.0848017,((Dendrocalamus_sinicus_Dendrocalamus_sinicus_Dsi02B_45491827_45494517_Dsi02Bg18050.1_1_CDS_4147720063_15875:0.0687152,Olyra_latifolia_Ola031622:0.139232)n8:0.00930021,(Ampelocalamus_luodianensis_Alu02Dg04340.1:0.0761968,Ampelocalamus_luodianensis_Alu09CXg03580.1:0.0683058)n9:0.00758954)n7:0.00800688)n3:0.0674647)n0;
```
