## Supplementary Dataset S1 for "Gene turnover and contingency facilitated the repeated evolution of C_4_ photosynthesis in grasses": OG0024133_tree.txt

```
((Pharus_latifolius_Phala.07G174100:0.222352,Streptochaeta_angustifolia_strangu_007842:0.20228)n1:0.0592333,((Zizania_latifolia_GWHTBFHI031558:0.160631,(Leersia_perrieri_LPERR05G17440:0.209485,Oryza_sativa_LOC_Os05g41730:0.159605)n4:0.0651667)n3:0.0771484,((Brachypodium_distachyon_BRADI_2g21090v3:0.18768,Hordeum_vulgareMorex_HORVU.MOREX.r3.1HG0068780:0.131311)n6:0.121565,(Dendrocalamus_sinicus_Dendrocalamus_sinicus_Dsi05B_30257612_30258233_Dsi05Bg10330.1_1_CDS_4147769320_55438:0.828991,(Olyra_latifolia_Ola035339:0.189875,(Ampelocalamus_luodianensis_Alu05Cg09820.1:0.0412428,Dendrocalamus_sinicus_Dendrocalamus_sinicus_Dsi05A_28095505_28096017_Dsi05Ag09950.1_-1_CDS_4147764919_22775:0.0828409)n9:0.0454374)n8:0.0460471)n7:0.00511635)n5:0.0232349)n2:0.0893845)n0;
```
