## Supplementary Dataset S1 for "Gene turnover and contingency facilitated the repeated evolution of C_4_ photosynthesis in grasses": OG0024134_tree.txt

```
(Ampelocalamus_luodianensis_Alu05Cg11170.1:0.165825,((Aristida_adscensionis_H_Aadptg000095l000179.1:0.178421,(Stipagrostis_hirtigluma_H_Shi_ptg000049l_001771.1:0.015063,Stipagrostis_hirtigluma_H_Shi_ptg000052l_000463.1:0.0631583)n3:0.0658874)n2:0.0453659,(Chasmanthium_laxum_Chala.07G176600:0.14171,((Sorghum_bicolor_SORBI_3009G169650:0.0819222,Zea_mays_Zm00001eb290280:0.151974)n6:0.0528464,(Digitaria_exilis_H_Dex3A-003107.1:0.205962,(Setaria_viridis_SEVIR_3G213900v2:0.212128,(Panicum_hallii_Pahal.3G244200:0.0473798,Panicum_virgatum_Pavir.3NG091900:0.0832436)n9:0.0412711)n8:0.0229453)n7:0.0350966)n5:0.0340194)n4:0.0572153)n1:0.165825)n0;
```
