## Supplementary Dataset S1 for "Gene turnover and contingency facilitated the repeated evolution of C_4_ photosynthesis in grasses": OG0024135_tree.txt

```
((Ampelocalamus_luodianensis_Alu12Dg00040.2:0.182849,Dendrocalamus_sinicus_Dendrocalamus_sinicus_Dsi12A_28125264_28127535_Dsi12Ag09190.1_1_CDS_4147843738_44986:0.0331672)n1:0.0331183,(Streptochaeta_angustifolia_strangu_006532:0.097725,(Pharus_latifolius_Phala.09G000500:0.0227406,(Pharus_latifolius_Phala.10G159200.7:5e-09,((Pharus_latifolius_Phala.10G159200:0,Pharus_latifolius_Phala.10G159200.4:0,Pharus_latifolius_Phala.10G159200.3:0,Pharus_latifolius_Phala.10G159200.5:0,Pharus_latifolius_Phala.10G159200.2:0)n6:6e-09,Pharus_latifolius_Phala.10G159200.6:5e-09)n5:5e-09)n4:0.0224967)n3:0.0831876)n2:0.0331183)n0;
```
