## Supplementary Dataset S1 for "Gene turnover and contingency facilitated the repeated evolution of C_4_ photosynthesis in grasses": OG0024136_tree.txt

```
(Pharus_latifolius_Phala.05G058100:0.345298,(Sorghum_bicolor_SORBI_3002G341400:0.598263,(Brachypodium_distachyon_BRADI_5g02231v3:0.352751,((Ampelocalamus_luodianensis_Alu07Cg03160.1:0.117481,(Dendrocalamus_sinicus_Dendrocalamus_sinicus_Dsi07B_4781801_4783003_Dsi07Bg03490.1_1_CDS_4147793812_26809:0.198689,Dendrocalamus_sinicus_Dendrocalamus_sinicus_Dsi07A_4292415_4293540_Dsi07Ag03440.1_1_CDS_4147789822_54942:0.136821)n5:0.0152023)n4:0.0442206,((Aristida_adscensionis_H_Aadptg000073l000265.1:0.00732312,Aristida_adscensionis_H_Aadptg000073l000034.1:0.0122016)n7:0.155856,(Panicum_virgatum_Pavir.1NG359600:0.202889,(Leersia_perrieri_LPERR03G32660:0.0230886,Leersia_perrieri_LPERR10G03100:0.0443489)n9:0.245477)n8:0.0806304)n6:0.074247)n3:0.0883935)n2:0.193106)n1:0.345298)n0;
```
