## Supplementary Dataset S1 for "Gene turnover and contingency facilitated the repeated evolution of C_4_ photosynthesis in grasses": OG0024137_tree.txt

```
(((Ampelocalamus_luodianensis_AluCtg01695g00010.2:0.0161393,Ampelocalamus_luodianensis_Alu08Dg15240.2:0.00745172)n2:0.33055,((Hordeum_spontaneum_WB01_001036_0294074:0.0220123,Hordeum_vulgareMorex_HORVU.MOREX.r3.7HG0713430:0.00711214)n4:0.201305,(Chasmanthium_laxum_Chala.05G001000:0.0159451,Chasmanthium_laxum_Chala.01G001200:0.0166857)n5:0.123915)n3:0.0386218)n1:0.0628992,(Streptochaeta_angustifolia_strangu_002119:0.186981,(Pharus_latifolius_Phala.08G215500.3:5e-09,(Pharus_latifolius_Phala.08G215500.2:0.0353984,(Pharus_latifolius_Phala.08G215500.4:5e-09,Pharus_latifolius_Phala.08G215500:5e-09)n9:5e-09)n8:5e-09)n7:0.115956)n6:0.0628992)n0;
```
