## Supplementary Dataset S1 for "Gene turnover and contingency facilitated the repeated evolution of C_4_ photosynthesis in grasses": OG0024138_tree.txt

```
(Juncus_effusus_H_Juncus_Jeff_scaffold_9_000130.1:0.261568,(Streptochaeta_angustifolia_strangu_003579:0.060456,((Pharus_latifolius_Phala.05G221200:0,Pharus_latifolius_Phala.05G221200.2:0)n3:0.0763048,((Dendrocalamus_sinicus_Dendrocalamus_sinicus_Dsi01B_8189522_8193650_Dsi01Bg04760.1_-1_CDS_4147694761_43369:0.053212,(Ampelocalamus_luodianensis_Alu01Cg07090.1:0.0365125,Olyra_latifolia_Ola003282:0.243781)n6:0.0283361)n5:0.03404,((Leersia_perrieri_LPERR01G07800:0.0988234,Oryza_sativa_LOC_Os01g13360:0.0834465)n8:0.0827639,(Zizania_latifolia_GWHTBFHI004138:0.106161,Zizania_latifolia_GWHTBFHI011652:0.107632)n9:0.0547475)n7:0.105146)n4:0.0723771)n2:0.0334812)n1:0.261568)n0;
```
