## Supplementary Dataset S1 for "Gene turnover and contingency facilitated the repeated evolution of C_4_ photosynthesis in grasses": OG0024139_tree.txt

```
((Ampelocalamus_luodianensis_Alu10Dg09680.1:0.67191,((Streptochaeta_angustifolia_strangu_008936:0.245041,((((Streptochaeta_angustifolia_strangu_009080:0.235089,Streptochaeta_angustifolia_strangu_008935:0.163556)n7:0.293026,Streptochaeta_angustifolia_strangu_011113:0.18175)n6:5e-09,Streptochaeta_angustifolia_strangu_009081:0.0650059)n5:0.017181,(Streptochaeta_angustifolia_strangu_009082:0.0434367,(Streptochaeta_angustifolia_strangu_031623:0.0911973,Streptochaeta_angustifolia_strangu_043497:0.101633)n9:0.0132882)n8:0.0223151)n4:0.0631993)n3:0.0938791,Streptochaeta_angustifolia_strangu_031624:0.62279)n2:0.0691988)n1:0.146803,Phragmites_australis_Phragmites_australis_PaChr18_4523351_4524568_evm.model.PaChr18.178_1_CDS_4362407809_22460:0.290068)n0;
```
