## Supplementary Dataset S1 for "Gene turnover and contingency facilitated the repeated evolution of C_4_ photosynthesis in grasses": OG0024140_tree.txt

```
(((Pharus_latifolius_Phala.08G167000:0,Pharus_latifolius_Phala.08G167000.2:0)n2:0.10396,Streptochaeta_angustifolia_strangu_022315:0.133855)n1:0.0553579,((Zizania_latifolia_GWHTBFHI010746:0.0979699,(Leersia_perrieri_LPERR08G05240:0.146853,Oryza_sativa_LOC_Os08g09690:0.0761971)n5:0.0314927)n4:0.0730936,(Dendrocalamus_sinicus_Dendrocalamus_sinicus_Dsi08B_7364568_7366810_Dsi08Bg03270.2_1_CDS_4147805164_49363:0.047319,(Olyra_latifolia_Ola026058:0.103685,(Ampelocalamus_luodianensis_Alu11Dg02220.2:0.0121776,(Ampelocalamus_luodianensis_Alu03Dg17910.2:0.281298,Ampelocalamus_luodianensis_Alu08Cg12600.3:0.0943747)n9:0.0613992)n8:0.0255146)n7:0.0188386)n6:0.0195712)n3:0.0553579)n0;
```
