## Supplementary Dataset S1 for "Gene turnover and contingency facilitated the repeated evolution of C_4_ photosynthesis in grasses": OG0024141_tree.txt

```
(((Ampelocalamus_luodianensis_Alu07Dg15480.1:0.0135328,Ampelocalamus_luodianensis_Alu07Dg15490.1:0.0226502)n2:0.020596,((Pharus_latifolius_Phala.03G019400:0.152327,(Pharus_latifolius_Phala.03G019100:0.136148,(Pharus_latifolius_Phala.03G020400.3:5e-09,(Pharus_latifolius_Phala.03G020400:5e-09,Pharus_latifolius_Phala.03G020400.2:5e-09)n7:5e-09)n6:0.162506)n5:0.0592201)n4:0.158333,Pharus_latifolius_Phala.03G020300:0.336774)n3:0.0374194)n1:0.00882937,(Dendrocalamus_sinicus_Dendrocalamus_sinicus_Dsi07A_30694350_30696368_Dsi07Ag12420.1_1_CDS_4147792516_36372:0.0150883,(Dendrocalamus_sinicus_Dendrocalamus_sinicus_Dsi07A_30766442_30766999_Dsi07Ag12440.1_-1_CDS_4147792522_39750:0.0115581,Dendrocalamus_sinicus_Dendrocalamus_sinicus_Dsi07A_30825618_30827633_Dsi07Ag12460.1_-1_CDS_4147792528_43128:0.0117744)n9:0.00320026)n8:0.0360888)n0;
```
