## Supplementary Dataset S1 for "Gene turnover and contingency facilitated the repeated evolution of C_4_ photosynthesis in grasses": OG0024142_tree.txt

```
(Ampelocalamus_luodianensis_Alu12Cg04670.1:0.025504,((Sorghum_bicolor_SORBI_3008G112550:0.158656,Setaria_viridis_SEVIR_3G366200v2:0.0812271)n2:0.0561125,(Phragmites_australis_Phragmites_australis_PaChr23_18259125_18261839_evm.model.PaChr23.629_1_CDS_4362435145_7819:0.0427498,(Stipagrostis_hirtigluma_H_Shi_ptg000046l_000431.1:0.0643256,(Digitaria_exilis_H_Dex3B-002544.1:0.120429,(Zea_mays_Zm00001eb410900:0.125994,((Dichantelium_oligosantes_H_DolKV775831.1000003.1:0.0235334,(Digitaria_exilis_H_Dex3B-002543.1:0.0630189,Digitaria_exilis_H_Dex3B-002542.1:0.0670177)n9:0.00744641)n8:0.00820189,Panicum_virgatum_Pavir.3KG459600:0.0393494)n7:0.0291782)n6:0.0120511)n5:0.00133901)n4:0.00983643)n3:0.0145462)n1:0.025504)n0;
```
