## Supplementary Dataset S1 for "Gene turnover and contingency facilitated the repeated evolution of C_4_ photosynthesis in grasses": OG0024143_tree.txt

```
((Olyra_latifolia_Ola004713:0.324764,(Olyra_latifolia_Ola005417:0.0145073,(Olyra_latifolia_Ola005414:0.014116,Olyra_latifolia_Ola005418:0.00633635)n3:0.0123891)n2:0.0978457)n1:0.0190031,((Dendrocalamus_sinicus_Dendrocalamus_sinicus_Dsi02C_16776968_16777744_Dsi02Cg04820.1_-1_CDS_4147722589_16446:0.0352954,(Ampelocalamus_luodianensis_Alu02Dg23570.1:0.024102,(Ampelocalamus_luodianensis_Alu02Cg04640.1:0.0628087,Ampelocalamus_luodianensis_Alu02Cg04630.2:0.0596728)n7:0.00596728)n6:0.000663031)n5:0.00907939,((Ampelocalamus_luodianensis_Alu02Dg23940.2:0.0247058,Ampelocalamus_luodianensis_Alu02Cg04290.2:0.0372707)n9:0.0229043,Dendrocalamus_sinicus_Dendrocalamus_sinicus_Dsi02B_3021110_3021910_Dsi02Bg02420.1_-1_CDS_4147715374_48504:0.0450615)n8:0.00500684)n4:0.0190031)n0;
```
