## Supplementary Dataset S1 for "Gene turnover and contingency facilitated the repeated evolution of C_4_ photosynthesis in grasses": OG0024144_tree.txt

```
((Chasmanthium_laxum_Chala.10G133800:0.0908716,(Phragmites_australis_Phragmites_australis_PaChr15_20924687_20925253_evm.model.PaChr15.808_1_CDS_4362397581_11072:0.0435398,Phragmites_australis_Phragmites_australis_PaChr16_8832523_8833071_evm.model.PaChr16.708_1_CDS_4362401937_16561:0.0535057)n2:0.0256354)n1:0.0521805,((Dendrocalamus_sinicus_Dendrocalamus_sinicus_Dsi07B_10277379_10277948_Dsi07Bg06130.1_1_CDS_4147794604_17809:0.0500698,(Ampelocalamus_luodianensis_Alu07Dg08200.2:0.0436873,Ampelocalamus_luodianensis_Alu07Cg06550.1:0.048113)n5:0.00935355)n4:0.00564509,((Brachypodium_distachyon_BRADI_1g25970v3:0.175919,(Hordeum_spontaneum_WB01_001910_1107023:0,Hordeum_vulgareMorex_HORVU.MOREX.r3.2HG0140430:0)n8:0.123041)n7:0.0548056,(Zizania_latifolia_GWHTBFHI037503:0.121457,Olyra_latifolia_Ola028218:0.101104)n9:0.0195574)n6:0.0176292)n3:0.0521805)n0;
```
