## Supplementary Dataset S1 for "Gene turnover and contingency facilitated the repeated evolution of C_4_ photosynthesis in grasses": OG0024145_tree.txt

```
((Aristida_adscensionis_H_Aadptg000066l000064.1:0.0877241,(Stipagrostis_hirtigluma_H_Shi_ptg000012l_001354.1:5e-09,Stipagrostis_hirtigluma_H_Shi_ptg000060l_000059.1:0.00108649)n2:0.109396)n1:0.0439905,((((Dendrocalamus_sinicus_Dendrocalamus_sinicus_Dsi09C_21191436_21195125_Dsi09Cg06400.1_1_CDS_4147819612_52226:0.190332,(Dendrocalamus_sinicus_Dendrocalamus_sinicus_Dsi02A_30746855_30750266_Dsi02Ag12040.1_1_CDS_4147711450_89:5e-09,Dendrocalamus_sinicus_Dendrocalamus_sinicus_Dsi11A_29144192_29147086_Dsi11Ag08210.1_-1_CDS_4147832206_34814:5e-09)n7:0.0925129)n6:0.0483091,Ampelocalamus_luodianensis_Alu09Cg12390.1:0.0536322)n5:0.0184272,(Zizania_latifolia_GWHTBFHI027913:0.199571,Brachypodium_distachyon_BRADI_4g21770v3:0.213957)n8:0.0365216)n4:0.0233467,(Ampelocalamus_luodianensis_Alu09DXg23830.1:0.0759601,Dendrocalamus_sinicus_Dendrocalamus_sinicus_Dsi09A_32756064_32759274_Dsi09Ag09880.1_1_CDS_4147814059_53333:0.0303994)n9:0.00337772)n3:0.0439905)n0;
```
