## Supplementary Dataset S1 for "Gene turnover and contingency facilitated the repeated evolution of C_4_ photosynthesis in grasses": OG0024146_tree.txt

```
((Oryza_sativa_LOC_Os09g39090:0.391638,Sorghum_bicolor_SORBI_3002G397200:0.337636)n1:0.0473682,(Leersia_perrieri_LPERR09G15800:0.155941,(((Phragmites_australis_Phragmites_australis_PaChr18_6376166_6377756_evm.model.PaChr18.249_1_CDS_4362407967_3944:0.0797182,Phragmites_australis_Phragmites_australis_PaChr25_4584148_4585463_evm.model.PaChr25.150_1_CDS_4362437983_12050:0.0648671)n5:0.0674134,(Ampelocalamus_luodianensis_Alu09DXg26860.1:0.0408844,Olyra_latifolia_Ola011803:0.0777577)n6:0.0289244)n4:0.0778597,(Zizania_latifolia_GWHTBFHI027727:0.0388879,(Zizania_latifolia_GWHTBFHI032478:0.0419496,(Zizania_latifolia_GWHTBFHI032474:0.0238465,Zizania_latifolia_GWHTBFHI032475:0.0243328)n9:0.00392501)n8:0.0156942)n7:0.0397843)n3:0.057458)n2:0.0473682)n0;
```
