## Supplementary Dataset S1 for "Gene turnover and contingency facilitated the repeated evolution of C_4_ photosynthesis in grasses": OG0024147_tree.txt

```
((Stipagrostis_hirtigluma_H_Shi_ptg000049l_002033.1:0.0162334,Stipagrostis_hirtigluma_H_Shi_ptg000052l_001264.1:0.0297454)n1:0.0594668,(Olyra_latifolia_Ola028543:0.115951,(Dendrocalamus_sinicus_Dendrocalamus_sinicus_Dsi05A_31140221_31140637_Dsi05Ag12220.1_1_CDS_4147765600_8148:0.0730331,((((Zizania_latifolia_GWHTBFHI000198:0.0574951,Zizania_latifolia_GWHTBFHI030804:0.0452243)n7:0.0131008,(Leersia_perrieri_LPERR05G20960:0.114141,Oryza_sativa_LOC_Os05g48210:0.0696642)n8:0.0216129)n6:0.105526,Dendrocalamus_sinicus_Dendrocalamus_sinicus_Dsi05B_33597255_33597668_Dsi05Bg12760.1_-1_CDS_4147770049_10976:0.045819)n5:0.0126817,(Ampelocalamus_luodianensis_Alu05Cg06510.2:0.0295906,Dendrocalamus_sinicus_Dendrocalamus_sinicus_Dsi05C_2242106_2242513_Dsi05Cg01900.1_-1_CDS_4147771159_10417:0.0553366)n9:0.0349966)n4:0.00397883)n3:0.0263003)n2:0.0594668)n0;
```
