## Supplementary Dataset S1 for "Gene turnover and contingency facilitated the repeated evolution of C_4_ photosynthesis in grasses": OG0024148_tree.txt

```
((Carex_scoparia_H_Carex_Csco_scaffold_4_000038.1:0.251403,Juncus_effusus_H_Juncus_Jeff_scaffold_2_001466.1:0.272874)n1:0.134659,((Zizania_latifolia_GWHTBFHI004302:0.223198,(Leersia_perrieri_LPERR01G09100:0.0772169,Oryza_sativa_LOC_Os01g14840:0.0587767)n4:0.0661468)n3:0.0351737,((Brachypodium_distachyon_BRADI_2g08860v3:0.0937141,(Hordeum_spontaneum_WB01_005292_0532005:5e-09,Hordeum_vulgareMorex_HORVU.MOREX.r3.3HG0252490:5e-09)n7:0.117473)n6:0.0437152,(Olyra_latifolia_Ola022437:0.0937669,(Ampelocalamus_luodianensis_Alu01Dg06950.1:0.0425164,Dendrocalamus_sinicus_Dendrocalamus_sinicus_Dsi01A_10396044_10400767_Dsi01Ag06390.1_1_CDS_4147686658_30394:0.0465993)n9:0.00810612)n8:0.0144055)n5:0.0421305)n2:0.134659)n0;
```
