## Supplementary Dataset S1 for "Gene turnover and contingency facilitated the repeated evolution of C_4_ photosynthesis in grasses": OG0024149_tree.txt

```
(Pharus_latifolius_Phala.09G154000:0.116758,(Phragmites_australis_Phragmites_australis_PaChr21_23184384_23185061_evm.model.PaChr21.957_1_CDS_4362429423_22533:0.236388,((Zizania_latifolia_GWHTBFHI029185:0.0824865,(Leersia_perrieri_LPERR11G17430:0.139175,Oryza_sativa_LOC_Os11g42170:0.110967)n4:0.0490878)n3:0.064884,((Dendrocalamus_sinicus_Dendrocalamus_sinicus_Dsi11B_2307793_2311989_Dsi11Bg00970.1_-1_CDS_4147835266_51714:0.0743229,Ampelocalamus_luodianensis_Alu11Dg02660.2:0.0845538)n6:0.0149122,(Ampelocalamus_luodianensis_Alu05Cg01800.1:0.0288836,((Dendrocalamus_sinicus_Dendrocalamus_sinicus_Dsi11A_43146199_43146837_Dsi11Ag11930.1_1_CDS_4147833322_37633:0.017981,Dendrocalamus_sinicus_Dendrocalamus_sinicus_Dsi11A_43174040_43174687_Dsi11Ag11950.1_1_CDS_4147833328_41011:0.00591428)n9:0.0236882,Dendrocalamus_sinicus_Dendrocalamus_sinicus_Dsi09C_28462669_28463316_Dsi09Cg11860.1_1_CDS_4147821250_7769:0.0316345)n8:0.00351494)n7:0.0136287)n5:0.0424561)n2:0.0439453)n1:0.116758)n0;
```
