## Supplementary Dataset S1 for "Gene turnover and contingency facilitated the repeated evolution of C_4_ photosynthesis in grasses": OG0024150_tree.txt

```
(Olyra_latifolia_Ola008916:0.0917972,(Ampelocalamus_luodianensis_Alu11Dg00220.1:0.0987216,(Dendrocalamus_sinicus_Dendrocalamus_sinicus_Dsi11A_59242446_59244344_Dsi11Ag16850.1_-1_CDS_4147834798_15691:0.0276145,((Dendrocalamus_sinicus_Dendrocalamus_sinicus_Dsi12B_795455_797371_Dsi12Bg00500.1_-1_CDS_4147843894_19097:0.0502999,(Dendrocalamus_sinicus_Dendrocalamus_sinicus_Dsi11A_59185555_59187435_Dsi11Ag16790.1_1_CDS_4147834780_5563:0.0312765,(Dendrocalamus_sinicus_Dendrocalamus_sinicus_Dsi11A_59202092_59203840_Dsi11Ag16810.1_1_CDS_4147834786_8939:0.0344538,Dendrocalamus_sinicus_Dendrocalamus_sinicus_Dsi11A_59193754_59195673_Dsi11Ag16800.1_1_CDS_4147834783_7251:0.0329245)n6:0.00827337)n5:0.0102194)n4:0.00638835,((Dendrocalamus_sinicus_Dendrocalamus_sinicus_Dsi11A_59232289_59234394_Dsi11Ag16840.1_1_CDS_4147834795_14003:0.059888,Dendrocalamus_sinicus_Dendrocalamus_sinicus_Dsi11A_59223790_59225526_Dsi11Ag16830.1_1_CDS_4147834792_12315:0.0431918)n8:0.00754506,(Dendrocalamus_sinicus_Dendrocalamus_sinicus_Dsi11A_59214300_59216182_Dsi11Ag16820.1_1_CDS_4147834789_10627:0.0439614,Dendrocalamus_sinicus_Dendrocalamus_sinicus_Dsi11A_59181169_59183042_Dsi11Ag16780.1_1_CDS_4147834777_3874:0.0489465)n9:0.0125254)n7:0.00271556)n3:0.00952482)n2:0.0339392)n1:0.0917972)n0;
```
