## Supplementary Dataset S1 for "Gene turnover and contingency facilitated the repeated evolution of C_4_ photosynthesis in grasses": OG0024151_tree.txt

```
((Dendrocalamus_sinicus_Dendrocalamus_sinicus_Dsi05C_20824889_20826005_Dsi05Cg11820.1_-1_CDS_4147774135_36875:0.194765,((Panicum_virgatum_Pavir.7NG138300:0.0120666,(Panicum_virgatum_Pavir.4NG053100:0.00154241,(Panicum_virgatum_Pavir.3KG224400:5e-09,Panicum_virgatum_Pavir.5NG319500:5e-09)n5:5e-09)n4:0.00127223)n3:0.10892,(Panicum_virgatum_Pavir.3KG512300:0.0479017,((Panicum_virgatum_Pavir.8NG348400:0.0391924,Panicum_virgatum_Pavir.8NG321200:0.00672544)n8:0.0238393,(Panicum_virgatum_Pavir.1NG121000:0.0213604,Panicum_virgatum_Pavir.6NG107800:0.0168513)n9:0.00669001)n7:0.0260128)n6:0.0320682)n2:0.00356314)n1:0.0123943,Ampelocalamus_luodianensis_Alu09Cg07000.2:0.136387)n0;
```
