## Supplementary Dataset S1 for "Gene turnover and contingency facilitated the repeated evolution of C_4_ photosynthesis in grasses": OG0024152_tree.txt

```
(Streptochaeta_angustifolia_strangu_002929:0.154189,((Brachypodium_distachyon_BRADI_4g12950v3:0.250059,Hordeum_vulgareMorex_HORVU.MOREX.r3.2HG0095540:0.202)n2:0.0640707,((Zizania_latifolia_GWHTBFHI029162:0.0752586,Zizania_latifolia_GWHTBFHI030558:0.0776663)n4:0.128219,(Olyra_latifolia_Ola033628:0.171697,((Ampelocalamus_luodianensis_Alu11Dg03260.1:0.00897662,Ampelocalamus_luodianensis_AluCtg01884g00040.1:0.00588496)n7:0.066292,(Dendrocalamus_sinicus_Dendrocalamus_sinicus_Dsi11B_2523268_2525077_Dsi11Bg01150.1_-1_CDS_4147835320_25258:0.0662057,(Dendrocalamus_sinicus_Dendrocalamus_sinicus_DsiCtg00079a_62055_63585_DsiCtg00079ag00010.1_1_CDS_4147847224_17420:0.0347168,Dendrocalamus_sinicus_Dendrocalamus_sinicus_DsiCtg00079a_95818_98236_DsiCtg00079ag00020.1_1_CDS_4147847227_19108:0.0331221)n9:0.0155284)n8:0.00172538)n6:0.00941291)n5:0.00923085)n3:0.0566963)n1:0.154189)n0;
```
