## Supplementary Dataset S1 for "Gene turnover and contingency facilitated the repeated evolution of C_4_ photosynthesis in grasses": OG0024153_tree.txt

```
(Juncus_effusus_H_Juncus_Jeff_scaffold_5_000586.1:0.356066,(Hordeum_vulgareMorex_HORVU.MOREX.r3.2HG0194900:0.223888,((Hordeum_vulgareMorex_HORVU.MOREX.r3.2HG0194910:0.187473,Brachypodium_distachyon_BRADI_5g22187v3:0.0890857)n3:0.0506114,((Brachypodium_distachyon_BRADI_5g22146v3:0.0345535,Brachypodium_distachyon_BRADI_5g22162v3:0.027145)n5:0.108821,(Ampelocalamus_luodianensis_Alu04Cg19500.1:0.154163,((Hordeum_spontaneum_WB01_008767_0250715:0.00111569,Hordeum_vulgareMorex_HORVU.MOREX.r3.3HG0313740:0.000604235)n8:0.186374,(Hordeum_spontaneum_WB01_011627_0037797:0.0164165,Hordeum_vulgareMorex_HORVU.MOREX.r3.6HG0632400:0.0132672)n9:0.189991)n7:0.0735137)n6:0.042732)n4:0.004748)n2:0.0845029)n1:0.356066)n0;
```
