## Supplementary Dataset S1 for "Gene turnover and contingency facilitated the repeated evolution of C_4_ photosynthesis in grasses": OG0024154_tree.txt

```
((Hordeum_spontaneum_WB01_009981_0051011:0.466446,(((Stipagrostis_hirtigluma_H_Shi_ptg000017l_001081.1:0.0638622,(Stipagrostis_hirtigluma_H_Shi_ptg000017l_000992.1:0.00904353,Stipagrostis_hirtigluma_H_Shi_ptg000021l_001210.1:0.0227917)n5:0.0168397)n4:0.143993,((Aristida_adscensionis_H_Aadptg000064l000120.1:0.196657,Aristida_adscensionis_H_Aadptg000064l000114.1:0.0178404)n7:0.0776955,((Aristida_adscensionis_H_Aadptg000064l000121.1:0.00397547,Aristida_adscensionis_H_Aadptg000064l000115.1:0.00710261)n9:0.0685168,Aristida_adscensionis_H_Aadptg000064l000117.1:0.187286)n8:0.046788)n6:0.16107)n3:0.133894,Stipagrostis_hirtigluma_H_Shi_ptg000072l_000092.1:0.669747)n2:0.0744163)n1:0.0523378,Ampelocalamus_luodianensis_Alu02Cg03630.3:0.321646)n0;
```
