## Supplementary Dataset S1 for "Gene turnover and contingency facilitated the repeated evolution of C_4_ photosynthesis in grasses": OG0024155_tree.txt

```
((Streptochaeta_angustifolia_strangu_035206:0.123099,Pharus_latifolius_Phala.02G074300:0.0756797)n1:0.0339596,((Zizania_latifolia_GWHTBFHI020770:0.0984711,Brachypodium_distachyon_BRADI_3g07897v3:0.094306)n3:0.0132136,(((Ampelocalamus_luodianensis_Alu02Dg21340.1:0.0284535,(Dendrocalamus_sinicus_Dendrocalamus_sinicus_Dsi02C_13771303_13772082_Dsi02Cg03290.2_-1_CDS_4147722130_42333:0.0215553,Dendrocalamus_sinicus_Dendrocalamus_sinicus_Dsi02A_6549010_6551664_Dsi02Ag04460.1_1_CDS_4147709176_27655:0.0410338)n7:0.00223843)n6:0.00232134,(Dendrocalamus_sinicus_Dendrocalamus_sinicus_Dsi02B_6205374_6209617_Dsi02Bg04170.1_1_CDS_4147715899_2918:0.0381504,Ampelocalamus_luodianensis_Alu02Cg07010.2:0.0349197)n8:0.00387997)n5:0.00540104,(Olyra_latifolia_scaffold219_27220_27820_+:0.139726,Olyra_latifolia_Ola014014:0.0441737)n9:0.00490819)n4:0.000600116)n2:0.0339596)n0;
```
