## Supplementary Dataset S1 for "Gene turnover and contingency facilitated the repeated evolution of C_4_ photosynthesis in grasses": OG0024156_tree.txt

```
(Pharus_latifolius_Phala.01G158200:0.196077,((Brachypodium_distachyon_BRADI_1g70580v3:0.127649,Hordeum_vulgareMorex_HORVU.MOREX.r3.6HG0605350:0.0970865)n2:0.0234917,(((Oryza_sativa_LOC_Os03g35920:0.12675,Zizania_latifolia_GWHTBFHI014599:0.108717)n5:0.0607869,(Olyra_latifolia_Ola033909:0.0711708,Olyra_latifolia_Ola013701:0.0873321)n6:0.0539889)n4:0.0124339,((Ampelocalamus_luodianensis_AluCtg02835g00050.2:5e-09,Ampelocalamus_luodianensis_Alu03Cg27310.1:0.00368922)n8:0.0457277,(Dendrocalamus_sinicus_Dendrocalamus_sinicus_Dsi03B_22284337_22285014_Dsi03Bg10050.1_1_CDS_4147737124_11430:0.0563798,Dendrocalamus_sinicus_Dendrocalamus_sinicus_Dsi03A_22864372_22865052_Dsi03Ag10530.1_1_CDS_4147729879_26598:0.059217)n9:0.00657967)n7:0.00525377)n3:0.0308767)n1:0.196077)n0;
```
