## Supplementary Dataset S1 for "Gene turnover and contingency facilitated the repeated evolution of C_4_ photosynthesis in grasses": OG0024157_tree.txt

```
(((Leersia_perrieri_LPERR07G12100:0.0557518,Oryza_sativa_LOC_Os07g30150:0.0696204)n2:0.0687986,(Olyra_latifolia_Ola011928:0.0474036,((Ampelocalamus_luodianensis_Alu07Cg07970.1:0.0229394,Dendrocalamus_sinicus_Dendrocalamus_sinicus_Dsi07C_8904804_8914336_Dsi07Cg06920.1_1_CDS_4147798738_13884:0.0220543)n5:0.0112923,(Dendrocalamus_sinicus_Dendrocalamus_sinicus_Dsi07A_12925049_12942756_Dsi07Ag07540.1_1_CDS_4147791052_8232:0.0228565,Ampelocalamus_luodianensis_Alu07Dg09540.3:0.158119)n6:0.0175688)n4:0.00592805)n3:0.0181926)n1:0.0157879,(Pharus_latifolius_Phala.05G122500:0.0804978,((Streptochaeta_angustifolia_strangu_025632:0,Streptochaeta_angustifolia_strangu_025633:0)n9:0.19052,Streptochaeta_angustifolia_strangu_025631:0.10797)n8:0.0119967)n7:0.0271574)n0;
```
