## Supplementary Dataset S1 for "Gene turnover and contingency facilitated the repeated evolution of C_4_ photosynthesis in grasses": OG0024158_tree.txt

```
((Juncus_effusus_H_Juncus_Jeff_scaffold_2_001212.1:0.428283,Juncus_effusus_H_Juncus_Jeff_scaffold_2_001561.1:0.403162)n1:0.13221,((Pharus_latifolius_Phala.12G167700.3:5e-09,(Pharus_latifolius_Phala.12G167700:5e-09,Pharus_latifolius_Phala.12G167700.2:5e-09)n4:5e-09)n3:0.144091,((Ampelocalamus_luodianensis_Alu09DXg26250.1:0.0359157,Dendrocalamus_sinicus_Dendrocalamus_sinicus_Dsi09B_743891_760014_Dsi09Bg00710.1_1_CDS_4147815094_10562:0.0324411)n6:0.0461035,(Chasmanthium_laxum_Chala.01G023600:0.0685815,(Aristida_adscensionis_H_Aadptg000071l000033.1:0.0764298,(Stipagrostis_hirtigluma_H_Shi_ptg000012l_000086.1:0.00421043,Stipagrostis_hirtigluma_H_Shi_ptg000060l_000379.1:0.00226196)n9:0.0495565)n8:0.0367618)n7:0.0519691)n5:0.0610811)n2:0.13221)n0;
```
