## Supplementary Dataset S1 for "Gene turnover and contingency facilitated the repeated evolution of C_4_ photosynthesis in grasses": OG0024159_tree.txt

```
(((Zizania_latifolia_GWHTBFHI005035:0.0708184,Zizania_latifolia_GWHTBFHI012074:0.0614449)n2:0.0497179,(Leersia_perrieri_LPERR01G19560:0.110119,Oryza_sativa_LOC_Os01g43050:0.0822201)n3:0.0560485)n1:0.0383288,(Brachypodium_distachyon_BRADI_2g43660v3:0.194186,(Olyra_latifolia_Ola006864:0.148767,(((Dendrocalamus_sinicus_Dendrocalamus_sinicus_Dsi01B_34656642_34663040_Dsi01Bg12200.1_1_CDS_4147696993_49006:0.0476261,Ampelocalamus_luodianensis_Alu01Dg14070.1:0.0403749)n8:0.00300311,(Ampelocalamus_luodianensis_Alu01Cg26400.1:0.0428103,Dendrocalamus_sinicus_Dendrocalamus_sinicus_Dsi01A_35536019_35544069_Dsi01Ag13810.1_1_CDS_4147688884_32652:0.0326205)n9:0.0036245)n7:0.00791063,Dendrocalamus_sinicus_Dendrocalamus_sinicus_Dsi08A_25700877_25701508_Dsi08Ag07580.1_1_CDS_4147802464_7707:0.058388)n6:0.00648755)n5:0.0113484)n4:0.0383288)n0;
```
