## Supplementary Dataset S1 for "Gene turnover and contingency facilitated the repeated evolution of C_4_ photosynthesis in grasses": OG0024160_tree.txt

```
((Oryza_sativa_LOC_Os09g25420:0.245896,Zizania_latifolia_GWHTBFHI027653:0.1722)n1:0.0518876,((Brachypodium_distachyon_BRADI_4g30523v3:0.550453,Brachypodium_distachyon_BRADI_3g02707v3:0.430671)n3:0.112593,(Olyra_latifolia_Ola009981:0.149487,(Dendrocalamus_sinicus_Dendrocalamus_sinicus_Dsi09B_8486651_8489477_Dsi09Bg06030.1_1_CDS_4147816690_56157:0.0623008,((Dendrocalamus_sinicus_Dendrocalamus_sinicus_Dsi09C_15147670_15152967_Dsi09Cg03400.1_-1_CDS_4147818712_443:0.0399304,(Ampelocalamus_luodianensis_Alu09Cg07410.2:0.0141334,Ampelocalamus_luodianensis_Alu09Cg07420.1:0.0425206)n8:0.014032)n7:0.0235176,(Ampelocalamus_luodianensis_Alu09DXg19850.1:0.079548,Dendrocalamus_sinicus_Dendrocalamus_sinicus_Dsi09A_26042096_26045257_Dsi09Ag06020.1_-1_CDS_4147812901_26872:0.0675453)n9:0.00556872)n6:0.0104109)n5:0.0423846)n4:0.0382936)n2:0.0518876)n0;
```
