## Supplementary Dataset S1 for "Gene turnover and contingency facilitated the repeated evolution of C_4_ photosynthesis in grasses": OG0024161_tree.txt

```
(Ampelocalamus_luodianensis_Alu10Cg06620.1:0.116785,(Pharus_latifolius_Phala.11G051900:0.104512,((Pharus_latifolius_Phala.05G175400:0.017523,Pharus_latifolius_Phala.05G175900:0.0140735)n3:0.0442834,(Pharus_latifolius_Phala.05G164900:0.0393228,(Pharus_latifolius_Phala.05G176200.2:5e-09,(Pharus_latifolius_Phala.05G176200:5e-09,(Pharus_latifolius_Phala.05G176200.6:5e-09,(Pharus_latifolius_Phala.05G176200.3:5e-09,(Pharus_latifolius_Phala.05G176200.5:0.000653546,Pharus_latifolius_Phala.05G176200.4:0.0094202)n9:0.0226251)n8:5e-09)n7:5e-09)n6:5e-09)n5:0.0328865)n4:0.0240251)n2:0.0518036)n1:0.116785)n0;
```
