## Supplementary Dataset S1 for "Gene turnover and contingency facilitated the repeated evolution of C_4_ photosynthesis in grasses": OG0024162_tree.txt

```
((Brachypodium_distachyon_BRADI_4g31790v3:0.112592,(Olyra_latifolia_scaffold103_916768_918617_+:0.271182,(Ampelocalamus_luodianensis_Alu09Cg08750.1:0.077926,(Dendrocalamus_sinicus_Dendrocalamus_sinicus_Dsi09A_28168175_28169685_Dsi09Ag07090.1_1_CDS_4147813222_37004:0.0418155,(Dendrocalamus_sinicus_Dendrocalamus_sinicus_Dsi05A_21466411_21467221_Dsi05Ag06770.1_1_CDS_4147763965_54294:0.314001,Dendrocalamus_sinicus_Dendrocalamus_sinicus_Dsi09B_6675148_6678079_Dsi09Bg05160.1_-1_CDS_4147816429_22945:0.113549)n5:0.0113549)n4:0.00126166)n3:0.115111)n2:0.0233059)n1:0.0285317,((Zizania_latifolia_GWHTBFHI027549:0.259227,(Zizania_latifolia_GWHTBFHI016388:0.229582,Zizania_latifolia_GWHTBFHI033063:0.0104273)n8:0.0171704)n7:0.064932,(Oryza_sativa_LOC_Os09g27690:0.112455,Leersia_perrieri_LPERR09G08810:0.154247)n9:0.0271295)n6:0.0285317)n0;
```
