## Supplementary Dataset S1 for "Gene turnover and contingency facilitated the repeated evolution of C_4_ photosynthesis in grasses": OG0024163_tree.txt

```
(((Zizania_latifolia_GWHTBFHI013478:0.052565,(Leersia_perrieri_LPERR01G38770:0.0667179,Oryza_sativa_LOC_Os01g72680:0.0609388)n3:0.016541)n2:0.0543271,((Hordeum_spontaneum_WB01_002991_0052668:0.0082452,Hordeum_vulgareMorex_HORVU.MOREX.r3.3HG0322610:0.00692328)n5:0.125215,(Ampelocalamus_luodianensis_Alu01Cg08560.2:0.0143693,Dendrocalamus_sinicus_Dendrocalamus_sinicus_Dsi01C_8181363_8184206_Dsi01Cg05750.1_1_CDS_4147702960_53530:0.0193968)n6:0.0450014)n4:0.0081402)n1:0.00916402,((Eleusine_coracana_ELECO.r07.1BG0096930:0.0697291,Eragrostis_curvula_EJB05_52651:0.0490424)n8:0.0609758,(Stipagrostis_hirtigluma_H_Shi_ptg000050l_003021.1:0.0975845,Phragmites_australis_Phragmites_australis_PaChr2_49249458_49250816_evm.model.PaChr2.2864_1_CDS_4362420867_34689:0.0529391)n9:0.016711)n7:0.00916402)n0;
```
