## Supplementary Dataset S1 for "Gene turnover and contingency facilitated the repeated evolution of C_4_ photosynthesis in grasses": OG0024164_tree.txt

```
(Pharus_latifolius_Phala.02G165400:0.173938,(((Oryza_sativa_LOC_Os02g33780:0.247325,Leersia_perrieri_LPERR02G15780:0.222157)n3:0.0728036,(Zizania_latifolia_GWHTBFHI025856:0.165936,Zizania_latifolia_GWHTBFHI021243:0.119777)n4:0.0552544)n2:0.109807,(Olyra_latifolia_Ola039091:0.102648,((Ampelocalamus_luodianensis_Alu02Dg15270.1:0.0597111,Ampelocalamus_luodianensis_Alu02Cg00330.1:0.0246301)n7:0.00273668,(Dendrocalamus_sinicus_Dendrocalamus_sinicus_Dsi01A_44979629_44980097_Dsi01Ag17770.1_1_CDS_4147690072_19152:0.352849,(Dendrocalamus_sinicus_Dendrocalamus_sinicus_DsiCtg00007_54145_55009_DsiCtg00007g00030.1_1_CDS_4147846195_6726:0,Dendrocalamus_sinicus_Dendrocalamus_sinicus_DsiCtg00491_143496_144354_DsiCtg00491g00060.1_-1_CDS_4147852894_25316:0)n9:0.031589)n8:0.00350989)n6:0.0195217)n5:0.0464094)n1:0.173938)n0;
```
