## Supplementary Dataset S1 for "Gene turnover and contingency facilitated the repeated evolution of C_4_ photosynthesis in grasses": OG0024165_tree.txt

```
(((Brachypodium_distachyon_BRADI_4g26510v3:0.135128,(Hordeum_spontaneum_WB01_000605_0891230:5e-09,Hordeum_vulgareMorex_HORVU.MOREX.r3.4HG0356100:0.000572771)n3:0.112241)n2:0.0667714,(Ampelocalamus_luodianensis_Alu11Dg13100.2:0.0225461,(Dendrocalamus_sinicus_Dendrocalamus_sinicus_Dsi12A_26018272_26020119_Dsi12Ag07840.1_1_CDS_4147843333_44422:0.0401947,Dendrocalamus_sinicus_Dendrocalamus_sinicus_Dsi05B_22596140_22596691_Dsi05Bg06790.1_-1_CDS_4147768258_26162:0.0677391)n5:0.00752656)n4:0.00781862)n1:0.0565892,(Pharus_latifolius_Phala.09G025800:0.096572,(Pharus_latifolius_Phala.10G134600.4:5e-09,(Pharus_latifolius_Phala.10G134600.3:5e-09,(Pharus_latifolius_Phala.10G134600:5e-09,Pharus_latifolius_Phala.10G134600.2:5e-09)n9:5e-09)n8:6e-09)n7:0.0737418)n6:0.0565892)n0;
```
