## Supplementary Dataset S1 for "Gene turnover and contingency facilitated the repeated evolution of C_4_ photosynthesis in grasses": OG0024166_tree.txt

```
((Olyra_latifolia_Ola012104:0.110886,(Ampelocalamus_luodianensis_Alu04Dg21280.2:0.0500276,Dendrocalamus_sinicus_Dendrocalamus_sinicus_Dsi10B_511051_519650_Dsi10Bg00060.1_1_CDS_4147824022_33098:0.0616703)n2:0.0348025)n1:0.02335,((Sorghum_bicolor_SORBI_3009G004950:0.441133,((Phragmites_australis_Phragmites_australis_PaChr25_2715322_2717865_evm.model.PaChr25.88_1_CDS_4362439601_12901:0.130353,(Urochloa_fusta_Urofu.6G111700:0.390593,(Digitaria_exilis_H_Dex9A-001401.1:0.0239196,Digitaria_exilis_H_Dex9B-001397.1:0.0237058)n8:0.108733)n7:0.034411)n6:0.0360965,Urochloa_fusta_Urofu.6G062300:0.385205)n5:0.0428006)n4:0.14238,(Eragrostis_curvula_EJB05_55195:0.00670057,Eragrostis_curvula_EJB05_22449:0.00674178)n9:0.172695)n3:0.02335)n0;
```
