## Supplementary Dataset S1 for "Gene turnover and contingency facilitated the repeated evolution of C_4_ photosynthesis in grasses": OG0024167_tree.txt

```
((((Stipagrostis_hirtigluma_H_Shi_ptg000030l_000030.1:0.0333645,Stipagrostis_hirtigluma_H_Shi_ptg000032l_000026.1:0.0111866)n3:0.010766,(Stipagrostis_hirtigluma_H_Shi_ptg000063l_000108.1:5e-09,Stipagrostis_hirtigluma_H_Shi_ptg000079l_000046.1:0.0110489)n4:0.0121367)n2:0.0904588,(Stipagrostis_hirtigluma_H_Shi_ptg000030l_000031.1:0.0166554,(Stipagrostis_hirtigluma_H_Shi_ptg000063l_000109.1:0.0065076,(Stipagrostis_hirtigluma_H_Shi_ptg000032l_000027.1:0.00162727,Stipagrostis_hirtigluma_H_Shi_ptg000079l_000047.1:0.00161537)n7:6e-09)n6:0.00155661)n5:0.103201)n1:0.119368,(Ampelocalamus_luodianensis_Alu07Cg00280.1:0.0288362,(Dendrocalamus_sinicus_Dendrocalamus_sinicus_Dsi09A_3044731_3045673_Dsi09Ag00600.1_-1_CDS_4147811275_21240:0.033357,Dendrocalamus_sinicus_Dendrocalamus_sinicus_Dsi09B_22963523_22965865_Dsi09Bg09210.1_1_CDS_4147817644_24637:0.0572108)n9:0.00635676)n8:0.030511)n0;
```
