## Supplementary Dataset S1 for "Gene turnover and contingency facilitated the repeated evolution of C_4_ photosynthesis in grasses": OG0024168_tree.txt

```
(Ananas_comosus_H_Ananas_contig3_000952.1:0.0280139,(Ananas_comosus_H_Ananas_contig3_000951.1:0.0127439,(Ananas_comosus_H_Ananas_contig3_000949.1:0.0381756,((Ananas_comosus_H_Ananas_contig3_000947.1:0.137749,Ananas_comosus_H_Ananas_contig3_000948.1:0.0299859)n4:0.0239698,(Ananas_comosus_H_Ananas_contig3_000950.1:0.0313965,(Ananas_comosus_H_Ananas_contig3_000341.1:0.0513067,(Ananas_comosus_H_Ananas_contig3_000337.1:0.04393,(Ananas_comosus_H_Ananas_contig3_000340.1:0.0537106,(Ananas_comosus_H_Ananas_contig3_000338.1:0.0200256,Ananas_comosus_H_Ananas_contig3_000339.1:0.047046)n9:0.0213697)n8:0.0207052)n7:0.0421459)n6:0.842767)n5:0.0101475)n3:0.0358992)n2:0.0140655)n1:0.0280139)n0;
```
