## Supplementary Dataset S1 for "Gene turnover and contingency facilitated the repeated evolution of C_4_ photosynthesis in grasses": OG0024169_tree.txt

```
((Ananas_comosus_H_Ananas_contig4_001216.1:0.063071,Tillandsia_fasciculata_H_Tillandsia_CM054931.1_000545.1:0.10949)n1:0.0382118,((Tillandsia_fasciculata_H_Tillandsia_CM054931.1_000485.1:0.0438388,Tillandsia_fasciculata_H_Tillandsia_CM054931.1_000486.1:0.0442636)n3:0.0290825,((Ananas_comosus_H_Ananas_contig15_000402.1:0.739167,(Ananas_comosus_H_Ananas_contig12_000788.1:0.372354,(Ananas_comosus_H_Ananas_contig4_000162.1:0.110911,Ananas_comosus_H_Ananas_contig24_000314.1:0.0834072)n7:0.050577)n6:0.178852)n5:0.0765088,(Ananas_comosus_H_Ananas_contig21_000599.1:0.0614426,(Ananas_comosus_H_Ananas_contig4_001164.1:0.187605,Ananas_comosus_H_Ananas_contig4_001167.1:0.0365109)n9:0.0231597)n8:0.0158697)n4:0.0017633)n2:0.0164494)n0;
```
