## Supplementary Dataset S1 for "Gene turnover and contingency facilitated the repeated evolution of C_4_ photosynthesis in grasses": OG0024170_tree.txt

```
(Digitaria_radicosa_Dra08G0084900:0.266676,((Tillandsia_fasciculata_H_Tillandsia_CM054948.1_000157.1:0.103342,Tillandsia_fasciculata_H_Tillandsia_CM054948.1_000158.1:0.100327)n2:0.0383303,(((Ananas_comosus_H_Ananas_contig17_000536.1:0.028437,Ananas_comosus_H_Ananas_contig17_000535.1:0.0446338)n5:0.0152591,((Ananas_comosus_H_Ananas_contig17_000540.1:0.00991647,(Ananas_comosus_H_Ananas_contig4_000159.1:0.00082788,Ananas_comosus_H_Ananas_contig11_000356.1:5e-09)n8:0.0128943)n7:0.0417731,(Ananas_comosus_H_Ananas_contig17_000539.1:0.0467032,Ananas_comosus_H_Ananas_contig17_000538.1:0.0404087)n9:0.015059)n6:0.0057086)n4:0.013391,Ananas_comosus_H_Ananas_contig17_000537.1:0.0450491)n3:0.00500545)n1:0.0101432)n0;
```
