## Supplementary Dataset S1 for "Gene turnover and contingency facilitated the repeated evolution of C_4_ photosynthesis in grasses": OG0024171_tree.txt

```
(Ananas_comosus_H_Ananas_contig4_000212.1:0.278348,((Pharus_latifolius_Phala.04G076100.4:0.0138069,(Pharus_latifolius_Phala.04G076100.5:0.00350532,Pharus_latifolius_Phala.04G076100.3:0.00508323)n3:0.00263437)n2:0.00181643,(Pharus_latifolius_Phala.04G076100.6:0.00114294,(Pharus_latifolius_Phala.04G076100.2:0.000969905,((Pharus_latifolius_Phala.04G076100.7:5e-09,(Pharus_latifolius_Phala.04G076100.8:0.00213544,Pharus_latifolius_Phala.04G076100.9:0.00875957)n8:5e-09)n7:5e-09,(Pharus_latifolius_Phala.04G076100.10:5e-09,Pharus_latifolius_Phala.04G076100:5e-09)n9:5e-09)n6:0.00389102)n5:0.000905767)n4:0.00529599)n1:0.278348)n0;
```
