## Supplementary Dataset S1 for "Gene turnover and contingency facilitated the repeated evolution of C_4_ photosynthesis in grasses": OG0024172_tree.txt

```
((Tillandsia_fasciculata_H_Tillandsia_CM054952.1_000413.1:0.104485,Tillandsia_fasciculata_H_Tillandsia_CM054952.1_000417.1:0.0321325)n1:0.0239822,((Ananas_comosus_H_Ananas_contig5_000983.1:0.669418,Ananas_comosus_H_Ananas_contig15_000814.1:0.424511)n3:0.257699,(Ananas_comosus_H_Ananas_contig23_000395.1:0.0746653,(Ananas_comosus_H_Ananas_contig23_000391.1:0.0582103,((Ananas_comosus_H_Ananas_contig23_000396.1:0.0703218,Ananas_comosus_H_Ananas_contig23_000390.1:0.00215889)n7:0.0518562,(Ananas_comosus_H_Ananas_contig23_000389.1:0.0661732,(Ananas_comosus_H_Ananas_contig23_000392.1:0.0258639,Ananas_comosus_H_Ananas_contig23_000393.1:0.0456324)n9:0.0684897)n8:0.0221932)n6:0.0269076)n5:0.0220413)n4:0.0233963)n2:0.0239822)n0;
```
