## Supplementary Dataset S1 for "Gene turnover and contingency facilitated the repeated evolution of C_4_ photosynthesis in grasses": OG0024173_tree.txt

```
((((Ananas_comosus_H_Ananas_contig2_000621.1:0.0469905,Tillandsia_fasciculata_H_Tillandsia_CM054942.1_000143.1:0.0735856)n3:0.104426,(Ananas_comosus_H_Ananas_contig6_001055.1:0.124142,Tillandsia_fasciculata_H_Tillandsia_CM054940.1_000978.1:0.102519)n4:0.130387)n2:0.0550677,(Carex_scoparia_H_Carex_Csco_scaffold_21_000034.1:0.372872,(Juncus_effusus_H_Juncus_Jeff_scaffold_8_000259.1:0.390424,Juncus_effusus_H_Juncus_Jeff_scaffold_8_000708.1:0.387698)n6:0.0430776)n5:0.132281)n1:0.0246503,((Ananas_comosus_H_Ananas_contig18_000586.1:0.0595494,Tillandsia_fasciculata_H_Tillandsia_CM054946.1_000202.1:0.0370477)n8:0.096994,(Carex_scoparia_H_Carex_Csco_scaffold_5_000834.1:0.202131,Juncus_effusus_H_Juncus_Jeff_scaffold_17_000697.1:0.204973)n9:0.145002)n7:0.0246503)n0;
```
