## Supplementary Dataset S1 for "Gene turnover and contingency facilitated the repeated evolution of C_4_ photosynthesis in grasses": OG0024174_tree.txt

```
(((Tillandsia_fasciculata_H_Tillandsia_CM054940.1_000580.1:0.0188682,Tillandsia_fasciculata_H_Tillandsia_CM054940.1_000582.1:0.01831)n2:0.0243953,((Tillandsia_fasciculata_H_Tillandsia_CM054940.1_000620.1:0.00499378,Tillandsia_fasciculata_H_Tillandsia_CM054940.1_000577.1:0.015432)n4:0.0225565,(Tillandsia_fasciculata_H_Tillandsia_CM054940.1_000618.1:0.0154413,Tillandsia_fasciculata_H_Tillandsia_CM054940.1_000574.1:0.0118122)n5:0.0266494)n3:0.0134828)n1:0.022193,(Ananas_comosus_H_Ananas_contig6_000566.1:0.0583899,((Ananas_comosus_H_Ananas_contig6_000618.1:0.0371163,Ananas_comosus_H_Ananas_contig6_000621.1:0.0305428)n8:0.0187127,(Ananas_comosus_H_Ananas_contig6_000624.1:0.0616335,Ananas_comosus_H_Ananas_contig6_000752.1:0.0637924)n9:0.0090175)n7:0.0188566)n6:0.022193)n0;
```
