## Supplementary Dataset S1 for "Gene turnover and contingency facilitated the repeated evolution of C_4_ photosynthesis in grasses": OG0024175_tree.txt

```
(((Ananas_comosus_H_Ananas_contig8_000665.1:0.0395386,(Ananas_comosus_H_Ananas_contig8_000664.1:0.00660757,Ananas_comosus_H_Ananas_contig8_000662.1:0.0157304)n3:0.025063)n2:0.00961331,Ananas_comosus_H_Ananas_contig8_000661.1:0.0282602)n1:0.0372513,(Tillandsia_fasciculata_H_Tillandsia_CM054933.1_000843.1:0.0214547,((Tillandsia_fasciculata_H_Tillandsia_CM054933.1_000842.1:0.00519259,(Tillandsia_fasciculata_H_Tillandsia_CM054933.1_000847.1:0.00295441,Tillandsia_fasciculata_H_Tillandsia_CM054933.1_000840.1:0.017773)n7:0.00215929)n6:0.0203201,(Tillandsia_fasciculata_H_Tillandsia_CM054933.1_000841.1:0.0246476,(Tillandsia_fasciculata_H_Tillandsia_CM054933.1_000848.1:0.0209268,Tillandsia_fasciculata_H_Tillandsia_CM054933.1_000839.1:0.0209896)n9:0.00581625)n8:0.0122338)n5:0.00834874)n4:0.0372513)n0;
```
