## Supplementary Dataset S1 for "Gene turnover and contingency facilitated the repeated evolution of C_4_ photosynthesis in grasses": OG0024176_tree.txt

```
((Ananas_comosus_H_Ananas_contig8_000636.1:0.0397644,Tillandsia_fasciculata_H_Tillandsia_CM054933.1_000816.1:0.0246686)n1:0.190049,(Ananas_comosus_H_Ananas_contig20_000380.1:0.0700535,(Tillandsia_fasciculata_H_Tillandsia_CM054938.1_000001.1:0.019115,(Tillandsia_fasciculata_H_Tillandsia_CM054949.1_000345.1:0.00448623,(Tillandsia_fasciculata_H_Tillandsia_CM054949.1_000346.1:0.00482797,(Tillandsia_fasciculata_H_Tillandsia_CM054948.1_000001.1:0.0409652,((Tillandsia_fasciculata_H_Tillandsia_CM054953.1_000305.1:0.0232323,Tillandsia_fasciculata_H_Tillandsia_CM054954.1_000726.1:0.0378419)n8:0.0407301,(Tillandsia_fasciculata_H_Tillandsia_CM054949.1_000002.1:0,Tillandsia_fasciculata_H_Tillandsia_CM054949.1_000005.1:0)n9:0.00329489)n7:0.000329489)n6:3.29489e-05)n5:3.29489e-06)n4:3.29489e-07)n3:3.66098e-08)n2:0.0385299)n0;
```
