## Supplementary Dataset S1 for "Gene turnover and contingency facilitated the repeated evolution of C_4_ photosynthesis in grasses": OG0024177_tree.txt

```
((Ananas_comosus_H_Ananas_contig10_000992.1:0.0230753,Tillandsia_fasciculata_H_Tillandsia_CM054937.1_000468.1:0.0536973)n1:0.0590865,((Carex_scoparia_H_Carex_Csco_scaffold_4_000249.1:0.0177733,Carex_scoparia_H_Carex_Csco_scaffold_18_000260.1:0.117865)n3:0.0891546,(Juncus_effusus_H_Juncus_Jeff_scaffold_19_000314.1:0.206029,((Juncus_effusus_H_Juncus_Jeff_scaffold_10_000296.1:0.00513322,Juncus_effusus_H_Juncus_Jeff_scaffold_10_000297.1:0.013672)n6:0.0790832,((Juncus_effusus_H_Juncus_Jeff_scaffold_10_000293.1:0.0431511,Juncus_effusus_H_Juncus_Jeff_scaffold_10_000294.1:0.0486751)n8:0.0394549,(Juncus_effusus_H_Juncus_Jeff_scaffold_10_000298.1:0.0842851,Juncus_effusus_H_Juncus_Jeff_scaffold_10_000295.1:0.0802454)n9:0.0165562)n7:0.0238479)n5:0.0624753)n4:0.0069417)n2:0.0833679)n0;
```
