## Supplementary Dataset S1 for "Gene turnover and contingency facilitated the repeated evolution of C_4_ photosynthesis in grasses": OG0024178_tree.txt

```
((Tillandsia_fasciculata_H_Tillandsia_CM054941.1_000471.1:0.0611097,(Ananas_comosus_H_Ananas_contig11_000487.1:0.0473104,Ananas_comosus_H_Ananas_contig19_000788.1:0.0263355)n2:0.0411149)n1:0.0400657,((Ananas_comosus_H_Ananas_contig11_000378.1:0.0430423,(Ananas_comosus_H_Ananas_contig11_000388.1:0.0354599,(Ananas_comosus_H_Ananas_contig11_000385.1:5e-09,Ananas_comosus_H_Ananas_contig11_000383.1:0.00464303)n6:0.0319215)n5:0.0255264)n4:0.0399001,(Tillandsia_fasciculata_H_Tillandsia_CM054941.1_000365.1:0.0133788,(Tillandsia_fasciculata_H_Tillandsia_CM054941.1_000501.1:0.021243,(Tillandsia_fasciculata_H_Tillandsia_CM054941.1_000500.1:0.0148992,Tillandsia_fasciculata_H_Tillandsia_CM054941.1_000499.1:0.0196279)n9:0.00612206)n8:0.00595905)n7:0.0386802)n3:0.0400657)n0;
```
