## Supplementary Dataset S1 for "Gene turnover and contingency facilitated the repeated evolution of C_4_ photosynthesis in grasses": OG0024179_tree.txt

```
((Ananas_comosus_H_Ananas_contig12_000816.1:0.0399765,Tillandsia_fasciculata_H_Tillandsia_CM054936.1_000395.1:0.0588735)n1:0.0532953,((Ananas_comosus_H_Ananas_contig12_000815.1:0.0914445,(Tillandsia_fasciculata_H_Tillandsia_CM054936.1_000394.1:0.0342912,Tillandsia_fasciculata_H_Tillandsia_CM054936.1_000393.1:0.0340687)n4:0.00378541)n3:0.317994,(Ananas_comosus_H_Ananas_contig12_000808.1:0.0587388,(Tillandsia_fasciculata_H_Tillandsia_CM054936.1_000392.1:0.922831,((Tillandsia_fasciculata_H_Tillandsia_CM054931.1_000851.1:0.0738292,Tillandsia_fasciculata_H_Tillandsia_CM054953.1_000318.1:0.0365531)n8:0.185486,(Tillandsia_fasciculata_H_Tillandsia_CM054936.1_000397.1:0.00518005,Tillandsia_fasciculata_H_Tillandsia_CM054936.1_000399.1:0.0121465)n9:0.0256059)n7:0.0501325)n6:0.00557028)n5:0.0314559)n2:0.0532953)n0;
```
