## Supplementary Dataset S1 for "Gene turnover and contingency facilitated the repeated evolution of C_4_ photosynthesis in grasses": OG0024180_tree.txt

```
((Ananas_comosus_H_Ananas_contig25_000719.1:0.0875596,(Tillandsia_fasciculata_H_Tillandsia_CM054948.1_000350.1:0.0119172,Tillandsia_fasciculata_H_Tillandsia_CM054948.1_000349.1:5e-09)n2:0.00285982)n1:0.000923446,((Ananas_comosus_H_Ananas_contig25_000742.1:0.110549,Ananas_comosus_H_Ananas_contig14_000588.1:0.0244355)n4:0.0201307,(Tillandsia_fasciculata_H_Tillandsia_CM054948.1_000348.1:5e-09,((Tillandsia_fasciculata_H_Tillandsia_CM054944.1_000822.1:0.0150857,(Tillandsia_fasciculata_H_Tillandsia_CM054944.1_000118.1:5e-09,Tillandsia_fasciculata_H_Tillandsia_JAQOTM010000327.1_000001.1:0.00942108)n8:5e-09)n7:0.0042459,(Tillandsia_fasciculata_H_Tillandsia_CM054932.1_000939.1:0.000727995,Tillandsia_fasciculata_H_Tillandsia_CM054932.1_000945.1:0.004872)n9:0.00130436)n6:0.000130436)n5:1.44929e-05)n3:0.000724933)n0;
```
