## Supplementary Dataset S1 for "Gene turnover and contingency facilitated the repeated evolution of C_4_ photosynthesis in grasses": OG0024181_tree.txt

```
(Ananas_comosus_H_Ananas_contig14_000286.1:0.120166,((Tillandsia_fasciculata_H_Tillandsia_CM054938.1_000317.1:0.0500571,(Tillandsia_fasciculata_H_Tillandsia_CM054938.1_000323.1:0.0235622,(Tillandsia_fasciculata_H_Tillandsia_CM054938.1_000324.1:0.00349962,Tillandsia_fasciculata_H_Tillandsia_CM054938.1_000325.1:0.00473733)n4:0.0256849)n3:0.00818463)n2:0.00544729,(Tillandsia_fasciculata_H_Tillandsia_CM054938.1_000316.1:0.0408076,(Tillandsia_fasciculata_H_Tillandsia_CM054938.1_000315.1:0.0615853,(Tillandsia_fasciculata_H_Tillandsia_CM054938.1_000322.1:0.00361564,(Tillandsia_fasciculata_H_Tillandsia_CM054938.1_000321.1:5e-09,(Tillandsia_fasciculata_H_Tillandsia_CM054938.1_000318.1:0.00220057,Tillandsia_fasciculata_H_Tillandsia_CM054938.1_000319.1:5e-09)n9:0.00110271)n8:0.00663667)n7:0.0104624)n6:0.0075849)n5:0.00180128)n1:0.120166)n0;
```
