## Supplementary Dataset S1 for "Gene turnover and contingency facilitated the repeated evolution of C_4_ photosynthesis in grasses": OG0024182_tree.txt

```
(Ananas_comosus_H_Ananas_contig14_000415.1:0.263598,(Aristida_adscensionis_H_Aadptg000053l000224.1:0.0397974,(Stipagrostis_hirtigluma_H_Shi_ptg000050l_002542.1:0.0855847,(Dichantelium_oligosantes_H_DolKV783686.1000009.1:0.0450132,((Setaria_viridis_SEVIR_5G357700v2:0.0447701,(Urochloa_fusta_Urofu.5G124400:0.0506425,Urochloa_fusta_Urofu.5G124300:0.0608505)n6:0.00676116)n5:0.00669969,(Digitaria_radicosa_Dra05G0142200:0.0512913,(Digitaria_exilis_H_Dex5B-001723.1:0.0153481,(Digitaria_exilis_H_Dex5A-001707.1:0.00671214,Digitaria_exilis_H_Dex5B-001724.1:0.033123)n9:0.00607156)n8:0.0296978)n7:0.018102)n4:0.0223178)n3:0.0631703)n2:0.044965)n1:0.263598)n0;
```
