## Supplementary Dataset S1 for "Gene turnover and contingency facilitated the repeated evolution of C_4_ photosynthesis in grasses": OG0024183_tree.txt

```
((Ananas_comosus_H_Ananas_contig15_000179.1:0.0649393,Ananas_comosus_H_Ananas_contig15_000178.1:0.0835784)n1:0.0656386,(Tillandsia_fasciculata_H_Tillandsia_CM054950.1_000644.1:0.00113044,((Tillandsia_fasciculata_H_Tillandsia_JAQOTM010000822.1_000001.1:0.0194529,Tillandsia_fasciculata_H_Tillandsia_JAQOTM010000822.1_000005.1:0.00540705)n4:0.00467136,(Tillandsia_fasciculata_H_Tillandsia_CM054950.1_000645.1:0.00398207,(Tillandsia_fasciculata_H_Tillandsia_JAQOTM010000822.1_000007.1:0.00230401,((Tillandsia_fasciculata_H_Tillandsia_JAQOTM010000822.1_000006.1:0.0299404,Tillandsia_fasciculata_H_Tillandsia_JAQOTM010000822.1_000008.1:0.000536593)n8:0.00560239,(Tillandsia_fasciculata_H_Tillandsia_JAQOTM010000822.1_000003.1:0.0111165,Tillandsia_fasciculata_H_Tillandsia_CM054950.1_000643.1:5e-09)n9:0.00184039)n7:0.00312141)n6:0.00260724)n5:0.00095346)n3:0.00134845)n2:0.0656386)n0;
```
