## Supplementary Dataset S1 for "Gene turnover and contingency facilitated the repeated evolution of C_4_ photosynthesis in grasses": OG0024184_tree.txt

```
(((Pharus_latifolius_Phala.05G310300:5e-09,Pharus_latifolius_Phala.05G310300.2:5e-09)n2:0.0751435,((Streptochaeta_angustifolia_strangu_035891:0.00779752,(Streptochaeta_angustifolia_strangu_031011:0.00872453,(Streptochaeta_angustifolia_strangu_002307:0.00476196,(Streptochaeta_angustifolia_strangu_031012:0.0743676,Streptochaeta_angustifolia_strangu_002132:0.00321438)n7:0.00767583)n6:0.00543908)n5:0.0103708)n4:0.106433,Streptochaeta_angustifolia_strangu_035889:0.555966)n3:0.061774)n1:0.0440993,(Tillandsia_fasciculata_H_Tillandsia_CM054946.1_000648.1:0.0333061,(Ananas_comosus_H_Ananas_contig18_000165.1:0.0679733,Ananas_comosus_H_Ananas_contig18_000166.1:0.0295011)n9:0.0032779)n8:0.0421053)n0;
```
