## Supplementary Dataset S1 for "Gene turnover and contingency facilitated the repeated evolution of C_4_ photosynthesis in grasses": OG0024185_tree.txt

```
(Ananas_comosus_H_Ananas_contig19_000205.1:0.0174316,(Tillandsia_fasciculata_H_Tillandsia_CM054951.1_000774.1:0.133079,(Tillandsia_fasciculata_H_Tillandsia_CM054951.1_000207.1:0.00439702,(((Tillandsia_fasciculata_H_Tillandsia_CM054951.1_000777.1:0.00182985,(Tillandsia_fasciculata_H_Tillandsia_CM054951.1_000776.1:0.00428435,Tillandsia_fasciculata_H_Tillandsia_CM054951.1_000772.1:5e-09)n6:0.0108249)n5:5e-09,(Tillandsia_fasciculata_H_Tillandsia_CM054951.1_000769.1:0.0104173,Tillandsia_fasciculata_H_Tillandsia_CM054951.1_000773.1:0.0014586)n7:0.0023257)n4:0.00632466,(Tillandsia_fasciculata_H_Tillandsia_CM054951.1_000781.1:0.00342604,(Tillandsia_fasciculata_H_Tillandsia_CM054951.1_000782.1:0.00440581,Tillandsia_fasciculata_H_Tillandsia_CM054951.1_000778.1:0.00199464)n9:5e-09)n8:0.00387045)n3:0.000753992)n2:0.0178312)n1:0.0174316)n0;
```
