## Supplementary Dataset S1 for "Gene turnover and contingency facilitated the repeated evolution of C_4_ photosynthesis in grasses": OG0024186_tree.txt

```
((Tillandsia_fasciculata_H_Tillandsia_CM054952.1_000043.1:0.130694,Ananas_comosus_H_Ananas_contig23_000048.1:0.14024)n1:0.0399439,(Tillandsia_fasciculata_H_Tillandsia_CM054952.1_000774.1:0.609847,((Ananas_comosus_H_Ananas_contig23_000047.1:0.161223,(Tillandsia_fasciculata_H_Tillandsia_CM054952.1_000045.1:0.0579292,(Tillandsia_fasciculata_H_Tillandsia_CM054952.1_000040.1:0.089102,(Tillandsia_fasciculata_H_Tillandsia_CM054952.1_000044.1:0.0118431,(Tillandsia_fasciculata_H_Tillandsia_CM054952.1_000041.1:5e-09,Tillandsia_fasciculata_H_Tillandsia_JAQOTM010001479.1_000001.1:0.000493473)n8:0.00610057)n7:0.019897)n6:0.0500856)n5:0.0360691)n4:0.012988,(Ananas_comosus_H_Ananas_contig23_000049.1:0.117505,Tillandsia_fasciculata_H_Tillandsia_CM054952.1_000047.1:0.156136)n9:0.0173485)n3:0.0391519)n2:0.0399439)n0;
```
