## Supplementary Dataset S1 for "Gene turnover and contingency facilitated the repeated evolution of C_4_ photosynthesis in grasses": OG0024187_tree.txt

```
((Ananas_comosus_H_Ananas_contig23_000684.1:0.0394112,Ananas_comosus_H_Ananas_contig23_000669.1:0.0546252)n1:0.0177469,((Tillandsia_fasciculata_H_Tillandsia_CM054952.1_000179.1:0.0153427,Tillandsia_fasciculata_H_Tillandsia_CM054952.1_000671.1:0.0498469)n3:0.0384735,(Tillandsia_fasciculata_H_Tillandsia_CM054945.1_000729.1:0.0201101,((Tillandsia_fasciculata_H_Tillandsia_CM054945.1_000228.1:0.0433565,(Tillandsia_fasciculata_H_Tillandsia_CM054945.1_000225.1:0.0172032,Tillandsia_fasciculata_H_Tillandsia_CM054945.1_000226.1:0.0106163)n7:0.00428927)n6:0.00374214,(Tillandsia_fasciculata_H_Tillandsia_CM054945.1_000229.1:0.000799105,(Tillandsia_fasciculata_H_Tillandsia_CM054945.1_000227.1:0.0342923,Tillandsia_fasciculata_H_Tillandsia_CM054945.1_000730.1:0.0125742)n9:0.0160608)n8:0.00546637)n5:0.00419168)n4:0.0344587)n2:0.0177469)n0;
```
