## Supplementary Dataset S1 for "Gene turnover and contingency facilitated the repeated evolution of C_4_ photosynthesis in grasses": OG0024188_tree.txt

```
((Stipagrostis_hirtigluma_H_Shi_ptg000002l_000089.1:0.0424299,Aristida_adscensionis_H_Aadptg000001l000513.1:0.039344)n1:0.016211,((Aristida_adscensionis_H_Aadptg000046l000631.1:0.0289373,(Stipagrostis_hirtigluma_H_Shi_ptg000021l_001714.1:0.0110942,(Stipagrostis_hirtigluma_H_Shi_ptg000046l_000307.1:5e-09,(Stipagrostis_hirtigluma_H_Shi_ptg000018l_000914.1:0.0020315,Stipagrostis_hirtigluma_H_Shi_ptg000003l_000195.1:5e-09)n6:6e-09)n5:0.00545697)n4:0.0221333)n3:0.0540874,((Stipagrostis_hirtigluma_H_Shi_ptg000038l_001566.1:0.486894,(Stipagrostis_hirtigluma_H_Shi_ptg000038l_001567.1:0.00272837,Stipagrostis_hirtigluma_H_Shi_ptg000050l_000032.1:5e-09)n9:0.0346805)n8:0.0407478,Aristida_adscensionis_H_Aadptg000001l000512.1:0.165249)n7:0.0183609)n2:0.016211)n0;
```
