## Supplementary Dataset S1 for "Gene turnover and contingency facilitated the repeated evolution of C_4_ photosynthesis in grasses": OG0024189_tree.txt

```
((Olyra_latifolia_Ola015186:0.271063,(Dendrocalamus_sinicus_Dendrocalamus_sinicus_Dsi01C_29572544_29575304_Dsi01Cg19720.1_1_CDS_4147707151_24835:0.0970951,Dendrocalamus_sinicus_Dendrocalamus_sinicus_Dsi04A_19584692_19585288_Dsi04Ag12810.1_1_CDS_4147750630_52561:0.109477)n2:0.0721232)n1:0.0547639,(((Stipagrostis_hirtigluma_H_Shi_ptg000035l_000150.1:0.0111607,Stipagrostis_hirtigluma_H_Shi_ptg000037l_000065.1:0.0130683)n5:0.0788729,(Phragmites_australis_Phragmites_australis_PaChr4_48178202_48179023_evm.model.PaChr4.2607_1_CDS_4362454949_11263:0.201524,Aristida_adscensionis_H_Aadptg000005l000064.1:0.121969)n6:0.072329)n4:0.221752,(Phragmites_australis_Phragmites_australis_PaChr3_48597832_48598383_evm.model.PaChr3.2858_1_CDS_4362446939_40679:0.168077,(Aristida_adscensionis_H_Aadptg000005l000241.1:0.19861,(Stipagrostis_hirtigluma_H_Shi_ptg000035l_000026.1:0.00306686,Stipagrostis_hirtigluma_H_Shi_ptg000037l_001827.1:0.017176)n9:0.157144)n8:0.0575847)n7:0.0847797)n3:0.0547639)n0;
```
