## Supplementary Dataset S1 for "Gene turnover and contingency facilitated the repeated evolution of C_4_ photosynthesis in grasses": OG0024190_tree.txt

```
(Oryza_sativa_LOC_Os10g04180:0.070796,(Aristida_adscensionis_H_Aadptg000006l000212.1:0.149313,((Zea_mays_Zm00001eb419320:0.160318,(Panicum_virgatum_Pavir.8KG214300:0.0513612,(Sorghum_bicolor_SORBI_3005G218700:0.0010494,Sorghum_bicolor_SORBI_3005G218400:0.00332383)n5:0.0427058)n4:0.106508)n3:0.0265178,((Digitaria_exilis_H_Dex2A-004366.1:0.0104125,Digitaria_exilis_H_Dex2B-004276.1:0.0142537)n7:0.024931,((Digitaria_radicosa_Dra09G0398600.2:6e-09,Digitaria_radicosa_Dra09G0398600:5e-09)n9:0.0648817,Digitaria_radicosa_Dra09G0398700:0.0692454)n8:0.00769394)n6:0.0244944)n2:0.0350578)n1:0.070796)n0;
```
