## Supplementary Dataset S1 for "Gene turnover and contingency facilitated the repeated evolution of C_4_ photosynthesis in grasses": OG0024191_tree.txt

```
((Stipagrostis_hirtigluma_H_Shi_ptg000016l_002993.1:0.236934,(((Leersia_perrieri_LPERR07G16170:0.484247,((Panicum_hallii_Pahal.6G194500:0.0222082,(Panicum_virgatum_Pavir.6KG246700:0.0353522,Panicum_virgatum_Pavir.6NG117600:0.0355147)n7:0.0104044)n6:0.0556684,(Panicum_hallii_Pahal.6G194700:0.561221,Urochloa_fusta_Urofu.6G129300:0.498183)n8:0.0744501)n5:0.00827224)n4:0.224706,Echinocloa_haploclada_eh_chr8.1788:0.148718)n3:0.0804308,(Brachypodium_distachyon_BRADI_5g07261v3:0.329894,Leersia_perrieri_LPERR10G01390:0.407242)n9:0.142995)n2:0.0158884)n1:0.0562582,Aristida_adscensionis_H_Aadptg000008l001061.1:0.235289)n0;
```
