## Supplementary Dataset S1 for "Gene turnover and contingency facilitated the repeated evolution of C_4_ photosynthesis in grasses": OG0024192_tree.txt

```
(Dendrocalamus_sinicus_Dendrocalamus_sinicus_Dsi11B_31909323_31911378_Dsi11Bg09040.1_-1_CDS_4147837687_50033:0.108629,(Chasmanthium_laxum_Chala.09G194900:0.21121,((Phragmites_australis_Phragmites_australis_PaChr23_374336_376534_evm.model.PaChr23.13_1_CDS_4362434037_9079:0.0692389,Phragmites_australis_Phragmites_australis_PaChr22_24173341_24178537_evm.model.PaChr22.1135_1_CDS_4362430963_33034:0.0538235)n3:0.0252716,(Aristida_adscensionis_H_Aadptg000008l000641.1:0.129409,((Stipagrostis_hirtigluma_H_Shi_ptg000098l_000012.1:0.014261,(Stipagrostis_hirtigluma_H_Shi_ptg000015l_000152.1:0.0010534,Stipagrostis_hirtigluma_H_Shi_ptg000140l_000002.1:0.00424581)n7:0.0111537)n6:0.0128504,(Stipagrostis_hirtigluma_H_Shi_ptg000041l_000002.1:0.00640198,(Stipagrostis_hirtigluma_H_Shi_ptg000025l_001231.1:0.00882029,Stipagrostis_hirtigluma_H_Shi_ptg000101l_000016.1:0.00440481)n9:0.00326553)n8:0.0112492)n5:0.0837445)n4:0.0310056)n2:0.0308404)n1:0.108629)n0;
```
