## Supplementary Dataset S1 for "Gene turnover and contingency facilitated the repeated evolution of C_4_ photosynthesis in grasses": OG0024193_tree.txt

```
(((Eragrostis_curvula_EJB05_38743:0.156062,(Eleusine_coracana_ELECO.r07.4BG0341860:0.0591082,Eleusine_coracana_ELECO.r07.4AG0310650:0.0673692)n3:0.117564)n2:0.0674709,((Aristida_adscensionis_H_Aadptg000009l000159.1:0.175069,(Stipagrostis_hirtigluma_H_Shi_ptg000016l_002217.1:0.133671,Stipagrostis_hirtigluma_H_Shi_ptg000016l_002216.1:0.101647)n6:0.0112941)n5:0.0324335,Aristida_adscensionis_H_Aadptg000009l000160.1:0.486872)n4:0.0540968)n1:0.0312739,(Echinocloa_haploclada_eh_chr9.1901:0.11027,(Digitaria_radicosa_Dra07G0126700:0.137757,(Cenchrus_americanus_H_CamCM007984.2001807.1:0.162912,Panicum_hallii_Pahal.7G219500:0.0769991)n9:0.0167666)n8:0.0281024)n7:0.0974585)n0;
```
