## Supplementary Dataset S1 for "Gene turnover and contingency facilitated the repeated evolution of C_4_ photosynthesis in grasses": OG0024194_tree.txt

```
(Zizania_latifolia_GWHTBFHI036069:0.365939,(((Aristida_adscensionis_H_Aadptg000016l000203.1:0.0631912,(Stipagrostis_hirtigluma_H_Shi_ptg000031l_000383.1:0.118597,Stipagrostis_hirtigluma_H_Shi_ptg000031l_000343.1:0.156371)n4:0.0173746)n3:6e-09,(Stipagrostis_hirtigluma_H_Shi_ptg000031l_000379.1:0.145678,Aristida_adscensionis_H_Aadptg000016l000205.1:0.177657)n5:0.0197397)n2:0.0817625,((Aristida_adscensionis_H_Aadptg000016l000204.1:0.0605458,Aristida_adscensionis_H_Aadptg000016l000202.1:0.0590476)n7:0.103245,(Aristida_adscensionis_H_Aadptg000016l000228.1:0.0796956,(Aristida_adscensionis_H_Aadptg000016l000229.1:0.0363661,Aristida_adscensionis_H_Aadptg000016l000201.1:0.0405622)n9:0.0242108)n8:0.07906)n6:0.0423285)n1:0.365939)n0;
```
