## Supplementary Dataset S1 for "Gene turnover and contingency facilitated the repeated evolution of C_4_ photosynthesis in grasses": OG0024195_tree.txt

```
((Dichantelium_oligosantes_H_DolKV780898.1000006.1:0.275064,(Phragmites_australis_Phragmites_australis_PaChr21_4857511_4861160_evm.model.PaChr21.323_1_CDS_4362428017_25885:0.107792,(Echinocloa_haploclada_eh_chr5.3398:0.0756749,(Urochloa_fusta_Urofu.3G327400:0.0478704,(Cenchrus_americanus_H_CamCM007982.2004229.1:0.0500726,Setaria_viridis_SEVIR_3G287800v2:0.0300756)n5:0.0287737)n4:0.0315198)n3:0.0900682)n2:0.0207672)n1:0.0103407,((Aristida_adscensionis_H_Aadptg000018l000145.1:0.053198,(Stipagrostis_hirtigluma_H_Shi_ptg000009l_000174.1:0.0495909,Stipagrostis_hirtigluma_H_Shi_ptg000009l_000175.1:0.0451645)n8:0.015687)n7:0.0639325,(Aristida_adscensionis_H_Aadptg000040l000100.1:0.158672,Stipagrostis_hirtigluma_H_Shi_ptg000009l_000169.1:0.182434)n9:0.0202705)n6:0.0103407)n0;
```
