## Supplementary Dataset S1 for "Gene turnover and contingency facilitated the repeated evolution of C_4_ photosynthesis in grasses": OG0024196_tree.txt

```
(((Chasmanthium_laxum_Chala.03G167700:0.0506786,Chasmanthium_laxum_Chala.03G169500:0.0389143)n2:0.107265,((Panicum_hallii_Pahal.9G141300:0.125106,(Panicum_virgatum_Pavir.9KG070400:0.0307028,Panicum_virgatum_Pavir.9KG062100:0.0162156)n5:0.0849736)n4:0.0623479,(Cenchrus_americanus_H_CamCM007983.2004832.1:0.144989,Setaria_viridis_SEVIR_9G144500v2:0.0388759)n6:0.043395)n3:0.0866681)n1:0.029787,(Aristida_adscensionis_H_Aadptg000018l000182.1:0.149522,(Stipagrostis_hirtigluma_H_Shi_ptg000037l_001129.1:0.164117,(Stipagrostis_hirtigluma_H_Shi_ptg000037l_001128.1:0.0897477,Stipagrostis_hirtigluma_H_Shi_ptg000037l_001127.1:0.0343805)n9:0.0448563)n8:0.0386647)n7:0.029787)n0;
```
