## Supplementary Dataset S1 for "Gene turnover and contingency facilitated the repeated evolution of C_4_ photosynthesis in grasses": OG0024197_tree.txt

```
((Leersia_perrieri_LPERR01G08750:0.315185,(Oryza_sativa_LOC_Os01g14230:0.241212,Oryza_sativa_LOC_Os01g14390:0.120261)n2:0.0777776)n1:0.118622,((Aristida_adscensionis_H_Aadptg000019l000009.1:0.12135,Stipagrostis_hirtigluma_H_Shi_ptg000044l_000360.1:0.128218)n4:0.034228,(Eleusine_coracana_ELECO.r07.1BG0054180:0.266518,((Panicum_virgatum_Pavir.5NG161900:0.00728414,Panicum_virgatum_Pavir.5NG157300:0.0122755)n7:0.0834263,(Echinocloa_haploclada_eh_chr2.1238:0.120971,(Digitaria_exilis_H_Dex5A-003999.1:0.00783661,Digitaria_exilis_H_Dex5B-004016.1:0.0112916)n9:0.0918443)n8:0.028692)n6:0.0819424)n5:0.0496688)n3:0.118622)n0;
```
