## Supplementary Dataset S1 for "Gene turnover and contingency facilitated the repeated evolution of C_4_ photosynthesis in grasses": OG0024198_tree.txt

```
(Aristida_adscensionis_H_Aadptg000021l000013.1:2.5e-09,(Aristida_adscensionis_H_Aadptg000021l000017.1:0.0079466,(Aristida_adscensionis_H_Aadptg000021l000008.1:0.012273,(Aristida_adscensionis_H_Aadptg000021l000011.1:0.0224496,((Aristida_adscensionis_H_Aadptg000021l000009.1:0.118765,(Aristida_adscensionis_H_Aadptg000021l000007.1:0.0198282,Aristida_adscensionis_H_Aadptg000021l000016.1:5e-09)n6:0.0308595)n5:0.074322,(Aristida_adscensionis_H_Aadptg000021l000005.1:0.0307857,(Aristida_adscensionis_H_Aadptg000021l000014.1:0.0159792,(Aristida_adscensionis_H_Aadptg000021l000003.1:0.00872934,Aristida_adscensionis_H_Aadptg000021l000012.1:0.0263644)n9:0.0100695)n8:0.016605)n7:0.128306)n4:0.121752)n3:0.0329476)n2:5e-09)n1:2.5e-09)n0;
```
