## Supplementary Dataset S1 for "Gene turnover and contingency facilitated the repeated evolution of C_4_ photosynthesis in grasses": OG0024199_tree.txt

```
((Eragrostis_curvula_EJB05_14796:0.291234,Eragrostis_curvula_EJB05_14815:0.236768)n1:0.0287757,(Aristida_adscensionis_H_Aadptg000028l000644.1:0.219157,(((Stipagrostis_hirtigluma_H_Shi_ptg000072l_000203.1:0.191892,Stipagrostis_hirtigluma_H_Shi_ptg000072l_000211.1:0.240066)n5:0.0549551,(Stipagrostis_hirtigluma_H_Shi_ptg000072l_000210.1:0.250765,Stipagrostis_hirtigluma_H_Shi_ptg000072l_000208.1:0.146286)n6:0.047263)n4:0.0255947,((Stipagrostis_hirtigluma_H_Shi_ptg000072l_000209.1:0.262395,(Stipagrostis_hirtigluma_H_Shi_ptg000072l_000207.1:0.0877637,Stipagrostis_hirtigluma_H_Shi_ptg000072l_000205.1:0.0762448)n9:0.0724414)n8:0.0332874,Stipagrostis_hirtigluma_H_Shi_ptg000072l_000204.1:0.190708)n7:0.024963)n3:0.00277367)n2:0.0661475)n0;
```
