## Supplementary Dataset S1 for "Gene turnover and contingency facilitated the repeated evolution of C_4_ photosynthesis in grasses": OG0024200_tree.txt

```
(Aristida_adscensionis_H_Aadptg000028l000634.1:0.117807,(Setaria_viridis_SEVIR_2G070500v2:0.370611,((Panicum_hallii_Pahal.2G058000:0.0712478,(Panicum_virgatum_Pavir.J444400:0.0826803,(Panicum_virgatum_Pavir.2KG093700:0.0614897,(Panicum_virgatum_Pavir.J693600:0.0682761,(Panicum_virgatum_Pavir.2NG063800:0.0729617,(Panicum_virgatum_Pavir.J079600:5e-09,Panicum_virgatum_Pavir.2KG084600:0.00482899)n8:0.0514199)n7:0.011558)n6:0.0137858)n5:0.00137858)n4:0.000153175)n3:0.0211574,(Urochloa_fusta_Urofu.2G061600:0.181704,Urochloa_fusta_Urofu.6G010500:0.130571)n9:0.0145078)n2:0.04414)n1:0.0482816)n0;
```
