## Supplementary Dataset S1 for "Gene turnover and contingency facilitated the repeated evolution of C_4_ photosynthesis in grasses": OG0024201_tree.txt

```
(((Stipagrostis_hirtigluma_H_Shi_ptg000045l_000142.1:0.0137596,Stipagrostis_hirtigluma_H_Shi_ptg000049l_000866.1:0.014092)n2:0.0948781,(Aristida_adscensionis_H_Aadptg000042l000483.1:0.15169,Aristida_adscensionis_H_Aadptg000028l000484.1:0.577582)n3:0.0580645)n1:0.0440842,(Urochloa_fusta_Urofu.3G345300:0.122661,((Echinocloa_haploclada_eh_chr5.3596:0.0807665,(Dichantelium_oligosantes_H_DolKV775711.1000013.1:0.0542347,(Dichantelium_oligosantes_H_DolKV775711.1000014.1:0.0931736,(Digitaria_radicosa_Dra01G0281000:0.048394,Digitaria_radicosa_Dra07G0246700:0.0447458)n9:0.0740019)n8:0.0196941)n7:0.00218824)n6:0.0106547,Panicum_hallii_Pahal.3G375100:0.0802155)n5:0.0147023)n4:0.0440842)n0;
```
