## Supplementary Dataset S1 for "Gene turnover and contingency facilitated the repeated evolution of C_4_ photosynthesis in grasses": OG0024202_tree.txt

```
(Brachypodium_distachyon_BRADI_1g58911v3:0.149406,(Aristida_adscensionis_H_Aadptg000028l000238.1:0.273785,(Eleusine_coracana_ELECO.r07.7AG0553170:0.707732,(Digitaria_radicosa_Dra01G0158900:0.0872994,((Digitaria_radicosa_Dra04G0226100:0.0976935,Digitaria_exilis_H_Dex4B-001301.1:0.0826537)n5:0.0187102,((Digitaria_exilis_H_DexUA-004683.1:0.0634766,Digitaria_radicosa_Dra06G0176700:0.0646686)n7:0.021273,((Digitaria_exilis_H_Dex6A-001461.1:0.00548631,Digitaria_exilis_H_Dex6B-001409.1:5e-09)n9:0.122786,Digitaria_radicosa_Dra06G0175600:0.0673498)n8:0.0100015)n6:0.0240091)n4:0.0137777)n3:0.0625513)n2:0.141412)n1:0.149406)n0;
```
