## Supplementary Dataset S1 for "Gene turnover and contingency facilitated the repeated evolution of C_4_ photosynthesis in grasses": OG0024203_tree.txt

```
((Aristida_adscensionis_H_Aadptg000030l000148.1:0.331039,(Stipagrostis_hirtigluma_H_Shi_ptg000017l_000140.1:0.0377981,Stipagrostis_hirtigluma_H_Shi_ptg000092l_000097.1:0.0333462)n2:0.154633)n1:0.02587,((Eragrostis_curvula_EJB05_06453:0.272,Chasmanthium_laxum_Chala.04G068300:0.222462)n4:0.0422227,((Sorghum_bicolor_SORBI_3001G360300:0.312134,((Panicum_virgatum_Pavir.9KG412300:0.11378,Panicum_virgatum_Pavir.9NG558100:0.0811482)n8:0.152718,(Echinocloa_haploclada_eh_chr3.2414:0.304181,Cenchrus_americanus_H_CamCM007986.2001238.1:0.194795)n9:0.079883)n7:0.0716789)n6:0.0804715,Phragmites_australis_Phragmites_australis_PaChr3_20263926_20264813_evm.model.PaChr3.1400_1_CDS_4362443703_38976:0.243762)n5:0.0317034)n3:0.02587)n0;
```
