## Supplementary Dataset S1 for "Gene turnover and contingency facilitated the repeated evolution of C_4_ photosynthesis in grasses": OG0024204_tree.txt

```
(Pharus_latifolius_Phala.04G169300:0.0676741,(Chasmanthium_laxum_Chala.02G192100:0.0966114,(Eragrostis_curvula_EJB05_41526:0.145587,(Panicum_virgatum_Pavir.4NG183300:0.210844,(Sorghum_bicolor_SORBI_3010G189432:0.135064,((Digitaria_exilis_H_Dex4B-000945.1:0.0872557,Digitaria_exilis_H_Dex4A-001002.1:0.0565002)n6:0.126726,(Aristida_adscensionis_H_Aadptg000037l000003.1:0.21092,(Urochloa_fusta_Urofu.4G083800:0.0615289,(Panicum_hallii_Pahal.4G085600:0.0317043,Panicum_virgatum_Pavir.4KG306200:0.0163467)n9:0.138278)n8:0.0858436)n7:0.0714767)n5:0.0502379)n4:0.532216)n3:0.0591351)n2:0.100552)n1:0.093967)n0;
```
