## Supplementary Dataset S1 for "Gene turnover and contingency facilitated the repeated evolution of C_4_ photosynthesis in grasses": OG0024205_tree.txt

```
((Aristida_adscensionis_H_Aadptg000037l000103.1:0.0960577,Stipagrostis_hirtigluma_H_Shi_ptg000059l_001107.1:0.0837872)n1:0.0566958,(Chasmanthium_laxum_Chala.02G199700:0.0901506,((Cenchrus_americanus_H_CamCM007986.2004147.1:0.0657845,Setaria_viridis_SEVIR_4G217600v2:0.0458871)n4:0.083052,((Digitaria_exilis_H_Dex4A-001787.1:0.0195337,Digitaria_exilis_H_Dex4B-001754.1:0.0119486)n6:0.112121,(Dichantelium_oligosantes_H_DolKV778021.1000012.1:0.0390558,(Panicum_hallii_Pahal.4G076900:0.103588,(Panicum_virgatum_Pavir.4KG329700:0.0517786,Panicum_virgatum_Pavir.4NG242600:0.061647)n9:0.0194762)n8:0.0403516)n7:0.0164948)n5:0.0329265)n3:0.0648029)n2:0.0566958)n0;
```
