## Supplementary Dataset S1 for "Gene turnover and contingency facilitated the repeated evolution of C_4_ photosynthesis in grasses": OG0024206_tree.txt

```
(Aristida_adscensionis_H_Aadptg000037l000288.1:0.115717,(Echinocloa_haploclada_eh_chr9.2199:0.777304,((Panicum_hallii_Pahal.4G023800:0.0412997,Panicum_virgatum_Pavir.5NG027000:0.045883)n3:0.0804899,(Cenchrus_americanus_H_CamCM007986.2003895.1:0.181487,((Digitaria_exilis_H_Dex4A-001515.1:0.014685,(Digitaria_exilis_H_Dex4B-001457.1:0.0228604,Digitaria_exilis_H_Dex4A-001516.1:0.0587238)n7:0.00455267)n6:0.150354,(Digitaria_exilis_H_Dex9A-001321.1:0,Digitaria_exilis_H_Dex9A-001323.1:0,Digitaria_exilis_H_Dex9A-001335.1:0)n8:0.0817889)n5:0.00908765)n4:0.0435571)n2:0.0388379)n1:0.115717)n0;
```
