## Supplementary Dataset S1 for "Gene turnover and contingency facilitated the repeated evolution of C_4_ photosynthesis in grasses": OG0024207_tree.txt

```
((Aristida_adscensionis_H_Aadptg000039l000033.1:0.176954,(Stipagrostis_hirtigluma_H_Shi_ptg000025l_001310.1:0.0429816,(Stipagrostis_hirtigluma_H_Shi_ptg000026l_000338.1:0.00190182,(Stipagrostis_hirtigluma_H_Shi_ptg000077l_000088.1:5e-09,Stipagrostis_hirtigluma_H_Shi_ptg000015l_000219.1:0.00184248)n4:0.00186052)n3:0.0351181)n2:0.0515617)n1:0.0210901,((Eragrostis_curvula_EJB05_29858:0.0319038,Eragrostis_curvula_EJB05_29893:0.0189661)n6:0.132671,(Chasmanthium_laxum_Chala.09G181300:0.0750767,(Dichantelium_oligosantes_H_DolKV782556.1000002.1:0.12006,(Zea_mays_Zm00001eb093920:0.157857,Sorghum_bicolor_SORBI_3005G014100:0.078284)n9:0.0505975)n8:0.0449994)n7:0.0273703)n5:0.0210901)n0;
```
