## Supplementary Dataset S1 for "Gene turnover and contingency facilitated the repeated evolution of C_4_ photosynthesis in grasses": OG0024208_tree.txt

```
((Zizania_latifolia_GWHTBFHI028031:0.328809,Pharus_latifolius_Phala.10G134400:0.152669)n1:0.0514937,((Streptochaeta_angustifolia_strangu_026340:0.130085,Streptochaeta_angustifolia_strangu_042797:0.358655)n3:0.11657,(Aristida_adscensionis_H_Aadptg000039l000415.1:0.228656,((Phragmites_australis_Phragmites_australis_PaChr22_22199543_22201585_evm.model.PaChr22.952_1_CDS_4362432839_14980:0.0857063,Phragmites_australis_Phragmites_australis_PaChr10_33003654_33008279_evm.model.PaChr10.1154_1_CDS_4362370789_42112:0.0501057)n6:0.11391,((Eragrostis_curvula_EJB05_55013:0.00175157,Eragrostis_curvula_EJB05_29634:0.00492198)n8:0.161654,(Eleusine_coracana_ELECO.r07.9AG0674060:0.0464413,Eleusine_coracana_ELECO.r07.9BG0697850:0.0610092)n9:0.143622)n7:0.0564649)n5:0.0476058)n4:0.143225)n2:0.0514937)n0;
```
