## Supplementary Dataset S1 for "Gene turnover and contingency facilitated the repeated evolution of C_4_ photosynthesis in grasses": OG0024209_tree.txt

```
(((Leersia_perrieri_LPERR05G15020:0.229474,Oryza_sativa_LOC_Os05g38380:0.196625)n2:0.100881,Aristida_adscensionis_H_Aadptg000042l000142.1:0.518791)n1:0.0197074,((Chasmanthium_laxum_Chala.07G169400:0.145894,Hordeum_spontaneum_WB01_005190_0179152:0.201108)n4:0.0401119,((Digitaria_exilis_H_Dex3A-001174.1:0.0222426,Digitaria_exilis_H_Dex3B-001189.1:0.0322773)n6:0.0619009,(Urochloa_fusta_Urofu.3G253500:0.0482535,(Panicum_hallii_Pahal.3G252900:0.0398531,(Panicum_virgatum_Pavir.8KG104200:0.030607,Panicum_virgatum_Pavir.4NG190900:0.0242757)n9:0.0026973)n8:0.00416376)n7:0.0355446)n5:0.0394771)n3:0.0197074)n0;
```
