## Supplementary Dataset S1 for "Gene turnover and contingency facilitated the repeated evolution of C_4_ photosynthesis in grasses": OG0024210_tree.txt

```
((Aristida_adscensionis_H_Aadptg000042l000363.1:0.1762,(Stipagrostis_hirtigluma_H_Shi_ptg000049l_001721.1:0.0308939,Stipagrostis_hirtigluma_H_Shi_ptg000052l_000969.1:0.0206658)n2:0.0621058)n1:0.0374939,((Phragmites_australis_Phragmites_australis_PaChr9_14793995_14794567_evm.model.PaChr9.590_1_CDS_4362486329_40810:0.0106332,Phragmites_australis_Phragmites_australis_PaChr9_14807668_14808258_evm.model.PaChr9.591_1_CDS_4362486331_41652:0.0114267)n4:0.0796255,(Chasmanthium_laxum_Chala.07G104300:0.0753048,((Panicum_hallii_Pahal.3G334600:0.0440984,(Panicum_virgatum_Pavir.3KG238600:0.0223527,Panicum_virgatum_Pavir.3NG169100:0.0289973)n8:0.0128976)n7:0.057614,(Echinocloa_haploclada_eh_chr5.3490:0.0756166,Setaria_viridis_SEVIR_3G295600v2:0.0779036)n9:0.00681753)n6:0.0199244)n5:0.0609317)n3:0.0374939)n0;
```
