## Supplementary Dataset S1 for "Gene turnover and contingency facilitated the repeated evolution of C_4_ photosynthesis in grasses": OG0024211_tree.txt

```
(Aristida_adscensionis_H_Aadptg000046l000712.1:0.196106,((Stipagrostis_hirtigluma_H_Shi_ptg000025l_002109.1:0.0860392,(((Stipagrostis_hirtigluma_H_Shi_ptg000011l_001453.1:0.00497068,(Stipagrostis_hirtigluma_H_Shi_ptg000097l_000003.1:5e-09,Stipagrostis_hirtigluma_H_Shi_ptg000007l_000029.1:0.00133139)n6:0.00128)n5:0.00427774,Stipagrostis_hirtigluma_H_Shi_ptg000149l_000130.1:5e-09)n4:0.100694,(Stipagrostis_hirtigluma_H_Shi_ptg000059l_001191.1:0.103979,(Stipagrostis_hirtigluma_H_Shi_ptg000059l_001190.1:0.347676,Stipagrostis_hirtigluma_H_Shi_ptg000059l_000081.1:0.00226756)n8:0.108901)n7:0.160048)n3:0.094655)n2:0.0667353,(Stipagrostis_hirtigluma_H_Shi_ptg000025l_000866.1:0.00132152,Stipagrostis_hirtigluma_H_Shi_ptg000048l_000121.1:0.00317248)n9:0.0151953)n1:0.196106)n0;
```
