## Supplementary Dataset S1 for "Gene turnover and contingency facilitated the repeated evolution of C_4_ photosynthesis in grasses": OG0024212_tree.txt

```
(Aristida_adscensionis_H_Aadptg000046l000567.1:0.137004,((Panicum_hallii_Pahal.4G276700:0.0801467,((Digitaria_exilis_H_Dex4A-002244.1:0.0019138,Digitaria_exilis_H_Dex4B-002167.1:0.00558095)n4:0.0795876,(Digitaria_radicosa_Dra04G0087700:0.0581031,(Digitaria_radicosa_Dra04G0087300:0.0703309,Digitaria_radicosa_Dra04G0087500:0.0357953)n6:0.0126051)n5:0.00140057)n3:0.00610158)n2:0.0150829,((Urochloa_fusta_Urofu.4G186500:0.0671721,Echinocloa_haploclada_eh_chr6.1981:0.05672)n8:0.0211041,(Dichantelium_oligosantes_H_DolKV780376.1000002.1:0.0386158,Zea_mays_Zm00001eb028770:0.197068)n9:0.0200102)n7:0.00777154)n1:0.137004)n0;
```
