## Supplementary Dataset S1 for "Gene turnover and contingency facilitated the repeated evolution of C_4_ photosynthesis in grasses": OG0024213_tree.txt

```
((Phragmites_australis_Phragmites_australis_PaChr13_7919331_7921675_evm.model.PaChr13.622_1_CDS_4362388163_513:0.0535816,(Echinocloa_haploclada_eh_chr6.1982:0.0680168,(Urochloa_fusta_Urofu.4G186600:0.0527299,(Digitaria_radicosa_Dra04G0087400:0.03605,(Digitaria_exilis_H_Dex4A-002245.1:0.0208744,Digitaria_exilis_H_Dex4B-002168.1:0.0198904)n5:0.085791)n4:0.0277044)n3:0.0126871)n2:0.0400343)n1:0.0401798,(Aristida_adscensionis_H_Aadptg000046l000566.1:0.147041,((Stipagrostis_hirtigluma_H_Shi_ptg000055l_000083.1:0.103858,Stipagrostis_hirtigluma_H_Shi_ptg000055l_000087.1:0.0475334)n8:0.0389351,(Stipagrostis_hirtigluma_H_Shi_ptg000039l_000072.1:0.00777639,Stipagrostis_hirtigluma_H_Shi_ptg000055l_000085.1:0.00822181)n9:0.0602411)n7:0.00669345)n6:0.0587672)n0;
```
