## Supplementary Dataset S1 for "Gene turnover and contingency facilitated the repeated evolution of C_4_ photosynthesis in grasses": OG0024214_tree.txt

```
((Aristida_adscensionis_H_Aadptg000050l000130.1:0.186289,(Aristida_adscensionis_H_Aadptg000050l000132.1:0.236472,Aristida_adscensionis_H_Aadptg000050l000131.1:0.123647)n2:0.0546935)n1:0.0341398,(Stipagrostis_hirtigluma_H_Shi_ptg000011l_000325.1:0.0791196,((Stipagrostis_hirtigluma_H_Shi_ptg000011l_000326.1:0.123869,Stipagrostis_hirtigluma_H_Shi_ptg000011l_000324.1:0.0879367)n5:0.0135881,(Stipagrostis_hirtigluma_H_Shi_ptg000011l_001172.1:0.074332,(Stipagrostis_hirtigluma_H_Shi_ptg000011l_001173.1:0.0700206,(Stipagrostis_hirtigluma_H_Shi_ptg000011l_001171.1:0.0813989,(Stipagrostis_hirtigluma_H_Shi_ptg000011l_000305.1:0.111463,Stipagrostis_hirtigluma_H_Shi_ptg000011l_001174.1:0.0875346)n9:0.0121437)n8:0.00572604)n7:0.0296225)n6:0.0286397)n4:0.0355308)n3:0.0341398)n0;
```
