## Supplementary Dataset S1 for "Gene turnover and contingency facilitated the repeated evolution of C_4_ photosynthesis in grasses": OG0024215_tree.txt

```
((Chasmanthium_laxum_Chala.08G193200:0.282352,(((Eleusine_coracana_ELECO.r07.1AG0009330:0.0198248,Eleusine_coracana_ELECO.r07.1BG0058010:0.0181286)n4:0.130006,(Eragrostis_curvula_EJB05_31651:0.100847,Eragrostis_curvula_EJB05_31649:0.064177)n5:0.0723394)n3:0.0874597,(Aristida_adscensionis_H_Aadptg000062l000162.1:0.10372,Stipagrostis_hirtigluma_H_Shi_ptg000044l_000557.1:0.111835)n6:0.0744157)n2:0.0483463)n1:0.0410802,(Zizania_latifolia_GWHTBFHI011201:0.331832,(Olyra_latifolia_Ola034422:0.174488,(Dendrocalamus_sinicus_Dendrocalamus_sinicus_Dsi01C_1574745_1575703_Dsi01Cg01130.1_1_CDS_4147701574_12438:0.114537,Dendrocalamus_sinicus_Dendrocalamus_sinicus_Dsi01B_2216419_2217326_Dsi01Bg01400.1_1_CDS_4147693753_44491:0.105259)n9:0.0116954)n8:0.0228002)n7:0.0410802)n0;
```
