## Supplementary Dataset S1 for "Gene turnover and contingency facilitated the repeated evolution of C_4_ photosynthesis in grasses": OG0024216_tree.txt

```
(Echinocloa_haploclada_eh_chr3.2145:0.115437,((Aristida_adscensionis_H_Aadptg000066l000205.1:0.220218,(Aristida_adscensionis_H_Aadptg000066l000203.1:0.0771925,Aristida_adscensionis_H_Aadptg000066l000204.1:0.190674)n3:0.0783295)n2:0.0696293,(Stipagrostis_hirtigluma_H_Shi_ptg000012l_000968.1:0.166225,((Stipagrostis_hirtigluma_H_Shi_ptg000012l_000976.1:0.0569668,((Stipagrostis_hirtigluma_H_Shi_ptg000012l_000978.1:0.006423,Stipagrostis_hirtigluma_H_Shi_ptg000012l_000972.1:5e-09)n8:0.0254244,Stipagrostis_hirtigluma_H_Shi_ptg000012l_000669.1:0.0368236)n7:0.0137299)n6:0.0830388,(Stipagrostis_hirtigluma_H_Shi_ptg000012l_000974.1:0.00613625,Stipagrostis_hirtigluma_H_Shi_ptg000012l_000970.1:0.00856972)n9:0.130773)n5:0.0130773)n4:0.00145303)n1:0.0422689)n0;
```
