## Supplementary Dataset S1 for "Gene turnover and contingency facilitated the repeated evolution of C_4_ photosynthesis in grasses": OG0024217_tree.txt

```
(Aristida_adscensionis_H_Aadptg000067l000179.1:0.0193294,(Setaria_viridis_SEVIR_7G126600v2:0.866438,(Phragmites_australis_Phragmites_australis_PaChr7_13913612_13913998_evm.model.PaChr7.1151_1_CDS_4362473544_15949:0.0815778,(Chasmanthium_laxum_Chala.06G122200:0.115688,((Zea_mays_Zm00001eb423840:0.295893,Sorghum_bicolor_SORBI_3006G100501:0.0857872)n5:0.0439161,((Panicum_hallii_Pahal.7G171700:0.0481634,Panicum_virgatum_Pavir.7KG296900:0.0297704)n7:0.0329749,(Urochloa_fusta_Urofu.7G145900:0.105912,(Digitaria_exilis_H_Dex7A-002382.1:0.0379276,Digitaria_exilis_H_Dex7B-002419.1:0.0197846)n9:0.109203)n8:0.0345127)n6:0.0351469)n4:0.0279159)n3:0.0392103)n2:0.0459322)n1:0.0193294)n0;
```
