## Supplementary Dataset S1 for "Gene turnover and contingency facilitated the repeated evolution of C_4_ photosynthesis in grasses": OG0024218_tree.txt

```
((Aristida_adscensionis_H_Aadptg000068l000009.1:0.10175,(Stipagrostis_hirtigluma_H_Shi_ptg000031l_000713.1:0.00817034,(Stipagrostis_hirtigluma_H_Shi_ptg000084l_000087.1:0.0181077,Stipagrostis_hirtigluma_H_Shi_ptg000031l_000027.1:0.0109302)n3:0.0121921)n2:0.0830187)n1:0.024502,((Eragrostis_curvula_EJB05_14859:0.127805,(Eleusine_coracana_ELECO.r07.7AG0559930:0.015435,Eleusine_coracana_ELECO.r07.7BG0591120:0.0206866)n6:0.126132)n5:0.0754397,((Digitaria_exilis_H_Dex2A-004129.1:0.301547,(Echinocloa_haploclada_eh_chr7.2334:0.276377,Panicum_virgatum_Pavir.J118700:0.212706)n9:0.0893452)n8:0.0563818,Chasmanthium_laxum_Chala.10G054700:0.104454)n7:0.0243412)n4:0.024502)n0;
```
