## Supplementary Dataset S1 for "Gene turnover and contingency facilitated the repeated evolution of C_4_ photosynthesis in grasses": OG0024219_tree.txt

```
((Stipagrostis_hirtigluma_H_Shi_ptg000060l_000359.1:0.248947,Aristida_adscensionis_H_Aadptg000071l000010.1:0.2128)n1:0.0646356,(Digitaria_exilis_H_Dex3A-003648.1:0.143496,((Echinocloa_haploclada_eh_chr5.1527:0.130306,Echinocloa_haploclada_eh_chr5.1538:0.104778)n4:0.0330318,(Panicum_virgatum_Pavir.6NG089500:0.297012,(Panicum_hallii_Pahal.3G129500:0.0867401,(Panicum_virgatum_Pavir.3KG175100:0.0677915,(Panicum_virgatum_Pavir.J415600:0.0276582,(Panicum_virgatum_Pavir.3KG170900:5e-09,Panicum_virgatum_Pavir.5NG604800:0.00126115)n9:0.0403874)n8:0.0273142)n7:0.021476)n6:0.0407538)n5:0.0045282)n3:0.0288514)n2:0.0460842)n0;
```
