## Supplementary Dataset S1 for "Gene turnover and contingency facilitated the repeated evolution of C_4_ photosynthesis in grasses": OG0024220_tree.txt

```
(Brachypodium_distachyon_BRADI_1g75241v3:0.208318,(((Eragrostis_curvula_EJB05_43966:0.00213375,Eragrostis_curvula_EJB05_44016:0.000653367)n3:0.194084,Eleusine_coracana_ELECO.r07.6BG0480150:0.283928)n2:0.0373905,((Aristida_adscensionis_H_Aadptg000071l000013.1:0.25353,Setaria_viridis_SEVIR_2G317951v2:0.184811)n5:0.05641,((Stipagrostis_hirtigluma_H_Shi_ptg000012l_000067.1:0.175645,(Stipagrostis_hirtigluma_H_Shi_ptg000012l_000068.1:0.152059,(Stipagrostis_hirtigluma_H_Shi_ptg000012l_000069.1:0.206159,Stipagrostis_hirtigluma_H_Shi_ptg000012l_000070.1:0.0517206)n9:0.165293)n8:0.0126083)n7:0.0460363,Stipagrostis_hirtigluma_H_Shi_ptg000060l_000362.1:0.176406)n6:0.06437)n4:0.0417114)n1:0.208318)n0;
```
