## Supplementary Dataset S1 for "Gene turnover and contingency facilitated the repeated evolution of C_4_ photosynthesis in grasses": OG0024221_tree.txt

```
((Aristida_adscensionis_H_Aadptg000071l000014.1:0.25403,(((Hordeum_spontaneum_WB01_006589_0547383:0.0046356,Hordeum_vulgareMorex_HORVU.MOREX.r3.6HG0633140:0.00241297)n4:0.151848,(Hordeum_spontaneum_WB01_008064_0162887:0.0059498,Hordeum_vulgareMorex_HORVU.MOREX.r3.3HG0228720:0.00279105)n5:0.145627)n3:0.144761,(Zizania_latifolia_GWHTBFHI037277:0.239785,(Oryza_sativa_LOC_Os07g16930:0.168637,(Oryza_sativa_LOC_Os07g16600:0.149307,Oryza_sativa_LOC_Os07g16740:0.125734)n8:0.0441707)n7:0.0521562)n6:0.104154)n2:0.104816)n1:0.0351656,(Leersia_perrieri_LPERR10G01700:0.356384,Stipagrostis_hirtigluma_H_Shi_ptg000060l_000358.1:0.309734)n9:0.0351656)n0;
```
