## Supplementary Dataset S1 for "Gene turnover and contingency facilitated the repeated evolution of C_4_ photosynthesis in grasses": OG0024222_tree.txt

```
((((Eragrostis_curvula_EJB05_10916:0.00849854,Eragrostis_curvula_EJB05_10962:0.00646414)n3:0.150225,(Eragrostis_curvula_EJB05_10961:0.00114169,Eragrostis_curvula_EJB05_10915:0.00110074)n4:0.0608932)n2:0.0589778,((Eleusine_coracana_ELECO.r07.7AG0579050:0.0759336,Eleusine_coracana_ELECO.r07.7BG0610300:0.0331288)n6:0.06994,(Eleusine_coracana_ELECO.r07.7AG0579060:0.0388477,Eleusine_coracana_ELECO.r07.7BG0610310:0.0425068)n7:0.0678493)n5:0.0468129)n1:0.0610007,(Aristida_adscensionis_H_Aadptg000089l000211.1:0.199023,(Stipagrostis_hirtigluma_H_Shi_ptg000011l_000973.1:0.16073,Stipagrostis_hirtigluma_H_Shi_ptg000011l_000975.1:0.0813655)n9:0.00904061)n8:0.0530745)n0;
```
