## Supplementary Dataset S1 for "Gene turnover and contingency facilitated the repeated evolution of C_4_ photosynthesis in grasses": OG0024223_tree.txt

```
((Eleusine_coracana_ELECO.r07.6AG0532110:0.298476,((Stipagrostis_hirtigluma_H_Shi_ptg000111l_000103.1:0.293831,(Stipagrostis_hirtigluma_H_Shi_ptg000012l_000839.1:0.0235023,Stipagrostis_hirtigluma_H_Shi_ptg000111l_000102.1:0.019016)n4:0.0587508)n3:0.162076,(Stipagrostis_hirtigluma_H_Shi_ptg000111l_000101.1:0.183995,(Stipagrostis_hirtigluma_H_Shi_ptg000012l_000835.1:0.12803,Stipagrostis_hirtigluma_H_Shi_ptg000111l_000099.1:0.0631483)n6:0.107978)n5:0.0807428)n2:0.0733361)n1:0.0526698,((Oryza_sativa_LOC_Os09g15660:0.451913,Aristida_adscensionis_H_Aadptg000100l000120.1:0.345615)n8:0.130869,(Dendrocalamus_sinicus_Dendrocalamus_sinicus_DsiCtg00260_3659_11273_DsiCtg00260g00010.1_1_CDS_4147850029_4487:0.244991,Urochloa_fusta_Urofu.2G214900:0.336102)n9:0.0814981)n7:0.0526698)n0;
```
