## Supplementary Dataset S1 for "Gene turnover and contingency facilitated the repeated evolution of C_4_ photosynthesis in grasses": OG0024224_tree.txt

```
(Brachypodium_distachyon_BRADI_1g57285v3:0.0127249,(Brachypodium_distachyon_BRADI_1g57296v3:0.0158218,(((Brachypodium_distachyon_BRADI_1g57297v3:0.0325544,Brachypodium_distachyon_BRADI_1g57302v3:0.0159427)n4:0.0480551,(Brachypodium_distachyon_BRADI_1g57400v3:0.157885,Brachypodium_distachyon_BRADI_1g57337v3:0.0619117)n5:0.0260897)n3:0.0619553,((Brachypodium_distachyon_BRADI_1g57291v3:0,Brachypodium_distachyon_BRADI_1g57294v3:0,Brachypodium_distachyon_BRADI_1g57290v3:0,Brachypodium_distachyon_BRADI_1g57295v3:0)n7:0.0140498,Brachypodium_distachyon_BRADI_1g57280v3:0.0209788)n6:0.0316102)n2:0.0204538)n1:0.0127249)n0;
```
