## Supplementary Dataset S1 for "Gene turnover and contingency facilitated the repeated evolution of C_4_ photosynthesis in grasses": OG0024225_tree.txt

```
((Digitaria_exilis_H_Dex2A-000179.1:0,Digitaria_exilis_H_Dex2B-000173.1:0)n1:0.128336,(Brachypodium_distachyon_BRADI_1g06678v3:0.780371,(Hordeum_spontaneum_WB01_010949_0130588:0.0128868,(Hordeum_vulgareMorex_HORVU.MOREX.r3.5HG0515820:0.267038,(Hordeum_vulgareMorex_HORVU.MOREX.r3.5HG0515830:0.134918,(Hordeum_vulgareMorex_HORVU.MOREX.r3.5HG0515750:0.0899811,(((Hordeum_vulgareMorex_HORVU.MOREX.r3.5HG0515760:0,Hordeum_vulgareMorex_HORVU.MOREX.r3.5HG0515780:0)n9:0.0326523,Hordeum_vulgareMorex_HORVU.MOREX.r3.5HG0515810:0.0246359)n8:0.00757521,Hordeum_vulgareMorex_HORVU.MOREX.r3.5HG0474880:0.0178216)n7:0.00178216)n6:0.000178216)n5:1.78216e-05)n4:1.98018e-06)n3:0.0324532)n2:0.128336)n0;
```
