## Supplementary Dataset S1 for "Gene turnover and contingency facilitated the repeated evolution of C_4_ photosynthesis in grasses": OG0024226_tree.txt

```
((Leersia_perrieri_LPERR07G10090:0.0914648,Oryza_sativa_LOC_Os07g23960:0.131657)n1:0.070171,(Dendrocalamus_sinicus_Dendrocalamus_sinicus_Dsi07B_18730414_18733909_Dsi07Bg08270.1_1_CDS_4147795246_38070:0.112716,(((Hordeum_spontaneum_WB01_003325_0017626:0.00943252,Hordeum_vulgareMorex_HORVU.MOREX.r3.4HG0409220:0.00886858)n5:0.0976853,(Hordeum_spontaneum_WB01_006572_0158909:0.00790213,(Hordeum_vulgareMorex_HORVU.MOREX.r3.5HG0497860:0.0722991,Hordeum_vulgareMorex_HORVU.MOREX.r3.5HG0497890:0.037287)n7:0.004143)n6:0.0664214)n4:0.0544925,((Brachypodium_distachyon_BRADI_4g20790v3:0.0256362,Brachypodium_distachyon_BRADI_4g20770v3:0.0593581)n9:0.109321,Brachypodium_distachyon_BRADI_1g28211v3:0.118613)n8:0.0131792)n3:0.0239966)n2:0.070171)n0;
```
