## Supplementary Dataset S1 for "Gene turnover and contingency facilitated the repeated evolution of C_4_ photosynthesis in grasses": OG0024227_tree.txt

```
(((Brachypodium_distachyon_BRADI_1g39192v3:0,Brachypodium_distachyon_BRADI_2g46432v3:0)n2:0.0336195,((Pharus_latifolius_Phala.08G140100:0.010837,Pharus_latifolius_Phala.08G075700:5e-09)n4:5e-09,Pharus_latifolius_Phala.03G089100:4.5e-09)n3:5e-10)n1:2.5e-09,(Chasmanthium_laxum_Chala.02G119200:0.0350051,(Chasmanthium_laxum_Chala.10G084500:0.0109266,((Chasmanthium_laxum_Chala.07G091400:0,Panicum_virgatum_Pavir.5NG302100:0)n8:5e-09,(Chasmanthium_laxum_Chala.06G066700:0.0109794,Sorghum_bicolor_SORBI_3003G171900:5e-09)n9:5e-09)n7:5e-09)n6:6e-09)n5:0.0108883)n0;
```
