## Supplementary Dataset S1 for "Gene turnover and contingency facilitated the repeated evolution of C_4_ photosynthesis in grasses": OG0024228_tree.txt

```
((Brachypodium_distachyon_BRADI_3g36570v3:0.585451,Brachypodium_distachyon_BRADI_1g14536v3:0.101868)n1:0.0258812,(((Hordeum_spontaneum_WB01_005772_0085239:0.0111924,Hordeum_vulgareMorex_HORVU.MOREX.r3.1HG0001980:0.00591938)n4:0.0290983,((Hordeum_vulgareMorex_HORVU.MOREX.r3.1HG0001950:6e-09,Hordeum_vulgareMorex_HORVU.MOREX.r3.1HG0001930:5e-09)n6:0.053226,Hordeum_spontaneum_WB01_005772_0067871:0.122138)n5:0.0135709)n3:0.0332144,(Hordeum_spontaneum_WB01_005772_0096939:0.0191555,((Hordeum_vulgareMorex_HORVU.MOREX.r3.1HG0001940:0,Hordeum_vulgareMorex_HORVU.MOREX.r3.1HG0001920:0)n9:0.154531,Hordeum_vulgareMorex_HORVU.MOREX.r3.1HG0001990:0.0107208)n8:0.0011912)n7:0.153786)n2:0.0258812)n0;
```
