## Supplementary Dataset S1 for "Gene turnover and contingency facilitated the repeated evolution of C_4_ photosynthesis in grasses": OG0024229_tree.txt

```
((Brachypodium_distachyon_BRADI_3g60250v3:0.328601,Brachypodium_distachyon_BRADI_1g51320v3:0.287239)n1:0.0855801,(Cenchrus_americanus_H_CamCM007986.2004161.1:0.100372,((Digitaria_radicosa_Dra09G0381300:0.0404035,Eleusine_coracana_ELECO.r07.9AG0690540:0.0735173)n4:0.0114402,(Digitaria_exilis_H_Dex2A-004226.1:0.0953169,(Digitaria_exilis_H_Dex2B-003929.1:0.12943,((Digitaria_exilis_H_Dex2A-000285.1:0.0572596,(Digitaria_exilis_H_Dex2A-000286.1:0.0155801,Digitaria_exilis_H_Dex9A-000680.1:0.0129611)n9:0.0236636)n8:0.0577633,Digitaria_exilis_H_Dex2B-003861.1:0.0687488)n7:0.0206959)n6:0.00206959)n5:0.000229955)n3:0.0206507)n2:0.0292582)n0;
```
