## Supplementary Dataset S1 for "Gene turnover and contingency facilitated the repeated evolution of C_4_ photosynthesis in grasses": OG0024230_tree.txt

```
((Eleusine_coracana_ELECO.r07.8AG0622990:0.645237,((Brachypodium_distachyon_BRADI_1g10475v3:0.170005,Hordeum_spontaneum_WB01_008840_0013497:0.305191)n3:0.11115,((Hordeum_spontaneum_WB01_002177_0221580:0.0138698,Hordeum_vulgareMorex_HORVU.MOREX.r3.2HG0190010:0.0111301)n5:0.253212,(Brachypodium_distachyon_BRADI_4g13500v3:0.120359,((Brachypodium_distachyon_BRADI_4g13508v3:0,Brachypodium_distachyon_BRADI_4g13513v3:0)n8:0.00807806,Brachypodium_distachyon_BRADI_4g13504v3:0.0167853)n7:0.0995415)n6:0.141286)n4:0.0957613)n2:0.0106401)n1:0.0388492,(Sorghum_bicolor_SORBI_3005G190100:0.115413,Sorghum_bicolor_SORBI_3005G190400:0.129857)n9:0.231177)n0;
```
