## Supplementary Dataset S1 for "Gene turnover and contingency facilitated the repeated evolution of C_4_ photosynthesis in grasses": OG0024231_tree.txt

```
((Brachypodium_distachyon_BRADI_1g31357v3:0.204475,(Leersia_perrieri_LPERR06G19460:0.0864738,Oryza_sativa_LOC_Os06g44810:0.0626259)n2:0.0982386)n1:0.0462804,(Streptochaeta_angustifolia_strangu_024732:0.220277,((Pharus_latifolius_Phala.04G189800.3:0.0481096,Pharus_latifolius_Phala.04G189800.2:0.00544827)n5:0.0110599,((Pharus_latifolius_Phala.04G189800:5e-09,(Pharus_latifolius_Phala.04G189800.5:5e-09,Pharus_latifolius_Phala.04G189800.4:5e-09)n8:5e-09)n7:6e-09,(Pharus_latifolius_Phala.04G189800.7:5e-09,Pharus_latifolius_Phala.04G189800.6:5e-09)n9:5e-09)n6:0.00739034)n4:0.154694)n3:0.0462804)n0;
```
