## Supplementary Dataset S1 for "Gene turnover and contingency facilitated the repeated evolution of C_4_ photosynthesis in grasses": OG0024232_tree.txt

```
(Brachypodium_distachyon_BRADI_1g48173v3:0.163363,(Hordeum_spontaneum_WB01_001331_0038314:0.112615,((Hordeum_vulgareMorex_HORVU.MOREX.r3.2HG0098290:0,Hordeum_vulgareMorex_HORVU.MOREX.r3.2HG0098270:0,Hordeum_vulgareMorex_HORVU.MOREX.r3.2HG0098310:0,Hordeum_vulgareMorex_HORVU.MOREX.r3.2HG0098330:0,Hordeum_vulgareMorex_HORVU.MOREX.r3.2HG0098220:0,Hordeum_vulgareMorex_HORVU.MOREX.r3.2HG0098200:0,Hordeum_vulgareMorex_HORVU.MOREX.r3.2HG0098240:0,Hordeum_vulgareMorex_HORVU.MOREX.r3.2HG0098350:0)n3:5e-09,Hordeum_vulgareMorex_HORVU.MOREX.r3.2HG0098260:5e-09)n2:0.134298)n1:0.163363)n0;
```
