## Supplementary Dataset S1 for "Gene turnover and contingency facilitated the repeated evolution of C_4_ photosynthesis in grasses": OG0024233_tree.txt

```
((Panicum_hallii_Pahal.8G179300:0.0225826,((((Brachypodium_distachyon_BRADI_1g39224v3:0,Brachypodium_distachyon_BRADI_2g13095v3:0,Brachypodium_distachyon_BRADI_5g23852v3:0)n5:5e-09,Brachypodium_distachyon_BRADI_5g05681v3:0.00543294)n4:0.0165021,(Zizania_latifolia_GWHTBFHI038562:5e-09,(Zizania_latifolia_GWHTBFHI007593:0.0124191,Zizania_latifolia_GWHTBFHI038522:5e-09)n7:0.00621247)n6:6e-09)n3:0.0261295,Brachypodium_distachyon_BRADI_2g20971v3:0.0401943)n2:0.00446603)n1:0.0276412,(Sorghum_bicolor_SORBI_3004G087050:0.0101948,Urochloa_fusta_Urofu.3G268500:5e-09)n8:0.0143888)n0;
```
