## Supplementary Dataset S1 for "Gene turnover and contingency facilitated the repeated evolution of C_4_ photosynthesis in grasses": OG0024234_tree.txt

```
(Brachypodium_distachyon_BRADI_4g10590v3:0.0452971,(Brachypodium_distachyon_BRADI_4g10520v3:0.113872,(Brachypodium_distachyon_BRADI_4g10550v3:0.0511774,(((Brachypodium_distachyon_BRADI_4g10577v3:0.00608146,Brachypodium_distachyon_BRADI_4g10560v3:0.00669946)n5:0.0608508,Brachypodium_distachyon_BRADI_4g10600v3:0.0796125)n4:0.0879611,(Brachypodium_distachyon_BRADI_4g10680v3:0.252347,(Brachypodium_distachyon_BRADI_4g31206v3:0.651061,(Brachypodium_distachyon_BRADI_1g55518v3:0.630493,(Brachypodium_distachyon_BRADI_4g12854v3:0.554617,Brachypodium_distachyon_BRADI_4g10525v3:0.664436)n9:0.121296)n8:0.173536)n7:0.15155)n6:0.0746999)n3:0.0958388)n2:0.0189137)n1:0.0452971)n0;
```
