## Supplementary Dataset S1 for "Gene turnover and contingency facilitated the repeated evolution of C_4_ photosynthesis in grasses": OG0024235_tree.txt

```
(Dendrocalamus_sinicus_Dendrocalamus_sinicus_Dsi12A_8444460_8476188_Dsi12Ag04060.1_1_CDS_4147842199_31470:0.149279,((Hordeum_spontaneum_WB01_010798_0171742:0.13252,((Hordeum_vulgareMorex_HORVU.MOREX.r3.5HG0535310:0.181846,Hordeum_vulgareMorex_HORVU.MOREX.r3.3HG0316450:0.193386)n4:0.0263998,(Hordeum_vulgareMorex_HORVU.MOREX.r3.3HG0316230:0.216492,Hordeum_vulgareMorex_HORVU.MOREX.r3.3HG0316460:0.114005)n5:0.0114005)n3:0.00126673)n2:0.102028,(Brachypodium_distachyon_BRADI_2g60250v3:0.0975344,(Brachypodium_distachyon_BRADI_2g60230v3:0.0964695,(Brachypodium_distachyon_BRADI_2g41927v3:0.0872418,(Brachypodium_distachyon_BRADI_2g60260v3:0.0517631,Brachypodium_distachyon_BRADI_2g41930v3:0.0861004)n9:0.0205439)n8:0.0411733)n7:0.0313578)n6:0.0446743)n1:0.0411482)n0;
```
