## Supplementary Dataset S1 for "Gene turnover and contingency facilitated the repeated evolution of C_4_ photosynthesis in grasses": OG0024236_tree.txt

```
(Brachypodium_distachyon_BRADI_2g39820v3:0.239566,(Juncus_effusus_H_Juncus_Jeff_scaffold_15_000622.1:0.065666,(Juncus_effusus_H_Juncus_Jeff_scaffold_15_000623.1:0.21434,((Juncus_effusus_H_Juncus_Jeff_scaffold_15_000262.1:0.00881365,Juncus_effusus_H_Juncus_Jeff_scaffold_15_000225.1:0.004875)n4:0.0030074,(Juncus_effusus_H_Juncus_Jeff_scaffold_15_000625.1:0.00135478,(Juncus_effusus_H_Juncus_Jeff_scaffold_269_000002.1:0.010949,(Juncus_effusus_H_Juncus_Jeff_scaffold_15_000626.1:0.00327976,(Juncus_effusus_H_Juncus_Jeff_scaffold_269_000001.1:0.00502548,(Juncus_effusus_H_Juncus_Jeff_scaffold_15_000621.1:0.0440573,Juncus_effusus_H_Juncus_Jeff_scaffold_15_000624.1:5e-09)n9:0.0436399)n8:0.00515699)n7:0.0055656)n6:0.00249248)n5:0.00267981)n3:0.0170181)n2:0.032805)n1:0.239566)n0;
```
