## Supplementary Dataset S1 for "Gene turnover and contingency facilitated the repeated evolution of C_4_ photosynthesis in grasses": OG0024237_tree.txt

```
(Hordeum_spontaneum_WB01_001559_0430038:0.165673,((Brachypodium_distachyon_BRADI_2g01185v3:0.274416,Brachypodium_distachyon_BRADI_2g01301v3:0.135897)n2:0.0571528,(Brachypodium_distachyon_BRADI_2g01157v3:0.158164,((Brachypodium_distachyon_BRADI_2g01248v3:0.102568,(Brachypodium_distachyon_BRADI_2g02910v3:0.0550536,Brachypodium_distachyon_BRADI_2g02920v3:0.0789)n6:0.0471317)n5:0.0165358,(Brachypodium_distachyon_BRADI_2g01203v3:0.183122,(Brachypodium_distachyon_BRADI_2g01195v3:0.116404,(Brachypodium_distachyon_BRADI_2g01190v3:0.126515,Brachypodium_distachyon_BRADI_2g01207v3:0.16038)n9:0.0163982)n8:0.01373)n7:0.0127206)n4:0.0691033)n3:0.0653079)n1:0.165673)n0;
```
