## Supplementary Dataset S1 for "Gene turnover and contingency facilitated the repeated evolution of C_4_ photosynthesis in grasses": OG0024238_tree.txt

```
(Brachypodium_distachyon_BRADI_2g57451v3:0.172513,(Phragmites_australis_Phragmites_australis_PaChr1_50611096_50612054_evm.model.PaChr1.2604_1_CDS_4362366709_25261:0.130456,((((Digitaria_radicosa_Dra05G0194300:5e-09,Digitaria_radicosa_Dra05G0194300.2:5e-09)n5:0.139541,(Digitaria_exilis_H_Dex5A-001995.1:0.0150131,Digitaria_exilis_H_Dex5B-002022.1:0.0178094)n6:0.10697)n4:0.0510119,(Setaria_viridis_SEVIR_5G415500v2:0.153367,(Cenchrus_americanus_H_CamCM007987.2004160.1:0.0688696,(Setaria_viridis_SEVIR_5G415600v2:0.0550527,Setaria_viridis_SEVIR_5G415550v2:0.019359)n9:0.002151)n8:0.0122478)n7:0.00136087)n3:0.0477069,Chasmanthium_laxum_Chala.01G305900:0.0982482)n2:0.0370985)n1:0.172513)n0;
```
