## Supplementary Dataset S1 for "Gene turnover and contingency facilitated the repeated evolution of C_4_ photosynthesis in grasses": OG0024239_tree.txt

```
((Stipagrostis_hirtigluma_H_Shi_ptg000043l_000716.1:0.148213,(Dendrocalamus_sinicus_Dendrocalamus_sinicus_Dsi06A_25352040_25352603_Dsi06Ag08490.1_-1_CDS_4147776988_50959:0.190356,(Olyra_latifolia_Ola032180:0.140674,Olyra_latifolia_Ola038624:0.155137)n3:0.0172374)n2:0.389622)n1:0.0285025,((Brachypodium_distachyon_BRADI_3g09395v3:0.50716,Eleusine_coracana_ELECO.r07.2AG0107720:0.265504)n5:0.114329,((Eragrostis_curvula_EJB05_25047:0,Eragrostis_curvula_EJB05_25061:0)n7:0.057515,(Eragrostis_curvula_EJB05_25064:0.096832,(Eragrostis_curvula_EJB05_25074:0.0630675,Eragrostis_curvula_EJB05_25043:6e-09)n9:0.0620538)n8:0.0788952)n6:0.00876613)n4:0.0491645)n0;
```
