## Supplementary Dataset S1 for "Gene turnover and contingency facilitated the repeated evolution of C_4_ photosynthesis in grasses": OG0024240_tree.txt

```
((Cenchrus_americanus_H_CamCM007982.2005152.1:0.287742,Stipagrostis_hirtigluma_H_Shi_ptg000025l_000808.1:0.032433)n1:0.108791,((Brachypodium_distachyon_BRADI_3g02290v3:0.138321,Brachypodium_distachyon_BRADI_3g02300v3:0.144205)n3:0.0394772,(((Hordeum_spontaneum_WB01_001175_0037351:0.00320727,Hordeum_spontaneum_WB01_001175_0016196:0.000643371)n6:0.00439656,(Hordeum_vulgareMorex_HORVU.MOREX.r3.2HG0097360.3:0.000655988,(Hordeum_vulgareMorex_HORVU.MOREX.r3.2HG0097360:0.0006447,Hordeum_vulgareMorex_HORVU.MOREX.r3.2HG0097360.2:5e-09)n8:0.00648938)n7:0.00471059)n5:0.0833382,(Hordeum_vulgareMorex_HORVU.MOREX.r3.2HG0097320:0.0961807,Hordeum_spontaneum_WB01_004113_0360990:0.0835534)n9:0.00928371)n4:0.0374423)n2:0.108791)n0;
```
