## Supplementary Dataset S1 for "Gene turnover and contingency facilitated the repeated evolution of C_4_ photosynthesis in grasses": OG0024241_tree.txt

```
(((Hordeum_spontaneum_WB01_000017_0108062:0.0613423,Hordeum_vulgareMorex_HORVU.MOREX.r3.2HG0106540:0.0234489)n2:0.134124,(Brachypodium_distachyon_BRADI_5g09056v3:0.0718066,(Brachypodium_distachyon_BRADI_5g09076v3:0.0461541,Brachypodium_distachyon_BRADI_5g09066v3:0.0568155)n4:0.0233802)n3:0.146206)n1:0.0213583,(Brachypodium_distachyon_BRADI_3g16570v3:0.162545,((Hordeum_spontaneum_WB01_000017_0159563:0.00250833,Hordeum_vulgareMorex_HORVU.MOREX.r3.2HG0106530:0.000844234)n7:0.0735649,(Hordeum_spontaneum_WB01_009051_0159862:0.00314842,(Hordeum_vulgareMorex_HORVU.MOREX.r3.2HG0103670.2:5e-09,Hordeum_vulgareMorex_HORVU.MOREX.r3.2HG0103670:5e-09)n9:0.00150603)n8:0.0657385)n6:0.0578608)n5:0.0213583)n0;
```
