## Supplementary Dataset S1 for "Gene turnover and contingency facilitated the repeated evolution of C_4_ photosynthesis in grasses": OG0024242_tree.txt

```
((Brachypodium_distachyon_BRADI_3g03882v3:0.198487,(Brachypodium_distachyon_BRADI_3g03935v3:0.213162,(Brachypodium_distachyon_BRADI_3g03874v3:0.0347312,(Brachypodium_distachyon_BRADI_3g03597v3:0.0397658,(Brachypodium_distachyon_BRADI_3g03587v3:0.0484204,Brachypodium_distachyon_BRADI_3g03878v3:0.0535465)n5:0.0274929)n4:0.0239388)n3:0.171885)n2:0.0478976)n1:0.0472215,(Hordeum_spontaneum_WB01_002778_0319142:5e-09,(Hordeum_vulgareMorex_HORVU.MOREX.r3.6HG0559500:0.16301,(Hordeum_vulgareMorex_HORVU.MOREX.r3.6HG0559510:0.09351,(Hordeum_vulgareMorex_HORVU.MOREX.r3.6HG0559430:5e-09,Hordeum_vulgareMorex_HORVU.MOREX.r3.6HG0559440:0.00190855)n9:0.000190855)n8:1.90855e-05)n7:2.12061e-06)n6:0.00244703)n0;
```
