## Supplementary Dataset S1 for "Gene turnover and contingency facilitated the repeated evolution of C_4_ photosynthesis in grasses": OG0024243_tree.txt

```
(Pharus_latifolius_Phala.02G145000:0.0351701,(Brachypodium_distachyon_BRADI_3g43941v3:0.0804406,(Zizania_latifolia_GWHTBFHI021103:0.0733712,((Chasmanthium_laxum_Chala.05G131900:0.0269657,Sorghum_bicolor_SORBI_3004G153501:0.05312)n4:0.0136423,(Setaria_viridis_SEVIR_1G169500v2:0.0246137,(Urochloa_fusta_Urofu.1G186700:0.0204586,(Panicum_hallii_Pahal.1G240500:0.00712127,(Panicum_virgatum_Pavir.1KG289200:0.0149575,(Panicum_virgatum_Pavir.1NG248200:0.00744618,Panicum_virgatum_Pavir.1NG264300:0.00374153)n9:0.00759211)n8:0.00367975)n7:0.00933355)n6:0.00724232)n5:0.0262025)n3:0.0522407)n2:0.02212)n1:0.0351701)n0;
```
