## Supplementary Dataset S1 for "Gene turnover and contingency facilitated the repeated evolution of C_4_ photosynthesis in grasses": OG0024244_tree.txt

```
(Brachypodium_distachyon_BRADI_3g56050v3:0.143802,((Hordeum_spontaneum_WB01_007485_0454534:0.00063122,Hordeum_vulgareMorex_HORVU.MOREX.r3.6HG0621060:0.00289643)n2:0.0966595,(((Hordeum_vulgareMorex_HORVU.MOREX.r3.6HG0569940:0.00303806,Hordeum_spontaneum_WB01_000257_0028528:0.100736)n5:0.0237563,(Hordeum_vulgareMorex_HORVU.MOREX.r3.6HG0569950:0.0353372,Hordeum_spontaneum_WB01_000257_0045376:0.0453674)n6:0.00504082)n4:0.0391387,((Hordeum_spontaneum_WB01_004951_0130591:0.00250773,Hordeum_vulgareMorex_HORVU.MOREX.r3.6HG0617560:5e-09)n8:0.0386435,(Hordeum_spontaneum_WB01_003557_0112813:0.0365202,Hordeum_vulgareMorex_HORVU.MOREX.r3.6HG0617540:0.0155607)n9:0.015921)n7:0.047472)n3:0.038478)n1:0.143802)n0;
```
