## Supplementary Dataset S1 for "Gene turnover and contingency facilitated the repeated evolution of C_4_ photosynthesis in grasses": OG0024245_tree.txt

```
(((Hordeum_spontaneum_WB01_000213_0247310:0.0222797,Hordeum_vulgareMorex_HORVU.MOREX.r3.4HG0418470:0.00127286)n2:0.148132,(Brachypodium_distachyon_BRADI_4g44013v3:0.12529,Brachypodium_distachyon_BRADI_4g44027v3:0.145632)n3:0.0530799)n1:0.074444,((Brachypodium_distachyon_BRADI_4g07680v3:0.115171,(Brachypodium_distachyon_BRADI_3g06430v3:0.0126193,Brachypodium_distachyon_BRADI_4g07690v3:0.0132605)n6:0.107529)n5:0.0564774,((Hordeum_spontaneum_WB01_009385_0150097:0.00390573,Hordeum_vulgareMorex_HORVU.MOREX.r3.4HG0414960:0.00324208)n8:0.0946773,(Hordeum_spontaneum_WB01_001946_0044556:0.00764677,Hordeum_vulgareMorex_HORVU.MOREX.r3.2HG0097950:0.00938692)n9:0.12725)n7:0.0141389)n4:0.0420215)n0;
```
