## Supplementary Dataset S1 for "Gene turnover and contingency facilitated the repeated evolution of C_4_ photosynthesis in grasses": OG0024246_tree.txt

```
((Brachypodium_distachyon_BRADI_3g05867v3:0.0763012,Brachypodium_distachyon_BRADI_3g05860v3:0.0570815)n1:0.101223,((Hordeum_spontaneum_WB01_009559_0029450:0.00406511,Hordeum_vulgareMorex_HORVU.MOREX.r3.6HG0633520:0.00265282)n3:0.192026,((Hordeum_spontaneum_WB01_003363_0189037:0.00629705,Hordeum_vulgareMorex_HORVU.MOREX.r3.4HG0415610:0.0105424)n5:0.0842676,((Hordeum_spontaneum_WB01_010461_0115805:5e-09,Hordeum_vulgareMorex_HORVU.MOREX.r3.1HG0091330:0.000965513)n7:0.0183841,(Hordeum_spontaneum_WB01_006049_0016051:0.0161973,(Hordeum_vulgareMorex_HORVU.MOREX.r3.6HG0599360:0.0359108,Hordeum_vulgareMorex_HORVU.MOREX.r3.2HG0120380:0.0384919)n9:0.00427688)n8:0.00699356)n6:0.0876488)n4:0.0740495)n2:0.101223)n0;
```
