## Supplementary Dataset S1 for "Gene turnover and contingency facilitated the repeated evolution of C_4_ photosynthesis in grasses": OG0024247_tree.txt

```
(Brachypodium_distachyon_BRADI_4g23737v3:0.048861,(((Brachypodium_distachyon_BRADI_4g23842v3:0.0692623,(Brachypodium_distachyon_BRADI_4g23767v3:0.106154,Brachypodium_distachyon_BRADI_4g23860v3:0.135718)n4:0.0758797)n3:0.0349481,(Brachypodium_distachyon_BRADI_4g23841v3:0.0718214,Brachypodium_distachyon_BRADI_4g23836v3:0.0973092)n5:0.0273333)n2:0.0244949,(Brachypodium_distachyon_BRADI_4g23747v3:0.100827,((Brachypodium_distachyon_BRADI_4g23834v3:0.103732,Brachypodium_distachyon_BRADI_4g23825v3:0.100692)n8:0.122508,(Brachypodium_distachyon_BRADI_4g23716v3:0.117112,Brachypodium_distachyon_BRADI_4g23730v3:0.0889271)n9:0.100098)n7:0.096791)n6:0.0325319)n1:0.048861)n0;
```
