## Supplementary Dataset S1 for "Gene turnover and contingency facilitated the repeated evolution of C_4_ photosynthesis in grasses": OG0024248_tree.txt

```
(Leersia_perrieri_LPERR05G22950:0.136596,(Dendrocalamus_sinicus_Dendrocalamus_sinicus_Dsi05C_955772_957045_Dsi05Cg00790.1_-1_CDS_4147770826_50376:0.105346,((Brachypodium_distachyon_BRADI_4g37870v3:0.123855,(Brachypodium_distachyon_BRADI_4g37820v3:0.104317,Brachypodium_distachyon_BRADI_4g37840v3:0.121899)n4:0.0876274)n3:0.0292811,((Hordeum_spontaneum_WB01_004141_0693381:5e-09,Hordeum_vulgareMorex_HORVU.MOREX.r3.5HG0505480:5e-09)n6:0.199183,((Hordeum_spontaneum_WB01_007618_0047977:5e-09,Hordeum_vulgareMorex_HORVU.MOREX.r3.5HG0505640:0.00136809)n8:0.161882,(Hordeum_spontaneum_WB01_011036_0048264:5e-09,Hordeum_vulgareMorex_HORVU.MOREX.r3.3HG0329250:0.00247862)n9:0.167928)n7:0.0256305)n5:0.0256394)n2:0.0930948)n1:0.136596)n0;
```
