## Supplementary Dataset S1 for "Gene turnover and contingency facilitated the repeated evolution of C_4_ photosynthesis in grasses": OG0024249_tree.txt

```
((Leersia_perrieri_LPERR12G14830:0.327672,Brachypodium_distachyon_BRADI_4g02231v3:0.366094)n1:0.0551783,(Urochloa_fusta_Urofu.3G441200:0.240625,(((Panicum_virgatum_Pavir.7KG402100:0,Panicum_virgatum_Pavir.7KG402800:0)n5:0.196133,((Eragrostis_curvula_EJB05_00422:0.154338,Eragrostis_curvula_EJB05_51623:0.128694)n7:0.106269,Zea_mays_Zm00001eb030740:0.304795)n6:0.0590761)n4:0.0705445,(Eragrostis_curvula_EJB05_55580:0.606864,(Chasmanthium_laxum_Chala.12G101700:0.807555,Panicum_virgatum_Pavir.3NG300000:0.657155)n9:0.0599717)n8:0.131189)n3:0.0145766)n2:0.0355621)n0;
```
