## Supplementary Dataset S1 for "Gene turnover and contingency facilitated the repeated evolution of C_4_ photosynthesis in grasses": OG0024250_tree.txt

```
((Panicum_hallii_Pahal.9G340300:0.709542,Brachypodium_distachyon_BRADI_4g00713v3:0.278601)n1:0.0632052,((Echinocloa_haploclada_eh_chr5.4254:0.340501,Dendrocalamus_sinicus_Dendrocalamus_sinicus_Dsi02B_31734971_31740292_Dsi02Bg10490.1_1_CDS_4147717795_46823:0.226243)n3:0.115149,(Hordeum_spontaneum_WB01_003759_0010517:0.0480132,(Hordeum_spontaneum_WB01_004071_0514949:0.0780713,((Hordeum_spontaneum_WB01_000012_0368706:0.0368685,(Hordeum_spontaneum_WB01_002611_0052839:0.198828,Hordeum_spontaneum_WB01_007446_0213804:0.0600792)n8:0.0476822)n7:0.00739617,(Hordeum_spontaneum_WB01_002511_0039338:0.0356379,Hordeum_spontaneum_WB01_004472_0629821:0.0437631)n9:0.0117234)n6:0.0109815)n5:0.0199781)n4:0.129869)n2:0.0632052)n0;
```
