## Supplementary Dataset S1 for "Gene turnover and contingency facilitated the repeated evolution of C_4_ photosynthesis in grasses": OG0024251_tree.txt

```
(Brachypodium_distachyon_BRADI_4g11790v3:0.237131,((Panicum_virgatum_Pavir.9KG349800:0.225561,(Urochloa_fusta_Urofu.3G319100:0.143334,((Digitaria_exilis_H_Dex4A-001247.1:0.033812,Digitaria_exilis_H_Dex4B-001188.1:0.020163)n5:0.116277,(Digitaria_exilis_H_Dex3A-001430.1:0.0341566,Digitaria_exilis_H_Dex3B-001441.1:0.0255697)n6:0.0838581)n4:0.112832)n3:0.0230998)n2:0.0555836,(Sorghum_bicolor_SORBI_3010G262950:0.111923,(Sorghum_bicolor_SORBI_3009G110600:0.145032,(Sorghum_bicolor_SORBI_3008G055600:0.100149,Sorghum_bicolor_SORBI_3009G110800:0.0846987)n9:0.0428025)n8:0.0196706)n7:0.102885)n1:0.237131)n0;
```
