## Supplementary Dataset S1 for "Gene turnover and contingency facilitated the repeated evolution of C_4_ photosynthesis in grasses": OG0024252_tree.txt

```
(((Zea_mays_Zm00001eb222360:0.180915,(Panicum_virgatum_Pavir.2NG114900:0.0600794,(Sorghum_bicolor_SORBI_3007G014500:0.149148,Sorghum_bicolor_SORBI_3007G014400:0.0506457)n4:0.0056273)n3:0.180516)n2:0.090421,((Olyra_latifolia_Ola001182:0.189446,(Leersia_perrieri_LPERR11G08250:0.119487,Oryza_sativa_LOC_Os11g17014:0.0807628)n7:0.117148)n6:0.0899237,(Leersia_perrieri_LPERR11G08260:0.699477,(Brachypodium_distachyon_BRADI_4g25780v3:0.171003,Brachypodium_distachyon_BRADI_4g25810v3:0.131013)n9:0.0848119)n8:0.0532203)n5:0.00591337)n1:0.0449444,Stipagrostis_hirtigluma_H_Shi_ptg000009l_000425.1:0.205593)n0;
```
