## Supplementary Dataset S1 for "Gene turnover and contingency facilitated the repeated evolution of C_4_ photosynthesis in grasses": OG0024253_tree.txt

```
((Brachypodium_distachyon_BRADI_4g01850v3:0.228872,Brachypodium_distachyon_BRADI_4g01860v3:0.258264)n1:0.0716121,((Urochloa_fusta_Urofu.3G059800:0.279448,(((Digitaria_exilis_H_Dex3A-004009.1:0.00258358,Digitaria_exilis_H_Dex3B-004011.1:0.00819751)n6:0.126182,(Eragrostis_curvula_EJB05_05366:0.141005,(Digitaria_radicosa_Dra03G0049500:5e-09,Digitaria_radicosa_Dra03G0049500.2:5e-09)n8:0.0798127)n7:0.0380481)n5:0.0838497,(Digitaria_radicosa_Dra03G0049600:0.183758,Setaria_viridis_SEVIR_3G096401v2:0.203118)n9:0.0967321)n4:0.010748)n3:0.475304,Panicum_virgatum_Pavir.3KG389000:0.213031)n2:0.0716121)n0;
```
