## Supplementary Dataset S1 for "Gene turnover and contingency facilitated the repeated evolution of C_4_ photosynthesis in grasses": OG0024254_tree.txt

```
(Chasmanthium_laxum_Chala.12G148900:0.13732,((Leersia_perrieri_LPERR11G15860:0.264145,(Brachypodium_distachyon_BRADI_4g21950v3:0.0539754,Brachypodium_distachyon_BRADI_4g21939v3:0.0852416)n3:0.196426)n2:0.0650615,((Dendrocalamus_sinicus_Dendrocalamus_sinicus_Dsi11A_36592685_36594772_Dsi11Ag10130.1_-1_CDS_4147832782_17935:0.0710423,Dendrocalamus_sinicus_Dendrocalamus_sinicus_Dsi11A_35552907_35554916_Dsi11Ag09980.1_1_CDS_4147832737_49454:0.0853902)n5:0.312363,((Dendrocalamus_sinicus_Dendrocalamus_sinicus_Dsi11A_36055748_36077112_Dsi11Ag10070.1_-1_CDS_4147832764_7807:0.0726927,Dendrocalamus_sinicus_Dendrocalamus_sinicus_Dsi11A_34553875_34565723_Dsi11Ag09820.1_1_CDS_4147832689_22436:0.077649)n7:0.00610129,(Dendrocalamus_sinicus_Dendrocalamus_sinicus_Dsi11A_36571406_36573145_Dsi11Ag10120.1_-1_CDS_4147832779_16247:0.0385211,(Dendrocalamus_sinicus_Dendrocalamus_sinicus_Dsi11A_36373529_36375400_Dsi11Ag10100.1_-1_CDS_4147832773_12871:0.0541395,Dendrocalamus_sinicus_Dendrocalamus_sinicus_Dsi11A_36514350_36516122_Dsi11Ag10110.1_-1_CDS_4147832776_14559:0.0315052)n9:0.0274968)n8:0.00610124)n6:0.110786)n4:0.0721839)n1:0.13732)n0;
```
