## Supplementary Dataset S1 for "Gene turnover and contingency facilitated the repeated evolution of C_4_ photosynthesis in grasses": OG0024255_tree.txt

```
(Dichantelium_oligosantes_H_DolKV783364.1000004.1:0.179067,((Brachypodium_distachyon_BRADI_4g00485v3:0.125246,Brachypodium_distachyon_BRADI_4g00482v3:0.113343)n2:0.111107,((Hordeum_spontaneum_WB01_001764_0126198:0.0115375,Hordeum_vulgareMorex_HORVU.MOREX.r3.4HG0417680:0.0121077)n4:0.145457,((Hordeum_spontaneum_WB01_001764_0101104:0.00156488,Hordeum_vulgareMorex_HORVU.MOREX.r3.4HG0417700:0.0118792)n6:0.0790369,((Hordeum_spontaneum_WB01_001764_0134994:0.00548503,Hordeum_vulgareMorex_HORVU.MOREX.r3.4HG0417660:0.00655776)n8:0.0436681,(Hordeum_spontaneum_WB01_005980_0014733:5e-09,Hordeum_vulgareMorex_HORVU.MOREX.r3.4HG0415060:0.0104851)n9:0.0322188)n7:0.0716072)n5:0.0871394)n3:0.0540809)n1:0.179067)n0;
```
