## Supplementary Dataset S1 for "Gene turnover and contingency facilitated the repeated evolution of C_4_ photosynthesis in grasses": OG0024256_tree.txt

```
(Eragrostis_curvula_EJB05_00974:0.17408,((Brachypodium_distachyon_BRADI_4g04200v3:0.1969,Brachypodium_distachyon_BRADI_4g04190v3:0.110797)n2:0.101704,((Hordeum_spontaneum_WB01_005268_0748642:0.0234508,((Hordeum_vulgareMorex_HORVU.MOREX.r3.6HG0541780:0.0148035,Hordeum_spontaneum_WB01_006127_0124455:0.0058236)n6:0.00526278,(Hordeum_spontaneum_WB01_006127_0145343:0.00764365,Hordeum_vulgareMorex_HORVU.MOREX.r3.6HG0541760:0.00935934)n7:0.00103993)n5:0.035777)n4:0.0494613,(Hordeum_vulgareMorex_HORVU.MOREX.r3.5HG0442020:6e-09,(Hordeum_spontaneum_WB01_005568_0055740:0.261982,Hordeum_spontaneum_WB01_000405_0420655:0.00234461)n9:0.000260512)n8:0.0671013)n3:0.0932015)n1:0.17408)n0;
```
