## Supplementary Dataset S1 for "Gene turnover and contingency facilitated the repeated evolution of C_4_ photosynthesis in grasses": OG0024257_tree.txt

```
((Brachypodium_distachyon_BRADI_4g27735v3:0.780428,Brachypodium_distachyon_BRADI_4g27736v3:0.0681926)n1:0.0185539,((Sorghum_bicolor_SORBI_3002G163500:0.0755248,Chasmanthium_laxum_Chala.01G060900:5e-09)n3:0.0178057,((Panicum_hallii_Pahal.2G219400:0.0089516,(Setaria_viridis_SEVIR_2G174600v2:0.0562691,((Eragrostis_curvula_EJB05_42534:5e-09,Eragrostis_curvula_EJB05_42512:0.0099164)n8:0.0577707,Urochloa_fusta_Urofu.2G167100:0.0185198)n7:0.0092247)n6:0.00927895)n5:0.00914925,(Panicum_virgatum_Pavir.2NG194600:0.00899321,Panicum_virgatum_Pavir.2KG189000:0.00816629)n9:0.000907366)n4:5e-09)n2:0.0185539)n0;
```
