## Supplementary Dataset S1 for "Gene turnover and contingency facilitated the repeated evolution of C_4_ photosynthesis in grasses": OG0024258_tree.txt

```
((Panicum_hallii_Pahal.9G253600:0.0376931,(Urochloa_fusta_Urofu.3G377600:0.0278133,(Digitaria_exilis_H_Dex6B-001498.1:0.068373,(Echinocloa_haploclada_eh_chr8.1599:0.0898901,Echinocloa_haploclada_eh_chr8.1601:0.100444)n4:0.360498)n3:0.0407047)n2:0.0261551)n1:0.0167588,(Brachypodium_distachyon_BRADI_4g02110v3:0.0497328,((Hordeum_spontaneum_WB01_009200_0054122:5e-09,Hordeum_spontaneum_WB01_009200_0087734:0.00229865)n7:0.00938015,((Hordeum_vulgareMorex_HORVU.MOREX.r3.7HG0638320:0,Hordeum_vulgareMorex_HORVU.MOREX.r3.7HG0638310:0)n9:5e-09,Hordeum_vulgareMorex_HORVU.MOREX.r3.7HG0638330:5e-09)n8:0.00225508)n6:0.0537161)n5:0.0167588)n0;
```
