## Supplementary Dataset S1 for "Gene turnover and contingency facilitated the repeated evolution of C_4_ photosynthesis in grasses": OG0024259_tree.txt

```
((Brachypodium_distachyon_BRADI_5g01389v3:0.45464,(Dendrocalamus_sinicus_Dendrocalamus_sinicus_DsiCtg00048_272702_274316_DsiCtg00048g00060.1_1_CDS_4147846693_2787:0.0212679,Dendrocalamus_sinicus_Dendrocalamus_sinicus_Dsi08A_7301584_7312458_Dsi08Ag03520.1_-1_CDS_4147801246_4326:0.0225408)n2:0.181575)n1:0.079516,(Stipagrostis_hirtigluma_H_Shi_ptg000008l_000195.1:0.349361,(((Panicum_hallii_Pahal.2G148900:0.230147,(Digitaria_exilis_H_Dex2A-003801.1:0.0199464,Digitaria_exilis_H_DexUA-004517.1:0.00668363)n7:0.319548)n6:0.0543992,(Echinocloa_haploclada_eh_chr3.1376:0.207762,(Echinocloa_haploclada_eh_chr3.1374:0.14565,Panicum_virgatum_Pavir.2NG295400:0.231745)n9:0.0650654)n8:0.00722949)n5:0.0579314,Eragrostis_curvula_EJB05_07189:0.347844)n4:0.17352)n3:0.079516)n0;
```
