## Supplementary Dataset S1 for "Gene turnover and contingency facilitated the repeated evolution of C_4_ photosynthesis in grasses": OG0024260_tree.txt

```
(Brachypodium_distachyon_BRADI_5g02320v3:0.0600558,(((Hordeum_spontaneum_WB01_013617_0035306:0.000629019,Hordeum_vulgareMorex_HORVU.MOREX.r3.2HG0100480:0.00168893)n3:0.0884374,(Hordeum_spontaneum_WB01_013617_0151583:5e-09,Hordeum_vulgareMorex_HORVU.MOREX.r3.2HG0100490:5e-09)n4:0.0663216)n2:0.12662,((Hordeum_spontaneum_WB01_003221_0537917:0.00104969,Hordeum_vulgareMorex_HORVU.MOREX.r3.2HG0207890:0.00320227)n6:0.224691,(Hordeum_vulgareMorex_HORVU.MOREX.r3.5HG0503530:0.00229527,((Hordeum_spontaneum_WB01_000180_0292400:0.0971556,Hordeum_spontaneum_WB01_012460_0164553:0.0848857)n9:0.0770605,Hordeum_spontaneum_WB01_008238_0043732:0.00305203)n8:0.000339114)n7:0.118208)n5:0.060127)n1:0.0600558)n0;
```
