## Supplementary Dataset S1 for "Gene turnover and contingency facilitated the repeated evolution of C_4_ photosynthesis in grasses": OG0024261_tree.txt

```
(Brachypodium_distachyon_BRADI_5g16896v3:0.0927572,(Cenchrus_americanus_H_CamCM007985.2001829.1:0.222185,(Cenchrus_americanus_H_CamCM007987.2002253.1:0.496577,(Cenchrus_americanus_H_CamCM007986.2000323.1:0.277474,(Cenchrus_americanus_H_CamLKME02047434.1000001.1:0.24869,(Cenchrus_americanus_H_CamCM007983.2001061.1:0.0399568,((Cenchrus_americanus_H_CamLKME02045246.1000001.1:0.143095,(Cenchrus_americanus_H_CamCM007984.2003316.1:0.0341399,Cenchrus_americanus_H_CamCM007984.2003317.1:0.0161952)n8:0.108981)n7:0.142584,(Cenchrus_americanus_H_CamCM007982.2000662.1:0.0316299,Cenchrus_americanus_H_CamCM007982.2003579.1:0.0634813)n9:0.0793726)n6:0.012391)n5:0.0576572)n4:0.109175)n3:0.29675)n2:0.460486)n1:0.0927572)n0;
```
