## Supplementary Dataset S1 for "Gene turnover and contingency facilitated the repeated evolution of C_4_ photosynthesis in grasses": OG0024262_tree.txt

```
(Carex_scoparia_H_Carex_Csco_scaffold_13_000580.1:0.10751,(Carex_scoparia_H_Carex_Csco_scaffold_15_000560.1:0.173995,((Carex_scoparia_H_Carex_Csco_scaffold_16_000368.1:0.0621389,(Carex_scoparia_H_Carex_Csco_scaffold_1_001056.1:0.0736132,Carex_scoparia_H_Carex_Csco_scaffold_1_001057.1:0.014773)n4:0.0487733)n3:0.0200523,(Carex_scoparia_H_Carex_Csco_scaffold_3_000310.1:0.0752932,(((Carex_scoparia_H_Carex_Csco_scaffold_10_000765.1:0.0586989,Carex_scoparia_H_Carex_Csco_scaffold_25_000109.1:0.0578214)n8:0.0299955,(Carex_scoparia_H_Carex_Csco_scaffold_13_000226.1:0.0436143,Carex_scoparia_H_Carex_Csco_scaffold_13_000227.1:0.0362527)n9:0.0218222)n7:0.0132194,Carex_scoparia_H_Carex_Csco_scaffold_1_001328.1:0.0960206)n6:0.00854203)n5:0.0243064)n2:0.135797)n1:0.10751)n0;
```
