## Supplementary Dataset S1 for "Gene turnover and contingency facilitated the repeated evolution of C_4_ photosynthesis in grasses": OG0024263_tree.txt

```
(Carex_scoparia_H_Carex_Csco_scaffold_24_000139.1:0.0211951,((Carex_scoparia_H_Carex_Csco_scaffold_9_000783.1:0.00750554,Carex_scoparia_H_Carex_Csco_scaffold_9_000782.1:0.00194417)n2:0.0388947,(Carex_scoparia_H_Carex_Csco_scaffold_8_000803.1:0.265776,((Carex_scoparia_H_Carex_Csco_scaffold_18_000493.1:0.0865932,(Carex_scoparia_H_Carex_Csco_scaffold_3_000855.1:0.0178598,(Carex_scoparia_H_Carex_Csco_scaffold_3_000854.1:0.00967946,Carex_scoparia_H_Carex_Csco_scaffold_3_000851.1:0.00802878)n7:0.0173508)n6:0.0334567)n5:0.0116999,(Carex_scoparia_H_Carex_Csco_scaffold_8_000804.1:0.044734,(Carex_scoparia_H_Carex_Csco_scaffold_2_000056.1:0.326433,Carex_scoparia_H_Carex_Csco_scaffold_1_001301.1:0.0469823)n9:0.0117808)n8:0.00792835)n4:0.0203647)n3:0.0397987)n1:0.0211951)n0;
```
