## Supplementary Dataset S1 for "Gene turnover and contingency facilitated the repeated evolution of C_4_ photosynthesis in grasses": OG0024264_tree.txt

```
(Carex_scoparia_H_Carex_Csco_scaffold_24_000398.1:0.021289,(Carex_scoparia_H_Carex_Csco_scaffold_24_000399.1:0.321301,((Carex_scoparia_H_Carex_Csco_scaffold_24_000397.1:0.0239209,(Carex_scoparia_H_Carex_Csco_scaffold_24_000395.1:0.0262289,Carex_scoparia_H_Carex_Csco_scaffold_24_000401.1:0.0211719)n4:0.0307955)n3:0.0112064,(((Carex_scoparia_H_Carex_Csco_scaffold_1_000133.1:0.119736,(Carex_scoparia_H_Carex_Csco_scaffold_12_000016.1:0.0489836,Carex_scoparia_H_Carex_Csco_scaffold_30_000139.1:0.0399661)n8:0.0292422)n7:0.0156366,Carex_scoparia_H_Carex_Csco_scaffold_6_000272.1:0.131435)n6:0.0130193,(Carex_scoparia_H_Carex_Csco_scaffold_28_000359.1:0.0338937,Carex_scoparia_H_Carex_Csco_scaffold_28_000355.1:0.0441134)n9:0.0937605)n5:0.0326234)n2:0.0167706)n1:0.021289)n0;
```
