## Supplementary Dataset S1 for "Gene turnover and contingency facilitated the repeated evolution of C_4_ photosynthesis in grasses": OG0024265_tree.txt

```
(Carex_scoparia_H_Carex_Csco_scaffold_18_000525.1:0.0697337,((Carex_scoparia_H_Carex_Csco_scaffold_24_000273.1:0.112499,(Carex_scoparia_H_Carex_Csco_scaffold_25_000214.1:0.0608102,Carex_scoparia_H_Carex_Csco_scaffold_25_000216.1:0.0448732)n3:0.0775828)n2:0.0634342,(((Carex_scoparia_H_Carex_Csco_scaffold_11_000733.1:0.421011,(Carex_scoparia_H_Carex_Csco_scaffold_11_000732.1:0.0480564,Carex_scoparia_H_Carex_Csco_scaffold_11_000730.1:0.0869331)n7:0.0784645)n6:0.0144926,(Carex_scoparia_H_Carex_Csco_scaffold_15_000260.1:0.0964079,Carex_scoparia_H_Carex_Csco_scaffold_26_000012.1:0.0946089)n8:0.0173692)n5:0.0123965,(Carex_scoparia_H_Carex_Csco_scaffold_1_000190.1:0.134413,Carex_scoparia_H_Carex_Csco_scaffold_26_000552.1:0.142902)n9:0.0149398)n4:0.0195048)n1:0.0697337)n0;
```
