## Supplementary Dataset S1 for "Gene turnover and contingency facilitated the repeated evolution of C_4_ photosynthesis in grasses": OG0024266_tree.txt

```
(Carex_scoparia_H_Carex_Csco_scaffold_1_000973.1:0.0110649,(Carex_scoparia_H_Carex_Csco_scaffold_1_000968.1:0.0175485,((Carex_scoparia_H_Carex_Csco_scaffold_1_000972.1:0.0135326,(Carex_scoparia_H_Carex_Csco_scaffold_1_000337.1:0.0287636,Carex_scoparia_H_Carex_Csco_scaffold_1_000336.1:0.00757866)n4:0.0169606)n3:0.00630395,(Carex_scoparia_H_Carex_Csco_scaffold_1_000974.1:0.0170563,(Carex_scoparia_H_Carex_Csco_scaffold_1_000340.1:0.0195317,(Carex_scoparia_H_Carex_Csco_scaffold_1_000343.1:0.0101841,(Carex_scoparia_H_Carex_Csco_scaffold_1_000342.1:0.030223,(Carex_scoparia_H_Carex_Csco_scaffold_1_000967.1:0.0281357,Carex_scoparia_H_Carex_Csco_scaffold_15_000643.1:0.0472922)n9:0.113837)n8:0.00852748)n7:0.00219317)n6:0.00250257)n5:0.00438506)n2:0.00651361)n1:0.0110649)n0;
```
