## Supplementary Dataset S1 for "Gene turnover and contingency facilitated the repeated evolution of C_4_ photosynthesis in grasses": OG0024267_tree.txt

```
(Juncus_effusus_H_Juncus_Jeff_scaffold_2_000958.1:0.183099,(Carex_scoparia_H_Carex_Csco_scaffold_30_000422.1:0.0811716,(Carex_scoparia_H_Carex_Csco_scaffold_1_000709.1:0.00229907,(((Carex_scoparia_H_Carex_Csco_scaffold_1_000606.1:0.0175964,(Carex_scoparia_H_Carex_Csco_scaffold_17_000280.1:0.584616,(Carex_scoparia_H_Carex_Csco_scaffold_29_000522.1:0.119879,Carex_scoparia_H_Carex_Csco_scaffold_1_000710.1:0.132985)n7:0.349151)n6:0.166394)n5:0.10925,(Carex_scoparia_H_Carex_Csco_scaffold_6_000641.1:0.0190313,(Carex_scoparia_H_Carex_Csco_scaffold_5_000454.1:0.05978,Carex_scoparia_H_Carex_Csco_scaffold_15_000446.1:0.0631626)n9:0.149559)n8:0.0647196)n4:0.0415696,Carex_scoparia_H_Carex_Csco_scaffold_6_000642.1:0.252244)n3:0.0277658)n2:0.155896)n1:0.183099)n0;
```
