## Supplementary Dataset S1 for "Gene turnover and contingency facilitated the repeated evolution of C_4_ photosynthesis in grasses": OG0024268_tree.txt

```
(Carex_scoparia_H_Carex_Csco_scaffold_1_000607.1:0.00786564,(Carex_scoparia_H_Carex_Csco_scaffold_1_000610.1:0.0381869,((Carex_scoparia_H_Carex_Csco_scaffold_1_000714.1:0.0968326,(Carex_scoparia_H_Carex_Csco_scaffold_1_000611.1:0.214371,(Carex_scoparia_H_Carex_Csco_scaffold_1_000612.1:0.14418,((Carex_scoparia_H_Carex_Csco_scaffold_1_000716.1:0.0230646,Carex_scoparia_H_Carex_Csco_scaffold_1_000719.1:0.0290748)n7:0.0176487,(Carex_scoparia_H_Carex_Csco_scaffold_1_000608.1:0.0212672,Carex_scoparia_H_Carex_Csco_scaffold_1_000717.1:0.0401687)n8:0.0135824)n6:0.0871454)n5:0.809307)n4:0.122248)n3:0.1037,(Carex_scoparia_H_Carex_Csco_scaffold_1_000718.1:0.0264029,Carex_scoparia_H_Carex_Csco_scaffold_1_000609.1:0.0369744)n9:0.0207882)n2:0.0130659)n1:0.00786564)n0;
```
