## Supplementary Dataset S1 for "Gene turnover and contingency facilitated the repeated evolution of C_4_ photosynthesis in grasses": OG0024269_tree.txt

```
(Carex_scoparia_H_Carex_Csco_scaffold_28_000558.1:0.00609666,(Carex_scoparia_H_Carex_Csco_scaffold_28_000049.1:0.0096915,((Carex_scoparia_H_Carex_Csco_scaffold_28_000046.1:0.0530577,(Carex_scoparia_H_Carex_Csco_scaffold_2_000075.1:0.0445906,(Carex_scoparia_H_Carex_Csco_scaffold_2_000074.1:0.0272857,Carex_scoparia_H_Carex_Csco_scaffold_2_000078.1:0.0208277)n5:0.047218)n4:0.0552788)n3:0.00935592,(((Carex_scoparia_H_Carex_Csco_scaffold_16_000608.1:0.0392947,Carex_scoparia_H_Carex_Csco_scaffold_21_000503.1:0.0463581)n8:0.0510165,(Carex_scoparia_H_Carex_Csco_scaffold_28_000047.1:0.0468062,Carex_scoparia_H_Carex_Csco_scaffold_28_000048.1:0.0944144)n9:0.0426055)n7:0.0932633,Carex_scoparia_H_Carex_Csco_scaffold_28_000559.1:0.0355688)n6:0.0129765)n2:0.0294298)n1:0.00609666)n0;
```
