## Supplementary Dataset S1 for "Gene turnover and contingency facilitated the repeated evolution of C_4_ photosynthesis in grasses": OG0024270_tree.txt

```
((Juncus_effusus_H_Juncus_Jeff_scaffold_1_001647.1:0.288123,Juncus_effusus_H_Juncus_Jeff_scaffold_2_001123.1:0.185947)n1:0.0486323,((Carex_scoparia_H_Carex_Csco_scaffold_32_000172.1:0.110458,(Carex_scoparia_H_Carex_Csco_scaffold_24_000343.1:0.103028,(Carex_scoparia_H_Carex_Csco_scaffold_9_000044.1:0.0949498,(Carex_scoparia_H_Carex_Csco_scaffold_32_000171.1:0.066868,(Carex_scoparia_H_Carex_Csco_scaffold_18_000057.1:0.0917222,Carex_scoparia_H_Carex_Csco_scaffold_24_000627.1:0.0767381)n7:0.0716007)n6:0.104083)n5:0.0223811)n4:0.0357278)n3:0.100797,(Carex_scoparia_H_Carex_Csco_scaffold_2_000665.1:0.0922066,(Carex_scoparia_H_Carex_Csco_scaffold_7_000761.1:0.0835826,Carex_scoparia_H_Carex_Csco_scaffold_18_000607.1:0.0652227)n9:0.0180108)n8:0.0565066)n2:0.0486323)n0;
```
