## Supplementary Dataset S1 for "Gene turnover and contingency facilitated the repeated evolution of C_4_ photosynthesis in grasses": OG0024271_tree.txt

```
(Carex_scoparia_H_Carex_Csco_scaffold_25_000562.1:0.037323,(Carex_scoparia_H_Carex_Csco_scaffold_25_000560.1:0.059052,((Carex_scoparia_H_Carex_Csco_scaffold_25_000567.1:0.0589261,(Carex_scoparia_H_Carex_Csco_scaffold_25_000564.1:0.0443213,(Carex_scoparia_H_Carex_Csco_scaffold_25_000563.1:0.0338435,Carex_scoparia_H_Carex_Csco_scaffold_25_000566.1:0.0506025)n5:0.00036951)n4:0.0135797)n3:0.0116721,((Carex_scoparia_H_Carex_Csco_scaffold_3_000952.1:0.0672144,(Carex_scoparia_H_Carex_Csco_scaffold_19_000414.1:0.0684377,Carex_scoparia_H_Carex_Csco_scaffold_25_000627.1:0.0591771)n8:0.0139496)n7:0.00527534,(Carex_scoparia_H_Carex_Csco_scaffold_30_000503.1:0.0599297,Carex_scoparia_H_Carex_Csco_scaffold_4_000456.1:0.0704995)n9:0.00778485)n6:0.0154563)n2:0.0126811)n1:0.037323)n0;
```
