## Supplementary Dataset S1 for "Gene turnover and contingency facilitated the repeated evolution of C_4_ photosynthesis in grasses": OG0024272_tree.txt

```
(Streptochaeta_angustifolia_strangu_001480:0.17976,((Juncus_effusus_H_Juncus_Jeff_scaffold_2_001860.1:0.119118,(Juncus_effusus_H_Juncus_Jeff_scaffold_2_000029.1:0.0998448,Juncus_effusus_H_Juncus_Jeff_scaffold_2_000030.1:0.0884349)n3:0.0538188)n2:0.136769,(Carex_scoparia_H_Carex_Csco_scaffold_3_000852.1:0.561628,(Carex_scoparia_H_Carex_Csco_scaffold_16_000325.1:0.0985315,((Carex_scoparia_H_Carex_Csco_scaffold_3_000853.1:0.0362545,Carex_scoparia_H_Carex_Csco_scaffold_3_000850.1:0.0669601)n7:0.047005,(Carex_scoparia_H_Carex_Csco_scaffold_14_000108.1:0.063142,(Carex_scoparia_H_Carex_Csco_scaffold_14_000107.1:0.0752461,Carex_scoparia_H_Carex_Csco_scaffold_14_000109.1:0.0552193)n9:0.0211733)n8:0.016501)n6:0.022945)n5:0.0934346)n4:0.075917)n1:0.17976)n0;
```
