## Supplementary Dataset S1 for "Gene turnover and contingency facilitated the repeated evolution of C_4_ photosynthesis in grasses": OG0024273_tree.txt

```
(Pharus_latifolius_Phala.03G013000:0.164987,((Carex_scoparia_H_Carex_Csco_scaffold_12_000161.1:0.0324121,Carex_scoparia_H_Carex_Csco_scaffold_29_000523.1:0.0363028)n2:0.0231413,(Carex_scoparia_H_Carex_Csco_scaffold_12_000642.1:0.154573,((Carex_scoparia_H_Carex_Csco_scaffold_4_000897.1:0.0219617,Carex_scoparia_H_Carex_Csco_scaffold_4_000204.1:0.00294027)n5:0.0187591,(Carex_scoparia_H_Carex_Csco_scaffold_4_000899.1:0.0434212,(Carex_scoparia_H_Carex_Csco_scaffold_3_000414.1:0.0539321,(Carex_scoparia_H_Carex_Csco_scaffold_4_000898.1:0.00976635,(Carex_scoparia_H_Carex_Csco_scaffold_5_000862.1:0.0220197,Carex_scoparia_H_Carex_Csco_scaffold_21_000310.1:0.00972676)n9:0.0072084)n8:0.01586)n7:0.0110237)n6:0.00924252)n4:0.0429864)n3:0.0353373)n1:0.164987)n0;
```
