## Supplementary Dataset S1 for "Gene turnover and contingency facilitated the repeated evolution of C_4_ photosynthesis in grasses": OG0024274_tree.txt

```
((Juncus_effusus_H_Juncus_Jeff_scaffold_10_000429.1:0.0606284,Juncus_effusus_H_Juncus_Jeff_scaffold_10_000398.1:0.0655143)n1:0.0935113,(((Carex_scoparia_H_Carex_Csco_scaffold_4_000071.1:0.0281706,(Carex_scoparia_H_Carex_Csco_scaffold_4_000990.1:0.0339024,Carex_scoparia_H_Carex_Csco_scaffold_4_000989.1:0.0197768)n5:0.0125621)n4:0.0465545,(Carex_scoparia_H_Carex_Csco_scaffold_4_000070.1:0.043465,(Carex_scoparia_H_Carex_Csco_scaffold_4_000068.1:0.0398167,(Carex_scoparia_H_Carex_Csco_scaffold_4_000066.1:0.0235136,Carex_scoparia_H_Carex_Csco_scaffold_4_000067.1:0.0297541)n8:0.0182433)n7:0.0369668)n6:0.037109)n3:0.030883,(Carex_scoparia_H_Carex_Csco_scaffold_4_000992.1:0.0955188,Carex_scoparia_H_Carex_Csco_scaffold_4_000991.1:0.0512874)n9:0.0223647)n2:0.0935113)n0;
```
