## Supplementary Dataset S1 for "Gene turnover and contingency facilitated the repeated evolution of C_4_ photosynthesis in grasses": OG0024275_tree.txt

```
(Carex_scoparia_H_Carex_Csco_scaffold_4_000470.1:0.0565119,(((Carex_scoparia_H_Carex_Csco_scaffold_4_000277.1:0.114935,Carex_scoparia_H_Carex_Csco_scaffold_4_000284.1:0.102181)n3:0.041388,(Carex_scoparia_H_Carex_Csco_scaffold_26_000089.1:0.147256,(Carex_scoparia_H_Carex_Csco_scaffold_16_000258.1:0.061553,Carex_scoparia_H_Carex_Csco_scaffold_16_000259.1:0.0791734)n5:0.0971748)n4:0.0265992)n2:0.0179962,((Carex_scoparia_H_Carex_Csco_scaffold_4_000825.1:0.00448412,Carex_scoparia_H_Carex_Csco_scaffold_4_000818.1:0.0105722)n7:0.0798758,(Carex_scoparia_H_Carex_Csco_scaffold_4_000280.1:0.0452215,(Carex_scoparia_H_Carex_Csco_scaffold_4_000285.1:0.000972275,Carex_scoparia_H_Carex_Csco_scaffold_4_000286.1:0.000479064)n9:0.0413803)n8:0.0705797)n6:0.0181515)n1:0.0565119)n0;
```
