## Supplementary Dataset S1 for "Gene turnover and contingency facilitated the repeated evolution of C_4_ photosynthesis in grasses": OG0024276_tree.txt

```
((Juncus_effusus_H_Juncus_Jeff_scaffold_3_000797.1:0.058998,Juncus_effusus_H_Juncus_Jeff_scaffold_3_000798.1:0.0786316)n1:0.0644115,(Carex_scoparia_H_Carex_Csco_scaffold_8_000707.1:0.497508,(Carex_scoparia_H_Carex_Csco_scaffold_6_000317.1:0.764099,((Carex_scoparia_H_Carex_Csco_scaffold_6_000740.1:0.202138,Carex_scoparia_H_Carex_Csco_scaffold_6_000738.1:0.134121)n5:0.0388798,(Carex_scoparia_H_Carex_Csco_scaffold_6_000739.1:0.0279009,((Carex_scoparia_H_Carex_Csco_scaffold_6_000737.1:0.0136704,(Carex_scoparia_H_Carex_Csco_scaffold_6_000736.1:0.0134572,Carex_scoparia_H_Carex_Csco_scaffold_6_000318.1:0.0331491)n9:0.00531319)n8:0.0115165,Carex_scoparia_H_Carex_Csco_scaffold_6_000735.1:0.0298844)n7:0.00557451)n6:0.0394305)n4:0.0483209)n3:0.0819936)n2:0.0644115)n0;
```
