## Supplementary Dataset S1 for "Gene turnover and contingency facilitated the repeated evolution of C_4_ photosynthesis in grasses": OG0024277_tree.txt

```
((Juncus_effusus_H_Juncus_Jeff_scaffold_8_000918.1:0.308254,Carex_scoparia_H_Carex_Csco_scaffold_8_000667.1:0.209611)n1:0.262897,((Hordeum_spontaneum_WB01_010007_0034759:0.0249513,(Hordeum_spontaneum_WB01_003336_0631053:0.0356182,Hordeum_spontaneum_WB01_007270_0142543:0.0210902)n4:0.0229931)n3:0.24212,((Hordeum_spontaneum_WB01_005200_0163704:0.191182,Hordeum_spontaneum_WB01_007250_0360989:0.106698)n6:0.232989,((Hordeum_spontaneum_WB01_001605_0654668:0.00480039,Hordeum_vulgareMorex_HORVU.MOREX.r3.5HG0473330:0.00301914)n8:0.0493757,(Hordeum_vulgareMorex_HORVU.MOREX.r3.5HG0443380:0.105844,Hordeum_spontaneum_WB01_002192_0997827:0.126261)n9:0.014029)n7:0.248758)n5:0.10823)n2:0.262897)n0;
```
