## Supplementary Dataset S1 for "Gene turnover and contingency facilitated the repeated evolution of C_4_ photosynthesis in grasses": OG0024278_tree.txt

```
(Carex_scoparia_H_Carex_Csco_scaffold_14_000698.1:0.0289192,((Carex_scoparia_H_Carex_Csco_scaffold_14_000703.1:0.0153373,Carex_scoparia_H_Carex_Csco_scaffold_14_000699.1:0.011077)n2:0.0254381,(Carex_scoparia_H_Carex_Csco_scaffold_16_000227.1:0.0609219,((Carex_scoparia_H_Carex_Csco_scaffold_14_000707.1:0.0198992,(Carex_scoparia_H_Carex_Csco_scaffold_14_000702.1:0.0285552,((Carex_scoparia_H_Carex_Csco_scaffold_14_000704.1:0.0414228,(Carex_scoparia_H_Carex_Csco_scaffold_14_000700.1:0.0274341,Carex_scoparia_H_Carex_Csco_scaffold_14_000706.1:0.0135239)n9:0.0109833)n8:0.0277393,Carex_scoparia_H_Carex_Csco_scaffold_14_000701.1:0.0431753)n7:0.00430031)n6:0.00077669)n5:0.0015297,Carex_scoparia_H_Carex_Csco_scaffold_14_000705.1:0.0188695)n4:0.0567488)n3:0.015982)n1:0.0289192)n0;
```
