## Supplementary Dataset S1 for "Gene turnover and contingency facilitated the repeated evolution of C_4_ photosynthesis in grasses": OG0024279_tree.txt

```
(Carex_scoparia_H_Carex_Csco_scaffold_28_000289.1:0.294375,((Pharus_latifolius_Phala.11G076300:0.0669977,Pharus_latifolius_Phala.11G076300.2:0.0248554)n2:0.188535,((Pharus_latifolius_Phala.11G076300.7:5e-09,(Pharus_latifolius_Phala.11G076300.5:5e-09,(Pharus_latifolius_Phala.11G076300.10:5e-09,(Pharus_latifolius_Phala.11G076300.9:0.0369557,Pharus_latifolius_Phala.11G076300.8:5e-09)n7:5e-09)n6:0.00892928)n5:0.0123085)n4:0.0235733,(Pharus_latifolius_Phala.11G076300.6:0.00588233,(Pharus_latifolius_Phala.11G076300.4:0.00891996,Pharus_latifolius_Phala.11G076300.3:0.00515593)n9:0.000175658)n8:0.00884011)n3:0.0831077)n1:0.294375)n0;
```
