## Supplementary Dataset S1 for "Gene turnover and contingency facilitated the repeated evolution of C_4_ photosynthesis in grasses": OG0024280_tree.txt

```
(Carex_scoparia_H_Carex_Csco_scaffold_33_000139.1:0.0125696,(Carex_scoparia_H_Carex_Csco_scaffold_33_000135.1:0.0203171,(Carex_scoparia_H_Carex_Csco_scaffold_33_000212.1:0.0345265,(Carex_scoparia_H_Carex_Csco_scaffold_33_000131.1:0.0399046,(Carex_scoparia_H_Carex_Csco_scaffold_33_000140.1:0.0421344,(Carex_scoparia_H_Carex_Csco_scaffold_33_000132.1:0.032664,(Carex_scoparia_H_Carex_Csco_scaffold_33_000130.1:0.10158,(Carex_scoparia_H_Carex_Csco_scaffold_33_000134.1:0.094096,(Carex_scoparia_H_Carex_Csco_scaffold_33_000129.1:0.0599735,(Carex_scoparia_H_Carex_Csco_scaffold_33_000128.1:0.150918,Carex_scoparia_H_Carex_Csco_scaffold_33_000133.1:0.066479)n9:0.0169412)n8:0.0358373)n7:0.01238)n6:0.0286137)n5:0.0046352)n4:0.01275)n3:0.0181114)n2:0.0192468)n1:0.0125696)n0;
```
