## Supplementary Dataset S1 for "Gene turnover and contingency facilitated the repeated evolution of C_4_ photosynthesis in grasses": OG0024281_tree.txt

```
(Echinocloa_haploclada_eh_chr5.3959:0.0990704,((Cenchrus_americanus_H_CamCM007982.2000845.1:0.0190624,(Cenchrus_americanus_H_CamCM007985.2001207.1:0.0638905,Cenchrus_americanus_H_CamCM007987.2001738.1:0.0570027)n3:0.0896218)n2:0.574757,((Cenchrus_americanus_H_CamCM007988.2001135.1:0.0110641,Cenchrus_americanus_H_CamCM007982.2002075.1:0.0180825)n5:0.0106454,(Cenchrus_americanus_H_CamCM007982.2005211.1:0.0285187,(Cenchrus_americanus_H_CamCM007982.2004306.1:0.0394341,(Cenchrus_americanus_H_CamCM007985.2001206.1:0.0304136,(Cenchrus_americanus_H_CamCM007982.2000844.1:0.012009,Cenchrus_americanus_H_CamCM007987.2001737.1:0.0137965)n9:0.0313602)n8:0.00513912)n7:0.0145115)n6:0.0183541)n4:0.0156929)n1:0.0990704)n0;
```
