## Supplementary Dataset S1 for "Gene turnover and contingency facilitated the repeated evolution of C_4_ photosynthesis in grasses": OG0024282_tree.txt

```
(Cenchrus_americanus_H_CamLKME02023670.1000001.1:0.0116284,(Cenchrus_americanus_H_CamLKME02028347.1000001.1:0.00841665,((Cenchrus_americanus_H_CamLKME02016893.1000001.1:5e-09,(Cenchrus_americanus_H_CamLKME02023066.1000001.1:0.0210391,Cenchrus_americanus_H_CamLKME02029281.1000001.1:0.00318745)n4:0.00836609)n3:5e-09,(Cenchrus_americanus_H_CamLKME02003740.1000001.1:0.00635935,((Cenchrus_americanus_H_CamLKME02006615.1000001.1:0.0260948,(Cenchrus_americanus_H_CamCM007985.2001657.1:0.0755489,(Cenchrus_americanus_H_CamLKME02016893.1000002.1:0.576483,Cenchrus_americanus_H_CamCM007986.2003746.1:0.105563)n9:0.0419481)n8:0.0961965)n7:0.0372445,Cenchrus_americanus_H_CamCM007982.2005184.1:0.00424902)n6:0.0120174)n5:0.00163739)n2:0.00550075)n1:0.0116284)n0;
```
