## Supplementary Dataset S1 for "Gene turnover and contingency facilitated the repeated evolution of C_4_ photosynthesis in grasses": OG0024283_tree.txt

```
(Cenchrus_americanus_H_CamLKME02018598.1000002.1:0.0234609,((Cenchrus_americanus_H_CamCM007982.2000305.1:0.0269427,(Cenchrus_americanus_H_CamCM007982.2002290.1:0.0883726,(Cenchrus_americanus_H_CamLKME02042571.1000001.1:0.282234,(Cenchrus_americanus_H_CamCM007985.2003160.1:0.012503,Cenchrus_americanus_H_CamCM007988.2000765.1:0.0799814)n5:0.0261745)n4:0.0528642)n3:0.0279578)n2:0.000326755,(Cenchrus_americanus_H_CamCM007987.2000223.1:0.0553633,((Cenchrus_americanus_H_CamCM007985.2000388.1:0.0237457,Cenchrus_americanus_H_CamLKME02051913.1000002.1:0.0324632)n8:0.00230104,(Cenchrus_americanus_H_CamCM007985.2002874.1:0.134896,Cenchrus_americanus_H_CamLKME02018598.1000001.1:0.12851)n9:0.045902)n7:0.015696)n6:0.00779418)n1:0.0234609)n0;
```
