## Supplementary Dataset S1 for "Gene turnover and contingency facilitated the repeated evolution of C_4_ photosynthesis in grasses": OG0024284_tree.txt

```
(Cenchrus_americanus_H_CamCM007983.2001479.1:0.0167021,(Cenchrus_americanus_H_CamLKME02014686.1000072.1:0.0301926,((Cenchrus_americanus_H_CamLKME02050074.1000001.1:0.105945,(Cenchrus_americanus_H_CamCM007983.2004337.1:0.109877,Cenchrus_americanus_H_CamCM007985.2003407.1:0.12962)n4:6e-09)n3:0.0351711,(((Cenchrus_americanus_H_CamCM007988.2003711.1:0.229332,Cenchrus_americanus_H_CamCM007987.2003175.1:0.0416741)n7:0.19336,(Cenchrus_americanus_H_CamLKME02038071.1000001.1:0.00342994,(Cenchrus_americanus_H_CamCM007982.2004965.1:5e-09,Cenchrus_americanus_H_CamLKME02009266.1000001.1:0.0121888)n9:0.0228782)n8:0.0506235)n6:0.0468583,Cenchrus_americanus_H_CamCM007985.2003406.1:0.0347279)n5:0.0281403)n2:0.013127)n1:0.0167021)n0;
```
