## Supplementary Dataset S1 for "Gene turnover and contingency facilitated the repeated evolution of C_4_ photosynthesis in grasses": OG0024285_tree.txt

```
(Cenchrus_americanus_H_CamCM007985.2001261.1:0.0588657,((Cenchrus_americanus_H_CamCM007986.2000362.1:0.0804591,Cenchrus_americanus_H_CamLKME02034466.1000001.1:0.0822639)n2:0.0195056,(Cenchrus_americanus_H_CamCM007987.2004479.1:0.0612925,((((Cenchrus_americanus_H_CamCM007987.2002355.1:0.0670956,Cenchrus_americanus_H_CamCM007982.2004626.1:0.108326)n7:0.0188923,(Cenchrus_americanus_H_CamCM007985.2000606.1:0.0834182,Cenchrus_americanus_H_CamCM007984.2003651.1:0.0836372)n8:0.0637172)n6:0.00897147,(Cenchrus_americanus_H_CamCM007985.2000389.1:0.179765,Cenchrus_americanus_H_CamCM007988.2002891.1:0.0964249)n9:0.481829)n5:0.0226953,Cenchrus_americanus_H_CamCM007988.2001087.1:0.0423966)n4:0.00301407)n3:0.00546077)n1:0.0588657)n0;
```
