## Supplementary Dataset S1 for "Gene turnover and contingency facilitated the repeated evolution of C_4_ photosynthesis in grasses": OG0024286_tree.txt

```
(Panicum_hallii_Pahal.5G404200:0.0749252,(Cenchrus_americanus_H_CamCM007982.2001144.1:0.03361,((Setaria_viridis_SEVIR_5G023300v2:0.22931,(Setaria_viridis_SEVIR_3G287200v2:0.0911476,(Setaria_viridis_SEVIR_5G169050v2:0.0077819,(Setaria_viridis_SEVIR_4G103301v2:0.00712579,(Setaria_viridis_SEVIR_4G215001v2:0.00105025,(Setaria_viridis_SEVIR_9G113650v2:0.00441493,(Setaria_viridis_SEVIR_2G078560v2:0.00619083,Setaria_viridis_SEVIR_9G266750v2:0.00550323)n9:5e-09)n8:0.00105086)n7:5e-09)n6:0.00342569)n5:0.0214535)n4:0.0506074)n3:0.0401307,Setaria_viridis_SEVIR_3G277766v2:0.0145072)n2:0.00161191)n1:0.0313403)n0;
```
