## Supplementary Dataset S1 for "Gene turnover and contingency facilitated the repeated evolution of C_4_ photosynthesis in grasses": OG0024287_tree.txt

```
((Stipagrostis_hirtigluma_H_Shi_ptg000049l_000493.1:0.0159412,Stipagrostis_hirtigluma_H_Shi_ptg000052l_000506.1:0.029218)n1:0.0337729,((Eleusine_coracana_ELECO.r07.5BG0418360:0.0362139,Eleusine_coracana_ELECO.r07.5AG0370860:0.0224404)n3:0.0809326,(Chasmanthium_laxum_Chala.07G168400:0.0653768,(Dichantelium_oligosantes_H_DolKV777198.1000007.1:0.0696665,((Panicum_hallii_Pahal.3G254600:0.0266315,(Setaria_viridis_SEVIR_3G224700v2:0.0425214,Cenchrus_americanus_H_CamCM007982.2003938.1:0.0278141)n8:5e-09)n7:0.0206377,(Urochloa_fusta_Urofu.3G255200:0.0356219,Urochloa_fusta_Urofu.3G255300:0.062555)n9:0.00695055)n6:0.00786697)n5:0.0290918)n4:0.0262965)n2:0.0337729)n0;
```
