## Supplementary Dataset S1 for "Gene turnover and contingency facilitated the repeated evolution of C_4_ photosynthesis in grasses": OG0024288_tree.txt

```
(Cenchrus_americanus_H_CamCM007988.2001774.1:0.0030554,((Cenchrus_americanus_H_CamCM007985.2002521.1:0.00414736,(Cenchrus_americanus_H_CamCM007985.2002659.1:0.00352083,(Cenchrus_americanus_H_CamCM007985.2002522.1:0.00622869,Cenchrus_americanus_H_CamCM007987.2000457.1:5e-09)n4:0.00295295)n3:0.00485733)n2:0.240722,((((Cenchrus_americanus_H_CamCM007982.2001555.1:0.0298331,(Cenchrus_americanus_H_CamCM007988.2001773.1:0.00335342,Cenchrus_americanus_H_CamCM007988.2003766.1:0.00519158)n9:0.00475534)n8:0.000945523,Cenchrus_americanus_H_CamCM007982.2001743.1:0.00276957)n7:0.00423235,Cenchrus_americanus_H_CamCM007982.2001556.1:0.0405235)n6:0.00578952,Cenchrus_americanus_H_CamCM007982.2001744.1:0.0335021)n5:0.00207959)n1:0.0030554)n0;
```
