## Supplementary Dataset S1 for "Gene turnover and contingency facilitated the repeated evolution of C_4_ photosynthesis in grasses": OG0024289_tree.txt

```
(Eragrostis_curvula_EJB05_47415:0.0592592,((Sorghum_bicolor_SORBI_3005G126501:0.150771,((Cenchrus_americanus_H_CamCM007983.2000160.1:0.0667702,Panicum_virgatum_Pavir.5NG565500:0.0762578)n4:0.00669669,Panicum_virgatum_Pavir.8KG054800:0.477982)n3:0.0531091)n2:0.049504,((Panicum_hallii_Pahal.9G237100:0.0388832,(Urochloa_fusta_Urofu.8G051600:0.0093239,Urochloa_fusta_Urofu.3G351800:0.0124321)n7:0.0154429)n6:0.0368777,(Urochloa_fusta_Urofu.5G346200:0.0298142,(Panicum_hallii_Pahal.9G237200:0.0587309,Panicum_hallii_Pahal.2G382600:0.0614261)n9:0.00943078)n8:5e-09)n5:0.00697139)n1:0.0592592)n0;
```
