## Supplementary Dataset S1 for "Gene turnover and contingency facilitated the repeated evolution of C_4_ photosynthesis in grasses": OG0024290_tree.txt

```
((Leersia_perrieri_LPERR05G10650:0.21732,Leersia_perrieri_LPERR05G10640:0.185111)n1:0.0030548,(Stipagrostis_hirtigluma_H_Shi_ptg000016l_000029.1:0.202849,((Cenchrus_americanus_H_CamCM007983.2005149.1:0.0435408,(Cenchrus_americanus_H_CamCM007983.2005150.1:0.140144,Cenchrus_americanus_H_CamCM007988.2001333.1:0.0115457)n5:0.00299705)n4:0.0849416,((Eragrostis_curvula_EJB05_10464:0.194246,(Phragmites_australis_Phragmites_australis_PaChr9_4225592_4231266_evm.model.PaChr9.280_1_CDS_4362485641_6302:0.0253459,Phragmites_australis_Phragmites_australis_PaChr15_30012458_30017849_evm.model.PaChr15.1466_1_CDS_4362396051_4746:0.0405327)n8:0.00450363)n7:0.0217113,(Eleusine_coracana_ELECO.r07.7AG0582250:0.0052497,Eleusine_coracana_ELECO.r07.7BG0613360:0.0109051)n9:0.0864144)n6:0.0378401)n3:0.0430033)n2:0.0030548)n0;
```
