## Supplementary Dataset S1 for "Gene turnover and contingency facilitated the repeated evolution of C_4_ photosynthesis in grasses": OG0024291_tree.txt

```
(Chasmanthium_laxum_Chala.03G183700:0.0982189,((Panicum_hallii_Pahal.9G128400:0.0497691,(Panicum_virgatum_Pavir.9NG160100:0.0461961,Panicum_virgatum_Pavir.9KG040900:0.0489425)n3:0.0239787)n2:0.047614,((Urochloa_fusta_Urofu.9G129800:0.091857,(Cenchrus_americanus_H_CamCM007983.2004896.1:0.0971278,Setaria_viridis_SEVIR_9G129500v2:0.0259124)n6:0.0669753)n5:0.018563,(Sorghum_bicolor_SORBI_3004G351932:0.369658,((Digitaria_exilis_H_Dex9A-005032.1:0.0227622,Digitaria_exilis_H_Dex9B-000784.1:0.020966)n9:0.0601279,Digitaria_exilis_H_Dex9A-005033.1:4.5e-09)n8:5e-10)n7:0.00936937)n4:0.0176687)n1:0.0982189)n0;
```
