## Supplementary Dataset S1 for "Gene turnover and contingency facilitated the repeated evolution of C_4_ photosynthesis in grasses": OG0024292_tree.txt

```
(((Stipagrostis_hirtigluma_H_Shi_ptg000037l_001802.1:0.00243836,(Stipagrostis_hirtigluma_H_Shi_ptg000037l_001801.1:5e-09,Stipagrostis_hirtigluma_H_Shi_ptg000037l_001800.1:0.015642)n3:0.0072236)n2:0.00366838,Stipagrostis_hirtigluma_H_Shi_ptg000035l_000006.1:0.00305478)n1:0.0499647,(Chasmanthium_laxum_Chala.03G270800:0.129504,((Echinocloa_haploclada_eh_chr1.1429:0.158324,Dichantelium_oligosantes_H_DolKV772236.1000009.1:0.0387785)n6:0.0105773,(Digitaria_exilis_H_Dex9B-000663.1:0.0916661,((Urochloa_fusta_Urofu.9G153900:0.00289899,Urochloa_fusta_Urofu.9G154000:0.00293153)n9:0.0401187,Cenchrus_americanus_H_CamCM007983.2004801.1:0.0781938)n8:0.0113632)n7:0.0131546)n5:0.0734534)n4:0.0499647)n0;
```
