## Supplementary Dataset S1 for "Gene turnover and contingency facilitated the repeated evolution of C_4_ photosynthesis in grasses": OG0024293_tree.txt

```
(Cenchrus_americanus_H_CamCM007986.2000999.1:2.5e-09,(Cenchrus_americanus_H_CamLKME02012384.1000018.1:0.0394472,((Cenchrus_americanus_H_CamCM007985.2000533.1:5e-09,Cenchrus_americanus_H_CamCM007983.2001716.1:0.0427075)n3:0.0118851,((Cenchrus_americanus_H_CamCM007983.2001715.1:0.716589,Cenchrus_americanus_H_CamCM007986.2001368.1:0.211832)n5:0.201623,((Cenchrus_americanus_H_CamCM007987.2002596.1:0.175955,(Cenchrus_americanus_H_CamLKME02016577.1000001.1:0.228636,(Cenchrus_americanus_H_CamCM007986.2004372.1:0.25116,Cenchrus_americanus_H_CamLKME02027160.1000004.1:0.267798)n9:0.0561835)n8:0.150737)n7:0.411845,Cenchrus_americanus_H_CamCM007987.2001191.1:0.283509)n6:0.345378)n4:0.0651977)n2:5e-09)n1:2.5e-09)n0;
```
