## Supplementary Dataset S1 for "Gene turnover and contingency facilitated the repeated evolution of C_4_ photosynthesis in grasses": OG0024294_tree.txt

```
(Cenchrus_americanus_H_CamLKME02019195.1000001.1:0.00268202,((Cenchrus_americanus_H_CamLKME02030099.1000001.1:0.00796488,(Cenchrus_americanus_H_CamLKME02029884.1000001.1:0.013864,Cenchrus_americanus_H_CamLKME02021672.1000001.1:0.00776716)n3:0.000430985)n2:0.00365462,((Cenchrus_americanus_H_CamLKME02001530.1000001.1:0.0054868,Cenchrus_americanus_H_CamLKME02031748.1000001.1:0.00924583)n5:0.0107749,((Cenchrus_americanus_H_CamLKME02023926.1000001.1:0.0485842,Cenchrus_americanus_H_CamLKME02035119.1000001.1:0.0401541)n7:0.0188709,(Cenchrus_americanus_H_CamLKME02016017.1000001.1:0.0281109,(Cenchrus_americanus_H_CamCM007983.2003539.1:0.0766122,Cenchrus_americanus_H_CamLKME02019692.1000001.1:0.0992882)n9:0.0590915)n8:0.0165262)n6:0.0277858)n4:0.0235623)n1:0.00268202)n0;
```
