## Supplementary Dataset S1 for "Gene turnover and contingency facilitated the repeated evolution of C_4_ photosynthesis in grasses": OG0024295_tree.txt

```
((Oryza_sativa_LOC_Os04g58050:0.0968094,Oryza_sativa_LOC_Os01g70280:0.150545)n1:0.0554086,((Cenchrus_americanus_H_CamCM007983.2002904.1:0.0567329,(Digitaria_radicosa_Dra03G0237200.2:5e-09,Digitaria_radicosa_Dra03G0237200:6e-09)n4:0.0465755)n3:0.113777,(Echinocloa_haploclada_eh_chr3.4192:0.296407,(Dichantelium_oligosantes_H_DolKV776332.1000007.1:0.280378,(Eleusine_coracana_ELECO.r07.7BG0608640:0.403462,(Stipagrostis_hirtigluma_H_Shi_ptg000011l_001053.1:0.220905,(Eleusine_coracana_ELECO.r07.7AG0577150:0.00440919,Eleusine_coracana_ELECO.r07.7BG0608610:0.0249463)n9:0.268398)n8:0.0615297)n7:0.00683664)n6:0.0427144)n5:0.0530397)n2:0.0554086)n0;
```
