## Supplementary Dataset S1 for "Gene turnover and contingency facilitated the repeated evolution of C_4_ photosynthesis in grasses": OG0024296_tree.txt

```
(Chasmanthium_laxum_Chala.05G279900:0.0734122,((Sorghum_bicolor_SORBI_3004G305100:0.0607185,Zea_mays_Zm00001eb255520:0.0657324)n2:0.0902564,(Dichantelium_oligosantes_H_DolKV779398.1000003.1:0.0528709,((Setaria_viridis_SEVIR_1G333350v2:0.0342497,(Cenchrus_americanus_H_CamCM007984.2000163.1:0.062349,Cenchrus_americanus_H_CamCM007984.2004329.1:0.0706766)n6:0.0473966)n5:0.0231356,(Panicum_hallii_Pahal.1G403400:0.0485343,(Panicum_virgatum_Pavir.1NG493000:0.0275705,(Panicum_virgatum_Pavir.5NG114800:6e-09,Panicum_virgatum_Pavir.9NG616700:5e-09)n9:0.0322396)n8:0.0101258)n7:0.058128)n4:0.0158375)n3:0.054451)n1:0.0734122)n0;
```
