## Supplementary Dataset S1 for "Gene turnover and contingency facilitated the repeated evolution of C_4_ photosynthesis in grasses": OG0024297_tree.txt

```
(Eragrostis_curvula_EJB05_00624:0.0850534,(Phragmites_australis_Phragmites_australis_PaChr22_2713239_2714315_evm.model.PaChr22.205_1_CDS_4362431181_39786:0.115952,((Digitaria_exilis_H_Dex3A-002372.1:0.0412154,Digitaria_exilis_H_Dex3B-002335.1:0.0271983)n3:0.166445,(Panicum_virgatum_Pavir.3KG567100:0.830332,(Dichantelium_oligosantes_H_DolKV772425.1000004.1:0.0905769,(Cenchrus_americanus_H_CamCM007985.2000126.1:0.0819604,(Panicum_hallii_Pahal.3G485400:0.0438759,(Panicum_virgatum_Pavir.3NG295500:0.143568,(Panicum_virgatum_Pavir.3NG295900:0.200348,Panicum_virgatum_Pavir.3KG566500:0.0436691)n9:0.0256606)n8:0.00285118)n7:0.0247584)n6:0.0201903)n5:0.026243)n4:0.00291588)n2:0.0879233)n1:0.0420677)n0;
```
