## Supplementary Dataset S1 for "Gene turnover and contingency facilitated the repeated evolution of C_4_ photosynthesis in grasses": OG0024298_tree.txt

```
(Cenchrus_americanus_H_CamCM007985.2002982.1:0.162246,(Olyra_latifolia_Ola033392:0.610372,(Leersia_perrieri_LPERR08G00670:0.359466,(((Leersia_perrieri_LPERR08G05540:0.088712,Leersia_perrieri_LPERR08G05570:0.119894)n5:0.0463744,(Oryza_sativa_LOC_Os08g10440:0.102473,Oryza_sativa_LOC_Os08g10430:0.109356)n6:0.0294862)n4:0.0456139,(Oryza_sativa_LOC_Os08g01580:0.0748992,(Leersia_perrieri_LPERR08G00690:0.239305,(Leersia_perrieri_LPERR06G15430:0.0949018,Leersia_perrieri_LPERR06G15440:0.0808036)n9:0.00808036)n8:0.000897818)n7:0.0479863)n3:0.163389)n2:0.0942828)n1:0.162246)n0;
```
