## Supplementary Dataset S1 for "Gene turnover and contingency facilitated the repeated evolution of C_4_ photosynthesis in grasses": OG0024299_tree.txt

```
(Cenchrus_americanus_H_CamCM007985.2002676.1:0.146854,(((Digitaria_exilis_H_Dex6A-002370.1:0.023382,Digitaria_exilis_H_Dex6B-002237.1:0.0361425)n3:0.140563,(Digitaria_exilis_H_Dex6B-002238.1:0.0607197,(Digitaria_exilis_H_Dex6A-002371.1:0.0983287,(Digitaria_exilis_H_Dex6A-000278.1:0.0477107,Digitaria_exilis_H_Dex6B-000261.1:0.037834)n6:0.0732868)n5:0.0161887)n4:0.0796527)n2:0.0843745,(Panicum_hallii_Pahal.6G038000:0.343245,(Panicum_virgatum_Pavir.6KG068100:0.117821,(Panicum_virgatum_Pavir.6NG041500:0.024899,Panicum_virgatum_Pavir.6NG072800:0.0284577)n9:0.106707)n8:0.0547945)n7:0.0662325)n1:0.146854)n0;
```
