## Supplementary Dataset S1 for "Gene turnover and contingency facilitated the repeated evolution of C_4_ photosynthesis in grasses": OG0024300_tree.txt

```
(Echinocloa_haploclada_eh_chr8.2691:0.138794,(Cenchrus_americanus_H_CamCM007985.2002184.1:0.123687,((Digitaria_exilis_H_DexUA-004381.1:0.0371675,(Digitaria_exilis_H_DexUA-004380.1:0.0843339,(((Digitaria_exilis_H_Dex6A-001239.1:0,Digitaria_exilis_H_Dex6B-001198.1:0)n7:0.0636733,Dichantelium_oligosantes_H_DolKV775315.1000003.1:0.158746)n6:0.0496494,((Digitaria_exilis_H_Dex6A-001240.1:5e-09,Digitaria_exilis_H_Dex6B-001199.1:0.00104552)n9:0.201871,Dichantelium_oligosantes_H_DolKV775315.1000002.1:0.146154)n8:0.0162393)n5:0.0577779)n4:0.00512946)n3:0.00677947,Digitaria_exilis_H_DexUA-004379.1:0.307596)n2:0.0341773)n1:0.0447228)n0;
```
