## Supplementary Dataset S1 for "Gene turnover and contingency facilitated the repeated evolution of C_4_ photosynthesis in grasses": OG0024301_tree.txt

```
(Stipagrostis_hirtigluma_H_Shi_ptg000016l_000292.1:0.188608,(Chasmanthium_laxum_Chala.06G040500:0.110016,((Digitaria_exilis_H_Dex7A-000101.1:0.00801529,Digitaria_exilis_H_Dex7B-000157.1:0.00651426)n3:0.163285,(((Urochloa_fusta_Urofu.7G046000:0.0868069,(Echinocloa_haploclada_eh_chr9.419:0.123403,Panicum_virgatum_Pavir.7KG002700:0.152988)n7:0.00887955)n6:0.0106981,(Cenchrus_americanus_H_CamCM007986.2000094.1:0.119725,Setaria_viridis_SEVIR_7G014800v2:0.0282492)n8:0.0515184)n5:0.00861611,(Dichantelium_oligosantes_H_DolKV776066.1000004.1:0.244349,Dichantelium_oligosantes_H_DolKV776066.1000005.1:0.0873811)n9:0.00970901)n4:0.0147804)n2:0.020506)n1:0.188608)n0;
```
