## Supplementary Dataset S1 for "Gene turnover and contingency facilitated the repeated evolution of C_4_ photosynthesis in grasses": OG0024302_tree.txt

```
((Panicum_hallii_Pahal.6G112300:0.104425,(Cenchrus_americanus_H_CamCM007986.2003605.1:0.0572946,(Urochloa_fusta_Urofu.6G084700:0.0534438,Urochloa_fusta_Urofu.6G084900:0.0811874)n3:0.00902082)n2:0.0162351)n1:0.0540031,((Stipagrostis_hirtigluma_H_Shi_ptg000028l_000075.1:0.0239052,(Stipagrostis_hirtigluma_H_Shi_ptg000069l_000031.1:0.0181462,Stipagrostis_hirtigluma_H_Shi_ptg000069l_000168.1:0.104299)n6:0.0639369)n5:0.0809974,((Stipagrostis_hirtigluma_H_Shi_ptg000028l_000073.1:0.00454086,Stipagrostis_hirtigluma_H_Shi_ptg000021l_002374.1:0.00663313)n8:0.00317909,(Stipagrostis_hirtigluma_H_Shi_ptg000069l_000029.1:0.00162834,Stipagrostis_hirtigluma_H_Shi_ptg000069l_000165.1:0.00145559)n9:0.0116411)n7:0.0760864)n4:0.0540031)n0;
```
