## Supplementary Dataset S1 for "Gene turnover and contingency facilitated the repeated evolution of C_4_ photosynthesis in grasses": OG0024303_tree.txt

```
(Dichantelium_oligosantes_H_DolKV778408.1000001.1:0.0461609,((Digitaria_exilis_H_Dex9A-003879.1:0.012251,(Digitaria_exilis_H_Dex9A-003880.1:0.0032764,Digitaria_exilis_H_Dex9B-003874.1:0.00243747)n3:0.0112375)n2:0.0735435,((Urochloa_fusta_Urofu.9G375200:0.0752597,(Cenchrus_americanus_H_CamCM007986.2003426.1:0.0304025,Setaria_viridis_SEVIR_9G357900v2:0.0239938)n6:0.0214295)n5:0.00465661,(Panicum_hallii_Pahal.9G413700:0.024924,(Panicum_virgatum_Pavir.9KG367000:0.764263,(Panicum_virgatum_Pavir.9NG504800:0.0404647,Panicum_virgatum_Pavir.9KG366900:0.017595)n9:0.0145807)n8:0.00162008)n7:0.015296)n4:0.0091587)n1:0.0461609)n0;
```
