## Supplementary Dataset S1 for "Gene turnover and contingency facilitated the repeated evolution of C_4_ photosynthesis in grasses": OG0024304_tree.txt

```
(Urochloa_fusta_Urofu.5G198700:0.0900857,((Digitaria_exilis_H_Dex5A-001370.1:0.383725,Panicum_hallii_Pahal.5G189300:0.287825)n2:0.148534,((Cenchrus_americanus_H_CamCM007987.2000933.1:0.0943077,(Panicum_hallii_Pahal.5G189200:0.0319517,((Panicum_virgatum_Pavir.5NG444900:0.759197,Panicum_virgatum_Pavir.5KG491800:0.187697)n7:0.0748062,Panicum_virgatum_Pavir.5NG444600:0.0341126)n6:0.00379029)n5:0.0238563)n4:0.00841097,(Digitaria_radicosa_Dra05G0086300:0.0454016,(Digitaria_exilis_H_Dex5A-001373.1:0.0287273,Digitaria_exilis_H_Dex5B-001385.1:0.0102095)n9:0.0138549)n8:0.0887478)n3:0.00986087)n1:0.00756987)n0;
```
