## Supplementary Dataset S1 for "Gene turnover and contingency facilitated the repeated evolution of C_4_ photosynthesis in grasses": OG0024305_tree.txt

```
(Cenchrus_americanus_H_CamLKME02046046.1000001.1:0.0290098,((Cenchrus_americanus_H_CamLKME02008999.1000001.1:0.0448726,((Cenchrus_americanus_H_CamLKME02035216.1000001.1:0.0500577,Cenchrus_americanus_H_CamCM007988.2001648.1:0.0298378)n4:0.0145981,Cenchrus_americanus_H_CamLKME02031723.1000002.1:0.0450269)n3:0.0262715)n2:0.0220189,(((Cenchrus_americanus_H_CamLKME02026521.1000001.1:0.322226,Cenchrus_americanus_H_CamLKME02031723.1000001.1:0.179068)n7:0.437973,(Cenchrus_americanus_H_CamLKME02036331.1000001.1:0.0559169,(Cenchrus_americanus_H_CamCM007987.2002705.1:0.061769,Cenchrus_americanus_H_CamLKME02051457.1000001.1:0.0367326)n9:0.0180107)n8:0.00804805)n6:0.00812018,Cenchrus_americanus_H_CamLKME02017479.1000001.1:0.0395754)n5:0.0525948)n1:0.0290098)n0;
```
