## Supplementary Dataset S1 for "Gene turnover and contingency facilitated the repeated evolution of C_4_ photosynthesis in grasses": OG0024306_tree.txt

```
(Sorghum_bicolor_SORBI_3001G384900:0.0649183,(Dichantelium_oligosantes_H_DolKV778458.1000001.1:0.0777567,(Echinocloa_haploclada_eh_chr3.1381:0.0949304,(Setaria_viridis_SEVIR_2G147650v2:0.144153,((Panicum_virgatum_Pavir.2KG257900:0.0459548,Panicum_virgatum_Pavir.2NG296000:0.0486888)n5:0.0456495,((Cenchrus_americanus_H_CamCM007988.2003263.1:0.0448229,Setaria_viridis_SEVIR_2G147701v2:0.0406069)n7:0.0493938,(Digitaria_radicosa_Dra02G0175700:0.0552971,(Digitaria_exilis_H_Dex2A-003809.1:0.0228552,Digitaria_exilis_H_Dex2B-003761.1:0.0135396)n9:0.0702548)n8:0.024099)n6:0.0117102)n4:0.0200487)n3:0.00222764)n2:0.0217799)n1:0.0175464)n0;
```
