## Supplementary Dataset S1 for "Gene turnover and contingency facilitated the repeated evolution of C_4_ photosynthesis in grasses": OG0024307_tree.txt

```
(Stipagrostis_hirtigluma_H_Shi_ptg000038l_000312.1:0.0880388,(((Eragrostis_curvula_EJB05_32379:0.00242835,Eragrostis_curvula_EJB05_50252:0.00205975)n3:0.142685,(Eragrostis_curvula_EJB05_32393:0.00921366,Eragrostis_curvula_EJB05_50255:0.0211574)n4:0.0992799)n2:0.0754282,(Dichantelium_oligosantes_H_DolKV776066.1000001.1:0.103174,(Cenchrus_americanus_H_CamCM007988.2002051.1:0.155419,((Digitaria_radicosa_Dra07G0028700:0.0068068,Digitaria_radicosa_Dra07G0028800:0.011836)n8:0.104768,(Digitaria_exilis_H_Dex7A-002714.1:0.00872837,Digitaria_exilis_H_DexUA-004240.1:0.0353617)n9:0.0392243)n7:0.0554322)n6:0.0419244)n5:0.210038)n1:0.0880388)n0;
```
