## Supplementary Dataset S1 for "Gene turnover and contingency facilitated the repeated evolution of C_4_ photosynthesis in grasses": OG0024308_tree.txt

```
(Digitaria_exilis_H_Dex5B-000620.1:0.413199,(Cenchrus_americanus_H_CamLKME02033891.1000001.1:6e-09,((Cenchrus_americanus_H_CamLKME02027191.1000001.1:0.00498786,Cenchrus_americanus_H_CamLKME02000866.1000001.1:0.0215325)n3:0.00647608,((Cenchrus_americanus_H_CamLKME02034931.1000001.1:0.0212314,(Cenchrus_americanus_H_CamLKME02011514.1000001.1:0.0749263,Cenchrus_americanus_H_CamLKME02031806.1000001.1:0.0461733)n6:0.123784)n5:0.0467735,(((Cenchrus_americanus_H_CamLKME02035104.1000001.1:0.0501524,Cenchrus_americanus_H_CamLKME02003466.1000001.1:0.010697)n9:0.00601272,Cenchrus_americanus_H_CamLKME02044334.1000001.1:0.016095)n8:0.0126774,Cenchrus_americanus_H_CamLKME02010407.1000001.1:0.00495151)n7:0.00329142)n4:0.0034197)n2:0.0186051)n1:0.413199)n0;
```
