## Supplementary Dataset S1 for "Gene turnover and contingency facilitated the repeated evolution of C_4_ photosynthesis in grasses": OG0024309_tree.txt

```
(Cenchrus_americanus_H_CamLKME02034680.1000001.1:0.00796426,(Cenchrus_americanus_H_CamLKME02043247.1000001.1:0.0128412,((Cenchrus_americanus_H_CamLKME02003710.1000001.1:0.0346804,Cenchrus_americanus_H_CamLKME02001440.1000001.1:0.00838111)n3:0.0103775,(Cenchrus_americanus_H_CamLKME02033225.1000001.1:0.014764,((Cenchrus_americanus_H_CamLKME02025646.1000002.1:0.00945812,(Cenchrus_americanus_H_CamLKME02037209.1000001.1:0.0210336,(Cenchrus_americanus_H_CamLKME02046429.1000001.1:0.00619313,Cenchrus_americanus_H_CamLKME02040130.1000001.1:0.0168809)n8:0.0044128)n7:0.00670878)n6:0.00353487,(Cenchrus_americanus_H_CamLKME02008939.1000001.1:0.0124839,Cenchrus_americanus_H_CamLKME02012052.1000001.1:0.0111035)n9:0.00331897)n5:0.00656891)n4:0.00129011)n2:0.00472754)n1:0.00796426)n0;
```
