## Supplementary Dataset S1 for "Gene turnover and contingency facilitated the repeated evolution of C_4_ photosynthesis in grasses": OG0024310_tree.txt

```
(Cenchrus_americanus_H_CamLKME02007802.1000001.1:0.0106321,(Cenchrus_americanus_H_CamLKME02023821.1000001.1:0.0211692,((Cenchrus_americanus_H_CamLKME02044073.1000001.1:0.0162558,(Cenchrus_americanus_H_CamLKME02037857.1000001.1:0.0192415,((Cenchrus_americanus_H_CamLKME02046845.1000001.1:0.0204444,(Cenchrus_americanus_H_CamLKME02036574.1000001.1:0.0231846,Cenchrus_americanus_H_CamLKME02040529.1000001.1:0.0216723)n7:0.0075709)n6:0.00683949,Cenchrus_americanus_H_CamLKME02026249.1000001.1:0.00906549)n5:0.00890854)n4:0.00547084)n3:5e-09,(Cenchrus_americanus_H_CamLKME02013913.1000001.1:0.00217557,(Cenchrus_americanus_H_CamLKME02038900.1000001.1:0.796902,Cenchrus_americanus_H_CamLKME02044453.1000001.1:0.0157432)n9:0.0018656)n8:0.00740505)n2:0.00386705)n1:0.0106321)n0;
```
