## Supplementary Dataset S1 for "Gene turnover and contingency facilitated the repeated evolution of C_4_ photosynthesis in grasses": OG0024311_tree.txt

```
(Echinocloa_haploclada_eh_chr8.1199:0.0179241,((Cenchrus_americanus_H_CamLKME02039761.1000001.1:0.0882757,(((Panicum_hallii_Pahal.8G146800:0.0211222,Panicum_hallii_Pahal.J012600:0.0122737)n5:0.00203937,(Panicum_hallii_Pahal.J012100:0.00452171,(Panicum_hallii_Pahal.J017300:0.0043556,(Panicum_hallii_Pahal.J055400:0.00515558,Panicum_hallii_Pahal.9G323600:0.00548512)n8:0.000854211)n7:5e-09)n6:0.000863486)n4:0.027378,(Panicum_hallii_Pahal.6G124100:0.0378667,Panicum_hallii_Pahal.1G222000:0.0287112)n9:0.0622173)n3:0.00691303)n2:0.0900539,Panicum_virgatum_Pavir.8KG202400:0.0517888)n1:0.0179241)n0;
```
