## Supplementary Dataset S1 for "Gene turnover and contingency facilitated the repeated evolution of C_4_ photosynthesis in grasses": OG0024312_tree.txt

```
((Hordeum_spontaneum_WB01_000009_0348463:0.306992,Chasmanthium_laxum_Chala.06G053300:0.218159)n1:0.0567821,(Cenchrus_americanus_H_CamLKME02048082.1000001.1:0.11568,((Hordeum_vulgareMorex_HORVU.MOREX.r3.7HG0683840:0.0444771,Hordeum_vulgareMorex_HORVU.MOREX.r3.7HG0683830:0.0632955)n4:0.0338872,(((Hordeum_vulgareMorex_HORVU.MOREX.r3.3HG0317900:0.0145318,Hordeum_vulgareMorex_HORVU.MOREX.r3.6HG0627950:0.0171391)n7:0.00667802,(Hordeum_vulgareMorex_HORVU.MOREX.r3.1HG0005440:5e-09,Hordeum_vulgareMorex_HORVU.MOREX.r3.1HG0005450:0.00292389)n8:0.0111278)n6:0.00678358,(Hordeum_vulgareMorex_HORVU.MOREX.r3.6HG0543830:0.0269375,Hordeum_vulgareMorex_HORVU.MOREX.r3.7HG0738890:0.0590261)n9:0.00430501)n5:0.020652)n3:0.0843949)n2:0.0567821)n0;
```
