## Supplementary Dataset S1 for "Gene turnover and contingency facilitated the repeated evolution of C_4_ photosynthesis in grasses": OG0024313_tree.txt

```
(((Digitaria_exilis_H_Dex2A-004472.1:0.0177057,Digitaria_exilis_H_Dex2B-004372.1:0.0219836)n2:0.215231,((Cenchrus_americanus_H_CamLKME02010400.1000002.1:0.0568634,(Eragrostis_curvula_EJB05_16391:0.020138,Eragrostis_curvula_EJB05_16390:0.0142931)n5:0.056167)n4:0.0261705,(Setaria_viridis_SEVIR_2G046101v2:0.578076,(Setaria_viridis_SEVIR_2G011800v2:0.00611534,Setaria_viridis_SEVIR_2G011000v2:0.0119767)n7:0.0685578)n6:0.00761753)n3:0.0549389)n1:0.0320749,(Oryza_sativa_LOC_Os09g03140:0.145477,(Hordeum_spontaneum_WB01_006064_0202266:0.0126978,Hordeum_vulgareMorex_HORVU.MOREX.r3.7HG0651990:0.00816445)n9:0.151514)n8:0.0320749)n0;
```
