## Supplementary Dataset S1 for "Gene turnover and contingency facilitated the repeated evolution of C_4_ photosynthesis in grasses": OG0024314_tree.txt

```
((Dendrocalamus_sinicus_Dendrocalamus_sinicus_Dsi11C_14006269_14007885_Dsi11Cg04850.1_-1_CDS_4147839151_21332:0.59406,(Dendrocalamus_sinicus_Dendrocalamus_sinicus_Dsi11B_18189835_18202761_Dsi11Bg04810.1_-1_CDS_4147836418_17947:0.0371318,Dendrocalamus_sinicus_Dendrocalamus_sinicus_Dsi11C_14001404_14005297_Dsi11Cg04840.1_-1_CDS_4147839148_19644:0.074096)n2:0.0747426)n1:0.0247895,(Chasmanthium_laxum_Chala.09G107600:0.059089,(Sorghum_bicolor_SORBI_3005G107400:0.0874968,((Echinocloa_haploclada_eh_chr4.1199:0.0802182,Dichantelium_oligosantes_H_DolKV775502.1000002.1:0.0336915)n6:0.00865183,(Urochloa_fusta_Urofu.8G105000:0.0503395,(Digitaria_radicosa_Dra08G0068400:0.0371415,(Digitaria_exilis_H_Dex8A-001752.1:0.0230167,Digitaria_exilis_H_Dex8B-001674.1:0.0302046)n9:0.0242815)n8:0.0339474)n7:0.00905136)n5:0.0170504)n4:0.0284501)n3:0.0247895)n0;
```
