## Supplementary Dataset S1 for "Gene turnover and contingency facilitated the repeated evolution of C_4_ photosynthesis in grasses": OG0024315_tree.txt

```
(Stipagrostis_hirtigluma_H_Shi_ptg000026l_000243.1:0.051338,(Eragrostis_curvula_EJB05_30067:0.226051,(Chasmanthium_laxum_Chala.09G144200:0.706264,(((Chasmanthium_laxum_Chala.04G163700:0.00652983,Chasmanthium_laxum_Chala.07G058500:5e-09)n5:0.00381575,(Chasmanthium_laxum_Chala.01G083200:0.00640335,Chasmanthium_laxum_Chala.06G082100:0.0251704)n6:5e-09)n4:0.0146596,(((Chasmanthium_laxum_Chala.10G205100:0.0115794,Chasmanthium_laxum_Chala.11G025000:0.0113701)n9:5e-09,Chasmanthium_laxum_Chala.09G083600:0.0227963)n8:0.0125597,Chasmanthium_laxum_Chala.11G064900:0.0282312)n7:0.00742117)n3:0.0552431)n2:0.119963)n1:0.051338)n0;
```
