## Supplementary Dataset S1 for "Gene turnover and contingency facilitated the repeated evolution of C_4_ photosynthesis in grasses": OG0024316_tree.txt

```
(Chasmanthium_laxum_Chala.07G038300:0.0529708,((Zea_mays_Zm00001eb417770:0.114996,Sorghum_bicolor_SORBI_3009G038300:0.0382649)n2:0.0615894,(Setaria_viridis_SEVIR_3G058300v2:0.0917913,((Digitaria_exilis_H_Dex3A-003727.1:0.0731153,(Digitaria_radicosa_Dra03G0093900:5e-09,Digitaria_radicosa_Dra03G0093900.2:5e-09)n6:0.0220386)n5:0.0220344,(Urochloa_fusta_Urofu.3G112500:0.052967,(Panicum_hallii_Pahal.3G114300:0.0231998,(Panicum_virgatum_Pavir.3KG141300:0.110534,Panicum_virgatum_Pavir.9NG619400:0.013576)n9:0.00150844)n8:0.0129633)n7:0.0109006)n4:0.00471134)n3:0.0212173)n1:0.0529708)n0;
```
