## Supplementary Dataset S1 for "Gene turnover and contingency facilitated the repeated evolution of C_4_ photosynthesis in grasses": OG0024317_tree.txt

```
(Chasmanthium_laxum_Chala.11G207400:0.000943306,((Chasmanthium_laxum_Chala.02G216200:0.00333463,Chasmanthium_laxum_Chala.07G149500:0.007055)n2:5e-09,((Chasmanthium_laxum_Chala.11G117900:0.00403362,(Chasmanthium_laxum_Chala.11G085100:0.00484491,(Chasmanthium_laxum_Chala.12G030000:0.0084066,Chasmanthium_laxum_Chala.11G118000:0.00233519)n6:5e-09)n5:5e-09)n4:0.00178191,((Chasmanthium_laxum_Chala.11G117800:0.573325,Chasmanthium_laxum_Chala.10G219000:0.00584226)n8:0.00442121,(Chasmanthium_laxum_Chala.06G040300:0.0351558,Chasmanthium_laxum_Chala.06G128800:0.114434)n9:0.0319689)n7:0.0110412)n3:0.000770951)n1:0.000943306)n0;
```
