## Supplementary Dataset S1 for "Gene turnover and contingency facilitated the repeated evolution of C_4_ photosynthesis in grasses": OG0024318_tree.txt

```
(Chasmanthium_laxum_Chala.07G090500:0.0250671,(Chasmanthium_laxum_Chala.08G176800:0.0550411,((Chasmanthium_laxum_Chala.04G029600:0.058975,Chasmanthium_laxum_Chala.06G045800:0.0696913)n3:0.00617572,(Chasmanthium_laxum_Chala.07G003400:0.0496305,((Chasmanthium_laxum_Chala.10G087700:0.0589677,((Chasmanthium_laxum_Chala.04G027700:0.0682523,(Chasmanthium_laxum_Chala.03G033700:0.0747221,Chasmanthium_laxum_Chala.12G075900:0.0272749)n9:0.0137817)n8:0.00764679,Chasmanthium_laxum_Chala.05G127700:0.0441312)n7:0.0123461)n6:0.00576288,Chasmanthium_laxum_Chala.05G132100:0.0820358)n5:0.0103864)n4:0.015739)n2:0.0117064)n1:0.0250671)n0;
```
