## Supplementary Dataset S1 for "Gene turnover and contingency facilitated the repeated evolution of C_4_ photosynthesis in grasses": OG0024319_tree.txt

```
(Chasmanthium_laxum_Chala.08G122700:0.0217127,((Chasmanthium_laxum_Chala.07G124600:0.0346092,(Chasmanthium_laxum_Chala.03G116500:0.0681532,((Chasmanthium_laxum_Chala.06G149100:0.00351082,(Chasmanthium_laxum_Chala.02G152500:0.132126,Chasmanthium_laxum_Chala.06G111800:0.0043392)n6:0.0117428)n5:0.00505865,(Chasmanthium_laxum_Chala.02G093500:0.01203,Chasmanthium_laxum_Chala.05G088200:0.0216001)n7:5e-09)n4:0.00556988)n3:0.00820853)n2:0.00327947,((Chasmanthium_laxum_Chala.02G126300:0.0184784,Chasmanthium_laxum_Chala.06G137900:0.0278953)n9:0.00227904,Chasmanthium_laxum_Chala.04G166800:0.0549242)n8:0.00445316)n1:0.0217127)n0;
```
