## Supplementary Dataset S1 for "Gene turnover and contingency facilitated the repeated evolution of C_4_ photosynthesis in grasses": OG0024320_tree.txt

```
(((Chasmanthium_laxum_Chala.11G181200:0.0764995,Setaria_viridis_SEVIR_1G052300v2:0.41662)n2:0.0591344,(Stipagrostis_hirtigluma_H_Shi_ptg000043l_000107.1:0.689016,Phragmites_australis_Phragmites_australis_PaChr5_5376529_5378423_evm.model.PaChr5.440_1_CDS_4362462597_41996:0.0567003)n3:0.0772377)n1:0.0248586,((Chasmanthium_laxum_Chala.11G181000:0.0844801,Chasmanthium_laxum_Chala.11G181100:0.174602)n5:0.105672,((Stipagrostis_hirtigluma_H_Shi_ptg000002l_000907.1:0.0480881,(Stipagrostis_hirtigluma_H_Shi_ptg000043l_000105.1:0.0122425,Stipagrostis_hirtigluma_H_Shi_ptg000043l_000108.1:0.0170959)n8:0.0177308)n7:0.117479,(Stipagrostis_hirtigluma_H_Shi_ptg000043l_000104.1:0.023174,Stipagrostis_hirtigluma_H_Shi_ptg000057l_000102.1:0.0193482)n9:0.0688303)n6:0.0612591)n4:0.0248586)n0;
```
