## Supplementary Dataset S1 for "Gene turnover and contingency facilitated the repeated evolution of C_4_ photosynthesis in grasses": OG0024321_tree.txt

```
(((Digitaria_exilis_H_DexUA-003688.1:5e-09,Digitaria_exilis_H_DexUA-003665.1:5e-09)n2:0.00242792,((Phragmites_australis_Phragmites_australis_HiC_scaffold_27_59058_59495_evm.model.HiC_scaffold_27.2_1_CDS_4362359818_15582:0,Phragmites_australis_Phragmites_australis_HiC_scaffold_30_160720_161157_evm.model.HiC_scaffold_30.4_1_CDS_4362359880_41657:0)n4:0.00248886,(Panicum_hallii_Pahal.8G257500:0.711656,Chasmanthium_laxum_Chala.11G171100:0.00367939)n5:0.0206017)n3:5e-09)n1:0.00121396,(Pharus_latifolius_Phala.M016000:5e-09,(Pharus_latifolius_Phala.M019300:0.0173281,(Pharus_latifolius_Phala.M002100:0,Pharus_latifolius_Phala.M019300.2:0,Pharus_latifolius_Phala.M050700:0)n8:5e-09)n7:5e-09)n6:0.00121396)n0;
```
