## Supplementary Dataset S1 for "Gene turnover and contingency facilitated the repeated evolution of C_4_ photosynthesis in grasses": OG0024322_tree.txt

```
(Stipagrostis_hirtigluma_H_Shi_ptg000055l_000839.1:0.144059,(Phragmites_australis_Phragmites_australis_PaChr6_12959871_12960994_evm.model.PaChr6.821_1_CDS_4362470886_2468:0.263737,(Chasmanthium_laxum_Chala.11G105200:0.174338,((Sorghum_bicolor_SORBI_3002G295400:0.247568,(Sorghum_bicolor_SORBI_3003G110866:0.154719,Sorghum_bicolor_SORBI_3003G110932:0.0524618)n5:0.0641417)n4:0.0407135,(Panicum_hallii_Pahal.1G160600:0.0553965,(Echinocloa_haploclada_eh_chr7.1385:0.105122,(Urochloa_fusta_Urofu.1G148600:0.143468,(Digitaria_radicosa_Dra01G0113900:0.235524,Setaria_viridis_SEVIR_1G137300v2:0.0487645)n9:0.022946)n8:0.0130621)n7:0.0139568)n6:0.0417993)n3:0.0892745)n2:0.0708443)n1:0.144059)n0;
```
