## Supplementary Dataset S1 for "Gene turnover and contingency facilitated the repeated evolution of C_4_ photosynthesis in grasses": OG0024323_tree.txt

```
(Echinocloa_haploclada_eh_chr1.1488:0.44989,((Dichantelium_oligosantes_H_DolKV782920.1000011.1:0.343345,Eleusine_coracana_ELECO.r07.3BG0259020:0.403449)n2:0.104026,((Eragrostis_curvula_EJB05_21113:0.35826,Stipagrostis_hirtigluma_H_Shi_ptg000038l_001401.1:0.291573)n4:0.09398,((Setaria_viridis_SEVIR_9G070900v2:0.105431,(Urochloa_fusta_Urofu.9G070500:0.00432799,Urochloa_fusta_Urofu.2G297200:0.010875)n7:0.113615)n6:0.131923,(Stipagrostis_hirtigluma_H_Shi_ptg000037l_001518.1:0.272368,(Eragrostis_curvula_EJB05_04231:0.330958,Chasmanthium_laxum_Chala.03G232700:0.239474)n9:0.0671195)n8:0.0497323)n5:0.0917123)n3:0.0101903)n1:0.147941)n0;
```
