## Supplementary Dataset S1 for "Gene turnover and contingency facilitated the repeated evolution of C_4_ photosynthesis in grasses": OG0024324_tree.txt

```
((Streptochaeta_angustifolia_strangu_034278:0.249523,Pharus_latifolius_Phala.03G038900:0.266913)n1:0.0973219,((Sorghum_bicolor_SORBI_3002G049400:0.203905,(Eleusine_coracana_ELECO.r07.7BG0588370:0.0965747,(Eragrostis_curvula_EJB05_15216:0.123625,(Eragrostis_curvula_EJB05_15279:0.0429617,(Eragrostis_curvula_EJB05_15212:0.0459223,Eragrostis_curvula_EJB05_15276:0.0175202)n7:0.0425376)n6:0.013758)n5:0.0738744)n4:0.0470869)n3:0.0224455,(Chasmanthium_laxum_Chala.10G040900:0.100321,(Phragmites_australis_Phragmites_australis_PaChr15_4182782_4183758_evm.model.PaChr15.244_1_CDS_4362396329_36714:0.108542,Phragmites_australis_Phragmites_australis_PaChr16_26725431_26726494_evm.model.PaChr16.1290_1_CDS_4362400179_41787:0.0601168)n9:0.00667964)n8:0.0276729)n2:0.0973219)n0;
```
