## Supplementary Dataset S1 for "Gene turnover and contingency facilitated the repeated evolution of C_4_ photosynthesis in grasses": OG0024325_tree.txt

```
(Olyra_latifolia_Ola033274:0.140782,((Echinocloa_haploclada_eh_chr3.4561:0.393988,(Panicum_hallii_Pahal.2G485000:0.048673,Panicum_virgatum_Pavir.J192200:0.0633665)n3:0.15071)n2:0.14857,(Chasmanthium_laxum_Chala.10G221600:0.0971881,(Phragmites_australis_Phragmites_australis_PaChr16_1452692_1453832_evm.model.PaChr16.147_1_CDS_4362400577_39261:0.118607,(Stipagrostis_hirtigluma_H_Shi_ptg000011l_000614.1:0.178396,(Eleusine_coracana_ELECO.r07.6AG0514250:0.160921,(Eragrostis_curvula_EJB05_10624:0.19565,(Eragrostis_curvula_EJB05_44429:5e-09,Eragrostis_curvula_EJB05_44427:0.00130006)n9:0.0759532)n8:0.0271235)n7:0.044482)n6:0.03079)n5:0.0238459)n4:0.056023)n1:0.140782)n0;
```
