## Supplementary Dataset S1 for "Gene turnover and contingency facilitated the repeated evolution of C_4_ photosynthesis in grasses": OG0024326_tree.txt

```
(Hordeum_spontaneum_WB01_000278_0201406:0.195441,((Chasmanthium_laxum_Chala.12G109000:0.112577,(Sorghum_bicolor_SORBI_3008G141000:0.138056,(Echinocloa_haploclada_eh_chr5.4535:0.0800901,(Digitaria_radicosa_Dra03G0339700:0.122991,(Dichantelium_oligosantes_H_DolKV776016.1000007.1:0.010338,Dichantelium_oligosantes_H_DolKV776016.1000006.1:0.00759679)n6:0.0517867)n5:0.0437422)n4:0.0326966)n3:0.0428788)n2:0.0335348,(Eragrostis_curvula_EJB05_51369:0.257949,((Phragmites_australis_Phragmites_australis_PaChr22_3560221_3560693_evm.model.PaChr22.271_1_CDS_4362431327_16237:0.133663,Phragmites_australis_Phragmites_australis_PaChr22_3562942_3563298_evm.model.PaChr22.272_1_CDS_4362431329_17079:0.0135162)n9:0.0641529,Eleusine_coracana_ELECO.r07.5BG0443490:0.163197)n8:0.0177264)n7:0.0162444)n1:0.195441)n0;
```
