## Supplementary Dataset S1 for "Gene turnover and contingency facilitated the repeated evolution of C_4_ photosynthesis in grasses": OG0024327_tree.txt

```
((Pharus_latifolius_Phala.04G014600:0.0574868,Pharus_latifolius_Phala.05G015000:0.104331)n1:0.0661281,(Dendrocalamus_sinicus_Dendrocalamus_sinicus_Dsi06B_35760229_35761579_Dsi06Bg14030.1_-1_CDS_4147783036_44223:0.127752,(Zizania_latifolia_GWHTBFHI007006:0.131844,((Chasmanthium_laxum_Chala.02G014200:0.0365646,(Panicum_virgatum_Pavir.1KG284900:0.0988469,(Zea_mays_Zm00001eb206970:0.271502,Zea_mays_Zm00001eb409720:0.0241587)n7:0.204135)n6:0.059664)n5:0.04035,(Stipagrostis_hirtigluma_H_Shi_ptg000055l_000759.1:0.184331,(Phragmites_australis_Phragmites_australis_PaChr8_793937_794918_evm.model.PaChr8.74_1_CDS_4362481630_18508:0.0195311,Phragmites_australis_Phragmites_australis_PaChr13_701226_702329_evm.model.PaChr13.79_1_CDS_4362388533_28695:0.0291734)n9:0.00324148)n8:0.0189478)n4:0.121391)n3:0.0587163)n2:0.0661281)n0;
```
