## Supplementary Dataset S1 for "Gene turnover and contingency facilitated the repeated evolution of C_4_ photosynthesis in grasses": OG0024328_tree.txt

```
(Streptochaeta_angustifolia_strangu_038643:0.12551,(Dendrocalamus_sinicus_Dendrocalamus_sinicus_Dsi03C_13186454_13196047_Dsi03Cg03550.1_-1_CDS_4147742179_14260:0.120008,((Leersia_perrieri_LPERR06G07040:0.0968433,Oryza_sativa_LOC_Os06g11710:0.118991)n3:0.0662611,(Zizania_latifolia_GWHTBFHI035080:0.332486,((Eleusine_coracana_ELECO.r07.6BG0465910:0.144361,((Chasmanthium_laxum_Chala.02G080700:0.676879,Eragrostis_curvula_EJB05_57611:0.336589)n8:0.0702358,(Eragrostis_curvula_EJB05_57610:0.0315342,Eragrostis_curvula_EJB05_45656:0.017307)n9:0.139508)n7:0.0155009)n6:0.0963262,Panicum_virgatum_Pavir.9NG752600:0.559164)n5:0.0569541)n4:0.0504204)n2:0.0671072)n1:0.12551)n0;
```
