## Supplementary Dataset S1 for "Gene turnover and contingency facilitated the repeated evolution of C_4_ photosynthesis in grasses": OG0024329_tree.txt

```
(Chasmanthium_laxum_Chala.02G068300:0.0862601,(((Digitaria_exilis_H_DexUA-000040.1:0.0214872,(Digitaria_exilis_H_Dex4A-000415.1:5e-09,Digitaria_exilis_H_Dex4B-000402.1:0.000862704)n4:0.0152084)n3:0.0809978,(Dichantelium_oligosantes_H_DolKV768805.1000002.1:0.0651592,Setaria_viridis_SEVIR_4G085600v2:0.0486852)n5:0.00485337)n2:0.0127473,(Urochloa_fusta_Urofu.4G223800:0.10573,(Panicum_hallii_Pahal.4G288300:0.0412781,(Panicum_virgatum_Pavir.4KG175800:0.16138,(Panicum_virgatum_Pavir.4NG129000:0.00671233,Panicum_virgatum_Pavir.4NG095200:0.0201826)n9:0.0408403)n8:0.0165628)n7:0.0306623)n6:0.0175197)n1:0.0862601)n0;
```
