## Supplementary Dataset S1 for "Gene turnover and contingency facilitated the repeated evolution of C_4_ photosynthesis in grasses": OG0024330_tree.txt

```
(Chasmanthium_laxum_Chala.02G160400:0.0662758,((Sorghum_bicolor_SORBI_3010G156500:0.0411051,Zea_mays_Zm00001eb383380:0.0779076)n2:0.051161,(Echinocloa_haploclada_eh_chr6.1290:0.118249,((Digitaria_radicosa_Dra04G0131500:0.0257997,(Digitaria_exilis_H_Dex4A-002009.1:0.00735509,Digitaria_exilis_H_Dex4B-001944.1:0.0121348)n6:0.0339695)n5:0.0520492,(Urochloa_fusta_Urofu.4G122600:0.0841577,(Panicum_hallii_Pahal.4G124800:0.0364049,(Panicum_virgatum_Pavir.4NG169700:0.0475477,Panicum_virgatum_Pavir.4KG246200:0.0208909)n9:0.00599717)n8:0.0463519)n7:0.00774048)n4:0.0132391)n3:0.0466151)n1:0.0662758)n0;
```
