## Supplementary Dataset S1 for "Gene turnover and contingency facilitated the repeated evolution of C_4_ photosynthesis in grasses": OG0024331_tree.txt

```
(Chasmanthium_laxum_Chala.06G109600:0.110455,(Panicum_hallii_Pahal.7G155400:0.133599,((Digitaria_exilis_H_Dex7A-000432.1:0.237784,(Echinocloa_haploclada_eh_chr9.1263:0.134733,(Urochloa_fusta_Urofu.7G129000:0.178346,((Panicum_virgatum_Pavir.7NG196700:0.141941,(Panicum_virgatum_Pavir.7KG139600:0.0185328,Panicum_virgatum_Pavir.7KG161800:0.0518676)n8:0.0882396)n7:0.0411612,Panicum_virgatum_Pavir.2NG383100:0.075903)n6:0.00843367)n5:0.0423288)n4:0.0732954)n3:0.0511217,(Dichantelium_oligosantes_H_DolKV775643.1000004.1:0.0894954,Dichantelium_oligosantes_H_DolKV775643.1000005.1:0.0892424)n9:0.00991582)n2:0.0334798)n1:0.110455)n0;
```
