## Supplementary Dataset S1 for "Gene turnover and contingency facilitated the repeated evolution of C_4_ photosynthesis in grasses": OG0024332_tree.txt

```
((Chasmanthium_laxum_Chala.01G061300:0.0365997,(Setaria_viridis_SEVIR_2G174100v2:0.0512013,(Urochloa_fusta_Urofu.2G166700:0.0423145,(Panicum_hallii_Pahal.2G218200:0.0425486,Panicum_virgatum_Pavir.2NG196400:0.0550759)n4:0.0452677)n3:0.0295868)n2:0.073387)n1:0.00622568,(Chasmanthium_laxum_Chala.01G061200:0.0676983,(((Panicum_virgatum_Pavir.2NG251000:0.0672128,Urochloa_fusta_Urofu.2G166900:0.0462926)n8:0.016532,(Sorghum_bicolor_SORBI_3002G163100:0.130737,Sorghum_bicolor_SORBI_3002G163200:0.0462463)n9:0.00513847)n7:0.0386428,Setaria_viridis_SEVIR_2G174200v2:0.0306916)n6:0.00980225)n5:0.00622568)n0;
```
