## Supplementary Dataset S1 for "Gene turnover and contingency facilitated the repeated evolution of C_4_ photosynthesis in grasses": OG0024333_tree.txt

```
((Eleusine_coracana_ELECO.r07.1BG0080030:0.254965,Chasmanthium_laxum_Chala.01G188800:0.09984)n1:0.01183,(((Eragrostis_curvula_EJB05_55727:0.00579504,Eragrostis_curvula_EJB05_17306:0.00427707)n4:0.0287974,(Eragrostis_curvula_EJB05_55728:0.00416045,Eragrostis_curvula_EJB05_17309:0.00693517)n5:0.0258868)n3:0.140736,((Echinocloa_haploclada_eh_chr8.2337:0.0664355,Zea_mays_Zm00001eb123070:0.0683953)n7:0.0435881,(Panicum_virgatum_Pavir.5KG499000:0.0558579,(Digitaria_radicosa_Dra05G0084000:0.0566525,Urochloa_fusta_Urofu.5G201500:0.0441306)n9:0.00836267)n8:0.0171792)n6:0.0646248)n2:0.01183)n0;
```
