## Supplementary Dataset S1 for "Gene turnover and contingency facilitated the repeated evolution of C_4_ photosynthesis in grasses": OG0024334_tree.txt

```
(((Sorghum_bicolor_SORBI_3001G368700:0.226852,Eragrostis_curvula_EJB05_06595:0.115538)n2:0.140382,(Chasmanthium_laxum_Chala.04G076000:0.137004,(Eleusine_coracana_ELECO.r07.3BG0279680:0.0460591,Eleusine_coracana_ELECO.r07.3AG0248540:0.0555449)n4:0.134351)n3:0.029298)n1:0.0237978,(Dichantelium_oligosantes_H_DolKV780664.1000006.1:0.0870052,(Echinocloa_haploclada_eh_chr1.3990:0.194496,(Panicum_hallii_Pahal.9G461400:0.0306627,(Panicum_virgatum_Pavir.9KG443200:0.0498517,(Panicum_virgatum_Pavir.J576000:0.0268322,Panicum_virgatum_Pavir.9KG449100:0.00684279)n9:0.0196272)n8:0.030235)n7:0.0311205)n6:0.0357542)n5:0.0237978)n0;
```
