## Supplementary Dataset S1 for "Gene turnover and contingency facilitated the repeated evolution of C_4_ photosynthesis in grasses": OG0024335_tree.txt

```
((Olyra_latifolia_Ola024443:0.400449,(Dendrocalamus_sinicus_Dendrocalamus_sinicus_Dsi01B_8863098_8866069_Dsi01Bg05080.1_-1_CDS_4147694857_40554:0.178174,Dendrocalamus_sinicus_Dendrocalamus_sinicus_Dsi01B_8884106_8893261_Dsi01Bg05090.1_-1_CDS_4147694860_42243:0.174119)n2:0.0418805)n1:0.0874574,(Dendrocalamus_sinicus_Dendrocalamus_sinicus_Dsi01A_10109283_10112384_Dsi01Ag06210.1_-1_CDS_4147686604_7:0.104741,((Olyra_latifolia_Ola022463:0.186946,Olyra_latifolia_Ola022471:0.200646)n5:0.0450365,((Olyra_latifolia_Ola032783:0.0975563,Olyra_latifolia_Ola032786:0.168778)n7:0.0600369,(Olyra_latifolia_Ola022464:0.174901,(Olyra_latifolia_Ola022467:0.267461,Olyra_latifolia_Ola022466:0.0568178)n9:0.0826823)n8:0.0176386)n6:0.0248993)n4:0.0439837)n3:0.0874574)n0;
```
