## Supplementary Dataset S1 for "Gene turnover and contingency facilitated the repeated evolution of C_4_ photosynthesis in grasses": OG0024336_tree.txt

```
(Leersia_perrieri_LPERR04G21260:0.13578,((Hordeum_spontaneum_WB01_009525_0099807:0.00161111,(Hordeum_vulgareMorex_HORVU.MOREX.r3.5HG0534970:0.518274,Hordeum_vulgareMorex_HORVU.MOREX.r3.5HG0534980:0.00210979)n3:0.000234421)n2:0.205447,(Dendrocalamus_sinicus_Dendrocalamus_sinicus_Dsi04A_4592890_4597501_Dsi04Ag03520.1_-1_CDS_4147747843_18780:0.0473631,((Dendrocalamus_sinicus_Dendrocalamus_sinicus_Dsi04A_5277607_5280468_Dsi04Ag03680.1_-1_CDS_4147747891_45796:0.0598694,Dendrocalamus_sinicus_Dendrocalamus_sinicus_Dsi04A_5503580_5516680_Dsi04Ag03760.1_-1_CDS_4147747915_2461:0.0746015)n6:0.0161809,((Dendrocalamus_sinicus_Dendrocalamus_sinicus_Dsi04A_4634646_4642353_Dsi04Ag03540.1_-1_CDS_4147747849_22156:0.124958,Dendrocalamus_sinicus_Dendrocalamus_sinicus_Dsi11A_12461428_12464849_Dsi11Ag04440.1_1_CDS_4147831075_23556:0.0376108)n8:0.00384561,(Dendrocalamus_sinicus_Dendrocalamus_sinicus_Dsi04A_4688049_4690178_Dsi04Ag03560.1_-1_CDS_4147747855_25532:0.0520091,Dendrocalamus_sinicus_Dendrocalamus_sinicus_Dsi04A_5185911_5188214_Dsi04Ag03670.1_-1_CDS_4147747888_44107:0.0504003)n9:0.014452)n7:0.0072678)n5:0.0159217)n4:0.0335391)n1:0.13578)n0;
```
