## Supplementary Dataset S1 for "Gene turnover and contingency facilitated the repeated evolution of C_4_ photosynthesis in grasses": OG0024337_tree.txt

```
(((Hordeum_spontaneum_WB01_041649_0006901:0.0607216,(Hordeum_vulgareMorex_HORVU.MOREX.r3.1HG0001530:0.00371461,Hordeum_vulgareMorex_HORVU.MOREX.r3.1HG0002860:0.00750695)n3:0.0619405)n2:0.2967,(Dendrocalamus_sinicus_Dendrocalamus_sinicus_Dsi07A_7534674_7536923_Dsi07Ag05160.1_1_CDS_4147790338_4290:0.280691,Dichantelium_oligosantes_H_DolKV779265.1000004.1:0.301732)n4:0.0933027)n1:0.0627963,((Leersia_perrieri_LPERR11G17940:0.336779,Leersia_perrieri_LPERR11G17950:0.177388)n6:0.0628998,(Panicum_virgatum_Pavir.6NG288400:0.0636352,(Panicum_hallii_Pahal.3G431000:0.0160319,(Panicum_hallii_Pahal.3G431200:5e-09,Panicum_hallii_Pahal.J047700:5e-09)n9:0.029854)n8:0.0267817)n7:0.119277)n5:0.0627963)n0;
```
