## Supplementary Dataset S1 for "Gene turnover and contingency facilitated the repeated evolution of C_4_ photosynthesis in grasses": OG0024338_tree.txt

```
(Zizania_latifolia_GWHTBFHI024623:0.118467,(Dendrocalamus_sinicus_Dendrocalamus_sinicus_Dsi10A_13827129_13828176_Dsi10Ag06480.1_1_CDS_4147823329_40978:5e-09,((Dendrocalamus_sinicus_Dendrocalamus_sinicus_Dsi10C_3236166_3237217_Dsi10Cg00730.1_-1_CDS_4147827043_28044:0.0193265,(Dendrocalamus_sinicus_Dendrocalamus_sinicus_Dsi04A_50687508_50688787_Dsi04Ag19390.1_-1_CDS_4147752604_26673:0.0336466,((((Dendrocalamus_sinicus_Dendrocalamus_sinicus_Dsi03A_31617992_31618682_Dsi03Ag11970.1_-1_CDS_4147730311_42360:0,Dendrocalamus_sinicus_Dendrocalamus_sinicus_Dsi03A_31644673_31645363_Dsi03Ag11980.1_-1_CDS_4147730314_44049:0)n8:0.0239508,Dendrocalamus_sinicus_Dendrocalamus_sinicus_Dsi10A_17894986_17895645_Dsi10Ag07030.1_1_CDS_4147823494_20155:0.00638879)n7:0.0300427,(Dendrocalamus_sinicus_Dendrocalamus_sinicus_Dsi07A_28947908_28948504_Dsi07Ag11700.1_-1_CDS_4147792300_28492:0.0129379,Dendrocalamus_sinicus_Dendrocalamus_sinicus_Dsi04A_23688107_23689393_Dsi04Ag14460.1_-1_CDS_4147751125_46933:0.0187531)n9:0.0704119)n6:0.0117772,Dendrocalamus_sinicus_Dendrocalamus_sinicus_Dsi06C_2449429_2451151_Dsi06Cg00580.1_-1_CDS_4147783375_7644:0.00689906)n5:0.00877683)n4:0.0148432)n3:0.00586697,Dendrocalamus_sinicus_Dendrocalamus_sinicus_Dsi06A_26399057_26400106_Dsi06Ag08730.1_-1_CDS_4147777060_34632:5e-09)n2:0.0112274)n1:0.118467)n0;
```
