## Supplementary Dataset S1 for "Gene turnover and contingency facilitated the repeated evolution of C_4_ photosynthesis in grasses": OG0024339_tree.txt

```
(((Zizania_latifolia_GWHTBFHI008196:0.141351,(Leersia_perrieri_LPERR10G04320:0.191116,Oryza_sativa_LOC_Os10g18470:0.126111)n3:0.0431382)n2:0.0826007,(Olyra_latifolia_Ola032512:0.133441,(Dendrocalamus_sinicus_Dendrocalamus_sinicus_Dsi10B_11845817_11846498_Dsi10Bg01990.1_-1_CDS_4147824601_17908:0.0227375,Dendrocalamus_sinicus_Dendrocalamus_sinicus_DsiCtg00266a_48461_48988_DsiCtg00266ag00010.1_1_CDS_4147850113_51763:0.0125141)n5:0.0410838)n4:0.0456688)n1:0.0614831,((Stipagrostis_hirtigluma_H_Shi_ptg000025l_000033.1:0.0112258,Stipagrostis_hirtigluma_H_Shi_ptg000046l_000672.1:0.00443393)n7:0.14688,((Eragrostis_curvula_EJB05_22328:0.00456112,Eragrostis_curvula_EJB05_22324:0.00236486)n9:0.159396,Phragmites_australis_Phragmites_australis_PaChr25_6766231_6766782_evm.model.PaChr25.201_1_CDS_4362438097_17519:0.176851)n8:0.0231956)n6:0.0614831)n0;
```
