## Supplementary Dataset S1 for "Gene turnover and contingency facilitated the repeated evolution of C_4_ photosynthesis in grasses": OG0024340_tree.txt

```
((Dendrocalamus_sinicus_Dendrocalamus_sinicus_Dsi07A_19000987_19002777_Dsi07Ag08990.1_1_CDS_4147791487_25676:0.0121405,Dendrocalamus_sinicus_Dendrocalamus_sinicus_Dsi07A_19177089_19192164_Dsi07Ag09010.1_1_CDS_4147791493_29052:0.0169466)n1:0.152641,(Pharus_latifolius_Phala.03G064700.9:5e-09,(Pharus_latifolius_Phala.03G064700.5:5e-09,((Pharus_latifolius_Phala.03G064700:0,Pharus_latifolius_Phala.03G064700.2:0)n5:5e-09,(Pharus_latifolius_Phala.03G064700.8:0,Pharus_latifolius_Phala.03G064700.6:0,Pharus_latifolius_Phala.03G064700.7:0,Pharus_latifolius_Phala.03G064700.4:0,Pharus_latifolius_Phala.03G064700.3:0)n6:5e-09)n4:5e-09)n3:5e-09)n2:0.152641)n0;
```
