## Supplementary Dataset S1 for "Gene turnover and contingency facilitated the repeated evolution of C_4_ photosynthesis in grasses": OG0024341_tree.txt

```
((Stipagrostis_hirtigluma_H_Shi_ptg000063l_000052.1:0.0653224,Stipagrostis_hirtigluma_H_Shi_ptg000090l_000096.1:0.0657891)n1:0.0699524,(Urochloa_fusta_Urofu.6G201100:0.245242,(((Dichantelium_oligosantes_H_DolKV769914.1000022.1:0.0816263,Dichantelium_oligosantes_H_DolKV769914.1000020.1:0.277563)n5:0.0835297,(Echinocloa_haploclada_eh_chr8.2512:0.225822,(Panicum_virgatum_Pavir.6KG357000:0.0620707,(Panicum_virgatum_Pavir.6KG326500:0.245755,Panicum_virgatum_Pavir.6NG310000:0.104671)n8:0.0294164)n7:0.0592938)n6:0.0880947)n4:0.0655641,(Eragrostis_curvula_EJB05_48257:0.00163351,Eragrostis_curvula_EJB05_48256:5e-09)n9:0.276841)n3:0.019679)n2:0.0699524)n0;
```
