## Supplementary Dataset S1 for "Gene turnover and contingency facilitated the repeated evolution of C_4_ photosynthesis in grasses": OG0024342_tree.txt

```
((Panicum_virgatum_Pavir.3KG561500:0.0574922,(Dichantelium_oligosantes_H_DolKV775147.1000002.1:0.071241,Dichantelium_oligosantes_H_DolKV775147.1000001.1:0.0669546)n2:0.0074394)n1:0.0087352,(Digitaria_radicosa_Dra01G0043600:0.0837432,((Digitaria_exilis_H_Dex1A-000319.1:0.0156185,Digitaria_exilis_H_Dex1B-000305.1:0.0108758)n5:0.0588598,((Digitaria_exilis_H_Dex1A-000321.1:0.02034,Digitaria_exilis_H_Dex1B-000306.1:0.0147035)n7:0.0603049,(Digitaria_exilis_H_Dex1A-000320.1:0.074279,(Digitaria_exilis_H_Dex1A-000317.1:0.0203751,Digitaria_exilis_H_Dex1B-000303.1:0.0318888)n9:0.0452377)n8:0.0155783)n6:0.0170971)n4:0.0453699)n3:0.120957)n0;
```
