## Supplementary Dataset S1 for "Gene turnover and contingency facilitated the repeated evolution of C_4_ photosynthesis in grasses": OG0024343_tree.txt

```
((Dichantelium_oligosantes_H_DolKV776136.1000002.1:0.204743,Dichantelium_oligosantes_H_DolKV777508.1000002.1:0.24827)n1:0.137132,(Digitaria_exilis_H_DexUA-005043.1:0.867495,(Digitaria_exilis_H_DexUA-000156.1:0.548081,((Digitaria_exilis_H_Dex9B-004743.1:0.129453,(Digitaria_exilis_H_Dex4A-000673.1:0.221374,Digitaria_exilis_H_Dex1A-000603.1:0.0176436)n6:0.00737963)n5:0.382591,(Digitaria_exilis_H_Dex3A-001850.1:0.190808,(Digitaria_exilis_H_Dex6A-002041.1:0.176064,(Digitaria_exilis_H_Dex8A-000349.1:0.0551564,Digitaria_exilis_H_Dex9A-004981.1:0.0442151)n9:0.0538493)n8:0.0747315)n7:0.155236)n4:0.0646468)n3:0.150164)n2:0.137132)n0;
```
