## Supplementary Dataset S1 for "Gene turnover and contingency facilitated the repeated evolution of C_4_ photosynthesis in grasses": OG0024344_tree.txt

```
(Dichantelium_oligosantes_H_DolKV776454.1000020.1:0.228673,(Digitaria_exilis_H_Dex3A-002284.1:0.46298,(Digitaria_exilis_H_Dex3B-002225.1:0.129326,(Digitaria_exilis_H_Dex3B-002223.1:0.144515,((Digitaria_exilis_H_Dex3B-002224.1:0.0685454,Digitaria_exilis_H_Dex3A-002283.1:0.0671813)n5:0.116433,((Digitaria_exilis_H_Dex3A-002281.1:0.0371032,Digitaria_exilis_H_Dex3B-002221.1:0.0501703)n7:0.143342,(Digitaria_exilis_H_Dex3A-001124.1:0.0755924,(Digitaria_exilis_H_Dex3A-001125.1:0.0152796,Digitaria_exilis_H_Dex3B-001136.1:5e-09)n9:0.0292037)n8:0.122245)n6:0.0528755)n4:0.0341155)n3:0.0532029)n2:0.0941882)n1:0.228673)n0;
```
