## Supplementary Dataset S1 for "Gene turnover and contingency facilitated the repeated evolution of C_4_ photosynthesis in grasses": OG0024345_tree.txt

```
(Eleusine_coracana_ELECO.r07.3AG0214050:0.240808,(Sorghum_bicolor_SORBI_3001G072100:0.172892,((Echinocloa_haploclada_eh_chr1.621:0.118679,Dichantelium_oligosantes_H_DolKV776601.1000004.1:0.067481)n3:0.0216394,((Panicum_hallii_Pahal.9G067500:0.0459301,((Panicum_virgatum_Pavir.J018800:0,Panicum_virgatum_Pavir.9NG070800:0)n7:0.0415482,Panicum_virgatum_Pavir.9NG068800:0.0332119)n6:0.0247185)n5:0.0414361,((Digitaria_radicosa_Dra09G0058800:0.0279912,Digitaria_radicosa_Dra09G0063000:0.0546146)n9:0.0897498,Digitaria_radicosa_Dra09G0058700:0.195386)n8:0.0217096)n4:0.0164583)n2:0.0206528)n1:0.240808)n0;
```
