## Supplementary Dataset S1 for "Gene turnover and contingency facilitated the repeated evolution of C_4_ photosynthesis in grasses": OG0024346_tree.txt

```
(Eragrostis_curvula_EJB05_12652:0.159821,((((Digitaria_radicosa_Dra02G0311800:0.00265042,Digitaria_radicosa_Dra02G0311900:5e-09)n4:0.0830928,(Digitaria_exilis_H_Dex2A-002937.1:0.0151123,Digitaria_exilis_H_Dex2B-002874.1:0.0277522)n5:0.0530936)n3:0.040117,((Panicum_hallii_Pahal.2G373100:0.0290792,(Panicum_virgatum_Pavir.2NG495300:0.0538916,Panicum_virgatum_Pavir.2NG484000:0.0398801)n8:0.00113813)n7:0.0370299,Dichantelium_oligosantes_H_DolKV777021.1000021.1:0.0857665)n6:0.00789533)n2:0.014089,(Urochloa_fusta_Urofu.2G325800:0.0659488,Urochloa_fusta_Urofu.2G325700:0.0505905)n9:0.00562117)n1:0.0145835)n0;
```
