## Supplementary Dataset S1 for "Gene turnover and contingency facilitated the repeated evolution of C_4_ photosynthesis in grasses": OG0024347_tree.txt

```
((Dichantelium_oligosantes_H_DolKV778850.1000003.1:0.146086,(Digitaria_radicosa_Dra08G0088000:0.0967359,(Digitaria_exilis_H_Dex1A-000713.1:0.041921,Digitaria_exilis_H_Dex1B-000671.1:0.024775)n3:0.0849163)n2:0.0894757)n1:0.00978891,(Echinocloa_haploclada_eh_chr7.1393:0.18759,((Panicum_hallii_Pahal.1G158700:0.0560688,(Panicum_virgatum_Pavir.1NG180100:0.0547319,Panicum_virgatum_Pavir.1KG260900:0.0518132)n7:0.0136519)n6:0.0789893,(Setaria_viridis_SEVIR_1G138400v2:0.0859996,(Urochloa_fusta_Urofu.1G149400:0.0781435,Urochloa_fusta_Urofu.1G145000:0.111264)n9:0.0191221)n8:0.033097)n5:0.0230313)n4:0.00978891)n0;
```
