## Supplementary Dataset S1 for "Gene turnover and contingency facilitated the repeated evolution of C_4_ photosynthesis in grasses": OG0024348_tree.txt

```
((Hordeum_spontaneum_WB01_009221_0076452:5e-09,Hordeum_vulgareMorex_HORVU.MOREX.r3.2HG0205880:0.00230818)n1:0.0710957,(Eragrostis_curvula_EJB05_44577:0.195831,(Urochloa_fusta_Urofu.2G151100:0.0799485,(Dichantelium_oligosantes_H_DolKV780009.1000006.1:0.0467101,(Setaria_viridis_SEVIR_2G155600v2:0.0735717,((Digitaria_exilis_H_Dex2A-000818.1:0.0613888,Digitaria_radicosa_Dra02G0161500:0.0471701)n7:0.0339108,(Panicum_hallii_Pahal.2G169500:0.0369872,(Panicum_virgatum_Pavir.2KG491600:0.0243964,Panicum_virgatum_Pavir.2NG230700:0.0182402)n9:0.00685212)n8:0.0391397)n6:0.0155682)n5:0.00629212)n4:0.0161115)n3:0.0411068)n2:0.0710957)n0;
```
