## Supplementary Dataset S1 for "Gene turnover and contingency facilitated the repeated evolution of C_4_ photosynthesis in grasses": OG0024349_tree.txt

```
(Dichantelium_oligosantes_H_DolKV780764.1000004.1:0.116046,(((Digitaria_exilis_H_Dex2A-000945.1:0.0303517,Digitaria_exilis_H_Dex2B-000848.1:0.0210167)n3:0.0637622,(Digitaria_exilis_H_Dex4A-000883.1:0.0248035,(Digitaria_exilis_H_Dex4A-001940.1:0.0120404,Digitaria_exilis_H_Dex4B-001889.1:0.0151425)n5:0.0139434)n4:0.0628575)n2:0.0680206,((Digitaria_radicosa_Dra02G0191300:0,Digitaria_radicosa_Dra02G0191600:0,Digitaria_radicosa_Dra02G0192100:0)n7:0.057793,(Digitaria_radicosa_Dra02G0127600:0.0861702,Digitaria_radicosa_Dra02G0138800:0.0239807)n8:0.024252)n6:0.0838184)n1:0.116046)n0;
```
