## Supplementary Dataset S1 for "Gene turnover and contingency facilitated the repeated evolution of C_4_ photosynthesis in grasses": OG0024350_tree.txt

```
(Stipagrostis_hirtigluma_H_Shi_ptg000037l_000121.1:0.0845725,((Eragrostis_curvula_EJB05_03387:0.016944,Eragrostis_curvula_EJB05_03406:0.012968)n2:0.21639,((Setaria_viridis_SEVIR_9G021200v2:0.104451,Setaria_viridis_SEVIR_9G025500v2:0.101463)n4:0.0451617,(Echinocloa_haploclada_eh_chr1.191:0.199521,((Panicum_virgatum_Pavir.9NG200300:0.0712229,(Panicum_virgatum_Pavir.9NG200200:0.0470089,Panicum_virgatum_Pavir.J597300:0.0534927)n8:0.0128894)n7:0.0480868,(Dichantelium_oligosantes_H_DolKV780976.1000016.1:0.122788,Urochloa_fusta_Urofu.9G021000:0.186314)n9:0.0886384)n6:0.0452458)n5:0.0375456)n3:0.074187)n1:0.0845725)n0;
```
