## Supplementary Dataset S1 for "Gene turnover and contingency facilitated the repeated evolution of C_4_ photosynthesis in grasses": OG0024351_tree.txt

```
((Dichantelium_oligosantes_H_DolKV781642.1000003.1:0.152821,Panicum_hallii_Pahal.5G340900:0.0917929)n1:0.0123109,(Zea_mays_Zm00001eb006780:0.806979,(Zea_mays_Zm00001eb384680:0.37241,(((Zea_mays_Zm00001eb240080:0.0238676,Zea_mays_Zm00001eb270330:0.0162973)n6:0.0566896,(Zea_mays_Zm00001eb259640:0.0304413,Zea_mays_Zm00001eb055610:0.0185913)n7:0.0065651)n5:0.0207977,(Zea_mays_Zm00001eb190420:0.0122308,(Zea_mays_Zm00001eb087970:0.0691315,Zea_mays_Zm00001eb137320:0.0576615)n9:0.00900166)n8:0.023916)n4:0.0210835)n3:0.0407605)n2:0.0123109)n0;
```
