## Supplementary Dataset S1 for "Gene turnover and contingency facilitated the repeated evolution of C_4_ photosynthesis in grasses": OG0024352_tree.txt

```
((Sorghum_bicolor_SORBI_3004G041700:0.0903406,Zea_mays_Zm00001eb232380:0.0582861)n1:0.0200916,((Digitaria_exilis_H_Dex1A-003407.1:0.022534,Digitaria_exilis_H_Dex1B-003335.1:0.0317015)n3:0.0617458,(Echinocloa_haploclada_eh_chr7.376:0.0768452,(Setaria_viridis_SEVIR_1G086000v2:0.0798507,(Urochloa_fusta_Urofu.1G032600:0.058716,(Panicum_hallii_Pahal.1G035900:0.0399738,((Panicum_virgatum_Pavir.1NG023200:0.0117982,Panicum_virgatum_Pavir.9KG640800:0.00781431)n9:0.0442638,Panicum_virgatum_Pavir.1KG047400:0.0212619)n8:0.00236243)n7:0.0124189)n6:0.00494643)n5:0.0106669)n4:0.0179981)n2:0.0200916)n0;
```
