## Supplementary Dataset S1 for "Gene turnover and contingency facilitated the repeated evolution of C_4_ photosynthesis in grasses": OG0024353_tree.txt

```
((Echinocloa_haploclada_eh_chr2.3315:0.716044,Digitaria_exilis_H_Dex9B-003630.1:0.0513548)n1:0.0184502,(((Echinocloa_haploclada_eh_chr2.2591:0.0417955,Echinocloa_haploclada_eh_scaffold56.3:0.247274)n4:0.0525253,(Panicum_virgatum_Pavir.8KG239000:0.126864,Panicum_virgatum_Pavir.2KG516300:0.0602375)n5:0.00669306)n3:0.0583072,(Digitaria_exilis_H_Dex7B-002599.1:0.263082,((Digitaria_exilis_H_Dex1A-000311.1:0.0199692,Digitaria_exilis_H_Dex5B-003938.1:0.00607188)n8:0.0434194,(Digitaria_exilis_H_Dex5A-000619.1:0.0187201,Digitaria_exilis_H_Dex8A-002079.1:0.0190488)n9:0.0455803)n7:0.00455803)n6:0.000506447)n2:0.0307098)n0;
```
