## Supplementary Dataset S1 for "Gene turnover and contingency facilitated the repeated evolution of C_4_ photosynthesis in grasses": OG0024354_tree.txt

```
(Digitaria_exilis_H_Dex3A-001697.1:0.00873284,((Digitaria_exilis_H_Dex1A-002072.1:0.0167444,Digitaria_exilis_H_Dex5A-003482.1:0.0140714)n2:5e-09,(Digitaria_exilis_H_Dex8A-001891.1:0.0352108,(((Digitaria_exilis_H_Dex2A-003727.1:0,Digitaria_exilis_H_Dex2B-003668.1:0)n6:0.0271324,Digitaria_exilis_H_Dex6A-000002.1:0.021145)n5:0.000382976,((Digitaria_exilis_H_Dex9B-001329.1:0.106589,Digitaria_exilis_H_Dex2A-000296.1:0.0160467)n8:0.00528149,(Digitaria_exilis_H_Dex8A-001686.1:0,Digitaria_exilis_H_DexUA-003095.1:0)n9:0.013009)n7:5e-09)n4:0.00158763)n3:0.00344069)n1:0.00873284)n0;
```
