## Supplementary Dataset S1 for "Gene turnover and contingency facilitated the repeated evolution of C_4_ photosynthesis in grasses": OG0024355_tree.txt

```
(Digitaria_exilis_H_Dex4A-002141.1:0.00504331,(Digitaria_exilis_H_Dex2A-004234.1:0.000832014,(Digitaria_exilis_H_Dex2B-002970.1:0.00165327,((Digitaria_exilis_H_Dex2B-002969.1:0.00279118,Digitaria_exilis_H_Dex2A-001372.1:0.00205465)n4:0.000329078,((Digitaria_exilis_H_Dex8A-000457.1:0.00135367,(Digitaria_exilis_H_Dex5B-000049.1:0.00291777,(Digitaria_exilis_H_Dex2A-001310.1:0.145817,Digitaria_exilis_H_Dex4A-000695.1:5e-09)n8:0.159972)n7:0.00143365)n6:5e-09,(Digitaria_exilis_H_Dex4A-002142.1:0.00862066,Digitaria_exilis_H_Dex1B-003113.1:0.000829125)n9:5e-09)n5:0.00082688)n3:2.415e-06)n2:5e-09)n1:0.00504331)n0;
```
