## Supplementary Dataset S1 for "Gene turnover and contingency facilitated the repeated evolution of C_4_ photosynthesis in grasses": OG0024356_tree.txt

```
(Phragmites_australis_Phragmites_australis_PaChr18_3915307_3915957_evm.model.PaChr18.149_1_CDS_4362407745_38019:0.107379,(Setaria_viridis_SEVIR_2G076700v2:0.18787,((Digitaria_exilis_H_Dex2A-000399.1:0.0840921,Panicum_virgatum_Pavir.8KG212200:0.0261276)n3:0.0133119,(Digitaria_radicosa_Dra09G0365100:0.00271446,((Digitaria_radicosa_Dra09G0365300:0,Digitaria_radicosa_Dra09G0365700:0,Digitaria_radicosa_Dra09G0366000:0)n6:5e-09,(Digitaria_radicosa_Dra09G0365300.2:0,Digitaria_radicosa_Dra09G0365700.2:0,Digitaria_radicosa_Dra09G0366000.2:0)n7:5e-09)n5:0.00367899)n4:0.0564201)n2:0.0980096)n1:0.107379)n0;
```
