## Supplementary Dataset S1 for "Gene turnover and contingency facilitated the repeated evolution of C_4_ photosynthesis in grasses": OG0024357_tree.txt

```
(Stipagrostis_hirtigluma_H_Shi_ptg000067l_000050.1:0.141979,(((Digitaria_exilis_H_Dex2A-003745.1:0.00573795,Digitaria_exilis_H_Dex2B-003690.1:0.00478589)n3:0.122373,(Eleusine_coracana_ELECO.r07.9AG0671640:0.0387398,Eleusine_coracana_ELECO.r07.9BG0695140:0.0342866)n4:0.0510459)n2:0.0284573,((((Eragrostis_curvula_EJB05_28482:0.0423969,Eragrostis_curvula_EJB05_28486:0.0289131)n8:0.0225489,Eragrostis_curvula_EJB05_38401:0.101216)n7:0.00699774,Eragrostis_curvula_EJB05_38405:0.0569168)n6:0.00583862,(Eragrostis_curvula_EJB05_38406:0.169554,Eragrostis_curvula_EJB05_28485:0.0265312)n9:0.0647819)n5:0.0287663)n1:0.141979)n0;
```
