## Supplementary Dataset S1 for "Gene turnover and contingency facilitated the repeated evolution of C_4_ photosynthesis in grasses": OG0024358_tree.txt

```
(Digitaria_radicosa_Dra02G0338400:0.0997479,(((Digitaria_exilis_H_Dex2A-002794.1:0.0311957,Digitaria_exilis_H_Dex2B-002728.1:0.044355)n3:0.0583789,(Digitaria_exilis_H_Dex2A-002789.1:0.0166476,Digitaria_exilis_H_Dex2B-002726.1:0.0211669)n4:0.105607)n2:0.0174277,(Digitaria_exilis_H_Dex2A-002790.1:0.12373,((Digitaria_exilis_H_Dex2A-002788.1:0.0509932,(Digitaria_exilis_H_Dex2A-002787.1:0.0285361,Digitaria_exilis_H_Dex2B-002725.1:0.0346916)n8:0.0287124)n7:0.134904,(Digitaria_exilis_H_Dex2A-002791.1:0.030635,Digitaria_exilis_H_Dex2B-002727.1:0.0315907)n9:0.0520278)n6:0.0124682)n5:0.00886641)n1:0.0997479)n0;
```
