## Supplementary Dataset S1 for "Gene turnover and contingency facilitated the repeated evolution of C_4_ photosynthesis in grasses": OG0024359_tree.txt

```
(Digitaria_exilis_H_DexUA-000645.1:0.00525677,(Digitaria_exilis_H_DexUA-004051.1:0.0101249,((Digitaria_exilis_H_DexUA-001506.1:0.188574,(Digitaria_exilis_H_DexUA-001790.1:0.0150758,(Digitaria_exilis_H_Dex4A-001346.1:0.0806327,Digitaria_exilis_H_DexUA-001676.1:0.0182817)n5:0.0178017)n4:0.0313049)n3:0.0361914,((Digitaria_exilis_H_DexUA-000343.1:5e-09,Digitaria_exilis_H_DexUA-001791.1:0.131732)n7:0.0200987,(Digitaria_exilis_H_DexUA-004010.1:0.0180851,(Digitaria_exilis_H_DexUA-002578.1:0.0143137,Digitaria_exilis_H_DexUA-002755.1:0.00988421)n9:5e-09)n8:0.00673478)n6:0.00933744)n2:0.0291326)n1:0.00525677)n0;
```
