## Supplementary Dataset S1 for "Gene turnover and contingency facilitated the repeated evolution of C_4_ photosynthesis in grasses": OG0024360_tree.txt

```
(Digitaria_exilis_H_Dex6A-002112.1:0.21591,((Digitaria_exilis_H_Dex6A-002114.1:0.0460388,(Digitaria_exilis_H_DexUA-002598.1:0.0239357,(Digitaria_exilis_H_Dex4B-000839.1:0.0107824,(Digitaria_exilis_H_Dex7B-001910.1:0,Digitaria_exilis_H_DexUA-003505.1:0)n5:0.00765649)n4:0.00800477)n3:0.0428653)n2:0.501018,(Digitaria_exilis_H_Dex9B-000969.1:0.00545933,(Digitaria_exilis_H_DexUA-003504.1:0.00423278,((Digitaria_exilis_H_Dex6A-002113.1:0.0176203,Digitaria_exilis_H_Dex4B-000838.1:0.0215324)n9:0.00965087,Digitaria_exilis_H_Dex7B-001909.1:0.0017031)n8:0.00430216)n7:0.022115)n6:0.215204)n1:0.21591)n0;
```
