## Supplementary Dataset S1 for "Gene turnover and contingency facilitated the repeated evolution of C_4_ photosynthesis in grasses": OG0024361_tree.txt

```
(Stipagrostis_hirtigluma_H_Shi_ptg000011l_001307.1:0.126624,(Digitaria_exilis_H_Dex5A-003486.1:0.0933779,((Eragrostis_curvula_EJB05_38736:0.0162399,(Eragrostis_curvula_EJB05_39139:0.0143149,(Eragrostis_curvula_EJB05_54402:0.0283844,Eragrostis_curvula_EJB05_45902:0.0182095)n5:0.0317825)n4:0.0057571)n3:0.0150049,(Eragrostis_curvula_EJB05_40391:0.113568,((Eragrostis_curvula_EJB05_21821:0.00675218,Eragrostis_curvula_EJB05_11209:0.00700172)n8:0.0137794,(Eragrostis_curvula_EJB05_21327:0.00270081,Eragrostis_curvula_EJB05_05472:0.00269848)n9:0.0113979)n7:0.00984297)n6:0.0738009)n2:0.0444819)n1:0.126624)n0;
```
