## Supplementary Dataset S1 for "Gene turnover and contingency facilitated the repeated evolution of C_4_ photosynthesis in grasses": OG0024362_tree.txt

```
(Stipagrostis_hirtigluma_H_Shi_ptg000011l_000673.1:0.117911,(((Echinocloa_haploclada_eh_chr3.3817:0.229012,Eleusine_coracana_ELECO.r07.7AG0576060:0.188621)n3:0.0569936,((Digitaria_radicosa_Dra05G0195400:0.0840091,Digitaria_radicosa_Dra05G0195500:0.0917217)n5:0.0101913,((Digitaria_radicosa_Dra01G0250300:0.00353676,Digitaria_radicosa_Dra01G0250400:0.0114547)n7:0.101252,(Panicum_virgatum_Pavir.2KG066500:0.0285842,Panicum_virgatum_Pavir.2NG475200:0.0215381)n8:0.08771)n6:0.151923)n4:0.0168803)n2:0.0448912,(Digitaria_exilis_H_Dex5A-002552.1:0.0192363,Digitaria_exilis_H_Dex5B-002587.1:0.0220067)n9:0.0871671)n1:0.117911)n0;
```
