## Supplementary Dataset S1 for "Gene turnover and contingency facilitated the repeated evolution of C_4_ photosynthesis in grasses": OG0024363_tree.txt

```
((Digitaria_exilis_H_Dex6B-000136.1:0.120855,((Eleusine_coracana_ELECO.r07.1BG0065350:0.0406054,(Eleusine_coracana_ELECO.r07.5AG0367490:0.0199411,Eleusine_coracana_ELECO.r07.2AG0133090:0.0463683)n4:0.0239754)n3:0.0264126,Eleusine_coracana_ELECO.r07.8AG0631790:0.0884636)n2:0.00982929)n1:0.00219134,(Setaria_viridis_SEVIR_5G158933v2:0.27196,((Eragrostis_curvula_EJB05_52329:0.00947148,Eragrostis_curvula_EJB05_23241:0.0134186)n7:0.100237,(Eragrostis_curvula_EJB05_26367:0.0405921,(Eragrostis_curvula_EJB05_53835:0.00386782,Eragrostis_curvula_EJB05_07352:0.00550627)n9:0.0528297)n8:0.0255223)n6:0.0583465)n5:0.0606079)n0;
```
