## Supplementary Dataset S1 for "Gene turnover and contingency facilitated the repeated evolution of C_4_ photosynthesis in grasses": OG0024364_tree.txt

```
(Echinocloa_haploclada_eh_chr9.963:0.116771,((Digitaria_radicosa_Dra07G0049200:0.095104,Digitaria_radicosa_Dra07G0049100:0.0767666)n2:0.071865,((Digitaria_exilis_H_Dex7A-000289.1:0.081094,(Digitaria_exilis_H_Dex7A-000294.1:0.0564583,Digitaria_exilis_H_Dex7B-000334.1:0.0229305)n5:0.0597788)n4:0.797142,(((Digitaria_exilis_H_Dex7B-000332.1:0.0487454,Digitaria_exilis_H_Dex7A-000288.1:0.0281541)n8:0.0312061,Digitaria_exilis_H_Dex7B-000333.1:0.0951118)n7:0.0222383,(Digitaria_exilis_H_Dex7A-000293.1:0.12088,Digitaria_exilis_H_Dex7A-000292.1:0.101653)n9:0.0422761)n6:0.0236184)n3:0.0419953)n1:0.116771)n0;
```
