## Supplementary Dataset S1 for "Gene turnover and contingency facilitated the repeated evolution of C_4_ photosynthesis in grasses": OG0024365_tree.txt

```
(Echinocloa_haploclada_eh_chr4.2200:0.126399,(((Digitaria_exilis_H_Dex8A-000824.1:0,Digitaria_exilis_H_DexUA-004548.1:0)n3:0.035169,Digitaria_exilis_H_DexUA-002942.1:0.0427084)n2:0.0673371,(Digitaria_exilis_H_DexUA-000165.1:0.0955497,(((Digitaria_exilis_H_Dex8A-000825.1:0,Digitaria_exilis_H_DexUA-004549.1:0)n7:0.0152023,Digitaria_exilis_H_DexUA-002943.1:0.016076)n6:0.0882694,(Digitaria_exilis_H_DexUA-000163.1:0.0164656,(Digitaria_exilis_H_Dex8A-000827.1:0.00658625,Digitaria_exilis_H_DexUA-004551.1:0.0423143)n9:0.0675782)n8:0.0525363)n5:0.0306911)n4:0.0401189)n1:0.126399)n0;
```
