## Supplementary Dataset S1 for "Gene turnover and contingency facilitated the repeated evolution of C_4_ photosynthesis in grasses": OG0024366_tree.txt

```
((Eragrostis_curvula_EJB05_23316:0.124157,Eragrostis_curvula_EJB05_23326:0.0804778)n1:0.118488,(Sorghum_bicolor_SORBI_3001G291200:0.281018,(Echinocloa_haploclada_eh_chr1.3218:0.085964,((Urochloa_fusta_Urofu.9G336100:0.100596,((Panicum_virgatum_Pavir.9KG343800:0.114899,Panicum_virgatum_Pavir.9NG352900:0.0656693)n7:0.0420073,Panicum_hallii_Pahal.9G377600:0.0417177)n6:0.0152676)n5:0.0306969,(Digitaria_radicosa_Dra09G0259400:0.045862,(Digitaria_exilis_H_DexUA-003457.1:0.212687,Digitaria_exilis_H_Dex9A-004059.1:0.0812674)n9:0.00902971)n8:0.0235584)n4:0.0197318)n3:0.0918012)n2:0.118488)n0;
```
