## Supplementary Dataset S1 for "Gene turnover and contingency facilitated the repeated evolution of C_4_ photosynthesis in grasses": OG0024367_tree.txt

```
((Sorghum_bicolor_SORBI_3001G327200:0.118559,Zea_mays_Zm00001eb020880:0.116559)n1:0.0255949,(Echinocloa_haploclada_eh_chr1.3614:0.0894058,(Urochloa_fusta_Urofu.9G378700:0.0991964,((Panicum_hallii_Pahal.9G416600:0.0255894,(Panicum_virgatum_Pavir.J192000:5e-09,Panicum_virgatum_Pavir.9NG507900:0.0382201)n6:0.0210216)n5:0.0186127,(Setaria_viridis_SEVIR_9G360800v2:0.0918406,(Digitaria_radicosa_Dra09G0291900:0.0481542,(Digitaria_exilis_H_Dex9A-003857.1:0.018241,Digitaria_exilis_H_Dex9B-003860.1:0.0305263)n9:0.0345905)n8:0.0457281)n7:0.0156106)n4:0.0188641)n3:0.0055616)n2:0.0255949)n0;
```
