## Supplementary Dataset S1 for "Gene turnover and contingency facilitated the repeated evolution of C_4_ photosynthesis in grasses": OG0024368_tree.txt

```
(Digitaria_exilis_H_Dex9A-002101.1:0.125066,(Streptochaeta_angustifolia_strangu_004229:0.578689,((Streptochaeta_angustifolia_strangu_044655:0.792677,Streptochaeta_angustifolia_strangu_018061:0.308043)n3:0.136227,((Streptochaeta_angustifolia_strangu_040396:0.079231,(Streptochaeta_angustifolia_strangu_026776:0.064425,(Streptochaeta_angustifolia_strangu_016327:0.0716018,Streptochaeta_angustifolia_strangu_033994:0.0106247)n7:0.020998)n6:0.203065)n5:0.101385,(Streptochaeta_angustifolia_strangu_001143:0.061967,(Streptochaeta_angustifolia_strangu_040226:0.214419,Streptochaeta_angustifolia_strangu_035817:0.0524595)n9:0.0714955)n8:0.0277317)n4:0.0512493)n2:0.101491)n1:0.125066)n0;
```
