## Supplementary Dataset S1 for "Gene turnover and contingency facilitated the repeated evolution of C_4_ photosynthesis in grasses": OG0024369_tree.txt

```
(Digitaria_radicosa_Dra05G0001800:0.026049,(((Digitaria_radicosa_Dra03G0266200:0.045873,(Digitaria_radicosa_Dra06G0082200:0.0546518,Digitaria_radicosa_Dra06G0081200:0.0485669)n4:0.0114543)n3:0.00376846,((Digitaria_radicosa_Dra09G0235900:0.0746417,Digitaria_radicosa_Dra03G0288100:0.0339435)n6:0.0117976,Digitaria_radicosa_Dra09G0236000:0.0398527)n5:0.00606538)n2:0.00339729,(Digitaria_radicosa_Dra02G0048300:0.0389842,(Digitaria_radicosa_Dra02G0179300:0.0584979,(Digitaria_radicosa_Dra04G0116200:0.0451959,Digitaria_radicosa_Dra03G0280500:0.0379487)n9:0.0085406)n8:0.00747319)n7:5e-09)n1:0.026049)n0;
```
