## Supplementary Dataset S1 for "Gene turnover and contingency facilitated the repeated evolution of C_4_ photosynthesis in grasses": OG0024370_tree.txt

```
((Olyra_latifolia_Ola007065:0.0572108,(Leersia_perrieri_LPERR01G22330:0.0493114,Zizania_latifolia_GWHTBFHI005274:0.0328182)n2:0.0117451)n1:0.0180129,(((Eragrostis_curvula_EJB05_17485:0,Eragrostis_curvula_EJB05_17467:0)n5:0.0430687,(Eleusine_coracana_ELECO.r07.1AG0028120:0.0157936,Eleusine_coracana_ELECO.r07.1BG0078340:0.0211068)n6:0.0593847)n4:0.0301462,(Urochloa_fusta_Urofu.5G221600:0.0172146,(Setaria_viridis_SEVIR_5G269100v2:0.0165867,(Echinocloa_haploclada_eh_chr2.2883:0.0557921,Digitaria_radicosa_Dra05G0069500:0.0383244)n9:0.0102057)n8:0.0106782)n7:0.0698015)n3:0.0180129)n0;
```
