## Supplementary Dataset S1 for "Gene turnover and contingency facilitated the repeated evolution of C_4_ photosynthesis in grasses": OG0024371_tree.txt

```
(Oryza_sativa_LOC_Os04g42530:0.122611,(Eleusine_coracana_ELECO.r07.4BG0342850:0.186154,((Digitaria_radicosa_Dra07G0119800:0.0980128,(Echinocloa_haploclada_eh_chr9.1817:0.0861884,Urochloa_fusta_Urofu.7G188200:0.0944441)n4:0.0447994)n3:0.0401319,(Setaria_viridis_SEVIR_7G166600v2:0.0854443,(Panicum_hallii_Pahal.7G210300:0.0539044,(Panicum_virgatum_Pavir.7KG231700:0.0699493,(Panicum_virgatum_Pavir.7NG260200:0.0116484,(Panicum_virgatum_Pavir.2NG071700:0.0780336,Panicum_virgatum_Pavir.5NG239700:0.043833)n9:0.0297646)n8:0.0202702)n7:0.0328174)n6:0.0161009)n5:0.0388151)n2:0.0793204)n1:0.122611)n0;
```
