## Supplementary Dataset S1 for "Gene turnover and contingency facilitated the repeated evolution of C_4_ photosynthesis in grasses": OG0024372_tree.txt

```
(Digitaria_radicosa_Dra09G0265700:0.172773,(Panicum_virgatum_Pavir.5NG225700:0.131207,(((Panicum_virgatum_Pavir.2NG599700:0.270871,(Panicum_virgatum_Pavir.4KG255800:0.0493394,Panicum_virgatum_Pavir.5KG226100:0.0542735)n5:0.00973893)n4:0.0483993,Panicum_virgatum_Pavir.9KG157000:0.0434757)n3:0.0279216,((Panicum_virgatum_Pavir.5NG370900:0.0761554,(Panicum_virgatum_Pavir.2NG223800:0.0600614,Panicum_virgatum_Pavir.5NG011300:0.121833)n8:0.0083589)n7:0.00660062,(Panicum_virgatum_Pavir.1NG426500:0.0497677,Panicum_virgatum_Pavir.2NG046600:0.0398549)n9:0.0145002)n6:0.00526982)n2:0.0236798)n1:0.172773)n0;
```
