## Supplementary Dataset S1 for "Gene turnover and contingency facilitated the repeated evolution of C_4_ photosynthesis in grasses": OG0024373_tree.txt

```
(Echinocloa_haploclada_eh_chr1.2299:0.0197853,((Echinocloa_haploclada_eh_chr1.1611:0.00320036,Echinocloa_haploclada_eh_chr1.1612:0.00289518)n2:0.0167492,((Echinocloa_haploclada_eh_chr5.3786:0.459611,Echinocloa_haploclada_eh_chr3.4439:0.592233)n4:0.125994,(((Echinocloa_haploclada_eh_chr3.1070:0.612512,(Echinocloa_haploclada_eh_chr7.1204:0.484386,Echinocloa_haploclada_eh_chr1.277:0.441546)n8:0.180923)n7:0.128291,(Echinocloa_haploclada_eh_chr2.939:0.382045,Echinocloa_haploclada_eh_chr4.2206:0.333202)n9:0.273891)n6:0.11099,Echinocloa_haploclada_eh_chr6.1673:0.568042)n5:0.105987)n3:0.281933)n1:0.0197853)n0;
```
