## Supplementary Dataset S1 for "Gene turnover and contingency facilitated the repeated evolution of C_4_ photosynthesis in grasses": OG0024374_tree.txt

```
(Echinocloa_haploclada_eh_chr1.3745:0.111383,((Echinocloa_haploclada_eh_chr9.343:0.15894,Echinocloa_haploclada_eh_chr8.2663:0.323708)n2:0.0968403,(((Echinocloa_haploclada_eh_chr8.1459:0.219951,Echinocloa_haploclada_eh_chr5.193:0.211438)n5:0.421833,(Echinocloa_haploclada_eh_chr1.1066:0.61514,(Echinocloa_haploclada_eh_chr5.693:0.447653,(Echinocloa_haploclada_eh_chr7.1753:0.298135,Echinocloa_haploclada_eh_chr8.901:0.283336)n8:0.222714)n7:0.151503)n6:0.192881)n4:0.242915,(Echinocloa_haploclada_eh_chr9.54:0.482199,Echinocloa_haploclada_eh_chr2.4002:0.337246)n9:0.092961)n3:0.0444071)n1:0.111383)n0;
```
