## Supplementary Dataset S1 for "Gene turnover and contingency facilitated the repeated evolution of C_4_ photosynthesis in grasses": OG0024375_tree.txt

```
(Echinocloa_haploclada_eh_chr3.1859:0.320492,(Echinocloa_haploclada_eh_chr6.1001:0.538537,((Echinocloa_haploclada_eh_chr2.486:0.566882,(Echinocloa_haploclada_eh_chr3.926:0.302514,Echinocloa_haploclada_eh_scaffold431.1:0.275018)n4:0.185637)n3:0.127749,(((Echinocloa_haploclada_eh_chr1.5343:0.50852,Echinocloa_haploclada_eh_chr1.2400:0.320671)n7:0.140485,(Echinocloa_haploclada_eh_chr2.1937:0.239243,Echinocloa_haploclada_eh_chr3.494:0.320117)n8:0.34781)n6:0.0737661,(Echinocloa_haploclada_eh_chr1.1558:0.580744,Echinocloa_haploclada_eh_chr7.1413:0.857568)n9:0.136659)n5:0.0811296)n2:0.17061)n1:0.320492)n0;
```
