## Supplementary Dataset S1 for "Gene turnover and contingency facilitated the repeated evolution of C_4_ photosynthesis in grasses": OG0024376_tree.txt

```
(Panicum_hallii_Pahal.9G626400:0.510703,((Echinocloa_haploclada_eh_chr8.1909:0.624643,(Echinocloa_haploclada_eh_chr1.1909:0.495565,(Echinocloa_haploclada_eh_chr1.3097:0.292603,Echinocloa_haploclada_eh_chr6.1696:0.45077)n4:0.159758)n3:0.100601)n2:0.18224,((Echinocloa_haploclada_eh_chr8.668:0.451181,(Echinocloa_haploclada_eh_chr8.2037:0.131726,(Echinocloa_haploclada_eh_chr5.1713:0.271828,Echinocloa_haploclada_eh_chr7.1961:0.124767)n8:0.0997724)n7:0.0234147)n6:0.0440194,(Echinocloa_haploclada_eh_chr1.5484:0.135035,Echinocloa_haploclada_eh_chr1.5537:0.0952137)n9:0.0390301)n5:0.249625)n1:0.510703)n0;
```
