## Supplementary Dataset S1 for "Gene turnover and contingency facilitated the repeated evolution of C_4_ photosynthesis in grasses": OG0024377_tree.txt

```
(Panicum_hallii_Pahal.3G200300:0.486408,(Echinocloa_haploclada_eh_chr6.2643:0.215406,((Echinocloa_haploclada_eh_chr1.140:0.513047,(Panicum_virgatum_Pavir.2NG546000:0.601995,Panicum_virgatum_Pavir.7KG348200:0.52477)n4:0.112037)n3:0.123971,((Panicum_virgatum_Pavir.6KG126100:0.486953,(Echinocloa_haploclada_eh_chr8.2705:0.493354,Echinocloa_haploclada_eh_chr7.3452:0.527011)n7:0.123911)n6:0.117886,((Echinocloa_haploclada_eh_chr6.417:0.610359,Echinocloa_haploclada_eh_chr8.296:0.400443)n9:0.113444,Panicum_virgatum_Pavir.2NG545900:0.488756)n8:0.0543062)n5:0.0888399)n2:0.00888399)n1:0.00098711)n0;
```
