## Supplementary Dataset S1 for "Gene turnover and contingency facilitated the repeated evolution of C_4_ photosynthesis in grasses": OG0024378_tree.txt

```
(Echinocloa_haploclada_eh_chr6.146:0.157726,(Echinocloa_haploclada_eh_chr5.4907:5e-09,(Echinocloa_haploclada_eh_chr1.3124:0.0205199,((Echinocloa_haploclada_eh_chr4.221:0.00416656,Echinocloa_haploclada_eh_chr4.1952:0.00266793)n4:0.0132107,(((Echinocloa_haploclada_eh_chr5.4109:0.364751,(Echinocloa_haploclada_eh_chr6.2471:0.458195,Echinocloa_haploclada_eh_chr8.938:0.61639)n8:0.0924995)n7:0.102414,(Echinocloa_haploclada_eh_chr5.259:0.464638,Echinocloa_haploclada_eh_chr9.524:0.441163)n9:0.278366)n6:0.151286,Echinocloa_haploclada_eh_chr2.3172:0.0734721)n5:0.0490963)n3:0.104247)n2:0.124819)n1:0.157726)n0;
```
