## Supplementary Dataset S1 for "Gene turnover and contingency facilitated the repeated evolution of C_4_ photosynthesis in grasses": OG0024379_tree.txt

```
(Echinocloa_haploclada_eh_chr2.886:0.0232553,(Echinocloa_haploclada_eh_chr3.3810:0.0452797,((Echinocloa_haploclada_eh_chr6.992:0.058589,(Echinocloa_haploclada_eh_chr5.102:0.0274301,Echinocloa_haploclada_eh_chr8.2528:0.0465266)n4:0.00219844)n3:0.00237951,((Echinocloa_haploclada_eh_chr3.2106:0.0355335,Echinocloa_haploclada_eh_chr4.1130:0.0331844)n6:0.00418293,(Echinocloa_haploclada_eh_chr3.2796:0.0142364,(Echinocloa_haploclada_eh_chr7.476:0.891669,(Echinocloa_haploclada_eh_chr2.1033:0.10084,Echinocloa_haploclada_eh_scaffold707.102:0.228642)n9:0.0476389)n8:0.0279812)n7:0.00535951)n5:0.00173327)n2:0.0035656)n1:0.0232553)n0;
```
