## Supplementary Dataset S1 for "Gene turnover and contingency facilitated the repeated evolution of C_4_ photosynthesis in grasses": OG0024380_tree.txt

```
(Echinocloa_haploclada_eh_chr3.4641:0.000159387,(Echinocloa_haploclada_eh_chr8.61:5e-09,(Echinocloa_haploclada_eh_chr3.1694:0.0164088,(Echinocloa_haploclada_eh_chr4.437:0.0120875,((Echinocloa_haploclada_eh_chr8.1087:0.132236,(Echinocloa_haploclada_eh_chr5.4909:5e-09,Echinocloa_haploclada_eh_scaffold195.1:0.0244134)n6:0.00077539)n5:0.0453866,(Echinocloa_haploclada_eh_chr2.2961:0.396081,(Echinocloa_haploclada_eh_chr8.2549:0.531876,(Echinocloa_haploclada_eh_chr2.381:0.459068,Echinocloa_haploclada_eh_chr8.62:0.459489)n9:0.0773053)n8:0.0919768)n7:0.285558)n4:0.0245102)n3:0.00584262)n2:0.0146945)n1:0.000159387)n0;
```
