## Supplementary Dataset S1 for "Gene turnover and contingency facilitated the repeated evolution of C_4_ photosynthesis in grasses": OG0024381_tree.txt

```
(Stipagrostis_hirtigluma_H_Shi_ptg000070l_000010.1:0.328513,(Echinocloa_haploclada_eh_scaffold713.23:0.453555,((((Echinocloa_haploclada_eh_chr5.734:0.253832,(Echinocloa_haploclada_eh_chr3.2449:0.175943,Echinocloa_haploclada_eh_chr6.1445:0.252482)n6:0.126037)n5:0.167491,Echinocloa_haploclada_eh_chr3.4255:0.381797)n4:0.1122,Echinocloa_haploclada_eh_chr7.891:0.550758)n3:0.116877,((Echinocloa_haploclada_eh_chr9.1104:0.641695,Echinocloa_haploclada_eh_chr4.286:0.565947)n8:0.12491,(Echinocloa_haploclada_eh_chr8.375:0.64049,Echinocloa_haploclada_eh_chr6.3073:0.506033)n9:0.122812)n7:0.100975)n2:0.116938)n1:0.328513)n0;
```
