## Supplementary Dataset S1 for "Gene turnover and contingency facilitated the repeated evolution of C_4_ photosynthesis in grasses": OG0024382_tree.txt

```
(Echinocloa_haploclada_eh_chr3.4291:0.293107,(Echinocloa_haploclada_eh_chr6.3:0.436298,((((Echinocloa_haploclada_eh_chr6.2004:0.0307757,(Echinocloa_haploclada_eh_chr8.1050:0.109751,Echinocloa_haploclada_eh_scaffold72.12:0.0233724)n6:0.0149335)n5:0.175129,Echinocloa_haploclada_eh_chr4.1322:0.131867)n4:0.231527,Echinocloa_haploclada_eh_chr3.905:0.306134)n3:0.229295,((Echinocloa_haploclada_eh_chr7.1439:0.502058,(Echinocloa_haploclada_eh_scaffold72.8:5e-09,Echinocloa_haploclada_eh_scaffold72.13:5e-09)n9:0.405258)n8:0.150955,Echinocloa_haploclada_eh_chr7.2448:0.56217)n7:0.163737)n2:0.151433)n1:0.293107)n0;
```
