## Supplementary Dataset S1 for "Gene turnover and contingency facilitated the repeated evolution of C_4_ photosynthesis in grasses": OG0024383_tree.txt

```
((Echinocloa_haploclada_eh_chr3.856:0.0569494,(Echinocloa_haploclada_eh_chr5.3273:0.312352,Echinocloa_haploclada_eh_chr5.4611:0.759844)n2:0.113478)n1:0.0387771,(Tillandsia_fasciculata_H_Tillandsia_CM054937.1_000450.1:0.0375424,(Tillandsia_fasciculata_H_Tillandsia_CM054937.1_000452.1:0.00648019,(Tillandsia_fasciculata_H_Tillandsia_CM054937.1_000443.1:0.0129348,(Tillandsia_fasciculata_H_Tillandsia_CM054937.1_000444.1:0,Tillandsia_fasciculata_H_Tillandsia_CM054937.1_000445.1:0,Tillandsia_fasciculata_H_Tillandsia_CM054937.1_000446.1:0,Tillandsia_fasciculata_H_Tillandsia_CM054937.1_000447.1:0,Tillandsia_fasciculata_H_Tillandsia_CM054937.1_000448.1:0)n6:5e-09)n5:0.00652487)n4:0.00822658)n3:0.0387771)n0;
```
