## Supplementary Dataset S1 for "Gene turnover and contingency facilitated the repeated evolution of C_4_ photosynthesis in grasses": OG0024384_tree.txt

```
(Phragmites_australis_Phragmites_australis_PaChr8_28714436_28716340_evm.model.PaChr8.1134_1_CDS_4362479072_4598:0.165122,(Echinocloa_haploclada_eh_chr6.1871:0.260667,(Panicum_virgatum_Pavir.5NG303800:0.0974235,(((Panicum_virgatum_Pavir.6NG036400:0.00642185,(Panicum_virgatum_Pavir.8KG115400:0.00957301,Panicum_virgatum_Pavir.9NG654700:0.00298758)n6:5e-09)n5:0.00648931,Panicum_virgatum_Pavir.2KG309000:0.0148229)n4:0.0779451,(Panicum_virgatum_Pavir.8KG066500:0.0184199,(Panicum_virgatum_Pavir.7NG241200:0.00945323,(Panicum_virgatum_Pavir.6NG110900:0.0190623,Panicum_virgatum_Pavir.1KG292500:0.0124242)n9:0.000438149)n8:0.00362752)n7:0.0723401)n3:0.0561499)n2:0.00623888)n1:0.022099)n0;
```
