## Supplementary Dataset S1 for "Gene turnover and contingency facilitated the repeated evolution of C_4_ photosynthesis in grasses": OG0024385_tree.txt

```
((Phragmites_australis_Phragmites_australis_PaChr17_14762783_14764255_evm.model.PaChr17.262_1_CDS_4362404412_38008:0.272019,(Setaria_viridis_SEVIR_2G186100v2:0.134414,(Echinocloa_haploclada_eh_chr8.2470:0.0432562,Echinocloa_haploclada_eh_chr8.2469:0.0410949)n3:0.216239)n2:0.0782842)n1:0.0351048,(Eragrostis_curvula_EJB05_01145:0.139904,((Eragrostis_curvula_EJB05_14519:0.0152383,Eragrostis_curvula_EJB05_14493:0.0164572)n6:0.0979498,(Eragrostis_curvula_EJB05_01151:0.117062,(Eragrostis_curvula_EJB05_01158:0.159189,(Eragrostis_curvula_EJB05_01149:0.0760745,Eragrostis_curvula_EJB05_01171:0.130148)n9:0.0187662)n8:0.023515)n7:0.0544904)n5:0.0197238)n4:0.0351048)n0;
```
