## Supplementary Dataset S1 for "Gene turnover and contingency facilitated the repeated evolution of C_4_ photosynthesis in grasses": OG0024386_tree.txt

```
((Stipagrostis_hirtigluma_H_Shi_ptg000017l_000240.1:0.00365334,Stipagrostis_hirtigluma_H_Shi_ptg000092l_000193.1:0.00126629)n1:0.0496549,((Eragrostis_curvula_EJB05_24103:0.155043,(Eleusine_coracana_ELECO.r07.2BG0164000:0.106486,(Eleusine_coracana_ELECO.r07.2AG0110540:0.00575881,(Eleusine_coracana_ELECO.r07.2BG0164010:0.0179422,(Eleusine_coracana_ELECO.r07.2BG0164020:0.00949813,Eleusine_coracana_ELECO.r07.2AG0110530:0.0145073)n7:0.000899998)n6:0.00096529)n5:0.0877428)n4:0.0259345)n3:0.0085671,((Eleusine_coracana_ELECO.r07.2AG0111050:0.0405557,Eleusine_coracana_ELECO.r07.2BG0164490:0.037783)n9:0.0849684,Eragrostis_curvula_EJB05_24104:0.129627)n8:0.014403)n2:0.0496549)n0;
```
