## Supplementary Dataset S1 for "Gene turnover and contingency facilitated the repeated evolution of C_4_ photosynthesis in grasses": OG0024387_tree.txt

```
(Eleusine_coracana_ELECO.r07.5BG0441930:0.103115,((Pharus_latifolius_Phala.09G072600:0.00301055,Pharus_latifolius_Phala.11G118700:0.0143385)n2:0.49902,((Pharus_latifolius_Phala.05G168500:0.0441618,Pharus_latifolius_Phala.10G090200:0.0450397)n4:0.0197295,(Pharus_latifolius_Phala.04G108200:0.0266737,(Pharus_latifolius_Phala.06G048600:0.0276729,(Pharus_latifolius_Phala.10G072200:0.0370215,((Pharus_latifolius_Phala.04G214200:0.0456459,Pharus_latifolius_Phala.05G144300:0.0363373)n9:0.0207693,Pharus_latifolius_Phala.03G153800:0.0280801)n8:0.00464036)n7:0.0150679)n6:0.00929917)n5:0.0176697)n3:0.0450899)n1:0.103115)n0;
```
