## Supplementary Dataset S1 for "Gene turnover and contingency facilitated the repeated evolution of C_4_ photosynthesis in grasses": OG0024388_tree.txt

```
((Eleusine_coracana_ELECO.r07.8BG0650560:0.0853256,(Eleusine_coracana_ELECO.r07.1AG0021060:0.00827819,Eleusine_coracana_ELECO.r07.1BG0070830:0.0293871)n2:0.0718734)n1:0.0332936,((Eragrostis_curvula_EJB05_09025:0.053607,Eragrostis_curvula_EJB05_08896:0.043794)n4:0.0646936,(Eragrostis_curvula_EJB05_09017:0.334787,((Eragrostis_curvula_EJB05_09112:0.00344723,Eragrostis_curvula_EJB05_09012:0.00487542)n7:0.0303636,(Eragrostis_curvula_EJB05_08905:0.0471387,(Eragrostis_curvula_EJB05_08914:0.0817015,Eragrostis_curvula_EJB05_09008:0.00961049)n9:0.0188111)n8:0.0193246)n6:0.0259825)n5:0.053997)n3:0.0332936)n0;
```
