## Supplementary Dataset S1 for "Gene turnover and contingency facilitated the repeated evolution of C_4_ photosynthesis in grasses": OG0024389_tree.txt

```
((Stipagrostis_hirtigluma_H_Shi_ptg000049l_001626.1:0.00142625,Stipagrostis_hirtigluma_H_Shi_ptg000052l_000869.1:5e-09)n1:0.0959635,((Eragrostis_curvula_EJB05_27389:0.134784,((Eleusine_coracana_ELECO.r07.9AG0684870:0.0124227,Eleusine_coracana_ELECO.r07.9BG0710950:0.0125076)n5:0.142425,(Eleusine_coracana_ELECO.r07.9AG0684860:0.00739081,Eleusine_coracana_ELECO.r07.9BG0710940:0.00265217)n6:0.0927775)n4:0.0103086)n3:0.122525,((Sorghum_bicolor_SORBI_3005G161900:0.0127786,Sorghum_bicolor_SORBI_3005G162200:0.00161743)n8:0.11426,(Panicum_virgatum_Pavir.8KG278000:0.00283584,Panicum_virgatum_Pavir.8KG288900:0.00321023)n9:0.0775804)n7:0.0475085)n2:0.0959635)n0;
```
