## Supplementary Dataset S1 for "Gene turnover and contingency facilitated the repeated evolution of C_4_ photosynthesis in grasses": OG0024390_tree.txt

```
(Olyra_latifolia_Ola021520:0.158152,((Phragmites_australis_Phragmites_australis_PaChr11_25126582_25127367_evm.model.PaChr11.1633_1_CDS_4362376284_16893:0.187649,(Eleusine_coracana_ELECO.r07.7AG0567720:0.172313,(((Stipagrostis_hirtigluma_H_Shi_ptg000017l_001549.1:0.0262289,Stipagrostis_hirtigluma_H_Shi_ptg000021l_001392.1:0.0191103)n6:0.0584667,((Stipagrostis_hirtigluma_H_Shi_ptg000017l_001547.1:0.0961088,Stipagrostis_hirtigluma_H_Shi_ptg000021l_001391.1:0.0112868)n8:0.0228745,Stipagrostis_hirtigluma_H_Shi_ptg000017l_001546.1:0.0778395)n7:0.0468915)n5:0.102609,Stipagrostis_hirtigluma_H_Shi_ptg000017l_000605.1:0.809959)n4:0.0899954)n3:0.146539)n2:0.00535092,(Phragmites_australis_Phragmites_australis_PaChr11_25127532_25127909_evm.model.PaChr11.1634_1_CDS_4362376286_17735:0.151247,Stipagrostis_hirtigluma_H_Shi_ptg000011l_000851.1:0.144073)n9:0.0160081)n1:0.158152)n0;
```
