## Supplementary Dataset S1 for "Gene turnover and contingency facilitated the repeated evolution of C_4_ photosynthesis in grasses": OG0024391_tree.txt

```
(Eleusine_coracana_ELECO.r07.7AG0558560:0.061016,(Eragrostis_curvula_EJB05_15514:0.268688,((Eragrostis_curvula_EJB05_57436:0.758348,(Eragrostis_curvula_EJB05_54367:0.0270642,(Eragrostis_curvula_EJB05_57456:0.0376058,Eragrostis_curvula_EJB05_15513:0.0372437)n5:0.0147127)n4:0.0397196)n3:0.0406118,((Eragrostis_curvula_EJB05_15508:0.0911419,Eragrostis_curvula_EJB05_54366:0.196101)n7:0.0185624,((Eragrostis_curvula_EJB05_55114:0.129189,Eragrostis_curvula_EJB05_15512:0.132556)n9:0.0713846,Eragrostis_curvula_EJB05_54371:0.134181)n8:0.0262756)n6:0.0486978)n2:0.0381835)n1:0.061016)n0;
```
