## Supplementary Dataset S1 for "Gene turnover and contingency facilitated the repeated evolution of C_4_ photosynthesis in grasses": OG0024392_tree.txt

```
(Oryza_sativa_LOC_Os06g34520:0.205263,((Eragrostis_curvula_EJB05_42435:0.1431,(Eleusine_coracana_ELECO.r07.6BG0484610:0.0343056,Eleusine_coracana_ELECO.r07.6AG0530770:0.0316182)n3:0.123594)n2:0.0657185,(Stipagrostis_hirtigluma_H_Shi_ptg000038l_001126.1:0.105038,(Phragmites_australis_Phragmites_australis_PaChr8_22714896_22715678_evm.model.PaChr8.932_1_CDS_4362482058_28584:0.00857221,(Phragmites_australis_Phragmites_australis_PaChr8_22789392_22790150_evm.model.PaChr8.934_1_CDS_4362482062_30262:0.00484825,(Phragmites_australis_Phragmites_australis_PaChr8_22737497_22738279_evm.model.PaChr8.933_1_CDS_4362482060_29422:5e-09,((Phragmites_australis_Phragmites_australis_PaChr8_22637648_22638430_evm.model.PaChr8.929_1_CDS_4362482050_25226:0,Phragmites_australis_Phragmites_australis_PaChr8_22688749_22689531_evm.model.PaChr8.931_1_CDS_4362482056_27745:0)n9:5e-09,Phragmites_australis_Phragmites_australis_PaChr8_22681523_22682305_evm.model.PaChr8.930_1_CDS_4362482054_26905:0.00310484)n8:0.00466381)n7:0.00197566)n6:0.00195588)n5:0.094395)n4:0.070346)n1:0.205263)n0;
```
