## Supplementary Dataset S1 for "Gene turnover and contingency facilitated the repeated evolution of C_4_ photosynthesis in grasses": OG0024393_tree.txt

```
(Eleusine_coracana_ELECO.r07.6AG0531400:0.0693661,(Eragrostis_curvula_EJB05_42498:0.0832093,(Eragrostis_curvula_EJB05_27024:0.186547,((Eragrostis_curvula_EJB05_42500:0.558251,Eragrostis_curvula_EJB05_42517:0.616121)n4:0.0661481,(Eragrostis_curvula_EJB05_42521:0.109346,((Eragrostis_curvula_EJB05_42487:0.0365779,(Eragrostis_curvula_EJB05_42516:6e-09,Eragrostis_curvula_EJB05_42518:0.0016609)n8:0.0242385)n7:0.0275929,(Eragrostis_curvula_EJB05_42514:0.0364849,Eragrostis_curvula_EJB05_42513:0.0260641)n9:0.0155068)n6:0.053698)n5:0.0653532)n3:0.0491314)n2:0.0404081)n1:0.0693661)n0;
```
