## Supplementary Dataset S1 for "Gene turnover and contingency facilitated the repeated evolution of C_4_ photosynthesis in grasses": OG0024394_tree.txt

```
(Stipagrostis_hirtigluma_H_Shi_ptg000016l_002916.1:0.170798,(Eleusine_coracana_ELECO.r07.5AG0406030:0.242836,((Eragrostis_curvula_EJB05_51800:0.255692,Eragrostis_curvula_EJB05_34039:0.198644)n3:0.0328725,(((Eragrostis_curvula_EJB05_34072:0.0647337,Eragrostis_curvula_EJB05_34083:0.0119361)n6:0.131491,(Eragrostis_curvula_EJB05_34053:0.110982,(Eragrostis_curvula_EJB05_27114:0.0919227,(Eragrostis_curvula_EJB05_34081:0.018938,Eragrostis_curvula_EJB05_34070:0.00673281)n9:0.0679214)n8:0.0642582)n7:0.0170198)n5:0.0439435,Eragrostis_curvula_EJB05_34077:0.166616)n4:0.0166616)n2:0.00185129)n1:0.0545196)n0;
```
