## Supplementary Dataset S1 for "Gene turnover and contingency facilitated the repeated evolution of C_4_ photosynthesis in grasses": OG0024395_tree.txt

```
(Eragrostis_curvula_EJB05_26387:0.0461319,((Eragrostis_curvula_EJB05_57448:0.0367486,Eragrostis_curvula_EJB05_35281:0.0241923)n2:0.0348216,(Eragrostis_curvula_EJB05_36322:5e-09,(Eragrostis_curvula_EJB05_52301:0.052952,(((Eragrostis_curvula_EJB05_48734:0.0541716,Eragrostis_curvula_EJB05_00383:0.0653318)n7:0.194956,(Eragrostis_curvula_EJB05_38953:0.0128791,Eragrostis_curvula_EJB05_34149:5e-09)n8:0.0177894)n6:0.277787,(Eragrostis_curvula_EJB05_22000:6e-09,Eragrostis_curvula_EJB05_34150:0.0301403)n9:0.0345678)n5:0.06681)n4:0.0120866)n3:6e-09)n1:0.0461319)n0;
```
