## Supplementary Dataset S1 for "Gene turnover and contingency facilitated the repeated evolution of C_4_ photosynthesis in grasses": OG0024396_tree.txt

```
(Eragrostis_curvula_EJB05_00833:0.00547997,((Eragrostis_curvula_EJB05_12341:5e-09,(Eragrostis_curvula_EJB05_29943:0.652328,(Eragrostis_curvula_EJB05_30004:5e-09,(Eragrostis_curvula_EJB05_00232:0,Eragrostis_curvula_EJB05_00226:0)n5:0.127515)n4:0.0315548)n3:0.012094)n2:2.2e-07,((Eragrostis_curvula_EJB05_01123:0.00480027,Eragrostis_curvula_EJB05_55556:0.00284791)n7:0.000945995,(Eragrostis_curvula_EJB05_57522:5e-09,(Eragrostis_curvula_EJB05_20193:0.00867624,Eragrostis_curvula_EJB05_12666:0.000950262)n9:0.000951258)n8:5e-09)n6:0.00215621)n1:0.00547997)n0;
```
