## Supplementary Dataset S1 for "Gene turnover and contingency facilitated the repeated evolution of C_4_ photosynthesis in grasses": OG0024397_tree.txt

```
(Eragrostis_curvula_EJB05_31105:0.0500908,((Eragrostis_curvula_EJB05_35171:0.666418,((Eragrostis_curvula_EJB05_02794:0.0100235,(Eragrostis_curvula_EJB05_39635:0.033226,Eragrostis_curvula_EJB05_48241:0.0216254)n5:0.0093517)n4:0.118171,(Eragrostis_curvula_EJB05_57985:0.541977,Eragrostis_curvula_EJB05_42899:0.162492)n6:0.171383)n3:0.117021)n2:0.0446582,((Eragrostis_curvula_EJB05_29308:0.0494271,Eragrostis_curvula_EJB05_51190:5e-09)n8:0.051808,(Eragrostis_curvula_EJB05_17972:0.0767993,Eragrostis_curvula_EJB05_04690:5e-09)n9:0.0203914)n7:0.0682055)n1:0.0500908)n0;
```
