## Supplementary Dataset S1 for "Gene turnover and contingency facilitated the repeated evolution of C_4_ photosynthesis in grasses": OG0024398_tree.txt

```
(Eragrostis_curvula_EJB05_09588:0.0476553,(Eragrostis_curvula_EJB05_50219:0.148397,((Eragrostis_curvula_EJB05_30885:6e-09,((Eragrostis_curvula_EJB05_22103:0.00511123,Eragrostis_curvula_EJB05_35870:5e-09)n5:0.272244,(Eragrostis_curvula_EJB05_51100:0.00551327,(Eragrostis_curvula_EJB05_18348:5e-09,Eragrostis_curvula_EJB05_34349:0.00449052)n7:0.00226938)n6:0.223186)n4:0.446339)n3:0.0659828,(Eragrostis_curvula_EJB05_53104:0.00854096,(Eragrostis_curvula_EJB05_23309:5e-09,Eragrostis_curvula_EJB05_51233:0.0653398)n9:5e-09)n8:0.129218)n2:0.443967)n1:0.0476553)n0;
```
