## Supplementary Dataset S1 for "Gene turnover and contingency facilitated the repeated evolution of C_4_ photosynthesis in grasses": OG0024399_tree.txt

```
(Eragrostis_curvula_EJB05_44730:0.0206926,(Eragrostis_curvula_EJB05_31328:5e-09,(Eragrostis_curvula_EJB05_01152:0.199109,(Eragrostis_curvula_EJB05_22518:5e-09,(((Eragrostis_curvula_EJB05_52297:0.354238,Eragrostis_curvula_EJB05_08517:0.33362)n6:0.086409,(Eragrostis_curvula_EJB05_14756:0.766194,(Eragrostis_curvula_EJB05_14486:0.747014,Eragrostis_curvula_EJB05_45327:0.203657)n8:0.156473)n7:0.0498219)n5:0.0777127,(Eragrostis_curvula_EJB05_32897:0.2882,Eragrostis_curvula_EJB05_46958:0.0131818)n9:0.0075322)n4:0.0084536)n3:0.0460049)n2:0.0453664)n1:0.0206926)n0;
```
