## Supplementary Dataset S1 for "Gene turnover and contingency facilitated the repeated evolution of C_4_ photosynthesis in grasses": OG0024400_tree.txt

```
(Eragrostis_curvula_EJB05_34775:0.00515408,(Eragrostis_curvula_EJB05_42962:0.00795237,(Eragrostis_curvula_EJB05_51799:0.0059576,(Eragrostis_curvula_EJB05_30110:0.00349571,(((Eragrostis_curvula_EJB05_22991:0.00695454,Eragrostis_curvula_EJB05_20204:0.00258304)n6:0.000876694,((Eragrostis_curvula_EJB05_31678:0.000857972,Eragrostis_curvula_EJB05_31679:0.000880104)n8:0.00694858,(Eragrostis_curvula_EJB05_27839:0.00608609,Eragrostis_curvula_EJB05_40700:0.00449669)n9:0.000447785)n7:6e-09)n5:0.00292278,Eragrostis_curvula_EJB05_06249:0.00338801)n4:0.0145784)n3:0.00113985)n2:5e-09)n1:0.00515408)n0;
```
