## Supplementary Dataset S1 for "Gene turnover and contingency facilitated the repeated evolution of C_4_ photosynthesis in grasses": OG0024401_tree.txt

```
(Eragrostis_curvula_EJB05_46267:0.0538205,((Eragrostis_curvula_EJB05_49944:0.00751485,(Eragrostis_curvula_EJB05_52693:0.00399888,(Eragrostis_curvula_EJB05_00270:0.567076,((Eragrostis_curvula_EJB05_30862:0.364765,Eragrostis_curvula_EJB05_29912:0.591834)n6:0.269604,(Eragrostis_curvula_EJB05_04988:0.230135,(Eragrostis_curvula_EJB05_09252:0.199881,Eragrostis_curvula_EJB05_18113:0.164512)n8:0.165871)n7:0.147867)n5:0.234336)n4:0.0997552)n3:0.0523299)n2:5e-09,(Eragrostis_curvula_EJB05_53982:0.00445318,Eragrostis_curvula_EJB05_43359:5e-09)n9:5e-09)n1:0.0538205)n0;
```
