## Supplementary Dataset S1 for "Gene turnover and contingency facilitated the repeated evolution of C_4_ photosynthesis in grasses": OG0024402_tree.txt

```
(Eragrostis_curvula_EJB05_01632:0.088657,(Eragrostis_curvula_EJB05_26975:5e-09,(Eragrostis_curvula_EJB05_45170:0.0764355,(((Eragrostis_curvula_EJB05_07700:0.361659,(Eragrostis_curvula_EJB05_21916:0.721386,(Eragrostis_curvula_EJB05_28229:0.226487,Eragrostis_curvula_EJB05_28054:0.097136)n7:0.282095)n6:0.0904859)n5:0.0721454,Eragrostis_curvula_EJB05_28193:0.45546)n4:0.0608895,(Eragrostis_curvula_EJB05_44093:0.0569838,(Eragrostis_curvula_EJB05_23479:0.244272,Eragrostis_curvula_EJB05_32055:0.0879503)n9:0.164646)n8:0.0864999)n3:0.0940582)n2:0.0663033)n1:0.088657)n0;
```
