## Supplementary Dataset S1 for "Gene turnover and contingency facilitated the repeated evolution of C_4_ photosynthesis in grasses": OG0024403_tree.txt

```
(Eragrostis_curvula_EJB05_15979:0.00544852,(((Eragrostis_curvula_EJB05_12785:0.0114519,((Eragrostis_curvula_EJB05_30320:0.00551176,Eragrostis_curvula_EJB05_27004:0.00618694)n5:0.0397997,(Eragrostis_curvula_EJB05_43939:0.0130668,Eragrostis_curvula_EJB05_12698:0.00156093)n6:0.00725816)n4:0.00407207)n3:0.00357289,Eragrostis_curvula_EJB05_44772:0.0101898)n2:0.00188137,(Eragrostis_curvula_EJB05_48743:0.0562027,(Eragrostis_curvula_EJB05_54251:0.00608097,(Eragrostis_curvula_EJB05_42588:0.148407,Eragrostis_curvula_EJB05_01477:0.0185338)n9:0.134539)n8:0.00186225)n7:0.0202015)n1:0.00544852)n0;
```
