## Supplementary Dataset S1 for "Gene turnover and contingency facilitated the repeated evolution of C_4_ photosynthesis in grasses": OG0024404_tree.txt

```
(Eragrostis_curvula_EJB05_10724:0.328951,(Eragrostis_curvula_EJB05_38261:0.0485303,(((Eragrostis_curvula_EJB05_54960:0.0856845,Eragrostis_curvula_EJB05_45491:0.0736162)n4:0.0201411,((Eragrostis_curvula_EJB05_00484:0.299024,(Eragrostis_curvula_EJB05_45507:0.681304,Eragrostis_curvula_EJB05_37137:0.144146)n7:0.0434264)n6:0.0719614,((Eragrostis_curvula_EJB05_49530:0.000948499,Eragrostis_curvula_EJB05_27791:0.0116177)n9:0.0997754,Eragrostis_curvula_EJB05_26618:0.0468105)n8:0.0111749)n5:0.0120712)n3:0.0328221,Eragrostis_curvula_EJB05_04531:0.0930079)n2:0.0412533)n1:0.328951)n0;
```
