## Supplementary Dataset S1 for "Gene turnover and contingency facilitated the repeated evolution of C_4_ photosynthesis in grasses": OG0024405_tree.txt

```
(Eragrostis_curvula_EJB05_54253:0.00789831,(Eragrostis_curvula_EJB05_49815:5e-09,(Eragrostis_curvula_EJB05_38071:0.011349,(((Eragrostis_curvula_EJB05_48250:0.234669,Eragrostis_curvula_EJB05_54786:5e-09)n5:0.271925,(Eragrostis_curvula_EJB05_49796:0.0302239,Eragrostis_curvula_EJB05_45286:0.0357169)n6:0.340506)n4:0.0621446,((Eragrostis_curvula_EJB05_52070:0.174686,Eragrostis_curvula_EJB05_33923:0.0508874)n8:0.117643,(Eragrostis_curvula_EJB05_41923:5e-09,Eragrostis_curvula_EJB05_42033:0.00468791)n9:0.0638978)n7:0.0392127)n3:0.0856689)n2:5e-09)n1:0.00789831)n0;
```
