## Supplementary Dataset S1 for "Gene turnover and contingency facilitated the repeated evolution of C_4_ photosynthesis in grasses": OG0024406_tree.txt

```
(Eragrostis_curvula_EJB05_56649:0.124303,(Eragrostis_curvula_EJB05_27155:0.261439,(Eragrostis_curvula_EJB05_09552:0.147067,(((Eragrostis_curvula_EJB05_36338:0.370367,Eragrostis_curvula_EJB05_23298:0.314112)n5:0.122248,((Eragrostis_curvula_EJB05_19384:0.0103442,(Eragrostis_curvula_EJB05_39815:0.00714178,Eragrostis_curvula_EJB05_19401:0.00704738)n8:0.010666)n7:0.448354,(Eragrostis_curvula_EJB05_41669:0.873359,Eragrostis_curvula_EJB05_39591:0.522908)n9:0.136301)n6:0.13321)n4:0.0648464,Eragrostis_curvula_EJB05_14294:0.443466)n3:0.150367)n2:0.0854735)n1:0.124303)n0;
```
