## Supplementary Dataset S1 for "Gene turnover and contingency facilitated the repeated evolution of C_4_ photosynthesis in grasses": OG0024407_tree.txt

```
(Eragrostis_curvula_EJB05_56853:0.0798713,(Eragrostis_curvula_EJB05_29471:0.052244,(Eragrostis_curvula_EJB05_00831:0.280782,((Eragrostis_curvula_EJB05_00367:0.246741,((Eragrostis_curvula_EJB05_37897:0.075375,Eragrostis_curvula_EJB05_54290:0.0580201)n6:0.219925,(Eragrostis_curvula_EJB05_01635:0.623237,Eragrostis_curvula_EJB05_53957:0.888797)n7:0.32802)n5:0.10962)n4:0.141592,(Eragrostis_curvula_EJB05_08833:0.6394,(Eragrostis_curvula_EJB05_49506:0.109471,Eragrostis_curvula_EJB05_04525:0.0612161)n9:0.0617849)n8:0.146808)n3:0.130439)n2:0.111572)n1:0.0798713)n0;
```
