## Supplementary Dataset S1 for "Gene turnover and contingency facilitated the repeated evolution of C_4_ photosynthesis in grasses": OG0024408_tree.txt

```
(Eragrostis_curvula_EJB05_51866:0.00169596,(Eragrostis_curvula_EJB05_26207:0.00426248,(((Eragrostis_curvula_EJB05_26180:0.164787,Eragrostis_curvula_EJB05_26216:0.0158531)n4:0.0881565,((Eragrostis_curvula_EJB05_51865:5e-09,Eragrostis_curvula_EJB05_26200:0.00157105)n6:0.0792027,(Eragrostis_curvula_EJB05_26220:0.0291062,(Eragrostis_curvula_EJB05_51869:5e-09,Eragrostis_curvula_EJB05_26209:0.00385906)n8:0.0175093)n7:0.074441)n5:0.0890223)n3:0.0134668,(Eragrostis_curvula_EJB05_26178:0.0324478,Eragrostis_curvula_EJB05_26217:0.035268)n9:0.00910426)n2:0.0415352)n1:0.00169596)n0;
```
