## Supplementary Dataset S1 for "Gene turnover and contingency facilitated the repeated evolution of C_4_ photosynthesis in grasses": OG0024409_tree.txt

```
(Eragrostis_curvula_EJB05_08926:0.157913,(Sorghum_bicolor_SORBI_3006G225100:0.0564447,(Zea_mays_Zm00001eb247770:0.0192011,(Zea_mays_Zm00001eb069560:0.0170989,((Zea_mays_Zm00001eb069540:0.0137472,Zea_mays_Zm00001eb070030:0.0173915)n5:0.00392241,(((Zea_mays_Zm00001eb069960:0,Zea_mays_Zm00001eb069750:0)n8:5e-09,Zea_mays_Zm00001eb069820:0.00312922)n7:0.00579862,(Zea_mays_Zm00001eb069880:0.00511211,Zea_mays_Zm00001eb070040:0.00131307)n9:0.00345875)n6:0.00587783)n4:0.00756324)n3:0.0074744)n2:0.0804487)n1:0.157913)n0;
```
