## Supplementary Dataset S1 for "Gene turnover and contingency facilitated the repeated evolution of C_4_ photosynthesis in grasses": OG0024410_tree.txt

```
(Eragrostis_curvula_EJB05_22562:0.000778333,(Eragrostis_curvula_EJB05_22563:0.00832289,(Eragrostis_curvula_EJB05_22560:0.0219513,(Eragrostis_curvula_EJB05_49020:0.0429723,(((Eragrostis_curvula_EJB05_49022:0.42654,Eragrostis_curvula_EJB05_22564:0.356574)n6:0.125878,(Eragrostis_curvula_EJB05_02551:0.103831,(Eragrostis_curvula_EJB05_54135:0.00276091,Eragrostis_curvula_EJB05_02550:0.0124303)n8:0.113983)n7:0.143758)n5:0.112819,(Eragrostis_curvula_EJB05_49088:0.0418493,Eragrostis_curvula_EJB05_49087:0.0365623)n9:0.0118761)n4:0.00846373)n3:0.0154949)n2:0.0164694)n1:0.000778333)n0;
```
