## Supplementary Dataset S1 for "Gene turnover and contingency facilitated the repeated evolution of C_4_ photosynthesis in grasses": OG0024411_tree.txt

```
(Eragrostis_curvula_EJB05_48790:0.146869,(Sorghum_bicolor_SORBI_3002G316301:0.17523,(Panicum_hallii_Pahal.7G144300:0.0640553,(Panicum_hallii_Pahal.2G010600:0.07415,((Panicum_virgatum_Pavir.J224700:0.0603404,((Panicum_hallii_Pahal.6G111200:6e-09,Panicum_hallii_Pahal.9G417200:0.00472954)n7:0.00868986,Panicum_hallii_Pahal.5G296100:0.00522982)n6:0.000581092)n5:5e-09,((Panicum_hallii_Pahal.2G138800:0.00598566,Panicum_hallii_Pahal.1G144700:0.0047296)n9:0.00302701,Panicum_virgatum_Pavir.2KG307500:0.135919)n8:0.0151021)n4:0.0355227)n3:0.0268431)n2:0.211637)n1:0.146869)n0;
```
