## Supplementary Dataset S1 for "Gene turnover and contingency facilitated the repeated evolution of C_4_ photosynthesis in grasses": OG0024412_tree.txt

```
(Eragrostis_curvula_EJB05_15228:0.0312031,(Eragrostis_curvula_EJB05_15291:0.0498897,(Eragrostis_curvula_EJB05_15229:0.123191,(Eragrostis_curvula_EJB05_15293:0.173911,((((Eragrostis_curvula_EJB05_24978:0,Eragrostis_curvula_EJB05_11925:0)n7:6e-09,Eragrostis_curvula_EJB05_46111:0.00657111)n6:0.238791,(Eragrostis_curvula_EJB05_44418:0.0228966,Eragrostis_curvula_EJB05_34619:0.0867456)n8:0.207476)n5:0.585037,(Eragrostis_curvula_EJB05_15233:0.179808,Eragrostis_curvula_EJB05_15292:0.142853)n9:0.016226)n4:0.0434463)n3:0.0659323)n2:0.117402)n1:0.0312031)n0;
```
