## Supplementary Dataset S1 for "Gene turnover and contingency facilitated the repeated evolution of C_4_ photosynthesis in grasses": OG0024413_tree.txt

```
(Eragrostis_curvula_EJB05_27633:0.0573292,(Eragrostis_curvula_EJB05_05791:0.00736377,(Eragrostis_curvula_EJB05_26041:0.0242864,((Eragrostis_curvula_EJB05_19294:0.00825642,Eragrostis_curvula_EJB05_19281:0.0323196)n4:0.0425145,(Eragrostis_curvula_EJB05_24739:0.242289,(Eragrostis_curvula_EJB05_26054:0.746954,(Eragrostis_curvula_EJB05_04686:0.103181,(Eragrostis_curvula_EJB05_06041:0.108909,(Eragrostis_curvula_EJB05_11234:5e-09,Eragrostis_curvula_EJB05_11210:0.00958278)n9:0.255403)n8:0.186733)n7:0.120991)n6:0.0638623)n5:0.11136)n3:0.0189043)n2:0.036002)n1:0.0573292)n0;
```
