## Supplementary Dataset S1 for "Gene turnover and contingency facilitated the repeated evolution of C_4_ photosynthesis in grasses": OG0024414_tree.txt

```
(Eragrostis_curvula_EJB05_27036:2.5e-09,(Eragrostis_curvula_EJB05_27040:5e-09,(Eragrostis_curvula_EJB05_27037:5e-09,(Eragrostis_curvula_EJB05_27038:5e-09,((Eragrostis_curvula_EJB05_27035:0.129139,Eragrostis_curvula_EJB05_27034:0.031074)n5:0.0520374,(Eragrostis_curvula_EJB05_27044:0.0644952,((Eragrostis_curvula_EJB05_29415:0.0431649,Eragrostis_curvula_EJB05_29416:0.0131201)n8:0.0684039,(Eragrostis_curvula_EJB05_29309:0.384831,Eragrostis_curvula_EJB05_29307:0.148981)n9:0.0592125)n7:0.0251579)n6:0.0607175)n4:0.0751895)n3:5e-09)n2:0.00176317)n1:2.5e-09)n0;
```
