## Supplementary Dataset S1 for "Gene turnover and contingency facilitated the repeated evolution of C_4_ photosynthesis in grasses": OG0024415_tree.txt

```
((Stipagrostis_hirtigluma_H_Shi_ptg000018l_000208.1:0.114154,(Stipagrostis_hirtigluma_H_Shi_ptg000022l_000285.1:0.0119404,Stipagrostis_hirtigluma_H_Shi_ptg000046l_001036.1:0.00621061)n2:0.0906803)n1:0.0837032,(Setaria_viridis_SEVIR_2G088825v2:0.368851,(((Sorghum_bicolor_SORBI_3002G014250:0.552106,Panicum_virgatum_Pavir.2KG164400:0.388024)n6:0.361589,(Panicum_virgatum_Pavir.9KG293500:0.229842,Sorghum_bicolor_SORBI_3002G014200:0.226012)n7:0.172813)n5:0.0926341,(Phragmites_australis_Phragmites_australis_PaChr15_1261394_1269020_evm.model.PaChr15.87_1_CDS_4362397717_25788:0.288192,(Eragrostis_curvula_EJB05_29086:0.0715498,Eragrostis_curvula_EJB05_14045:0.104615)n9:0.217391)n8:0.075221)n4:0.0651244)n3:0.0837032)n0;
```
