## Supplementary Dataset S1 for "Gene turnover and contingency facilitated the repeated evolution of C_4_ photosynthesis in grasses": OG0024416_tree.txt

```
((Hordeum_vulgareMorex_HORVU.MOREX.r3.3HG0230140:0.134571,((Setaria_viridis_SEVIR_6G081350v2:0.345311,(Panicum_virgatum_Pavir.5KG549100:0.0499302,(Sorghum_bicolor_SORBI_3001G100900:0.0110764,Sorghum_bicolor_SORBI_3001G101000:0.011437)n5:0.00127078)n4:0.013894)n3:0.115796,Panicum_virgatum_Pavir.5KG549200:0.356314)n2:0.0395905)n1:0.0783367,(Oryza_sativa_LOC_Os01g56870:0.241223,(Stipagrostis_hirtigluma_H_Shi_ptg000016l_002255.1:0.317429,((Eragrostis_curvula_EJB05_44884:0.00311697,Eragrostis_curvula_EJB05_44885:0.00233602)n9:0.214311,Eragrostis_curvula_EJB05_06079:0.211374)n8:0.023486)n7:0.0601713)n6:0.0720126)n0;
```
