## Supplementary Dataset S1 for "Gene turnover and contingency facilitated the repeated evolution of C_4_ photosynthesis in grasses": OG0024417_tree.txt

```
(Eragrostis_curvula_EJB05_44666:0.000415455,(Eragrostis_curvula_EJB05_44726:5e-09,(Eragrostis_curvula_EJB05_44667:0.0129934,(Eragrostis_curvula_EJB05_44668:5e-09,((Eragrostis_curvula_EJB05_04429:0.106843,Eragrostis_curvula_EJB05_04428:0.14917)n5:0.127799,(Eragrostis_curvula_EJB05_44727:0.251691,(Eragrostis_curvula_EJB05_44671:0.00215324,(Eragrostis_curvula_EJB05_44670:0.00414728,(Eragrostis_curvula_EJB05_44728:0.00854525,Eragrostis_curvula_EJB05_44672:5e-09)n9:0.0514396)n8:0.00211388)n7:0.0189973)n6:0.0567052)n4:0.0549279)n3:0.00592892)n2:0.00351243)n1:0.000415455)n0;
```
