## Supplementary Dataset S1 for "Gene turnover and contingency facilitated the repeated evolution of C_4_ photosynthesis in grasses": OG0024418_tree.txt

```
(Eragrostis_curvula_EJB05_10474:0.352098,(Panicum_virgatum_Pavir.5NG036100:0.721606,((Panicum_virgatum_Pavir.7KG107000:0.51918,((Panicum_virgatum_Pavir.5NG048900:0.150373,(Panicum_virgatum_Pavir.9NG425900:0.0169434,(Panicum_virgatum_Pavir.6NG020800:0.00227393,(Panicum_virgatum_Pavir.5NG300500:0.00760471,Panicum_virgatum_Pavir.8NG208700:0.209786)n8:0.00211665)n7:0.444718)n6:0.181441)n5:0.0771175,Panicum_virgatum_Pavir.9NG356400:0.265475)n4:0.155376)n3:0.109973,(Panicum_virgatum_Pavir.2KG509400:0.598923,Panicum_virgatum_Pavir.8NG342000:0.534972)n9:0.0909825)n2:0.171672)n1:0.352098)n0;
```
