## Supplementary Dataset S1 for "Gene turnover and contingency facilitated the repeated evolution of C_4_ photosynthesis in grasses": OG0024419_tree.txt

```
((Hordeum_spontaneum_WB01_005655_0001121:0.00259965,Hordeum_vulgareMorex_HORVU.MOREX.r3.2HG0103610:0.00340019)n1:0.0380422,(((Hordeum_spontaneum_WB01_000017_0218240:0.00278749,Hordeum_vulgareMorex_HORVU.MOREX.r3.2HG0106500:0.00575757)n4:0.118145,(Hordeum_vulgareMorex_HORVU.MOREX.r3.6HG0555690:5e-09,(Hordeum_spontaneum_WB01_000017_0226583:0.14623,Hordeum_spontaneum_WB01_001957_0340133:0.000670183)n6:7.44648e-05)n5:0.239729)n3:0.0762511,((Hordeum_spontaneum_WB01_015644_0022592:0.008903,Hordeum_vulgareMorex_HORVU.MOREX.r3.2HG0103200:0.00864738)n8:0.0104617,(Hordeum_spontaneum_WB01_005655_0020638:0.0633194,Hordeum_vulgareMorex_HORVU.MOREX.r3.2HG0103620:0.0135699)n9:0.00150777)n7:0.0762287)n2:0.0380422)n0;
```
