## Supplementary Dataset S1 for "Gene turnover and contingency facilitated the repeated evolution of C_4_ photosynthesis in grasses": OG0024420_tree.txt

```
(Hordeum_spontaneum_WB01_000172_1775712:0.0138411,(Hordeum_spontaneum_WB01_004130_0523334:0.0320119,((Hordeum_spontaneum_WB01_001722_0207641:0.0382153,Hordeum_spontaneum_WB01_004666_0057461:0.0462699)n3:0.0138545,((Hordeum_spontaneum_WB01_004361_0322129:0.0435686,(Hordeum_spontaneum_WB01_004562_0247402:0.0459023,(Hordeum_spontaneum_WB01_002103_0159902:0.0278746,Hordeum_spontaneum_WB01_007543_0252660:0.0439951)n7:0.00516158)n6:0.0015327)n5:0.00262505,(Hordeum_spontaneum_WB01_000038_0986990:0.0670685,(Hordeum_spontaneum_WB01_005969_0122594:0.0788056,Hordeum_spontaneum_WB01_011095_0193892:0.100641)n9:0.101931)n8:0.00862069)n4:0.00462957)n2:0.0226923)n1:0.0138411)n0;
```
