## Supplementary Dataset S1 for "Gene turnover and contingency facilitated the repeated evolution of C_4_ photosynthesis in grasses": OG0024421_tree.txt

```
(Hordeum_spontaneum_WB01_001740_0117146:0.0434364,(Hordeum_spontaneum_WB01_005300_0870788:0.0355198,((Hordeum_spontaneum_WB01_011976_0107478:0.0286539,(Hordeum_spontaneum_WB01_000232_3483076:0.0218,Hordeum_spontaneum_WB01_002322_0387498:0.0366137)n4:0.00397615)n3:0.0353815,(Hordeum_spontaneum_WB01_000235_0013503:0.0322631,(Hordeum_spontaneum_WB01_009091_0342360:0.0364142,(Hordeum_spontaneum_WB01_000818_0618842:0.0199587,(Hordeum_spontaneum_WB01_000120_0018191:0.0204108,(Hordeum_spontaneum_WB01_002102_0697826:0.081871,Hordeum_spontaneum_WB01_004676_0548217:0.0210305)n9:0.00345506)n8:0.000934829)n7:0.00366278)n6:0.00659793)n5:0.0347694)n2:0.0873894)n1:0.0434364)n0;
```
