## Supplementary Dataset S1 for "Gene turnover and contingency facilitated the repeated evolution of C_4_ photosynthesis in grasses": OG0024422_tree.txt

```
(Hordeum_spontaneum_WB01_000166_0316322:0.0540533,((Hordeum_spontaneum_WB01_004933_0189364:0.0193466,Hordeum_spontaneum_WB01_009556_0074805:0.0177985)n2:0.107961,((Hordeum_spontaneum_WB01_000514_0505658:0.0239831,Hordeum_spontaneum_WB01_004268_0216129:0.0395299)n4:0.0564895,(Hordeum_spontaneum_WB01_008840_0042935:0.126655,((Hordeum_spontaneum_WB01_005534_0173732:0.17923,Hordeum_spontaneum_WB01_007494_0010026:0.157927)n7:0.0746574,(Hordeum_spontaneum_WB01_009271_0165025:0.179202,(Hordeum_spontaneum_WB01_006072_0226526:0.137752,Hordeum_spontaneum_WB01_006489_0041980:0.191843)n9:0.0204517)n8:0.022378)n6:0.074395)n5:0.0212265)n3:0.141398)n1:0.0540533)n0;
```
