## Supplementary Dataset S1 for "Gene turnover and contingency facilitated the repeated evolution of C_4_ photosynthesis in grasses": OG0024423_tree.txt

```
((Hordeum_spontaneum_WB01_000257_0040159:0.00170768,Hordeum_vulgareMorex_HORVU.MOREX.r3.6HG0569930:0.00150208)n1:0.0121136,(Hordeum_spontaneum_WB01_005208_0237065:0.00463849,((Hordeum_vulgareMorex_HORVU.MOREX.r3.7HG0716530:0.0497416,Hordeum_vulgareMorex_HORVU.MOREX.r3.3HG0303100:0.0295722)n4:0.0114729,((Hordeum_vulgareMorex_HORVU.MOREX.r3.3HG0245180:0.0313195,Hordeum_vulgareMorex_HORVU.MOREX.r3.3HG0308310:0.0218696)n6:5e-09,(Hordeum_vulgareMorex_HORVU.MOREX.r3.6HG0625470:0.0190874,((Hordeum_vulgareMorex_HORVU.MOREX.r3.4HG0378920:0.0124624,Hordeum_vulgareMorex_HORVU.MOREX.r3.7HG0640380:0.0128098)n9:0.00175863,Hordeum_vulgareMorex_HORVU.MOREX.r3.6HG0560190:4.5e-09)n8:4.5e-10)n7:4.5e-11)n5:4.5e-12)n3:5e-13)n2:0.0441229)n0;
```
