## Supplementary Dataset S1 for "Gene turnover and contingency facilitated the repeated evolution of C_4_ photosynthesis in grasses": OG0024424_tree.txt

```
(Hordeum_spontaneum_WB01_005552_0031489:0.0606142,(((Hordeum_spontaneum_WB01_001793_1032399:0.571125,(Hordeum_spontaneum_WB01_007854_0119678:0.50383,Hordeum_spontaneum_WB01_000881_0232962:0.409163)n4:0.189104)n3:0.256424,(Hordeum_spontaneum_WB01_004395_0380215:0.151505,(Hordeum_spontaneum_WB01_001455_0300048:0.202612,Hordeum_spontaneum_WB01_000294_0943043:0.0658512)n6:0.161926)n5:0.0879752)n2:0.135511,(Hordeum_spontaneum_WB01_005668_0119386:0.0817275,((Hordeum_spontaneum_WB01_001826_0167342:0.179048,Hordeum_spontaneum_WB01_008701_0222840:0.10053)n9:0.0272327,Hordeum_spontaneum_WB01_001748_0046754:0.0858337)n8:0.0205922)n7:0.0501629)n1:0.0606142)n0;
```
