## Supplementary Dataset S1 for "Gene turnover and contingency facilitated the repeated evolution of C_4_ photosynthesis in grasses": OG0024425_tree.txt

```
((Hordeum_spontaneum_WB01_000306_0934962:0,Hordeum_vulgareMorex_HORVU.MOREX.r3.7HG0725550:0)n1:2.5e-09,(Hordeum_vulgareMorex_HORVU.MOREX.r3.5HG0532050:0.0850522,((Hordeum_spontaneum_WB01_005250_0236136:0.00479905,Hordeum_spontaneum_WB01_000560_0279204:0.0325289)n4:5e-09,(((Hordeum_spontaneum_WB01_002201_0375584:0.0594938,(Hordeum_spontaneum_WB01_003696_0146863:0.10319,Hordeum_spontaneum_WB01_004994_0189935:0.0853453)n8:0.0945959)n7:0.0775826,(Hordeum_spontaneum_WB01_001836_0332174:0.0163014,Hordeum_spontaneum_WB01_003573_0427282:0.00535971)n9:0.00252493)n6:0.00713034,Hordeum_spontaneum_WB01_004058_0032424:0.0514893)n5:0.010253)n3:0.0026072)n2:2.5e-09)n0;
```
