## Supplementary Dataset S1 for "Gene turnover and contingency facilitated the repeated evolution of C_4_ photosynthesis in grasses": OG0024426_tree.txt

```
(Hordeum_spontaneum_WB01_005864_0473328:0.03118,((Hordeum_spontaneum_WB01_011013_0082670:0.115697,Hordeum_spontaneum_WB01_010483_0022733:0.228812)n2:0.0540674,(Hordeum_spontaneum_WB01_007930_0222738:0.0157864,(Hordeum_spontaneum_WB01_002384_0257750:0.0448179,(Hordeum_spontaneum_WB01_007065_0168982:0.00649435,((Hordeum_spontaneum_WB01_000382_0053371:0.0458779,(Hordeum_spontaneum_WB01_003227_0594156:0.0122648,Hordeum_spontaneum_WB01_004459_0154711:0.422141)n8:0.0615357)n7:0.0882583,(Hordeum_spontaneum_WB01_001688_1114558:0.0458904,Hordeum_spontaneum_WB01_002011_0022975:0.168103)n9:0.0143626)n6:0.138127)n5:0.0513243)n4:0.0165233)n3:0.0059331)n1:0.03118)n0;
```
