## Supplementary Dataset S1 for "Gene turnover and contingency facilitated the repeated evolution of C_4_ photosynthesis in grasses": OG0024427_tree.txt

```
((Hordeum_spontaneum_WB01_001964_0388433:0.00148592,Hordeum_vulgareMorex_HORVU.MOREX.r3.3HG0243430:0.00140828)n1:0.0294965,((Hordeum_spontaneum_WB01_001964_0764343:5e-09,Hordeum_vulgareMorex_HORVU.MOREX.r3.3HG0243460:0.00140834)n3:0.0506637,(((Hordeum_spontaneum_WB01_000398_0258906:0.00219921,Hordeum_vulgareMorex_HORVU.MOREX.r3.6HG0575340:0.00381552)n6:0.173198,(Hordeum_spontaneum_WB01_006904_0043308:0.00750426,Hordeum_vulgareMorex_HORVU.MOREX.r3.6HG0557610:0.00699186)n7:0.17919)n5:0.0452724,(Hordeum_spontaneum_WB01_014611_0024160:0.0131702,(Hordeum_vulgareMorex_HORVU.MOREX.r3.7HG0654290:0.0990887,Hordeum_vulgareMorex_HORVU.MOREX.r3.7HG0654300:0.00515964)n9:0.000573294)n8:0.125099)n4:0.147443)n2:0.0294965)n0;
```
