## Supplementary Dataset S1 for "Gene turnover and contingency facilitated the repeated evolution of C_4_ photosynthesis in grasses": OG0024428_tree.txt

```
(Hordeum_spontaneum_WB01_001565_0365682:0.112326,((Hordeum_spontaneum_WB01_007366_0305720:0.0561074,Hordeum_spontaneum_WB01_005612_0311883:0.0204528)n2:0.0235056,((Hordeum_spontaneum_WB01_010432_0117224:0.212791,(Hordeum_spontaneum_WB01_004536_0199426:0.253008,Hordeum_spontaneum_WB01_001851_0156373:0.240058)n5:0.0625157)n4:0.0348279,(((Hordeum_spontaneum_WB01_002776_0082508:0.0131022,Hordeum_spontaneum_WB01_009776_0027721:0.0173384)n8:0.00161327,Hordeum_spontaneum_WB01_000584_1170662:0.0110582)n7:0.0220468,(Hordeum_spontaneum_WB01_005199_0325604:0.0847863,Hordeum_spontaneum_WB01_008801_0006596:0.0444985)n9:0.0170178)n6:0.194747)n3:0.175656)n1:0.112326)n0;
```
