## Supplementary Dataset S1 for "Gene turnover and contingency facilitated the repeated evolution of C_4_ photosynthesis in grasses": OG0024429_tree.txt

```
((Hordeum_spontaneum_WB01_001511_0048048:0.082921,Hordeum_vulgareMorex_HORVU.MOREX.r3.5HG0482740:0.0235467)n1:0.012872,((Hordeum_vulgareMorex_HORVU.MOREX.r3.5HG0469370:0.0319789,((Hordeum_spontaneum_WB01_002533_0321024:0.248056,Hordeum_vulgareMorex_HORVU.MOREX.r3.4HG0351430:0.285063)n5:0.171252,(Hordeum_spontaneum_WB01_000667_0283856:0.371288,(Hordeum_vulgareMorex_HORVU.MOREX.r3.6HG0574920:0.0130496,(Hordeum_vulgareMorex_HORVU.MOREX.r3.5HG0423840:0.0028407,Hordeum_vulgareMorex_HORVU.MOREX.r3.5HG0431890:0.308448)n8:0.00417788)n7:0.182127)n6:0.0202363)n4:0.0567906)n3:0.0325878,(Hordeum_vulgareMorex_HORVU.MOREX.r3.3HG0323820:0.0540056,Hordeum_vulgareMorex_HORVU.MOREX.r3.1HG0080810:0.0206283)n9:0.0393942)n2:0.012872)n0;
```
