## Supplementary Dataset S1 for "Gene turnover and contingency facilitated the repeated evolution of C_4_ photosynthesis in grasses": OG0024430_tree.txt

```
(Hordeum_spontaneum_WB01_000748_1477687:0.0378527,((Hordeum_spontaneum_WB01_001024_0185163:0.0621721,Hordeum_spontaneum_WB01_001476_0698212:0.0148717)n2:0.107344,((Hordeum_spontaneum_WB01_001743_0421568:0.20704,Hordeum_spontaneum_WB01_005235_0776890:0.213662)n4:0.158095,((Hordeum_spontaneum_WB01_002585_2323045:0.166289,Hordeum_spontaneum_WB01_005618_0607136:0.235006)n6:0.200713,((Hordeum_spontaneum_WB01_005667_0593530:0.19946,Hordeum_spontaneum_WB01_000670_0256829:0.172239)n8:0.200134,(Hordeum_spontaneum_WB01_001595_0065912:0.306787,Hordeum_spontaneum_WB01_002680_0456168:0.251728)n9:0.0883571)n7:0.119847)n5:0.11456)n3:0.17007)n1:0.0378527)n0;
```
