## Supplementary Dataset S1 for "Gene turnover and contingency facilitated the repeated evolution of C_4_ photosynthesis in grasses": OG0024431_tree.txt

```
(Hordeum_spontaneum_WB01_000767_0096565:0.0156657,(Hordeum_spontaneum_WB01_003918_0903620:0.030983,(Hordeum_spontaneum_WB01_015111_0010886:0.0490168,((Hordeum_spontaneum_WB01_004583_0058482:0.584471,Hordeum_spontaneum_WB01_008190_0118570:0.00844754)n4:0.0612285,((Hordeum_spontaneum_WB01_003384_0221598:0.451834,(Hordeum_spontaneum_WB01_004046_0645969:0.245642,Hordeum_spontaneum_WB01_008184_0068112:0.0921984)n7:0.0580062)n6:0.133111,(Hordeum_spontaneum_WB01_002766_0245131:0.102009,(Hordeum_spontaneum_WB01_002197_0190334:0.23986,Hordeum_spontaneum_WB01_007500_0326300:0.106599)n9:0.0516313)n8:0.0785137)n5:0.264332)n3:0.0132274)n2:0.0654432)n1:0.0156657)n0;
```
