## Supplementary Dataset S1 for "Gene turnover and contingency facilitated the repeated evolution of C_4_ photosynthesis in grasses": OG0024432_tree.txt

```
((Hordeum_spontaneum_WB01_000841_0554900:0.00119029,Hordeum_vulgareMorex_HORVU.MOREX.r3.7HG0683790:0.00236632)n1:0.00906375,((Hordeum_vulgareMorex_HORVU.MOREX.r3.7HG0658630:0.0386674,((Hordeum_spontaneum_WB01_006764_0082648:0.0131633,Hordeum_vulgareMorex_HORVU.MOREX.r3.1HG0015000:0.00585737)n5:0.015887,(Hordeum_vulgareMorex_HORVU.MOREX.r3.7HG0718810:0.00282686,(Hordeum_spontaneum_WB01_007971_0183963:0.0510494,Hordeum_spontaneum_WB01_010787_0021293:0.00127612)n7:0.000141791)n6:0.0554516)n4:0.0033325)n3:0.00920316,(Hordeum_spontaneum_WB01_001552_0579040:0.0212907,(Hordeum_vulgareMorex_HORVU.MOREX.r3.2HG0161150:0.00713017,Hordeum_vulgareMorex_HORVU.MOREX.r3.7HG0653600:0.00450592)n9:0.00149422)n8:0.00239315)n2:0.00906375)n0;
```
