## Supplementary Dataset S1 for "Gene turnover and contingency facilitated the repeated evolution of C_4_ photosynthesis in grasses": OG0024433_tree.txt

```
(Panicum_virgatum_Pavir.3NG081700:0.109737,(Hordeum_vulgareMorex_HORVU.MOREX.r3.2HG0168470:0.0132157,(Hordeum_spontaneum_WB01_005187_0245077:0.196368,(Hordeum_spontaneum_WB01_006715_0124266:0.110082,((Hordeum_spontaneum_WB01_005719_0077859:0.150978,Hordeum_spontaneum_WB01_002294_1046101:0.0365343)n5:0.0110114,(Hordeum_spontaneum_WB01_002698_0042269:0.0919514,(Hordeum_spontaneum_WB01_003814_0161063:0.0511012,(Hordeum_spontaneum_WB01_000950_0798024:0.3128,(Hordeum_spontaneum_WB01_001999_0241960:0.0362692,Hordeum_spontaneum_WB01_000882_0814121:0.0678801)n9:0.00678801)n8:0.000678801)n7:6.78801e-05)n6:6.78801e-06)n4:6.78801e-07)n3:6.78801e-08)n2:7.54223e-09)n1:0.213072)n0;
```
