## Supplementary Dataset S1 for "Gene turnover and contingency facilitated the repeated evolution of C_4_ photosynthesis in grasses": OG0024434_tree.txt

```
(Hordeum_vulgareMorex_HORVU.MOREX.r3.2HG0197960:0.00340296,(Hordeum_spontaneum_WB01_008756_0026167:0.00823673,(((Hordeum_spontaneum_WB01_001038_0791731:0.0219313,Hordeum_spontaneum_WB01_010227_0057765:0.024934)n4:0.0935161,((Hordeum_spontaneum_WB01_009594_0158823:0.154864,(Hordeum_spontaneum_WB01_002418_0592227:5e-09,Hordeum_spontaneum_WB01_017409_0031001:0.0298837)n7:0.76583)n6:0.0429241,(Hordeum_spontaneum_WB01_005665_0162422:0.168416,Hordeum_spontaneum_WB01_009060_0043492:0.00844661)n8:0.0313737)n5:0.0584647)n3:0.0694766,(Hordeum_spontaneum_WB01_001490_0045718:0.0157021,Hordeum_spontaneum_WB01_001523_0013384:0.02733)n9:0.021317)n2:0.0166572)n1:0.00340296)n0;
```
