## Supplementary Dataset S1 for "Gene turnover and contingency facilitated the repeated evolution of C_4_ photosynthesis in grasses": OG0024435_tree.txt

```
(Hordeum_vulgareMorex_HORVU.MOREX.r3.5HG0520030:0.00444141,(Hordeum_spontaneum_WB01_002573_0674944:0.00581856,((Hordeum_spontaneum_WB01_002046_0324435:0.0388027,Hordeum_spontaneum_WB01_005400_0111560:0.00593379)n3:0.00233989,((Hordeum_spontaneum_WB01_003408_1276361:0.00588369,Hordeum_spontaneum_WB01_006629_0429802:0.00459772)n5:5e-09,(Hordeum_spontaneum_WB01_001318_0356792:0.0119331,(((Hordeum_spontaneum_WB01_012663_0057090:0.0315514,Hordeum_spontaneum_WB01_006752_0170740:0.0667263)n9:0.0130113,Hordeum_spontaneum_WB01_007307_0033868:0.160277)n8:0.0424775,Hordeum_spontaneum_WB01_004431_0223889:0.184843)n7:0.204348)n6:0.00515984)n4:5e-09)n2:0.00597104)n1:0.00444141)n0;
```
