## Supplementary Dataset S1 for "Gene turnover and contingency facilitated the repeated evolution of C_4_ photosynthesis in grasses": OG0024436_tree.txt

```
((Hordeum_spontaneum_WB01_001516_0851682:0,Hordeum_vulgareMorex_HORVU.MOREX.r3.3HG0227370:0)n1:0.0357019,((Hordeum_spontaneum_WB01_001516_0710264:0,Hordeum_vulgareMorex_HORVU.MOREX.r3.3HG0227320:0)n3:0.0546,(((Hordeum_spontaneum_WB01_005273_0043384:0.00683543,Hordeum_vulgareMorex_HORVU.MOREX.r3.3HG0227390:6e-09)n6:0.0236501,(Hordeum_spontaneum_WB01_005273_0034451:5e-09,Hordeum_vulgareMorex_HORVU.MOREX.r3.3HG0227400:0.00344193)n7:0.00468532)n5:0.0069872,(Hordeum_vulgareMorex_HORVU.MOREX.r3.3HG0227360:5e-09,(Hordeum_spontaneum_WB01_001516_0749050:5e-09,Hordeum_spontaneum_WB01_001516_0823683:0.00955851)n9:0.00106206)n8:0.00349736)n4:0.0113411)n2:0.0357019)n0;
```
