## Supplementary Dataset S1 for "Gene turnover and contingency facilitated the repeated evolution of C_4_ photosynthesis in grasses": OG0024437_tree.txt

```
(Hordeum_spontaneum_WB01_012163_0130212:0.0847732,((Hordeum_spontaneum_WB01_004934_0103339:0.709291,Hordeum_spontaneum_WB01_002950_0349550:0.514886)n2:0.189384,((Hordeum_spontaneum_WB01_006681_0562479:0.201393,Hordeum_spontaneum_WB01_001601_0510811:0.193968)n4:0.0736277,((Hordeum_spontaneum_WB01_002950_0352352:0.106752,((Hordeum_spontaneum_WB01_001688_0402821:0.0251053,(Hordeum_spontaneum_WB01_003696_0688926:0.049103,Hordeum_spontaneum_WB01_004934_0100605:0.243196)n9:0.0830373)n8:0.0328973,Hordeum_spontaneum_WB01_004071_0079543:0.147218)n7:0.0553104)n6:0.0644329,Hordeum_spontaneum_WB01_003185_0722106:0.0830399)n5:0.0892427)n3:0.0429067)n1:0.0847732)n0;
```
