## Supplementary Dataset S1 for "Gene turnover and contingency facilitated the repeated evolution of C_4_ photosynthesis in grasses": OG0024438_tree.txt

```
(Phragmites_australis_Phragmites_australis_PaChr25_19357450_19357743_evm.model.PaChr25.904_1_CDS_4362439657_36439:0.0944065,(Oryza_sativa_LOC_Os11g47410:0.240158,((Hordeum_spontaneum_WB01_002315_0692685:0.00172806,Hordeum_spontaneum_WB01_001796_1591778:0.0211767)n3:0.000779332,((Hordeum_vulgareMorex_HORVU.MOREX.r3.5HG0461080:0.00449856,Hordeum_spontaneum_WB01_002784_0391409:0.00169223)n5:0.00189966,((Hordeum_vulgareMorex_HORVU.MOREX.r3.1HG0048320:0.00596233,Hordeum_spontaneum_WB01_007690_0067724:0.0015719)n7:3.52e-07,(Hordeum_spontaneum_WB01_001889_0663519:0.000797442,(Hordeum_vulgareMorex_HORVU.MOREX.r3.1HG0049390:0.00561131,Hordeum_vulgareMorex_HORVU.MOREX.r3.1HG0044360:0.00304771)n9:0.000338635)n8:0.00079691)n6:0.000221663)n4:0.00188278)n2:0.0441315)n1:0.0944065)n0;
```
