## Supplementary Dataset S1 for "Gene turnover and contingency facilitated the repeated evolution of C_4_ photosynthesis in grasses": OG0024439_tree.txt

```
((Hordeum_vulgareMorex_HORVU.MOREX.r3.5HG0465220:0.169246,Hordeum_spontaneum_WB01_001958_0095282:0.183286)n1:0.0137297,((Hordeum_vulgareMorex_HORVU.MOREX.r3.4HG0374780:0.00201563,Hordeum_spontaneum_WB01_004902_0386413:0.00215617)n3:0.0153202,(Hordeum_spontaneum_WB01_005279_0139047:0.18966,(Hordeum_vulgareMorex_HORVU.MOREX.r3.5HG0487340:0.00392804,(Hordeum_vulgareMorex_HORVU.MOREX.r3.1HG0085760:0.037626,((Hordeum_vulgareMorex_HORVU.MOREX.r3.5HG0509490:0.0219307,(Hordeum_vulgareMorex_HORVU.MOREX.r3.4HG0394760:0.0710395,Hordeum_vulgareMorex_HORVU.MOREX.r3.5HG0440460:0.0291499)n9:0.0275478)n8:0.0510425,Hordeum_vulgareMorex_HORVU.MOREX.r3.3HG0291230:0.0167082)n7:0.0311916)n6:0.0118438)n5:0.0126705)n4:0.00140783)n2:0.0137297)n0;
```
