## Supplementary Dataset S1 for "Gene turnover and contingency facilitated the repeated evolution of C_4_ photosynthesis in grasses": OG0024440_tree.txt

```
((Hordeum_spontaneum_WB01_009045_0028884:0.00572818,Hordeum_vulgareMorex_HORVU.MOREX.r3.5HG0499130:0.00692428)n1:0.0484718,((Hordeum_spontaneum_WB01_002114_0220344:0.0321121,Hordeum_vulgareMorex_HORVU.MOREX.r3.5HG0499310:0.0107809)n3:0.107227,((Hordeum_spontaneum_WB01_005486_0034947:0.0142104,Hordeum_spontaneum_WB01_006356_0472256:0.0240818)n5:0.154387,((Hordeum_spontaneum_WB01_009035_0065119:0.00796098,(Hordeum_vulgareMorex_HORVU.MOREX.r3.5HG0499290:5e-09,Hordeum_vulgareMorex_HORVU.MOREX.r3.5HG0499260:0.0176913)n8:0.0019657)n7:0.00815666,(Hordeum_vulgareMorex_HORVU.MOREX.r3.5HG0499210:0.00185312,Hordeum_spontaneum_WB01_009045_0000017:0.0204511)n9:0.00227234)n6:0.0773813)n4:0.047046)n2:0.0484718)n0;
```
