## Supplementary Dataset S1 for "Gene turnover and contingency facilitated the repeated evolution of C_4_ photosynthesis in grasses": OG0024441_tree.txt

```
(Hordeum_spontaneum_WB01_002290_0292310:0.188628,((Hordeum_spontaneum_WB01_002487_1459428:0.0971706,(Hordeum_spontaneum_WB01_002514_1543681:0.0493671,Hordeum_spontaneum_WB01_004010_0112136:0.0247292)n3:0.147015)n2:0.0514561,((Hordeum_spontaneum_WB01_005294_0485310:0.152167,(Hordeum_spontaneum_WB01_002737_0172418:0.0405441,(Hordeum_spontaneum_WB01_003558_0110488:0.159249,(Hordeum_spontaneum_WB01_002976_0086121:0.496367,Hordeum_spontaneum_WB01_015633_0018886:5e-09)n8:0.12994)n7:0.120012)n6:0.0470555)n5:0.0741891,(Hordeum_spontaneum_WB01_015874_0000474:0.0265297,Hordeum_spontaneum_WB01_006869_0941845:0.156467)n9:0.0272787)n4:0.0410275)n1:0.188628)n0;
```
