## Supplementary Dataset S1 for "Gene turnover and contingency facilitated the repeated evolution of C_4_ photosynthesis in grasses": OG0024442_tree.txt

```
((Hordeum_spontaneum_WB01_005975_0602717:0,Hordeum_vulgareMorex_HORVU.MOREX.r3.7HG0668510:0)n1:2.5e-09,(Hordeum_vulgareMorex_HORVU.MOREX.r3.7HG0668510.2:5e-09,(((Hordeum_spontaneum_WB01_003498_0091997:0.144743,(Hordeum_vulgareMorex_HORVU.MOREX.r3.1HG0048530:0.0216601,Hordeum_vulgareMorex_HORVU.MOREX.r3.7HG0724100:0.00664649)n6:0.000738499)n5:0.0302595,(Hordeum_vulgareMorex_HORVU.MOREX.r3.7HG0648130:0.024542,Hordeum_spontaneum_WB01_002994_1101976:0.11057)n7:0.0122856)n4:0.0486439,(Hordeum_vulgareMorex_HORVU.MOREX.r3.5HG0496790:0.0182231,(Hordeum_spontaneum_WB01_004475_0404194:0.0910919,Hordeum_spontaneum_WB01_008720_0028869:0.0148606)n9:0.00165118)n8:0.0171391)n3:0.0382035)n2:2.5e-09)n0;
```
