## Supplementary Dataset S1 for "Gene turnover and contingency facilitated the repeated evolution of C_4_ photosynthesis in grasses": OG0024443_tree.txt

```
(Hordeum_spontaneum_WB01_012601_0127151:0.236362,((Hordeum_vulgareMorex_HORVU.MOREX.r3.7HG0649170:0.133188,(Hordeum_vulgareMorex_HORVU.MOREX.r3.6HG0544470:0.0674092,Hordeum_vulgareMorex_HORVU.MOREX.r3.7HG0661250:0.0529263)n3:0.0306023)n2:0.345,((Hordeum_vulgareMorex_HORVU.MOREX.r3.2HG0097920:0.00559624,Hordeum_vulgareMorex_HORVU.MOREX.r3.7HG0748590:0.0077188)n5:0.0358489,(Hordeum_vulgareMorex_HORVU.MOREX.r3.1HG0060760:0.0767498,(Hordeum_vulgareMorex_HORVU.MOREX.r3.5HG0518890:0.0418422,(Hordeum_vulgareMorex_HORVU.MOREX.r3.7HG0640290:0.036959,(Hordeum_vulgareMorex_HORVU.MOREX.r3.5HG0489930:0.0366529,Hordeum_vulgareMorex_HORVU.MOREX.r3.7HG0648200:0.0606654)n9:0.0812758)n8:0.0273743)n7:0.0281485)n6:0.0275062)n4:0.255671)n1:0.236362)n0;
```
