## Supplementary Dataset S1 for "Gene turnover and contingency facilitated the repeated evolution of C_4_ photosynthesis in grasses": OG0024444_tree.txt

```
(Hordeum_vulgareMorex_HORVU.MOREX.r3.6HG0543970:0.012651,(Hordeum_vulgareMorex_HORVU.MOREX.r3.6HG0575230:0.0105312,((Hordeum_vulgareMorex_HORVU.MOREX.r3.4HG0391890:0.00615148,Hordeum_vulgareMorex_HORVU.MOREX.r3.6HG0576100:0.00925161)n3:5e-09,(Hordeum_vulgareMorex_HORVU.MOREX.r3.6HG0574280:0.0153895,((((Hordeum_vulgareMorex_HORVU.MOREX.r3.3HG0327930:0,Hordeum_vulgareMorex_HORVU.MOREX.r3.3HG0327910:0)n8:0.0106024,Hordeum_vulgareMorex_HORVU.MOREX.r3.3HG0328050:5e-09)n7:5e-09,Hordeum_vulgareMorex_HORVU.MOREX.r3.3HG0261050:0.0122911)n6:0.00306284,(Hordeum_vulgareMorex_HORVU.MOREX.r3.7HG0664820:0.0146368,Hordeum_vulgareMorex_HORVU.MOREX.r3.1HG0048210:0.00106748)n9:0.00278254)n5:5e-09)n4:5e-09)n2:5e-09)n1:0.012651)n0;
```
