## Supplementary Dataset S1 for "Gene turnover and contingency facilitated the repeated evolution of C_4_ photosynthesis in grasses": OG0024445_tree.txt

```
(Hordeum_vulgareMorex_HORVU.MOREX.r3.5HG0536630:0.00233188,((Hordeum_vulgareMorex_HORVU.MOREX.r3.2HG0112350:0.00747095,(Hordeum_vulgareMorex_HORVU.MOREX.r3.5HG0437480:0.00264156,Hordeum_vulgareMorex_HORVU.MOREX.r3.5HG0489370:0.00651224)n3:5e-09)n2:0.00184632,(Hordeum_vulgareMorex_HORVU.MOREX.r3.2HG0185060:0.00945591,(Hordeum_vulgareMorex_HORVU.MOREX.r3.5HG0446410:0.00507558,(Hordeum_vulgareMorex_HORVU.MOREX.r3.2HG0167420:0.00960534,(Hordeum_vulgareMorex_HORVU.MOREX.r3.5HG0458540:0.022738,(Hordeum_vulgareMorex_HORVU.MOREX.r3.4HG0342360:0.0474062,(Hordeum_vulgareMorex_HORVU.MOREX.r3.7HG0683100:0.0519526,Hordeum_vulgareMorex_HORVU.MOREX.r3.7HG0718520:0.0414144)n9:0.0168849)n8:5e-09)n7:0.00841851)n6:0.00234899)n5:5e-09)n4:5e-09)n1:0.00233188)n0;
```
