## Supplementary Dataset S1 for "Gene turnover and contingency facilitated the repeated evolution of C_4_ photosynthesis in grasses": OG0024446_tree.txt

```
(Hordeum_vulgareMorex_HORVU.MOREX.r3.2HG0205520:0.0394674,((Hordeum_vulgareMorex_HORVU.MOREX.r3.7HG0710370:0.0375542,(((Hordeum_vulgareMorex_HORVU.MOREX.r3.1HG0059090:0.095684,Hordeum_vulgareMorex_HORVU.MOREX.r3.1HG0067170:0.0404672)n5:0.00212087,(Hordeum_vulgareMorex_HORVU.MOREX.r3.3HG0302850:0.0373624,(Hordeum_vulgareMorex_HORVU.MOREX.r3.1HG0082510:0.170202,(Hordeum_vulgareMorex_HORVU.MOREX.r3.4HG0399080:0.135568,Hordeum_vulgareMorex_HORVU.MOREX.r3.2HG0142440:0.052834)n8:0.0124207)n7:0.0217767)n6:0.0257185)n4:0.0531344,Hordeum_vulgareMorex_HORVU.MOREX.r3.3HG0221680:0.0752828)n3:0.00526788)n2:0.0134706,(Hordeum_vulgareMorex_HORVU.MOREX.r3.2HG0205370:0.0385021,Hordeum_vulgareMorex_HORVU.MOREX.r3.2HG0201070:0.0694221)n9:0.00278796)n1:0.0394674)n0;
```
