## Supplementary Dataset S1 for "Gene turnover and contingency facilitated the repeated evolution of C_4_ photosynthesis in grasses": OG0024447_tree.txt

```
(Hordeum_vulgareMorex_HORVU.MOREX.r3.5HG0437800:0.00147354,(Hordeum_vulgareMorex_HORVU.MOREX.r3.5HG0437840:0.00294247,(Hordeum_vulgareMorex_HORVU.MOREX.r3.5HG0437910:0.0159531,(((Hordeum_vulgareMorex_HORVU.MOREX.r3.5HG0437960:0,Hordeum_vulgareMorex_HORVU.MOREX.r3.5HG0437950:0,Hordeum_vulgareMorex_HORVU.MOREX.r3.5HG0437970:0)n5:0.00147034,Hordeum_vulgareMorex_HORVU.MOREX.r3.5HG0437930:0.000732827)n4:0.0118995,((Hordeum_vulgareMorex_HORVU.MOREX.r3.5HG0437920:0.0283036,Hordeum_vulgareMorex_HORVU.MOREX.r3.5HG0437780:0.00392375)n7:0.0246758,(Hordeum_vulgareMorex_HORVU.MOREX.r3.5HG0437830:0.0120613,Hordeum_vulgareMorex_HORVU.MOREX.r3.5HG0437820:0.00997645)n8:0.0060083)n6:5e-09)n3:0.00909308)n2:5e-09)n1:0.00147354)n0;
```
