## Supplementary Dataset S1 for "Gene turnover and contingency facilitated the repeated evolution of C_4_ photosynthesis in grasses": OG0024448_tree.txt

```
(Juncus_effusus_H_Juncus_Jeff_scaffold_1_000046.1:0.0331396,((Juncus_effusus_H_Juncus_Jeff_scaffold_1_000038.1:0.0411257,Juncus_effusus_H_Juncus_Jeff_scaffold_4_000299.1:0.0196349)n2:0.0536558,((((Juncus_effusus_H_Juncus_Jeff_scaffold_1_000037.1:0.000746951,Juncus_effusus_H_Juncus_Jeff_scaffold_1_000039.1:5e-09)n6:0.0495484,(Juncus_effusus_H_Juncus_Jeff_scaffold_1_000040.1:0.00905631,Juncus_effusus_H_Juncus_Jeff_scaffold_1_000041.1:0.00808896)n7:0.0376482)n5:0.0455616,(Juncus_effusus_H_Juncus_Jeff_scaffold_1_000044.1:0.0555353,Juncus_effusus_H_Juncus_Jeff_scaffold_1_000043.1:0.0189313)n8:0.0968586)n4:0.0311791,(Juncus_effusus_H_Juncus_Jeff_scaffold_1_000042.1:0.218796,Juncus_effusus_H_Juncus_Jeff_scaffold_1_000049.1:0.193983)n9:0.0150021)n3:0.0265077)n1:0.0331396)n0;
```
