## Supplementary Dataset S1 for "Gene turnover and contingency facilitated the repeated evolution of C_4_ photosynthesis in grasses": OG0024449_tree.txt

```
(Juncus_effusus_H_Juncus_Jeff_scaffold_1_001758.1:0.0926194,((Juncus_effusus_H_Juncus_Jeff_scaffold_1_001760.1:0.185642,(Juncus_effusus_H_Juncus_Jeff_scaffold_1_000277.1:0.159989,Juncus_effusus_H_Juncus_Jeff_scaffold_1_001765.1:0.116132)n3:0.0218325)n2:0.036721,((Juncus_effusus_H_Juncus_Jeff_scaffold_1_000276.1:0.135976,Juncus_effusus_H_Juncus_Jeff_scaffold_1_000274.1:0.134442)n5:0.0357098,(Juncus_effusus_H_Juncus_Jeff_scaffold_1_000271.1:0.129795,((Juncus_effusus_H_Juncus_Jeff_scaffold_1_000275.1:5e-09,Juncus_effusus_H_Juncus_Jeff_scaffold_1_001757.1:0.0257458)n8:0.150373,(Juncus_effusus_H_Juncus_Jeff_scaffold_1_000272.1:0.135251,Juncus_effusus_H_Juncus_Jeff_scaffold_1_001761.1:0.158641)n9:0.0176546)n7:0.0106429)n6:0.00784742)n4:0.025197)n1:0.0926194)n0;
```
