## Supplementary Dataset S1 for "Gene turnover and contingency facilitated the repeated evolution of C_4_ photosynthesis in grasses": OG0024450_tree.txt

```
(Juncus_effusus_H_Juncus_Jeff_scaffold_1_000446.1:0.0391751,(Juncus_effusus_H_Juncus_Jeff_scaffold_1_000449.1:0.0991388,((Juncus_effusus_H_Juncus_Jeff_scaffold_1_001600.1:0.134402,(Juncus_effusus_H_Juncus_Jeff_scaffold_1_001593.1:0.094331,(Juncus_effusus_H_Juncus_Jeff_scaffold_1_000448.1:0.00922561,(Juncus_effusus_H_Juncus_Jeff_scaffold_1_001592.1:0.0272437,Juncus_effusus_H_Juncus_Jeff_scaffold_1_001564.1:0.0159716)n6:0.00223051)n5:0.0711336)n4:0.0179861)n3:0.0159702,((Juncus_effusus_H_Juncus_Jeff_scaffold_1_001599.1:0.143787,Juncus_effusus_H_Juncus_Jeff_scaffold_1_000447.1:0.11251)n8:0.0545449,(Juncus_effusus_H_Juncus_Jeff_scaffold_1_000451.1:0.119538,Juncus_effusus_H_Juncus_Jeff_scaffold_16_000345.1:0.134236)n9:0.0309332)n7:0.0101506)n2:0.0309435)n1:0.0391751)n0;
```
