## Supplementary Dataset S1 for "Gene turnover and contingency facilitated the repeated evolution of C_4_ photosynthesis in grasses": OG0024451_tree.txt

```
(Juncus_effusus_H_Juncus_Jeff_scaffold_1_001421.1:0.0255546,(Juncus_effusus_H_Juncus_Jeff_scaffold_1_001424.1:0.0449891,((Juncus_effusus_H_Juncus_Jeff_scaffold_126_000001.1:0.69939,((Juncus_effusus_H_Juncus_Jeff_scaffold_1_001420.1:0.0843723,(Juncus_effusus_H_Juncus_Jeff_scaffold_4_000198.1:0.0164196,Juncus_effusus_H_Juncus_Jeff_scaffold_126_000009.1:0.0171628)n6:0.0349013)n5:0.0495764,(Juncus_effusus_H_Juncus_Jeff_scaffold_1_001423.1:0.023864,Juncus_effusus_H_Juncus_Jeff_scaffold_1_001419.1:0.0204977)n7:0.125614)n4:0.0279953)n3:0.0348687,((Juncus_effusus_H_Juncus_Jeff_scaffold_10_000068.1:0.0118124,Juncus_effusus_H_Juncus_Jeff_scaffold_1_001422.1:0.0336984)n9:0.0059198,Juncus_effusus_H_Juncus_Jeff_scaffold_10_000067.1:0.0175828)n8:0.025444)n2:0.0108624)n1:0.0255546)n0;
```
