## Supplementary Dataset S1 for "Gene turnover and contingency facilitated the repeated evolution of C_4_ photosynthesis in grasses": OG0024452_tree.txt

```
(Juncus_effusus_H_Juncus_Jeff_scaffold_10_000448.1:0.00781389,(Juncus_effusus_H_Juncus_Jeff_scaffold_10_000436.1:0.0246898,(Juncus_effusus_H_Juncus_Jeff_scaffold_10_000450.1:0.022172,(Juncus_effusus_H_Juncus_Jeff_scaffold_10_000447.1:0.102255,(Juncus_effusus_H_Juncus_Jeff_scaffold_10_000449.1:0.349447,((((Juncus_effusus_H_Juncus_Jeff_scaffold_10_000446.1:0.134415,Juncus_effusus_H_Juncus_Jeff_scaffold_11_000049.1:0.152811)n8:0.0668977,Juncus_effusus_H_Juncus_Jeff_scaffold_17_000536.1:0.165002)n7:0.0573541,(Juncus_effusus_H_Juncus_Jeff_scaffold_1_001115.1:0.108095,Juncus_effusus_H_Juncus_Jeff_scaffold_10_000452.1:0.119112)n9:0.0253616)n6:0.0162112,Juncus_effusus_H_Juncus_Jeff_scaffold_17_000535.1:0.168709)n5:0.0440069)n4:0.0270712)n3:0.0557699)n2:0.018649)n1:0.00781389)n0;
```
