## Supplementary Dataset S1 for "Gene turnover and contingency facilitated the repeated evolution of C_4_ photosynthesis in grasses": OG0024453_tree.txt

```
(Juncus_effusus_H_Juncus_Jeff_scaffold_2_000642.1:0.0452264,(Juncus_effusus_H_Juncus_Jeff_scaffold_2_000640.1:0.0601237,(Juncus_effusus_H_Juncus_Jeff_scaffold_2_000643.1:0.0578947,(Juncus_effusus_H_Juncus_Jeff_scaffold_5_000440.1:0.0494855,((Juncus_effusus_H_Juncus_Jeff_scaffold_2_000637.1:0.0890296,(Juncus_effusus_H_Juncus_Jeff_scaffold_2_000638.1:0.0901547,(Juncus_effusus_H_Juncus_Jeff_scaffold_17_000085.1:0.452847,(Juncus_effusus_H_Juncus_Jeff_scaffold_19_000511.1:0.0223571,(Juncus_effusus_H_Juncus_Jeff_scaffold_6_000128.1:0.0459726,Juncus_effusus_H_Juncus_Jeff_scaffold_10_000196.1:0.0678709)n9:0.13885)n8:0.179592)n7:0.141423)n6:0.0205882)n5:0.0365107,Juncus_effusus_H_Juncus_Jeff_scaffold_2_000639.1:0.106983)n4:0.0263599)n3:0.00751869)n2:0.0175171)n1:0.0452264)n0;
```
