## Supplementary Dataset S1 for "Gene turnover and contingency facilitated the repeated evolution of C_4_ photosynthesis in grasses": OG0024454_tree.txt

```
(Juncus_effusus_H_Juncus_Jeff_scaffold_20_000514.1:0.0750416,(Juncus_effusus_H_Juncus_Jeff_scaffold_8_000396.1:0.0954537,((Juncus_effusus_H_Juncus_Jeff_scaffold_12_000661.1:0.090097,(Juncus_effusus_H_Juncus_Jeff_scaffold_20_000515.1:0.0753835,(Juncus_effusus_H_Juncus_Jeff_scaffold_3_000226.1:0.134635,Juncus_effusus_H_Juncus_Jeff_scaffold_20_000518.1:0.0141919)n5:0.0512887)n4:0.0487739)n3:0.0484828,((Juncus_effusus_H_Juncus_Jeff_scaffold_8_000398.1:0.0604842,(Juncus_effusus_H_Juncus_Jeff_scaffold_8_000397.1:0.092837,(Juncus_effusus_H_Juncus_Jeff_scaffold_17_000636.1:0.058635,Juncus_effusus_H_Juncus_Jeff_scaffold_20_000519.1:0.116355)n9:0.00646034)n8:0.00616589)n7:0.0277936,Juncus_effusus_H_Juncus_Jeff_scaffold_17_000635.1:0.0571004)n6:0.058039)n2:0.0295813)n1:0.0750416)n0;
```
