## Supplementary Dataset S1 for "Gene turnover and contingency facilitated the repeated evolution of C_4_ photosynthesis in grasses": OG0024455_tree.txt

```
(Juncus_effusus_H_Juncus_Jeff_scaffold_3_000517.1:0.206379,((((Tillandsia_fasciculata_H_Tillandsia_CM054953.1_000717.1:0.0307658,Tillandsia_fasciculata_H_Tillandsia_CM054944.1_000156.1:0.0197799)n4:5e-09,Tillandsia_fasciculata_H_Tillandsia_CM054951.1_000858.1:0.1713)n3:0.0264769,Tillandsia_fasciculata_H_Tillandsia_CM054946.1_000790.1:0.0629148)n2:0.387725,(Tillandsia_fasciculata_H_Tillandsia_CM054941.1_000603.1:0.392828,(Tillandsia_fasciculata_H_Tillandsia_CM054938.1_000589.1:0.101706,(Tillandsia_fasciculata_H_Tillandsia_CM054932.1_000630.1:0.0013464,(Tillandsia_fasciculata_H_Tillandsia_CM054951.1_000859.1:5e-09,(Tillandsia_fasciculata_H_Tillandsia_CM054948.1_000319.1:0,Tillandsia_fasciculata_H_Tillandsia_CM054942.1_000582.1:0)n9:5e-09)n8:0.00159915)n7:0.0919679)n6:0.086676)n5:0.117805)n1:0.206379)n0;
```
