## Supplementary Dataset S1 for "Gene turnover and contingency facilitated the repeated evolution of C_4_ photosynthesis in grasses": OG0024456_tree.txt

```
(Juncus_effusus_H_Juncus_Jeff_scaffold_17_000807.1:0.00228191,((Juncus_effusus_H_Juncus_Jeff_scaffold_17_000809.1:5e-09,(Juncus_effusus_H_Juncus_Jeff_scaffold_9_000081.1:0.0552259,Juncus_effusus_H_Juncus_Jeff_scaffold_17_000805.1:5e-09)n3:0.00827306)n2:0.00229924,(Juncus_effusus_H_Juncus_Jeff_scaffold_17_000812.1:0.00590349,(Juncus_effusus_H_Juncus_Jeff_scaffold_17_000811.1:5e-09,(Juncus_effusus_H_Juncus_Jeff_scaffold_17_000806.1:0.0118717,(Juncus_effusus_H_Juncus_Jeff_scaffold_17_000804.1:0.00384566,(Juncus_effusus_H_Juncus_Jeff_scaffold_17_000808.1:5e-09,(Juncus_effusus_H_Juncus_Jeff_scaffold_17_000810.1:5e-09,Juncus_effusus_H_Juncus_Jeff_scaffold_17_000813.1:0.0456138)n9:5e-09)n8:5e-09)n7:0.00636862)n6:0.495906)n5:0.0641322)n4:0.0053708)n1:0.00228191)n0;
```
