## Supplementary Dataset S1 for "Gene turnover and contingency facilitated the repeated evolution of C_4_ photosynthesis in grasses": OG0024457_tree.txt

```
(Juncus_effusus_H_Juncus_Jeff_scaffold_46_000038.1:0.311385,(Pharus_latifolius_Phala.02G205100:5e-09,(((Pharus_latifolius_Phala.02G205100.5:0,Pharus_latifolius_Phala.02G205100.3:0)n4:5e-09,Pharus_latifolius_Phala.02G205100.2:5e-09)n3:5e-09,((Pharus_latifolius_Phala.02G205100.10:0,Pharus_latifolius_Phala.02G205100.8:0,Pharus_latifolius_Phala.02G205100.6:0,Pharus_latifolius_Phala.02G205100.7:0)n6:5e-09,(Pharus_latifolius_Phala.02G205100.4:0,Pharus_latifolius_Phala.02G205100.9:0)n7:5e-09)n5:5e-09)n2:5e-09)n1:0.311385)n0;
```
