## Supplementary Dataset S1 for "Gene turnover and contingency facilitated the repeated evolution of C_4_ photosynthesis in grasses": OG0024458_tree.txt

```
((Oryza_sativa_LOC_Os01g06720:0.22498,Zizania_latifolia_GWHTBFHI011273:0.180093)n1:0.0446046,((Oryza_sativa_LOC_Os01g07280:0.111966,Leersia_perrieri_LPERR01G03940:0.114054)n3:0.0614336,(Zizania_latifolia_GWHTBFHI003695:0.0700965,((Zizania_latifolia_GWHTBFHI003706:0.0639921,Zizania_latifolia_GWHTBFHI003691:0.0415998)n6:0.0105587,(Zizania_latifolia_GWHTBFHI003705:0.0426401,(Zizania_latifolia_GWHTBFHI003701:0.0316703,(Zizania_latifolia_GWHTBFHI003713:0.0372398,Zizania_latifolia_GWHTBFHI003699:0.0388431)n9:0.0115231)n8:0.0136383)n7:0.00872907)n5:0.0171722)n4:0.0772831)n2:0.0446046)n0;
```
