## Supplementary Dataset S1 for "Gene turnover and contingency facilitated the repeated evolution of C_4_ photosynthesis in grasses": OG0024459_tree.txt

```
(Leersia_perrieri_LPERR12G08350:0.0165579,(((Leersia_perrieri_LPERR10G01570:0.0535423,Leersia_perrieri_LPERR03G27540:0.0302553)n3:0.00166488,(Leersia_perrieri_LPERR07G01440:0.0187463,((Leersia_perrieri_LPERR03G24190:0.0251936,(Leersia_perrieri_LPERR05G07730:0.0664015,Leersia_perrieri_LPERR02G15850:0.0798561)n7:0.0422539)n6:0.0110136,(Leersia_perrieri_LPERR01G13380:0.655114,Leersia_perrieri_LPERR10G07760:0.0259467)n8:0.0421638)n5:0.0128693)n4:0.00778764)n2:0.0136157,(Leersia_perrieri_LPERR07G11090:0.0425927,Leersia_perrieri_LPERR07G15400:0.0668392)n9:0.00860918)n1:0.0165579)n0;
```
