## Supplementary Dataset S1 for "Gene turnover and contingency facilitated the repeated evolution of C_4_ photosynthesis in grasses": OG0024460_tree.txt

```
(Olyra_latifolia_Ola026070:0.12147,((Zizania_latifolia_GWHTBFHI016414:0.00243164,Zizania_latifolia_GWHTBFHI016727:0.0027792)n2:0.121892,(Oryza_sativa_LOC_Os04g32960:0.0892018,((Leersia_perrieri_LPERR02G07510:0.121712,Leersia_perrieri_LPERR02G07520:0.176098)n5:0.0710929,((Leersia_perrieri_LPERR02G07500:0.173567,(Leersia_perrieri_LPERR02G07540:0.701013,Leersia_perrieri_LPERR02G07530:0.101233)n8:0.0718427)n7:0.0226024,(Leersia_perrieri_LPERR02G07490:0.0619692,Leersia_perrieri_LPERR04G08080:0.0202911)n9:0.0226409)n6:0.0186708)n4:0.059138)n3:0.0797131)n1:0.12147)n0;
```
