## Supplementary Dataset S1 for "Gene turnover and contingency facilitated the repeated evolution of C_4_ photosynthesis in grasses": OG0024461_tree.txt

```
(Zizania_latifolia_GWHTBFHI027154:0.26134,(Leersia_perrieri_LPERR09G00680:0.188089,(Leersia_perrieri_LPERR09G01100:0.311821,(((Leersia_perrieri_LPERR09G01440:0.558525,Leersia_perrieri_LPERR04G03560:0.461612)n5:0.278402,(Leersia_perrieri_LPERR07G09700:0.56086,(Leersia_perrieri_LPERR12G08280:0.608274,Leersia_perrieri_LPERR04G03840:0.55916)n7:0.125055)n6:0.121213)n4:0.168826,(Leersia_perrieri_LPERR09G01460:0.402532,(Leersia_perrieri_LPERR04G03850:0.0907206,Leersia_perrieri_LPERR07G09690:0.0284177)n9:0.0928867)n8:0.151153)n3:0.0848481)n2:0.134255)n1:0.26134)n0;
```
