## Supplementary Dataset S1 for "Gene turnover and contingency facilitated the repeated evolution of C_4_ photosynthesis in grasses": OG0024462_tree.txt

```
(((Zizania_latifolia_GWHTBFHI028532:0.102498,Zizania_latifolia_GWHTBFHI028530:0.0990747)n2:0.0242527,(((Zizania_latifolia_GWHTBFHI037396:0.062174,Zizania_latifolia_GWHTBFHI028529:0.193195)n5:0.00880276,Zizania_latifolia_GWHTBFHI028528:0.0702393)n4:0.00940782,(Zizania_latifolia_GWHTBFHI028531:0.135982,(Zizania_latifolia_GWHTBFHI019617:0.0515782,Zizania_latifolia_GWHTBFHI020797:0.0767048)n7:0.0107399)n6:0.00921542)n3:0.0108974)n1:0.0654863,(Leersia_perrieri_LPERR05G07080:0.300211,(Oryza_sativa_LOC_Os12g30570:0.210225,Oryza_sativa_LOC_Os05g16360:0.130924)n9:0.0145471)n8:0.0713124)n0;
```
