## Supplementary Dataset S1 for "Gene turnover and contingency facilitated the repeated evolution of C_4_ photosynthesis in grasses": OG0024463_tree.txt

```
(Leersia_perrieri_LPERR12G07510:0.177505,((Leersia_perrieri_LPERR12G07110:0.079866,Leersia_perrieri_LPERR07G08260:0.0472977)n2:0.0202249,((Leersia_perrieri_LPERR08G09950:0.0694381,Leersia_perrieri_LPERR10G00950:0.0357463)n4:0.0269046,((Leersia_perrieri_LPERR12G07440:0.0696558,(Leersia_perrieri_LPERR07G08740:0.0680503,Leersia_perrieri_LPERR10G05690:0.0318752)n7:0.0211724)n6:0.0169395,(Leersia_perrieri_LPERR12G06060:0.0813938,(Leersia_perrieri_LPERR10G02960:0.0975063,Leersia_perrieri_LPERR09G03270:0.0681713)n9:0.011466)n8:0.0184519)n5:0.00296785)n3:0.0188315)n1:0.177505)n0;
```
