## Supplementary Dataset S1 for "Gene turnover and contingency facilitated the repeated evolution of C_4_ photosynthesis in grasses": OG0024464_tree.txt

```
((Leersia_perrieri_LPERR08G01080:0.128967,Oryza_sativa_LOC_Os08g01650:0.0809803)n1:0.0397831,((Oryza_sativa_LOC_Os06g24900:0.299662,(Oryza_sativa_LOC_Os08g01870:0.0674309,Oryza_sativa_LOC_Os08g01640:0.0689544)n4:0.0452929)n3:0.0344364,(Leersia_perrieri_LPERR08G01090:0.0734872,(Leersia_perrieri_LPERR08G02960:0.0934629,((Leersia_perrieri_LPERR08G00870:0.0446097,Leersia_perrieri_LPERR08G00810:0.0432679)n8:0.016004,(Leersia_perrieri_LPERR08G00890:0.0265872,Leersia_perrieri_LPERR08G00770:0.0961515)n9:0.00745686)n7:0.0144382)n6:0.019849)n5:0.0451412)n2:0.0397831)n0;
```
