## Supplementary Dataset S1 for "Gene turnover and contingency facilitated the repeated evolution of C_4_ photosynthesis in grasses": OG0024465_tree.txt

```
((Panicum_virgatum_Pavir.J598500:0.196512,Leersia_perrieri_LPERR08G09430:0.145318)n1:0.068543,((Pharus_latifolius_Phala.05G155800.3:0,Pharus_latifolius_Phala.05G155800.2:0)n3:0.00666943,((Pharus_latifolius_Phala.05G155800:0,Pharus_latifolius_Phala.05G155800.6:0,Pharus_latifolius_Phala.05G155800.9:0,Pharus_latifolius_Phala.05G155800.4:0,Pharus_latifolius_Phala.05G155800.5:0)n5:5e-09,(Pharus_latifolius_Phala.05G155800.8:0.0085159,Pharus_latifolius_Phala.05G155800.7:0.00473846)n6:0.032914)n4:5e-09)n2:0.068543)n0;
```
