## Supplementary Dataset S1 for "Gene turnover and contingency facilitated the repeated evolution of C_4_ photosynthesis in grasses": OG0024466_tree.txt

```
((Oryza_sativa_LOC_Os11g24050:0.204737,((Panicum_hallii_Pahal.9G623000:0.0381769,(Panicum_virgatum_Pavir.5NG383900:0.0564188,((Panicum_virgatum_Pavir.4NG184600:0.0143545,(Panicum_virgatum_Pavir.4NG184500:0.0532314,Panicum_virgatum_Pavir.6NG225900:0.00843475)n7:0.0287979)n6:0.0140017,((Panicum_virgatum_Pavir.4KG125900:0.0324611,Panicum_virgatum_Pavir.7KG226200:0.0173048)n9:0.0746772,Panicum_virgatum_Pavir.2NG519800:0.0476565)n8:0.00476565)n5:0.000476565)n4:5.29517e-05)n3:0.0140051,Panicum_virgatum_Pavir.4KG126000:0.155897)n2:0.0173219)n1:0.0268822,Leersia_perrieri_LPERR11G04950:0.204383)n0;
```
