## Supplementary Dataset S1 for "Gene turnover and contingency facilitated the repeated evolution of C_4_ photosynthesis in grasses": OG0024467_tree.txt

```
(Leersia_perrieri_LPERR11G07190:0.175308,(Zizania_latifolia_GWHTBFHI029565:0.101497,(((Zizania_latifolia_GWHTBFHI029590:0.00537353,Zizania_latifolia_GWHTBFHI029593:0.0147275)n4:0.0472209,(Zizania_latifolia_GWHTBFHI029599:0.0302331,((Zizania_latifolia_GWHTBFHI029601:0.00304479,Zizania_latifolia_GWHTBFHI029604:5e-09)n7:0.0415228,(Zizania_latifolia_GWHTBFHI029602:0.0170331,Zizania_latifolia_GWHTBFHI029605:0.0132607)n8:0.0358156)n6:0.016255)n5:0.0195597)n3:0.00611252,(Zizania_latifolia_GWHTBFHI029671:0.0702625,Zizania_latifolia_GWHTBFHI029564:0.0552738)n9:0.0105102)n2:0.0396688)n1:0.175308)n0;
```
