## Supplementary Dataset S1 for "Gene turnover and contingency facilitated the repeated evolution of C_4_ photosynthesis in grasses": OG0024468_tree.txt

```
(Olyra_latifolia_Ola009587:0.0106034,((Olyra_latifolia_Ola000053:0.021237,((Olyra_latifolia_Ola001233:0.64044,Olyra_latifolia_Ola013030:0.789024)n4:0.254657,((Olyra_latifolia_Ola005364:0.0311754,Olyra_latifolia_Ola023786:0.134102)n6:0.043482,(Olyra_latifolia_Ola028668:0.0196533,Olyra_latifolia_Ola016778:0.0929707)n7:5e-09)n5:0.0241095)n3:0.0457956)n2:0.00970167,(Olyra_latifolia_Ola021634:0.0472433,(Olyra_latifolia_Ola024982:0.0132523,Olyra_latifolia_Ola008461:0.0477718)n9:0.0269049)n8:0.00691256)n1:0.0106034)n0;
```
