## Supplementary Dataset S1 for "Gene turnover and contingency facilitated the repeated evolution of C_4_ photosynthesis in grasses": OG0024469_tree.txt

```
(Olyra_latifolia_Ola003763:0.0494362,(((Olyra_latifolia_Ola038108:0.0488357,Olyra_latifolia_Ola017760:0.00757326)n3:0.0161653,Olyra_latifolia_Ola014479:0.276161)n2:0.0135396,((Olyra_latifolia_Ola025696:0.214134,Olyra_latifolia_Ola032373:0.0405026)n5:0.0145025,(((Olyra_latifolia_Ola033069:0.0182565,Olyra_latifolia_Ola027551:0.0738038)n8:5e-09,Olyra_latifolia_Ola025901:0.0272449)n7:0.00341065,(Olyra_latifolia_Ola024131:0.0234311,Olyra_latifolia_Ola025672:0.0157583)n9:0.0264652)n6:0.0112322)n4:0.0229522)n1:0.0494362)n0;
```
