## Supplementary Dataset S1 for "Gene turnover and contingency facilitated the repeated evolution of C_4_ photosynthesis in grasses": OG0024470_tree.txt

```
(Olyra_latifolia_Ola020430:0.173597,(((Olyra_latifolia_Ola004465:0.0684111,(Olyra_latifolia_Ola030848:0.0435273,Olyra_latifolia_Ola007261:0.0738542)n4:0.0218236)n3:0.309571,(Olyra_latifolia_Ola006012:0.246482,(Olyra_latifolia_Ola010559:0.559487,(Olyra_latifolia_Ola002520:0.459965,Olyra_latifolia_Ola020568:0.106862)n7:0.129651)n6:0.174071)n5:0.0668242)n2:0.110689,(Olyra_latifolia_Ola038941:0.306925,(Olyra_latifolia_Ola012680:0.355429,Olyra_latifolia_Ola025018:0.17362)n9:0.0883816)n8:0.0913655)n1:0.173597)n0;
```
