## Supplementary Dataset S1 for "Gene turnover and contingency facilitated the repeated evolution of C_4_ photosynthesis in grasses": OG0024471_tree.txt

```
(Olyra_latifolia_Ola003553:0.0479475,(Olyra_latifolia_Ola003554:0.0227657,(Olyra_latifolia_Ola003551:0.0369585,((((Olyra_latifolia_Ola003521:0.0209392,Olyra_latifolia_Ola003520:0.221882)n6:0.0549085,(Olyra_latifolia_Ola003534:0.0310853,Olyra_latifolia_Ola003525:0.0292856)n7:0.0280139)n5:0.0298894,(Olyra_latifolia_Ola003543:0.0312896,Olyra_latifolia_scaffold123_1180161_1185469_-:0.0504561)n8:0.0101022)n4:0.250057,(Olyra_latifolia_Ola003538:0.0193388,Olyra_latifolia_Ola003550:0.0562456)n9:0.012499)n3:0.00869285)n2:0.00767605)n1:0.0479475)n0;
```
