## Supplementary Dataset S1 for "Gene turnover and contingency facilitated the repeated evolution of C_4_ photosynthesis in grasses": OG0024472_tree.txt

```
(Oryza_sativa_ChrUn.fgenesh.gene.21:0.00177808,((((Oryza_sativa_LOC_Os01g41560:0.557983,Oryza_sativa_ChrUn.fgenesh.gene.23:0.203811)n4:0.0530625,(Oryza_sativa_LOC_Os03g16620:0.00665338,(Oryza_sativa_LOC_Os03g04290:0.00451624,(Oryza_sativa_LOC_Os12g02270:0.0235269,Oryza_sativa_LOC_Os05g40760:0.0257596)n7:0.0176872)n6:0.00778124)n5:0.0148609)n3:0.00672077,Oryza_sativa_LOC_Os09g16640:0.00696591)n2:0.00271259,((Oryza_sativa_ChrUn.fgenesh.gene.75:5e-09,Oryza_sativa_ChrUn.fgenesh.gene.70:0.0120442)n9:0.00271914,Oryza_sativa_ChrUn.fgenesh.gene.95:0.00392992)n8:0.0025306)n1:0.00177808)n0;
```
