## Supplementary Dataset S1 for "Gene turnover and contingency facilitated the repeated evolution of C_4_ photosynthesis in grasses": OG0024473_tree.txt

```
(Oryza_sativa_LOC_Os02g17440:0.263338,(Oryza_sativa_LOC_Os07g15200:0.325264,((Oryza_sativa_LOC_Os04g05770:0.518202,((Oryza_sativa_LOC_Os02g26950:0.277782,Oryza_sativa_LOC_Os07g14680:0.396759)n5:0.2696,((Oryza_sativa_ChrUn.fgenesh.gene.40:5e-09,Oryza_sativa_LOC_Os10g07604:0.00750874)n7:0.457589,(Oryza_sativa_LOC_Os05g16840:0.494999,Oryza_sativa_LOC_Os09g02450:0.370444)n8:0.0670807)n6:0.110548)n4:0.194293)n3:0.119283,(Oryza_sativa_LOC_Os04g01260:0.458362,Oryza_sativa_LOC_Os10g17270:0.405954)n9:0.101634)n2:0.120273)n1:0.263338)n0;
```
