## Supplementary Dataset S1 for "Gene turnover and contingency facilitated the repeated evolution of C_4_ photosynthesis in grasses": OG0024474_tree.txt

```
(Oryza_sativa_LOC_Os03g41010:0.214694,(((Oryza_sativa_LOC_Os04g26180:0.190002,Oryza_sativa_LOC_Os12g26100:0.293641)n3:0.147809,Oryza_sativa_LOC_Os08g35200:0.25011)n2:0.0957996,(Oryza_sativa_LOC_Os11g18000:0.194728,((Oryza_sativa_ChrSy.fgenesh.gene.75:0.663855,Oryza_sativa_LOC_Os03g59970:0.222848)n6:0.115775,(Oryza_sativa_LOC_Os07g29920:0.229417,(Oryza_sativa_LOC_Os10g18750:0.496071,(Oryza_sativa_LOC_Os08g31960:0.0729261,Oryza_sativa_LOC_Os04g34640:0.0473549)n9:0.218236)n8:0.0971894)n7:0.0664435)n5:0.0866075)n4:0.140261)n1:0.214694)n0;
```
