## Supplementary Dataset S1 for "Gene turnover and contingency facilitated the repeated evolution of C_4_ photosynthesis in grasses": OG0024475_tree.txt

```
(Oryza_sativa_LOC_Os06g34564:0.130052,(Oryza_sativa_LOC_Os09g13420:0.116959,(Oryza_sativa_LOC_Os12g28310:0.319974,(Oryza_sativa_LOC_Os12g25840:0.17817,(Oryza_sativa_LOC_Os08g19910:0.810172,(Oryza_sativa_LOC_Os09g07280:0.562546,(Oryza_sativa_LOC_Os03g31950:0.567186,((Oryza_sativa_LOC_Os10g01030:0.152193,Oryza_sativa_LOC_Os12g35530:0.144477)n8:0.183092,(Oryza_sativa_LOC_Os12g29780:0.107699,Oryza_sativa_LOC_Os08g33840:0.0402841)n9:0.116024)n7:0.195807)n6:0.160856)n5:0.167877)n4:0.18226)n3:0.0426397)n2:0.0723067)n1:0.130052)n0;
```
