## Supplementary Dataset S1 for "Gene turnover and contingency facilitated the repeated evolution of C_4_ photosynthesis in grasses": OG0024476_tree.txt

```
(Oryza_sativa_LOC_Os03g38510:0.0374233,(Oryza_sativa_LOC_Os10g40080:0.203235,((Oryza_sativa_LOC_Os02g21540:0.717437,Oryza_sativa_ChrSy.fgenesh.gene.45:0.130029)n3:0.0690724,(((Oryza_sativa_LOC_Os07g29380:0.688978,(Oryza_sativa_LOC_Os09g20670:0.576805,Oryza_sativa_LOC_Os09g05040:0.570463)n7:0.171827)n6:0.200169,Oryza_sativa_LOC_Os12g04490:0.280502)n5:0.0749137,((Oryza_sativa_LOC_Os03g16718:0.167769,Oryza_sativa_LOC_Os03g15470:0.138986)n9:0.0534332,Oryza_sativa_LOC_Os11g01520:0.0472531)n8:0.0404883)n4:0.0575128)n2:0.0258669)n1:0.0374233)n0;
```
