## Supplementary Dataset S1 for "Gene turnover and contingency facilitated the repeated evolution of C_4_ photosynthesis in grasses": OG0024477_tree.txt

```
(Oryza_sativa_LOC_Os04g47080:0.189755,((Pharus_latifolius_Phala.06G193800:0,Pharus_latifolius_Phala.06G193800.10:0,Pharus_latifolius_Phala.06G193800.9:0,Pharus_latifolius_Phala.06G193800.8:0,Pharus_latifolius_Phala.06G193800.7:0,Pharus_latifolius_Phala.06G193800.6:0,Pharus_latifolius_Phala.06G193800.4:0,Pharus_latifolius_Phala.06G193800.3:0)n2:0.00293366,(Pharus_latifolius_Phala.06G193800.2:0,Pharus_latifolius_Phala.06G193800.5:0)n3:0.00949496)n1:0.189755)n0;
```
