## Supplementary Dataset S1 for "Gene turnover and contingency facilitated the repeated evolution of C_4_ photosynthesis in grasses": OG0024478_tree.txt

```
(Oryza_sativa_LOC_Os07g33040:0.0167228,((Oryza_sativa_LOC_Os07g32830:0.0183582,Oryza_sativa_LOC_Os07g32990:0.00795955)n2:0.0174594,((Oryza_sativa_LOC_Os07g32870:0.0420369,(Oryza_sativa_LOC_Os07g32850:0.0479016,Oryza_sativa_LOC_Os07g32960:0.034219)n5:0.0111439)n4:0.00536552,(Oryza_sativa_LOC_Os07g33030:0.0479605,((Oryza_sativa_LOC_Os07g32979:0,Oryza_sativa_LOC_Os07g32839:0)n8:0.0305625,(Oryza_sativa_LOC_Os07g33090:0.0482335,Oryza_sativa_LOC_Os07g33070:0.0176606)n9:0.0168935)n7:0.0308676)n6:0.0086403)n3:0.0122879)n1:0.0167228)n0;
```
