## Supplementary Dataset S1 for "Gene turnover and contingency facilitated the repeated evolution of C_4_ photosynthesis in grasses": OG0024479_tree.txt

```
(Oryza_sativa_LOC_Os12g25870:0.229812,((Oryza_sativa_LOC_Os02g32920:0.49648,(((Oryza_sativa_LOC_Os07g27620:0.316671,Oryza_sativa_LOC_Os03g43340:0.631661)n5:0.161256,(Oryza_sativa_LOC_Os02g38910:0.401564,Oryza_sativa_LOC_Os11g25420:0.4256)n6:0.0761937)n4:0.0771233,(Oryza_sativa_LOC_Os05g42080:0.507315,(Oryza_sativa_LOC_Os06g35574:0.7298,Oryza_sativa_LOC_Os03g56100:0.379569)n8:0.12414)n7:0.0950326)n3:0.142791)n2:0.163845,(Oryza_sativa_LOC_Os02g38420:0.389075,Oryza_sativa_LOC_Os01g67620:0.356602)n9:0.110936)n1:0.229812)n0;
```
