## Supplementary Dataset S1 for "Gene turnover and contingency facilitated the repeated evolution of C_4_ photosynthesis in grasses": OG0024480_tree.txt

```
(Oryza_sativa_LOC_Os06g31890:0.0012828,(Oryza_sativa_LOC_Os06g32160:0.0077546,((Oryza_sativa_LOC_Os06g32240:0.0025656,Oryza_sativa_LOC_Os06g32200:0.158192)n3:6e-09,(((Oryza_sativa_LOC_Os06g31960:0,Oryza_sativa_LOC_Os06g31930:0)n6:0.0025647,Oryza_sativa_LOC_Os06g32020:5e-09)n5:5e-09,(Oryza_sativa_LOC_Os06g31800:0.00879553,(Oryza_sativa_LOC_Os06g32370:0.223659,(Oryza_sativa_LOC_Os06g32355:0.161566,Oryza_sativa_LOC_Os06g32350:5e-09)n9:0.0556987)n8:0.130253)n7:0.0145131)n4:0.00256236)n2:5e-09)n1:0.0012828)n0;
```
