## Supplementary Dataset S1 for "Gene turnover and contingency facilitated the repeated evolution of C_4_ photosynthesis in grasses": OG0024481_tree.txt

```
(Panicum_virgatum_Pavir.J378700:0.469016,(Panicum_hallii_Pahal.8G178400:0.0775477,(Panicum_hallii_Pahal.2G125100:0.0184744,(Panicum_hallii_Pahal.1G171900:0.0266469,(Panicum_hallii_Pahal.2G089000:0.0532466,(Panicum_hallii_Pahal.2G112800:0.0415816,(Panicum_hallii_Pahal.3G387100:0.0436755,(Panicum_hallii_Pahal.1G400200:0.0703513,(Panicum_hallii_Pahal.5G362100:0.046699,(Panicum_hallii_Pahal.2G199900:0.0527618,Panicum_hallii_Pahal.6G123400:0.104868)n9:0.0217376)n8:0.103168)n7:0.0324067)n6:0.0123089)n5:0.00825925)n4:0.0102181)n3:6e-09)n2:0.0305259)n1:0.469016)n0;
```
