## Supplementary Dataset S1 for "Gene turnover and contingency facilitated the repeated evolution of C_4_ photosynthesis in grasses": OG0024482_tree.txt

```
(Panicum_hallii_Pahal.9G118600:0.00446659,(Panicum_hallii_Pahal.2G209400:0.0423415,(Panicum_hallii_Pahal.5G321400:0.00474376,(Panicum_hallii_Pahal.6G003600:0.00913997,(Panicum_hallii_Pahal.2G130800:0.0111864,((Panicum_hallii_Pahal.6G184600:0.0173842,(Panicum_hallii_Pahal.4G146200:0.0168432,(Panicum_hallii_Pahal.7G001900:0.0412996,(Panicum_hallii_Pahal.3G424700:0.00654061,Panicum_hallii_Pahal.8G163400:0.262094)n9:0.00528906)n8:0.0278178)n7:0.00874594)n6:0.00536237,Panicum_hallii_Pahal.8G104200:0.00769451)n5:0.00274451)n4:0.00352006)n3:5e-09)n2:0.0110618)n1:0.00446659)n0;
```
