## Supplementary Dataset S1 for "Gene turnover and contingency facilitated the repeated evolution of C_4_ photosynthesis in grasses": OG0024483_tree.txt

```
(Panicum_hallii_Pahal.1G313200:0.00116003,(Panicum_hallii_Pahal.6G095200:0.00115657,(Panicum_hallii_Pahal.5G287400:0.00232118,(Panicum_hallii_Pahal.6G254600:5e-09,(Panicum_hallii_Pahal.5G284400:0.0355505,((Panicum_hallii_Pahal.8G256800:5e-09,Panicum_hallii_Pahal.2G327700:5e-09)n6:0.00686637,(Panicum_hallii_Pahal.3G471000:0.000904575,(Panicum_hallii_Pahal.6G199200:5e-09,(Panicum_hallii_Pahal.3G345600:0.00102266,Panicum_hallii_Pahal.5G240700:0.00102314)n9:6e-09)n8:0.00114274)n7:0.240709)n5:0.003342)n4:0.00226585)n3:0.00164299)n2:0.00115731)n1:0.00116003)n0;
```
