## Supplementary Dataset S1 for "Gene turnover and contingency facilitated the repeated evolution of C_4_ photosynthesis in grasses": OG0024484_tree.txt

```
(Panicum_hallii_Pahal.9G357900:0.295313,(Panicum_virgatum_Pavir.7KG108100:0.0203222,(Panicum_virgatum_Pavir.2KG460800:0.0249817,((Panicum_virgatum_Pavir.3KG568000:0.0399383,Panicum_virgatum_Pavir.5NG437400:0.0332206)n4:0.0197118,(Panicum_virgatum_Pavir.5NG303400:0.0214946,((Panicum_virgatum_Pavir.9KG283500:0.0579495,(Panicum_virgatum_Pavir.6NG170100:0.0427972,(Panicum_virgatum_Pavir.9NG346600:0.0747868,Panicum_virgatum_Pavir.J763400:0.0640399)n9:0.0168829)n8:0.0977576)n7:0.0102321,Panicum_virgatum_Pavir.3KG269300:0.0258319)n6:0.00315878)n5:0.0114731)n3:0.00883701)n2:0.0304788)n1:0.295313)n0;
```
