## Supplementary Dataset S1 for "Gene turnover and contingency facilitated the repeated evolution of C_4_ photosynthesis in grasses": OG0024485_tree.txt

```
(Sorghum_bicolor_SORBI_3010G225150:0.0629377,((Panicum_virgatum_Pavir.2NG161500:0.12768,Sorghum_bicolor_SORBI_3010G227150:0.146833)n2:0.0191632,(((Panicum_hallii_Pahal.8G237800:0.0640568,Panicum_hallii_Pahal.8G237700:0.0659487)n5:0.0320063,(Panicum_virgatum_Pavir.3KG447200:0.0907592,(Panicum_virgatum_Pavir.3KG447300:0.0818223,(Panicum_virgatum_Pavir.3NG189200:0.0979979,Panicum_virgatum_Pavir.3NG189300:0.0146705)n8:0.018336)n7:0.0202744)n6:0.00225271)n4:0.0201024,(Sorghum_bicolor_SORBI_3010G225125:0.108744,Sorghum_bicolor_SORBI_3010G225251:0.0958297)n9:0.0106477)n3:0.016732)n1:0.0629377)n0;
```
