## Supplementary Dataset S1 for "Gene turnover and contingency facilitated the repeated evolution of C_4_ photosynthesis in grasses": OG0024486_tree.txt

```
(Setaria_viridis_SEVIR_1G186500v2:0.224502,((Panicum_hallii_Pahal.6G206300:0.0107696,Panicum_hallii_Pahal.6G206100:0.0187811)n2:0.0273204,((Panicum_virgatum_Pavir.8KG166900:0.0413628,Panicum_virgatum_Pavir.8NG206400:0.0393797)n4:0.0433228,((Panicum_virgatum_Pavir.8NG081500:0.0831967,(Panicum_virgatum_Pavir.6KG257400:5e-09,Panicum_virgatum_Pavir.8KG226000:5e-09)n7:0.0859509)n6:0.0285397,(Panicum_virgatum_Pavir.6NG138200:0.0828274,(Panicum_virgatum_Pavir.J669200:0.0262789,Panicum_virgatum_Pavir.8KG226800:0.014584)n9:0.170508)n8:0.009706)n5:0.0009706)n3:0.000107844)n1:0.0262387)n0;
```
