## Supplementary Dataset S1 for "Gene turnover and contingency facilitated the repeated evolution of C_4_ photosynthesis in grasses": OG0024487_tree.txt

```
(Panicum_virgatum_Pavir.4NG210400:0.0139241,(Panicum_virgatum_Pavir.4NG138000:0.0489482,((Panicum_virgatum_Pavir.4NG162300:0.0488787,(Panicum_virgatum_Pavir.4KG275900:0.0393601,Panicum_virgatum_Pavir.4KG253500:0.0203146)n4:0.0202912)n3:0.0113436,((Panicum_virgatum_Pavir.J108200:0.00797286,(Panicum_virgatum_Pavir.J735600:5e-09,(Panicum_virgatum_Pavir.J735500:0.0180103,(Panicum_virgatum_Pavir.J735400:0.284826,Panicum_virgatum_Pavir.J089800:0.00771311)n9:5e-09)n8:5e-09)n7:5e-09)n6:0.0129898,Panicum_virgatum_Pavir.4NG031400:0.0240007)n5:0.00942234)n2:0.00899326)n1:0.0139241)n0;
```
