## Supplementary Dataset S1 for "Gene turnover and contingency facilitated the repeated evolution of C_4_ photosynthesis in grasses": OG0024488_tree.txt

```
(Panicum_virgatum_Pavir.2KG049500:2.5e-09,(Panicum_virgatum_Pavir.2KG033500:5e-09,((((Panicum_virgatum_Pavir.4KG084700:5e-09,Panicum_virgatum_Pavir.J736400:5e-09)n5:0.0455883,(Panicum_virgatum_Pavir.3NG198100:0.0179243,Panicum_virgatum_Pavir.2NG223400:5e-09)n6:0.0137593)n4:0.00545446,Panicum_virgatum_Pavir.8NG065700:0.0526112)n3:0.0179742,(((Panicum_virgatum_Pavir.J251600:5e-09,Panicum_virgatum_Pavir.1KG128200:0.0161261)n9:0.0265374,Panicum_virgatum_Pavir.5KG196600:0.0117832)n8:0.0906799,Panicum_virgatum_Pavir.9NG524800:0.0159273)n7:0.0100308)n2:0.0163519)n1:2.5e-09)n0;
```
