## Supplementary Dataset S1 for "Gene turnover and contingency facilitated the repeated evolution of C_4_ photosynthesis in grasses": OG0024489_tree.txt

```
(Panicum_virgatum_Pavir.1NG268400:0.0102107,(Panicum_virgatum_Pavir.J469900:0.0104764,(Panicum_virgatum_Pavir.1KG102100:0.00523713,(Panicum_virgatum_Pavir.1NG254500:0.0120998,(((Panicum_virgatum_Pavir.7KG011500:0.0733711,(Panicum_virgatum_Pavir.J490000:0.0856938,Panicum_virgatum_Pavir.J344700:5e-09)n7:0.0555477)n6:0.0566792,(Panicum_virgatum_Pavir.5NG248600:0.0547589,(Panicum_virgatum_Pavir.9KG089000:0.821121,Panicum_virgatum_Pavir.J318000:0.00452157)n9:0.00688645)n8:0.000168146)n5:5e-09,Panicum_virgatum_Pavir.J747900:0.0127249)n4:0.0110484)n3:0.00603601)n2:0.00696887)n1:0.0102107)n0;
```
