## Supplementary Dataset S1 for "Gene turnover and contingency facilitated the repeated evolution of C_4_ photosynthesis in grasses": OG0024490_tree.txt

```
(Setaria_viridis_SEVIR_9G244400v2:0.118891,(Panicum_virgatum_Pavir.3KG330100:0.231084,(Panicum_virgatum_Pavir.4KG108100:0.302432,(Panicum_virgatum_Pavir.5NG095000:0.711077,(Panicum_virgatum_Pavir.4KG362800:0.688891,(Panicum_virgatum_Pavir.6KG192400:0.541879,(Panicum_virgatum_Pavir.8KG392700:0.342736,(((Panicum_virgatum_Pavir.3KG231000:0,Panicum_virgatum_Pavir.3KG468300:0)n9:0.00010698,Panicum_virgatum_Pavir.6KG273700:0.012347)n8:0.128779,Panicum_virgatum_Pavir.1NG264700:0.250054)n7:0.053317)n6:0.154369)n5:0.115612)n4:0.127419)n3:0.160877)n2:0.212173)n1:0.118891)n0;
```
