## Supplementary Dataset S1 for "Gene turnover and contingency facilitated the repeated evolution of C_4_ photosynthesis in grasses": OG0024491_tree.txt

```
(Panicum_virgatum_Pavir.5KG320300:0.0246074,(((Panicum_virgatum_Pavir.9NG556300:0.0757587,Panicum_virgatum_Pavir.J390400:0.0672037)n3:0.0239557,((Panicum_virgatum_Pavir.5NG391400:0.0465927,(Panicum_virgatum_Pavir.1NG157000:0.0153155,(Panicum_virgatum_Pavir.9NG556400:5e-09,Panicum_virgatum_Pavir.9NG510300:0.00541453)n7:0.0073931)n6:0.0271491)n5:0.101465,(Panicum_virgatum_Pavir.J112200:0.0747577,Panicum_virgatum_Pavir.6KG221300:0.0389111)n8:0.00900886)n4:0.00681548)n2:0.0173021,(Panicum_virgatum_Pavir.9KG258300:0.106136,Panicum_virgatum_Pavir.9NG441200:0.0607296)n9:0.01489)n1:0.0246074)n0;
```
