## Supplementary Dataset S1 for "Gene turnover and contingency facilitated the repeated evolution of C_4_ photosynthesis in grasses": OG0024492_tree.txt

```
(Panicum_virgatum_Pavir.2NG526700:0.117932,(Panicum_virgatum_Pavir.2KG076100:0.174223,(Panicum_virgatum_Pavir.6KG172500:0.0845835,(Panicum_virgatum_Pavir.2NG541100:0.800834,((Panicum_virgatum_Pavir.5KG184600:0.401331,(Panicum_virgatum_Pavir.2KG450100:0.485766,(Panicum_virgatum_Pavir.7NG224200:0.00742537,(Panicum_virgatum_Pavir.1KG225200:0.076597,Panicum_virgatum_Pavir.9NG286900:0.119183)n8:0.0344295)n7:0.178059)n6:0.15779)n5:0.321679,(Panicum_virgatum_Pavir.J519300:0.354731,Panicum_virgatum_Pavir.9NG372300:0.220674)n9:0.360997)n4:0.120079)n3:0.180657)n2:0.0719408)n1:0.117932)n0;
```
