## Supplementary Dataset S1 for "Gene turnover and contingency facilitated the repeated evolution of C_4_ photosynthesis in grasses": OG0024493_tree.txt

```
(Panicum_virgatum_Pavir.3KG490400:0.321163,(Panicum_virgatum_Pavir.7KG246800:0.353925,((Panicum_virgatum_Pavir.9NG232500:0.252349,(Panicum_virgatum_Pavir.9NG772700:0.0217584,Panicum_virgatum_Pavir.2NG548200:0.173185)n4:0.167864)n3:0.34541,((Panicum_virgatum_Pavir.2NG345100:0.228272,Panicum_virgatum_Pavir.9KG400500:0.139873)n6:0.289719,(Panicum_virgatum_Pavir.5KG371800:0.365965,(Panicum_virgatum_Pavir.J246500:0.105466,(Panicum_virgatum_Pavir.6KG068700:0.0503625,Panicum_virgatum_Pavir.4KG370200:0.0357079)n9:0.0615727)n8:0.114044)n7:0.146233)n5:0.0960512)n2:0.157456)n1:0.321163)n0;
```
