## Supplementary Dataset S1 for "Gene turnover and contingency facilitated the repeated evolution of C_4_ photosynthesis in grasses": OG0024494_tree.txt

```
(Panicum_virgatum_Pavir.1NG140300:0.361097,(Panicum_virgatum_Pavir.1KG163800:0.664345,(Panicum_virgatum_Pavir.7NG202500:0.384914,((Panicum_virgatum_Pavir.6KG259700:0.0546896,(Panicum_virgatum_Pavir.9NG838800:0.0340515,Panicum_virgatum_Pavir.9NG224300:0.024322)n5:0.0230687)n4:0.495892,(Panicum_virgatum_Pavir.2NG230600:0.663344,(Panicum_virgatum_Pavir.J741900:0.281506,(Panicum_virgatum_Pavir.3KG198100:0.0505688,(Panicum_virgatum_Pavir.8KG332900:0.0798251,Panicum_virgatum_Pavir.1KG494100:0.127617)n9:0.0554844)n8:0.201649)n7:0.332889)n6:0.131767)n3:0.1404)n2:0.149273)n1:0.361097)n0;
```
