## Supplementary Dataset S1 for "Gene turnover and contingency facilitated the repeated evolution of C_4_ photosynthesis in grasses": OG0024495_tree.txt

```
(Panicum_virgatum_Pavir.J388000:0.158519,((Panicum_virgatum_Pavir.3KG346300:0.354888,(Panicum_virgatum_Pavir.J387900:0.517421,Panicum_virgatum_Pavir.5KG394400:0.329821)n3:0.126013)n2:0.0607174,(((Panicum_virgatum_Pavir.7KG110500:0.103204,Panicum_virgatum_Pavir.9NG852700:0.0574281)n6:0.162271,(Panicum_virgatum_Pavir.5NG044100:0.356448,Panicum_virgatum_Pavir.5NG536900:0.181848)n7:0.0769026)n5:0.0582515,((Panicum_virgatum_Pavir.9KG506800:0.0945584,Panicum_virgatum_Pavir.2NG400300:0.0719722)n9:0.189288,Panicum_virgatum_Pavir.7NG357100:0.373087)n8:0.0656338)n4:0.0372539)n1:0.158519)n0;
```
