## Supplementary Dataset S1 for "Gene turnover and contingency facilitated the repeated evolution of C_4_ photosynthesis in grasses": OG0024496_tree.txt

```
(Panicum_virgatum_Pavir.9NG411400:0.013996,(((((Panicum_virgatum_Pavir.2KG064600:0.0210734,Panicum_virgatum_Pavir.6NG234700:0.0610835)n5:0.00757152,Panicum_virgatum_Pavir.4KG105000:0.0417386)n4:0.00857783,Panicum_virgatum_Pavir.3KG379800:0.0206063)n3:0.00977255,Panicum_virgatum_Pavir.7KG042500:0.15419)n2:0.0119277,((Panicum_virgatum_Pavir.J092700:0.00339465,Panicum_virgatum_Pavir.8NG068600:0.00444466)n7:0.00941373,(Panicum_virgatum_Pavir.J754900:0.00925946,(Panicum_virgatum_Pavir.1KG001200:0.0193146,Panicum_virgatum_Pavir.4NG122100:0.0120516)n9:5e-09)n8:0.00214214)n6:0.0339487)n1:0.013996)n0;
```
