## Supplementary Dataset S1 for "Gene turnover and contingency facilitated the repeated evolution of C_4_ photosynthesis in grasses": OG0024497_tree.txt

```
(Panicum_virgatum_Pavir.6NG325600:0.00215264,(Panicum_virgatum_Pavir.6NG326300:0.00522014,(Panicum_virgatum_Pavir.6NG326800:0.045217,(Panicum_virgatum_Pavir.6NG327100:0.0237984,(Panicum_virgatum_Pavir.7NG090400:0.168997,(Panicum_virgatum_Pavir.6NG067600:0.0554465,(Panicum_virgatum_Pavir.2KG235700:0.109911,(Panicum_virgatum_Pavir.8NG219400:0.451867,(Panicum_virgatum_Pavir.7NG090200:0.121037,(Panicum_virgatum_Pavir.3NG195400:0.13338,Panicum_virgatum_Pavir.6NG067500:0.0458509)n9:0.107194)n8:0.518718)n7:0.305489)n6:0.0593876)n5:0.0478661)n4:0.0412904)n3:0.145802)n2:0.020375)n1:0.00215264)n0;
```
