## Supplementary Dataset S1 for "Gene turnover and contingency facilitated the repeated evolution of C_4_ photosynthesis in grasses": OG0024498_tree.txt

```
(Panicum_virgatum_Pavir.2KG037400:0.027534,(Panicum_virgatum_Pavir.8KG159400:0.0315127,(Panicum_virgatum_Pavir.9KG168400:0.0165177,(Panicum_virgatum_Pavir.6NG258800:0.0677182,((Panicum_virgatum_Pavir.1KG130700:0.657343,(Panicum_virgatum_Pavir.7NG358900:0.0337799,((Panicum_virgatum_Pavir.2KG037500:0.0640552,Panicum_virgatum_Pavir.1KG130800:0.0370444)n8:0.0114018,Panicum_virgatum_Pavir.4KG189100:0.0304358)n7:0.0177462)n6:0.474299)n5:0.50743,(Panicum_virgatum_Pavir.8KG256300:0.112136,Panicum_virgatum_Pavir.J547300:0.0362829)n9:0.0756927)n4:0.103011)n3:0.037058)n2:0.0479185)n1:0.027534)n0;
```
