## Supplementary Dataset S1 for "Gene turnover and contingency facilitated the repeated evolution of C_4_ photosynthesis in grasses": OG0024499_tree.txt

```
(Panicum_virgatum_Pavir.7NG107200:0.0172059,(Panicum_virgatum_Pavir.8NG053000:0.0494614,(Panicum_virgatum_Pavir.6NG139700:0.0684449,((Panicum_virgatum_Pavir.8KG206800:0.0583971,(Panicum_virgatum_Pavir.1KG211900:0.0380447,(Panicum_virgatum_Pavir.2KG156300:0.140147,(Panicum_virgatum_Pavir.2KG180700:0.0899195,(Panicum_virgatum_Pavir.2KG374900:0.0645836,Panicum_virgatum_Pavir.1KG089000:0.0335317)n8:0.0399959)n7:0.102033)n6:0.0157145)n5:0.0385957)n4:0.369956,(Panicum_virgatum_Pavir.3KG467900:0.0646104,Panicum_virgatum_Pavir.1KG306900:0.0815306)n9:0.0213302)n3:0.111052)n2:0.025342)n1:0.0172059)n0;
```
