## Supplementary Dataset S1 for "Gene turnover and contingency facilitated the repeated evolution of C_4_ photosynthesis in grasses": OG0024500_tree.txt

```
(Panicum_virgatum_Pavir.9KG044100:0.0088828,(Panicum_virgatum_Pavir.5KG766400:0.0207097,((Panicum_virgatum_Pavir.2KG196100:0.183431,((Panicum_virgatum_Pavir.J017200:0.121283,(Panicum_virgatum_Pavir.8KG317100:0.0508728,(Panicum_virgatum_Pavir.9NG415000:0.0401664,Panicum_virgatum_Pavir.J327900:5e-09)n7:5e-09)n6:0.052889)n5:0.212115,(Panicum_virgatum_Pavir.9NG387000:0.0408012,(Panicum_virgatum_Pavir.2KG239200:0.0040088,Panicum_virgatum_Pavir.1NG497400:0.0905621)n9:0.00425445)n8:0.182764)n4:0.271633)n3:0.13476,Panicum_virgatum_Pavir.1KG461900:0.0244237)n2:5e-09)n1:0.0088828)n0;
```
