## Supplementary Dataset S1 for "Gene turnover and contingency facilitated the repeated evolution of C_4_ photosynthesis in grasses": OG0024501_tree.txt

```
(Panicum_virgatum_Pavir.1NG432100:0.0190969,(Panicum_virgatum_Pavir.5NG345200:0.0747965,(Panicum_virgatum_Pavir.2KG010800:0.0784147,(Panicum_virgatum_Pavir.3NG194200:0.13834,(Panicum_virgatum_Pavir.8NG051000:0.172586,(Panicum_virgatum_Pavir.5NG178100:0.283101,(Panicum_virgatum_Pavir.9NG400900:0.483331,(Panicum_virgatum_Pavir.9NG842300:0.617509,(Panicum_virgatum_Pavir.8NG025600:0.117105,(Panicum_virgatum_Pavir.1NG433300:0.174435,Panicum_virgatum_Pavir.6NG007100:0.138768)n9:0.182556)n8:0.232928)n7:0.177101)n6:0.0575256)n5:0.108026)n4:0.043129)n3:0.0187984)n2:0.0903941)n1:0.0190969)n0;
```
