## Supplementary Dataset S1 for "Gene turnover and contingency facilitated the repeated evolution of C_4_ photosynthesis in grasses": OG0024502_tree.txt

```
(Panicum_virgatum_Pavir.9KG474100:0.263375,(Panicum_virgatum_Pavir.5KG362500:0.389491,(Panicum_virgatum_Pavir.2KG057500:0.493795,((Panicum_virgatum_Pavir.4KG291100:0.312632,Panicum_virgatum_Pavir.8NG176500:0.299073)n4:0.235754,(Panicum_virgatum_Pavir.3NG295300:0.614789,((Panicum_virgatum_Pavir.9NG029300:0.587711,Panicum_virgatum_Pavir.9NG561500:0.612907)n7:0.151587,(Panicum_virgatum_Pavir.4NG193200:0.617431,(Panicum_virgatum_Pavir.5KG589000:0.00172546,Panicum_virgatum_Pavir.1KG310100:0.0106557)n9:0.440953)n8:0.10346)n6:0.128985)n5:0.0624739)n3:0.0928998)n2:0.0845284)n1:0.263375)n0;
```
