## Supplementary Dataset S1 for "Gene turnover and contingency facilitated the repeated evolution of C_4_ photosynthesis in grasses": OG0024503_tree.txt

```
(Panicum_virgatum_Pavir.3NG133000:0.00588884,(Panicum_virgatum_Pavir.5NG001500:0.00351566,((Panicum_virgatum_Pavir.2KG227200:0.0824583,Panicum_virgatum_Pavir.J578100:0.0737946)n3:0.383043,(Panicum_virgatum_Pavir.J092300:5e-09,(Panicum_virgatum_Pavir.5NG001600:0.0317165,((Panicum_virgatum_Pavir.3NG133100:0.0223787,(Panicum_virgatum_Pavir.5NG009400:0.0191335,Panicum_virgatum_Pavir.3NG108000:5e-09)n8:0.00414134)n7:5e-09,(Panicum_virgatum_Pavir.1NG177400:0.245447,Panicum_virgatum_Pavir.1KG248400:0.159378)n9:0.034999)n6:0.0171238)n5:0.00904367)n4:0.521214)n2:0.520118)n1:0.00588884)n0;
```
