## Supplementary Dataset S1 for "Gene turnover and contingency facilitated the repeated evolution of C_4_ photosynthesis in grasses": OG0024504_tree.txt

```
(Panicum_virgatum_Pavir.3NG124800:0.00428287,((Panicum_virgatum_Pavir.J003800:0.0369672,(Panicum_virgatum_Pavir.9NG529100:0.0354765,(Panicum_virgatum_Pavir.5KG535100:0.0238963,(Panicum_virgatum_Pavir.5NG029000:0.0818531,Panicum_virgatum_Pavir.9NG584400:0.0623561)n5:0.048535)n4:5e-09)n3:0.00285439)n2:0.0202735,(Panicum_virgatum_Pavir.2KG205100:0.0125281,(Panicum_virgatum_Pavir.9KG373500:0.00945,(Panicum_virgatum_Pavir.3NG107900:0.0204616,(Panicum_virgatum_Pavir.1KG005100:0.0129636,Panicum_virgatum_Pavir.5KG446000:0.00783439)n9:0.0052928)n8:5e-09)n7:0.0092435)n6:0.00464505)n1:0.00428287)n0;
```
