## Supplementary Dataset S1 for "Gene turnover and contingency facilitated the repeated evolution of C_4_ photosynthesis in grasses": OG0024505_tree.txt

```
(Panicum_virgatum_Pavir.4KG259100:0.0692912,((Panicum_virgatum_Pavir.8NG076300:0.0644472,((Panicum_virgatum_Pavir.5NG267800:0.0306555,(Panicum_virgatum_Pavir.5NG119500:0.0413644,Panicum_virgatum_Pavir.5NG070400:0.0381927)n5:0.0282253)n4:0.350357,(Panicum_virgatum_Pavir.3KG273500:0.692771,(Panicum_virgatum_Pavir.J758300:0.0201156,(Panicum_virgatum_Pavir.1KG131300:0.0558992,Panicum_virgatum_Pavir.5NG119400:0.0399958)n8:0.00717764)n7:0.410857)n6:0.241067)n3:0.436952)n2:0.0378513,(Panicum_virgatum_Pavir.5NG074400:0.0827147,Panicum_virgatum_Pavir.5NG070500:0.0478587)n9:0.0139229)n1:0.0692912)n0;
```
