## Supplementary Dataset S1 for "Gene turnover and contingency facilitated the repeated evolution of C_4_ photosynthesis in grasses": OG0024506_tree.txt

```
(Panicum_virgatum_Pavir.9NG121400:0.0212012,(Panicum_virgatum_Pavir.5NG021300:0.0545207,((Panicum_virgatum_Pavir.8KG319300:0.345685,(Panicum_virgatum_Pavir.J016800:0.553394,(Panicum_virgatum_Pavir.J696600:0.732516,(Panicum_virgatum_Pavir.J662200:0.214215,Panicum_virgatum_Pavir.1KG425900:0.310187)n6:0.368365)n5:0.074387)n4:0.196619)n3:0.0986599,((Panicum_virgatum_Pavir.9KG095200:0.128481,(Panicum_virgatum_Pavir.2NG312800:0.13797,Panicum_virgatum_Pavir.9KG413700:0.122921)n9:0.0304707)n8:0.0129817,Panicum_virgatum_Pavir.9KG413600:0.0479906)n7:0.00550294)n2:0.00965469)n1:0.0212012)n0;
```
