## Supplementary Dataset S1 for "Gene turnover and contingency facilitated the repeated evolution of C_4_ photosynthesis in grasses": OG0024507_tree.txt

```
(Panicum_virgatum_Pavir.1NG156200:0.00615602,(Panicum_virgatum_Pavir.7KG018300:0.69728,(((Panicum_virgatum_Pavir.9NG774900:5e-09,Panicum_virgatum_Pavir.9KG203400:5e-09)n4:5e-09,(Panicum_virgatum_Pavir.J489600:0.0871278,Panicum_virgatum_Pavir.3KG260500:0.900366)n5:0.0957508)n3:0.00529779,(((Panicum_virgatum_Pavir.3KG260300:0.0587927,(Panicum_virgatum_Pavir.9KG197400:5e-09,Panicum_virgatum_Pavir.7KG404100:5e-09)n9:0.00364)n8:6e-09,Panicum_virgatum_Pavir.9KG290500:5e-09)n7:0.00216385,Panicum_virgatum_Pavir.5KG230200:0.00427263)n6:0.00176332)n2:0.00121477)n1:0.00615602)n0;
```
