## Supplementary Dataset S1 for "Gene turnover and contingency facilitated the repeated evolution of C_4_ photosynthesis in grasses": OG0024508_tree.txt

```
(Panicum_virgatum_Pavir.J719700:0.00298881,(Panicum_virgatum_Pavir.J786100:0.0144733,((Panicum_virgatum_Pavir.9KG135600:0.0359858,(Panicum_virgatum_Pavir.3KG573700:0.00198772,((Panicum_virgatum_Pavir.9KG589500:5e-09,(Panicum_virgatum_Pavir.J188300:0.0134038,(Panicum_virgatum_Pavir.1KG027700:0.0633926,Panicum_virgatum_Pavir.8KG018400:0.00398926)n8:0.00974935)n7:0.227772)n6:0.170656,(Panicum_virgatum_Pavir.3KG402400:0.745073,Panicum_virgatum_Pavir.7NG417900:0.597592)n9:0.108905)n5:0.103091)n4:0.0595994)n3:0.00792513,Panicum_virgatum_Pavir.3KG088400:0.00857845)n2:0.00382944)n1:0.00298881)n0;
```
