## Supplementary Dataset S1 for "Gene turnover and contingency facilitated the repeated evolution of C_4_ photosynthesis in grasses": OG0024509_tree.txt

```
(Panicum_virgatum_Pavir.9KG240700:0.0892647,(Panicum_virgatum_Pavir.7NG313600:0.169516,(((Panicum_virgatum_Pavir.9NG573000:0.0402223,((Panicum_virgatum_Pavir.7NG169600:0.152647,Panicum_virgatum_Pavir.5NG167000:0.165366)n6:0.041635,(Panicum_virgatum_Pavir.9KG280700:0.0116009,Panicum_virgatum_Pavir.8KG370700:0.0141169)n7:0.093349)n5:0.0592843)n4:0.103401,Panicum_virgatum_Pavir.9NG601200:0.0551323)n3:0.0935355,((Panicum_virgatum_Pavir.5KG212600:0,Panicum_virgatum_Pavir.9KG280600:0)n9:0.0238026,Panicum_virgatum_Pavir.4KG394600:0.0166021)n8:0.0739916)n2:0.0398209)n1:0.0892647)n0;
```
