## Supplementary Dataset S1 for "Gene turnover and contingency facilitated the repeated evolution of C_4_ photosynthesis in grasses": OG0024510_tree.txt

```
(Panicum_virgatum_Pavir.9KG651400:0.0108938,(Panicum_virgatum_Pavir.9KG655800:0.0168407,(Panicum_virgatum_Pavir.8KG345700:0.0601994,(Panicum_virgatum_Pavir.4KG272800:0.0944416,((Panicum_virgatum_Pavir.5NG594300:0.114889,(Panicum_virgatum_Pavir.3NG169900:0.0401655,(Panicum_virgatum_Pavir.1NG473500:0.0411275,Panicum_virgatum_Pavir.1NG492500:0.032079)n7:0.00304557)n6:0.0618806)n5:0.0399944,((Panicum_virgatum_Pavir.5NG245200:0.0578774,Panicum_virgatum_Pavir.5NG080000:0.0569281)n9:0.0300783,Panicum_virgatum_Pavir.1KG244800:0.415619)n8:0.0120468)n4:0.0334232)n3:0.014779)n2:0.0540081)n1:0.0108938)n0;
```
