## Supplementary Dataset S1 for "Gene turnover and contingency facilitated the repeated evolution of C_4_ photosynthesis in grasses": OG0024511_tree.txt

```
(Panicum_virgatum_Pavir.7NG072400:0.175511,(Panicum_virgatum_Pavir.1NG164700:0.0400087,(Panicum_virgatum_Pavir.8KG128000:0.0683569,((Panicum_virgatum_Pavir.4NG145500:0.0129569,Panicum_virgatum_Pavir.6NG066800:0.0208911)n4:0.0439857,((Panicum_virgatum_Pavir.1NG246000:0.0617643,Panicum_virgatum_Pavir.4NG080300:0.10108)n6:0.0566238,((Panicum_virgatum_Pavir.J653800:0.0742345,(Panicum_virgatum_Pavir.2NG542600:0.00661815,Panicum_virgatum_Pavir.2NG231300:0.0139644)n9:0.0203265)n8:0.0396009,Panicum_virgatum_Pavir.8KG274800:0.072186)n7:0.0412034)n5:0.0145464)n3:0.0197584)n2:0.0234249)n1:0.175511)n0;
```
