## Supplementary Dataset S1 for "Gene turnover and contingency facilitated the repeated evolution of C_4_ photosynthesis in grasses": OG0024512_tree.txt

```
(Panicum_virgatum_Pavir.5KG496800:0.083686,(Panicum_virgatum_Pavir.8KG347400:0.151197,(Panicum_virgatum_Pavir.2NG641100:0.133767,((Panicum_virgatum_Pavir.4NG039400:0.296412,(Panicum_virgatum_Pavir.9KG656000:0.365921,(Panicum_virgatum_Pavir.5KG581400:0.298574,(Panicum_virgatum_Pavir.8KG146500:0.0712578,Panicum_virgatum_Pavir.9KG094600:0.0184721)n7:0.203204)n6:0.319804)n5:0.0592379)n4:0.0964928,(Panicum_virgatum_Pavir.4NG123900:0.0752454,(Panicum_virgatum_Pavir.3KG417700:0.0344624,Panicum_virgatum_Pavir.5KG316700:0.0826176)n9:0.00393107)n8:0.129729)n3:0.0362043)n2:0.0183868)n1:0.083686)n0;
```
