## Supplementary Dataset S1 for "Gene turnover and contingency facilitated the repeated evolution of C_4_ photosynthesis in grasses": OG0024513_tree.txt

```
(Panicum_virgatum_Pavir.3KG303600:0.0270058,(Panicum_virgatum_Pavir.1NG241800:0.0386119,((Panicum_virgatum_Pavir.1KG555600:0.420844,(Panicum_virgatum_Pavir.9NG442600:0.496115,(Panicum_virgatum_Pavir.5NG510500:0.437164,(Panicum_virgatum_Pavir.1NG385800:0.264825,(Panicum_virgatum_Pavir.8KG031300:0.202245,Panicum_virgatum_Pavir.2NG064600:0.153638)n7:0.0579966)n6:0.181056)n5:0.12452)n4:0.0782944)n3:0.1632,((Panicum_virgatum_Pavir.3KG147900:0,Panicum_virgatum_Pavir.9NG621200:0)n9:0.0466931,Panicum_virgatum_Pavir.2NG067600:0.0613468)n8:0.0302961)n2:0.00813836)n1:0.0270058)n0;
```
