## Supplementary Dataset S1 for "Gene turnover and contingency facilitated the repeated evolution of C_4_ photosynthesis in grasses": OG0024514_tree.txt

```
(Pharus_latifolius_Phala.08G106000:0.33338,(Pharus_latifolius_Phala.06G024600:6e-09,(Pharus_latifolius_Phala.08G143700:0.130617,(((Pharus_latifolius_Phala.02G162900:0.0899041,(Pharus_latifolius_Phala.07G100700:0.0713001,(Pharus_latifolius_Phala.02G143400:0.0785553,Pharus_latifolius_Phala.05G145400:0.0338563)n7:0.00825396)n6:0.0202275)n5:0.0626687,(Pharus_latifolius_Phala.01G169600:0.164378,(Pharus_latifolius_Phala.11G080300:0.0983406,Pharus_latifolius_Phala.06G071900:0.113386)n9:0.02489)n8:0.0363997)n4:0.0674208,Pharus_latifolius_Phala.03G019900:0.489598)n3:0.0712365)n2:0.0793631)n1:0.33338)n0;
```
