## Supplementary Dataset S1 for "Gene turnover and contingency facilitated the repeated evolution of C_4_ photosynthesis in grasses": OG0024515_tree.txt

```
((Pharus_latifolius_Phala.02G231700:0.109908,Pharus_latifolius_Phala.06G046600:0.0846153)n1:0.0151524,(Streptochaeta_angustifolia_strangu_027141:0.0354391,((Streptochaeta_angustifolia_strangu_039956:0.0267526,(Streptochaeta_angustifolia_strangu_040720:0.0824519,Streptochaeta_angustifolia_strangu_014530:0.055218)n5:0.0110363)n4:5e-09,((Streptochaeta_angustifolia_strangu_009159:0.0250288,Streptochaeta_angustifolia_strangu_002902:0.0394609)n7:0.0102044,(Streptochaeta_angustifolia_strangu_026444:5e-09,(Streptochaeta_angustifolia_strangu_033497:0.0243357,Streptochaeta_angustifolia_strangu_009726:0.708885)n9:0.0227681)n8:0.00394879)n6:0.0174361)n3:0.00299601)n2:0.0151524)n0;
```
