## Supplementary Dataset S1 for "Gene turnover and contingency facilitated the repeated evolution of C_4_ photosynthesis in grasses": OG0024516_tree.txt

```
(Pharus_latifolius_Phala.03G053800:0.41467,(Pharus_latifolius_Phala.04G035000:0.214448,(Pharus_latifolius_Phala.01G122200:0.0274171,((Pharus_latifolius_Phala.05G278900:0.0261336,(Pharus_latifolius_Phala.02G302200:0.0245501,Pharus_latifolius_Phala.06G267800:0.0237968)n5:0.00240756)n4:5e-09,((Pharus_latifolius_Phala.07G097200:0.0266096,Pharus_latifolius_Phala.01G129500:0.0345622)n7:0.0016976,((Pharus_latifolius_Phala.08G120500:0.0279822,Pharus_latifolius_Phala.09G062800:0.0192982)n9:0.00210621,Pharus_latifolius_Phala.03G113700:0.020714)n8:5e-09)n6:0.00371632)n3:0.00275958)n2:0.0799197)n1:0.41467)n0;
```
