## Supplementary Dataset S1 for "Gene turnover and contingency facilitated the repeated evolution of C_4_ photosynthesis in grasses": OG0024517_tree.txt

```
(Pharus_latifolius_Phala.02G142500:0.375224,(Pharus_latifolius_Phala.05G138500:0.0760553,((Pharus_latifolius_Phala.03G185100:0.121063,(Pharus_latifolius_Phala.04G160500:0.144331,Pharus_latifolius_Phala.01G149400:0.0766488)n4:0.0229631)n3:0.0983323,((Pharus_latifolius_Phala.11G059500:0.0938905,(Pharus_latifolius_Phala.06G276300:0.0891677,(Pharus_latifolius_Phala.02G050600:0.0667628,Pharus_latifolius_Phala.10G088500:0.0857245)n8:0.206116)n7:0.0232598)n6:0.0359206,(Pharus_latifolius_Phala.07G135000:0.0798594,Pharus_latifolius_Phala.03G277600:0.200379)n9:0.0285111)n5:0.134016)n2:0.0262664)n1:0.375224)n0;
```
