## Supplementary Dataset S1 for "Gene turnover and contingency facilitated the repeated evolution of C_4_ photosynthesis in grasses": OG0024518_tree.txt

```
(Pharus_latifolius_Phala.02G106600:0.0298362,(Pharus_latifolius_Phala.08G069600:0.0233615,(((Pharus_latifolius_Phala.07G146700:0.0739925,(Pharus_latifolius_Phala.06G009900:0.0514143,(Pharus_latifolius_Phala.04G165500:0.0918059,((Pharus_latifolius_Phala.11G102300:0.142398,Pharus_latifolius_Phala.11G013000:0.0918299)n8:0.0821165,Pharus_latifolius_Phala.01G186200:0.134145)n7:0.0212299)n6:0.029466)n5:0.00720825)n4:5e-09,Pharus_latifolius_Phala.06G069300:0.0346472)n3:0.012342,(Pharus_latifolius_Phala.11G055700:0.0192881,Pharus_latifolius_Phala.09G091100:0.924771)n9:0.00548118)n2:0.0195454)n1:0.0298362)n0;
```
