## Supplementary Dataset S1 for "Gene turnover and contingency facilitated the repeated evolution of C_4_ photosynthesis in grasses": OG0024519_tree.txt

```
(Pharus_latifolius_Phala.01G162000:0.279345,(Pharus_latifolius_Phala.06G049500:0.487979,((Pharus_latifolius_Phala.04G096300:0.541818,Pharus_latifolius_Phala.11G126700:0.524815)n3:0.39088,(((Pharus_latifolius_Phala.09G079300:0.245788,Pharus_latifolius_Phala.05G148800:0.265643)n6:0.128147,(Pharus_latifolius_Phala.M063400:0.377019,Pharus_latifolius_Phala.05G247100:0.551494)n7:0.0887705)n5:0.0928162,(Pharus_latifolius_Phala.02G101200:0.0859343,(Pharus_latifolius_Phala.10G086200:5e-09,Pharus_latifolius_Phala.10G086200.2:5e-09)n9:0.0972737)n8:0.188715)n4:0.0981227)n2:0.11463)n1:0.279345)n0;
```
