## Supplementary Dataset S1 for "Gene turnover and contingency facilitated the repeated evolution of C_4_ photosynthesis in grasses": OG0024520_tree.txt

```
(Pharus_latifolius_Phala.03G366300.4:0,(Pharus_latifolius_Phala.03G366300.6:0,Pharus_latifolius_Phala.03G366300.7:0,(((Pharus_latifolius_Phala.03G366300.5:0,Pharus_latifolius_Phala.03G366300.3:0)n4:5e-09,Pharus_latifolius_Phala.03G366300.10:6e-09)n3:0.00755894,((Pharus_latifolius_Phala.03G366300.8:0,Pharus_latifolius_Phala.03G366300.11:0)n6:5e-09,((Pharus_latifolius_Phala.03G366300:0,Pharus_latifolius_Phala.03G366300.2:0)n8:5e-09,Pharus_latifolius_Phala.03G366300.9:5e-09)n7:5e-09)n5:0.00508188)n2:0.00955377)n1:0)n0;
```
