## Supplementary Dataset S1 for "Gene turnover and contingency facilitated the repeated evolution of C_4_ photosynthesis in grasses": OG0024521_tree.txt

```
(Pharus_latifolius_Phala.03G061800:0.00925174,(Pharus_latifolius_Phala.03G061900:0.010377,((((Pharus_latifolius_Phala.11G024600:0.00575232,Pharus_latifolius_Phala.11G024700:0.00717336)n5:0.0042915,(Pharus_latifolius_Phala.11G025000:0.017745,(Pharus_latifolius_Phala.11G024800:0,Pharus_latifolius_Phala.11G024900:0)n7:5e-09)n6:0.00142826)n4:0.0198112,(Pharus_latifolius_Phala.03G010800:0.048625,Pharus_latifolius_Phala.03G062000:0.0348114)n8:0.00854019)n3:0.00183754,(Pharus_latifolius_Phala.03G062100:0.0493787,Pharus_latifolius_Phala.03G061700:0.0129799)n9:0.00314735)n2:0.00285758)n1:0.00925174)n0;
```
