## Supplementary Dataset S1 for "Gene turnover and contingency facilitated the repeated evolution of C_4_ photosynthesis in grasses": OG0024522_tree.txt

```
(Pharus_latifolius_Phala.03G014600:2.5e-09,(Pharus_latifolius_Phala.03G014600.2:5e-09,((Pharus_latifolius_Phala.03G014900:5e-09,Pharus_latifolius_Phala.03G014900.2:5e-09)n3:0.0361727,((Pharus_latifolius_Phala.03G015500:0.0581359,(Pharus_latifolius_Phala.03G015400:0.036907,((Pharus_latifolius_Phala.03G014800:0,Pharus_latifolius_Phala.03G014800.3:0)n8:5e-09,Pharus_latifolius_Phala.03G014800.2:5e-09)n7:0.0338008)n6:0.0180196)n5:0.017644,(Pharus_latifolius_Phala.03G014700:0.478308,Pharus_latifolius_Phala.03G015300:0.0172281)n9:0.0186171)n4:0.0127048)n2:0.0599375)n1:2.5e-09)n0;
```
