## Supplementary Dataset S1 for "Gene turnover and contingency facilitated the repeated evolution of C_4_ photosynthesis in grasses": OG0024523_tree.txt

```
(Pharus_latifolius_Phala.03G132600.8:2.5e-09,(Pharus_latifolius_Phala.03G132600.11:5e-09,(Pharus_latifolius_Phala.03G132600.5:5e-09,((Pharus_latifolius_Phala.03G132600:0,Pharus_latifolius_Phala.03G132600.6:0)n4:5e-09,(Pharus_latifolius_Phala.03G132600.9:5e-09,(Pharus_latifolius_Phala.03G132600.7:0.0159973,((Pharus_latifolius_Phala.03G132600.4:0,Pharus_latifolius_Phala.03G132600.3:0,Pharus_latifolius_Phala.03G132600.2:0)n8:5e-09,Pharus_latifolius_Phala.03G132600.10:5e-09)n7:0.00397943)n6:0.0280284)n5:0.00525055)n3:5e-09)n2:5e-09)n1:2.5e-09)n0;
```
