## Supplementary Dataset S1 for "Gene turnover and contingency facilitated the repeated evolution of C_4_ photosynthesis in grasses": OG0024524_tree.txt

```
(Pharus_latifolius_Phala.03G030300.3:2.5e-09,(Pharus_latifolius_Phala.03G030300.4:5e-09,((Pharus_latifolius_Phala.03G030300.5:0,Pharus_latifolius_Phala.03G030300.2:0,Pharus_latifolius_Phala.03G030300:0)n3:5e-09,(Pharus_latifolius_Phala.03G030300.7:5e-09,(Pharus_latifolius_Phala.03G030300.6:5e-09,(Pharus_latifolius_Phala.03G030300.8:5e-09,(Pharus_latifolius_Phala.03G030300.9:5e-09,(Pharus_latifolius_Phala.03G030300.10:5e-09,Pharus_latifolius_Phala.03G030300.11:5e-09)n8:5e-09)n7:5e-09)n6:5e-09)n5:5e-09)n4:5e-09)n2:5e-09)n1:2.5e-09)n0;
```
