## Supplementary Dataset S1 for "Gene turnover and contingency facilitated the repeated evolution of C_4_ photosynthesis in grasses": OG0024525_tree.txt

```
(Pharus_latifolius_Phala.07G068800:0.0756164,((Pharus_latifolius_Phala.M065900:0.184659,Pharus_latifolius_Phala.12G011000:0.10476)n2:0.0119854,(Pharus_latifolius_Phala.M033700:0.0780581,(Pharus_latifolius_Phala.09G087300:0.123679,(Pharus_latifolius_Phala.01G163500:0.190387,(Pharus_latifolius_Phala.04G084100:0.152298,(Pharus_latifolius_Phala.05G138200:0.102687,(Pharus_latifolius_Phala.08G131200:0.0765634,(Pharus_latifolius_Phala.12G020500:0.0418435,Pharus_latifolius_Phala.10G072900:0.0425672)n9:0.0467952)n8:0.0544391)n7:0.0626984)n6:0.676401)n5:0.0855692)n4:0.0881217)n3:0.0180933)n1:0.0756164)n0;
```
