## Supplementary Dataset S1 for "Gene turnover and contingency facilitated the repeated evolution of C_4_ photosynthesis in grasses": OG0024526_tree.txt

```
(Pharus_latifolius_Phala.09G167500.11:2.5e-09,(Pharus_latifolius_Phala.09G167500.5:5e-09,(Pharus_latifolius_Phala.09G167500.6:5e-09,((Pharus_latifolius_Phala.09G167500.10:0,Pharus_latifolius_Phala.09G167500.9:0,Pharus_latifolius_Phala.09G167500.8:0)n4:5e-09,(Pharus_latifolius_Phala.09G167500:0,Pharus_latifolius_Phala.09G167500.7:0,Pharus_latifolius_Phala.09G167500.4:0,Pharus_latifolius_Phala.09G167500.3:0,Pharus_latifolius_Phala.09G167500.2:0)n5:5e-09)n3:5e-09)n2:5e-09)n1:2.5e-09)n0;
```
