## Supplementary Dataset S1 for "Gene turnover and contingency facilitated the repeated evolution of C_4_ photosynthesis in grasses": OG0024527_tree.txt

```
(Pharus_latifolius_Phala.06G033500:0.0263933,((Pharus_latifolius_Phala.06G033300:0.0785221,(Pharus_latifolius_Phala.07G034700:0.0235359,((Pharus_latifolius_Phala.07G035000:0,Pharus_latifolius_Phala.07G035200:0,Pharus_latifolius_Phala.07G034900:0,Pharus_latifolius_Phala.07G035100:0,Pharus_latifolius_Phala.07G034800:0)n5:5e-09,Pharus_latifolius_Phala.07G035300:0.000794514)n4:0.00946736)n3:0.177077)n2:0.0135166,(Pharus_latifolius_Phala.06G033400:0.0102151,Pharus_latifolius_Phala.06G033200:0.0218917)n6:0.00896694)n1:0.0263933)n0;
```
