## Supplementary Dataset S1 for "Gene turnover and contingency facilitated the repeated evolution of C_4_ photosynthesis in grasses": OG0024528_tree.txt

```
(Streptochaeta_angustifolia_strangu_021073:0.151559,(Pharus_latifolius_Phala.07G016100.8:5e-09,(Pharus_latifolius_Phala.07G016100.3:5e-09,((Pharus_latifolius_Phala.07G016100:0,Pharus_latifolius_Phala.07G016100.10:0,Pharus_latifolius_Phala.07G016100.7:0,Pharus_latifolius_Phala.07G016100.6:0,Pharus_latifolius_Phala.07G016100.5:0,Pharus_latifolius_Phala.07G016100.4:0,Pharus_latifolius_Phala.07G016100.2:0)n4:5e-09,Pharus_latifolius_Phala.07G016100.9:5e-09)n3:5e-09)n2:5e-09)n1:0.151559)n0;
```
