## Supplementary Dataset S1 for "Gene turnover and contingency facilitated the repeated evolution of C_4_ photosynthesis in grasses": OG0024529_tree.txt

```
(Pharus_latifolius_Phala.06G279200.11:0.00465064,((Pharus_latifolius_Phala.06G279200:0,Pharus_latifolius_Phala.06G279200.10:0,Pharus_latifolius_Phala.06G279200.4:0,Pharus_latifolius_Phala.06G279200.3:0)n2:5e-09,(Pharus_latifolius_Phala.06G279200.7:0.000935487,(Pharus_latifolius_Phala.06G279200.8:0,Pharus_latifolius_Phala.06G279200.9:0,Pharus_latifolius_Phala.06G279200.5:0,Pharus_latifolius_Phala.06G279200.6:0,Pharus_latifolius_Phala.06G279200.2:0)n4:5e-09)n3:5e-09)n1:0.00465064)n0;
```
