## Supplementary Dataset S1 for "Gene turnover and contingency facilitated the repeated evolution of C_4_ photosynthesis in grasses": OG0024530_tree.txt

```
(Pharus_latifolius_Phala.06G030800:0.0133295,(((Streptochaeta_angustifolia_strangu_028163:0.108488,(((Streptochaeta_angustifolia_strangu_028183:0.0859338,(Streptochaeta_angustifolia_strangu_028180:0.0530251,(Streptochaeta_angustifolia_strangu_026380:0.693949,Streptochaeta_angustifolia_strangu_028184:0.0478307)n8:0.0322303)n7:0.0146834)n6:0.0157032,Streptochaeta_angustifolia_strangu_028176:0.112601)n5:0.02374,Streptochaeta_angustifolia_strangu_028177:0.157687)n4:0.170689)n3:0.0281808,Streptochaeta_angustifolia_strangu_028172:0.0816218)n2:0.0177415,(Streptochaeta_angustifolia_strangu_028178:0.0392045,Streptochaeta_angustifolia_strangu_028174:0.00929646)n9:0.0102262)n1:0.0133295)n0;
```
