## Supplementary Dataset S1 for "Gene turnover and contingency facilitated the repeated evolution of C_4_ photosynthesis in grasses": OG0024531_tree.txt

```
((Streptochaeta_angustifolia_strangu_014499:0.362806,(Streptochaeta_angustifolia_strangu_027088:0.248224,Streptochaeta_angustifolia_strangu_034069:0.0964107)n2:0.120023)n1:0.0448954,((Pharus_latifolius_Phala.05G292100.6:0.00592321,(Pharus_latifolius_Phala.05G292100.2:0,Pharus_latifolius_Phala.05G292100.8:0)n5:0.0116147)n4:0.00577699,(Pharus_latifolius_Phala.05G292100.5:0.00153758,(Pharus_latifolius_Phala.05G292100.7:5e-09,(Pharus_latifolius_Phala.05G292100:5e-09,(Pharus_latifolius_Phala.05G292100.3:5e-09,Pharus_latifolius_Phala.05G292100.4:5e-09)n9:5e-09)n8:5e-09)n7:0.000730125)n6:0.00232276)n3:0.0448954)n0;
```
