## Supplementary Dataset S1 for "Gene turnover and contingency facilitated the repeated evolution of C_4_ photosynthesis in grasses": OG0024532_tree.txt

```
(Streptochaeta_angustifolia_strangu_043989:0.146157,(Pharus_latifolius_Phala.12G113500:0.0160463,(Pharus_latifolius_Phala.12G114500:0.0342427,(((Pharus_latifolius_Phala.12G115300:5e-09,Pharus_latifolius_Phala.12G115300.2:5e-09)n5:0.00398064,(((Pharus_latifolius_Phala.12G114100:0.00808872,Pharus_latifolius_Phala.12G114400:0.00729955)n8:0.0138666,Pharus_latifolius_Phala.12G114900:0.022505)n7:0.025857,Pharus_latifolius_Phala.12G115100:0.00332456)n6:0.003745)n4:0.00387675,(Pharus_latifolius_Phala.12G114000:0.193477,Pharus_latifolius_Phala.12G113300:0.0151495)n9:0.00349197)n3:0.00621978)n2:0.00840144)n1:0.146157)n0;
```
