## Supplementary Dataset S1 for "Gene turnover and contingency facilitated the repeated evolution of C_4_ photosynthesis in grasses": OG0024533_tree.txt

```
((Streptochaeta_angustifolia_strangu_021415:0.188197,Streptochaeta_angustifolia_strangu_025515:0.237139)n1:0.0887401,((Pharus_latifolius_Phala.10G035400.9:0,Pharus_latifolius_Phala.10G035400.7:0,Pharus_latifolius_Phala.10G035400.8:0,Pharus_latifolius_Phala.10G035400.5:0,Pharus_latifolius_Phala.10G035400.4:0,Pharus_latifolius_Phala.10G035400.3:0)n3:0.00673762,(Pharus_latifolius_Phala.10G035400.2:5e-09,(Pharus_latifolius_Phala.10G035400.6:5e-09,Pharus_latifolius_Phala.10G035400:5e-09)n5:5e-09)n4:5e-09)n2:0.0887401)n0;
```
