## Supplementary Dataset S1 for "Gene turnover and contingency facilitated the repeated evolution of C_4_ photosynthesis in grasses": OG0024534_tree.txt

```
(Phragmites_australis_Phragmites_australis_PaChr3_40345268_40346577_evm.model.PaChr3.2114_1_CDS_4362445289_26360:0.047876,(((Phragmites_australis_Phragmites_australis_PaChr12_20256138_20256346_evm.model.PaChr12.753_1_CDS_4362383422_3021:0.0831888,Phragmites_australis_Phragmites_australis_PaChr9_13484883_13485064_evm.model.PaChr9.559_1_CDS_4362486259_11367:5e-09)n3:0.767229,Phragmites_australis_Phragmites_australis_PaChr22_21617015_21617899_evm.model.PaChr22.903_1_CDS_4362432731_12035:5e-09)n2:0.0409003,(Phragmites_australis_Phragmites_australis_PaChr9_13484016_13484635_evm.model.PaChr9.558_1_CDS_4362486257_10523:0.0318827,((Phragmites_australis_Phragmites_australis_PaChr2_25373608_25374412_evm.model.PaChr2.1190_1_CDS_4362417149_180:0.0262197,(Phragmites_australis_Phragmites_australis_PaChr5_20847070_20847316_evm.model.PaChr5.907_1_CDS_4362463633_10449:0.0422616,(Phragmites_australis_Phragmites_australis_PaChr12_20255261_20256059_evm.model.PaChr12.752_1_CDS_4362383420_2180:0.0392212,Phragmites_australis_Phragmites_australis_PaChr7_20399329_20399940_evm.model.PaChr7.1467_1_CDS_4362474244_13012:0.0450602)n8:0.00581175)n7:0.00569425)n6:0.00302465,(Phragmites_australis_Phragmites_australis_PaChr2_10381263_10390632_evm.model.PaChr2.727_1_CDS_4362422061_27129:0.292672,Phragmites_australis_Phragmites_australis_PaChr5_20847444_20848060_evm.model.PaChr5.908_1_CDS_4362463635_11294:0.0733432)n9:0.0642597)n5:0.0290932)n4:0.0190522)n1:0.047876)n0;
```
