## Supplementary Dataset S1 for "Gene turnover and contingency facilitated the repeated evolution of C_4_ photosynthesis in grasses": OG0024535_tree.txt

```
(Phragmites_australis_Phragmites_australis_PaChr22_18245804_18245998_evm.model.PaChr22.750_1_CDS_4362432391_38946:0.0150058,((Phragmites_australis_Phragmites_australis_PaChr3_20136777_20136971_evm.model.PaChr3.1395_1_CDS_4362443689_33071:0.00581363,(Phragmites_australis_Phragmites_australis_PaChr21_13468972_13469166_evm.model.PaChr21.546_1_CDS_4362428511_21274:5e-09,((Phragmites_australis_Phragmites_australis_PaChr3_4470767_4470940_evm.model.PaChr3.378_1_CDS_4362447313_28048:0,Phragmites_australis_Phragmites_australis_PaChr3_4547864_4548037_evm.model.PaChr3.381_1_CDS_4362447321_31406:0)n5:0.00646823,(Phragmites_australis_Phragmites_australis_PaChr8_23978662_23978832_evm.model.PaChr8.968_1_CDS_4362482136_18934:0.0133299,((Phragmites_australis_Phragmites_australis_PaChr3_37444915_37445109_evm.model.PaChr3.1958_1_CDS_4362444939_6583:0,Phragmites_australis_Phragmites_australis_PaChr25_6629739_6629933_evm.model.PaChr25.196_1_CDS_4362438083_11627:0)n8:5e-09,Phragmites_australis_Phragmites_australis_PaChr14_4787631_4787831_evm.model.PaChr14.341_1_CDS_4362392057_24085:5e-09)n7:5e-09)n6:0.00587108)n4:5e-09)n3:5e-09)n2:5e-09,(Phragmites_australis_Phragmites_australis_PaChr14_17397022_17397216_evm.model.PaChr14.726_1_CDS_4362392911_949:0.00585976,Phragmites_australis_Phragmites_australis_PaChr9_11075311_11075505_evm.model.PaChr9.524_1_CDS_4362486183_21881:0.0117424)n9:5e-09)n1:0.0150058)n0;
```
