## Supplementary Dataset S1 for "Gene turnover and contingency facilitated the repeated evolution of C_4_ photosynthesis in grasses": OG0024536_tree.txt

```
((Phragmites_australis_Phragmites_australis_PaChr21_1384942_1386288_evm.model.PaChr21.115_1_CDS_4362427555_1483:0.17323,(Phragmites_australis_Phragmites_australis_PaChr22_22404073_22405506_evm.model.PaChr22.970_1_CDS_4362432879_31780:0.151403,Phragmites_australis_Phragmites_australis_PaChr21_1334755_1335838_evm.model.PaChr21.109_1_CDS_4362427541_38084:0.131038)n2:0.0388009)n1:0.0426564,((Stipagrostis_hirtigluma_H_Shi_ptg000011l_001180.1:0.0417065,Stipagrostis_hirtigluma_H_Shi_ptg000025l_001359.1:0.0424281)n4:0.0836457,(Stipagrostis_hirtigluma_H_Shi_ptg000025l_001084.1:0.0789466,(Stipagrostis_hirtigluma_H_Shi_ptg000026l_000386.1:0.043387,(Stipagrostis_hirtigluma_H_Shi_ptg000083l_000059.1:0.028659,(Stipagrostis_hirtigluma_H_Shi_ptg000083l_000238.1:0.0364712,(Stipagrostis_hirtigluma_H_Shi_ptg000026l_000094.1:0.00516145,Stipagrostis_hirtigluma_H_Shi_ptg000083l_000239.1:0.00693701)n9:0.0218197)n8:0.0143856)n7:0.0145729)n6:0.0599289)n5:0.0486071)n3:0.0426564)n0;
```
