## Supplementary Dataset S1 for "Gene turnover and contingency facilitated the repeated evolution of C_4_ photosynthesis in grasses": OG0024537_tree.txt

```
(Phragmites_australis_Phragmites_australis_PaChr25_11505190_11506788_evm.model.PaChr25.336_1_CDS_4362438395_15419:0.133273,(Zea_mays_Zm00001eb156410:5e-09,((Zea_mays_Zm00001eb324110:5e-09,(Zea_mays_Zm00001eb291560:0.0105712,Zea_mays_Zm00001eb188010:0.0654865)n4:6e-09)n3:0.0147785,(Zea_mays_Zm00001eb021120:5e-09,(Zea_mays_Zm00001eb144710:0.119108,(Zea_mays_Zm00001eb402860:0.00365141,((Zea_mays_Zm00001eb318660:0,Zea_mays_Zm00001eb423240:0)n9:5e-09,Zea_mays_Zm00001eb049220:0.00287373)n8:0.00455447)n7:0.211144)n6:0.0985406)n5:0.00841158)n2:0.00848893)n1:0.133273)n0;
```
