## Supplementary Dataset S1 for "Gene turnover and contingency facilitated the repeated evolution of C_4_ photosynthesis in grasses": OG0024538_tree.txt

```
(Setaria_viridis_SEVIR_1G103900v2:0.00140732,((Setaria_viridis_SEVIR_6G058800v2:0.0178926,(Setaria_viridis_SEVIR_4G194500v2:0.0227569,(Setaria_viridis_SEVIR_3G325900v2:0.367547,((Setaria_viridis_SEVIR_6G237188v2:0.00881761,Setaria_viridis_SEVIR_8G047400v2:0.0142493)n6:0.00557516,(Setaria_viridis_SEVIR_3G380500v2:0.0110775,(Setaria_viridis_SEVIR_2G016700v2:0.0168341,Setaria_viridis_SEVIR_5G113100v2:0.0198838)n8:0.0547713)n7:0.0157692)n5:0.0480963)n4:0.0355167)n3:0.0203669)n2:0.00285165,(Setaria_viridis_SEVIR_2G109000v2:0.072665,Setaria_viridis_SEVIR_5G241000v2:0.017312)n9:5e-09)n1:0.00140732)n0;
```
