## Supplementary Dataset S1 for "Gene turnover and contingency facilitated the repeated evolution of C_4_ photosynthesis in grasses": OG0024539_tree.txt

```
(Setaria_viridis_SEVIR_8G031521v2:2.5e-09,(((Setaria_viridis_SEVIR_3G339221v2:0,Setaria_viridis_SEVIR_3G338901v2:0)n3:5e-09,((Setaria_viridis_SEVIR_3G337620v2:0,Setaria_viridis_SEVIR_3G338580v2:0,Setaria_viridis_SEVIR_3G339541v2:0,Setaria_viridis_SEVIR_3G338260v2:0)n5:5e-09,Setaria_viridis_SEVIR_3G337940v2:0.00398887)n4:0.00396806)n2:0.114837,(Setaria_viridis_SEVIR_8G031500v2:0.00400222,(Setaria_viridis_SEVIR_8G031514v2:5e-09,Setaria_viridis_SEVIR_8G026800v2:0.00403991)n7:6e-09)n6:0.00400194)n1:2.5e-09)n0;
```
