## Supplementary Dataset S1 for "Gene turnover and contingency facilitated the repeated evolution of C_4_ photosynthesis in grasses": OG0024540_tree.txt

```
(((Sorghum_bicolor_SORBI_3001G224700:0.0235198,Sorghum_bicolor_SORBI_3001G225100:0.036698)n2:0.0271568,((Sorghum_bicolor_SORBI_3001G224900:0.0348989,(Sorghum_bicolor_SORBI_3001G225300:0.171443,Sorghum_bicolor_SORBI_3001G225200:0.115141)n5:0.0272273)n4:0.00737838,Sorghum_bicolor_SORBI_3001G224800:0.0345657)n3:0.00650028)n1:0.0272313,(Zea_mays_Zm00001eb222130:0.0412793,((Zea_mays_Zm00001eb222070:0.0322929,Zea_mays_Zm00001eb222150:0.0416025)n8:0.0342672,(Zea_mays_Zm00001eb222080:0.0102498,Zea_mays_Zm00001eb222090:0.026584)n9:0.00632926)n7:0.00564276)n6:0.0272313)n0;
```
