## Supplementary Dataset S1 for "Gene turnover and contingency facilitated the repeated evolution of C_4_ photosynthesis in grasses": OG0024541_tree.txt

```
((Zea_mays_Zm00001eb004840:0.306329,(Zea_mays_Zm00001eb004860:0.345575,(Zea_mays_Zm00001eb004850:0.0965688,(Zea_mays_Zm00001eb004830:0.0131842,(Zea_mays_Zm00001eb004810:0.183314,Zea_mays_Zm00001eb004880:0.0127229)n5:0.0598576)n4:0.0394487)n3:0.068194)n2:0.173928)n1:0.0734618,((Sorghum_bicolor_SORBI_3001G495116:0.193625,Sorghum_bicolor_SORBI_3001G495164:0.0286866)n7:0.0458655,(Sorghum_bicolor_SORBI_3001G495132:0.0864569,(Sorghum_bicolor_SORBI_3001G495148:0.256659,Sorghum_bicolor_SORBI_3001G495180:0.187204)n9:0.0407992)n8:0.0429547)n6:0.0734618)n0;
```
