## Supplementary Dataset S1 for "Gene turnover and contingency facilitated the repeated evolution of C_4_ photosynthesis in grasses": OG0024542_tree.txt

```
(Sorghum_bicolor_SORBI_3001G086700:0.0889343,((Zea_mays_Zm00001eb274510:0.00818375,((Zea_mays_Zm00001eb274580:0,Zea_mays_Zm00001eb442270:0)n4:0.00491931,Zea_mays_Zm00001eb274490:0.00198773)n3:0.0156552)n2:0.110814,(Zea_mays_Zm00001eb173740:0.112451,((Zea_mays_Zm00001eb094130:0,Zea_mays_Zm00001eb094100:0)n7:0.0070052,(Zea_mays_Zm00001eb094090:0.00917901,(Zea_mays_Zm00001eb094120:5e-09,Zea_mays_Zm00001eb094150:5e-09)n9:0.00394834)n8:0.00746525)n6:0.0697848)n5:0.0318358)n1:0.0889343)n0;
```
