## Supplementary Dataset S1 for "Gene turnover and contingency facilitated the repeated evolution of C_4_ photosynthesis in grasses": OG0024543_tree.txt

```
(Sorghum_bicolor_SORBI_3009G194100:0.209317,((Zea_mays_Zm00001eb092440:0.0285203,Zea_mays_Zm00001eb092370:0.0114537)n2:0.0314942,(Zea_mays_Zm00001eb092470:0.0207671,(((Zea_mays_Zm00001eb092330:5e-09,(Zea_mays_Zm00001eb092340:0,Zea_mays_Zm00001eb092310:0,Zea_mays_Zm00001eb092320:0)n7:5e-09)n6:6e-09,Zea_mays_Zm00001eb092410:5e-09)n5:0.0131112,(Zea_mays_Zm00001eb092400:0.0062528,Zea_mays_Zm00001eb092460:0.00306649)n8:0.0086973)n4:5e-09)n3:0.0320768)n1:0.209317)n0;
```
