## Supplementary Dataset S1 for "Gene turnover and contingency facilitated the repeated evolution of C_4_ photosynthesis in grasses": OG0024544_tree.txt

```
(Stipagrostis_hirtigluma_H_Shi_ptg000015l_000018.1:0.00524807,(Stipagrostis_hirtigluma_H_Shi_ptg000015l_000021.1:0.00987388,(Stipagrostis_hirtigluma_H_Shi_ptg000009l_000346.1:0.0124895,((Stipagrostis_hirtigluma_H_Shi_ptg000044l_000790.1:0.157104,(Stipagrostis_hirtigluma_H_Shi_ptg000009l_000352.1:0.0841362,(Stipagrostis_hirtigluma_H_Shi_ptg000015l_000028.1:0.0211265,Stipagrostis_hirtigluma_H_Shi_ptg000015l_000034.1:0.0216488)n6:0.0183932)n5:0.176404)n4:0.201572,(Stipagrostis_hirtigluma_H_Shi_ptg000009l_000347.1:0.115631,(Stipagrostis_hirtigluma_H_Shi_ptg000015l_000019.1:0.0276016,(Stipagrostis_hirtigluma_H_Shi_ptg000015l_000020.1:0.0110957,Stipagrostis_hirtigluma_H_Shi_ptg000015l_000022.1:0.00262245)n9:0.0087291)n8:0.0572784)n7:0.0582088)n3:0.0860201)n2:0.0194996)n1:0.00524807)n0;
```
