## Supplementary Dataset S1 for "Gene turnover and contingency facilitated the repeated evolution of C_4_ photosynthesis in grasses": OG0024545_tree.txt

```
(Stipagrostis_hirtigluma_H_Shi_ptg000031l_000408.1:0.012773,((Stipagrostis_hirtigluma_H_Shi_ptg000059l_000046.1:0.0172402,(Stipagrostis_hirtigluma_H_Shi_ptg000011l_000100.1:0.115443,(Stipagrostis_hirtigluma_H_Shi_ptg000044l_001247.1:0.174262,Stipagrostis_hirtigluma_H_Shi_ptg000070l_000062.1:0.0571628)n4:0.0211782)n3:0.0196578)n2:0.00411819,(Stipagrostis_hirtigluma_H_Shi_ptg000017l_001145.1:0.045112,((Stipagrostis_hirtigluma_H_Shi_ptg000031l_000307.1:0.0266666,Stipagrostis_hirtigluma_H_Shi_ptg000059l_000047.1:0.0298504)n7:0.012925,(Stipagrostis_hirtigluma_H_Shi_ptg000017l_001146.1:0.0273594,(Stipagrostis_hirtigluma_H_Shi_ptg000031l_000403.1:0.0169152,Stipagrostis_hirtigluma_H_Shi_ptg000031l_000345.1:0.0181113)n9:0.00848635)n8:0.00477253)n6:5e-09)n5:0.00785373)n1:0.012773)n0;
```
