## Supplementary Dataset S1 for "Gene turnover and contingency facilitated the repeated evolution of C_4_ photosynthesis in grasses": OG0024546_tree.txt

```
(Streptochaeta_angustifolia_strangu_026630:0.121681,((Streptochaeta_angustifolia_strangu_024140:0.0218849,Streptochaeta_angustifolia_strangu_003937:0.0544552)n2:0.0037848,((Streptochaeta_angustifolia_strangu_024260:0.0365865,(Streptochaeta_angustifolia_strangu_026631:0.0212019,(Streptochaeta_angustifolia_strangu_020455:0.0280917,Streptochaeta_angustifolia_strangu_024800:0.0328569)n6:0.013025)n5:0.430324)n4:0.0379356,((Streptochaeta_angustifolia_strangu_020454:0.0338121,(Streptochaeta_angustifolia_strangu_026629:0.0400997,Streptochaeta_angustifolia_strangu_008157:0.0523708)n9:0.419683)n8:0.0288466,Streptochaeta_angustifolia_strangu_037362:0.0714074)n7:0.0265204)n3:0.0171423)n1:0.121681)n0;
```
