## Supplementary Dataset S1 for "Gene turnover and contingency facilitated the repeated evolution of C_4_ photosynthesis in grasses": OG0024547_tree.txt

```
(Streptochaeta_angustifolia_strangu_014921:0.218752,(Streptochaeta_angustifolia_strangu_018094:0.134532,(Streptochaeta_angustifolia_strangu_012828:0.074469,(((Streptochaeta_angustifolia_strangu_012970:0.0107009,(Streptochaeta_angustifolia_strangu_012552:0.0341837,(Streptochaeta_angustifolia_strangu_009850:0.0356925,Streptochaeta_angustifolia_strangu_022175:0.0362335)n7:0.00530679)n6:0.201619)n5:0.0576568,(Streptochaeta_angustifolia_strangu_036043:0.509309,(Streptochaeta_angustifolia_strangu_036044:0.369012,Streptochaeta_angustifolia_strangu_018309:0.402662)n9:0.362251)n8:0.25977)n4:0.0637908,Streptochaeta_angustifolia_strangu_018308:0.135115)n3:0.0326296)n2:0.0611799)n1:0.218752)n0;
```
