## Supplementary Dataset S1 for "Gene turnover and contingency facilitated the repeated evolution of C_4_ photosynthesis in grasses": OG0024548_tree.txt

```
(Streptochaeta_angustifolia_strangu_043311:0.0879965,(Streptochaeta_angustifolia_strangu_032438:0.0738796,((Streptochaeta_angustifolia_strangu_040484:0.0504462,Streptochaeta_angustifolia_strangu_004468:0.0412266)n3:0.0132081,((Streptochaeta_angustifolia_strangu_013747:0.0544534,Streptochaeta_angustifolia_strangu_004430:0.0586319)n5:0.0105098,(((Streptochaeta_angustifolia_strangu_004433:0.0145934,Streptochaeta_angustifolia_strangu_040977:0.0130295)n8:0.0202911,(Streptochaeta_angustifolia_strangu_004440:0.0500772,Streptochaeta_angustifolia_strangu_004427:0.0314982)n9:0.00516414)n7:0.0344796,Streptochaeta_angustifolia_strangu_004424:0.074411)n6:0.00615748)n4:0.00206514)n2:0.0348585)n1:0.0879965)n0;
```
