## Supplementary Dataset S1 for "Gene turnover and contingency facilitated the repeated evolution of C_4_ photosynthesis in grasses": OG0024549_tree.txt

```
(Streptochaeta_angustifolia_strangu_036436:0.0239587,(((Streptochaeta_angustifolia_strangu_000505:0.0478309,(Streptochaeta_angustifolia_strangu_000494:0.030683,(Streptochaeta_angustifolia_strangu_000506:0.0204137,Streptochaeta_angustifolia_strangu_000503:0.0289855)n5:0.00693987)n4:0.0119685)n3:0.0855506,(Streptochaeta_angustifolia_strangu_036451:0.034423,Streptochaeta_angustifolia_strangu_030288:5e-09)n6:0.0718245)n2:0.0994747,(Streptochaeta_angustifolia_strangu_036437:0.0155913,(Streptochaeta_angustifolia_strangu_020201:0.0883502,(Streptochaeta_angustifolia_strangu_009259:0.873819,Streptochaeta_angustifolia_strangu_033567:0.2388)n9:0.162412)n8:0.0422255)n7:0.00570605)n1:0.0239587)n0;
```
