## Supplementary Dataset S1 for "Gene turnover and contingency facilitated the repeated evolution of C_4_ photosynthesis in grasses": OG0024550_tree.txt

```
(Streptochaeta_angustifolia_strangu_023593:0.00715539,(Streptochaeta_angustifolia_strangu_044386:0.00604203,((Streptochaeta_angustifolia_strangu_025015:0.0551345,Streptochaeta_angustifolia_strangu_019999:0.0818022)n3:0.133528,(Streptochaeta_angustifolia_strangu_021353:0.0237576,(Streptochaeta_angustifolia_strangu_029680:0.135745,(Streptochaeta_angustifolia_strangu_027605:0.011948,(Streptochaeta_angustifolia_strangu_040522:0.258493,(Streptochaeta_angustifolia_strangu_009019:0.882113,(Streptochaeta_angustifolia_strangu_016781:0.0289312,Streptochaeta_angustifolia_strangu_016782:0.160375)n9:0.226306)n8:0.17603)n7:0.203834)n6:0.118903)n5:0.145528)n4:0.0697984)n2:0.0634536)n1:0.00715539)n0;
```
