## Supplementary Dataset S1 for "Gene turnover and contingency facilitated the repeated evolution of C_4_ photosynthesis in grasses": OG0024551_tree.txt

```
(Streptochaeta_angustifolia_strangu_019392:0.0100984,(Streptochaeta_angustifolia_strangu_034806:0.0464245,((((Streptochaeta_angustifolia_strangu_027236:0.0730311,(Streptochaeta_angustifolia_strangu_016139:0.0287256,Streptochaeta_angustifolia_strangu_028717:0.0238688)n6:0.028343)n5:0.186799,(Streptochaeta_angustifolia_strangu_039383:0.615192,(Streptochaeta_angustifolia_strangu_029553:0.120649,Streptochaeta_angustifolia_strangu_018563:0.0403167)n8:0.499934)n7:0.131943)n4:0.129816,Streptochaeta_angustifolia_strangu_022243:0.0326889)n3:0.0252448,(Streptochaeta_angustifolia_strangu_018642:0.0376353,Streptochaeta_angustifolia_strangu_021627:0.0468023)n9:0.0229778)n2:0.0208905)n1:0.0100984)n0;
```
