## Supplementary Dataset S1 for "Gene turnover and contingency facilitated the repeated evolution of C_4_ photosynthesis in grasses": OG0024552_tree.txt

```
(Streptochaeta_angustifolia_strangu_025640:0.0341871,((Streptochaeta_angustifolia_strangu_002747:0.0211354,(Streptochaeta_angustifolia_strangu_009036:0.0228183,Streptochaeta_angustifolia_strangu_013350:0.0223121)n3:0.0039636)n2:0.102571,(Streptochaeta_angustifolia_strangu_017891:0.109837,((Streptochaeta_angustifolia_strangu_006859:0.134472,(Streptochaeta_angustifolia_strangu_008640:0.0992044,(Streptochaeta_angustifolia_strangu_018835:0.109093,(Streptochaeta_angustifolia_strangu_043474:0.0811996,Streptochaeta_angustifolia_strangu_015893:0.572915)n9:0.0235668)n8:0.0235116)n7:0.0544984)n6:0.0771092,Streptochaeta_angustifolia_strangu_034127:0.571687)n5:0.0821172)n4:0.042973)n1:0.0341871)n0;
```
