## Supplementary Dataset S1 for "Gene turnover and contingency facilitated the repeated evolution of C_4_ photosynthesis in grasses": OG0024553_tree.txt

```
(Streptochaeta_angustifolia_strangu_005521:0.0375074,((Streptochaeta_angustifolia_strangu_017600:0.0439849,(Streptochaeta_angustifolia_strangu_038699:0.0700646,Streptochaeta_angustifolia_strangu_000200:0.120912)n3:0.0230557)n2:0.00642078,(Streptochaeta_angustifolia_strangu_035063:0.055104,((Streptochaeta_angustifolia_strangu_044632:0.0659256,Streptochaeta_angustifolia_strangu_013991:0.0358909)n6:0.0135797,((Streptochaeta_angustifolia_strangu_023738:0.0865458,Streptochaeta_angustifolia_strangu_035390:0.346003)n8:0.0240142,(Streptochaeta_angustifolia_strangu_009556:0.0323982,Streptochaeta_angustifolia_strangu_010845:0.793368)n9:0.0730406)n7:0.0275948)n5:0.00674826)n4:0.00400974)n1:0.0375074)n0;
```
