## Supplementary Dataset S1 for "Gene turnover and contingency facilitated the repeated evolution of C_4_ photosynthesis in grasses": OG0024554_tree.txt

```
(Streptochaeta_angustifolia_strangu_016331:0.00514138,(Streptochaeta_angustifolia_strangu_010947:0.0236441,(((Streptochaeta_angustifolia_strangu_013899:0.0575644,((Streptochaeta_angustifolia_strangu_006116:0.181578,Streptochaeta_angustifolia_strangu_005197:0.119201)n6:0.266497,(Streptochaeta_angustifolia_strangu_004607:0.186476,Streptochaeta_angustifolia_strangu_035944:0.0531697)n7:0.286508)n5:0.322117)n4:0.0107,(Streptochaeta_angustifolia_strangu_008134:0.58998,Streptochaeta_angustifolia_strangu_022176:0.29984)n8:0.229572)n3:0.143494,(Streptochaeta_angustifolia_strangu_034857:0.0489272,Streptochaeta_angustifolia_strangu_044472:0.0144927)n9:0.0105601)n2:0.00329701)n1:0.00514138)n0;
```
