## Supplementary Dataset S1 for "Gene turnover and contingency facilitated the repeated evolution of C_4_ photosynthesis in grasses": OG0024555_tree.txt

```
(Streptochaeta_angustifolia_strangu_041823:0.0234958,(((Streptochaeta_angustifolia_strangu_038738:0.0474677,(Streptochaeta_angustifolia_strangu_040890:0.24413,Streptochaeta_angustifolia_strangu_038737:0.071233)n4:0.084664)n3:0.00616742,Streptochaeta_angustifolia_strangu_042175:0.0530765)n2:0.00606027,((Streptochaeta_angustifolia_strangu_037289:0.195204,Streptochaeta_angustifolia_strangu_023833:0.0622034)n6:0.0657611,(Streptochaeta_angustifolia_strangu_042989:0.119792,((Streptochaeta_angustifolia_strangu_023832:0.197938,Streptochaeta_angustifolia_strangu_021341:0.205424)n9:0.449695,Streptochaeta_angustifolia_strangu_024497:0.0516686)n8:0.026037)n7:0.0511855)n5:0.0272503)n1:0.0234958)n0;
```
