## Supplementary Dataset S1 for "Gene turnover and contingency facilitated the repeated evolution of C_4_ photosynthesis in grasses": OG0024556_tree.txt

```
(Streptochaeta_angustifolia_strangu_012819:0.25595,(((((Streptochaeta_angustifolia_strangu_038287:0.379948,(Streptochaeta_angustifolia_strangu_042868:5e-09,Streptochaeta_angustifolia_strangu_044671:0.0844411)n6:0.341231)n5:0.0603908,Streptochaeta_angustifolia_strangu_044256:0.571574)n4:0.0813127,Streptochaeta_angustifolia_strangu_042152:0.423089)n3:0.0700756,(Streptochaeta_angustifolia_strangu_030387:0.259586,Streptochaeta_angustifolia_strangu_039196:0.73206)n7:0.0642052)n2:0.111151,(Streptochaeta_angustifolia_strangu_005022:0.58726,(Streptochaeta_angustifolia_strangu_024833:0.359986,Streptochaeta_angustifolia_strangu_035759:0.565757)n9:0.132725)n8:0.153895)n1:0.25595)n0;
```
