## Supplementary Dataset S1 for "Gene turnover and contingency facilitated the repeated evolution of C_4_ photosynthesis in grasses": OG0024557_tree.txt

```
(Streptochaeta_angustifolia_strangu_033101:0.0907519,((((Streptochaeta_angustifolia_strangu_014580:0.00825032,(Streptochaeta_angustifolia_strangu_030478:0.0207726,Streptochaeta_angustifolia_strangu_003039:0.0101732)n5:0.0080303)n4:0.0321293,Streptochaeta_angustifolia_strangu_039662:0.1174)n3:0.0976891,((Streptochaeta_angustifolia_strangu_022209:0.0401835,Streptochaeta_angustifolia_strangu_031976:0.813503)n7:0.0582284,Streptochaeta_angustifolia_strangu_030307:0.182914)n6:0.0969354)n2:0.0597137,(Streptochaeta_angustifolia_strangu_032231:0.19945,(Streptochaeta_angustifolia_strangu_013865:0.225458,Streptochaeta_angustifolia_strangu_026742:0.122884)n9:0.0315973)n8:0.0487614)n1:0.0907519)n0;
```
