## Supplementary Dataset S1 for "Gene turnover and contingency facilitated the repeated evolution of C_4_ photosynthesis in grasses": OG0024558_tree.txt

```
(Streptochaeta_angustifolia_strangu_026635:0,(Streptochaeta_angustifolia_strangu_040053:0,((Streptochaeta_angustifolia_strangu_007889:0.021548,(Streptochaeta_angustifolia_strangu_037366:0.190431,Streptochaeta_angustifolia_strangu_028250:0.0906878)n4:0.0606354)n3:0.0621686,(Streptochaeta_angustifolia_strangu_037368:0.0882119,(Streptochaeta_angustifolia_strangu_041362:0.814896,(Streptochaeta_angustifolia_strangu_037369:0.0654153,(Streptochaeta_angustifolia_strangu_028249:0.0368532,(Streptochaeta_angustifolia_strangu_028246:0.170476,Streptochaeta_angustifolia_strangu_041361:0.698234)n9:0.138208)n8:0.0261334)n7:0.0187244)n6:0.0281572)n5:0.0170206)n2:0.0567197)n1:0)n0;
```
