## Supplementary Dataset S1 for "Gene turnover and contingency facilitated the repeated evolution of C_4_ photosynthesis in grasses": OG0024559_tree.txt

```
(Streptochaeta_angustifolia_strangu_004899:0.0226636,((((Streptochaeta_angustifolia_strangu_004903:0.026176,(Streptochaeta_angustifolia_strangu_004896:0.0388016,Streptochaeta_angustifolia_strangu_004921:0.0389973)n5:0.0653168)n4:0.0738645,Streptochaeta_angustifolia_strangu_004924:0.109693)n3:0.0360782,Streptochaeta_angustifolia_strangu_004908:0.0467128)n2:0.00956574,(Streptochaeta_angustifolia_strangu_004906:0.074034,(Streptochaeta_angustifolia_strangu_004739:0.0491376,((Streptochaeta_angustifolia_strangu_004897:0.0554827,Streptochaeta_angustifolia_strangu_004905:0.0579137)n9:0.00190023,Streptochaeta_angustifolia_strangu_004925:0.095301)n8:0.0231974)n7:0.0207489)n6:0.0242616)n1:0.0226636)n0;
```
