## Supplementary Dataset S1 for "Gene turnover and contingency facilitated the repeated evolution of C_4_ photosynthesis in grasses": OG0024560_tree.txt

```
(Streptochaeta_angustifolia_strangu_033741:0.0187406,(Streptochaeta_angustifolia_strangu_004980:6e-09,((Streptochaeta_angustifolia_strangu_043858:0.00751082,(Streptochaeta_angustifolia_strangu_005829:0.685386,(Streptochaeta_angustifolia_strangu_004820:0.0658876,(Streptochaeta_angustifolia_strangu_004823:0.0660317,Streptochaeta_angustifolia_strangu_011289:0.100685)n6:0.0954097)n5:0.30587)n4:0.262821)n3:5e-09,((Streptochaeta_angustifolia_strangu_033742:0.0334293,(Streptochaeta_angustifolia_strangu_011198:0.062845,Streptochaeta_angustifolia_strangu_009975:0.0196123)n9:0.00718615)n8:0.123201,Streptochaeta_angustifolia_strangu_011292:0.329034)n7:0.0568737)n2:0.189948)n1:0.0187406)n0;
```
