## Supplementary Dataset S1 for "Gene turnover and contingency facilitated the repeated evolution of C_4_ photosynthesis in grasses": OG0024561_tree.txt

```
(Streptochaeta_angustifolia_strangu_020195:0.0194884,(((Streptochaeta_angustifolia_strangu_012357:0.598519,(Streptochaeta_angustifolia_strangu_026151:0.397289,(Streptochaeta_angustifolia_strangu_041997:0.0961091,(Streptochaeta_angustifolia_strangu_024573:0.038228,(Streptochaeta_angustifolia_strangu_026655:0.0760815,Streptochaeta_angustifolia_strangu_031657:0.0338119)n7:0.108421)n6:0.058891)n5:0.102511)n4:0.313922)n3:0.262747,(Streptochaeta_angustifolia_strangu_000323:0.280273,Streptochaeta_angustifolia_strangu_013581:0.00647128)n8:0.16741)n2:0.183137,(Streptochaeta_angustifolia_strangu_033463:0.15082,Streptochaeta_angustifolia_strangu_018717:0.260608)n9:0.0533105)n1:0.0194884)n0;
```
