## Supplementary Dataset S1 for "Gene turnover and contingency facilitated the repeated evolution of C_4_ photosynthesis in grasses": OG0024562_tree.txt

```
(Streptochaeta_angustifolia_strangu_014649:0.120247,(((Streptochaeta_angustifolia_strangu_014647:0.249136,Streptochaeta_angustifolia_strangu_044539:0.18612)n3:0.468112,(Streptochaeta_angustifolia_strangu_014648:0.647448,Streptochaeta_angustifolia_strangu_014637:0.424609)n4:0.189559)n2:0.136132,(((Streptochaeta_angustifolia_strangu_014635:0.300899,(Streptochaeta_angustifolia_strangu_014634:0.00345548,(Streptochaeta_angustifolia_strangu_014636:0.0132067,Streptochaeta_angustifolia_strangu_039587:5e-09)n9:0.0140036)n8:0.0354455)n7:0.0344931,Streptochaeta_angustifolia_strangu_014633:0.0896461)n6:0.0212662,Streptochaeta_angustifolia_strangu_039585:0.0537602)n5:0.0872262)n1:0.120247)n0;
```
