## Supplementary Dataset S1 for "Gene turnover and contingency facilitated the repeated evolution of C_4_ photosynthesis in grasses": OG0024563_tree.txt

```
(Streptochaeta_angustifolia_strangu_009686:0.0701875,(Streptochaeta_angustifolia_strangu_043725:0.0771091,((Streptochaeta_angustifolia_strangu_008273:0.219741,((Streptochaeta_angustifolia_strangu_009687:0.224248,Streptochaeta_angustifolia_strangu_009690:0.101402)n5:0.0148869,(Streptochaeta_angustifolia_strangu_009688:0.136406,(Streptochaeta_angustifolia_strangu_009685:0.101243,Streptochaeta_angustifolia_strangu_008272:0.785006)n7:0.00565005)n6:0.0146527)n4:0.0202714)n3:0.00309889,((Streptochaeta_angustifolia_strangu_008274:0.0750528,Streptochaeta_angustifolia_strangu_043726:0.102268)n9:0.0261698,Streptochaeta_angustifolia_strangu_009684:0.191544)n8:0.0135651)n2:0.0131855)n1:0.0701875)n0;
```
