## Supplementary Dataset S1 for "Gene turnover and contingency facilitated the repeated evolution of C_4_ photosynthesis in grasses": OG0024564_tree.txt

```
(Tillandsia_fasciculata_H_Tillandsia_CM054930.1_001189.1:0.00643424,((Tillandsia_fasciculata_H_Tillandsia_CM054930.1_001193.1:0.104857,(((Tillandsia_fasciculata_H_Tillandsia_CM054949.1_000244.1:5e-09,Tillandsia_fasciculata_H_Tillandsia_CM054950.1_000079.1:0.0711092)n5:0.279583,(Tillandsia_fasciculata_H_Tillandsia_CM054930.1_001200.1:5e-09,Tillandsia_fasciculata_H_Tillandsia_CM054930.1_001195.1:5e-09)n6:0.230665)n4:0.182258,(Tillandsia_fasciculata_H_Tillandsia_JAQOTM010001928.1_000001.1:0.313561,Tillandsia_fasciculata_H_Tillandsia_JAQOTM010001489.1_000004.1:0.178504)n7:0.128241)n3:0.440669)n2:0.0850192,(Tillandsia_fasciculata_H_Tillandsia_CM054930.1_001187.1:0.0178592,(Tillandsia_fasciculata_H_Tillandsia_CM054930.1_001192.1:0.23488,Tillandsia_fasciculata_H_Tillandsia_CM054930.1_001191.1:0.0118241)n9:0.00836548)n8:0.0155)n1:0.00643424)n0;
```
