## Supplementary Dataset S1 for "Gene turnover and contingency facilitated the repeated evolution of C_4_ photosynthesis in grasses": OG0024565_tree.txt

```
(Tillandsia_fasciculata_H_Tillandsia_JAQOTM010000326.1_000004.1:2.5e-09,((Tillandsia_fasciculata_H_Tillandsia_CM054948.1_000322.1:0.019082,Tillandsia_fasciculata_H_Tillandsia_CM054946.1_000128.1:6e-09)n2:0.0250217,((Tillandsia_fasciculata_H_Tillandsia_CM054940.1_000805.1:0.116485,Tillandsia_fasciculata_H_Tillandsia_CM054938.1_000201.1:5e-09)n4:5e-09,((Tillandsia_fasciculata_H_Tillandsia_CM054950.1_000760.1:0.132202,Tillandsia_fasciculata_H_Tillandsia_CM054937.1_000343.1:5e-09)n6:0.0840996,((Tillandsia_fasciculata_H_Tillandsia_CM054930.1_001120.1:0.741883,(Tillandsia_fasciculata_H_Tillandsia_CM054930.1_001121.1:0.298403,Tillandsia_fasciculata_H_Tillandsia_CM054945.1_000782.1:0.00466089)n9:0.100648)n8:0.0577238,Tillandsia_fasciculata_H_Tillandsia_CM054938.1_000196.1:5e-09)n7:0.00955817)n5:0.0524975)n3:0.0263332)n1:2.5e-09)n0;
```
