## Supplementary Dataset S1 for "Gene turnover and contingency facilitated the repeated evolution of C_4_ photosynthesis in grasses": OG0024566_tree.txt

```
(Tillandsia_fasciculata_H_Tillandsia_CM054939.1_001021.1:0.368437,((Tillandsia_fasciculata_H_Tillandsia_CM054930.1_000331.1:0.373904,(Tillandsia_fasciculata_H_Tillandsia_CM054937.1_000365.1:0.485605,(Tillandsia_fasciculata_H_Tillandsia_CM054936.1_000716.1:0.0156571,Tillandsia_fasciculata_H_Tillandsia_CM054936.1_000706.1:0.0221574)n4:0.336319)n3:0.11793)n2:0.0894144,(Tillandsia_fasciculata_H_Tillandsia_CM054941.1_000631.1:0.191917,(((Tillandsia_fasciculata_H_Tillandsia_CM054946.1_000888.1:0.287817,Tillandsia_fasciculata_H_Tillandsia_CM054943.1_000403.1:0.224836)n8:0.102767,(Tillandsia_fasciculata_H_Tillandsia_CM054938.1_000249.1:5e-09,Tillandsia_fasciculata_H_Tillandsia_CM054953.1_000700.1:0.00618414)n9:0.0453999)n7:0.0214432,Tillandsia_fasciculata_H_Tillandsia_JAQOTM010000078.1_000002.1:0.0411021)n6:0.157856)n5:0.0970826)n1:0.368437)n0;
```
