## Supplementary Dataset S1 for "Gene turnover and contingency facilitated the repeated evolution of C_4_ photosynthesis in grasses": OG0024567_tree.txt

```
(Tillandsia_fasciculata_H_Tillandsia_CM054951.1_000788.1:0.00664266,((Tillandsia_fasciculata_H_Tillandsia_CM054950.1_000137.1:5e-09,((Tillandsia_fasciculata_H_Tillandsia_CM054930.1_001030.1:5e-09,(Tillandsia_fasciculata_H_Tillandsia_CM054939.1_000147.1:0.0245093,Tillandsia_fasciculata_H_Tillandsia_CM054953.1_000486.1:0.251439)n5:0.0692349)n4:0.102469,(Tillandsia_fasciculata_H_Tillandsia_CM054937.1_000924.1:5e-09,Tillandsia_fasciculata_H_Tillandsia_CM054944.1_000837.1:0.00723548)n6:0.0409905)n3:0.186739)n2:0.0695422,((Tillandsia_fasciculata_H_Tillandsia_CM054937.1_000919.1:0.194287,Tillandsia_fasciculata_H_Tillandsia_CM054945.1_000098.1:5e-09)n8:0.0611746,(Tillandsia_fasciculata_H_Tillandsia_CM054953.1_000010.1:0.00605965,Tillandsia_fasciculata_H_Tillandsia_CM054934.1_000302.1:0.0098632)n9:0.0171404)n7:0.010256)n1:0.00664266)n0;
```
