## Supplementary Dataset S1 for "Gene turnover and contingency facilitated the repeated evolution of C_4_ photosynthesis in grasses": OG0024568_tree.txt

```
(Tillandsia_fasciculata_H_Tillandsia_CM054931.1_000449.1:0.0215606,(((Tillandsia_fasciculata_H_Tillandsia_CM054933.1_000385.1:0.291489,((Tillandsia_fasciculata_H_Tillandsia_CM054948.1_000397.1:0.435367,Tillandsia_fasciculata_H_Tillandsia_CM054948.1_000398.1:0.0630236)n5:0.116367,Tillandsia_fasciculata_H_Tillandsia_CM054938.1_000310.1:0.722028)n4:0.0823459)n3:0.121684,(Tillandsia_fasciculata_H_Tillandsia_CM054950.1_000145.1:0.0841572,Tillandsia_fasciculata_H_Tillandsia_CM054950.1_000721.1:0.0583385)n6:0.0801083)n2:0.244415,((Tillandsia_fasciculata_H_Tillandsia_CM054947.1_000399.1:0.0221702,Tillandsia_fasciculata_H_Tillandsia_CM054951.1_000073.1:0.0505274)n8:0.0069836,(Tillandsia_fasciculata_H_Tillandsia_CM054947.1_000419.1:0.00765478,Tillandsia_fasciculata_H_Tillandsia_CM054947.1_000400.1:0.0071654)n9:0.00638283)n7:0.0271592)n1:0.0215606)n0;
```
