## Supplementary Dataset S1 for "Gene turnover and contingency facilitated the repeated evolution of C_4_ photosynthesis in grasses": OG0024569_tree.txt

```
(Tillandsia_fasciculata_H_Tillandsia_CM054933.1_000430.1:0.00342531,(Tillandsia_fasciculata_H_Tillandsia_CM054953.1_000058.1:0.505942,((Tillandsia_fasciculata_H_Tillandsia_CM054941.1_000208.1:0.0315216,Tillandsia_fasciculata_H_Tillandsia_CM054941.1_000639.1:0.0346872)n3:0.118538,((Tillandsia_fasciculata_H_Tillandsia_CM054951.1_000594.1:0.0242825,Tillandsia_fasciculata_H_Tillandsia_CM054950.1_000211.1:0.00734118)n5:0.0179908,((Tillandsia_fasciculata_H_Tillandsia_CM054946.1_000799.1:0.00522279,(Tillandsia_fasciculata_H_Tillandsia_CM054946.1_000802.1:0.227921,Tillandsia_fasciculata_H_Tillandsia_JAQOTM010001454.1_000001.1:0.205975)n8:0.121387)n7:0.114202,(Tillandsia_fasciculata_H_Tillandsia_CM054935.1_000086.1:0.381908,Tillandsia_fasciculata_H_Tillandsia_CM054952.1_000483.1:0.103997)n9:0.0663891)n6:0.0328183)n4:0.0907347)n2:0.392138)n1:0.00342531)n0;
```
