## Supplementary Dataset S1 for "Gene turnover and contingency facilitated the repeated evolution of C_4_ photosynthesis in grasses": OG0024570_tree.txt

```
(Tillandsia_fasciculata_H_Tillandsia_CM054947.1_000321.1:0.0222173,(Tillandsia_fasciculata_H_Tillandsia_CM054947.1_000486.1:0.0334143,((Tillandsia_fasciculata_H_Tillandsia_CM054947.1_000500.1:0.0309109,((Tillandsia_fasciculata_H_Tillandsia_CM054947.1_000492.1:0.0139719,(Tillandsia_fasciculata_H_Tillandsia_CM054947.1_000491.1:0.00798208,Tillandsia_fasciculata_H_Tillandsia_CM054947.1_000497.1:0.0307673)n6:0.00215253)n5:0.0114321,(Tillandsia_fasciculata_H_Tillandsia_CM054947.1_000324.1:0.0168664,Tillandsia_fasciculata_H_Tillandsia_CM054947.1_000489.1:0.0383881)n7:0.0072516)n4:0.0170027)n3:0.00904671,(Tillandsia_fasciculata_H_Tillandsia_CM054947.1_000320.1:0.043811,(Tillandsia_fasciculata_H_Tillandsia_CM054947.1_000493.1:0.0505573,Tillandsia_fasciculata_H_Tillandsia_CM054947.1_000503.1:0.0444558)n9:0.0079155)n8:0.00731787)n2:0.0142911)n1:0.0222173)n0;
```
