## Supplementary Dataset S1 for "Gene turnover and contingency facilitated the repeated evolution of C_4_ photosynthesis in grasses": OG0024571_tree.txt

```
(Urochloa_fusta_Urofu.9G065500:0.020276,(Urochloa_fusta_Urofu.8G215800:0.0697981,((((Urochloa_fusta_Urofu.5G316800:0.753311,Urochloa_fusta_Urofu.7G308700:0.0650512)n5:0.0532078,Urochloa_fusta_Urofu.9G046700:0.0171615)n4:0.0067366,Urochloa_fusta_Urofu.3G278100:0.053368)n3:0.00419839,(Urochloa_fusta_Urofu.9G544700:0.0242948,(Urochloa_fusta_Urofu.7G112300:0.0315985,(Urochloa_fusta_Urofu.9G490700:0.0380885,(Urochloa_fusta_Urofu.8G107600:0.0250336,Urochloa_fusta_Urofu.7G045300:0.0317049)n9:0.00140088)n8:0.00268033)n7:0.0137476)n6:0.00258411)n2:0.00563736)n1:0.020276)n0;
```
