## Supplementary Dataset S1 for "Gene turnover and contingency facilitated the repeated evolution of C_4_ photosynthesis in grasses": OG0024572_tree.txt

```
(Urochloa_fusta_Urofu.8G113100:0.0113668,(Urochloa_fusta_Urofu.3G365300:0.51684,(Urochloa_fusta_Urofu.2G234900:0.0143747,(((Urochloa_fusta_Urofu.1G189500:0.0379076,Urochloa_fusta_Urofu.2G112500:0.0299506)n5:0.00145862,Urochloa_fusta_Urofu.7G032300:0.0282867)n4:0.000838468,(((Urochloa_fusta_Urofu.4G116400:0.018225,Urochloa_fusta_Urofu.8G095300:0.0772977)n8:0.00305641,Urochloa_fusta_Urofu.2G159200:0.0165942)n7:0.00325469,(Urochloa_fusta_Urofu.2G028200:0.0169725,Urochloa_fusta_Urofu.5G325600:0.0241728)n9:0.000569402)n6:0.00429191)n3:0.002972)n2:0.0141895)n1:0.0113668)n0;
```
