## Supplementary Dataset S1 for "Gene turnover and contingency facilitated the repeated evolution of C_4_ photosynthesis in grasses": OG0024573_tree.txt

```
(Urochloa_fusta_Urofu.6G107700:0.00190682,(Urochloa_fusta_Urofu.2G140300:0.0112445,(Urochloa_fusta_Urofu.9G081500:0.015088,((Urochloa_fusta_Urofu.9G017000:0.0109171,((Urochloa_fusta_Urofu.2G363900:0,Urochloa_fusta_Urofu.5G260200:0)n6:5e-09,(Urochloa_fusta_Urofu.7G115400:0.00408857,Urochloa_fusta_Urofu.5G282600:5e-09)n7:5e-09)n5:0.202161)n4:0.0372682,(Urochloa_fusta_Urofu.6G148900:0.0408928,(Urochloa_fusta_Urofu.9G139700:0.0150819,Urochloa_fusta_Urofu.5G356600:0.00744356)n9:0.00330553)n8:0.125109)n3:0.00360328)n2:5e-09)n1:0.00190682)n0;
```
