## Supplementary Dataset S1 for "Gene turnover and contingency facilitated the repeated evolution of C_4_ photosynthesis in grasses": OG0024574_tree.txt

```
(Urochloa_fusta_Urofu.6G068800:0.00390324,((Urochloa_fusta_Urofu.2G073600:0.0312728,Urochloa_fusta_Urofu.2G039200:0.0119631)n2:5e-09,((((Urochloa_fusta_Urofu.7G019000:0.0053443,(Urochloa_fusta_Urofu.9G209800:0.67927,Urochloa_fusta_Urofu.6G036400:0.557815)n7:0.214794)n6:0.00103322,(Urochloa_fusta_Urofu.5G342000:0.00902508,Urochloa_fusta_Urofu.7G018900:0.0375199)n8:0.00139657)n5:0.00150272,(Urochloa_fusta_Urofu.6G010100:0.00572518,Urochloa_fusta_Urofu.1G362800:0.0262131)n9:0.00253312)n4:0.0035319,Urochloa_fusta_Urofu.5G339300:0.00508366)n3:0.00257193)n1:0.00390324)n0;
```
