## Supplementary Dataset S1 for "Gene turnover and contingency facilitated the repeated evolution of C_4_ photosynthesis in grasses": OG0024575_tree.txt

```
(Urochloa_fusta_Urofu.4G288700:0.0377757,(Urochloa_fusta_Urofu.2G413400:0.0207775,((Urochloa_fusta_Urofu.7G316400:0.0272509,(Urochloa_fusta_Urofu.6G095600:0.0100969,(Urochloa_fusta_Urofu.6G213300:0.0168588,Urochloa_fusta_Urofu.2G412000:0.0119868)n5:0.00334543)n4:1.7601e-05)n3:0.0127699,((Urochloa_fusta_Urofu.4G125900:0.0211811,Urochloa_fusta_Urofu.4G168900:0.0416185)n7:0.0105379,(Urochloa_fusta_Urofu.1G049300:0.0240898,(Urochloa_fusta_Urofu.6G154600:0.0459631,Urochloa_fusta_Urofu.5G304400:0.0194465)n9:0.0038)n8:0.00515768)n6:0.0199329)n2:6e-09)n1:0.0377757)n0;
```
