## Supplementary Dataset S1 for "Gene turnover and contingency facilitated the repeated evolution of C_4_ photosynthesis in grasses": OG0024576_tree.txt

```
(Zea_mays_Zm00001eb102730:2.5e-09,((((Zea_mays_Zm00001eb374050:0.157379,(Zea_mays_Zm00001eb412210:0.024502,Zea_mays_Zm00001eb049030:0.0455283)n5:0.0903427)n4:0.0276491,(Zea_mays_Zm00001eb333660:0.00563463,(Zea_mays_Zm00001eb421800:0.223885,Zea_mays_Zm00001eb128630:0.129968)n7:0.102913)n6:0.0743767)n3:0.0877953,Zea_mays_Zm00001eb101730:0.163785)n2:0.024171,(Zea_mays_Zm00001eb421210:5e-09,(Zea_mays_Zm00001eb335840:0.0241565,Zea_mays_Zm00001eb014440:0.000621433)n9:0.0201659)n8:0.18473)n1:2.5e-09)n0;
```
