## Supplementary Dataset S1 for "Gene turnover and contingency facilitated the repeated evolution of C_4_ photosynthesis in grasses": OG0024577_tree.txt

```
(Zea_mays_Zm00001eb162040:3e-09,(Zea_mays_Zm00001eb196700:0.00357882,((((Zea_mays_Zm00001eb376030:0.0520207,(Zea_mays_Zm00001eb317980:0.0108375,Zea_mays_Zm00001eb043660:0.0102954)n6:0.0197911)n5:0.0255331,(Zea_mays_Zm00001eb043670:0.13827,(Zea_mays_Zm00001eb159950:0.412287,Zea_mays_Zm00001eb245100:0.055066)n8:0.0289522)n7:0.0335749)n4:0.0209452,Zea_mays_Zm00001eb379360:0.00874775)n3:0.00413558,(Zea_mays_Zm00001eb315800:0.0011421,Zea_mays_Zm00001eb239440:0.00229055)n9:5e-09)n2:0.00886354)n1:3e-09)n0;
```
