## Supplementary Dataset S1 for "Gene turnover and contingency facilitated the repeated evolution of C_4_ photosynthesis in grasses": OG0024578_tree.txt

```
(Zea_mays_Zm00001eb436470:0,(Zea_mays_Zm00001eb436230:0,Zea_mays_Zm00001eb436510:0,Zea_mays_Zm00001eb441840:0,Zea_mays_Zm00001eb187480:0,Zea_mays_Zm00001eb436280:0,Zea_mays_Zm00001eb437500:0,Zea_mays_Zm00001eb442480:0,(Zea_mays_Zm00001eb436310:5e-09,(Zea_mays_Zm00001eb181630:0.0148662,Zea_mays_Zm00001eb437050:5e-09)n3:5e-09)n2:5e-09)n1:0)n0;
```
