## Supplementary Dataset S1 for "Gene turnover and contingency facilitated the repeated evolution of C_4_ photosynthesis in grasses": OG0024579_tree.txt

```
(Zea_mays_Zm00001eb211670:0.0034058,((Zea_mays_Zm00001eb242210:0.00383685,(Zea_mays_Zm00001eb087940:5e-09,(Zea_mays_Zm00001eb300210:0.0210932,Zea_mays_Zm00001eb279690:0.00511124)n4:0.000425883)n3:0.00235489)n2:5e-09,(Zea_mays_Zm00001eb389250:0.00191313,(Zea_mays_Zm00001eb046270:5e-09,(Zea_mays_Zm00001eb197800:0.00754598,(Zea_mays_Zm00001eb086590:0.0606417,(Zea_mays_Zm00001eb345220:0.00710587,Zea_mays_Zm00001eb004080:0.01027)n9:0.0526665)n8:0.00269949)n7:0.00233376)n6:6e-09)n5:0.00232597)n1:0.0034058)n0;
```
