## Supplementary Dataset S1 for "Gene turnover and contingency facilitated the repeated evolution of C_4_ photosynthesis in grasses": OG0024580_tree.txt

```
(Zea_mays_Zm00001eb439080:0,(Zea_mays_Zm00001eb441020:0,((Zea_mays_Zm00001eb440900:0,Zea_mays_Zm00001eb437820:0,Zea_mays_Zm00001eb434780:0,Zea_mays_Zm00001eb441970:0,Zea_mays_Zm00001eb442900:0,Zea_mays_Zm00001eb441400:0,Zea_mays_Zm00001eb436430:0)n3:5e-09,(Zea_mays_Zm00001eb434660:5e-09,Zea_mays_Zm00001eb238260:0.181008)n4:0.0549019)n2:5e-09)n1:0)n0;
```
