## Supplementary Dataset S1 for "Gene turnover and contingency facilitated the repeated evolution of C_4_ photosynthesis in grasses": OG0024581_tree.txt

```
(Zizania_latifolia_GWHTBFHI012193:0.00311489,((Zizania_latifolia_GWHTBFHI026780:0.00856993,((Zizania_latifolia_GWHTBFHI002218:0.0640745,(Zizania_latifolia_GWHTBFHI024800:0.421304,Zizania_latifolia_GWHTBFHI026919:0.0309809)n5:0.00469455)n4:0.0243129,Zizania_latifolia_GWHTBFHI033953:0.212298)n3:0.012589)n2:0.00167103,((Zizania_latifolia_GWHTBFHI026785:0.0735761,(Zizania_latifolia_GWHTBFHI000312:0.0189238,Zizania_latifolia_GWHTBFHI026918:0.00999158)n8:0.0380358)n7:0.069657,(Zizania_latifolia_GWHTBFHI029496:0.0193695,Zizania_latifolia_GWHTBFHI004152:0.0257094)n9:0.000745019)n6:5e-09)n1:0.00311489)n0;
```
