## Supplementary Dataset S1 for "Gene turnover and contingency facilitated the repeated evolution of C_4_ photosynthesis in grasses": OG0024582_tree.txt

```
(Zizania_latifolia_GWHTBFHI004053:0.0275348,(Zizania_latifolia_GWHTBFHI018832:0.880345,((Zizania_latifolia_GWHTBFHI007936:0.029306,((Zizania_latifolia_GWHTBFHI016553:0.160386,Zizania_latifolia_GWHTBFHI012512:0.047844)n5:0.0925372,(Zizania_latifolia_GWHTBFHI018831:0.0151419,Zizania_latifolia_GWHTBFHI018819:0.040099)n6:0.0484832)n4:0.0304059)n3:0.00580271,(Zizania_latifolia_GWHTBFHI018364:0.0155705,(Zizania_latifolia_GWHTBFHI012513:0.00289588,(Zizania_latifolia_GWHTBFHI016682:0.261383,Zizania_latifolia_GWHTBFHI016552:0.031961)n9:0.0340682)n8:0.0413872)n7:0.00642503)n2:0.0425731)n1:0.0275348)n0;
```
