## Supplementary Dataset S1 for "Gene turnover and contingency facilitated the repeated evolution of C_4_ photosynthesis in grasses": OG0024583_tree.txt

```
((Digitaria_exilis_H_Dex1B-000162.1:0.160017,((Cenchrus_americanus_H_CamCM007983.2002839.1:0.20285,Urochloa_fusta_Urofu.1G023400:0.0671468)n3:0.0431424,(Dichantelium_oligosantes_H_DolKV778542.1000015.1:0.131862,(Cenchrus_americanus_H_CamCM007983.2002840.1:0.119742,Setaria_viridis_SEVIR_1G097800v2:0.0498773)n5:0.0981317)n4:0.0502223)n2:0.00558025)n1:0.0138126,((ASEM_AUS1_H_AUS1CM014270.1000151.1:0.0162489,ASEM_AUS1_H_AUS1CM014270.1004372.1:0.00986242)n7:0.00854889,(ASEM_RSA5_H_RSA5chrom1000171.1:0.0265149,ASEM_RSA5_H_RSA5chrom1000176.1:0.0220347)n8:0.0024483)n6:0.00658212)n0;
```
