## Supplementary Dataset S1 for "Gene turnover and contingency facilitated the repeated evolution of C_4_ photosynthesis in grasses": OG0024584_tree.txt

```
((ASEM_AUS1_H_AUS1CM014270.1002736.1:0.0170071,ASEM_RSA5_H_RSA5chrom1000692.1:0.0108556)n1:0.00332526,(ASEM_RSA5_H_RSA5chrom2003892.1:0.100573,((ASEM_AUS1_H_AUS1QPGU01000578.1000002.1:0.00994903,(ASEM_AUS1_H_AUS1QPGU01000578.1000003.1:0.137028,ASEM_AUS1_H_AUS1CM014270.1002740.1:0.0458167)n5:0.0197101)n4:0.000337769,(ASEM_AUS1_H_AUS1CM014276.1002673.1:0.0130246,(ASEM_AUS1_H_AUS1CM014270.1000804.1:0.0311669,(ASEM_AUS1_H_AUS1CM014275.1000944.1:0.0198122,ASEM_AUS1_H_AUS1CM014270.1000444.1:0.0509107)n8:0.0361169)n7:0.0246922)n6:0.00246922)n3:0.000274358)n2:0.0913822)n0;
```
