## Supplementary Dataset S1 for "Gene turnover and contingency facilitated the repeated evolution of C_4_ photosynthesis in grasses": OG0024585_tree.txt

```
(ASEM_RSA5_H_RSA5chrom8003257.1:0.0209592,(((ASEM_AUS1_H_AUS1CM014275.1003175.1:0.0302541,ASEM_AUS1_H_AUS1CM014272.1001370.1:5e-09)n3:0.0428784,ASEM_AUS1_H_AUS1CM014271.1003820.1:0.00617802)n2:0.151493,(ASEM_AUS1_H_AUS1CM014270.1002616.1:0.00533234,((ASEM_AUS1_H_AUS1CM014270.1002967.1:0.0821599,(ASEM_AUS1_H_AUS1CM014270.1003952.1:0.00182974,ASEM_AUS1_H_AUS1CM014276.1003437.1:0.0444646)n7:0.00101481)n6:0.00256147,(ASEM_AUS1_H_AUS1CM014274.1004773.1:0.00682943,ASEM_AUS1_H_AUS1CM014271.1004107.1:0.00168551)n8:0.00804836)n5:0.0261261)n4:0.0222297)n1:0.0209592)n0;
```
