## Supplementary Dataset S1 for "Gene turnover and contingency facilitated the repeated evolution of C_4_ photosynthesis in grasses": OG0024586_tree.txt

```
(Aristida_adscensionis_H_Aadptg000021l000096.1:0.258756,((ASEM_AUS1_H_AUS1CM014270.1003918.1:0.0105603,ASEM_RSA5_H_RSA5chrom1003706.1:0.0149228)n2:0.160031,((Cenchrus_americanus_H_CamCM007983.2002071.1:0.0766883,(Setaria_viridis_SEVIR_1G024800v2:0.0206052,Setaria_viridis_SEVIR_3G400900v2:0.0265728)n5:0.0223374)n4:0.128017,(Panicum_virgatum_Pavir.J015600:0.277264,(Panicum_hallii_Pahal.1G099800:0.0459822,(Panicum_virgatum_Pavir.1NG129100:0.0373121,Panicum_virgatum_Pavir.1KG181400:0.059914)n8:0.0262195)n7:0.0872461)n6:0.00969402)n3:0.0557454)n1:0.0922269)n0;
```
