## Supplementary Dataset S1 for "Gene turnover and contingency facilitated the repeated evolution of C_4_ photosynthesis in grasses": OG0024587_tree.txt

```
(Chasmanthium_laxum_Chala.11G214500:0.0728775,(Echinocloa_haploclada_eh_chr7.1060:0.062197,(Digitaria_radicosa_Dra01G0089800:0.134922,((ASEM_RSA5_H_RSA5chrom4001512.1:0.0300035,Dichantelium_oligosantes_H_DolKV778254.1000010.1:0.035108)n4:0.0154905,(ASEM_AUS1_H_AUS1CM014270.1003864.1:0.0470335,((Panicum_hallii_Pahal.1G123400:0.0190953,Panicum_virgatum_Pavir.1NG147200:0.0485644)n7:0.0334217,(Urochloa_fusta_Urofu.1G114700:0.0843669,Setaria_viridis_SEVIR_1G016400v2:0.0906032)n8:0.0120445)n6:0.0108132)n5:0.0096863)n3:0.011816)n2:0.0127387)n1:0.0728775)n0;
```
