## Supplementary Dataset S1 for "Gene turnover and contingency facilitated the repeated evolution of C_4_ photosynthesis in grasses": OG0024588_tree.txt

```
(Eleusine_coracana_ELECO.r07.5BG0451420:0.130213,(Phragmites_australis_Phragmites_australis_PaChr7_22542313_22545445_evm.model.PaChr7.1530_1_CDS_4362474386_30232:0.153546,((Panicum_hallii_Pahal.1G130100:0.056967,Panicum_virgatum_Pavir.1NG527500:0.0693694)n3:0.0571311,((Digitaria_radicosa_Dra01G0106100:0.11042,(Digitaria_exilis_H_Dex1A-002934.1:0.0557204,Digitaria_exilis_H_Dex1B-000629.1:0.0450936)n6:0.0489488)n5:0.0646891,(ASEM_RSA5_H_RSA5chrom4001767.1:0.334191,(ASEM_AUS1_H_AUS1CM014270.1003731.1:0.015895,ASEM_RSA5_H_RSA5chrom1003527.1:0.0127374)n8:0.124722)n7:0.0138579)n4:0.021714)n2:0.158281)n1:0.130213)n0;
```
