## Supplementary Dataset S1 for "Gene turnover and contingency facilitated the repeated evolution of C_4_ photosynthesis in grasses": OG0024589_tree.txt

```
(ASEM_RSA5_H_RSA5chrom4002516.1:0.0651761,(ASEM_AUS1_H_AUS1CM014270.1003715.1:0.0359964,((ASEM_AUS1_H_AUS1CM014274.1000923.1:0.011865,(ASEM_AUS1_H_AUS1CM014275.1001847.1:0.0361098,(ASEM_AUS1_H_AUS1CM014272.1001859.1:0,ASEM_AUS1_H_AUS1CM014277.1000318.1:0)n5:5e-09)n4:5e-09)n3:0.00789372,((ASEM_AUS1_H_AUS1CM014270.1002977.1:0.00722841,ASEM_AUS1_H_AUS1CM014272.1004542.1:6e-09)n7:0.0078709,(ASEM_AUS1_H_AUS1CM014270.1001399.1:0.0366082,ASEM_AUS1_H_AUS1CM014273.1002597.1:0.00713241)n8:0.00638463)n6:0.0145965)n2:0.0337175)n1:0.0651761)n0;
```
