## Supplementary Dataset S1 for "Gene turnover and contingency facilitated the repeated evolution of C_4_ photosynthesis in grasses": OG0024590_tree.txt

```
(Eragrostis_curvula_EJB05_21769:0.222092,(Echinocloa_haploclada_eh_chr7.1506:0.104657,(ASEM_AUS1_H_AUS1CM014270.1003606.1:0.125475,(Urochloa_fusta_Urofu.1G164400:0.113107,(Setaria_viridis_SEVIR_5G251900v2:0.0836753,(Panicum_hallii_Pahal.1G212000:0.0391306,((Panicum_virgatum_Pavir.1KG213600:0.101339,Panicum_virgatum_Pavir.8NG104600:0.0470105)n7:0.0258504,(Panicum_virgatum_Pavir.5NG219500:0.0784358,Panicum_virgatum_Pavir.5KG318700:0.0503959)n8:0.0143527)n6:0.00159474)n5:0.0122659)n4:0.0160453)n3:0.0215407)n2:0.0195671)n1:0.222092)n0;
```
