## Supplementary Dataset S1 for "Gene turnover and contingency facilitated the repeated evolution of C_4_ photosynthesis in grasses": OG0024591_tree.txt

```
(Stipagrostis_hirtigluma_H_Shi_ptg000038l_001282.1:0.0133883,((Digitaria_exilis_H_Dex8A-000837.1:0.00606599,Digitaria_exilis_H_DexUA-002543.1:0.00732531)n2:0.203388,((ASEM_AUS1_H_AUS1CM014270.1000845.1:0.00441856,(ASEM_RSA5_H_RSA5chrom3002876.1:0.00369397,ASEM_RSA5_H_RSA5chrom5003268.1:0.000841538)n5:0.00954045)n4:0.0296793,(Eragrostis_curvula_EJB05_15881:0.00975587,(Eragrostis_curvula_EJB05_25133:0.0592276,(Eragrostis_curvula_EJB05_22660:0.0268765,Eragrostis_curvula_EJB05_17177:0.802431)n8:0.0802431)n7:0.00802431)n6:0.00089159)n3:0.0391839)n1:0.0486556)n0;
```
