## Supplementary Dataset S1 for "Gene turnover and contingency facilitated the repeated evolution of C_4_ photosynthesis in grasses": OG0024592_tree.txt

```
(Stipagrostis_hirtigluma_H_Shi_ptg000009l_000142.1:0.102996,(Eragrostis_curvula_EJB05_50025:0.217173,(Digitaria_exilis_H_Dex8A-000318.1:0.169266,(ASEM_AUS1_H_AUS1CM014270.1003528.1:0.0643723,((Echinocloa_haploclada_eh_chr7.1251:0.569087,(Echinocloa_haploclada_eh_chr2.3066:0.642401,Echinocloa_haploclada_eh_chr4.1022:0.5292)n6:0.142321)n5:0.171383,(Echinocloa_haploclada_eh_chr4.687:0.267594,(Echinocloa_haploclada_eh_chr4.1024:0.0289176,Echinocloa_haploclada_eh_chr4.1021:0.0264042)n8:0.14398)n7:0.014398)n4:0.00159977)n3:0.041166)n2:0.0553509)n1:0.102996)n0;
```
