## Supplementary Dataset S1 for "Gene turnover and contingency facilitated the repeated evolution of C_4_ photosynthesis in grasses": OG0024593_tree.txt

```
(Zea_mays_Zm00001eb306700:0.0903022,(Dichantelium_oligosantes_H_DolKV775247.1000002.1:0.0897174,(((Digitaria_radicosa_Dra02G0164000:0.0464326,(Digitaria_exilis_H_Dex2A-003866.1:0.0291426,Digitaria_exilis_H_Dex2B-003819.1:0.0213941)n5:0.0434204)n4:0.0269552,(Urochloa_fusta_Urofu.2G120100:0.129711,(ASEM_RSA5_H_RSA5chrom2001938.1:0.0167298,(ASEM_AUS1_H_AUS1CM014270.1003419.1:0.099223,ASEM_AUS1_H_AUS1CM014271.1001815.1:0.0300486)n8:0.00333873)n7:0.00323883)n6:0.016208)n3:0.00995391,Echinocloa_haploclada_eh_chr3.1515:0.0718231)n2:0.0166589)n1:0.0903022)n0;
```
