## Supplementary Dataset S1 for "Gene turnover and contingency facilitated the repeated evolution of C_4_ photosynthesis in grasses": OG0024594_tree.txt

```
((Juncus_effusus_H_Juncus_Jeff_scaffold_3_000084.1:0.184641,Carex_scoparia_H_Carex_Csco_scaffold_14_000484.1:0.131838)n1:0.104669,((ASEM_RSA5_H_RSA5chrom1001153.1:0.0398823,(ASEM_AUS1_H_AUS1CM014270.1001073.1:0.370767,ASEM_AUS1_H_AUS1CM014270.1001072.1:5e-09)n4:0.0401949)n3:0.0511189,((Eragrostis_curvula_EJB05_21384:0.059468,(Eleusine_coracana_ELECO.r07.2AG0133310:0.0140944,Eleusine_coracana_ELECO.r07.2BG0188850:0.0241842)n7:0.0564268)n6:0.0268553,(Chasmanthium_laxum_Chala.05G150600:0.0781574,Dichantelium_oligosantes_H_DolKV776467.1000008.1:0.0863193)n8:0.018933)n5:0.0385997)n2:0.104669)n0;
```
