## Supplementary Dataset S1 for "Gene turnover and contingency facilitated the repeated evolution of C_4_ photosynthesis in grasses": OG0024595_tree.txt

```
(Aristida_adscensionis_H_Aadptg000012l000209.1:0.175659,(Cenchrus_americanus_H_CamCM007984.2000858.1:0.227303,((Urochloa_fusta_Urofu.1G227300:0.17765,(Panicum_virgatum_Pavir.1NG305700:0.0500258,Panicum_virgatum_Pavir.1KG361400:0.0546898)n4:0.105334)n3:0.0581871,(Echinocloa_haploclada_eh_chr7.2115:0.116216,((ASEM_AUS1_H_AUS1CM014270.1001170.1:0.0152275,ASEM_RSA5_H_RSA5chrom1001232.1:0.00213786)n7:0.120677,(Dichantelium_oligosantes_H_DolKV778009.1000014.1:0.062594,Dichantelium_oligosantes_H_DolKV778465.1000001.1:0.0783008)n8:0.0628277)n6:0.0274535)n5:0.020841)n2:0.0276072)n1:0.175659)n0;
```
