## Supplementary Dataset S1 for "Gene turnover and contingency facilitated the repeated evolution of C_4_ photosynthesis in grasses": OG0024596_tree.txt

```
(Eragrostis_curvula_EJB05_50961:0.078188,((ASEM_AUS1_H_AUS1CM014270.1003171.1:0.0123892,(ASEM_RSA5_H_RSA5chrom9000489.1:0.145137,ASEM_RSA5_H_RSA5chrom4000402.1:0.00234807)n3:0.000260897)n2:0.111866,((Phragmites_australis_Phragmites_australis_PaChr6_10451861_10452161_evm.model.PaChr6.741_1_CDS_4362470708_12579:0.00333308,Phragmites_australis_Phragmites_australis_PaChr6_10445671_10445943_evm.model.PaChr6.740_1_CDS_4362470706_11736:6e-09)n5:0.0366786,(Phragmites_australis_Phragmites_australis_PaChr20_23311577_23312374_evm.model.PaChr20.887_1_CDS_4362426102_27559:0.0233542,(Phragmites_australis_Phragmites_australis_PaChr18_11353002_11353847_evm.model.PaChr18.365_1_CDS_4362408225_27500:0.0204676,(Phragmites_australis_Phragmites_australis_PaChr17_2827230_2828075_evm.model.PaChr17.19_1_CDS_4362404250_12359:0.0186969,Phragmites_australis_Phragmites_australis_PaChr10_15587403_15588248_evm.model.PaChr10.627_1_CDS_4362372177_31159:0.0149488)n8:0.0014948)n7:0.00557683)n6:0.00932962)n4:0.0367772)n1:0.078188)n0;
```
