## Supplementary Dataset S1 for "Gene turnover and contingency facilitated the repeated evolution of C_4_ photosynthesis in grasses": OG0024597_tree.txt

```
(Chasmanthium_laxum_Chala.05G190400:0.0644197,((Zea_mays_Zm00001eb246930:0.161366,Zea_mays_Zm00001eb246920:0.134268)n2:0.128523,((Panicum_hallii_Pahal.1G304600:0.076648,Panicum_virgatum_Pavir.1KG379300:0.0905989)n4:0.093652,((Digitaria_radicosa_Dra01G0182100:0.0532648,(Digitaria_exilis_H_Dex1A-001113.1:0.0329319,Digitaria_exilis_H_Dex1B-001046.1:0.0367491)n7:0.119557)n6:0.0728667,(ASEM_AUS1_H_AUS1CM014270.1001334.1:0.15095,Dichantelium_oligosantes_H_DolKV776355.1000037.1:0.122456)n8:0.0232185)n5:0.0435544)n3:0.0520641)n1:0.0644197)n0;
```
