## Supplementary Dataset S1 for "Gene turnover and contingency facilitated the repeated evolution of C_4_ photosynthesis in grasses": OG0024598_tree.txt

```
(Sorghum_bicolor_SORBI_3001G480550:0.271834,(ASEM_RSA5_H_RSA5scaff1281000001.1:0.134737,((ASEM_AUS1_H_AUS1CM014270.1001540.1:0.179465,((ASEM_RSA5_H_RSA5chrom6002129.1:0.270657,ASEM_RSA5_H_RSA5chrom2003020.1:0.0891004)n5:0.124361,(ASEM_RSA5_H_RSA5chrom2004523.1:0.0359656,ASEM_RSA5_H_RSA5scaff144000002.1:0.251392)n6:0.136526)n4:0.217043)n3:0.0708772,(Panicum_virgatum_Pavir.2KG517600:0.45831,(ASEM_RSA5_H_RSA5chrom8001490.1:0.126268,ASEM_RSA5_H_RSA5chrom3004344.1:0.133215)n8:0.0148017)n7:0.107514)n2:0.154529)n1:0.271834)n0;
```
