## Supplementary Dataset S1 for "Gene turnover and contingency facilitated the repeated evolution of C_4_ photosynthesis in grasses": OG0024599_tree.txt

```
(ASEM_AUS1_H_AUS1CM014277.1002387.1:0.000287102,(ASEM_AUS1_H_AUS1CM014278.1003490.1:0.000574471,(ASEM_AUS1_H_AUS1CM014273.1000514.1:5e-09,(ASEM_AUS1_H_AUS1CM014276.1001831.1:0.00259709,(ASEM_AUS1_H_AUS1CM014278.1003072.1:0.00129309,(ASEM_AUS1_H_AUS1CM014272.1001252.1:5e-09,(ASEM_AUS1_H_AUS1CM014277.1001251.1:0.009834,(ASEM_AUS1_H_AUS1CM014270.1001577.1:0.0216458,(ASEM_AUS1_H_AUS1CM014272.1001800.1:5e-09,ASEM_AUS1_H_AUS1CM014278.1003437.1:0.000646779)n8:0.00122732)n7:5e-09)n6:0.00394763)n5:5e-09)n4:0.00393742)n3:5e-09)n2:5e-09)n1:0.000287102)n0;
```
