## Supplementary Dataset S1 for "Gene turnover and contingency facilitated the repeated evolution of C_4_ photosynthesis in grasses": OG0024600_tree.txt

```
((Eragrostis_curvula_EJB05_25867:0.260626,Eragrostis_curvula_EJB05_32121:0.215037)n1:0.0474944,(((ASEM_AUS1_H_AUS1CM014270.1002689.1:0.00948417,ASEM_RSA5_H_RSA5chrom1002611.1:0.00160507)n4:0.0780738,(Urochloa_fusta_Urofu.1G381400:0.0947741,Dichantelium_oligosantes_H_DolKV779560.1000003.1:0.0490442)n5:0.0175951)n3:0.0629455,(Chasmanthium_laxum_Chala.06G286600:0.00572013,(Chasmanthium_laxum_Chala.06G286500:5e-09,(Chasmanthium_laxum_Chala.06G286400:0.00189947,Chasmanthium_laxum_Chala.06G286300:0.000948632)n8:0.00285812)n7:5e-09)n6:0.155239)n2:0.0474944)n0;
```
