## Supplementary Dataset S1 for "Gene turnover and contingency facilitated the repeated evolution of C_4_ photosynthesis in grasses": OG0024601_tree.txt

```
(((Panicum_virgatum_Pavir.6NG290000:0.0126352,Panicum_virgatum_Pavir.6NG131500:0.0324102)n2:0.247661,ASEM_RSA5_H_RSA5chrom3000897.1:0.841536)n1:0.0622745,(Panicum_virgatum_Pavir.1KG399800:0.628955,((ASEM_RSA5_H_RSA5chrom3000005.1:0.140807,(ASEM_AUS1_H_AUS1CM014273.1001268.1:0.012752,ASEM_AUS1_H_AUS1CM014270.1001709.1:5e-09)n6:0.0148433)n5:0.00494818,(ASEM_AUS1_H_AUS1CM014271.1002287.1:0.0420694,(ASEM_RSA5_H_RSA5chrom5002552.1:0.0417547,ASEM_RSA5_H_RSA5chrom6001040.1:0.0151779)n8:0.421435)n7:0.0468261)n4:0.10536)n3:0.0622745)n0;
```
