## Supplementary Dataset S1 for "Gene turnover and contingency facilitated the repeated evolution of C_4_ photosynthesis in grasses": OG0024602_tree.txt

```
((Tillandsia_fasciculata_H_Tillandsia_CM054932.1_000443.1:0.00305809,Tillandsia_fasciculata_H_Tillandsia_CM054932.1_000446.1:0.00523385)n1:0.0552613,((ASEM_RSA5_H_RSA5chrom3003841.1:0.0208962,(ASEM_AUS1_H_AUS1CM014271.1001707.1:0.0045718,ASEM_AUS1_H_AUS1CM014270.1002679.1:0.0115826)n4:0.00443815)n3:0.135021,((Digitaria_exilis_H_Dex9B-005322.1:0.271982,Phragmites_australis_Phragmites_australis_PaChr3_45192247_45193678_evm.model.PaChr3.2489_1_CDS_4362446119_35612:0.037614)n6:0.0195789,(Streptochaeta_angustifolia_strangu_035273:0.27889,(Streptochaeta_angustifolia_strangu_031853:0.124228,Streptochaeta_angustifolia_strangu_035272:0.142731)n8:0.0142731)n7:0.0015859)n5:0.0296021)n2:0.0417573)n0;
```
