## Supplementary Dataset S1 for "Gene turnover and contingency facilitated the repeated evolution of C_4_ photosynthesis in grasses": OG0024603_tree.txt

```
(ASEM_RSA5_H_RSA5chrom5004670.1:0.0277848,((ASEM_AUS1_H_AUS1CM014276.1000921.1:0.00500327,ASEM_AUS1_H_AUS1QPGU01000027.1000002.1:0.00453399)n2:0.110407,((ASEM_AUS1_H_AUS1CM014275.1000751.1:5e-09,ASEM_AUS1_H_AUS1CM014276.1003150.1:0.00403395)n4:0.0071972,(ASEM_AUS1_H_AUS1CM014275.1000752.1:0.0146667,(ASEM_AUS1_H_AUS1CM014276.1000040.1:0.0229925,(ASEM_AUS1_H_AUS1CM014271.1003355.1:0.00617623,(ASEM_AUS1_H_AUS1CM014270.1001734.1:0.00283678,ASEM_AUS1_H_AUS1CM014271.1004379.1:0.00172026)n8:0.00155544)n7:0.0308366)n6:0.0108946)n5:0.000963156)n3:0.0303202)n1:0.0277848)n0;
```
