## Supplementary Dataset S1 for "Gene turnover and contingency facilitated the repeated evolution of C_4_ photosynthesis in grasses": OG0024604_tree.txt

```
((Zizania_latifolia_GWHTBFHI022097:0.156738,(Ampelocalamus_luodianensis_Alu09CXg05090.1:0.0591006,Dendrocalamus_sinicus_Dendrocalamus_sinicus_Dsi02C_30727154_30732299_Dsi02Cg14240.1_-1_CDS_4147725415_15330:0.0867327)n2:0.0275774)n1:0.0292073,(Chasmanthium_laxum_Chala.05G259800:0.0472266,(Sorghum_bicolor_SORBI_3004G252300:0.119522,((ASEM_AUS1_H_AUS1CM014270.1002647.1:0.00899806,ASEM_RSA5_H_RSA5chrom1002578.1:0.00590028)n6:0.0454364,(Urochloa_fusta_Urofu.1G375900:0.0763126,(Cenchrus_americanus_H_CamCM007984.2000360.1:0.050394,Setaria_viridis_SEVIR_1G310900v2:0.0685981)n8:0.0151442)n7:0.0231122)n5:0.0234119)n4:0.0389948)n3:0.0292073)n0;
```
