## Supplementary Dataset S1 for "Gene turnover and contingency facilitated the repeated evolution of C_4_ photosynthesis in grasses": OG0024605_tree.txt

```
(((((Stipagrostis_hirtigluma_H_Shi_ptg000011l_000410.1:0.198775,Echinocloa_haploclada_eh_chr3.4181:0.237893)n4:0.0645623,(Ampelocalamus_luodianensis_Alu04Dg20740.2:0.0570263,Ampelocalamus_luodianensis_Alu11Cg00120.1:0.0432735)n5:0.181784)n3:0.0403515,Eragrostis_curvula_EJB05_11262:0.286076)n2:0.0927776,((ASEM_AUS1_H_AUS1CM014271.1005022.1:0.0199316,ASEM_RSA5_H_RSA5chrom2000358.1:0.0375795)n7:0.132945,(ASEM_AUS1_H_AUS1CM014270.1002643.1:0.0682342,Digitaria_radicosa_Dra03G0038500:0.175)n8:0.103117)n6:0.0114574)n1:0.0192836,Oryza_sativa_LOC_Os09g33890:0.257776)n0;
```
