## Supplementary Dataset S1 for "Gene turnover and contingency facilitated the repeated evolution of C_4_ photosynthesis in grasses": OG0024606_tree.txt

```
(Chasmanthium_laxum_Chala.05G280200:0.0648819,((Cenchrus_americanus_H_CamCM007984.2004813.1:0.300098,Dichantelium_oligosantes_H_DolKV782087.1000009.1:0.285543)n2:0.46723,((Echinocloa_haploclada_eh_chr7.3434:0.0918284,(ASEM_AUS1_H_AUS1CM014270.1001863.1:0.0443553,ASEM_RSA5_H_RSA5chrom1001920.1:0.0184842)n5:0.0389726)n4:0.0118413,((Panicum_hallii_Pahal.1G403700:0.025597,Panicum_virgatum_Pavir.1NG492700:0.0306091)n7:0.0285684,(Urochloa_fusta_Urofu.1G351500:0.0721951,Setaria_viridis_SEVIR_1G333600v2:0.0266243)n8:0.00760176)n6:0.0242087)n3:0.0756685)n1:0.0648819)n0;
```
