## Supplementary Dataset S1 for "Gene turnover and contingency facilitated the repeated evolution of C_4_ photosynthesis in grasses": OG0024607_tree.txt

```
((ASEM_AUS1_H_AUS1CM014270.1002098.1:0.221972,ASEM_AUS1_H_AUS1CM014270.1002011.1:0.013224)n1:0.106434,(((Dendrocalamus_sinicus_Dendrocalamus_sinicus_DsiCtg00361_283070_284910_DsiCtg00361g00070.1_1_CDS_4147851043_6742:5e-09,Dendrocalamus_sinicus_Dendrocalamus_sinicus_Dsi11A_50703461_50705297_Dsi11Ag14270.1_1_CDS_4147834024_34820:0.00563501)n4:0.0869604,((Dendrocalamus_sinicus_Dendrocalamus_sinicus_Dsi08C_3442976_3444026_Dsi08Cg02850.1_-1_CDS_4147808824_6040:0.0425105,Ampelocalamus_luodianensis_Alu04Dg15090.1:0.111238)n6:0.0523666,(Dendrocalamus_sinicus_Dendrocalamus_sinicus_Dsi09A_30958110_30959879_Dsi09Ag08540.1_1_CDS_4147813657_54458:0.0638893,Sorghum_bicolor_SORBI_3010G110400:0.0889702)n7:0.0249678)n5:0.0362609)n3:0.0145326,(Dendrocalamus_sinicus_Dendrocalamus_sinicus_Dsi04A_35913284_35915035_Dsi04Ag16710.1_1_CDS_4147751800_28921:0.088765,Dendrocalamus_sinicus_Dendrocalamus_sinicus_Dsi09C_28933988_28935609_Dsi09Cg12220.1_-1_CDS_4147821358_11708:0.0321305)n8:0.0400667)n2:0.00445186)n0;
```
