## Supplementary Dataset S1 for "Gene turnover and contingency facilitated the repeated evolution of C_4_ photosynthesis in grasses": OG0024608_tree.txt

```
(Dendrocalamus_sinicus_Dendrocalamus_sinicus_Dsi02B_38756518_38757287_Dsi02Bg13920.1_-1_CDS_4147718824_676:0.0727368,(Setaria_viridis_SEVIR_1G290866v2:0.0371128,((ASEM_AUS1_H_AUS1CM014276.1003180.1:0.0213575,(Cenchrus_americanus_H_CamCM007984.2002404.1:0.213843,((Panicum_virgatum_Pavir.9KG162800:0.0750163,Panicum_virgatum_Pavir.6NG276700:0.344371)n6:0.0959596,Panicum_virgatum_Pavir.1KG415200:0.144546)n5:0.0160607)n4:0.0459914)n3:0.0153396,(Cenchrus_americanus_H_CamLKME02049519.1000001.1:0.0683574,(ASEM_AUS1_H_AUS1CM014274.1000874.1:0.0281773,ASEM_AUS1_H_AUS1CM014271.1005301.1:0.213133)n8:0.0565726)n7:0.00628584)n2:0.0536754)n1:0.0727368)n0;
```
