## Supplementary Dataset S1 for "Gene turnover and contingency facilitated the repeated evolution of C_4_ photosynthesis in grasses": OG0024609_tree.txt

```
(Eragrostis_curvula_EJB05_12692:0.179295,(Cenchrus_americanus_H_CamCM007988.2000086.1:0.151511,((ASEM_AUS1_H_AUS1CM014271.1004609.1:0.00104283,(ASEM_AUS1_H_AUS1CM014271.1000117.1:5e-09,ASEM_AUS1_H_AUS1CM014271.1005274.1:0.000901931)n4:0.00181094)n3:0.0072028,(ASEM_RSA5_H_RSA5chrom7001065.1:0.548011,(ASEM_RSA5_H_RSA5chrom2000568.1:0.441273,(ASEM_RSA5_H_RSA5chrom8000158.1:0.00810597,(ASEM_RSA5_H_RSA5chrom8000157.1:0.0364137,ASEM_RSA5_H_RSA5chrom2005111.1:0.00584222)n8:0.0154513)n7:0.0140188)n6:0.00140188)n5:0.000155764)n2:0.058733)n1:0.0786463)n0;
```
