## Supplementary Dataset S1 for "Gene turnover and contingency facilitated the repeated evolution of C_4_ photosynthesis in grasses": OG0024610_tree.txt

```
((Digitaria_radicosa_Dra02G0400500:0.22304,(Echinocloa_haploclada_eh_chr3.4460:0.170664,(Urochloa_fusta_Urofu.2G437000:0.159422,(Setaria_viridis_SEVIR_2G429200v2:0.0594615,Cenchrus_americanus_H_CamCM007988.2003765.1:0.244588)n4:0.0680101)n3:0.0567691)n2:0.302358)n1:0.0251122,((ASEM_AUS1_H_AUS1CM014271.1005230.1:0.0108696,ASEM_RSA5_H_RSA5chrom2000527.1:0.0116955)n6:0.122779,(Panicum_hallii_Pahal.2G473600:0.0462155,(Panicum_virgatum_Pavir.2KG579700:0.0977318,Panicum_virgatum_Pavir.J096200:0.0789346)n8:0.0614396)n7:0.0616225)n5:0.0251122)n0;
```
