## Supplementary Dataset S1 for "Gene turnover and contingency facilitated the repeated evolution of C_4_ photosynthesis in grasses": OG0024611_tree.txt

```
((Stipagrostis_hirtigluma_H_Shi_ptg000011l_000939.1:0.30661,Aristida_adscensionis_H_Aadptg000016l000049.1:0.174214)n1:0.0178131,((ASEM_AUS1_H_AUS1CM014271.1005163.1:0.260898,Echinocloa_haploclada_eh_chr9.994:0.244414)n3:0.0700991,(((Panicum_virgatum_Pavir.J527500:0,Panicum_virgatum_Pavir.2NG483400:0)n6:0.0403699,Panicum_virgatum_Pavir.2NG494500:0.0473207)n5:0.0506819,(Dichantelium_oligosantes_H_DolKV777021.1000027.1:0.0671145,(Setaria_viridis_SEVIR_2G325200v2:0.0594717,Urochloa_fusta_Urofu.2G325100:0.0605498)n8:0.0193825)n7:0.0165591)n4:0.100969)n2:0.0178131)n0;
```
