## Supplementary Dataset S1 for "Gene turnover and contingency facilitated the repeated evolution of C_4_ photosynthesis in grasses": OG0024612_tree.txt

```
(Stipagrostis_hirtigluma_H_Shi_ptg000011l_001018.1:0.186982,(Echinocloa_haploclada_eh_chr3.4256:0.170658,((Panicum_hallii_Pahal.2G454500:0.208923,(ASEM_RSA5_H_RSA5chrom2000412.1:5e-09,(ASEM_AUS1_H_AUS1CM014271.1001959.1:0.0841086,(ASEM_AUS1_H_AUS1CM014271.1005063.1:0.0289643,ASEM_AUS1_H_AUS1CM014271.1001960.1:0.0159459)n6:0.00159459)n5:0.000177177)n4:0.01186)n3:0.0453953,(Urochloa_fusta_Urofu.2G416900:0.52648,(Cenchrus_americanus_H_CamCM007988.2003642.1:0.137232,Setaria_viridis_SEVIR_2G409400v2:0.192856)n8:0.086306)n7:0.0508492)n2:0.0536241)n1:0.186982)n0;
```
