## Supplementary Dataset S1 for "Gene turnover and contingency facilitated the repeated evolution of C_4_ photosynthesis in grasses": OG0024613_tree.txt

```
(((Cenchrus_americanus_H_CamCM007987.2001906.1:5e-09,Cenchrus_americanus_H_CamCM007987.2001908.1:5e-09)n2:0.107986,Setaria_viridis_SEVIR_5G104601v2:0.0570939)n1:0.0207838,((Dichantelium_oligosantes_H_DolKV781143.1000011.1:0.345787,(ASEM_RSA5_H_RSA5chrom5001107.1:5e-09,(ASEM_AUS1_H_AUS1CM014271.1004482.1:0.0120553,ASEM_AUS1_H_AUS1CM014271.1004483.1:0.0116754)n6:0.00129727)n5:0.00394556)n4:0.068486,((ASEM_AUS1_H_AUS1CM014271.1004907.1:0.00833215,ASEM_AUS1_H_AUS1CM014274.1003938.1:0.0131606)n8:0.17476,Dichantelium_oligosantes_H_DolKV776207.1000003.1:0.289958)n7:0.0630291)n3:0.0207838)n0;
```
