## Supplementary Dataset S1 for "Gene turnover and contingency facilitated the repeated evolution of C_4_ photosynthesis in grasses": OG0024614_tree.txt

```
(Eragrostis_curvula_EJB05_11820:0.0714883,((Echinocloa_haploclada_eh_chr3.3780:0.0872506,((Setaria_viridis_SEVIR_2G361500v2:0.245097,((ASEM_AUS1_H_AUS1CM014271.1000530.1:0.122579,(Digitaria_radicosa_Dra02G0343700:0.0346686,Digitaria_radicosa_Dra02G0343600:0.0704263)n7:0.00782514)n6:0.0598469,(Digitaria_exilis_H_Dex2B-002675.1:0.0896757,Digitaria_exilis_H_Dex2A-002734.1:0.0106439)n8:0.00930126)n5:0.00976272)n4:0.0136966,ASEM_AUS1_H_AUS1CM014271.1000529.1:0.035498)n3:0.00394422)n2:0.0171344,Dichantelium_oligosantes_H_DolKV773597.1000002.1:0.0794829)n1:0.0714883)n0;
```
