## Supplementary Dataset S1 for "Gene turnover and contingency facilitated the repeated evolution of C_4_ photosynthesis in grasses": OG0024615_tree.txt

```
((Hordeum_spontaneum_WB01_001727_0144856:0.50323,(Zizania_latifolia_GWHTBFHI037576:0.260625,Oryza_sativa_LOC_Os07g36910:0.281709)n2:0.126683)n1:0.0408246,(((ASEM_AUS1_H_AUS1CM014271.1004825.1:0.00931393,ASEM_RSA5_H_RSA5chrom2000120.1:0.00501871)n5:0.0489765,((Digitaria_exilis_H_Dex2A-001818.1:0.0209418,Digitaria_exilis_H_Dex2B-001743.1:0.0167551)n7:0.041489,Digitaria_radicosa_Dra02G0342200:0.038176)n6:0.0323978)n4:0.0780464,(Aristida_adscensionis_H_Aadptg000050l000244.1:0.171577,Stipagrostis_hirtigluma_H_Shi_ptg000011l_000202.1:0.113928)n8:0.0519067)n3:0.0408246)n0;
```
