## Supplementary Dataset S1 for "Gene turnover and contingency facilitated the repeated evolution of C_4_ photosynthesis in grasses": OG0024616_tree.txt

```
(Stipagrostis_hirtigluma_H_Shi_ptg000011l_000200.1:0.0829935,(Chasmanthium_laxum_Chala.10G146700:0.0615938,((ASEM_AUS1_H_AUS1CM014271.1004823.1:0.063462,(Cenchrus_americanus_H_CamLKME02008362.1000006.1:0.105544,(Cenchrus_americanus_H_CamLKME02008362.1000007.1:0.112835,(Panicum_hallii_Pahal.2G406400:0.0243237,(Panicum_virgatum_Pavir.2NG528400:0.0417809,(Panicum_virgatum_Pavir.2KG475800:0.00194805,Panicum_virgatum_Pavir.2KG482900:5e-09)n8:0.034259)n7:0.017284)n6:0.00603714)n5:0.00951892)n4:0.00105766)n3:0.0113195,Digitaria_exilis_H_Dex2B-001741.1:0.0830152)n2:0.0526808)n1:0.0829935)n0;
```
