## Supplementary Dataset S1 for "Gene turnover and contingency facilitated the repeated evolution of C_4_ photosynthesis in grasses": OG0024617_tree.txt

```
(((Eleusine_coracana_ELECO.r07.8BG0650100:0.175933,Eleusine_coracana_ELECO.r07.7AG0571440:0.146604)n2:0.126019,(Eragrostis_curvula_EJB05_11971:0.520677,(Eragrostis_curvula_EJB05_11949:0.166928,(Eragrostis_curvula_EJB05_11946:0.0559449,Eragrostis_curvula_EJB05_11951:0.0761833)n5:0.0815629)n4:0.0302408)n3:0.00336009)n1:0.118088,((ASEM_AUS1_H_AUS1CM014271.1000563.1:0.00262187,ASEM_RSA5_H_RSA5chrom2005544.1:0.014831)n7:0.0876563,(Dichantelium_oligosantes_H_DolKV777087.1000011.1:0.224895,Dichantelium_oligosantes_H_DolKV778721.1000005.1:0.095423)n8:0.0106026)n6:0.154653)n0;
```
