## Supplementary Dataset S1 for "Gene turnover and contingency facilitated the repeated evolution of C_4_ photosynthesis in grasses": OG0024618_tree.txt

```
(Phragmites_australis_Phragmites_australis_PaChr20_23767236_23767589_evm.model.PaChr20.938_1_CDS_4362426216_33022:0.0498493,(Chasmanthium_laxum_Chala.08G018700:0.0816436,((Setaria_viridis_SEVIR_2G287100v2:0.0555271,(ASEM_AUS1_H_AUS1CM014271.1000919.1:0.0145083,ASEM_RSA5_H_RSA5chrom2004642.1:0.00646565)n4:0.0664427)n3:0.0221012,(Dichantelium_oligosantes_H_DolKV778076.1000002.1:0.0717181,(Urochloa_fusta_Urofu.2G283400:0.118682,(Digitaria_radicosa_Dra02G0279000:0.0794615,(Digitaria_exilis_H_Dex2A-003174.1:0.0279468,Digitaria_exilis_H_Dex2B-003103.1:0.0124322)n8:0.0375715)n7:0.0324977)n6:0.0262889)n5:0.0323281)n2:0.0441708)n1:0.0498493)n0;
```
