## Supplementary Dataset S1 for "Gene turnover and contingency facilitated the repeated evolution of C_4_ photosynthesis in grasses": OG0024619_tree.txt

```
(Panicum_virgatum_Pavir.3NG302300:0.0679196,(Echinocloa_haploclada_eh_chr5.4411:0.311433,((Dichantelium_oligosantes_H_DolKV770137.1000002.1:0.188131,(ASEM_RSA5_H_RSA5chrom3005415.1:0.0687385,(ASEM_AUS1_H_AUS1CM014272.1000526.1:0.157586,((ASEM_AUS1_H_AUS1CM014271.1004346.1:0.0399471,ASEM_AUS1_H_AUS1CM014272.1004635.1:0.0447587)n7:0.0455645,ASEM_AUS1_H_AUS1CM014272.1004627.1:0.0215755)n6:0.00215755)n5:0.000239728)n4:0.106294)n3:0.0678427,(Dichantelium_oligosantes_H_DolKV770137.1000001.1:0.407888,ASEM_AUS1_H_AUS1CM014272.1004629.1:0.226653)n8:0.0251836)n2:0.110792)n1:0.0123102)n0;
```
