## Supplementary Dataset S1 for "Gene turnover and contingency facilitated the repeated evolution of C_4_ photosynthesis in grasses": OG0024620_tree.txt

```
(ASEM_AUS1_H_AUS1CM014277.1001044.1:0.0346998,((ASEM_AUS1_H_AUS1CM014274.1001065.1:0.0703538,ASEM_AUS1_H_AUS1CM014274.1001064.1:0.0669121)n2:0.00599324,((ASEM_AUS1_H_AUS1CM014276.1003336.1:0.00194411,(ASEM_AUS1_H_AUS1CM014276.1003332.1:0.00564224,ASEM_AUS1_H_AUS1CM014276.1003337.1:5e-09)n5:0.00245221)n4:0.0103609,(ASEM_AUS1_H_AUS1CM014275.1003362.1:0.00318691,(ASEM_AUS1_H_AUS1CM014276.1000504.1:5e-09,(ASEM_AUS1_H_AUS1CM014271.1004341.1:5e-09,ASEM_AUS1_H_AUS1CM014276.1000503.1:0.00788799)n8:5e-09)n7:0.0174409)n6:0.0120126)n3:0.097801)n1:0.0346998)n0;
```
