## Supplementary Dataset S1 for "Gene turnover and contingency facilitated the repeated evolution of C_4_ photosynthesis in grasses": OG0024621_tree.txt

```
(Eleusine_coracana_ELECO.r07.6AG0537100:0.142468,((Phragmites_australis_Phragmites_australis_PaChr17_22524181_22525326_evm.model.PaChr17.604_1_CDS_4362405172_17834:0.0604414,Phragmites_australis_Phragmites_australis_PaChr20_20318800_20319975_evm.model.PaChr20.620_1_CDS_4362425512_34281:0.0803567)n2:0.0373037,(Chasmanthium_laxum_Chala.08G065100:0.140357,(Dichantelium_oligosantes_H_DolKV775543.1000011.1:0.113189,((ASEM_AUS1_H_AUS1CM014271.1004194.1:0.0151853,ASEM_RSA5_H_RSA5chrom2004307.1:0.00511723)n6:0.0595657,(Panicum_hallii_Pahal.2G286500:0.0386256,(Panicum_virgatum_Pavir.2NG352100:5e-09,Panicum_virgatum_Pavir.2NG349500:0.00139209)n8:0.0367389)n7:0.0639159)n5:0.0165693)n4:0.166009)n3:0.0438344)n1:0.142468)n0;
```
