## Supplementary Dataset S1 for "Gene turnover and contingency facilitated the repeated evolution of C_4_ photosynthesis in grasses": OG0024622_tree.txt

```
((ASEM_RSA5_H_RSA5chrom3005216.1:0.10609,ASEM_AUS1_H_AUS1CM014271.1004043.1:0.0520542)n1:0.0365453,((ASEM_RSA5_H_RSA5chrom3002444.1:0.00676919,(ASEM_AUS1_H_AUS1CM014272.1002354.1:0.0289693,ASEM_AUS1_H_AUS1CM014272.1002355.1:0.00972029)n4:0.00108003)n3:0.00727613,((ASEM_RSA5_H_RSA5chrom3003136.1:5e-09,ASEM_RSA5_H_RSA5scaff867000003.1:5e-09)n6:0.0110966,((ASEM_AUS1_H_AUS1CM014276.1000146.1:0.26281,ASEM_AUS1_H_AUS1CM014271.1004069.1:0.32297)n8:0.156757,ASEM_AUS1_H_AUS1CM014272.1002604.1:0.0099188)n7:0.00110209)n5:0.124089)n2:0.0365453)n0;
```
