## Supplementary Dataset S1 for "Gene turnover and contingency facilitated the repeated evolution of C_4_ photosynthesis in grasses": OG0024623_tree.txt

```
((ASEM_RSA5_H_RSA5chrom4002387.1:0.0229189,ASEM_AUS1_H_AUS1CM014275.1001868.1:0.507164)n1:0.0069807,((ASEM_AUS1_H_AUS1CM014271.1004054.1:0.012802,ASEM_AUS1_H_AUS1CM014275.1001867.1:0.00810684)n3:0.00378843,(ASEM_RSA5_H_RSA5chrom9002364.1:0.00174223,((ASEM_RSA5_H_RSA5chrom3001757.1:5e-09,(ASEM_RSA5_H_RSA5chrom5003569.1:0.154603,(ASEM_RSA5_H_RSA5chrom3002532.1:0.00882597,ASEM_RSA5_H_RSA5chrom1001962.1:0.00951373)n8:5e-09)n7:0.00411525)n6:0.00126822,ASEM_RSA5_H_RSA5chrom3001592.1:0.00460331)n5:0.000460331)n4:5.11479e-05)n2:0.0158208)n0;
```
