## Supplementary Dataset S1 for "Gene turnover and contingency facilitated the repeated evolution of C_4_ photosynthesis in grasses": OG0024624_tree.txt

```
(Oryza_sativa_LOC_Os09g16550:0.113656,(Phragmites_australis_Phragmites_australis_PaChr20_13570377_13572769_evm.model.PaChr20.288_1_CDS_4362424772_20424:0.206662,(Sorghum_bicolor_SORBI_3002G174700:0.119759,((Eragrostis_curvula_EJB05_42661:0.107897,(Eragrostis_curvula_EJB05_27565:0.00660704,Eragrostis_curvula_EJB05_27564:0.00782727)n5:0.0989362)n4:0.0382636,(Chasmanthium_laxum_Chala.01G051700:0.0976508,(ASEM_AUS1_H_AUS1CM014271.1001528.1:0.0152153,(ASEM_RSA5_H_RSA5chrom2004009.1:0.00521258,ASEM_RSA5_H_RSA5chrom2004010.1:0.00356884)n8:0.000396538)n7:0.00653994)n6:0.013613)n3:0.0282016)n2:0.056592)n1:0.113656)n0;
```
