## Supplementary Dataset S1 for "Gene turnover and contingency facilitated the repeated evolution of C_4_ photosynthesis in grasses": OG0024625_tree.txt

```
(Zea_mays_Zm00001eb098190:0.122178,(Echinocloa_haploclada_eh_chr3.1879:0.162093,((Panicum_virgatum_Pavir.5KG149200:0.0544234,Panicum_virgatum_Pavir.2NG224400:0.0544975)n3:0.025639,((ASEM_RSA5_H_RSA5chrom2002093.1:0.0265064,((ASEM_AUS1_H_AUS1CM014271.1002682.1:0.365718,ASEM_AUS1_H_AUS1CM014271.1002684.1:0.0647017)n7:0.125301,ASEM_AUS1_H_AUS1CM014271.1001988.1:0.0190228)n6:0.00211364)n5:0.0202153,(ASEM_AUS1_H_AUS1CM014271.1001551.1:0.0102393,ASEM_RSA5_H_RSA5scaff10000019.1:0.00901996)n8:0.0441461)n4:0.00490512)n2:0.0704338)n1:0.122178)n0;
```
