## Supplementary Dataset S1 for "Gene turnover and contingency facilitated the repeated evolution of C_4_ photosynthesis in grasses": OG0024626_tree.txt

```
((Leersia_perrieri_LPERR03G16890:0.229096,Leersia_perrieri_LPERR03G16900:0.281813)n1:0.180213,((Chasmanthium_laxum_Chala.01G056700:0.130468,Stipagrostis_hirtigluma_H_Shi_ptg000012l_000844.1:0.178286)n3:0.0514268,(Sorghum_bicolor_SORBI_3002G171500:0.188832,(Panicum_hallii_Pahal.2G228900:0.128102,((ASEM_AUS1_H_AUS1CM014271.1003844.1:0.0213113,ASEM_RSA5_H_RSA5scaff10000047.1:0.00995756)n7:0.0832644,(Echinocloa_haploclada_eh_chr3.1876:0.136156,Dichantelium_oligosantes_H_DolKV766728.1000001.1:0.0765335)n8:0.0395065)n6:0.026315)n5:0.0418092)n4:0.0456872)n2:0.180213)n0;
```
