## Supplementary Dataset S1 for "Gene turnover and contingency facilitated the repeated evolution of C_4_ photosynthesis in grasses": OG0024627_tree.txt

```
(ASEM_AUS1_H_AUS1CM014278.1002767.1:0.0169838,((ASEM_AUS1_H_AUS1CM014275.1001779.1:0.0172493,ASEM_AUS1_H_AUS1CM014278.1003267.1:0.0146698)n2:0.00277266,(((ASEM_AUS1_H_AUS1CM014278.1000840.1:0.0126774,(ASEM_AUS1_H_AUS1CM014274.1000523.1:0.0101988,ASEM_AUS1_H_AUS1CM014277.1000613.1:5e-09)n6:0.0116681)n5:0.000588755,ASEM_AUS1_H_AUS1CM014271.1001565.1:0.013571)n4:0.00428769,(ASEM_AUS1_H_AUS1CM014278.1000841.1:0.0296372,(ASEM_AUS1_H_AUS1CM014278.1002805.1:0.620349,ASEM_AUS1_H_AUS1CM014278.1003268.1:0.00829783)n8:0.00445818)n7:0.00202242)n3:0.000684805)n1:0.0169838)n0;
```
