## Supplementary Dataset S1 for "Gene turnover and contingency facilitated the repeated evolution of C_4_ photosynthesis in grasses": OG0024628_tree.txt

```
(Stipagrostis_hirtigluma_H_Shi_ptg000008l_000139.1:0.082754,(((ASEM_AUS1_H_AUS1CM014271.1003836.1:0.0258915,ASEM_RSA5_H_RSA5scaff99000006.1:0.0323514)n3:0.112938,(Echinocloa_haploclada_eh_chr3.1838:0.148117,(Digitaria_exilis_H_Dex2A-000915.1:0.0786458,(Digitaria_exilis_H_Dex2B-000834.1:0.0621909,Digitaria_exilis_H_Dex2A-000916.1:0.0357093)n6:0.0837642)n5:0.141748)n4:0.0489943)n2:0.0955561,(Eragrostis_curvula_EJB05_53711:0.227094,(Eleusine_coracana_ELECO.r07.6BG0485680:0.0618255,Eleusine_coracana_ELECO.r07.6AG0532120:0.0380482)n8:0.27584)n7:0.0623082)n1:0.082754)n0;
```
