## Supplementary Dataset S1 for "Gene turnover and contingency facilitated the repeated evolution of C_4_ photosynthesis in grasses": OG0024629_tree.txt

```
(Aristida_adscensionis_H_Aadptg000065l000462.1:0.100454,(Panicum_virgatum_Pavir.3NG302800:0.199581,(ASEM_RSA5_H_RSA5chrom4000489.1:0.0119865,(ASEM_RSA5_H_RSA5chrom5002962.1:0.0159735,((ASEM_RSA5_H_RSA5chrom6000175.1:0.17917,ASEM_AUS1_H_AUS1CM014271.1001590.1:0.061266)n5:0.0842698,((ASEM_AUS1_H_AUS1CM014275.1003288.1:0.0182019,(ASEM_AUS1_H_AUS1CM014272.1004346.1:0.00263373,ASEM_AUS1_H_AUS1QPGU01000023.1000001.1:0.000701061)n8:0.0162246)n7:0.0131037,ASEM_RSA5_H_RSA5chrom7000086.1:0.0221746)n6:0.00246384)n4:0.0229365)n3:0.0565523)n2:0.986462)n1:0.100454)n0;
```
