## Supplementary Dataset S1 for "Gene turnover and contingency facilitated the repeated evolution of C_4_ photosynthesis in grasses": OG0024630_tree.txt

```
(Stipagrostis_hirtigluma_H_Shi_ptg000016l_000041.1:0.101793,((Urochloa_fusta_Urofu.1G313000:0.0803809,(((Digitaria_radicosa_Dra01G0026000:0.00799327,(Digitaria_exilis_H_Dex1A-000195.1:0.00252245,Digitaria_exilis_H_Dex1B-000191.1:0.0069839)n6:0.0195465)n5:0.018562,ASEM_RSA5_H_RSA5chrom2001666.1:0.0347671)n4:0.0157156,ASEM_AUS1_H_AUS1CM014271.1003803.1:0.242274)n3:0.0652887)n2:0.0473146,(Phragmites_australis_Phragmites_australis_PaChr11_33315642_33325885_evm.model.PaChr11.1833_1_CDS_4362376728_33699:0.0591921,(Eragrostis_curvula_EJB05_41965:0.118088,Eragrostis_curvula_EJB05_41990:0.132064)n8:0.0685047)n7:0.0201438)n1:0.101793)n0;
```
