## Supplementary Dataset S1 for "Gene turnover and contingency facilitated the repeated evolution of C_4_ photosynthesis in grasses": OG0024631_tree.txt

```
(((ASEM_RSA5_H_RSA5chrom9002429.1:0.0742141,(ASEM_RSA5_H_RSA5chrom8000297.1:0.0394487,ASEM_RSA5_H_RSA5chrom1000562.1:0.0433938)n3:0.0230747)n2:0.0647028,(ASEM_RSA5_H_RSA5chrom2003001.1:0.0493955,ASEM_RSA5_H_RSA5chrom4001701.1:0.090893)n4:0.0747138)n1:0.00482738,(ASEM_AUS1_H_AUS1CM014271.1002532.1:0.0663975,((ASEM_AUS1_H_AUS1CM014274.1000162.1:0.03447,ASEM_AUS1_H_AUS1CM014271.1003771.1:0.150213)n7:0.0142711,(ASEM_AUS1_H_AUS1CM014271.1002534.1:0.0480391,ASEM_AUS1_H_AUS1CM014271.1002531.1:0.00504782)n8:0.0230936)n6:0.0086241)n5:0.00482738)n0;
```
