## Supplementary Dataset S1 for "Gene turnover and contingency facilitated the repeated evolution of C_4_ photosynthesis in grasses": OG0024632_tree.txt

```
((Eragrostis_curvula_EJB05_44611:0.0105192,Eragrostis_curvula_EJB05_44604:0.0148694)n1:0.100279,(((Panicum_hallii_Pahal.2G170700:0.0426288,Panicum_virgatum_Pavir.2KG211400:0.0254337)n4:0.0430638,((Setaria_viridis_SEVIR_2G162100v2:0.0446158,Urochloa_fusta_Urofu.2G152600:0.112018)n6:0.0250086,(ASEM_AUS1_H_AUS1CM014271.1003713.1:0.0169236,ASEM_RSA5_H_RSA5chrom2003859.1:0.00798916)n7:0.0720115)n5:0.00925679)n3:0.0111165,(Echinocloa_haploclada_eh_chr3.4588:0.543549,Echinocloa_haploclada_eh_chr3.1617:0.0439832)n8:0.00488703)n2:0.0353801)n0;
```
