## Supplementary Dataset S1 for "Gene turnover and contingency facilitated the repeated evolution of C_4_ photosynthesis in grasses": OG0024633_tree.txt

```
(Eragrostis_curvula_EJB05_13000:0.0994712,((Echinocloa_haploclada_eh_scaffold713.4:0.245061,Panicum_hallii_Pahal.2G117600:0.114886)n2:0.0534268,((ASEM_AUS1_H_AUS1CM014271.1003578.1:0.0072804,ASEM_RSA5_H_RSA5chrom2003707.1:0.0035828)n4:0.0266907,((ASEM_AUS1_H_AUS1CM014271.1003575.1:0.020311,ASEM_RSA5_H_RSA5chrom2001964.1:0.0111498)n6:0.0088766,((ASEM_AUS1_H_AUS1CM014271.1003576.1:0.00113866,ASEM_AUS1_H_AUS1CM014273.1001017.1:0.00208528)n8:0.00348186,ASEM_RSA5_H_RSA5chrom2003703.1:0.00467106)n7:0.000519007)n5:0.014376)n3:0.136648)n1:0.0994712)n0;
```
