## Supplementary Dataset S1 for "Gene turnover and contingency facilitated the repeated evolution of C_4_ photosynthesis in grasses": OG0024634_tree.txt

```
((Eragrostis_curvula_EJB05_22361:0.106738,(Panicum_virgatum_Pavir.9KG305000:0.150095,(ASEM_AUS1_H_AUS1CM014271.1003555.1:0.0968701,ASEM_RSA5_H_RSA5chrom2001974.1:0.0100432)n3:0.0245103)n2:0.0583415)n1:0.0409264,(((Stipagrostis_hirtigluma_H_Shi_ptg000025l_002445.1:0.0644213,Stipagrostis_hirtigluma_H_Shi_ptg000046l_000733.1:0.0597123)n6:0.128852,(Stipagrostis_hirtigluma_H_Shi_ptg000046l_000734.1:0.00875358,Stipagrostis_hirtigluma_H_Shi_ptg000025l_002446.1:0.0101974)n7:0.0163109)n5:0.0298443,(Aristida_adscensionis_H_Aadptg000052l000027.1:0.104401,Aristida_adscensionis_H_Aadptg000052l000029.1:0.0748266)n8:0.00831407)n4:0.0101093)n0;
```
