## Supplementary Dataset S1 for "Gene turnover and contingency facilitated the repeated evolution of C_4_ photosynthesis in grasses": OG0024635_tree.txt

```
((Eragrostis_curvula_EJB05_22362:0.151212,(ASEM_RSA5_H_RSA5chrom2001973.1:0.0195779,(ASEM_AUS1_H_AUS1CM014271.1003554.1:0.0615742,((Digitaria_exilis_H_Dex9A-001168.1:0.01506,Digitaria_exilis_H_Dex9B-001166.1:0.0279777)n5:0.0813098,Digitaria_exilis_H_Dex5B-004357.1:0.766549)n4:0.0851722)n3:0.0349836)n2:0.0398874)n1:0.0242074,(Aristida_adscensionis_H_Aadptg000054l000089.1:0.124415,(Stipagrostis_hirtigluma_H_Shi_ptg000025l_002443.1:0.00837833,(Stipagrostis_hirtigluma_H_Shi_ptg000025l_002444.1:5e-09,Stipagrostis_hirtigluma_H_Shi_ptg000046l_000732.1:5e-09)n8:0.0097903)n7:0.0824794)n6:0.0242074)n0;
```
