## Supplementary Dataset S1 for "Gene turnover and contingency facilitated the repeated evolution of C_4_ photosynthesis in grasses": OG0024636_tree.txt

```
(Phragmites_australis_Phragmites_australis_PaChr1_26727682_26728096_evm.model.PaChr1.1212_1_CDS_4362363617_41661:0.0842532,((Panicum_virgatum_Pavir.3NG177300:0.115858,(((Digitaria_exilis_H_Dex1A-002644.1:0.161513,Echinocloa_haploclada_eh_chr1.1747:0.0695936)n5:0.0951867,(ASEM_AUS1_H_AUS1CM014272.1000668.1:0.14055,(ASEM_AUS1_H_AUS1CM014275.1001367.1:0.063516,ASEM_AUS1_H_AUS1CM014275.1002051.1:0.0574992)n7:0.00574992)n6:0.00063888)n4:0.0471102,Echinocloa_haploclada_eh_chr1.1748:0.138692)n3:0.0154102)n2:0.104842,(Digitaria_exilis_H_Dex9A-002350.1:0.552906,ASEM_AUS1_H_AUS1CM014271.1003539.1:0.416588)n8:0.1936)n1:0.0842532)n0;
```
