## Supplementary Dataset S1 for "Gene turnover and contingency facilitated the repeated evolution of C_4_ photosynthesis in grasses": OG0024637_tree.txt

```
((Zea_mays_Zm00001eb409900:0.520463,Sorghum_bicolor_SORBI_3002G146701:0.438441)n1:0.0665795,(Digitaria_exilis_H_Dex2B-003704.1:0.304265,((ASEM_AUS1_H_AUS1CM014271.1001924.1:0.0673827,ASEM_AUS1_H_AUS1CM014278.1003337.1:0.0590225)n4:0.0327032,((Panicum_virgatum_Pavir.1NG504600:0.231368,(Panicum_virgatum_Pavir.9NG624300:0.262783,(Panicum_virgatum_Pavir.5KG568100:0.22453,Panicum_virgatum_Pavir.2KG315600:0.198134)n8:0.0466496)n7:0.0740317)n6:0.367759,Panicum_virgatum_Pavir.5NG359600:0.18987)n5:0.0210967)n3:0.120033)n2:0.282799)n0;
```
