## Supplementary Dataset S1 for "Gene turnover and contingency facilitated the repeated evolution of C_4_ photosynthesis in grasses": OG0024638_tree.txt

```
((((Dichantelium_oligosantes_H_DolKV778309.1000005.1:0.0195952,Dichantelium_oligosantes_H_DolKV778309.1000006.1:0.00917577)n3:0.0763682,(ASEM_AUS1_H_AUS1CM014271.1002025.1:0.0281964,ASEM_RSA5_H_RSA5chrom2003539.1:0.039509)n4:0.0991019)n2:0.0453266,(Panicum_virgatum_Pavir.2KG142500:0.741978,(Panicum_virgatum_Pavir.2KG142300:0.174974,Panicum_virgatum_Pavir.2NG106500:0.0816829)n6:0.0358702)n5:0.0471552)n1:0.0148468,(Echinocloa_haploclada_eh_chr3.964:0.15836,(Cenchrus_americanus_H_CamCM007983.2002752.1:0.286565,Urochloa_fusta_Urofu.2G092000:0.11838)n8:0.0322796)n7:0.0148468)n0;
```
