## Supplementary Dataset S1 for "Gene turnover and contingency facilitated the repeated evolution of C_4_ photosynthesis in grasses": OG0024639_tree.txt

```
((Eragrostis_curvula_EJB05_23522:0.166935,Eragrostis_curvula_EJB05_23520:0.481889)n1:0.0778026,(ASEM_AUS1_H_AUS1CM014271.1002308.1:0.0161909,((Panicum_virgatum_Pavir.2KG089000:0.155185,ASEM_RSA5_H_RSA5chrom2002480.1:0.00350024)n4:0.00314272,((Panicum_virgatum_Pavir.2NG062600:0.039013,(Panicum_virgatum_Pavir.2KG090900:0.133367,Panicum_virgatum_Pavir.2KG089100:0.0230053)n7:0.00776803)n6:0.0662726,(ASEM_RSA5_H_RSA5chrom2002479.1:0.00702808,ASEM_RSA5_H_RSA5chrom2002475.1:5e-09)n8:0.00430812)n5:0.00047868)n3:0.0545587)n2:0.00606208)n0;
```
