## Supplementary Dataset S1 for "Gene turnover and contingency facilitated the repeated evolution of C_4_ photosynthesis in grasses": OG0024640_tree.txt

```
(Eragrostis_curvula_EJB05_14049:0.245151,(((ASEM_RSA5_H_RSA5chrom2002776.1:0.0148811,ASEM_AUS1_H_AUS1CM014271.1002869.1:0.0606129)n3:0.0112359,(ASEM_RSA5_H_RSA5chrom2002777.1:0.0443715,ASEM_AUS1_H_AUS1CM014271.1002868.1:0.108522)n4:0.0278627)n2:0.0613767,((Panicum_virgatum_Pavir.2KG002300:0.111739,(Panicum_virgatum_Pavir.2KG023600:5e-09,Panicum_virgatum_Pavir.J660500:0.0283838)n7:0.128426)n6:0.0447736,(Panicum_hallii_Pahal.2G012900:0.159116,Urochloa_fusta_Urofu.9G100600:0.0643345)n8:0.0257417)n5:0.0359606)n1:0.245151)n0;
```
