## Supplementary Dataset S1 for "Gene turnover and contingency facilitated the repeated evolution of C_4_ photosynthesis in grasses": OG0024641_tree.txt

```
(Digitaria_exilis_H_Dex9A-002915.1:0.355409,(ASEM_AUS1_H_AUS1CM014271.1002600.1:0.427585,(ASEM_AUS1_H_AUS1CM014271.1002597.1:0.00219069,(ASEM_AUS1_H_AUS1CM014271.1002599.1:5e-09,((ASEM_AUS1_H_AUS1CM014271.1002598.1:0.0167756,(ASEM_RSA5_H_RSA5chrom2002752.1:0.0301724,ASEM_RSA5_H_RSA5chrom2002744.1:0.257683)n6:0.0128579)n5:0.110129,(ASEM_AUS1_H_AUS1CM014271.1002830.1:0.302014,(ASEM_RSA5_H_RSA5chrom2002745.1:0.0129507,ASEM_RSA5_H_RSA5chrom2002743.1:0.00420668)n8:0.000467409)n7:0.174617)n4:0.0119011)n3:0.0303469)n2:0.174713)n1:0.355409)n0;
```
