## Supplementary Dataset S1 for "Gene turnover and contingency facilitated the repeated evolution of C_4_ photosynthesis in grasses": OG0024642_tree.txt

```
((ASEM_AUS1_H_AUS1CM014271.1002809.1:0.0286881,ASEM_RSA5_H_RSA5chrom5005074.1:0.00740319)n1:0.0320096,(Panicum_virgatum_Pavir.J309800:0.0739512,(Digitaria_radicosa_Dra09G0403600:0.0638588,((Digitaria_exilis_H_Dex2B-000124.1:0.450977,(Digitaria_exilis_H_Dex2A-004410.1:0,Digitaria_exilis_H_Dex2B-004299.1:0)n6:0.0516986)n5:0.0168701,((Digitaria_exilis_H_Dex2A-004411.1:0,Digitaria_exilis_H_Dex2B-004300.1:0)n8:0.0575524,Digitaria_exilis_H_DexUA-003584.1:0.0739899)n7:0.0220637)n4:0.00245152)n3:0.00876798)n2:0.0320096)n0;
```
