## Supplementary Dataset S1 for "Gene turnover and contingency facilitated the repeated evolution of C_4_ photosynthesis in grasses": OG0024643_tree.txt

```
((Urochloa_fusta_Urofu.2G009000:0.344887,((Ampelocalamus_luodianensis_Alu07Cg08410.2:0.257262,((Panicum_virgatum_Pavir.8KG253000:0.0461636,Panicum_virgatum_Pavir.8NG245000:0.0425844)n5:0.0882699,(Zea_mays_Zm00001eb118070:0.186111,Phragmites_australis_Phragmites_australis_PaChr15_847896_851539_evm.model.PaChr15.69_1_CDS_4362397317_27465:0.105389)n6:0.0308222)n4:0.0583539)n3:0.0520108,Ampelocalamus_luodianensis_Alu07Cg08400.2:0.164373)n2:0.0182637)n1:0.029777,(ASEM_AUS1_H_AUS1CM014271.1002670.1:0.0200317,(ASEM_RSA5_H_RSA5chrom2002827.1:0.0414432,ASEM_RSA5_H_RSA5chrom2002833.1:0.0237038)n8:0.00263376)n7:0.01372)n0;
```
