## Supplementary Dataset S1 for "Gene turnover and contingency facilitated the repeated evolution of C_4_ photosynthesis in grasses": OG0024644_tree.txt

```
(Brachypodium_distachyon_BRADI_1g49603v3:0.0437895,(((ASEM_AUS1_H_AUS1CM014272.1000013.1:0.070053,ASEM_RSA5_H_RSA5chrom3000115.1:0.0169949)n3:0.0611317,(Eleusine_coracana_ELECO.r07.5BG0447450:0.285058,Urochloa_fusta_Urofu.3G454500:0.100845)n4:0.0342759)n2:0.0263367,(Panicum_virgatum_Pavir.3KG504000:0.127031,(Setaria_viridis_SEVIR_3G407800v2:0.053251,(Digitaria_exilis_H_Dex7B-001019.1:0.0410907,(Digitaria_radicosa_Dra09G0116700:5e-09,Digitaria_radicosa_Dra09G0116700.2:5e-09)n8:0.0444509)n7:0.026981)n6:0.0419328)n5:0.0114527)n1:0.0437895)n0;
```
