## Supplementary Dataset S1 for "Gene turnover and contingency facilitated the repeated evolution of C_4_ photosynthesis in grasses": OG0024645_tree.txt

```
(Eragrostis_curvula_EJB05_00196:0.113217,((Zea_mays_Zm00001eb134460:0.140826,(Sorghum_bicolor_SORBI_3004G076732:0.112704,(ASEM_AUS1_H_AUS1CM014276.1000746.1:0.00191674,ASEM_AUS1_H_AUS1CM014276.1002354.1:5e-09)n4:0.0966485)n3:0.0120352)n2:0.0334884,(Sorghum_bicolor_SORBI_3008G180600:0.075092,(Urochloa_fusta_Urofu.3G460200:0.0822319,(Echinocloa_haploclada_eh_chr5.4944:0.081631,(ASEM_AUS1_H_AUS1CM014272.1000036.1:0.019619,ASEM_RSA5_H_RSA5chrom3005755.1:0.0204848)n8:0.0576271)n7:0.0297618)n6:0.0574207)n5:0.00638008)n1:0.113217)n0;
```
