## Supplementary Dataset S1 for "Gene turnover and contingency facilitated the repeated evolution of C_4_ photosynthesis in grasses": OG0024646_tree.txt

```
((((Eleusine_coracana_ELECO.r07.5AG0400390:0.00867723,Eleusine_coracana_ELECO.r07.5BG0449020:0.0133157)n3:0.116341,Phragmites_australis_Phragmites_australis_PaChr20_12941581_12956999_evm.model.PaChr20.257_1_CDS_4362424704_34277:0.0440424)n2:0.0230626,(Zea_mays_Zm00001eb108350:0.119226,(Echinocloa_haploclada_eh_chr5.3646:0.0613251,(ASEM_AUS1_H_AUS1CM014272.1000165.1:0.00789062,ASEM_RSA5_H_RSA5chrom3000283.1:0.0090301)n6:0.0448552)n5:0.027988)n4:0.0438122)n1:0.0205654,(Olyra_latifolia_Ola012819:0.0709021,(Leersia_perrieri_LPERR05G09040:0.325466,Leersia_perrieri_LPERR05G09020:0.132927)n8:0.0147696)n7:0.0280893)n0;
```
