## Supplementary Dataset S1 for "Gene turnover and contingency facilitated the repeated evolution of C_4_ photosynthesis in grasses": OG0024647_tree.txt

```
(Stipagrostis_hirtigluma_H_Shi_ptg000046l_000284.1:0.269312,((Digitaria_radicosa_Dra03G0327400:0.202941,(Cenchrus_americanus_H_CamCM007985.2003448.1:0.331811,Setaria_viridis_SEVIR_3G399200v2:0.178771)n3:0.0948642)n2:0.0464843,(Urochloa_fusta_Urofu.3G443100:0.301351,((Digitaria_exilis_H_Dex3A-002053.1:0.0352922,Digitaria_exilis_H_Dex3B-002017.1:0.0335918)n6:0.427312,(ASEM_AUS1_H_AUS1CM014272.1005035.1:0.0422339,(ASEM_RSA5_H_RSA5chrom8000896.1:0.0692505,ASEM_RSA5_H_RSA5chrom3005526.1:0.0315341)n8:0.00350379)n7:0.0360752)n5:0.10963)n4:0.0511435)n1:0.269312)n0;
```
