## Supplementary Dataset S1 for "Gene turnover and contingency facilitated the repeated evolution of C_4_ photosynthesis in grasses": OG0024648_tree.txt

```
((Stipagrostis_hirtigluma_H_Shi_ptg000059l_000646.1:0.0976832,(Aristida_adscensionis_H_Aadptg000037l000599.1:0.176938,(Aristida_adscensionis_H_Aadptg000037l000593.1:0.307359,(Aristida_adscensionis_H_Aadptg000037l000594.1:0.123644,(Aristida_adscensionis_H_Aadptg000037l000600.1:0.0226881,Aristida_adscensionis_H_Aadptg000037l000595.1:0.0271484)n5:0.110324)n4:0.0684998)n3:0.0565437)n2:0.0909469)n1:0.0974035,(Sorghum_bicolor_SORBI_3010G271600:0.239505,(Phragmites_australis_Phragmites_australis_PaChr8_36126190_36127791_evm.model.PaChr8.1660_1_CDS_4362480240_28575:0.202544,(ASEM_AUS1_H_AUS1CM014272.1000284.1:0.139982,Dichantelium_oligosantes_H_DolKV775967.1000009.1:0.093982)n8:0.138081)n7:0.0640725)n6:0.0974035)n0;
```
