## Supplementary Dataset S1 for "Gene turnover and contingency facilitated the repeated evolution of C_4_ photosynthesis in grasses": OG0024649_tree.txt

```
(Pharus_latifolius_Phala.12G051800:0.326061,(Digitaria_exilis_H_Dex3B-001924.1:0.254052,((Eragrostis_curvula_EJB05_54725:0.0087234,Eragrostis_curvula_EJB05_00761:0.0100313)n3:0.375541,(Dichantelium_oligosantes_H_DolKV775967.1000004.1:0.179768,(Setaria_viridis_SEVIR_3G383900v2:0.12125,((ASEM_AUS1_H_AUS1CM014272.1000303.1:0.010231,ASEM_RSA5_H_RSA5chrom3005423.1:0.0171427)n7:0.123307,(ASEM_AUS1_H_AUS1CM014272.1003362.1:0.0147206,ASEM_RSA5_H_RSA5chrom3001487.1:0.0078603)n8:0.0905413)n6:0.0385103)n5:0.0722763)n4:0.0244718)n2:0.0529645)n1:0.326061)n0;
```
