## Supplementary Dataset S1 for "Gene turnover and contingency facilitated the repeated evolution of C_4_ photosynthesis in grasses": OG0024650_tree.txt

```
((Dichantelium_oligosantes_H_DolKV778905.1000002.1:0.0858449,(ASEM_AUS1_H_AUS1CM014272.1004890.1:0.136884,(ASEM_RSA5_H_RSA5chrom1000547.1:0.158302,ASEM_RSA5_H_RSA5chrom3000359.1:3.0784e-05)n3:0.0553122)n2:0.0705342)n1:0.0196245,((Panicum_virgatum_Pavir.3KG497400:0.0102774,(Panicum_virgatum_Pavir.3KG497200:0.0200288,Panicum_virgatum_Pavir.3NG312800:0.0327404)n6:0.00699087)n5:0.102685,(Cenchrus_americanus_H_CamCM007985.2003289.1:0.124401,(Digitaria_exilis_H_Dex3A-001946.1:0.0247453,Digitaria_exilis_H_Dex3B-001903.1:0.00652227)n8:0.0973889)n7:0.0347438)n4:0.0196245)n0;
```
