## Supplementary Dataset S1 for "Gene turnover and contingency facilitated the repeated evolution of C_4_ photosynthesis in grasses": OG0024651_tree.txt

```
((Oryza_sativa_LOC_Os02g06240:0.120305,Oryza_sativa_LOC_Os02g06280:0.171774)n1:0.0173674,(Setaria_viridis_SEVIR_1G082600v2:0.263384,((Aristida_adscensionis_H_Aadptg000087l000031.1:0.128807,(Stipagrostis_hirtigluma_H_Shi_ptg000046l_000994.1:0.0279142,(Stipagrostis_hirtigluma_H_Shi_ptg000022l_000235.1:0.0199316,(Stipagrostis_hirtigluma_H_Shi_ptg000022l_000231.1:0.00711303,Stipagrostis_hirtigluma_H_Shi_ptg000022l_000236.1:0.0112767)n7:0.0226407)n6:0.0057798)n5:0.0582438)n4:0.0463024,(Sorghum_bicolor_SORBI_3008G107300:0.186091,ASEM_AUS1_H_AUS1CM014272.1000477.1:0.15806)n8:0.0530176)n3:0.0385074)n2:0.0173674)n0;
```
