## Supplementary Dataset S1 for "Gene turnover and contingency facilitated the repeated evolution of C_4_ photosynthesis in grasses": OG0024652_tree.txt

```
(((Panicum_virgatum_Pavir.4KG141000:0.189457,Cenchrus_americanus_H_CamCM007985.2000405.1:0.154653)n2:0.252034,(ASEM_AUS1_H_AUS1CM014272.1000552.1:0.0187319,((ASEM_RSA5_H_RSA5chrom3005194.1:0.0215257,ASEM_RSA5_H_RSA5chrom3000562.1:0.0276728)n5:0.00963338,ASEM_RSA5_H_RSA5chrom3000561.1:0.0336513)n4:0.00373903)n3:0.02172)n1:0.0623375,(Cenchrus_americanus_H_CamCM007985.2000432.1:0.135689,(ASEM_RSA5_H_RSA5chrom3005192.1:0.257845,(Cenchrus_americanus_H_CamCM007985.2000426.1:0.106892,Setaria_viridis_SEVIR_3G375100v2:0.0628718)n8:0.0455723)n7:0.0359553)n6:0.00399503)n0;
```
