## Supplementary Dataset S1 for "Gene turnover and contingency facilitated the repeated evolution of C_4_ photosynthesis in grasses": OG0024653_tree.txt

```
(Ampelocalamus_luodianensis_Alu03Dg18780.2:0.286824,(Cenchrus_americanus_H_CamCM007988.2002483.1:0.065463,(Setaria_viridis_SEVIR_2G256600v2:0.0976168,(ASEM_RSA5_H_RSA5scaff19000003.1:0.86294,((ASEM_AUS1_H_AUS1CM014272.1000607.1:0.0757027,((ASEM_RSA5_H_RSA5chrom1001228.1:0.0062018,ASEM_RSA5_H_RSA5chrom7002463.1:0.00224432)n7:0.0148554,ASEM_RSA5_H_RSA5chrom7002461.1:0.195677)n6:0.0217419)n5:0.2278,(ASEM_RSA5_H_RSA5scaff19000004.1:0.00194007,ASEM_AUS1_H_AUS1CM014273.1002872.1:0.0227312)n8:0.00252569)n4:0.0141698)n3:0.0312722)n2:0.059099)n1:0.286824)n0;
```
