## Supplementary Dataset S1 for "Gene turnover and contingency facilitated the repeated evolution of C_4_ photosynthesis in grasses": OG0024654_tree.txt

```
(((Eleusine_coracana_ELECO.r07.3BG0265330:0.0489495,Eleusine_coracana_ELECO.r07.3AG0220110:0.059828)n2:0.180712,((Eragrostis_curvula_EJB05_14819:0.0569573,(Eragrostis_curvula_EJB05_14812:0.0881371,Eragrostis_curvula_EJB05_12661:0.105319)n5:0.0107631)n4:0.024858,Eragrostis_curvula_EJB05_12660:0.105166)n3:0.164771)n1:0.0322466,((ASEM_AUS1_H_AUS1CM014272.1004449.1:0.0278841,ASEM_RSA5_H_RSA5chrom3000712.1:0.0197607)n7:0.0635352,(Digitaria_radicosa_Dra03G0283800:0.1182,Digitaria_exilis_H_Dex1A-002731.1:0.0892192)n8:0.0757874)n6:0.0322466)n0;
```
