## Supplementary Dataset S1 for "Gene turnover and contingency facilitated the repeated evolution of C_4_ photosynthesis in grasses": OG0024655_tree.txt

```
(Stipagrostis_hirtigluma_H_Shi_ptg000022l_000669.1:0.0457132,(((Eleusine_coracana_ELECO.r07.5AG0389670:0.253905,Digitaria_exilis_H_Dex3B-001612.1:0.0824758)n3:0.114511,(ASEM_RSA5_H_RSA5chrom3005027.1:0.000817815,(ASEM_AUS1_H_AUS1CM014272.1000744.1:0.117393,ASEM_AUS1_H_AUS1CM014272.1000745.1:0.0199307)n5:0.00221452)n4:0.0160949)n2:0.044144,((Digitaria_exilis_H_Dex3A-001609.1:0.0292092,(ASEM_AUS1_H_AUS1CM014272.1000746.1:0.0520092,ASEM_RSA5_H_RSA5chrom3005028.1:0.00206214)n8:0.115955)n7:0.0128838,Eleusine_coracana_ELECO.r07.5AG0389660:0.191737)n6:0.0213041)n1:0.0457132)n0;
```
