## Supplementary Dataset S1 for "Gene turnover and contingency facilitated the repeated evolution of C_4_ photosynthesis in grasses": OG0024656_tree.txt

```
(Phragmites_australis_Phragmites_australis_PaChr23_18670730_18671739_evm.model.PaChr23.655_1_CDS_4362435203_32209:0.0872691,(Chasmanthium_laxum_Chala.05G133700:0.155167,(Digitaria_exilis_H_Dex4B-000741.1:0.255703,(((Setaria_viridis_SEVIR_5G267101v2:0.0120635,Setaria_viridis_SEVIR_4G033300v2:0.0192039)n5:0.014559,(ASEM_AUS1_H_AUS1CM014272.1002331.1:0.101451,(ASEM_AUS1_H_AUS1CM014272.1001023.1:0.509082,ASEM_RSA5_H_RSA5scaff239000001.1:5e-09)n7:0.0579433)n6:0.00643815)n4:0.0277257,(Urochloa_fusta_Urofu.6G060800:0.00543245,Urochloa_fusta_Urofu.3G429400:0.00970081)n8:0.0410288)n3:0.0193949)n2:0.0479653)n1:0.0872691)n0;
```
