## Supplementary Dataset S1 for "Gene turnover and contingency facilitated the repeated evolution of C_4_ photosynthesis in grasses": OG0024657_tree.txt

```
(Sorghum_bicolor_SORBI_3009G123400:0.0583052,((Digitaria_exilis_H_Dex3A-001372.1:0.0985559,Digitaria_exilis_H_Dex3B-001381.1:0.0502026)n2:0.0780472,((ASEM_AUS1_H_AUS1CM014272.1001033.1:0.0468218,(ASEM_RSA5_H_RSA5chrom3004685.1:0.00892043,ASEM_RSA5_H_RSA5scaff1248000001.1:0.00559378)n5:0.0156152)n4:0.0646937,((Panicum_virgatum_Pavir.J187300:0.0271991,Panicum_virgatum_Pavir.3NG113500:0.0107211)n7:0.0458636,(Dichantelium_oligosantes_H_DolKV783208.1000001.1:0.0597183,Setaria_viridis_SEVIR_3G265500v2:0.0306975)n8:0.0197887)n6:0.0270746)n3:0.0299827)n1:0.0583052)n0;
```
