## Supplementary Dataset S1 for "Gene turnover and contingency facilitated the repeated evolution of C_4_ photosynthesis in grasses": OG0024658_tree.txt

```
(((Eleusine_coracana_ELECO.r07.3AG0228690:0.113503,Eleusine_coracana_ELECO.r07.1BG0070800:0.111161)n2:0.0712722,(((ASEM_AUS1_H_AUS1CM014272.1001212.1:0.00514142,ASEM_AUS1_H_AUS1CM014278.1000556.1:5e-09)n5:0.0228807,(Panicum_virgatum_Pavir.3KG226700:0.164614,Panicum_virgatum_Pavir.4KG252000:4.5e-09)n6:5e-10)n4:0.0755195,ASEM_RSA5_H_RSA5chrom3005406.1:0.0639614)n3:0.0396793)n1:0.0485889,(Stipagrostis_hirtigluma_H_Shi_ptg000009l_000007.1:0.0875527,(Stipagrostis_hirtigluma_H_Shi_ptg000037l_001822.1:0.00117943,Stipagrostis_hirtigluma_H_Shi_ptg000050l_001426.1:0.00161665)n8:0.0359422)n7:0.0485889)n0;
```
