## Supplementary Dataset S1 for "Gene turnover and contingency facilitated the repeated evolution of C_4_ photosynthesis in grasses": OG0024659_tree.txt

```
((Digitaria_radicosa_Dra05G0037000:0.13346,(Cenchrus_americanus_H_CamLKME02044046.1000001.1:0.0253339,((Digitaria_exilis_H_Dex9A-002074.1:0.0999857,Digitaria_exilis_H_Dex9A-002073.1:0.122758)n4:0.0136398,(ASEM_AUS1_H_AUS1CM014276.1002917.1:0.0143692,ASEM_AUS1_H_AUS1CM014272.1003911.1:0.0480828)n5:0.00534253)n3:0.00172657)n2:0.0129316)n1:0.0579335,(Cenchrus_americanus_H_CamCM007988.2000015.1:0.754115,(ASEM_AUS1_H_AUS1CM014272.1001260.1:0.521621,(Cenchrus_americanus_H_CamCM007983.2004908.1:0.11319,Echinocloa_haploclada_eh_chr5.4360:0.205172)n8:0.060594)n7:0.0310655)n6:0.00345173)n0;
```
