## Supplementary Dataset S1 for "Gene turnover and contingency facilitated the repeated evolution of C_4_ photosynthesis in grasses": OG0024660_tree.txt

```
((Setaria_viridis_SEVIR_4G096202v2:0.0953157,((Panicum_virgatum_Pavir.5NG109000:0.560492,Panicum_virgatum_Pavir.J631600:0.0592712)n3:0.0507932,((Urochloa_fusta_Urofu.7G172700:0.0223571,(Urochloa_fusta_Urofu.8G118800:0.0341634,Urochloa_fusta_Urofu.2G065400:0.0291829)n6:0.0103878)n5:0.0217567,Urochloa_fusta_Urofu.8G127600:0.141047)n4:0.0156719)n2:0.0446054)n1:0.0395538,(ASEM_AUS1_H_AUS1CM014272.1003821.1:0.0228296,(ASEM_RSA5_H_RSA5chrom3004536.1:0.340393,ASEM_RSA5_H_RSA5chrom3002018.1:0.0201383)n8:0.00223759)n7:6e-09)n0;
```
