## Supplementary Dataset S1 for "Gene turnover and contingency facilitated the repeated evolution of C_4_ photosynthesis in grasses": OG0024661_tree.txt

```
((Stipagrostis_hirtigluma_H_Shi_ptg000049l_002090.1:0.0253587,Stipagrostis_hirtigluma_H_Shi_ptg000052l_000045.1:0.0312406)n1:0.143926,(((Panicum_hallii_Pahal.3G175900:0.0266293,Panicum_virgatum_Pavir.1NG259800:0.0919623)n4:0.0728547,(Urochloa_fusta_Urofu.3G172600:0.127756,((Setaria_viridis_SEVIR_3G142800v2:0.0316082,Setaria_viridis_SEVIR_4G153300v2:0.035978)n7:0.0459477,Setaria_viridis_SEVIR_3G143500v2:0.0800729)n6:0.00889699)n5:0.0169984)n3:0.0229109,(Echinocloa_haploclada_eh_chr5.1990:0.149613,ASEM_AUS1_H_AUS1CM014272.1001459.1:0.125891)n8:0.0260275)n2:0.143926)n0;
```
