## Supplementary Dataset S1 for "Gene turnover and contingency facilitated the repeated evolution of C_4_ photosynthesis in grasses": OG0024662_tree.txt

```
(Olyra_latifolia_Ola009603:0.270453,((Echinocloa_haploclada_eh_chr8.2006:0.0701809,(Echinocloa_haploclada_eh_chr5.1982:0.0880285,Echinocloa_haploclada_eh_chr5.1984:0.121175)n3:0.0230091)n2:0.0992706,((ASEM_AUS1_H_AUS1CM014272.1001461.1:5e-09,ASEM_AUS1_H_AUS1CM014278.1002795.1:5e-09)n5:0.0265536,(ASEM_RSA5_H_RSA5chrom3001854.1:0.0887754,(ASEM_RSA5_H_RSA5chrom3001855.1:0.0400105,(ASEM_RSA5_H_RSA5chrom3003918.1:0.00487029,ASEM_RSA5_H_RSA5chrom7002684.1:0.00754431)n8:0.013851)n7:0.0013851)n6:0.0001539)n4:0.0196816)n1:0.270453)n0;
```
