## Supplementary Dataset S1 for "Gene turnover and contingency facilitated the repeated evolution of C_4_ photosynthesis in grasses": OG0024663_tree.txt

```
((Zea_mays_Zm00001eb351850:0.194354,Zea_mays_Zm00001eb351860:0.179183)n1:0.0430153,((Dichantelium_oligosantes_H_DolKV784107.1000006.1:0.0966278,(Echinocloa_haploclada_eh_chr5.2651:0.0928016,Echinocloa_haploclada_eh_chr5.2650:0.0230715)n4:0.0636702)n3:0.0123698,((ASEM_AUS1_H_AUS1CM014272.1003260.1:0.0246947,ASEM_RSA5_H_RSA5chrom3001368.1:0.0121217)n6:0.0585289,(Digitaria_radicosa_Dra03G0203000:0.104692,(Setaria_viridis_SEVIR_3G214100v2:0.0510623,Urochloa_fusta_Urofu.3G244400:0.0950651)n8:0.0166091)n7:0.0264477)n5:0.00550807)n2:0.0430153)n0;
```
