## Supplementary Dataset S1 for "Gene turnover and contingency facilitated the repeated evolution of C_4_ photosynthesis in grasses": OG0024664_tree.txt

```
(Stipagrostis_hirtigluma_H_Shi_ptg000052l_000470.1:0.0943883,(Urochloa_fusta_Urofu.3G247800:0.0364348,(((Sorghum_bicolor_SORBI_3009G166801:0.0878213,Zea_mays_Zm00001eb289910:0.0293931)n4:0.0586565,(Digitaria_radicosa_Dra03G0199600:0.0235658,(Setaria_viridis_SEVIR_3G217700v2:0.0260723,(Panicum_hallii_Pahal.3G247100:0.0353253,Panicum_virgatum_Pavir.6KG135600:0.0115692)n7:0.018443)n6:0.0253636)n5:0.00605241)n3:5e-09,(ASEM_AUS1_H_AUS1CM014272.1001920.1:0.0253738,ASEM_RSA5_H_RSA5chrom3004403.1:0.0179611)n8:0.0124224)n2:0.0185311)n1:0.0943883)n0;
```
