## Supplementary Dataset S1 for "Gene turnover and contingency facilitated the repeated evolution of C_4_ photosynthesis in grasses": OG0024665_tree.txt

```
((Setaria_viridis_SEVIR_3G084500v2:0.0822288,(Panicum_hallii_Pahal.3G071300:0.0338571,(Panicum_virgatum_Pavir.3NG047700:0.0865739,(Panicum_virgatum_Pavir.3KG079100:0.0124154,Panicum_virgatum_Pavir.3NG047800:0.0231453)n4:0.0134224)n3:0.0196841)n2:0.0281244)n1:0.00553963,((ASEM_AUS1_H_AUS1CM014272.1003191.1:0.00772532,(ASEM_RSA5_H_RSA5chrom3003671.1:0.00526843,ASEM_RSA5_H_RSA5chrom3003667.1:0.00948788)n7:0.00360396)n6:0.0516833,(Echinocloa_haploclada_eh_chr5.992:0.0600382,Dichantelium_oligosantes_H_DolKV770580.1000027.1:0.0542407)n8:0.00952844)n5:0.00553963)n0;
```
