## Supplementary Dataset S1 for "Gene turnover and contingency facilitated the repeated evolution of C_4_ photosynthesis in grasses": OG0024666_tree.txt

```
(Chasmanthium_laxum_Chala.07G081600:0.138443,((Setaria_viridis_SEVIR_3G084300v2:0.0573668,Urochloa_fusta_Urofu.3G071800:0.0782584)n2:0.0184908,((Digitaria_radicosa_Dra03G0059300:0.0614297,(Digitaria_exilis_H_Dex3B-003949.1:0.0266827,(Digitaria_exilis_H_Dex3B-003948.1:0.0315195,Digitaria_exilis_H_Dex3A-003946.1:0.0241184)n6:0.00139801)n5:0.0520126)n4:0.0734615,(ASEM_AUS1_H_AUS1CM014272.1003189.1:0.00650979,(ASEM_RSA5_H_RSA5chrom3003665.1:0.00285423,ASEM_RSA5_H_RSA5chrom3003669.1:0.0134438)n8:0.00149376)n7:0.00349539)n3:0.0093369)n1:0.138443)n0;
```
