## Supplementary Dataset S1 for "Gene turnover and contingency facilitated the repeated evolution of C_4_ photosynthesis in grasses": OG0024667_tree.txt

```
((((Panicum_hallii_Pahal.3G080800:0.0245086,(Panicum_virgatum_Pavir.3KG088300:0.0660315,Panicum_virgatum_Pavir.3NG039200:0.0352112)n4:0.0271439)n3:0.041167,Echinocloa_haploclada_eh_chr5.1068:0.152782)n2:0.0273583,(Urochloa_fusta_Urofu.3G080500:0.136534,Setaria_viridis_SEVIR_3G076100v2:0.0739853)n5:0.0216258)n1:0.00871834,(Cenchrus_americanus_H_CamCM007982.2003089.1:0.133705,(Dichantelium_oligosantes_H_DolKV772768.1000005.1:0.0980359,(ASEM_AUS1_H_AUS1CM014272.1002032.1:0.0410344,ASEM_RSA5_H_RSA5chrom3002123.1:0.0152616)n8:0.114971)n7:0.0275628)n6:0.00871834)n0;
```
