## Supplementary Dataset S1 for "Gene turnover and contingency facilitated the repeated evolution of C_4_ photosynthesis in grasses": OG0024668_tree.txt

```
((Setaria_viridis_SEVIR_6G201500v2:0.10993,(Digitaria_exilis_H_Dex6A-001746.1:0.149268,(Digitaria_exilis_H_Dex6A-000968.1:0.0436755,Digitaria_exilis_H_Dex6B-001607.1:0.0401409)n3:0.118117)n2:0.0773115)n1:0.01755,(Dichantelium_oligosantes_H_DolKV774481.1000011.1:0.098236,((Echinocloa_haploclada_eh_chr8.2323:0.136443,ASEM_RSA5_H_RSA5chrom6000373.1:0.103558)n6:0.0486043,((ASEM_AUS1_H_AUS1CM014272.1002139.1:0.0316469,ASEM_RSA5_H_RSA5chrom3002259.1:0.0218225)n8:0.129414,Echinocloa_haploclada_eh_chr8.2324:0.128403)n7:0.014267)n5:0.0151417)n4:0.00168242)n0;
```
