## Supplementary Dataset S1 for "Gene turnover and contingency facilitated the repeated evolution of C_4_ photosynthesis in grasses": OG0024669_tree.txt

```
(Stipagrostis_hirtigluma_H_Shi_ptg000045l_000546.1:0.0630494,((Eragrostis_curvula_EJB05_34202:0.0776948,(Eleusine_coracana_ELECO.r07.5BG0455150:0.0246728,Eleusine_coracana_ELECO.r07.5AG0406950:0.0223912)n3:0.0781369)n2:0.0594282,(Setaria_viridis_SEVIR_3G045250v2:0.0677034,((Digitaria_exilis_H_Dex3A-000514.1:0.0138647,Digitaria_exilis_H_Dex3B-000506.1:0.00634149)n6:0.0644018,(Dichantelium_oligosantes_H_DolKV779331.1000009.1:0.0689664,(ASEM_AUS1_H_AUS1CM014272.1002146.1:0.0095946,ASEM_RSA5_H_RSA5chrom3002264.1:0.0290585)n8:0.0404528)n7:0.00753225)n5:0.0175163)n4:0.0683294)n1:0.0630494)n0;
```
