## Supplementary Dataset S1 for "Gene turnover and contingency facilitated the repeated evolution of C_4_ photosynthesis in grasses": OG0024670_tree.txt

```
(Eragrostis_curvula_EJB05_25982:0.103489,(ASEM_AUS1_H_AUS1CM014272.1002160.1:0.12204,((Digitaria_exilis_H_Dex8A-001168.1:0.0618075,((Panicum_virgatum_Pavir.8NG295300:0.0600043,(Panicum_virgatum_Pavir.8KG343300:0.0449315,(Panicum_virgatum_Pavir.J652600:0.0168573,Panicum_virgatum_Pavir.8NG295400:0.018682)n7:0.0411097)n6:0.00485398)n5:0.0386856,(Panicum_virgatum_Pavir.7KG036300:5e-09,Panicum_virgatum_Pavir.7NG051600:5e-09)n8:0.0305626)n4:0.00339584)n3:0.0795359,Dichantelium_oligosantes_H_DolKV773694.1000001.1:0.134002)n2:0.0791001)n1:0.103489)n0;
```
