## Supplementary Dataset S1 for "Gene turnover and contingency facilitated the repeated evolution of C_4_ photosynthesis in grasses": OG0024671_tree.txt

```
((Pharus_latifolius_Phala.07G020900:0.205312,Streptochaeta_angustifolia_strangu_020704:0.251833)n1:0.0335857,(((ASEM_AUS1_H_AUS1CM014272.1002189.1:0.0189354,ASEM_RSA5_H_RSA5chrom3002297.1:0.0168322)n4:0.107511,(Cenchrus_americanus_H_CamCM007982.2003232.1:0.174367,Urochloa_fusta_Urofu.3G106000:0.131572)n5:0.083338)n3:0.140799,((Ampelocalamus_luodianensis_Alu05Dg17600.2:0.161653,Dendrocalamus_sinicus_Dendrocalamus_sinicus_Dsi05A_1325451_1326246_Dsi05Ag01010.1_1_CDS_4147762237_48095:0.0439498)n7:0.0350428,(Ampelocalamus_luodianensis_Alu09Cg21590.2:0.102841,Dendrocalamus_sinicus_Dendrocalamus_sinicus_Dsi05B_1753240_1754047_Dsi05Bg01390.1_1_CDS_4147766638_23906:0.11348)n8:0.0126089)n6:0.0623372)n2:0.0335857)n0;
```
