## Supplementary Dataset S1 for "Gene turnover and contingency facilitated the repeated evolution of C_4_ photosynthesis in grasses": OG0024672_tree.txt

```
(Ampelocalamus_luodianensis_Alu12Cg07180.1:0.100137,((Eragrostis_curvula_EJB05_02705:0.164749,(Eragrostis_curvula_EJB05_02724:0.00198481,Eragrostis_curvula_EJB05_02709:5e-09)n3:0.118795)n2:0.0580763,(Dichantelium_oligosantes_H_DolKV776181.1000004.1:0.106983,((ASEM_AUS1_H_AUS1CM014272.1002809.1:0.0191989,ASEM_AUS1_H_AUS1CM014272.1002377.1:0.0323284)n6:0.00730057,(ASEM_RSA5_H_RSA5chrom3002472.1:0.0351766,(ASEM_RSA5_H_RSA5chrom3002473.1:0.00558462,ASEM_RSA5_H_RSA5scaff1083000001.1:0.00884562)n8:0.0101368)n7:0.007568)n5:0.0743503)n4:0.0446533)n1:0.100137)n0;
```
