## Supplementary Dataset S1 for "Gene turnover and contingency facilitated the repeated evolution of C_4_ photosynthesis in grasses": OG0024673_tree.txt

```
(Pharus_latifolius_Phala.06G251200:0.337757,(Echinocloa_haploclada_eh_chr4.2169:0.162961,(Digitaria_exilis_H_Dex5B-000346.1:0.218612,((ASEM_RSA5_H_RSA5chrom8001429.1:0.0287497,(ASEM_AUS1_H_AUS1CM014272.1002772.1:0.157591,ASEM_AUS1_H_AUS1CM014277.1001442.1:0.00481948)n5:0.000535497)n4:0.02619,(Urochloa_fusta_Urofu.8G178200:0.10211,(Panicum_virgatum_Pavir.2KG143500:0.159089,(Urochloa_fusta_Urofu.8G207200:0.199131,Setaria_viridis_SEVIR_8G233300v2:0.104857)n8:0.190851)n7:0.0263869)n6:0.00293188)n3:0.127304)n2:0.0284095)n1:0.337757)n0;
```
