## Supplementary Dataset S1 for "Gene turnover and contingency facilitated the repeated evolution of C_4_ photosynthesis in grasses": OG0024674_tree.txt

```
((Cenchrus_americanus_H_CamCM007982.2002880.1:0.167284,(Digitaria_radicosa_Dra03G0035500:0.0408592,(Digitaria_exilis_H_Dex3B-004104.1:0.0157227,Digitaria_exilis_H_Dex3A-004104.1:0.0248808)n3:0.0258321)n2:0.0456168)n1:0.013889,(ASEM_AUS1_H_AUS1CM014272.1002448.1:0.00951668,(((Echinocloa_haploclada_eh_chr3.1403:0.107452,ASEM_RSA5_H_RSA5chrom3002736.1:0.0729595)n7:0.0395861,(ASEM_RSA5_H_RSA5chrom3002735.1:0.12995,Echinocloa_haploclada_eh_chr5.683:0.103662)n8:0.011518)n6:0.0253243,ASEM_RSA5_H_RSA5chrom3002547.1:0.00761536)n5:0.000846151)n4:0.118019)n0;
```
