## Supplementary Dataset S1 for "Gene turnover and contingency facilitated the repeated evolution of C_4_ photosynthesis in grasses": OG0024675_tree.txt

```
(Sorghum_bicolor_SORBI_3008G035000:0.316531,((Digitaria_exilis_H_Dex3A-000139.1:0.0505163,Digitaria_exilis_H_Dex3B-000151.1:0.023499)n2:0.118975,((Cenchrus_americanus_H_CamCM007982.2002786.1:0.226566,Urochloa_fusta_Urofu.8G027400:0.107605)n4:0.0291884,((Panicum_virgatum_Pavir.3KG026500:0.043287,Panicum_virgatum_Pavir.3NG014900:0.0272073)n6:0.113357,((ASEM_AUS1_H_AUS1CM014272.1002642.1:0,ASEM_RSA5_H_RSA5chrom3002639.1:0)n8:0.061076,Dichantelium_oligosantes_H_DolKV775244.1000012.1:0.145363)n7:0.0387893)n5:0.0291706)n3:0.0746027)n1:0.316531)n0;
```
