## Supplementary Dataset S1 for "Gene turnover and contingency facilitated the repeated evolution of C_4_ photosynthesis in grasses": OG0024676_tree.txt

```
(Olyra_latifolia_Ola012775:0.10366,(Dichantelium_oligosantes_H_DolKV772018.1000014.1:0.403912,((Digitaria_exilis_H_Dex3A-000112.1:0.0315039,Digitaria_exilis_H_Dex3B-000120.1:0.0295762)n3:0.0737951,(Chasmanthium_laxum_Chala.09G161700:0.115174,(Panicum_hallii_Pahal.8G025700:0.0660285,(Echinocloa_haploclada_eh_chr4.75:0.0862495,(Digitaria_radicosa_Dra08G0020200:0.105266,(ASEM_AUS1_H_AUS1CM014272.1002612.1:0.0227332,ASEM_RSA5_H_RSA5chrom3003144.1:0.0371723)n8:0.117342)n7:0.0402744)n6:0.0397284)n5:0.0436899)n4:0.0645922)n2:0.0422792)n1:0.10366)n0;
```
