## Supplementary Dataset S1 for "Gene turnover and contingency facilitated the repeated evolution of C_4_ photosynthesis in grasses": OG0024677_tree.txt

```
(Stipagrostis_hirtigluma_H_Shi_ptg000050l_000934.1:0.0973055,((Eragrostis_curvula_EJB05_51573:0.00383336,Eragrostis_curvula_EJB05_54550:5e-09)n2:0.23993,(Sorghum_bicolor_SORBI_3010G228200:0.18068,(Dichantelium_oligosantes_H_DolKV774106.1000001.1:0.101616,(Setaria_viridis_SEVIR_4G275700v2:0.0637402,((ASEM_AUS1_H_AUS1CM014273.1000011.1:0.0118823,ASEM_RSA5_H_RSA5chrom4000199.1:0.0191556)n7:0.150224,(Panicum_hallii_Pahal.4G045600:0.0958803,Panicum_virgatum_Pavir.4KG409100:0.0921558)n8:0.0795933)n6:0.0159334)n5:0.0270968)n4:0.0453593)n3:0.0848032)n1:0.0973055)n0;
```
