## Supplementary Dataset S1 for "Gene turnover and contingency facilitated the repeated evolution of C_4_ photosynthesis in grasses": OG0024678_tree.txt

```
(Stipagrostis_hirtigluma_H_Shi_ptg000059l_000524.1:0.0702419,((Phragmites_australis_Phragmites_australis_PaChr8_34507845_34511253_evm.model.PaChr8.1511_1_CDS_4362479910_17237:0.0646707,(Eragrostis_curvula_EJB05_42074:0.0706042,Eragrostis_curvula_EJB05_42052:0.126428)n3:0.0758941)n2:0.0199326,(Chasmanthium_laxum_Chala.02G236500:0.0515021,(Echinocloa_haploclada_eh_chr5.4680:0.413339,(Dichantelium_oligosantes_H_DolKV775887.1000022.1:0.0526101,(ASEM_RSA5_H_RSA5chrom6002954.1:0.019502,(ASEM_AUS1_H_AUS1CM014273.1000071.1:5e-09,ASEM_AUS1_H_AUS1CM014278.1004417.1:0.036747)n8:0.0246623)n7:0.0429749)n6:0.0149263)n5:0.0170652)n4:0.0163356)n1:0.0702419)n0;
```
