## Supplementary Dataset S1 for "Gene turnover and contingency facilitated the repeated evolution of C_4_ photosynthesis in grasses": OG0024679_tree.txt

```
(Aristida_adscensionis_H_Aadptg000037l000703.1:0.09452,(Echinocloa_haploclada_eh_chr6.778:0.0783785,(Setaria_viridis_SEVIR_4G217500v2:0.0710847,((Dichantelium_oligosantes_H_DolKV776687.1000011.1:0.111174,(Urochloa_fusta_Urofu.4G072900:0.0816086,(Panicum_hallii_Pahal.4G076800:0.0366647,(Panicum_virgatum_Pavir.4KG329900:0.0412677,Panicum_virgatum_Pavir.4NG242700:0.0336505)n7:0.00373895)n6:0.00293342)n5:0.0102484)n4:0.0163321,(Digitaria_radicosa_Dra04G0170400:0.135688,ASEM_AUS1_H_AUS1CM014273.1002957.1:0.0757646)n8:0.014621)n3:0.0104603)n2:0.0363009)n1:0.09452)n0;
```
