## Supplementary Dataset S1 for "Gene turnover and contingency facilitated the repeated evolution of C_4_ photosynthesis in grasses": OG0024680_tree.txt

```
((ASEM_AUS1_H_AUS1CM014273.1000485.1:0.0740172,(ASEM_RSA5_H_RSA5chrom6001377.1:0.0316283,ASEM_RSA5_H_RSA5chrom8003135.1:0.36584)n2:0.0849229)n1:0.0326615,(ASEM_RSA5_H_RSA5chrom9000506.1:0.536482,((ASEM_AUS1_H_AUS1CM014276.1002282.1:0.276406,ASEM_AUS1_H_AUS1CM014273.1001090.1:0.00401625)n5:0.196097,((ASEM_AUS1_H_AUS1CM014278.1004427.1:0.084147,ASEM_AUS1_H_AUS1CM014278.1004426.1:0.297306)n7:0.329585,(ASEM_AUS1_H_AUS1CM014273.1000853.1:0.310439,ASEM_AUS1_H_AUS1CM014275.1002726.1:0.442368)n8:0.193146)n6:0.0193146)n4:0.00214607)n3:0.130533)n0;
```
