## Supplementary Dataset S1 for "Gene turnover and contingency facilitated the repeated evolution of C_4_ photosynthesis in grasses": OG0024681_tree.txt

```
((Pharus_latifolius_Phala.04G156900:0.0775748,Pharus_latifolius_Phala.04G157200:0.0857086)n1:0.0857563,(ASEM_RSA5_H_RSA5chrom4002926.1:0.0664335,((Panicum_hallii_Pahal.4G098700:0.0166791,(Panicum_virgatum_Pavir.4KG302900:0.0173588,(Panicum_virgatum_Pavir.4KG302000:0.011478,Panicum_virgatum_Pavir.4KG297200:0.00255384)n6:0.0113744)n5:0.00211145)n4:0.0207146,(ASEM_AUS1_H_AUS1CM014273.1002803.1:0.0354927,(Dichantelium_oligosantes_H_DolKV775577.1000002.1:0.0371078,Dichantelium_oligosantes_H_DolKV775577.1000001.1:0.024324)n8:0.00270267)n7:0.000503933)n3:0.036589)n2:0.0857563)n0;
```
