## Supplementary Dataset S1 for "Gene turnover and contingency facilitated the repeated evolution of C_4_ photosynthesis in grasses": OG0024682_tree.txt

```
(Eleusine_coracana_ELECO.r07.6BG0460260:0.216396,(Sorghum_bicolor_SORBI_3003G439501:0.202547,((Echinocloa_haploclada_eh_chr6.2696:0.0557269,Echinocloa_haploclada_eh_chr6.3030:0.06996)n3:0.107292,((Urochloa_fusta_Urofu.4G263000:0.0681135,(Panicum_virgatum_Pavir.4NG139300:0.0366456,Panicum_virgatum_Pavir.9NG272600:0.0150601)n6:0.0888925)n5:0.0703628,(ASEM_RSA5_H_RSA5chrom4000667.1:0.190534,(ASEM_AUS1_H_AUS1CM014273.1001922.1:0.113507,ASEM_AUS1_H_AUS1CM014273.1002677.1:0.0438086)n8:0.00486762)n7:0.0288928)n4:0.0379286)n2:0.0715982)n1:0.216396)n0;
```
