## Supplementary Dataset S1 for "Gene turnover and contingency facilitated the repeated evolution of C_4_ photosynthesis in grasses": OG0024683_tree.txt

```
(Oryza_sativa_LOC_Os03g27530:0.219523,(Aristida_adscensionis_H_Aadptg000023l000059.1:0.230043,(Sorghum_bicolor_SORBI_3010G154600:0.148061,(Echinocloa_haploclada_eh_chr6.1318:0.0884507,((ASEM_AUS1_H_AUS1CM014273.1000739.1:0.0990081,(Digitaria_exilis_H_Dex4A-000823.1:0.00979677,Digitaria_exilis_H_Dex4B-000773.1:0.00956965)n6:0.0881952)n5:0.0186466,(Panicum_hallii_Pahal.4G129100:0.0843347,(Setaria_viridis_SEVIR_6G026800v2:0.0151816,Setaria_viridis_SEVIR_7G045005v2:0.0351878)n8:0.0543156)n7:0.0347224)n4:0.015281)n3:0.0641915)n2:0.0606458)n1:0.219523)n0;
```
