## Supplementary Dataset S1 for "Gene turnover and contingency facilitated the repeated evolution of C_4_ photosynthesis in grasses": OG0024684_tree.txt

```
(((Setaria_viridis_SEVIR_9G299300v2:0.33579,((Eleusine_coracana_ELECO.r07.6AG0530830:0.172059,(Eragrostis_curvula_EJB05_56029:0.0465764,Eragrostis_curvula_EJB05_42426:0.0542663)n5:0.0836661)n4:0.074227,Eragrostis_curvula_EJB05_24119:0.168576)n3:0.0187307)n2:0.0685702,(Sorghum_bicolor_SORBI_3010G146500:0.159466,(ASEM_AUS1_H_AUS1CM014273.1000793.1:0.00629834,ASEM_RSA5_H_RSA5chrom4000728.1:0.00575666)n7:0.121268)n6:0.0562457)n1:0.0164929,(Aristida_adscensionis_H_Aadptg000033l000175.1:0.142736,Stipagrostis_hirtigluma_H_Shi_ptg000059l_001331.1:0.109678)n8:0.0164929)n0;
```
