## Supplementary Dataset S1 for "Gene turnover and contingency facilitated the repeated evolution of C_4_ photosynthesis in grasses": OG0024685_tree.txt

```
(Chasmanthium_laxum_Chala.02G070600:0.128724,(((Digitaria_exilis_H_Dex4A-000435.1:0.102673,Digitaria_radicosa_Dra03G0116500:0.0750506)n3:0.0830992,(Urochloa_fusta_Urofu.4G220100:0.0929612,(ASEM_AUS1_H_AUS1CM014273.1000906.1:0.0386772,ASEM_RSA5_H_RSA5chrom4002623.1:0.0216819)n5:0.152976)n4:0.0415998)n2:0.0202404,(Panicum_hallii_Pahal.4G285200:0.0484977,(Panicum_virgatum_Pavir.J759700:0.0554377,(Panicum_virgatum_Pavir.4KG179700:0.0552533,Panicum_virgatum_Pavir.4NG123400:0.0330228)n8:0.00330228)n7:0.00036692)n6:0.0199592)n1:0.128724)n0;
```
