## Supplementary Dataset S1 for "Gene turnover and contingency facilitated the repeated evolution of C_4_ photosynthesis in grasses": OG0024686_tree.txt

```
(((Digitaria_radicosa_Dra04G0098900:0.0524412,(Digitaria_exilis_H_Dex4B-000617.1:0.00745246,(Digitaria_exilis_H_Dex4A-000640.1:5e-09,Digitaria_exilis_H_Dex4B-000618.1:0.0301567)n4:0.0144407)n3:0.0435335)n2:0.0253133,(Urochloa_fusta_Urofu.4G171900:0.0479868,(Setaria_viridis_SEVIR_4G190900v2:0.0672105,Setaria_viridis_SEVIR_4G190700v2:0.0952801)n6:0.0105867)n5:0.00811119)n1:0.0131402,(Dichantelium_oligosantes_H_DolKV783586.1000003.1:0.0896412,(ASEM_AUS1_H_AUS1CM014273.1002355.1:0.0205221,ASEM_RSA5_H_RSA5chrom4002493.1:0.0163084)n8:0.0605099)n7:0.0131402)n0;
```
