## Supplementary Dataset S1 for "Gene turnover and contingency facilitated the repeated evolution of C_4_ photosynthesis in grasses": OG0024687_tree.txt

```
(Stipagrostis_hirtigluma_H_Shi_ptg000011l_001367.1:0.157981,((Digitaria_radicosa_Dra04G0096000:0.0479385,((Digitaria_exilis_H_Dex4A-002188.1:0.117189,Panicum_hallii_Pahal.4G054700:0.244604)n4:0.0252062,(Digitaria_exilis_H_Dex4A-000611.1:0.0111044,Digitaria_exilis_H_Dex4B-000602.1:0.0110842)n5:0.0553437)n3:0.0061493)n2:0.028858,((Dichantelium_oligosantes_H_DolKV771179.1000005.1:0.0484557,Setaria_viridis_SEVIR_4G193200v2:0.0871657)n7:0.013056,(ASEM_AUS1_H_AUS1CM014273.1002331.1:0.0660752,ASEM_RSA5_H_RSA5chrom4002471.1:0.0313558)n8:0.0539047)n6:0.0154958)n1:0.157981)n0;
```
