## Supplementary Dataset S1 for "Gene turnover and contingency facilitated the repeated evolution of C_4_ photosynthesis in grasses": OG0024688_tree.txt

```
(Dendrocalamus_sinicus_Dendrocalamus_sinicus_Dsi11A_16145009_16148258_Dsi11Ag05210.1_1_CDS_4147831306_39878:0.0698953,((Stipagrostis_hirtigluma_H_Shi_ptg000008l_000512.1:0.00164368,Stipagrostis_hirtigluma_H_Shi_ptg000008l_000511.1:5e-09)n2:0.123733,(Phragmites_australis_Phragmites_australis_PaChr1_10569805_10575620_evm.model.PaChr1.718_1_CDS_4362368539_30306:0.0834018,(Chasmanthium_laxum_Chala.09G115900:0.0912006,(Zea_mays_Zm00001eb170520:0.161859,(Echinocloa_haploclada_eh_chr4.1150:0.0859526,(Panicum_hallii_Pahal.8G126500:0.0631578,(ASEM_AUS1_H_AUS1CM014273.1001038.1:0.0131147,ASEM_RSA5_H_RSA5chrom4002438.1:0.0118264)n8:0.0470135)n7:0.0161849)n6:0.0583859)n5:0.0195478)n4:0.0170138)n3:0.0242021)n1:0.0698953)n0;
```
