## Supplementary Dataset S1 for "Gene turnover and contingency facilitated the repeated evolution of C_4_ photosynthesis in grasses": OG0024689_tree.txt

```
((Digitaria_exilis_H_Dex6A-001450.1:0.325931,((ASEM_RSA5_H_RSA5chrom8001720.1:0.0373076,ASEM_AUS1_H_AUS1CM014277.1002002.1:0.0534598)n3:0.0327373,(ASEM_RSA5_H_RSA5chrom8001583.1:0.0254093,ASEM_AUS1_H_AUS1CM014273.1002268.1:0.0456017)n4:0.0251093)n2:0.058033)n1:0.0165787,(Digitaria_exilis_H_Dex6A-001451.1:0.201623,(ASEM_AUS1_H_AUS1CM014277.1002004.1:0.0477085,((ASEM_RSA5_H_RSA5chrom8001586.1:0.00738523,ASEM_RSA5_H_RSA5chrom8001585.1:0.00789893)n8:0.0252484,ASEM_RSA5_H_RSA5chrom8001724.1:0.0214162)n7:0.00762386)n6:0.041883)n5:0.0165787)n0;
```
