## Supplementary Dataset S1 for "Gene turnover and contingency facilitated the repeated evolution of C_4_ photosynthesis in grasses": OG0024690_tree.txt

```
((Eragrostis_curvula_EJB05_45619:0.00753766,Eragrostis_curvula_EJB05_45593:0.0184883)n1:0.0902303,(((ASEM_AUS1_H_AUS1CM014273.1001151.1:0.0155267,ASEM_RSA5_H_RSA5chrom4001082.1:0.0129618)n4:0.0815189,((Sorghum_bicolor_SORBI_3004G069400:0.065235,Zea_mays_Zm00001eb234500:0.0754701)n6:0.123506,Setaria_viridis_SEVIR_4G095000v2:0.0537227)n5:0.0218246)n3:0.129693,((Phragmites_australis_Phragmites_australis_PaChr13_6082533_6085514_evm.model.PaChr13.520_1_CDS_4362387937_32894:0.0227466,Phragmites_australis_Phragmites_australis_PaChr2_9765150_9765818_evm.model.PaChr2.692_1_CDS_4362421983_36799:0.0508355)n8:0.060723,Phragmites_australis_Phragmites_australis_PaChr8_8731615_8732769_evm.model.PaChr8.548_1_CDS_4362481204_9236:0.119885)n7:0.0133205)n2:0.0346825)n0;
```
