## Supplementary Dataset S1 for "Gene turnover and contingency facilitated the repeated evolution of C_4_ photosynthesis in grasses": OG0024691_tree.txt

```
((ASEM_AUS1_H_AUS1CM014273.1002086.1:0.03946,ASEM_RSA5_H_RSA5chrom4002230.1:0.0418372)n1:0.0969741,(Panicum_hallii_Pahal.4G290500:0.060549,((Setaria_viridis_SEVIR_4G074500v2:0.0803241,(Cenchrus_americanus_H_CamCM007983.2001606.1:0.162417,Cenchrus_americanus_H_CamCM007983.2001603.1:0.12744)n5:0.01416)n4:0.0706857,((Panicum_virgatum_Pavir.4KG182900:0.0438722,Panicum_virgatum_Pavir.4NG126900:0.0251516)n7:0.0135633,(Panicum_virgatum_Pavir.J780900:0.0104303,Panicum_virgatum_Pavir.J759100:0.0100272)n8:0.0485719)n6:0.00539687)n3:0.0425336)n2:0.0969741)n0;
```
