## Supplementary Dataset S1 for "Gene turnover and contingency facilitated the repeated evolution of C_4_ photosynthesis in grasses": OG0024692_tree.txt

```
(Sorghum_bicolor_SORBI_3010G075800:0.148589,((ASEM_AUS1_H_AUS1CM014273.1002084.1:0.0782686,ASEM_RSA5_H_RSA5chrom4002228.1:0.0628328)n2:0.0903741,(Echinocloa_haploclada_eh_chr6.2306:0.151093,(Panicum_virgatum_Pavir.J759200:0.741361,(Urochloa_fusta_Urofu.4G225500:0.140878,(Cenchrus_americanus_H_CamCM007983.2001602.1:0.364521,(Panicum_hallii_Pahal.4G290800:0.150307,(Panicum_virgatum_Pavir.4KG181200:0.0706784,Panicum_virgatum_Pavir.4NG064400:0.0684118)n8:0.02751)n7:0.0700793)n6:0.0220712)n5:0.0500745)n4:0.00556383)n3:0.0655293)n1:0.0761526)n0;
```
