## Supplementary Dataset S1 for "Gene turnover and contingency facilitated the repeated evolution of C_4_ photosynthesis in grasses": OG0024693_tree.txt

```
((Dendrocalamus_sinicus_Dendrocalamus_sinicus_Dsi11A_32808699_32809566_Dsi11Ag09500.1_1_CDS_4147832593_25249:0.0555134,(Dendrocalamus_sinicus_Dendrocalamus_sinicus_Dsi11A_32768804_32770971_Dsi11Ag09470.1_1_CDS_4147832584_20185:0.011437,Dendrocalamus_sinicus_Dendrocalamus_sinicus_Dsi11A_32876439_32879573_Dsi11Ag09530.1_1_CDS_4147832602_30313:0.0132262)n2:0.0211682)n1:0.0940974,(Sorghum_bicolor_SORBI_3003G334400:0.0708973,((Urochloa_fusta_Urofu.5G117900:0.0576899,(Panicum_virgatum_Pavir.5NG556700:0.0192189,Panicum_virgatum_Pavir.5KG440300:0.0194486)n6:0.0462)n5:0.0149376,(ASEM_RSA5_H_RSA5chrom5002534.1:0.0132663,(ASEM_AUS1_H_AUS1CM014273.1001970.1:0.000334258,ASEM_AUS1_H_AUS1CM014274.1000638.1:5e-09)n8:0.0127039)n7:0.0403013)n4:0.0179288)n3:0.0940974)n0;
```
