## Supplementary Dataset S1 for "Gene turnover and contingency facilitated the repeated evolution of C_4_ photosynthesis in grasses": OG0024694_tree.txt

```
(Brachypodium_distachyon_BRADI_3g18500v3:0.177318,(((Digitaria_exilis_H_Dex4A-002556.1:0.262864,Setaria_viridis_SEVIR_4G064800v2:0.0958366)n3:0.0380424,(((ASEM_AUS1_H_AUS1CM014273.1001413.1:0,ASEM_AUS1_H_AUS1CM014273.1001414.1:0)n6:0.10007,(Dichantelium_oligosantes_H_DolKV774668.1000013.1:0.100434,(Urochloa_fusta_Urofu.4G259300:0.0911868,Urochloa_fusta_Urofu.4G259200:0.124049)n8:0.0405102)n7:0.0217347)n5:0.107195,Dichantelium_oligosantes_H_DolKV774668.1000010.1:0.114231)n4:0.0126924)n2:0.0902531,Chasmanthium_laxum_Chala.02G045400:0.181654)n1:0.177318)n0;
```
