## Supplementary Dataset S1 for "Gene turnover and contingency facilitated the repeated evolution of C_4_ photosynthesis in grasses": OG0024695_tree.txt

```
(Sorghum_bicolor_SORBI_3010G034600:0.142355,(Setaria_viridis_SEVIR_4G032100v2:0.148028,(Urochloa_fusta_Urofu.4G270500:0.186447,(Echinocloa_haploclada_eh_chr6.2769:0.167949,((ASEM_RSA5_H_RSA5chrom4001942.1:0.0185825,(ASEM_AUS1_H_AUS1CM014273.1001466.1:5e-09,ASEM_AUS1_H_AUS1CM014273.1001883.1:5e-09)n6:0.031312)n5:0.102154,(Dichantelium_oligosantes_H_DolKV777353.1000016.1:0.15001,(Panicum_virgatum_Pavir.4KG031600:0.0950757,Panicum_virgatum_Pavir.4NG049700:0.0976946)n8:0.132699)n7:0.0276722)n4:0.0343376)n3:0.0323713)n2:0.0339882)n1:0.142355)n0;
```
