## Supplementary Dataset S1 for "Gene turnover and contingency facilitated the repeated evolution of C_4_ photosynthesis in grasses": OG0024696_tree.txt

```
(Stipagrostis_hirtigluma_H_Shi_ptg000016l_002757.1:0.170289,(Sorghum_bicolor_SORBI_3010G024300:0.159511,((Panicum_hallii_Pahal.4G337100:0.048403,(Panicum_virgatum_Pavir.4KG007900:0.00916299,Panicum_virgatum_Pavir.4KG007100:0.0214319)n4:0.0266462)n3:0.0468469,((Digitaria_exilis_H_Dex4A-002654.1:0.0130412,Digitaria_exilis_H_Dex4B-002594.1:0.00958046)n6:0.225444,(ASEM_AUS1_H_AUS1CM014273.1001543.1:0.00932817,(ASEM_RSA5_H_RSA5chrom1000073.1:0.0343438,ASEM_RSA5_H_RSA5chrom1000074.1:0.014384)n8:0.00159823)n7:0.00819901)n5:0.0158721)n2:0.0509902)n1:0.170289)n0;
```
