## Supplementary Dataset S1 for "Gene turnover and contingency facilitated the repeated evolution of C_4_ photosynthesis in grasses": OG0024697_tree.txt

```
(Streptochaeta_angustifolia_strangu_018393:0.394533,((Aristida_adscensionis_H_Aadptg000046l000465.1:0.295073,((Echinocloa_haploclada_eh_chr6.2969:0.163286,(Dichantelium_oligosantes_H_DolKV776071.1000006.1:0.10171,(Panicum_virgatum_Pavir.5KG414600:0.145181,(Setaria_viridis_SEVIR_4G013200v2:0.0637417,(Cenchrus_americanus_H_CamCM007983.2001329.1:0.0833402,ASEM_AUS1_H_AUS1CM014275.1001250.1:0.0571057)n8:0.035971)n7:0.0551411)n6:0.0274474)n5:0.0235545)n4:0.0474538,ASEM_AUS1_H_AUS1CM014273.1001758.1:0.20093)n3:0.0223256)n2:0.0614601,Chasmanthium_laxum_Chala.02G016200:0.14748)n1:0.394533)n0;
```
