## Supplementary Dataset S1 for "Gene turnover and contingency facilitated the repeated evolution of C_4_ photosynthesis in grasses": OG0024698_tree.txt

```
((Aristida_adscensionis_H_Aadptg000018l000205.1:0.103041,Stipagrostis_hirtigluma_H_Shi_ptg000037l_001160.1:0.0693989)n1:0.021357,(Eragrostis_curvula_EJB05_05197:0.160203,((Digitaria_exilis_H_Dex9A-005001.1:0.064428,((ASEM_RSA5_H_RSA5chrom1000367.1:0.178626,ASEM_RSA5_H_RSA5chrom9001610.1:0.00257005)n6:0.00269034,(ASEM_AUS1_H_AUS1CM014274.1000040.1:0.00965689,ASEM_AUS1_H_AUS1CM014274.1000039.1:0.0118973)n7:0.00132192)n5:0.0132945)n4:0.0285636,(Sorghum_bicolor_SORBI_3001G137500:0.145743,Zea_mays_Zm00001eb034120:0.0972143)n8:0.0252461)n3:0.0872201)n2:0.021357)n0;
```
