## Supplementary Dataset S1 for "Gene turnover and contingency facilitated the repeated evolution of C_4_ photosynthesis in grasses": OG0024699_tree.txt

```
((Ampelocalamus_luodianensis_Alu01Cg16120.1:0.043166,Dendrocalamus_sinicus_Dendrocalamus_sinicus_Dsi01C_14776473_14776841_Dsi01Cg10640.1_-1_CDS_4147704427_26514:0.073581)n1:0.0750392,(Phragmites_australis_Phragmites_australis_PaChr1_46342442_46342861_evm.model.PaChr1.2287_1_CDS_4362366003_25679:0.149685,(Sorghum_bicolor_SORBI_3003G339400:0.122387,((Setaria_viridis_SEVIR_5G369200v2:0.101842,(ASEM_AUS1_H_AUS1CM014274.1004915.1:0.0182233,ASEM_RSA5_H_RSA5chrom5003245.1:0.0241657)n6:0.202105)n5:0.0602962,(Urochloa_fusta_Urofu.5G112800:0.0959748,(Digitaria_radicosa_Dra05G0152500.2:5e-09,Digitaria_radicosa_Dra05G0152500:5e-09)n8:0.155635)n7:0.0216182)n4:0.0430384)n3:0.147836)n2:0.0750392)n0;
```
