## Supplementary Dataset S1 for "Gene turnover and contingency facilitated the repeated evolution of C_4_ photosynthesis in grasses": OG0024700_tree.txt

```
((Stipagrostis_hirtigluma_H_Shi_ptg000037l_001136.1:0.0676705,Stipagrostis_hirtigluma_H_Shi_ptg000077l_000219.1:0.155682)n1:0.130708,(((Digitaria_exilis_H_Dex9A-004975.1:0.0480671,Digitaria_exilis_H_Dex9B-000722.1:0.0491426)n4:0.16807,((Panicum_virgatum_Pavir.4NG236700:0.118068,((Urochloa_fusta_Urofu.9G145100:0.0676464,Setaria_viridis_SEVIR_9G143400v2:0.143364)n8:0.0215166,ASEM_AUS1_H_AUS1CM014274.1000883.1:0.0910885)n7:0.0244037)n6:0.0129124,Setaria_viridis_SEVIR_9G143100v2:0.082061)n5:0.00911789)n3:0.0292046,Dichantelium_oligosantes_H_DolKV772935.1000004.1:0.115065)n2:0.130708)n0;
```
