## Supplementary Dataset S1 for "Gene turnover and contingency facilitated the repeated evolution of C_4_ photosynthesis in grasses": OG0024701_tree.txt

```
((Leersia_perrieri_LPERR08G06540:0.250637,(Ampelocalamus_luodianensis_AluCtg01483g00040.2:0.0422036,Dendrocalamus_sinicus_Dendrocalamus_sinicus_Dsi01A_41925695_41939664_Dsi01Ag16230.1_1_CDS_4147689610_43352:0.05937)n2:0.0474923)n1:0.0331449,(Chasmanthium_laxum_Chala.01G182200:0.0981576,(Sorghum_bicolor_SORBI_3003G263500:0.122943,((Echinocloa_haploclada_eh_chr2.3005:0.054957,Dichantelium_oligosantes_H_DolKV773929.1000001.1:0.0431376)n6:0.0159048,(ASEM_RSA5_H_RSA5chrom5001803.1:0.0368098,(ASEM_AUS1_H_AUS1CM014274.1004335.1:0.00393143,ASEM_AUS1_H_AUS1CM014274.1004337.1:0.133687)n8:0.0117658)n7:0.0457902)n5:0.0328562)n4:0.0314081)n3:0.0331449)n0;
```
