## Supplementary Dataset S1 for "Gene turnover and contingency facilitated the repeated evolution of C_4_ photosynthesis in grasses": OG0024702_tree.txt

```
((Stipagrostis_hirtigluma_H_Shi_ptg000017l_000164.1:0.00799592,Stipagrostis_hirtigluma_H_Shi_ptg000092l_000117.1:0.00432281)n1:0.107475,((Digitaria_exilis_H_DexUA-000144.1:0.278734,(Urochloa_fusta_Urofu.6G141000:0.0907751,(Echinocloa_haploclada_eh_chr8.1951:0.0981485,(Cenchrus_americanus_H_CamCM007982.2004524.1:0.0889088,Setaria_viridis_SEVIR_6G161800v2:0.0916023)n6:0.121797)n5:0.0185054)n4:0.0282751)n3:0.0614693,(ASEM_AUS1_H_AUS1CM014274.1001110.1:0.0290223,(ASEM_RSA5_H_RSA5chrom9003493.1:0.185676,ASEM_RSA5_H_RSA5chrom5003948.1:0.0677623)n8:0.00752914)n7:0.0265586)n2:0.107475)n0;
```
