## Supplementary Dataset S1 for "Gene turnover and contingency facilitated the repeated evolution of C_4_ photosynthesis in grasses": OG0024703_tree.txt

```
(Aristida_adscensionis_H_Aadptg000069l000295.1:0.137987,(Chasmanthium_laxum_Chala.01G166100:0.250578,(((Cenchrus_americanus_H_CamCM007987.2001060.1:0.143632,(Urochloa_fusta_Urofu.5G228400:0.121777,Urochloa_fusta_Urofu.5G228700:0.0673647)n5:0.0712391)n4:0.055447,(ASEM_AUS1_H_AUS1CM014274.1001191.1:0.0115091,(ASEM_RSA5_H_RSA5chrom5004013.1:0.0204712,ASEM_RSA5_H_RSA5chrom5004014.1:4.5e-09)n7:5e-10)n6:0.00680422)n3:0.0134813,(Dichantelium_oligosantes_H_DolKV776154.1000006.1:0.172703,Dichantelium_oligosantes_H_DolKV776154.1000007.1:0.106415)n8:0.0118239)n2:0.0184192)n1:0.137987)n0;
```
