## Supplementary Dataset S1 for "Gene turnover and contingency facilitated the repeated evolution of C_4_ photosynthesis in grasses": OG0024704_tree.txt

```
(Eleusine_coracana_ELECO.r07.6AG0535860:0.177542,((Digitaria_radicosa_Dra04G0161800:0.337331,((ASEM_RSA5_H_RSA5chrom5005320.1:0.0621552,(ASEM_RSA5_H_RSA5chrom3000742.1:0.00655094,ASEM_RSA5_H_RSA5chrom8002866.1:0.0033752)n5:0.0945364)n4:0.0224643,ASEM_AUS1_H_AUS1CM014274.1003963.1:0.0977752)n3:0.156249)n2:0.115124,((ASEM_RSA5_H_RSA5chrom3005246.1:0.135488,Phragmites_australis_Phragmites_australis_PaChr7_3120524_3123338_evm.model.PaChr7.285_1_CDS_4362475466_17224:0.1594)n7:0.0755163,(Digitaria_radicosa_Dra03G0250900:0.372053,Digitaria_exilis_H_Dex3B-002419.1:0.161311)n8:0.10178)n6:0.0731429)n1:0.177542)n0;
```
