## Supplementary Dataset S1 for "Gene turnover and contingency facilitated the repeated evolution of C_4_ photosynthesis in grasses": OG0024705_tree.txt

```
(Stipagrostis_hirtigluma_H_Shi_ptg000050l_001826.1:0.149842,(((Eragrostis_curvula_EJB05_54829:0.0424536,Eragrostis_curvula_EJB05_16294:0.0346541)n3:0.147529,(Eragrostis_curvula_EJB05_54828:0.0725667,(Eragrostis_curvula_EJB05_54825:0.00904925,Eragrostis_curvula_EJB05_16292:0.0260751)n5:0.0475796)n4:0.0263608)n2:0.113435,(Echinocloa_haploclada_eh_chr2.2424:0.113991,(ASEM_AUS1_H_AUS1CM014274.1003959.1:0.0878172,(ASEM_RSA5_H_RSA5chrom8003193.1:0.0627478,ASEM_RSA5_H_RSA5chrom5005461.1:0.0101035)n8:0.00112261)n7:0.0244181)n6:0.109215)n1:0.149842)n0;
```
