## Supplementary Dataset S1 for "Gene turnover and contingency facilitated the repeated evolution of C_4_ photosynthesis in grasses": OG0024706_tree.txt

```
((Setaria_viridis_SEVIR_5G233350v2:0.236733,Echinocloa_haploclada_eh_chr2.2394:0.0516958)n1:0.0135427,((ASEM_AUS1_H_AUS1CM014274.1001431.1:0.0758194,ASEM_RSA5_H_RSA5chrom5000129.1:0.0318128)n3:0.050041,((Digitaria_radicosa_Dra05G0031600:0.0542895,(Digitaria_exilis_H_Dex5A-003498.1:0.00424798,Digitaria_exilis_H_Dex5B-003520.1:0.00799228)n6:0.0586474)n5:0.034992,(Panicum_hallii_Pahal.5G257500:0.0272879,(Panicum_virgatum_Pavir.5NG317200:0.0401892,Panicum_virgatum_Pavir.5KG393700:0.0236154)n8:0.00979964)n7:0.0498697)n4:0.0205354)n2:0.0135427)n0;
```
