## Supplementary Dataset S1 for "Gene turnover and contingency facilitated the repeated evolution of C_4_ photosynthesis in grasses": OG0024707_tree.txt

```
(((Echinocloa_haploclada_eh_chr2.2369:0.00314455,Echinocloa_haploclada_eh_chr2.2343:5e-09)n2:0.231451,(Digitaria_radicosa_Dra05G0030700:0.0653771,(Digitaria_exilis_H_Dex5A-003504.1:0.0346934,Digitaria_exilis_H_Dex5B-003525.1:0.0316245)n4:0.0756538)n3:0.0973582)n1:0.0132746,(Dichantelium_oligosantes_H_DolKV771632.1000005.1:0.294563,((ASEM_AUS1_H_AUS1CM014274.1001434.1:0.0228488,ASEM_RSA5_H_RSA5chrom5000151.1:0.0441294)n7:0.111472,(Urochloa_fusta_Urofu.5G275600:0.0995619,Setaria_viridis_SEVIR_5G219300v2:0.0791218)n8:0.0342894)n6:0.0397163)n5:0.0132746)n0;
```
