## Supplementary Dataset S1 for "Gene turnover and contingency facilitated the repeated evolution of C_4_ photosynthesis in grasses": OG0024708_tree.txt

```
(Chasmanthium_laxum_Chala.01G095700:0.0801177,((Dichantelium_oligosantes_H_DolKV775437.1000004.1:0.0554093,(Cenchrus_americanus_H_CamCM007987.2001090.1:0.194411,(Cenchrus_americanus_H_CamCM007987.2001091.1:0.116268,ASEM_AUS1_H_AUS1CM014274.1003895.1:0.0658276)n4:0.029411)n3:0.00326789)n2:0.0210469,((Panicum_hallii_Pahal.5G263400:0.056615,Panicum_virgatum_Pavir.5KG400500:0.0566036)n6:0.0454943,(Echinocloa_haploclada_eh_chr2.2289:0.0887948,(Digitaria_exilis_H_Dex5A-000983.1:0.128806,Digitaria_radicosa_Dra05G0027400:0.0950228)n8:0.0473208)n7:0.024436)n5:0.00713757)n1:0.035532)n0;
```
