## Supplementary Dataset S1 for "Gene turnover and contingency facilitated the repeated evolution of C_4_ photosynthesis in grasses": OG0024709_tree.txt

```
(Phragmites_australis_Phragmites_australis_PaChr2_25316392_25317492_evm.model.PaChr2.1188_1_CDS_4362417143_40153:0.135314,((Setaria_viridis_SEVIR_5G211300v2:0.078866,(Panicum_hallii_Pahal.5G269000:0.0345592,(Panicum_virgatum_Pavir.5NG371500:0.0669741,Panicum_virgatum_Pavir.5KG406100:0.024354)n4:0.00908161)n3:0.0386504)n2:0.011055,((Urochloa_fusta_Urofu.5G284700:0.230062,ASEM_AUS1_H_AUS1CM014274.1001489.1:0.0945454)n6:0.0261925,(Digitaria_radicosa_Dra05G0023500:0.0725877,(Digitaria_exilis_H_Dex5A-003549.1:0.0273088,Digitaria_exilis_H_Dex5B-003573.1:0.0274681)n8:0.079788)n7:0.0744016)n5:0.0128013)n1:0.135314)n0;
```
