## Supplementary Dataset S1 for "Gene turnover and contingency facilitated the repeated evolution of C_4_ photosynthesis in grasses": OG0024710_tree.txt

```
((Stipagrostis_hirtigluma_H_Shi_ptg000050l_001729.1:0.489089,(Echinocloa_haploclada_eh_chr2.2130:0.224056,(ASEM_AUS1_H_AUS1CM014274.1001501.1:0.0143917,(ASEM_RSA5_H_RSA5chrom5000232.1:0.0205428,ASEM_RSA5_H_RSA5chrom5000233.1:0.00451675)n4:0.000501861)n3:0.0333261)n2:0.0777074)n1:0.0393125,(Stipagrostis_hirtigluma_H_Shi_ptg000050l_001347.1:0.257967,((Eleusine_coracana_ELECO.r07.1BG0071650:0.0985309,Eragrostis_curvula_EJB05_16030:0.11708)n7:0.111314,(Urochloa_fusta_Urofu.5G288400:0.15055,Echinocloa_haploclada_eh_chr2.2134:0.157313)n8:0.0886805)n6:0.0327101)n5:0.0393125)n0;
```
