## Supplementary Dataset S1 for "Gene turnover and contingency facilitated the repeated evolution of C_4_ photosynthesis in grasses": OG0024711_tree.txt

```
(Pharus_latifolius_Phala.09G063300:0.138043,(Hordeum_spontaneum_WB01_001292_0147902:0.351276,(ASEM_AUS1_H_AUS1CM014274.1001763.1:0.273225,(Cenchrus_americanus_H_CamLKME02014652.1000015.1:0.510365,(((Digitaria_exilis_H_Dex2A-000926.1:0,Digitaria_exilis_H_DexUA-001301.1:0)n6:0.0165734,Digitaria_exilis_H_Dex2B-000840.1:0.0326694)n5:0.29537,(ASEM_RSA5_H_RSA5chrom3005616.1:0.466225,(Digitaria_exilis_H_Dex2A-000927.1:5e-09,Digitaria_exilis_H_DexUA-001302.1:5e-09)n8:0.472181)n7:0.142569)n4:0.015841)n3:0.196452)n2:0.133512)n1:0.138043)n0;
```
