## Supplementary Dataset S1 for "Gene turnover and contingency facilitated the repeated evolution of C_4_ photosynthesis in grasses": OG0024712_tree.txt

```
((ASEM_AUS1_H_AUS1CM014274.1002007.1:5e-09,(ASEM_AUS1_H_AUS1CM014275.1001828.1:0.00643813,ASEM_AUS1_H_AUS1CM014276.1002461.1:0.00426705)n2:0.00418621)n1:0.0382323,((Cenchrus_americanus_H_CamCM007987.2001982.1:0.0899005,(Cenchrus_americanus_H_CamCM007984.2004545.1:0.0134607,Cenchrus_americanus_H_CamCM007984.2002283.1:0.182864)n5:0.0379344)n4:0.116472,((Panicum_hallii_Pahal.6G215000:0.0551277,Panicum_hallii_Pahal.8G159400:0.274392)n7:0.030488,(Urochloa_fusta_Urofu.4G085500:0.0601583,Urochloa_fusta_Urofu.1G059100:0.00797404)n8:0.000886004)n6:0.0339766)n3:0.0117512)n0;
```
