## Supplementary Dataset S1 for "Gene turnover and contingency facilitated the repeated evolution of C_4_ photosynthesis in grasses": OG0024713_tree.txt

```
((Dichantelium_oligosantes_H_DolKV772569.1000032.1:0.244634,((ASEM_AUS1_H_AUS1CM014274.1002097.1:0.0987654,Echinocloa_haploclada_eh_chr4.2601:0.171999)n3:0.0201191,(Echinocloa_haploclada_eh_chr3.4417:0.138474,Cenchrus_americanus_H_CamCM007988.2003732.1:0.148016)n4:0.0211869)n2:0.0023541)n1:0.0126346,((Digitaria_exilis_H_Dex2A-002138.1:0.00321322,Digitaria_exilis_H_Dex2B-002065.1:0.00699608)n6:0.172665,(Panicum_virgatum_Pavir.2KG562000:0.158985,(Setaria_viridis_SEVIR_2G424500v2:0.0769758,Urochloa_fusta_Urofu.2G431900:0.171472)n8:0.088108)n7:0.0373062)n5:0.025705)n0;
```
