## Supplementary Dataset S1 for "Gene turnover and contingency facilitated the repeated evolution of C_4_ photosynthesis in grasses": OG0024714_tree.txt

```
(((ASEM_AUS1_H_AUS1CM014274.1002133.1:0.0943713,Dichantelium_oligosantes_H_DolKV777651.1000001.1:0.084198)n2:0.232334,((Ampelocalamus_luodianensis_Alu04Cg00600.1:0.0418412,Ampelocalamus_luodianensis_Alu04Cg00620.1:0.0555255)n4:0.120973,Ampelocalamus_luodianensis_Alu04Cg00610.1:0.166079)n3:0.0184532)n1:0.0182063,(Phragmites_australis_Phragmites_australis_PaChr10_6952760_6962446_evm.model.PaChr10.331_1_CDS_4362371521_10139:0.178046,(Zea_mays_Zm00001eb169030:0.076624,(Echinocloa_haploclada_eh_chr8.905:0.0119444,(Panicum_virgatum_Pavir.6NG101500:0.0376081,Panicum_virgatum_Pavir.6KG099000:0.00666198)n8:0.00074022)n7:0.0461751)n6:0.137644)n5:0.042417)n0;
```
