## Supplementary Dataset S1 for "Gene turnover and contingency facilitated the repeated evolution of C_4_ photosynthesis in grasses": OG0024715_tree.txt

```
(Sorghum_bicolor_SORBI_3003G092300:0.0751087,((Urochloa_fusta_Urofu.5G413400:0.0941345,Urochloa_fusta_Urofu.5G413600:0.101372)n2:0.103514,((Cenchrus_americanus_H_CamCM007987.2001753.1:0.08206,Setaria_viridis_SEVIR_5G082301v2:0.205791)n4:0.0662865,((Dichantelium_oligosantes_H_DolKV776510.1000013.1:0.0812723,(ASEM_AUS1_H_AUS1CM014274.1002170.1:0.0137495,ASEM_RSA5_H_RSA5chrom5000944.1:0.0114198)n7:0.0586181)n6:0.0162168,(Echinocloa_haploclada_eh_chr2.1851:0.133907,Panicum_virgatum_Pavir.5NG130500:0.110086)n8:0.0184634)n5:0.0187317)n3:0.0372391)n1:0.0751087)n0;
```
