## Supplementary Dataset S1 for "Gene turnover and contingency facilitated the repeated evolution of C_4_ photosynthesis in grasses": OG0024716_tree.txt

```
(Sorghum_bicolor_SORBI_3003G089500:0.126252,((Digitaria_exilis_H_Dex5A-004137.1:0.0211836,Digitaria_exilis_H_Dex5B-004151.1:0.021292)n2:0.177757,(Dichantelium_oligosantes_H_DolKV769880.1000006.1:0.120205,(Urochloa_fusta_Urofu.5G415900:0.118151,(Panicum_hallii_Pahal.5G239000:0.116289,(Panicum_virgatum_Pavir.5KG120400:0.225612,(ASEM_RSA5_H_RSA5chrom5000962.1:0.0151164,(ASEM_AUS1_H_AUS1CM014274.1002190.1:0.0670611,ASEM_AUS1_H_AUS1CM014274.1002191.1:0.0142982)n8:0.00158869)n7:0.0240554)n6:0.0634175)n5:0.0249203)n4:0.0371745)n3:0.0512185)n1:0.126252)n0;
```
