## Supplementary Dataset S1 for "Gene turnover and contingency facilitated the repeated evolution of C_4_ photosynthesis in grasses": OG0024717_tree.txt

```
(Olyra_latifolia_Ola036566:0.146156,(Cenchrus_americanus_H_CamCM007987.2003533.1:0.233692,(ASEM_AUS1_H_AUS1CM014274.1002217.1:0.0642882,(Panicum_virgatum_Pavir.5KG116500:0.33327,((Aristida_adscensionis_H_Aadptg000062l000519.1:0.118988,(Phragmites_australis_Phragmites_australis_PaChr1_6866087_6866536_evm.model.PaChr1.486_1_CDS_4362368023_25689:0.142912,Stipagrostis_hirtigluma_H_Shi_ptg000044l_001354.1:0.0492262)n6:0.136261)n5:0.0634733,(Echinocloa_haploclada_eh_chr2.916:0.153032,(Digitaria_exilis_H_Dex5B-000431.1:0.00827151,Digitaria_exilis_H_Dex5A-000413.1:0.0284326)n8:0.0519283)n7:0.0226114)n4:0.148168)n3:0.0680985)n2:0.0965869)n1:0.146156)n0;
```
