## Supplementary Dataset S1 for "Gene turnover and contingency facilitated the repeated evolution of C_4_ photosynthesis in grasses": OG0024718_tree.txt

```
((Stipagrostis_hirtigluma_H_Shi_ptg000044l_001130.1:0.137152,Stipagrostis_hirtigluma_H_Shi_ptg000044l_001134.1:0.130939)n1:0.0267039,(Chasmanthium_laxum_Chala.08G221100:0.179399,(((ASEM_AUS1_H_AUS1CM014274.1002602.1:0.0153254,ASEM_RSA5_H_RSA5chrom5004277.1:0.0258654)n5:0.139735,(Cenchrus_americanus_H_CamCM007987.2002434.1:0.0582918,Setaria_viridis_SEVIR_5G132100v2:0.0689311)n6:0.0785431)n4:0.0209959,(Echinocloa_haploclada_eh_chr2.432:0.133693,(Digitaria_exilis_H_Dex5A-000197.1:0.0396159,Digitaria_exilis_H_Dex5B-000192.1:0.0334801)n8:0.122325)n7:0.0134181)n3:0.0688326)n2:0.0267039)n0;
```
