## Supplementary Dataset S1 for "Gene turnover and contingency facilitated the repeated evolution of C_4_ photosynthesis in grasses": OG0024719_tree.txt

```
(Stipagrostis_hirtigluma_H_Shi_ptg000031l_000339.1:0.0438399,((((ASEM_RSA5_H_RSA5chrom2002645.1:5e-09,ASEM_RSA5_H_RSA5chrom2000786.1:5e-09)n4:0.0129335,ASEM_AUS1_H_AUS1CM014275.1000002.1:0.0222667)n3:0.0279328,(Digitaria_radicosa_Dra02G0313800:0.0515642,Dichantelium_oligosantes_H_DolKV777021.1000001.1:0.130402)n5:0.0281183)n2:0.053394,(Panicum_virgatum_Pavir.2NG486300:0.111941,(Eragrostis_curvula_EJB05_12514:0.0561019,(Eragrostis_curvula_EJB05_12519:0.0266608,Eragrostis_curvula_EJB05_12516:0.039265)n8:0.0323602)n7:0.0862091)n6:0.0338265)n1:0.0438399)n0;
```
