## Supplementary Dataset S1 for "Gene turnover and contingency facilitated the repeated evolution of C_4_ photosynthesis in grasses": OG0024720_tree.txt

```
(((Panicum_hallii_Pahal.6G269800:0.0705831,(ASEM_AUS1_H_AUS1CM014275.1000159.1:0.0075304,ASEM_RSA5_H_RSA5chrom6000505.1:0.0117904)n3:0.0672461)n2:0.193778,((Eleusine_coracana_ELECO.r07.7BG0590860:0.0687267,(Eragrostis_curvula_EJB05_48143:0.0368344,(Eragrostis_curvula_EJB05_48131:0.04695,(Eragrostis_curvula_EJB05_48132:0.255975,Eragrostis_curvula_EJB05_48122:5e-09)n8:0.0225093)n7:0.0191886)n6:0.0553741)n5:0.0731732,Eleusine_coracana_ELECO.r07.8BG0666310:0.15743)n4:0.0174922)n1:0.0259014,Sorghum_bicolor_SORBI_3007G199200:0.244748)n0;
```
