## Supplementary Dataset S1 for "Gene turnover and contingency facilitated the repeated evolution of C_4_ photosynthesis in grasses": OG0024721_tree.txt

```
(((ASEM_AUS1_H_AUS1CM014275.1000171.1:0.00624829,ASEM_RSA5_H_RSA5chrom6002762.1:0.00327333)n2:0.127859,(Panicum_virgatum_Pavir.6KG370400:0.0831908,Dichantelium_oligosantes_H_DolKV781222.1000001.1:0.0643949)n3:0.0226245)n1:0.0739661,((Eleusine_coracana_ELECO.r07.8BG0666290:0.134542,(Eragrostis_curvula_EJB05_48159:0.302408,Eragrostis_curvula_EJB05_48151:0.0902062)n6:0.0100229)n5:0.0967843,(Eleusine_coracana_ELECO.r07.8AG0637790:0.144222,(Eragrostis_curvula_EJB05_48157:0.168559,Eragrostis_curvula_EJB05_48155:0.11406)n8:0.0126733)n7:0.0515378)n4:0.0739661)n0;
```
