## Supplementary Dataset S1 for "Gene turnover and contingency facilitated the repeated evolution of C_4_ photosynthesis in grasses": OG0024722_tree.txt

```
(Zea_mays_Zm00001eb229160:0.0142816,(Panicum_virgatum_Pavir.3KG466600:0.0466317,(ASEM_RSA5_H_RSA5chrom6000487.1:0.00420896,(Cenchrus_americanus_H_CamCM007985.2000464.1:0.0611233,(Echinocloa_haploclada_eh_chr5.1635:0.87851,(ASEM_AUS1_H_AUS1CM014275.1003165.1:0.0351502,((Echinocloa_haploclada_eh_chr9.725:0.112051,Cenchrus_americanus_H_CamCM007985.2000465.1:0.0602065)n7:0.0489215,(Urochloa_fusta_Urofu.8G212600:0.0169888,Setaria_viridis_SEVIR_3G356400v2:0.0386702)n8:0.00414668)n6:0.00448748)n5:4.5e-09)n4:4.5e-10)n3:5e-11)n2:0.0125014)n1:0.0403748)n0;
```
