## Supplementary Dataset S1 for "Gene turnover and contingency facilitated the repeated evolution of C_4_ photosynthesis in grasses": OG0024723_tree.txt

```
(Leersia_perrieri_LPERR06G04940:0.0923294,((Stipagrostis_hirtigluma_H_Shi_ptg000036l_000154.1:0.010528,(Stipagrostis_hirtigluma_H_Shi_ptg000046l_001359.1:0.0346489,(Stipagrostis_hirtigluma_H_Shi_ptg000046l_001358.1:0.00832227,Stipagrostis_hirtigluma_H_Shi_ptg000065l_000141.1:0.0218337)n4:0.0238412)n3:0.00341298)n2:0.115594,(Dichantelium_oligosantes_H_DolKV766806.1000007.1:0.0633697,(Digitaria_exilis_H_Dex6A-001113.1:0.0693425,(ASEM_RSA5_H_RSA5chrom6002802.1:0.0166449,(ASEM_AUS1_H_AUS1CM014275.1000240.1:0.0818567,ASEM_AUS1_H_AUS1CM014275.1000239.1:0.0160593)n8:0.00178437)n7:0.0650775)n6:0.0131292)n5:0.0650905)n1:0.0923294)n0;
```
