## Supplementary Dataset S1 for "Gene turnover and contingency facilitated the repeated evolution of C_4_ photosynthesis in grasses": OG0024724_tree.txt

```
(((ASEM_AUS1_H_AUS1CM014275.1003007.1:0.00813613,ASEM_RSA5_H_RSA5chrom6000317.1:5e-09)n2:0.0636573,(Panicum_hallii_Pahal.6G236500:0.0236846,(Panicum_virgatum_Pavir.6NG282000:0.0292882,Panicum_virgatum_Pavir.6KG310100:0.0321414)n4:0.0149449)n3:0.0156692)n1:0.00705222,((Digitaria_exilis_H_Dex6A-001691.1:0.0206121,Digitaria_exilis_H_Dex6B-000931.1:0.0114193)n6:0.0323032,(Echinocloa_haploclada_eh_chr8.2208:0.0582975,(Setaria_viridis_SEVIR_6G189300v2:0.0464046,Urochloa_fusta_Urofu.6G170700:0.0256434)n8:0.0278837)n7:0.00733158)n5:0.00705222)n0;
```
