## Supplementary Dataset S1 for "Gene turnover and contingency facilitated the repeated evolution of C_4_ photosynthesis in grasses": OG0024725_tree.txt

```
((Aristida_adscensionis_H_Aadptg000048l000446.1:0.17074,(Stipagrostis_hirtigluma_H_Shi_ptg000002l_000484.1:5e-09,Stipagrostis_hirtigluma_H_Shi_ptg000021l_000517.1:0.00351577)n2:0.194768)n1:0.0461479,((Panicum_virgatum_Pavir.6KG292600:0.086541,(Dichantelium_oligosantes_H_DolKV777220.1000007.1:0.0525234,(ASEM_AUS1_H_AUS1CM014275.1000406.1:0.0103481,(ASEM_RSA5_H_RSA5chrom6000226.1:0.000945572,ASEM_RSA5_H_RSA5chrom6002979.1:0.00745701)n7:0.00753323)n6:0.0391933)n5:0.0098496)n4:0.016537,(Setaria_viridis_SEVIR_6G181000v2:0.119449,Echinocloa_haploclada_eh_chr6.1627:0.0573225)n8:0.0218724)n3:0.0461479)n0;
```
