## Supplementary Dataset S1 for "Gene turnover and contingency facilitated the repeated evolution of C_4_ photosynthesis in grasses": OG0024726_tree.txt

```
((ASEM_AUS1_H_AUS1CM014275.1000470.1:0.00971825,(ASEM_RSA5_H_RSA5chrom6003035.1:0.00862382,(ASEM_RSA5_H_RSA5chrom6003034.1:0.00491355,ASEM_RSA5_H_RSA5chrom6000147.1:5e-09)n3:0.0018863)n2:0.00869805)n1:0.0413755,((Cenchrus_americanus_H_CamCM007983.2004964.1:0.188402,Setaria_viridis_SEVIR_8G001400v2:0.0780326)n5:0.0784008,(Panicum_virgatum_Pavir.7NG122900:0.0726586,(Panicum_virgatum_Pavir.5KG385800:0.0352315,(Panicum_virgatum_Pavir.5NG295700:0.00341904,Panicum_virgatum_Pavir.5NG331900:0.00356878)n8:0.0296737)n7:0.0131584)n6:0.0953749)n4:0.0413755)n0;
```
