## Supplementary Dataset S1 for "Gene turnover and contingency facilitated the repeated evolution of C_4_ photosynthesis in grasses": OG0024727_tree.txt

```
((Urochloa_fusta_Urofu.6G134600:0.105488,Dichantelium_oligosantes_H_DolKV773686.1000001.1:0.173642)n1:0.00473726,(((ASEM_AUS1_H_AUS1CM014275.1000576.1:0.0313227,(ASEM_RSA5_H_RSA5chrom7000939.1:0.31704,ASEM_RSA5_H_RSA5chrom6000083.1:0.0299928)n5:0.00333254)n4:0.0226168,(Setaria_viridis_SEVIR_6G155000v2:0.241752,(Setaria_viridis_SEVIR_6G154950v2:0.0801686,(Digitaria_exilis_H_Dex6A-000848.1:0.0589413,Digitaria_exilis_H_Dex6B-000775.1:0.0247806)n8:0.118944)n7:0.0148645)n6:0.00165162)n3:0.0184151,Echinocloa_haploclada_eh_chr8.1883:0.130148)n2:0.00473726)n0;
```
