## Supplementary Dataset S1 for "Gene turnover and contingency facilitated the repeated evolution of C_4_ photosynthesis in grasses": OG0024728_tree.txt

```
((Stipagrostis_hirtigluma_H_Shi_ptg000008l_000192.1:0.241999,Hordeum_spontaneum_WB01_009685_0084308:0.331388)n1:0.0122615,(Leersia_perrieri_LPERR11G14170:0.417524,(Chasmanthium_laxum_Chala.05G032500:0.188827,(Cenchrus_americanus_H_CamCM007985.2000822.1:0.143314,(ASEM_RSA5_H_RSA5chrom6001891.1:0.0134037,((ASEM_AUS1_H_AUS1CM014275.1001870.1:0.000616375,ASEM_AUS1_H_AUS1CM014277.1003558.1:0.000604431)n7:0.0592434,(ASEM_AUS1_H_AUS1CM014275.1000824.1:0.0488444,ASEM_AUS1_H_AUS1CM014275.1001869.1:0.0163903)n8:0.00163903)n6:0.000182114)n5:0.0241686)n4:0.106063)n3:0.0638429)n2:0.0122615)n0;
```
