## Supplementary Dataset S1 for "Gene turnover and contingency facilitated the repeated evolution of C_4_ photosynthesis in grasses": OG0024729_tree.txt

```
(Sorghum_bicolor_SORBI_3007G116000:0.121166,((Digitaria_exilis_H_Dex6A-000670.1:0.00608394,Digitaria_exilis_H_Dex6B-000565.1:0.0157736)n2:0.0639158,(ASEM_AUS1_H_AUS1CM014275.1002490.1:0.106256,((Panicum_hallii_Pahal.6G141800:0.024931,(Panicum_virgatum_Pavir.6NG187700:0.0463995,Panicum_virgatum_Pavir.6KG200400:0.0329028)n6:0.00781395)n5:0.0477058,(Urochloa_fusta_Urofu.6G095800:0.098526,(Echinocloa_haploclada_eh_chr8.1412:0.135556,Setaria_viridis_SEVIR_6G125300v2:0.0667379)n8:0.0157672)n7:0.0151947)n4:0.00880735)n3:0.0184768)n1:0.121166)n0;
```
