## Supplementary Dataset S1 for "Gene turnover and contingency facilitated the repeated evolution of C_4_ photosynthesis in grasses": OG0024730_tree.txt

```
(Stipagrostis_hirtigluma_H_Shi_ptg000008l_000549.1:0.0617994,((Eleusine_coracana_ELECO.r07.8BG0650060:0.0240124,Eleusine_coracana_ELECO.r07.8AG0621160:0.0129653)n2:0.190619,((ASEM_AUS1_H_AUS1CM014275.1001099.1:0.0127287,ASEM_RSA5_H_RSA5chrom6001025.1:0.0123585)n4:0.0552313,((Setaria_viridis_SEVIR_6G016900v2:0.0667212,Urochloa_fusta_Urofu.6G059500:0.0822092)n6:0.0204814,(Panicum_virgatum_Pavir.6KG160600:0.377252,(Panicum_virgatum_Pavir.5NG591200:0.115745,Panicum_virgatum_Pavir.6KG160700:0.0759444)n8:0.0338189)n7:0.00375766)n5:0.0193878)n3:0.0531638)n1:0.0617994)n0;
```
