## Supplementary Dataset S1 for "Gene turnover and contingency facilitated the repeated evolution of C_4_ photosynthesis in grasses": OG0024731_tree.txt

```
(Brachypodium_distachyon_BRADI_3g18615v3:0.140289,((Aristida_adscensionis_H_Aadptg000076l000300.1:0.127136,Stipagrostis_hirtigluma_H_Shi_ptg000008l_000218.1:0.11026)n2:0.112719,(Dichantelium_oligosantes_H_DolKV776642.1000002.1:0.212282,((ASEM_AUS1_H_AUS1CM014275.1001112.1:0.0620135,ASEM_RSA5_H_RSA5chrom6001041.1:0.0129174)n5:0.0694101,(Cenchrus_americanus_H_CamCM007985.2002633.1:0.137663,(Digitaria_exilis_H_Dex6B-002071.1:0.026017,(Digitaria_exilis_H_Dex6A-002158.1:0.0375327,Digitaria_exilis_H_Dex6B-002070.1:0.0303965)n8:0.0213783)n7:0.0561622)n6:0.0373924)n4:0.0410021)n3:0.107979)n1:0.140289)n0;
```
