## Supplementary Dataset S1 for "Gene turnover and contingency facilitated the repeated evolution of C_4_ photosynthesis in grasses": OG0024732_tree.txt

```
((Echinocloa_haploclada_eh_chr8.982:0.108578,Oryza_sativa_LOC_Os03g24410:0.102539)n1:0.0064923,((Panicum_virgatum_Pavir.8NG185400:0.11007,Phragmites_australis_Phragmites_australis_PaChr19_5832550_5835312_evm.model.PaChr19.389_1_CDS_4362412396_40144:0.0706074)n3:0.0275528,(((ASEM_AUS1_H_AUS1CM014275.1001191.1:0.0119408,ASEM_RSA5_H_RSA5chrom6001107.1:0.0102063)n6:0.0425631,(Hordeum_spontaneum_WB01_004472_0569307:0.280675,Hordeum_spontaneum_WB01_005737_0092509:0.183291)n7:0.210222)n5:0.0333391,(Cenchrus_americanus_H_CamCM007985.2002804.1:0.0765423,Setaria_viridis_SEVIR_6G023200v2:0.0290421)n8:0.0507574)n4:0.0218937)n2:0.0064923)n0;
```
