## Supplementary Dataset S1 for "Gene turnover and contingency facilitated the repeated evolution of C_4_ photosynthesis in grasses": OG0024733_tree.txt

```
(Cenchrus_americanus_H_CamCM007985.2002796.1:0.157237,(((ASEM_AUS1_H_AUS1CM014275.1002276.1:0.119016,ASEM_RSA5_H_RSA5chrom6002162.1:0.0628747)n3:0.0669654,(Panicum_virgatum_Pavir.6NG098700:0.151085,(Panicum_virgatum_Pavir.6KG105400:0.0116822,Panicum_virgatum_Pavir.6KG124600:0.034584)n5:0.0967601)n4:0.0777467)n2:0.0134371,(Panicum_virgatum_Pavir.1KG306600:0.309172,(Urochloa_fusta_Urofu.6G044900:0.282501,(ASEM_AUS1_H_AUS1CM014275.1002275.1:0.0128841,ASEM_RSA5_H_RSA5chrom6002161.1:0.00669661)n8:0.163493)n7:0.0572942)n6:0.0401764)n1:0.00446405)n0;
```
