## Supplementary Dataset S1 for "Gene turnover and contingency facilitated the repeated evolution of C_4_ photosynthesis in grasses": OG0024734_tree.txt

```
((Setaria_viridis_SEVIR_8G226900v2:0.0579414,((Echinocloa_haploclada_eh_chr7.1652:0.102463,(ASEM_RSA5_H_RSA5chrom8001882.1:5e-09,ASEM_RSA5_H_RSA5chrom8001878.1:0.00136803)n4:0.143053)n3:0.02146,((ASEM_AUS1_H_AUS1CM014275.1002221.1:0.0143153,ASEM_RSA5_H_RSA5chrom6002098.1:0.00571982)n6:0.0314062,(Cenchrus_americanus_H_CamCM007982.2000961.1:0.0659702,(Panicum_virgatum_Pavir.7NG006900:0.0220389,Panicum_virgatum_Pavir.7KG086700:0.00437589)n8:0.00048621)n7:0.0120503)n5:0.0135435)n2:0.00150483)n1:0.0227063,Digitaria_exilis_H_Dex8B-000895.1:0.164827)n0;
```
