## Supplementary Dataset S1 for "Gene turnover and contingency facilitated the repeated evolution of C_4_ photosynthesis in grasses": OG0024735_tree.txt

```
(((Urochloa_fusta_Urofu.6G028200:0.101583,(Panicum_hallii_Pahal.6G050300:0.0607367,(Panicum_virgatum_Pavir.J214300:0.0363727,Panicum_virgatum_Pavir.6NG048100:0.0476328)n4:0.0366879)n3:0.05464)n2:0.0210922,Echinocloa_haploclada_eh_chr8.633:0.181291)n1:0.00926672,(Dichantelium_oligosantes_H_DolKV775272.1000004.1:0.203353,(Setaria_viridis_SEVIR_6G043800v2:0.0699848,(ASEM_RSA5_H_RSA5chrom6001991.1:0.0226449,(ASEM_AUS1_H_AUS1CM014275.1002108.1:0.0692174,ASEM_AUS1_H_AUS1CM014275.1002104.1:0.0176925)n8:0.00196583)n7:0.0218393)n6:0.0124768)n5:0.00926672)n0;
```
