## Supplementary Dataset S1 for "Gene turnover and contingency facilitated the repeated evolution of C_4_ photosynthesis in grasses": OG0024736_tree.txt

```
(Chasmanthium_laxum_Chala.09G019700:0.0961831,((Panicum_virgatum_Pavir.8NG313800:0.0921118,(Cenchrus_americanus_H_CamCM007982.2000096.1:0.125636,(ASEM_AUS1_H_AUS1CM014275.1002008.1:0.0506911,((ASEM_AUS1_H_AUS1CM014275.1001453.1:0.0974837,(ASEM_AUS1_H_AUS1CM014275.1001454.1:5e-09,ASEM_AUS1_H_AUS1CM014275.1001455.1:0.0909707)n7:0.0223113)n6:0.0362034,ASEM_AUS1_H_AUS1CM014275.1001452.1:0.314698)n5:0.0314698)n4:0.00349665)n3:0.040218)n2:0.0450566,(Cenchrus_americanus_H_CamCM007982.2000098.1:0.280454,Panicum_virgatum_Pavir.J045200:0.237372)n8:0.0263747)n1:0.0961831)n0;
```
