## Supplementary Dataset S1 for "Gene turnover and contingency facilitated the repeated evolution of C_4_ photosynthesis in grasses": OG0024737_tree.txt

```
(Aristida_adscensionis_H_Aadptg000006l000368.1:0.131728,((Eragrostis_curvula_EJB05_26055:0.129831,Eragrostis_curvula_EJB05_26051:0.136071)n2:0.173336,(Panicum_virgatum_Pavir.8NG317900:0.393817,(Echinocloa_haploclada_eh_chr4.2346:0.219311,((ASEM_AUS1_H_AUS1CM014275.1001582.1:0.0248352,ASEM_RSA5_H_RSA5chrom1000604.1:0.133445)n6:0.139111,(Setaria_viridis_SEVIR_8G217200v2:0.174154,(Dichantelium_oligosantes_H_DolKV773862.1000001.1:0.125666,Dichantelium_oligosantes_H_DolKV778354.1000005.1:0.0129936)n8:0.163994)n7:0.0454539)n5:0.0583845)n4:0.0800312)n3:0.0667816)n1:0.131728)n0;
```
