## Supplementary Dataset S1 for "Gene turnover and contingency facilitated the repeated evolution of C_4_ photosynthesis in grasses": OG0024738_tree.txt

```
((Digitaria_exilis_H_Dex6B-000126.1:0.106384,(((Cenchrus_americanus_H_CamCM007985.2000616.1:0.106735,Setaria_viridis_SEVIR_6G080050v2:0.05871)n4:0.0666001,(ASEM_AUS1_H_AUS1CM014275.1001770.1:0.0515717,(ASEM_RSA5_H_RSA5chrom6001473.1:0,ASEM_RSA5_H_RSA5chrom8000962.1:0)n6:0.0293023)n5:0.0562544)n3:0.0554499,(ASEM_RSA5_H_RSA5chrom6001474.1:0.128476,Digitaria_radicosa_Dra06G0018600:0.138928)n7:0.0246906)n2:0.0027434)n1:0.0538082,(Echinocloa_haploclada_eh_chr8.282:0.060267,Echinocloa_haploclada_eh_chr8.275:0.0579873)n8:0.0372377)n0;
```
