## Supplementary Dataset S1 for "Gene turnover and contingency facilitated the repeated evolution of C_4_ photosynthesis in grasses": OG0024739_tree.txt

```
(Phragmites_australis_Phragmites_australis_PaChr7_35364937_35369064_evm.model.PaChr7.1808_1_CDS_4362475002_34444:0.0428044,(((ASEM_AUS1_H_AUS1CM014276.1003538.1:0.0115822,ASEM_RSA5_H_RSA5chrom7003695.1:0.00722545)n3:0.0652084,((Panicum_virgatum_Pavir.7KG075500:0.0310179,(Panicum_virgatum_Pavir.J630400:0.010027,Panicum_virgatum_Pavir.7NG107800:0.00271511)n6:0.0156635)n5:0.0532313,Setaria_viridis_SEVIR_7G043500v2:0.0520193)n4:0.011289)n2:0.0333663,(Sorghum_bicolor_SORBI_3006G009200:0.0284037,(Zea_mays_Zm00001eb089300:0.0917217,Zea_mays_Zm00001eb089280:0.169918)n8:0.0188798)n7:0.0373258)n1:0.0428044)n0;
```
