## Supplementary Dataset S1 for "Gene turnover and contingency facilitated the repeated evolution of C_4_ photosynthesis in grasses": OG0024740_tree.txt

```
(Sorghum_bicolor_SORBI_3006G025200:0.0487013,(Setaria_viridis_SEVIR_7G022500v2:0.055902,(Panicum_virgatum_Pavir.J505500:0.0722204,((Digitaria_exilis_H_Dex7A-000084.1:0.0142134,Digitaria_exilis_H_Dex7B-000142.1:0.00929805)n4:0.0879257,(Urochloa_fusta_Urofu.7G036500:0.0652776,((Echinocloa_haploclada_eh_chr9.391:0.0190451,Echinocloa_haploclada_eh_scaffold330.2:0.00936303)n7:0.0608447,(ASEM_AUS1_H_AUS1CM014276.1003425.1:0.00484885,ASEM_RSA5_H_RSA5chrom7003580.1:0.0211081)n8:0.0523972)n6:0.0261406)n5:0.00712403)n3:0.0239551)n2:0.0288339)n1:0.0487013)n0;
```
