## Supplementary Dataset S1 for "Gene turnover and contingency facilitated the repeated evolution of C_4_ photosynthesis in grasses": OG0024741_tree.txt

```
(((Dichantelium_oligosantes_H_DolKV780166.1000003.1:0.159882,(Urochloa_fusta_Urofu.7G141300:0.064177,(Cenchrus_americanus_H_CamCM007984.2001612.1:0.0513385,Setaria_viridis_SEVIR_7G121900v2:0.0261711)n4:0.0386632)n3:0.013642)n2:0.00858467,(ASEM_AUS1_H_AUS1CM014276.1002845.1:0.0798882,(Echinocloa_haploclada_eh_chr9.1373:0.161512,Echinocloa_haploclada_eh_chr9.1376:0.0954358)n6:0.0300536)n5:0.0163149)n1:0.0182302,(Sorghum_bicolor_SORBI_3006G095900:0.0483844,(Zea_mays_Zm00001eb081590:0.221824,Zea_mays_Zm00001eb423440:0.0651716)n8:0.00724129)n7:0.0337557)n0;
```
