## Supplementary Dataset S1 for "Gene turnover and contingency facilitated the repeated evolution of C_4_ photosynthesis in grasses": OG0024742_tree.txt

```
(Stipagrostis_hirtigluma_H_Shi_ptg000016l_002455.1:0.143613,(Echinocloa_haploclada_eh_chr9.1457:0.0760253,(Setaria_viridis_SEVIR_7G130300v2:0.081476,((Digitaria_radicosa_Dra07G0088700:0.119373,(ASEM_AUS1_H_AUS1CM014276.1002806.1:0.00258678,ASEM_RSA5_H_RSA5chrom7002951.1:0.00185532)n5:0.0283451)n4:0.00704604,((Panicum_hallii_Pahal.7G175100:0.0222225,Panicum_virgatum_Pavir.7NG180700:0.0523291)n7:0.0245129,(Urochloa_fusta_Urofu.7G149800:0.111952,Dichantelium_oligosantes_H_DolKV767880.1000002.1:0.0371468)n8:0.0100415)n6:0.0278044)n3:0.0088295)n2:0.0166485)n1:0.143613)n0;
```
