## Supplementary Dataset S1 for "Gene turnover and contingency facilitated the repeated evolution of C_4_ photosynthesis in grasses": OG0024743_tree.txt

```
((Stipagrostis_hirtigluma_H_Shi_ptg000016l_001945.1:0.0718022,(Aristida_adscensionis_H_Aadptg000073l000273.1:0.123608,Aristida_adscensionis_H_Aadptg000073l000274.1:0.0903575)n2:0.0100397)n1:0.0229452,(((Setaria_viridis_SEVIR_7G232500v2:0.177997,(ASEM_AUS1_H_AUS1CM014276.1002217.1:0.0976407,Cenchrus_americanus_H_CamCM007984.2002836.1:0.0728727)n6:0.0285426)n5:0.0160466,(Panicum_virgatum_Pavir.7KG318400:0.0205394,Panicum_virgatum_Pavir.7NG290300:0.0466591)n7:0.0398591)n4:0.0468847,(ASEM_RSA5_H_RSA5chrom7002346.1:0.201953,ASEM_RSA5_H_RSA5chrom7002345.1:0.154824)n8:0.0172027)n3:0.0379117)n0;
```
