## Supplementary Dataset S1 for "Gene turnover and contingency facilitated the repeated evolution of C_4_ photosynthesis in grasses": OG0024744_tree.txt

```
(Brachypodium_distachyon_BRADI_5g22466v3:0.270734,(Sorghum_bicolor_SORBI_3006G221700:0.171442,(Chasmanthium_laxum_Chala.06G240600:0.0888124,((ASEM_AUS1_H_AUS1CM014276.1001448.1:0.0100009,ASEM_RSA5_H_RSA5chrom7001555.1:0.00941194)n4:0.0729599,((Panicum_hallii_Pahal.7G298300:0.0489167,(Panicum_virgatum_Pavir.7KG393600:0.0356209,Panicum_virgatum_Pavir.7NG363400:0.0252152)n7:0.0197662)n6:0.0442736,(Digitaria_radicosa_Dra07G0197000:0.152254,Urochloa_fusta_Urofu.7G285300:0.0839789)n8:0.0300337)n5:0.0291958)n3:0.0238857)n2:0.0557273)n1:0.270734)n0;
```
