## Supplementary Dataset S1 for "Gene turnover and contingency facilitated the repeated evolution of C_4_ photosynthesis in grasses": OG0024745_tree.txt

```
((Aristida_adscensionis_H_Aadptg000072l000014.1:0.165369,Stipagrostis_hirtigluma_H_Shi_ptg000016l_001256.1:0.130904)n1:0.0822211,((ASEM_AUS1_H_AUS1CM014276.1001455.1:0.0178195,(ASEM_RSA5_H_RSA5chrom7001563.1:0.0024496,ASEM_RSA5_H_RSA5chrom7001567.1:5e-09)n4:0.0199841)n3:0.0829865,((Digitaria_radicosa_Dra07G0197500:0.148547,Digitaria_exilis_H_Dex7A-001158.1:0.0664298)n6:0.0547472,(Urochloa_fusta_Urofu.7G285600:0.103406,(Cenchrus_americanus_H_CamCM007984.2002308.1:0.0660549,Setaria_viridis_SEVIR_7G256900v2:0.0383674)n8:0.0255599)n7:0.0305315)n5:0.0217558)n2:0.0822211)n0;
```
