## Supplementary Dataset S1 for "Gene turnover and contingency facilitated the repeated evolution of C_4_ photosynthesis in grasses": OG0024746_tree.txt

```
(Aristida_adscensionis_H_Aadptg000072l000361.1:0.104421,((Sorghum_bicolor_SORBI_3006G275401:0.340004,((Echinocloa_haploclada_eh_chr9.3232:0.144981,((Panicum_hallii_Pahal.7G345500:0.0156208,Panicum_virgatum_Pavir.7NG419700:0.142555)n6:0.0870976,(Cenchrus_americanus_H_CamCM007982.2004720.1:0.139841,Setaria_viridis_SEVIR_3G008250v2:0.0813812)n7:0.0380757)n5:0.026489)n4:0.0383738,(Panicum_virgatum_Pavir.7KG365500:0.274822,Panicum_virgatum_Pavir.6NG294400:0.193143)n8:0.415751)n3:0.0461946)n2:0.087178,ASEM_AUS1_H_AUS1CM014276.1001753.1:0.0892303)n1:0.104421)n0;
```
