## Supplementary Dataset S1 for "Gene turnover and contingency facilitated the repeated evolution of C_4_ photosynthesis in grasses": OG0024747_tree.txt

```
(Eragrostis_curvula_EJB05_52335:0.0809034,(Sorghum_bicolor_SORBI_3001G213150:0.131662,(((ASEM_RSA5_H_RSA5chrom7001868.1:0.00606017,ASEM_RSA5_H_RSA5chrom7001928.1:0.00497057)n4:0.0131875,ASEM_AUS1_H_AUS1CM014276.1001756.1:0.0238396)n3:0.0825258,(Echinocloa_haploclada_eh_chr1.3180:0.20128,((Echinocloa_haploclada_eh_chr7.286:0.0664598,Panicum_virgatum_Pavir.5KG005000:0.0284565)n7:0.0669626,(Digitaria_exilis_H_Dex4B-001289.1:0.155281,Digitaria_radicosa_Dra04G0217600:0.142457)n8:0.0552169)n6:0.0690444)n5:0.0076716)n2:0.0270187)n1:0.0510369)n0;
```
