## Supplementary Dataset S1 for "Gene turnover and contingency facilitated the repeated evolution of C_4_ photosynthesis in grasses": OG0024748_tree.txt

```
(((Sorghum_bicolor_SORBI_3005G219300:0.08423,(Panicum_virgatum_Pavir.J101000:0.00881072,Panicum_virgatum_Pavir.8NG058900:0.00065484)n3:0.0594185)n2:0.090261,(Leersia_perrieri_LPERR08G10510:0.0819768,Oryza_sativa_LOC_Os08g28600:0.0603196)n4:0.0414326)n1:0.0175764,(ASEM_AUS1_H_AUS1CM014277.1000007.1:0.137745,(Eragrostis_curvula_EJB05_27480:0.196667,((Dendrocalamus_sinicus_Dendrocalamus_sinicus_Dsi01B_20922482_20923378_Dsi01Bg08550.1_1_CDS_4147695898_1163:0.0514353,Dendrocalamus_sinicus_Dendrocalamus_sinicus_Dsi01B_20896477_20900051_Dsi01Bg08540.1_1_CDS_4147695895_56321:0.0274027)n8:0.16438,Echinocloa_haploclada_eh_chr1.2477:0.152129)n7:0.024515)n6:0.0331628)n5:0.0175764)n0;
```
