## Supplementary Dataset S1 for "Gene turnover and contingency facilitated the repeated evolution of C_4_ photosynthesis in grasses": OG0024749_tree.txt

```
(Chasmanthium_laxum_Chala.09G194000:0.0689399,(((Zea_mays_Zm00001eb025790:0.0717354,Sorghum_bicolor_SORBI_3008G000300:0.0404343)n3:0.0179999,((Dichantelium_oligosantes_H_DolKV780243.1000008.1:0.0448129,((Cenchrus_americanus_H_CamLKME02022953.1000033.1:0.106326,Urochloa_fusta_Urofu.3G000400:0.0593373)n7:0.0128008,ASEM_AUS1_H_AUS1CM014277.1000026.1:0.0972798)n6:0.00473322)n5:0.0114538,Cenchrus_americanus_H_CamCM007986.2002542.1:0.042736)n4:0.00474845)n2:0.0733025,(Digitaria_exilis_H_Dex8B-000239.1:0.0494937,Digitaria_radicosa_Dra08G0038500:0.0285721)n8:0.0404168)n1:0.0689399)n0;
```
