## Supplementary Dataset S1 for "Gene turnover and contingency facilitated the repeated evolution of C_4_ photosynthesis in grasses": OG0024750_tree.txt

```
((Dichantelium_oligosantes_H_DolKV776861.1000003.1:0.117565,(Echinocloa_haploclada_eh_chr4.169:0.166215,(ASEM_AUS1_H_AUS1CM014277.1003459.1:0.023842,ASEM_RSA5_H_RSA5chrom8003183.1:0.0370635)n3:0.0848639)n2:0.0360228)n1:0.00952462,((Setaria_viridis_SEVIR_8G035200v2:0.152419,(Digitaria_exilis_H_Dex8B-001969.1:0.111711,(Digitaria_radicosa_Dra08G0025500:0.108253,Digitaria_radicosa_Dra08G0025600:0.0740143)n7:0.0341802)n6:0.0467217)n5:0.040254,(Panicum_hallii_Pahal.8G036900:0.0493422,Panicum_virgatum_Pavir.8NG234100:0.127477)n8:0.073445)n4:0.00952462)n0;
```
