## Supplementary Dataset S1 for "Gene turnover and contingency facilitated the repeated evolution of C_4_ photosynthesis in grasses": OG0024751_tree.txt

```
((Dichantelium_oligosantes_H_DolKV775330.1000001.1:0.0688373,(Echinocloa_haploclada_eh_chr4.399:0.0946601,((ASEM_AUS1_H_AUS1CM014277.1000399.1:0.0192959,ASEM_RSA5_H_RSA5scaff1150000001.1:0.00811207)n4:0.0019028,(ASEM_AUS1_H_AUS1CM014277.1000398.1:0.050979,ASEM_RSA5_H_RSA5chrom8003051.1:0.013544)n5:0.00150489)n3:0.0939375)n2:0.0281909)n1:0.0390626,(Panicum_hallii_Pahal.8G044100:0.0329602,(Panicum_virgatum_Pavir.8KG062800:0.0432859,(Panicum_virgatum_Pavir.8NG066400:0.0545405,Panicum_virgatum_Pavir.8NG066500:0.0415335)n8:0.0093453)n7:0.0175832)n6:0.0390626)n0;
```
