## Supplementary Dataset S1 for "Gene turnover and contingency facilitated the repeated evolution of C_4_ photosynthesis in grasses": OG0024752_tree.txt

```
(Ampelocalamus_luodianensis_Alu11Dg10800.1:0.320012,(ASEM_AUS1_H_AUS1CM014277.1000438.1:0.066258,((Digitaria_exilis_H_Dex1B-003424.1:0.0963585,(Digitaria_exilis_H_Dex1B-003425.1:0.122413,(Digitaria_exilis_H_Dex1A-003503.1:0.0124502,Digitaria_exilis_H_Dex1B-003426.1:0.00930366)n5:0.0165611)n4:0.0676698)n3:0.0474475,(Echinocloa_haploclada_eh_chr4.461:0.145826,(Panicum_virgatum_Pavir.9NG536500:0.0437434,(Sorghum_bicolor_SORBI_3003G184666:0.0848403,Sorghum_bicolor_SORBI_3010G090600:0.139154)n8:0.0396859)n7:0.0576147)n6:0.0525514)n2:0.0365488)n1:0.320012)n0;
```
