## Supplementary Dataset S1 for "Gene turnover and contingency facilitated the repeated evolution of C_4_ photosynthesis in grasses": OG0024753_tree.txt

```
((Dichantelium_oligosantes_H_DolKV779053.1000003.1:0.341081,ASEM_AUS1_H_AUS1CM014277.1000465.1:0.258994)n1:0.0678164,(Aristida_adscensionis_H_Aadptg000021l000800.1:0.254331,(Stipagrostis_hirtigluma_H_Shi_ptg000044l_000074.1:0.0178555,(((Stipagrostis_hirtigluma_H_Shi_ptg000057l_000172.1:0.186845,(Stipagrostis_hirtigluma_H_Shi_ptg000026l_000121.1:0.00658818,Stipagrostis_hirtigluma_H_Shi_ptg000077l_000127.1:0.0101859)n7:0.104795)n6:0.015641,Stipagrostis_hirtigluma_H_Shi_ptg000057l_000171.1:0.230034)n5:0.0347632,(Stipagrostis_hirtigluma_H_Shi_ptg000044l_000073.1:0.0408909,Stipagrostis_hirtigluma_H_Shi_ptg000048l_000020.1:0.0293233)n8:0.0829097)n4:0.0043114)n3:0.132879)n2:0.0678164)n0;
```
