## Supplementary Dataset S1 for "Gene turnover and contingency facilitated the repeated evolution of C_4_ photosynthesis in grasses": OG0024754_tree.txt

```
(Sorghum_bicolor_SORBI_3005G072800:0.10827,(ASEM_RSA5_H_RSA5chrom8000332.1:0.0208162,((Digitaria_exilis_H_Dex8B-001805.1:0.225989,(ASEM_AUS1_H_AUS1CM014277.1000500.1:0.673064,(Urochloa_fusta_Urofu.8G060800:0,Urochloa_fusta_Urofu.8G060200:0)n5:0.0944161)n4:0.033173)n3:0.0489016,((Digitaria_exilis_H_Dex8A-000290.1:0.0727785,Digitaria_exilis_H_Dex8B-000275.1:0.0803199)n7:0.105223,(ASEM_AUS1_H_AUS1CM014277.1000494.1:0.200925,ASEM_AUS1_H_AUS1CM014277.1003203.1:0.0372296)n8:0.00372296)n6:0.000413662)n2:0.0322554)n1:0.00358393)n0;
```
