## Supplementary Dataset S1 for "Gene turnover and contingency facilitated the repeated evolution of C_4_ photosynthesis in grasses": OG0024755_tree.txt

```
((ASEM_AUS1_H_AUS1CM014277.1000535.1:0.246621,(Phragmites_australis_Phragmites_australis_PaChr1_22474571_22474994_evm.model.PaChr1.1113_1_CDS_4362363397_34069:0.154457,(Phragmites_australis_Phragmites_australis_PaChr1_22473236_22474382_evm.model.PaChr1.1112_1_CDS_4362363395_33226:0.0619851,(Phragmites_australis_Phragmites_australis_PaChr8_20407240_20408852_evm.model.PaChr8.871_1_CDS_4362481922_13882:0.0537818,Phragmites_australis_Phragmites_australis_PaChr7_28832044_28834998_evm.model.PaChr7.1645_1_CDS_4362474640_9638:0.048065)n4:0.0208228)n3:0.0281584)n2:0.04619)n1:0.0785194,(Oryza_sativa_LOC_Os12g15980:0.00394297,((Oryza_sativa_LOC_Os08g40350:0.00399081,Oryza_sativa_LOC_Os08g38190:0.00323552)n7:0.000642255,(Oryza_sativa_LOC_Os09g11900:0.00437927,Oryza_sativa_LOC_Os08g36890:0.00217636)n8:5e-09)n6:0.000609834)n5:0.0785194)n0;
```
