## Supplementary Dataset S1 for "Gene turnover and contingency facilitated the repeated evolution of C_4_ photosynthesis in grasses": OG0024756_tree.txt

```
((ASEM_AUS1_H_AUS1CM014277.1000539.1:0.018111,ASEM_RSA5_H_RSA5chrom8000387.1:0.0233881)n1:0.0477496,(((Digitaria_radicosa_Dra08G0047200.2:5e-09,Digitaria_radicosa_Dra08G0047200:5e-09)n4:0.144414,(Panicum_hallii_Pahal.8G063400:0.0744175,(Panicum_virgatum_Pavir.8KG117300:0.145231,Panicum_virgatum_Pavir.8NG203300:0.0740504)n6:0.0369296)n5:0.0737434)n3:0.0208041,(Setaria_viridis_SEVIR_8G074300v2:0.0893168,(Urochloa_fusta_Urofu.8G067700:0.0631506,Urochloa_fusta_Urofu.8G067600:0.113748)n8:0.0287034)n7:0.0214468)n2:0.0477496)n0;
```
