## Supplementary Dataset S1 for "Gene turnover and contingency facilitated the repeated evolution of C_4_ photosynthesis in grasses": OG0024757_tree.txt

```
((Dichantelium_oligosantes_H_DolKV777987.1000004.1:0.0918103,(ASEM_AUS1_H_AUS1CM014277.1000628.1:0.00420126,ASEM_RSA5_H_RSA5chrom8000418.1:5e-09)n2:0.0619241)n1:0.0161149,((Setaria_viridis_SEVIR_8G079800v2:0.0682024,Setaria_viridis_SEVIR_8G079700v2:0.0488522)n4:0.0535557,(Urochloa_fusta_Urofu.8G073000:0.0866377,(Digitaria_exilis_H_Dex8B-000347.1:0.159776,(Panicum_hallii_Pahal.8G068400:0.0680915,(Panicum_virgatum_Pavir.8KG135100:0.0541633,Panicum_virgatum_Pavir.J551200:0.0537907)n8:0.0431133)n7:0.0457982)n6:0.025076)n5:0.0137846)n3:0.0161149)n0;
```
