## Supplementary Dataset S1 for "Gene turnover and contingency facilitated the repeated evolution of C_4_ photosynthesis in grasses": OG0024758_tree.txt

```
((Eragrostis_curvula_EJB05_49754:0.0013349,Eragrostis_curvula_EJB05_49760:0.00261148)n1:0.0764046,(((Digitaria_exilis_H_Dex8B-000399.1:0.0156184,(Digitaria_exilis_H_Dex8B-000400.1:0.0468837,Digitaria_exilis_H_Dex8A-000426.1:0.0172474)n5:0.0135705)n4:0.053855,(ASEM_RSA5_H_RSA5chrom8000497.1:0.0129579,(ASEM_AUS1_H_AUS1CM014277.1000745.1:0.029386,ASEM_AUS1_H_AUS1CM014277.1000744.1:0.0127092)n7:0.00141213)n6:0.0165591)n3:0.0173149,(Urochloa_fusta_Urofu.2G179900:0.817464,Urochloa_fusta_Urofu.8G085000:0.0715391)n8:0.00794879)n2:0.0715654)n0;
```
