## Supplementary Dataset S1 for "Gene turnover and contingency facilitated the repeated evolution of C_4_ photosynthesis in grasses": OG0024759_tree.txt

```
(Leersia_perrieri_LPERR11G05970:0.149495,(Echinocloa_haploclada_eh_chr4.1075:0.176701,(Eleusine_coracana_ELECO.r07.9AG0678350:0.167633,(Eragrostis_curvula_EJB05_28386:0.124973,(Cenchrus_americanus_H_CamCM007985.2002471.1:0.0521793,(Urochloa_fusta_Urofu.8G094900:0.0417242,(Panicum_hallii_Pahal.8G108600:0.0492736,(ASEM_AUS1_H_AUS1CM014277.1000819.1:0.0130482,(ASEM_RSA5_H_RSA5chrom8000570.1:0.0438777,ASEM_RSA5_H_RSA5chrom8000571.1:0.00548516)n8:0.000609462)n7:0.054364)n6:0.0089892)n5:0.0109287)n4:0.0650356)n3:0.0432814)n2:0.064879)n1:0.149495)n0;
```
