## Supplementary Dataset S1 for "Gene turnover and contingency facilitated the repeated evolution of C_4_ photosynthesis in grasses": OG0024760_tree.txt

```
(Chasmanthium_laxum_Chala.09G058000:0.0439382,((Digitaria_radicosa_Dra08G0105100:0.127658,(Cenchrus_americanus_H_CamCM007982.2004789.1:0.0667514,Setaria_viridis_SEVIR_8G166200v2:0.0475576)n3:0.0695806)n2:0.0221751,(Urochloa_fusta_Urofu.8G158200:0.110394,(Sorghum_bicolor_SORBI_3010G130700:0.139777,((Digitaria_exilis_H_Dex8A-000700.1:0.0350712,Digitaria_exilis_H_Dex8B-000661.1:0.0344335)n7:0.105727,(ASEM_AUS1_H_AUS1CM014277.1002622.1:0.0246311,ASEM_RSA5_H_RSA5chrom8002351.1:0.0153426)n8:0.0932964)n6:0.0245556)n5:0.0106574)n4:0.0138121)n1:0.0439382)n0;
```
