## Supplementary Dataset S1 for "Gene turnover and contingency facilitated the repeated evolution of C_4_ photosynthesis in grasses": OG0024761_tree.txt

```
(Echinocloa_haploclada_eh_chr4.2198:0.0903438,((ASEM_AUS1_H_AUS1CM014277.1002318.1:0.0157742,ASEM_RSA5_H_RSA5chrom8001152.1:0.0128857)n2:0.0882665,(ASEM_AUS1_H_AUS1CM014278.1004019.1:0.0434603,((ASEM_RSA5_H_RSA5chrom8001160.1:0.00622816,(ASEM_RSA5_H_RSA5chrom5001633.1:5e-09,(ASEM_RSA5_H_RSA5chrom8002075.1:0,ASEM_RSA5_H_RSA5chrom8001156.1:0)n7:5e-09)n6:0.0131174)n5:0.0260452,(ASEM_RSA5_H_RSA5scaff103000003.1:0.0447546,ASEM_RSA5_H_RSA5chrom2003813.1:0.0211718)n8:0.00555596)n4:0.000617329)n3:0.00377405)n1:0.0903438)n0;
```
