## Supplementary Dataset S1 for "Gene turnover and contingency facilitated the repeated evolution of C_4_ photosynthesis in grasses": OG0024762_tree.txt

```
((Sorghum_bicolor_SORBI_3005G202000:0.0518037,Sorghum_bicolor_SORBI_3005G202101:0.034145)n1:0.10522,((ASEM_AUS1_H_AUS1CM014277.1002207.1:0.0387218,((Dichantelium_oligosantes_H_DolKV775588.1000016.1:0.222774,(Panicum_virgatum_Pavir.7NG027600:0.0453239,Setaria_viridis_SEVIR_8G227000v2:0.0758726)n6:0.0201633)n5:0.0191199,Panicum_virgatum_Pavir.7NG019000:0.675194)n4:0.0750215)n3:0.0674632,(Cenchrus_americanus_H_CamCM007984.2002396.1:0.0582013,(Digitaria_exilis_H_Dex8A-000966.1:0.0168547,Digitaria_exilis_H_Dex8B-000897.1:0.0191344)n8:0.0656499)n7:0.0889084)n2:0.10522)n0;
```
