## Supplementary Dataset S1 for "Gene turnover and contingency facilitated the repeated evolution of C_4_ photosynthesis in grasses": OG0024763_tree.txt

```
(Chasmanthium_laxum_Chala.09G028200:0.0961335,(Cenchrus_americanus_H_CamCM007982.2005176.1:0.250972,((Dichantelium_oligosantes_H_DolKV784021.1000001.1:0.0978659,(ASEM_AUS1_H_AUS1CM014277.1002206.1:0.131417,(ASEM_RSA5_H_RSA5chrom4000446.1:0.116289,ASEM_RSA5_H_RSA5chrom8001387.1:0.0934165)n5:0.0103796)n4:0.0401367)n3:0.0398813,((Digitaria_exilis_H_Dex8B-000893.1:0.0785319,Digitaria_radicosa_Dra08G0139900:0.132265)n7:0.177166,(Panicum_hallii_Pahal.8G247900:0.0727082,Panicum_virgatum_Pavir.8NG074900:0.0676144)n8:0.112128)n6:0.0211974)n2:0.0569749)n1:0.0961335)n0;
```
