## Supplementary Dataset S1 for "Gene turnover and contingency facilitated the repeated evolution of C_4_ photosynthesis in grasses": OG0024764_tree.txt

```
((Aristida_adscensionis_H_Aadptg000009l000397.1:0.152259,Stipagrostis_hirtigluma_H_Shi_ptg000016l_001804.1:0.0893215)n1:0.0443054,(Eleusine_coracana_ELECO.r07.9BG0715300:0.31726,(Cenchrus_americanus_H_CamCM007982.2000187.1:0.294332,(Digitaria_exilis_H_Dex8A-000950.1:0.274637,((ASEM_AUS1_H_AUS1CM014277.1002172.1:0.0194755,ASEM_RSA5_H_RSA5chrom8001365.1:0.0327509)n6:0.0937047,(ASEM_AUS1_H_AUS1CM014277.1002171.1:0.0362489,(ASEM_RSA5_H_RSA5chrom8001364.1:0.0307218,ASEM_RSA5_H_RSA5chrom9002788.1:0.0175338)n8:0.0019482)n7:0.0191925)n5:0.0309575)n4:0.114602)n3:0.119884)n2:0.0443054)n0;
```
