## Supplementary Dataset S1 for "Gene turnover and contingency facilitated the repeated evolution of C_4_ photosynthesis in grasses": OG0024765_tree.txt

```
(Zizania_latifolia_GWHTBFHI030551:0.149875,((((Eragrostis_curvula_EJB05_26360:0.0905114,Eragrostis_curvula_EJB05_26516:0.0820188)n4:0.0793455,Chasmanthium_laxum_Chala.09G035600:0.135804)n3:0.0300841,((Urochloa_fusta_Urofu.8G191200:0.297221,(Dichantelium_oligosantes_H_DolKV782409.1000003.1:0.104755,(ASEM_AUS1_H_AUS1CM014277.1002124.1:0.054603,ASEM_RSA5_H_RSA5scaff143000005.1:0.0587068)n8:0.0333013)n7:0.0497597)n6:0.0196766,Dichantelium_oligosantes_H_DolKV782409.1000002.1:0.113938)n5:0.0126598)n2:0.0373959,Panicum_virgatum_Pavir.3KG407000:0.245324)n1:0.149875)n0;
```
