## Supplementary Dataset S1 for "Gene turnover and contingency facilitated the repeated evolution of C_4_ photosynthesis in grasses": OG0024766_tree.txt

```
(Ampelocalamus_luodianensis_Alu05Cg02450.1:0.11465,((ASEM_AUS1_H_AUS1CM014277.1002075.1:0.0751018,(ASEM_RSA5_H_RSA5chrom8001254.1:0.310228,ASEM_RSA5_H_RSA5chrom8001971.1:0.0466351)n3:0.00518168)n2:0.223171,((Eleusine_coracana_ELECO.r07.9BG0714400:0.181503,Eleusine_coracana_ELECO.r07.9BG0714390:0.127338)n5:0.0863139,((Eragrostis_curvula_EJB05_26603:0.0345979,Eragrostis_curvula_EJB05_26579:0.0209063)n7:0.0758972,(Eragrostis_curvula_EJB05_26586:5e-09,Eragrostis_curvula_EJB05_26604:0.0115399)n8:0.0951123)n6:0.0532019)n4:0.0773559)n1:0.141139)n0;
```
