## Supplementary Dataset S1 for "Gene turnover and contingency facilitated the repeated evolution of C_4_ photosynthesis in grasses": OG0024767_tree.txt

```
(Pharus_latifolius_Phala.09G139700:0.0839695,(((ASEM_AUS1_H_AUS1CM014277.1001628.1:0.00860517,(ASEM_RSA5_H_RSA5chrom8002024.1:0.0240795,ASEM_RSA5_H_RSA5chrom8002023.1:0.0494846)n4:0.00549829)n3:0.0135489,((Phragmites_australis_Phragmites_australis_PaChr21_22656342_22663442_evm.model.PaChr21.915_1_CDS_4362429331_26313:0.123324,((Eragrostis_curvula_EJB05_26568:0.148178,Eragrostis_curvula_EJB05_26626:0.127156)n8:0.0206658,Setaria_viridis_SEVIR_8G203500v2:0.142713)n7:0.0187623)n6:0.0573554,Phragmites_australis_Phragmites_australis_PaChr10_5882295_5883423_evm.model.PaChr10.297_1_CDS_4362371443_19827:0.138568)n5:0.0153965)n2:0.133306,Leersia_perrieri_LPERR11G16170:0.178357)n1:0.0839695)n0;
```
