## Supplementary Dataset S1 for "Gene turnover and contingency facilitated the repeated evolution of C_4_ photosynthesis in grasses": OG0024768_tree.txt

```
(Aristida_adscensionis_H_Aadptg000034l000173.1:0.065368,((Eleusine_coracana_ELECO.r07.9BG0701100:0.127386,Eragrostis_curvula_EJB05_28311:0.0864643)n2:0.0624567,(ASEM_AUS1_H_AUS1CM014277.1002037.1:0.0757398,(Urochloa_fusta_Urofu.8G105900:0.0803747,((Digitaria_exilis_H_Dex8A-000497.1:0.0050013,Digitaria_exilis_H_Dex8B-000461.1:0.00499653)n6:0.092414,(Echinocloa_haploclada_eh_chr4.1157:0.0760994,(Panicum_virgatum_Pavir.8KG203700:0.0372444,Panicum_virgatum_Pavir.8NG233000:0.0234572)n8:0.0626315)n7:0.0148146)n5:0.00734333)n4:0.0211672)n3:0.072965)n1:0.065368)n0;
```
