## Supplementary Dataset S1 for "Gene turnover and contingency facilitated the repeated evolution of C_4_ photosynthesis in grasses": OG0024769_tree.txt

```
(Eleusine_coracana_ELECO.r07.9AG0692990:0.0843878,((ASEM_AUS1_H_AUS1CM014277.1001778.1:0.300799,(Panicum_virgatum_Pavir.3NG247600:0.273183,((Echinocloa_haploclada_eh_chr4.1792:0.154453,(Panicum_virgatum_Pavir.7NG021500:0.0633034,(ASEM_RSA5_H_RSA5chrom3001630.1:0.0730132,Setaria_viridis_SEVIR_3G405400v2:0.0717088)n7:0.0160669)n6:0.0615772)n5:0.0678367,Echinocloa_haploclada_eh_chr4.2089:0.238002)n4:0.0238002)n3:0.00264447)n2:0.0812695,(Chasmanthium_laxum_Chala.11G063800:0.00605787,Chasmanthium_laxum_Chala.11G063900:0.0144148)n8:0.125593)n1:0.0264038)n0;
```
