## Supplementary Dataset S1 for "Gene turnover and contingency facilitated the repeated evolution of C_4_ photosynthesis in grasses": OG0024770_tree.txt

```
(Panicum_virgatum_Pavir.4NG039300:0.33645,(ASEM_AUS1_H_AUS1CM014277.1001906.1:0.041591,(ASEM_RSA5_H_RSA5chrom7003515.1:0.0185211,(ASEM_RSA5_H_RSA5chrom9000823.1:0.00224495,(ASEM_RSA5_H_RSA5chrom7003514.1:5e-09,(ASEM_RSA5_H_RSA5chrom1001977.1:5e-09,(ASEM_RSA5_H_RSA5scaff169000001.1:0.00345682,(ASEM_RSA5_H_RSA5scaff958000001.1:5e-09,(ASEM_RSA5_H_RSA5chrom8001794.1:0.00557838,ASEM_RSA5_H_RSA5chrom9001776.1:0.106804)n8:0.0106804)n7:0.00106804)n6:0.000106804)n5:1.06804e-05)n4:1.06804e-06)n3:1.06804e-07)n2:1.18671e-08)n1:0.048496)n0;
```
