## Supplementary Dataset S1 for "Gene turnover and contingency facilitated the repeated evolution of C_4_ photosynthesis in grasses": OG0024771_tree.txt

```
(Aristida_adscensionis_H_Aadptg000032l000028.1:0.0441061,(Eleusine_coracana_ELECO.r07.4AG0304240:0.0986575,((ASEM_RSA5_H_RSA5chrom9000631.1:5e-09,ASEM_AUS1_H_AUS1CM014277.1001891.1:0.0328796)n3:0.0397014,(Phragmites_australis_Phragmites_australis_PaChr11_19692409_19695777_evm.model.PaChr11.1532_1_CDS_4362376060_7620:0.324213,((Digitaria_exilis_H_Dex3B-001699.1:0.050292,(Digitaria_exilis_H_Dex5B-003097.1:0.000828716,Digitaria_exilis_H_Dex7A-000721.1:0.0025637)n7:0.0116641)n6:0.0568041,(Digitaria_exilis_H_DexUA-005038.1:0.100207,Digitaria_exilis_H_Dex3B-001622.1:0.0843134)n8:0.0234613)n5:0.00260681)n4:0.045283)n2:0.0616036)n1:0.0441061)n0;
```
