## Supplementary Dataset S1 for "Gene turnover and contingency facilitated the repeated evolution of C_4_ photosynthesis in grasses": OG0024772_tree.txt

```
((Aristida_adscensionis_H_Aadptg000008l000196.1:0.272004,Stipagrostis_hirtigluma_H_Shi_ptg000025l_000638.1:0.246475)n1:0.0473796,(Chasmanthium_laxum_Chala.12G164400:0.161922,((Eragrostis_curvula_EJB05_23325:0.234719,Eragrostis_curvula_EJB05_23315:0.0282305)n4:0.271956,((ASEM_AUS1_H_AUS1CM014278.1006409.1:0.0405845,ASEM_RSA5_H_RSA5chrom9001387.1:0.010983)n6:0.064503,(ASEM_RSA5_H_RSA5chrom9001386.1:0.0738342,(ASEM_AUS1_H_AUS1CM014278.1006411.1:0.0221817,ASEM_AUS1_H_AUS1CM014278.1000005.1:0.0309575)n8:0.0353052)n7:0.0323738)n5:0.111243)n3:0.113437)n2:0.0473796)n0;
```
