## Supplementary Dataset S1 for "Gene turnover and contingency facilitated the repeated evolution of C_4_ photosynthesis in grasses": OG0024773_tree.txt

```
(Sorghum_bicolor_SORBI_3001G266600:0.0648409,(((Panicum_hallii_Pahal.9G278500:0.0426105,Panicum_virgatum_Pavir.9KG257500:0.0366138)n3:0.0289393,(ASEM_AUS1_H_AUS1CM014278.1000155.1:0.175503,ASEM_RSA5_H_RSA5chrom9001563.1:0.0428838)n4:0.0675802)n2:0.0272861,((Digitaria_exilis_H_Dex9A-004172.1:0.0212925,Digitaria_exilis_H_Dex9B-004153.1:0.0562907)n6:0.0796449,((Cenchrus_americanus_H_CamCM007986.2003751.1:0,Cenchrus_americanus_H_CamLKME02008446.1000001.1:0)n8:0.0421414,Setaria_viridis_SEVIR_9G292200v2:0.029881)n7:0.0119584)n5:0.0291863)n1:0.0648409)n0;
```
