## Supplementary Dataset S1 for "Gene turnover and contingency facilitated the repeated evolution of C_4_ photosynthesis in grasses": OG0024774_tree.txt

```
(ASEM_AUS1_H_AUS1CM014278.1006110.1:0.0171757,((ASEM_RSA5_H_RSA5chrom6000045.1:0.0127637,ASEM_RSA5_H_RSA5chrom8000295.1:5e-09)n2:6e-09,((((ASEM_RSA5_H_RSA5chrom5000552.1:0.0957563,ASEM_RSA5_H_RSA5chrom7003643.1:0.0433139)n6:0.0348799,(ASEM_RSA5_H_RSA5chrom4000776.1:0.00768505,ASEM_RSA5_H_RSA5chrom6000778.1:0.0280212)n7:0.0162702)n5:0.0204638,ASEM_RSA5_H_RSA5chrom4000775.1:0.040668)n4:0.00344483,(ASEM_RSA5_H_RSA5chrom3004966.1:0.024775,ASEM_RSA5_H_RSA5chrom9004891.1:0.00371873)n8:0.00369314)n3:0.0169516)n1:0.0171757)n0;
```
