## Supplementary Dataset S1 for "Gene turnover and contingency facilitated the repeated evolution of C_4_ photosynthesis in grasses": OG0024775_tree.txt

```
(((Digitaria_radicosa_Dra09G0221200:0.211485,Dichantelium_oligosantes_H_DolKV769823.1000001.1:0.101564)n2:0.0469605,Echinocloa_haploclada_eh_chr1.2675:0.217094)n1:0.00919355,(((Panicum_hallii_Pahal.9G293800:0.0601706,Panicum_virgatum_Pavir.9KG106900:0.0900832)n5:0.0869447,(Urochloa_fusta_Urofu.9G279300:0.10215,(Cenchrus_americanus_H_CamCM007983.2001184.1:0.141807,Setaria_viridis_SEVIR_9G255500v2:0.0203706)n7:0.179767)n6:0.0459454)n4:0.0248988,(ASEM_AUS1_H_AUS1CM014278.1006101.1:0.0248366,ASEM_RSA5_H_RSA5chrom9004674.1:0.00561693)n8:0.153984)n3:0.00919355)n0;
```
