## Supplementary Dataset S1 for "Gene turnover and contingency facilitated the repeated evolution of C_4_ photosynthesis in grasses": OG0024776_tree.txt

```
(((ASEM_AUS1_H_AUS1CM014278.1000288.1:0.227693,((Eragrostis_curvula_EJB05_10827:0.118237,(Eleusine_coracana_ELECO.r07.7AG0579660:0.0137773,Eleusine_coracana_ELECO.r07.7BG0610800:0.0336876)n5:0.0858542)n4:0.0987299,Eleusine_coracana_ELECO.r07.6BG0491030:0.283261)n3:0.0314734)n2:0.0847997,Phragmites_australis_Phragmites_australis_PaChr15_28188703_28191625_evm.model.PaChr15.1303_1_CDS_4362395691_23257:0.113209)n1:0.0365104,(Leersia_perrieri_LPERR08G02600:0.318899,(Oryza_sativa_LOC_Os08g04590:0.188175,(Oryza_sativa_LOC_Os08g04580:0.166475,Oryza_sativa_LOC_Os08g04570:0.0903254)n8:0.0814342)n7:0.0432114)n6:0.0365104)n0;
```
