## Supplementary Dataset S1 for "Gene turnover and contingency facilitated the repeated evolution of C_4_ photosynthesis in grasses": OG0024777_tree.txt

```
(Streptochaeta_angustifolia_strangu_041234:0.117601,(((Ampelocalamus_luodianensis_AluCtg00132g00030.2:0.0337686,Ampelocalamus_luodianensis_Alu10Cg06080.1:0.0485568)n3:0.113036,((Leersia_perrieri_LPERR10G08530:0.285029,(ASEM_AUS1_H_AUS1CM014278.1005952.1:0.143099,(Chasmanthium_laxum_Chala.03G076600:0.179886,Chasmanthium_laxum_Chala.03G090000:0.0711764)n7:0.00790849)n6:0.0590844)n5:0.0380774,(Leersia_perrieri_LPERR05G08740:0.25733,Oryza_sativa_LOC_Os10g31250:0.1783)n8:0.0733631)n4:0.00815146)n2:0.152164,Dendrocalamus_sinicus_Dendrocalamus_sinicus_DsiCtg00622a_40629_50006_DsiCtg00622ag00020.1_-1_CDS_4147854250_49525:0.196323)n1:0.117601)n0;
```
