## Supplementary Dataset S1 for "Gene turnover and contingency facilitated the repeated evolution of C_4_ photosynthesis in grasses": OG0024778_tree.txt

```
((Panicum_virgatum_Pavir.9KG198500:0.79529,(((ASEM_AUS1_H_AUS1CM014278.1000443.1:0.0417541,ASEM_RSA5_H_RSA5chrom9004521.1:0.0387561)n4:0.118075,(Digitaria_exilis_H_Dex9A-001142.1:0.107599,Digitaria_exilis_H_Dex9A-004496.1:0.107762)n5:0.111731)n3:0.036059,(ASEM_RSA5_H_RSA5chrom9004519.1:0.00707592,(ASEM_AUS1_H_AUS1CM014278.1000441.1:0.00448281,(ASEM_AUS1_H_AUS1CM014278.1000442.1:0.0223395,ASEM_AUS1_H_AUS1CM014278.1000440.1:5e-09)n8:0.0084891)n7:0.00600918)n6:0.0878868)n2:0.0097652)n1:0.0533339,Cenchrus_americanus_H_CamCM007983.2001050.1:0.169382)n0;
```
