## Supplementary Dataset S1 for "Gene turnover and contingency facilitated the repeated evolution of C_4_ photosynthesis in grasses": OG0024779_tree.txt

```
((Stipagrostis_hirtigluma_H_Shi_ptg000025l_000129.1:0.51467,Stipagrostis_hirtigluma_H_Shi_ptg000025l_000126.1:0.305377)n1:0.0574564,((ASEM_AUS1_H_AUS1CM014278.1005892.1:0.0230529,ASEM_RSA5_H_RSA5chrom9001846.1:0.0238277)n3:0.0356383,((Echinocloa_haploclada_eh_chr1.2379:0.0741781,(Digitaria_exilis_H_Dex9A-004483.1:0.0336609,Digitaria_exilis_H_Dex9B-004350.1:0.0181363)n6:0.159816)n5:0.0396164,(Urochloa_fusta_Urofu.9G254300:0.131489,(Panicum_virgatum_Pavir.9KG201200:0.0338274,Panicum_virgatum_Pavir.9NG325400:0.0398086)n8:0.0482315)n7:0.0155398)n4:0.0125912)n2:0.0574564)n0;
```
