## Supplementary Dataset S1 for "Gene turnover and contingency facilitated the repeated evolution of C_4_ photosynthesis in grasses": OG0024780_tree.txt

```
((((Digitaria_exilis_H_Dex2A-002341.1:0.131589,Digitaria_exilis_H_DexUA-002568.1:0.0888612)n3:0.163695,(Digitaria_radicosa_Dra02G0414200:5e-09,Digitaria_radicosa_Dra02G0414200.2:5e-09)n4:0.132238)n2:0.0675276,(Setaria_viridis_SEVIR_2G447300v2:0.128252,Urochloa_fusta_Urofu.2G453600:0.0701941)n5:0.036646)n1:0.0093429,(Echinocloa_haploclada_eh_chr3.4639:0.180594,(ASEM_AUS1_H_AUS1CM014278.1005727.1:0.0178334,(ASEM_RSA5_H_RSA5chrom2005033.1:0.106048,ASEM_RSA5_H_RSA5chrom9004367.1:0.0175861)n8:0.00195401)n7:0.108445)n6:0.0685975)n0;
```
