## Supplementary Dataset S1 for "Gene turnover and contingency facilitated the repeated evolution of C_4_ photosynthesis in grasses": OG0024781_tree.txt

```
(Aristida_adscensionis_H_Aadptg000025l000340.1:0.0850632,(Phragmites_australis_Phragmites_australis_PaChr25_15863506_15864030_evm.model.PaChr25.598_1_CDS_4362438975_4468:0.124238,(Sorghum_bicolor_SORBI_3001G209550:0.125203,(ASEM_AUS1_H_AUS1CM014278.1005709.1:0.071788,((Panicum_hallii_Pahal.9G209600:0.0238512,Panicum_virgatum_Pavir.9KG154800:0.0614374)n5:0.0436908,((Digitaria_exilis_H_Dex9A-001005.1:0.0466723,Digitaria_radicosa_Dra09G0160700:0.0176621)n7:0.0358176,(Urochloa_fusta_Urofu.9G221700:0.0649995,Setaria_viridis_SEVIR_9G208900v2:0.034642)n8:0.0157767)n6:0.00274686)n4:0.0267119)n3:0.00725754)n2:0.0476526)n1:0.0850632)n0;
```
