## Supplementary Dataset S1 for "Gene turnover and contingency facilitated the repeated evolution of C_4_ photosynthesis in grasses": OG0024782_tree.txt

```
(Stipagrostis_hirtigluma_H_Shi_ptg000001l_000035.1:0.175997,(Eragrostis_curvula_EJB05_39447:0.23993,((Eleusine_coracana_ELECO.r07.1BG0095380:0.250172,(((Dichantelium_oligosantes_H_DolKV778531.1000013.1:0.0540054,Dichantelium_oligosantes_H_DolKV780625.1000004.1:0.0658946)n6:0.108925,(ASEM_AUS1_H_AUS1CM014278.1000643.1:0.0454743,ASEM_RSA5_H_RSA5chrom9004326.1:0.0182335)n7:0.0782956)n5:0.047731,ASEM_RSA5_H_RSA5chrom9004327.1:0.734421)n4:0.0816023)n3:0.103941,(Urochloa_fusta_Urofu.3G445600:0.247048,Urochloa_fusta_Urofu.9G220700:0.232117)n8:0.0257908)n2:0.0535581)n1:0.0550848)n0;
```
