## Supplementary Dataset S1 for "Gene turnover and contingency facilitated the repeated evolution of C_4_ photosynthesis in grasses": OG0024783_tree.txt

```
(Aristida_adscensionis_H_Aadptg000018l000759.1:0.100588,(Setaria_viridis_SEVIR_9G066400v2:0.800693,(Chasmanthium_laxum_Chala.03G236100:0.144343,((Sorghum_bicolor_SORBI_3001G068600:0.139486,Zea_mays_Zm00001eb213560:0.0947478)n4:0.0602174,((ASEM_AUS1_H_AUS1CM014278.1001422.1:0.0343499,ASEM_RSA5_H_RSA5chrom9003379.1:0.0243997)n6:0.082848,(Digitaria_exilis_H_Dex9B-005229.1:0.193354,(Urochloa_fusta_Urofu.9G064800:0.0863416,Dichantelium_oligosantes_H_DolKV781687.1000011.1:0.168015)n8:0.0479632)n7:0.0639222)n5:0.0603463)n3:0.0573105)n2:0.0613672)n1:0.100588)n0;
```
