## Supplementary Dataset S1 for "Gene turnover and contingency facilitated the repeated evolution of C_4_ photosynthesis in grasses": OG0024784_tree.txt

```
((Setaria_viridis_SEVIR_9G057350v2:0.297645,(ASEM_RSA5_H_RSA5chrom9003446.1:0.024383,(ASEM_AUS1_H_AUS1CM014278.1004846.1:0.0707436,ASEM_AUS1_H_AUS1CM014278.1001488.1:0.0148597)n3:0.00165108)n2:0.0216373)n1:0.00409896,((Urochloa_fusta_Urofu.9G051400:0.104639,(Panicum_hallii_Pahal.9G100600:0.0574429,(Panicum_virgatum_Pavir.7NG411200:0.0503801,Panicum_virgatum_Pavir.2NG217800:0.04996)n7:0.048739)n6:0.0934699)n5:0.0334879,(Echinocloa_haploclada_eh_chr1.504:0.223057,Echinocloa_haploclada_eh_chr1.847:0.184945)n8:0.0310797)n4:0.00409896)n0;
```
