## Supplementary Dataset S1 for "Gene turnover and contingency facilitated the repeated evolution of C_4_ photosynthesis in grasses": OG0024785_tree.txt

```
(Olyra_latifolia_Ola022024:0.0927743,(Cenchrus_americanus_H_CamLKME02014686.1000175.1:0.0863953,((Panicum_hallii_Pahal.9G021400:0.045412,Panicum_virgatum_Pavir.9NG202700:0.0459537)n3:0.0645141,((ASEM_AUS1_H_AUS1CM014278.1004671.1:0.00588443,ASEM_RSA5_H_RSA5chrom9002713.1:0.0118808)n5:0.0558891,(Dichantelium_oligosantes_H_DolKV781476.1000004.1:0.0594236,(Echinocloa_haploclada_eh_chr1.201:0.0456597,(Digitaria_exilis_H_Dex9A-000102.1:0.0053932,Digitaria_exilis_H_Dex9B-000099.1:0.0245546)n8:0.160777)n7:0.0554663)n6:0.026974)n4:0.020194)n2:0.0307064)n1:0.0927743)n0;
```
