## Supplementary Dataset S1 for "Gene turnover and contingency facilitated the repeated evolution of C_4_ photosynthesis in grasses": OG0024786_tree.txt

```
((Dichantelium_oligosantes_H_DolKV782709.1000017.1:0.126181,Digitaria_radicosa_Dra02G0099900:0.184818)n1:0.0146641,((Echinocloa_haploclada_eh_chr1.4611:0.221836,(ASEM_AUS1_H_AUS1CM014278.1003718.1:0.00612632,ASEM_RSA5_H_RSA5chrom9000538.1:0.016753)n4:0.0864386)n3:0.0273863,((Setaria_viridis_SEVIR_2G059200v2:0.230719,Setaria_viridis_SEVIR_9G468000v2:0.0118953)n6:0.0922384,(Panicum_hallii_Pahal.9G527100:0.0413716,(Panicum_virgatum_Pavir.9KG516500:0.0398782,Panicum_virgatum_Pavir.9NG671100:0.039907)n8:0.00443411)n7:0.00937344)n5:0.0231034)n2:0.0146641)n0;
```
