## Supplementary Dataset S1 for "Gene turnover and contingency facilitated the repeated evolution of C_4_ photosynthesis in grasses": OG0024787_tree.txt

```
(Ampelocalamus_luodianensis_Alu03Cg15050.1:0.120121,((Stipagrostis_hirtigluma_H_Shi_ptg000017l_001481.1:0.00995307,Stipagrostis_hirtigluma_H_Shi_ptg000021l_000901.1:0.00529805)n2:0.120556,((ASEM_AUS1_H_AUS1CM014278.1002837.1:0.0114163,ASEM_RSA5_H_RSA5chrom9005528.1:0.0069943)n4:0.0431272,((Setaria_viridis_SEVIR_9G504200v2:0.0332091,(Panicum_virgatum_Pavir.9KG633100:0.0459213,Panicum_virgatum_Pavir.9NG653800:0.0333387)n7:0.0323141)n6:0.00579566,(Dichantelium_oligosantes_H_DolKV777961.1000001.1:0.0464734,Echinocloa_haploclada_eh_chr1.4914:0.075533)n8:0.00802654)n5:0.0131688)n3:0.0792084)n1:0.120121)n0;
```
