## Supplementary Dataset S1 for "Gene turnover and contingency facilitated the repeated evolution of C_4_ photosynthesis in grasses": OG0024788_tree.txt

```
((Pharus_latifolius_Phala.M043000:0,Pharus_latifolius_Phala.M006400:0,Pharus_latifolius_Phala.M029600:0,Pharus_latifolius_Phala.M030300:0,Pharus_latifolius_Phala.M052900:0)n1:2.5e-09,(Panicum_virgatum_Pavir.6KG115300:0.00718304,(Zizania_latifolia_GWHTBFHI020087:5e-09,(Ampelocalamus_luodianensis_AluCtg00638g00180.1:0.100172,(ASEM_AUS1_H_AUS1QPGU01000688.1000049.1:0.0129285,Sorghum_bicolor_SORBI_3003G172000:0.00377907)n5:5e-09)n4:5e-09)n3:5e-09)n2:2.5e-09)n0;
```
