## Supplementary Dataset S1 for "Gene turnover and contingency facilitated the repeated evolution of C_4_ photosynthesis in grasses": OG0024789_tree.txt

```
(Sorghum_bicolor_SORBI_3004G051133:0.247596,((Setaria_viridis_SEVIR_1G076801v2:0.173269,Urochloa_fusta_Urofu.1G045800:0.0700918)n2:0.0238258,(((Dichantelium_oligosantes_H_DolKV777757.1000001.1:0.0746254,Panicum_hallii_Pahal.1G046400:0.119882)n5:0.0296379,ASEM_RSA5_H_RSA5chrom1000165.1:0.155321)n4:0.0222906,(ASEM_RSA5_H_RSA5chrom1000163.1:0.111741,(Panicum_hallii_Pahal.1G046500:0.0174185,(Panicum_virgatum_Pavir.1NG059400:0.0245383,Panicum_virgatum_Pavir.1KG066700:0.0218172)n8:0.0116528)n7:0.0482027)n6:0.00535585)n3:0.0306358)n1:0.00340398)n0;
```
