## Supplementary Dataset S1 for "Gene turnover and contingency facilitated the repeated evolution of C_4_ photosynthesis in grasses": OG0024790_tree.txt

```
((ASEM_RSA5_H_RSA5chrom1003780.1:0.388479,(((Stipagrostis_hirtigluma_H_Shi_ptg000013l_000456.1:0.0253098,(Stipagrostis_hirtigluma_H_Shi_ptg000013l_000457.1:6e-09,Stipagrostis_hirtigluma_H_Shi_ptg000014l_000279.1:5e-09)n5:0.00919251)n4:0.138609,(Stipagrostis_hirtigluma_H_Shi_ptg000013l_000455.1:0.00370618,Stipagrostis_hirtigluma_H_Shi_ptg000014l_000278.1:0.0139048)n6:0.0551977)n3:0.189981,Stipagrostis_hirtigluma_H_Shi_ptg000013l_000461.1:0.269386)n2:0.0299317)n1:0.0574269,(Echinocloa_haploclada_eh_chr9.494:0.252028,(Setaria_viridis_SEVIR_2G062600v2:0.0908934,Urochloa_fusta_Urofu.2G057000:0.140094)n8:0.125406)n7:0.140446)n0;
```
