## Supplementary Dataset S1 for "Gene turnover and contingency facilitated the repeated evolution of C_4_ photosynthesis in grasses": OG0024791_tree.txt

```
(Oryza_sativa_LOC_Os02g12270:0.25784,((ASEM_RSA5_H_RSA5chrom1003773.1:0.175945,(Panicum_hallii_Pahal.1G085700:0.0742988,((Panicum_virgatum_Pavir.1KG118000:0.0456531,(Panicum_virgatum_Pavir.1KG118600:0.036217,(Panicum_virgatum_Pavir.1KG118300:0.00984062,Panicum_virgatum_Pavir.1KG118100:5e-09)n7:0.011722)n6:0.0409347)n5:0.0547848,Panicum_virgatum_Pavir.1NG101800:0.0928781)n4:0.0103198)n3:0.0234765)n2:0.209142,(Phragmites_australis_Phragmites_australis_PaChr6_6102597_6102992_evm.model.PaChr6.551_1_CDS_4362470286_4990:0.135824,Phragmites_australis_Phragmites_australis_PaChr5_6791328_6793067_evm.model.PaChr5.523_1_CDS_4362462781_34406:0.122257)n8:0.0135841)n1:0.118242)n0;
```
