## Supplementary Dataset S1 for "Gene turnover and contingency facilitated the repeated evolution of C_4_ photosynthesis in grasses": OG0024792_tree.txt

```
(Pharus_latifolius_Phala.07G053600:0.074924,((((ASEM_RSA5_H_RSA5chrom1000597.1:0.237618,Zea_mays_Zm00001eb209990:0.108491)n4:0.107728,(Oryza_sativa_LOC_Os05g11360:0.158366,(Oryza_sativa_LOC_Os05g11350:0.630762,Dendrocalamus_sinicus_Dendrocalamus_sinicus_Dsi05A_7237123_7237515_Dsi05Ag03310.1_-1_CDS_4147762927_38527:0.552735)n6:0.197827)n5:0.0219807)n3:0.0515041,Leersia_perrieri_LPERR05G05540:0.162131)n2:0.0241529,(Brachypodium_distachyon_BRADI_2g32920v3:0.0775384,(Ampelocalamus_luodianensis_Alu09Cg18810.1:0.0332546,Olyra_latifolia_Ola026001:0.0392248)n8:0.0165594)n7:0.0326399)n1:0.074924)n0;
```
