## Supplementary Dataset S1 for "Gene turnover and contingency facilitated the repeated evolution of C_4_ photosynthesis in grasses": OG0024793_tree.txt

```
(Aristida_adscensionis_H_Aadptg000049l000025.1:0.0327126,(((Chasmanthium_laxum_Chala.02G128600:0.0138353,Chasmanthium_laxum_Chala.06G031700:0.0123237)n3:0.173121,(Urochloa_fusta_Urofu.J000500:0.0766838,(ASEM_RSA5_H_RSA5chrom1003580.1:0.080558,ASEM_RSA5_H_RSA5chrom5004996.1:0.0228839)n5:0.0775847)n4:0.0240682)n2:0.0475424,(Panicum_virgatum_Pavir.2NG338200:0.0259668,((Cenchrus_americanus_H_CamCM007982.2001908.1:0.465228,Cenchrus_americanus_H_CamCM007985.2001299.1:0.00851164)n8:0.0195978,Cenchrus_americanus_H_CamLKME02020924.1000001.1:0.0242485)n7:0.00269428)n6:5e-09)n1:0.0327126)n0;
```
