## Supplementary Dataset S1 for "Gene turnover and contingency facilitated the repeated evolution of C_4_ photosynthesis in grasses": OG0024794_tree.txt

```
(Aristida_adscensionis_H_Aadptg000031l000004.1:0.168573,((Stipagrostis_hirtigluma_H_Shi_ptg000043l_000587.1:0.132174,(Dichantelium_oligosantes_H_DolKV775308.1000001.1:0.0641527,(ASEM_RSA5_H_RSA5chrom1000779.1:0.0334941,Leersia_perrieri_LPERR04G10440:0.934599)n4:0.0415573)n3:0.0930449)n2:0.0394621,(((Leersia_perrieri_LPERR04G10450:0.279667,Ampelocalamus_luodianensis_Alu04Dg14550.1:0.283149)n7:0.109147,Panicum_hallii_Pahal.1G126000:0.122565)n6:0.0152407,(Stipagrostis_hirtigluma_H_Shi_ptg000043l_000584.1:0.146958,Stipagrostis_hirtigluma_H_Shi_ptg000043l_000586.1:0.0450462)n8:0.0600211)n5:0.00666902)n1:0.0137166)n0;
```
