## Supplementary Dataset S1 for "Gene turnover and contingency facilitated the repeated evolution of C_4_ photosynthesis in grasses": OG0024795_tree.txt

```
(Chasmanthium_laxum_Chala.05G114800:0.0673773,(Sorghum_bicolor_SORBI_3006G118850:0.167266,((Panicum_hallii_Pahal.1G233000:0.0185332,(Panicum_virgatum_Pavir.1KG253900:0.0394601,Panicum_virgatum_Pavir.1NG170800:0.0411108)n4:0.0127146)n3:0.0441175,((Urochloa_fusta_Urofu.1G166600:0.0730871,Setaria_viridis_SEVIR_1G152900v2:0.0608121)n6:0.0216885,(ASEM_RSA5_H_RSA5chrom1003436.1:0.0718371,(Digitaria_exilis_H_Dex1B-002815.1:0.0466117,Digitaria_radicosa_Dra01G0117400:0.0368378)n8:0.0302572)n7:0.0141308)n5:0.0312046)n2:0.0569434)n1:0.0673773)n0;
```
