## Supplementary Dataset S1 for "Gene turnover and contingency facilitated the repeated evolution of C_4_ photosynthesis in grasses": OG0024796_tree.txt

```
((Stipagrostis_hirtigluma_H_Shi_ptg000027l_000154.1:0.0509494,(Stipagrostis_hirtigluma_H_Shi_ptg000019l_000036.1:0.00863543,Stipagrostis_hirtigluma_H_Shi_ptg000027l_000153.1:0.00950571)n2:0.0482075)n1:0.0503854,(Eleusine_coracana_ELECO.r07.2BG0184810:0.176856,(Eragrostis_curvula_EJB05_21815:0.279753,(Echinocloa_haploclada_eh_chr8.1916:0.0756008,((ASEM_RSA5_H_RSA5chrom1001073.1:0.000741787,ASEM_RSA5_H_RSA5scaff229000002.1:0.00118756)n7:0.0735613,(Urochloa_fusta_Urofu.1G191400:0.0816968,Setaria_viridis_SEVIR_1G174800v2:0.0619767)n8:0.0280751)n6:0.0179959)n5:0.0938324)n4:0.0292335)n3:0.0503854)n0;
```
