## Supplementary Dataset S1 for "Gene turnover and contingency facilitated the repeated evolution of C_4_ photosynthesis in grasses": OG0024797_tree.txt

```
(Chasmanthium_laxum_Chala.05G188000:0.0675512,(ASEM_RSA5_H_RSA5chrom1001366.1:0.16859,(((Panicum_virgatum_Pavir.1NG338100:0.055206,Panicum_virgatum_Pavir.1KG376700:0.058023)n4:0.0401253,((Panicum_hallii_Pahal.1G301700:0.0239792,(Panicum_hallii_Pahal.1G301200:0.020899,Panicum_hallii_Pahal.1G301300:0.0486942)n7:0.00888421)n6:0.149098,(Panicum_hallii_Pahal.1G301600:0.0327052,Panicum_hallii_Pahal.1G301900:0.0190842)n8:0.0114085)n5:0.0523428)n3:0.059704,Urochloa_fusta_Urofu.1G255800:0.0806635)n2:0.0379616)n1:0.0675512)n0;
```
