## Supplementary Dataset S1 for "Gene turnover and contingency facilitated the repeated evolution of C_4_ photosynthesis in grasses": OG0024798_tree.txt

```
(Eleusine_coracana_ELECO.r07.2AG0137040:0.113701,((Chasmanthium_laxum_Chala.05G188100:0.0464804,(Chasmanthium_laxum_Chala.05G184800:0.0490999,Chasmanthium_laxum_Chala.05G186900:0.110305)n3:0.00928091)n2:0.0683191,(ASEM_RSA5_H_RSA5chrom1001367.1:0.283465,((Urochloa_fusta_Urofu.1G255900:0.0143986,(Urochloa_fusta_Urofu.1G256100:5e-09,Urochloa_fusta_Urofu.1G256000:0.0133507)n7:0.0089798)n6:0.00810891,(Setaria_viridis_SEVIR_1G232000v2:0.165446,Setaria_viridis_SEVIR_1G231950v2:0.0559391)n8:0.00621546)n5:0.0539364)n4:0.0254356)n1:0.113701)n0;
```
