## Supplementary Dataset S1 for "Gene turnover and contingency facilitated the repeated evolution of C_4_ photosynthesis in grasses": OG0024799_tree.txt

```
(Streptochaeta_angustifolia_strangu_008450:0.135993,(((Eragrostis_curvula_EJB05_51894:0.0204697,Eragrostis_curvula_EJB05_20706:5e-09)n3:0.122224,(Eleusine_coracana_ELECO.r07.2AG0138140:0.0357058,Eleusine_coracana_ELECO.r07.2BG0193820:0.0279439)n4:0.0891274)n2:0.0548042,(Zea_mays_Zm00001eb247820:0.222609,(ASEM_RSA5_H_RSA5chrom1001445.1:0.0934586,(Setaria_viridis_SEVIR_1G247100v2:0.078221,(Urochloa_fusta_Urofu.1G270800:0.117007,Dichantelium_oligosantes_H_DolKV768019.1000001.1:0.155296)n8:0.0185808)n7:0.0279272)n6:0.0302368)n5:0.103037)n1:0.135993)n0;
```
