## Supplementary Dataset S1 for "Gene turnover and contingency facilitated the repeated evolution of C_4_ photosynthesis in grasses": OG0024800_tree.txt

```
((Dichantelium_oligosantes_H_DolKV777867.1000003.1:0.0854045,(ASEM_RSA5_H_RSA5chrom1002738.1:0.0961638,ASEM_RSA5_H_RSA5chrom5001614.1:0.105658)n2:0.015297)n1:0.00861051,(Digitaria_exilis_H_Dex3A-001936.1:0.191241,((Echinocloa_haploclada_eh_chr6.1398:0.833593,(Urochloa_fusta_Urofu.2G385300:0.0932607,Cenchrus_americanus_H_CamCM007988.2000430.1:0.0719348)n6:0.140121)n5:0.0670039,(Echinocloa_haploclada_eh_chr5.5056:0.170364,(Setaria_viridis_SEVIR_1G223500v2:0.163708,Urochloa_fusta_Urofu.1G246900:0.0946726)n8:0.045732)n7:0.0583683)n4:0.00648536)n3:0.040803)n0;
```
