## Supplementary Dataset S1 for "Gene turnover and contingency facilitated the repeated evolution of C_4_ photosynthesis in grasses": OG0024801_tree.txt

```
((Phragmites_australis_Phragmites_australis_PaChr12_20867903_20868307_evm.model.PaChr12.776_1_CDS_4362383472_24059:0.00584526,Phragmites_australis_Phragmites_australis_PaChr7_32637708_32638112_evm.model.PaChr7.1721_1_CDS_4362474810_38663:0.00584098)n1:0.0332326,((ASEM_RSA5_H_RSA5chrom1002521.1:0.13072,(Panicum_hallii_Pahal.8G046400:0.00549929,(Panicum_hallii_Pahal.5G328300:0.00595124,Panicum_hallii_Pahal.2G308100:0.00735787)n5:0.00269626)n4:0.0778087)n3:0.0144967,(Chasmanthium_laxum_Chala.05G126700:0.0705687,(Chasmanthium_laxum_Chala.01G275300:0.0264321,(Chasmanthium_laxum_Chala.08G073800:0.0153947,Chasmanthium_laxum_Chala.04G075500:0.0216517)n8:0.00354571)n7:0.0154436)n6:0.00171595)n2:0.0399715)n0;
```
