## Supplementary Dataset S1 for "Gene turnover and contingency facilitated the repeated evolution of C_4_ photosynthesis in grasses": OG0024802_tree.txt

```
(Olyra_latifolia_Ola036352:0.133845,(Phragmites_australis_Phragmites_australis_PaChr7_3346508_3346799_evm.model.PaChr7.302_1_CDS_4362475506_34024:0.0906771,(((ASEM_RSA5_H_RSA5chrom2000015.1:0,ASEM_RSA5_H_RSA5chrom2000059.1:0)n4:0.0352849,(Urochloa_fusta_Urofu.7G297400:0.0920556,Setaria_viridis_SEVIR_7G268300v2:0.0955256)n5:0.0272202)n3:0.0192587,(Panicum_hallii_Pahal.7G308400:0.0567083,(Panicum_virgatum_Pavir.7NG384500:0.0428317,(Panicum_virgatum_Pavir.7KG408100:0,Panicum_virgatum_Pavir.7KG410000:0)n8:0.0186136)n7:0.0165485)n6:0.03474)n2:0.115704)n1:0.133845)n0;
```
