## Supplementary Dataset S1 for "Gene turnover and contingency facilitated the repeated evolution of C_4_ photosynthesis in grasses": OG0024803_tree.txt

```
(Zea_mays_Zm00001eb186360:0.162872,((Urochloa_fusta_Urofu.7G012000:0.131258,(ASEM_RSA5_H_RSA5chrom9005110.1:0.142334,ASEM_RSA5_H_RSA5chrom2000159.1:0.0481883)n3:0.0538875)n2:0.0413994,((Setaria_viridis_SEVIR_3G296100v2:0.0213217,Setaria_viridis_SEVIR_8G115800v2:0.0134515)n5:0.0265319,(Setaria_viridis_SEVIR_5G132301v2:0.055193,(Setaria_viridis_SEVIR_3G171400v2:0.0585728,(Setaria_viridis_SEVIR_5G347450v2:0.00712677,Setaria_viridis_SEVIR_1G019201v2:0.0060851)n8:0.0136044)n7:0.00180847)n6:0.00333181)n4:0.0205469)n1:0.162872)n0;
```
