## Supplementary Dataset S1 for "Gene turnover and contingency facilitated the repeated evolution of C_4_ photosynthesis in grasses": OG0024804_tree.txt

```
((ASEM_RSA5_H_RSA5chrom2000561.1:5e-09,ASEM_RSA5_H_RSA5chrom2003777.1:0.00118131)n1:0.0158137,((Urochloa_fusta_Urofu.9G311100:0.00594226,Urochloa_fusta_Urofu.5G430500:0.0145556)n3:0.0251087,(Cenchrus_americanus_H_CamLKME02012402.1000028.1:0.314876,(Panicum_hallii_Pahal.7G169300:0.0238929,(Panicum_hallii_Pahal.7G217500:0.0194414,(Panicum_hallii_Pahal.2G120400:0.00706821,(Panicum_hallii_Pahal.3G162600:0.00475737,Panicum_hallii_Pahal.2G113900:0.00421173)n8:0.0036528)n7:0.00900081)n6:0.00518069)n5:0.124286)n4:0.114983)n2:0.0158137)n0;
```
