## Supplementary Dataset S1 for "Gene turnover and contingency facilitated the repeated evolution of C_4_ photosynthesis in grasses": OG0024805_tree.txt

```
(Brachypodium_distachyon_BRADI_4g35287v3:0.156828,(((Panicum_virgatum_Pavir.2KG397700:0.0259481,Panicum_virgatum_Pavir.2KG396800:0.0259406)n3:0.0781075,(Digitaria_exilis_H_Dex2A-003031.1:0.0824392,ASEM_RSA5_H_RSA5chrom2000895.1:0.0548798)n4:0.0353087)n2:0.0556929,((Stipagrostis_hirtigluma_H_Shi_ptg000012l_001456.1:0.0335821,Stipagrostis_hirtigluma_H_Shi_ptg000060l_000164.1:0.0338045)n6:0.0682496,(Aristida_adscensionis_H_Aadptg000071l000053.1:0.155067,(Aristida_adscensionis_H_Aadptg000071l000048.1:0.145617,Aristida_adscensionis_H_Aadptg000071l000365.1:0.127231)n8:0.0127231)n7:0.00141367)n5:0.0412539)n1:0.0350405)n0;
```
