## Supplementary Dataset S1 for "Gene turnover and contingency facilitated the repeated evolution of C_4_ photosynthesis in grasses": OG0024806_tree.txt

```
(Zea_mays_Zm00001eb104110:0.119772,((Dichantelium_oligosantes_H_DolKV780309.1000006.1:0.763764,(((Cenchrus_americanus_H_CamCM007988.2003090.1:0.0360646,Setaria_viridis_SEVIR_2G307400v2:0.0297365)n5:0.0521365,((Digitaria_radicosa_Dra02G0295800:5e-09,Digitaria_radicosa_Dra02G0295800.2:5e-09)n7:0.0377956,(Digitaria_exilis_H_Dex2A-001517.1:0.019974,Digitaria_exilis_H_Dex2B-001419.1:0.02353)n8:0.0223173)n6:0.0349843)n4:0.0210563,Setaria_viridis_SEVIR_2G306100v2:0.066303)n3:0.007367)n2:0.0535385,ASEM_RSA5_H_RSA5chrom2004752.1:0.0695491)n1:0.119772)n0;
```
