## Supplementary Dataset S1 for "Gene turnover and contingency facilitated the repeated evolution of C_4_ photosynthesis in grasses": OG0024807_tree.txt

```
(Eragrostis_curvula_EJB05_31393:0.15963,((ASEM_RSA5_H_RSA5chrom6000353.1:0.192118,(Panicum_virgatum_Pavir.6NG252200:0.737599,(Setaria_viridis_SEVIR_2G188900v2:0.17197,Setaria_viridis_SEVIR_8G135225v2:0.0636414)n4:0.00707127)n3:0.0366826)n2:0.0159225,((Setaria_viridis_SEVIR_4G043004v2:0.169115,(Setaria_viridis_SEVIR_2G431100v2:0.124033,(Setaria_viridis_SEVIR_1G029700v2:0.097575,Setaria_viridis_SEVIR_3G353300v2:0.132598)n8:0.0543068)n7:0.0263193)n6:0.0289293,ASEM_RSA5_H_RSA5chrom2004711.1:0.28136)n5:0.0312622)n1:0.15963)n0;
```
