## Supplementary Dataset S1 for "Gene turnover and contingency facilitated the repeated evolution of C_4_ photosynthesis in grasses": OG0024808_tree.txt

```
(Oryza_sativa_LOC_Os07g43960:0.12408,(Dichantelium_oligosantes_H_DolKV776688.1000001.1:0.166388,(ASEM_RSA5_H_RSA5chrom2004709.1:0.168403,(Setaria_viridis_SEVIR_5G421900v2:0.0950771,((Digitaria_radicosa_Dra07G0125800:0.0278245,(Digitaria_radicosa_Dra07G0115600:0.00840703,Digitaria_radicosa_Dra07G0125900:0.0149909)n6:0.0164373)n5:0.0784229,(Panicum_virgatum_Pavir.5KG674900:0.0602211,(Panicum_virgatum_Pavir.5KG666500:0.0272634,Panicum_virgatum_Pavir.5KG675000:0.0629136)n8:0.0202724)n7:0.0875295)n4:0.0166822)n3:0.0340409)n2:0.0421053)n1:0.12408)n0;
```
