## Supplementary Dataset S1 for "Gene turnover and contingency facilitated the repeated evolution of C_4_ photosynthesis in grasses": OG0024809_tree.txt

```
((Dichantelium_oligosantes_H_DolKV774446.1000015.1:0.168899,(Echinocloa_haploclada_eh_chr3.2401:0.133081,(Panicum_virgatum_Pavir.2KG406100:0.115171,(Echinocloa_haploclada_eh_chr3.2400:0.183565,(ASEM_RSA5_H_RSA5chrom2004415.1:0.325631,(Digitaria_radicosa_Dra02G0254000:0.119932,(Digitaria_exilis_H_Dex2A-003327.1:0.0323913,Digitaria_exilis_H_Dex2B-003282.1:0.0536919)n7:0.101279)n6:0.060571)n5:0.0258857)n4:0.0266373)n3:0.0131654)n2:0.00146282)n1:0.00789241,(Cenchrus_americanus_H_CamCM007988.2002179.1:0.201324,Urochloa_fusta_Urofu.2G250700:0.0819105)n8:0.0584131)n0;
```
