## Supplementary Dataset S1 for "Gene turnover and contingency facilitated the repeated evolution of C_4_ photosynthesis in grasses": OG0024810_tree.txt

```
(Aristida_adscensionis_H_Aadptg000048l000049.1:0.180594,((Digitaria_exilis_H_Dex2A-003870.1:0.0186126,(Digitaria_exilis_H_Dex2B-003822.1:0,Digitaria_exilis_H_DexUA-004587.1:0)n3:0.0204647)n2:0.0446233,(((ASEM_RSA5_H_RSA5chrom2001949.1:0.0060516,ASEM_RSA5_H_RSA5chrom2001950.1:0.00947522)n6:0.113978,(Cenchrus_americanus_H_CamCM007988.2001034.1:0.11504,Urochloa_fusta_Urofu.2G118800:0.0957751)n7:0.021615)n5:0.0477468,(Digitaria_radicosa_Dra02G0163100:0.0748803,Digitaria_radicosa_Dra02G0164900:0.0631704)n8:0.00701893)n4:0.0140752)n1:0.180594)n0;
```
