## Supplementary Dataset S1 for "Gene turnover and contingency facilitated the repeated evolution of C_4_ photosynthesis in grasses": OG0024811_tree.txt

```
(Stipagrostis_hirtigluma_H_Shi_ptg000046l_000925.1:0.41995,((Echinocloa_haploclada_eh_chr7.3338:0.22868,Cenchrus_americanus_H_CamCM007982.2001013.1:0.155949)n2:0.0654525,(Dichantelium_oligosantes_H_DolKV771688.1000015.1:0.0869118,((ASEM_RSA5_H_RSA5chrom3002540.1:0.169378,ASEM_RSA5_H_RSA5chrom6002153.1:5e-09)n5:0.0725522,(((ASEM_RSA5_H_RSA5chrom3005332.1:0.00338221,ASEM_RSA5_H_RSA5chrom2003702.1:0.00450465)n8:6e-09,ASEM_RSA5_H_RSA5scaff567000003.1:0.00450465)n7:0.00103959,ASEM_RSA5_H_RSA5chrom2002979.1:0.0107506)n6:0.0586666)n4:0.0868299)n3:0.0159986)n1:0.41995)n0;
```
