## Supplementary Dataset S1 for "Gene turnover and contingency facilitated the repeated evolution of C_4_ photosynthesis in grasses": OG0024812_tree.txt

```
(((Urochloa_fusta_Urofu.3G425800:0.00968911,Urochloa_fusta_Urofu.3G425900:0.00197613)n2:0.138252,((ASEM_RSA5_H_RSA5chrom3005439.1:0.00560911,ASEM_RSA5_H_RSA5scaff1122000001.1:0.0069163)n4:0.120365,(Panicum_virgatum_Pavir.3KG481600:0.0392875,Panicum_hallii_Pahal.3G476500:0.0399836)n5:0.0589589)n3:0.0336019)n1:0.114767,((Eragrostis_curvula_EJB05_00803:0.0143004,Eragrostis_curvula_EJB05_50631:0.0154718)n7:0.0203472,(Eragrostis_curvula_EJB05_00819:0.00742057,Eragrostis_curvula_EJB05_00810:0.00494675)n8:0.0235563)n6:0.114767)n0;
```
