## Supplementary Dataset S1 for "Gene turnover and contingency facilitated the repeated evolution of C_4_ photosynthesis in grasses": OG0024813_tree.txt

```
((Dichantelium_oligosantes_H_DolKV775967.1000005.1:0.0869698,(ASEM_RSA5_H_RSA5chrom3005427.1:0.0145632,(ASEM_RSA5_H_RSA5chrom3005429.1:0.00599233,ASEM_RSA5_H_RSA5chrom3005421.1:0.00121704)n3:0.00350655)n2:0.203916)n1:0.0279181,(Urochloa_fusta_Urofu.5G227200:0.094236,((Digitaria_radicosa_Dra03G0337700:0.11816,Digitaria_exilis_H_Dex3B-002370.1:0.11846)n6:0.0160244,(Digitaria_radicosa_Dra03G0337600:0.0694294,(Digitaria_exilis_H_Dex9A-005539.1:0.0599881,Digitaria_exilis_H_Dex9B-005408.1:0.0274915)n8:0.0705844)n7:0.00784272)n5:0.0553786)n4:0.0279181)n0;
```
