## Supplementary Dataset S1 for "Gene turnover and contingency facilitated the repeated evolution of C_4_ photosynthesis in grasses": OG0024814_tree.txt

```
(Echinocloa_haploclada_eh_chr3.3930:0.463594,(Panicum_hallii_Pahal.2G166400:0.379655,((Panicum_virgatum_Pavir.3NG167100:0.381811,(Oryza_sativa_LOC_Os11g27640:0.0775745,(Oryza_sativa_LOC_Os06g18680:0.0115115,Oryza_sativa_LOC_Os11g13550:0.00206435)n5:0.0876959)n4:0.428305)n3:0.0905956,(Oryza_sativa_LOC_Os03g09830:0.190642,(ASEM_RSA5_H_RSA5chrom3005367.1:0.274233,(Panicum_virgatum_Pavir.3KG508300:0.338485,Panicum_virgatum_Pavir.2KG321300:0.162121)n8:0.0180135)n7:0.148252)n6:0.145392)n2:0.0161546)n1:0.314253)n0;
```
