## Supplementary Dataset S1 for "Gene turnover and contingency facilitated the repeated evolution of C_4_ photosynthesis in grasses": OG0024815_tree.txt

```
(Phragmites_australis_Phragmites_australis_PaChr22_4124786_4126249_evm.model.PaChr22.301_1_CDS_4362431395_2337:0.0825455,((Panicum_virgatum_Pavir.3KG062100:0.22467,Sorghum_bicolor_SORBI_3008G071900:0.188938)n2:0.0881458,((Chasmanthium_laxum_Chala.03G134700:0.0810086,Chasmanthium_laxum_Chala.12G122600:0.081233)n4:0.0529587,((Urochloa_fusta_Urofu.3G405200:0.0624957,(Cenchrus_americanus_H_CamCM007985.2003190.1:0.0777262,Setaria_viridis_SEVIR_3G353500v2:0.0308922)n7:0.0305995)n6:0.0177829,(ASEM_RSA5_H_RSA5chrom3005327.1:0.115991,Digitaria_radicosa_Dra03G0351200:0.125326)n8:0.0142579)n5:0.119311)n3:0.0310981)n1:0.0825455)n0;
```
