## Supplementary Dataset S1 for "Gene turnover and contingency facilitated the repeated evolution of C_4_ photosynthesis in grasses": OG0024816_tree.txt

```
((Eragrostis_curvula_EJB05_22972:0.272888,Eragrostis_curvula_EJB05_32916:0.269752)n1:0.0724628,((Urochloa_fusta_Urofu.3G395200:0.137149,(ASEM_RSA5_H_RSA5chrom3005271.1:0.262904,(ASEM_RSA5_H_RSA5chrom3005276.1:0.113184,(Setaria_viridis_SEVIR_3G363500v2:0.112602,(Digitaria_exilis_H_Dex3A-001802.1:0.0858382,Panicum_virgatum_Pavir.2KG186200:0.046608)n7:0.090454)n6:0.0441254)n5:0.0315678)n4:0.00350753)n3:0.141061,(Sorghum_bicolor_SORBI_3002G094400:0.218728,Echinocloa_haploclada_eh_chr4.2668:0.213185)n8:0.0889642)n2:0.072289)n0;
```
