## Supplementary Dataset S1 for "Gene turnover and contingency facilitated the repeated evolution of C_4_ photosynthesis in grasses": OG0024817_tree.txt

```
((Leersia_perrieri_LPERR12G10380:0.307975,(Ampelocalamus_luodianensis_Alu12Cg05460.2:0.0610638,(Hordeum_spontaneum_WB01_000717_0282504:5e-09,Hordeum_vulgareMorex_HORVU.MOREX.r3.6HG0632060:0.00213006)n3:0.169159)n2:0.0329771)n1:0.02605,(Phragmites_australis_Phragmites_australis_PaChr22_8070208_8072238_evm.model.PaChr22.508_1_CDS_4362431853_25058:0.0670753,((Panicum_hallii_Pahal.3G434000:0.0201557,Panicum_virgatum_Pavir.3NG235500:0.0180271)n6:0.0584322,(Dichantelium_oligosantes_H_DolKV779969.1000001.1:0.0482268,(ASEM_RSA5_H_RSA5chrom3000605.1:0.0109939,ASEM_RSA5_H_RSA5scaff42000006.1:0.00938894)n8:0.0409185)n7:0.0236126)n5:0.0651593)n4:0.02605)n0;
```
