## Supplementary Dataset S1 for "Gene turnover and contingency facilitated the repeated evolution of C_4_ photosynthesis in grasses": OG0024818_tree.txt

```
((Cenchrus_americanus_H_CamLKME02050877.1000001.1:0.040641,(ASEM_RSA5_H_RSA5chrom3000932.1:0.237776,(Echinocloa_haploclada_eh_chr1.5416:0.0147009,Echinocloa_haploclada_eh_scaffold707.92:0.0422008)n3:0.153085)n2:0.0202193)n1:0.0172353,(Cenchrus_americanus_H_CamCM007983.2004284.1:0.0573609,(ASEM_RSA5_H_RSA5chrom5000767.1:0.0299421,(Panicum_virgatum_Pavir.8KG194400:0.0266326,(Panicum_virgatum_Pavir.8KG124100:0.0235537,(Panicum_virgatum_Pavir.7KG198200:0.00734721,Panicum_virgatum_Pavir.2NG267900:0.00805276)n8:0.0117248)n7:0.0143324)n6:0.0167328)n5:0.0206671)n4:0.0172353)n0;
```
