## Supplementary Dataset S1 for "Gene turnover and contingency facilitated the repeated evolution of C_4_ photosynthesis in grasses": OG0024819_tree.txt

```
(ASEM_RSA5_H_RSA5chrom3004800.1:0.0397701,(Zizania_latifolia_GWHTBFHI020183:0.606451,(Zizania_latifolia_GWHTBFHI008024:0.0249362,(Zizania_latifolia_GWHTBFHI036825:0.284117,(Zizania_latifolia_GWHTBFHI020294:0.0534912,((Zizania_latifolia_GWHTBFHI030175:0.0529954,(Zizania_latifolia_GWHTBFHI030877:0.005006,Zizania_latifolia_GWHTBFHI028517:0.168861)n7:0.00513295)n6:0.01439,(Zizania_latifolia_GWHTBFHI028516:0.0263702,Zizania_latifolia_GWHTBFHI007980:0.01108)n8:0.00529034)n5:0.0577618)n4:0.0330802)n3:0.015444)n2:0.0572269)n1:0.0397701)n0;
```
