## Supplementary Dataset S1 for "Gene turnover and contingency facilitated the repeated evolution of C_4_ photosynthesis in grasses": OG0024820_tree.txt

```
((Echinocloa_haploclada_eh_chr5.2599:0.122862,(Dichantelium_oligosantes_H_DolKV777614.1000005.1:0.106585,(Digitaria_radicosa_Dra03G0194800:0.066037,(Digitaria_exilis_H_Dex3A-001113.1:0.0184742,Digitaria_exilis_H_Dex3B-001127.1:0.00984089)n4:0.0756646)n3:0.0549579)n2:0.00937878)n1:0.00849845,((Panicum_hallii_Pahal.3G239100:0.0784373,Urochloa_fusta_Urofu.3G238600:0.0662525)n6:0.0143473,(ASEM_RSA5_H_RSA5chrom3004357.1:0.0932738,(Cenchrus_americanus_H_CamCM007982.2001372.1:0.0947338,Setaria_viridis_SEVIR_3G208500v2:0.0474427)n8:0.0399393)n7:0.00347201)n5:0.00849845)n0;
```
