## Supplementary Dataset S1 for "Gene turnover and contingency facilitated the repeated evolution of C_4_ photosynthesis in grasses": OG0024821_tree.txt

```
((ASEM_RSA5_H_RSA5chrom3001668.1:0.0827757,(Echinocloa_haploclada_eh_chr5.1634:0.271883,Dichantelium_oligosantes_H_DolKV782176.1000006.1:0.0494483)n2:0.0153107)n1:0.00903516,((Digitaria_exilis_H_Dex3B-000691.1:0.0546057,Digitaria_radicosa_Dra03G0112400:0.0500207)n4:0.0666251,((Panicum_virgatum_Pavir.3NG176500:0.0537007,Panicum_virgatum_Pavir.3KG159600:0.0154755)n6:0.0868571,(Cenchrus_americanus_H_CamCM007982.2001996.1:0.0601667,(Setaria_viridis_SEVIR_3G107500v2:0.0257658,Setaria_viridis_SEVIR_3G107401v2:0.0413625)n8:0.00459583)n7:0.0232986)n5:0.011583)n3:0.00903516)n0;
```
