## Supplementary Dataset S1 for "Gene turnover and contingency facilitated the repeated evolution of C_4_ photosynthesis in grasses": OG0024822_tree.txt

```
(Olyra_latifolia_Ola028588:0.139142,((Eleusine_coracana_ELECO.r07.5BG0412330:0.171238,(Eragrostis_curvula_EJB05_58033:0.0038749,Eragrostis_curvula_EJB05_36587:0.0878288)n3:0.19581)n2:0.0705918,(Phragmites_australis_Phragmites_australis_PaChr9_32580159_32583200_evm.model.PaChr9.1435_1_CDS_4362484853_14729:0.247681,((ASEM_RSA5_H_RSA5chrom3001931.1:0.151993,Dichantelium_oligosantes_H_DolKV778710.1000011.1:0.0720717)n6:0.033022,(Panicum_virgatum_Pavir.5KG280400:0.0444424,(Panicum_virgatum_Pavir.3KG282400:0.0417825,Panicum_virgatum_Pavir.3KG282100:0.0421086)n8:0.0143771)n7:0.0614746)n5:0.0858925)n4:0.032792)n1:0.139142)n0;
```
