## Supplementary Dataset S1 for "Gene turnover and contingency facilitated the repeated evolution of C_4_ photosynthesis in grasses": OG0024823_tree.txt

```
((((Cenchrus_americanus_H_CamCM007985.2001654.1:0.0954963,Cenchrus_americanus_H_CamCM007985.2001897.1:0.115151)n3:0.0248369,Setaria_viridis_SEVIR_8G043700v2:0.14169)n2:0.0189115,Urochloa_fusta_Urofu.8G038700:0.161106)n1:0.0158439,(Dichantelium_oligosantes_H_DolKV778165.1000021.1:0.277465,(((ASEM_RSA5_H_RSA5chrom3001964.1:0.00338576,ASEM_RSA5_H_RSA5chrom8003123.1:0.064943)n7:0.102588,(ASEM_RSA5_H_RSA5chrom8003125.1:0.0410102,ASEM_RSA5_H_RSA5chrom8000131.1:0.050154)n8:0.0644629)n6:0.0294351,ASEM_RSA5_H_RSA5chrom8000129.1:0.141572)n5:0.0157303)n4:0.0626929)n0;
```
