## Supplementary Dataset S1 for "Gene turnover and contingency facilitated the repeated evolution of C_4_ photosynthesis in grasses": OG0024824_tree.txt

```
(ASEM_RSA5_H_RSA5chrom3002239.1:0.0477523,((Digitaria_radicosa_Dra03G0079300:0.124631,(Digitaria_exilis_H_Dex3A-000488.1:0.0396189,Digitaria_exilis_H_Dex3B-000487.1:0.0392177)n3:0.0669282)n2:0.0405611,((Setaria_viridis_SEVIR_3G061066v2:0.00625635,Setaria_viridis_SEVIR_3G041920v2:0.006266)n5:0.0497616,(Urochloa_fusta_Urofu.3G095800:0.355985,(Panicum_hallii_Pahal.3G096800:0.0299637,(Panicum_virgatum_Pavir.5KG275500:0.0387643,Panicum_virgatum_Pavir.3KG113100:0.0299102)n8:0.00332335)n7:0.0218929)n6:0.0272148)n4:0.0504114)n1:0.0477523)n0;
```
