## Supplementary Dataset S1 for "Gene turnover and contingency facilitated the repeated evolution of C_4_ photosynthesis in grasses": OG0024825_tree.txt

```
(Ampelocalamus_luodianensis_Alu06Cg08550.2:0.177678,(Chasmanthium_laxum_Chala.02G214600:0.139711,(Stipagrostis_hirtigluma_H_Shi_ptg000059l_001022.1:0.373239,(ASEM_RSA5_H_RSA5chrom4000278.1:0.0878699,((Panicum_virgatum_Pavir.4NG268100:0.0382313,(Panicum_virgatum_Pavir.J406500:0.0030802,(Panicum_virgatum_Pavir.J744400:0.00502731,Panicum_virgatum_Pavir.4KG352700:5e-09)n7:0.00842916)n6:0.0478767)n5:0.0802889,(Echinocloa_haploclada_eh_chr6.569:0.14509,Setaria_viridis_SEVIR_4G158600v2:0.0680775)n8:0.0238279)n4:0.0315967)n3:0.0901427)n2:0.0710127)n1:0.177678)n0;
```
