## Supplementary Dataset S1 for "Gene turnover and contingency facilitated the repeated evolution of C_4_ photosynthesis in grasses": OG0024826_tree.txt

```
((Brachypodium_distachyon_BRADI_1g37337v3:0.0615413,(Hordeum_spontaneum_WB01_002714_0930142:0.00318823,Hordeum_vulgareMorex_HORVU.MOREX.r3.7HG0716130:5e-09)n2:0.0942212)n1:0.0489311,((Eragrostis_curvula_EJB05_41360:0.123273,(Eleusine_coracana_ELECO.r07.6BG0496890:0.0141346,Eleusine_coracana_ELECO.r07.6AG0543590:0.0150794)n5:0.0780825)n4:0.0713075,(Phragmites_australis_Phragmites_australis_PaChr8_28023798_28024220_evm.model.PaChr8.1105_1_CDS_4362479008_20178:0.0747573,(Sorghum_bicolor_SORBI_3010G175500:0.18495,(ASEM_RSA5_H_RSA5chrom4000568.1:0.0443992,Setaria_viridis_SEVIR_4G243800v2:0.043181)n8:0.0614334)n7:0.0341455)n6:0.0545948)n3:0.0489311)n0;
```
