## Supplementary Dataset S1 for "Gene turnover and contingency facilitated the repeated evolution of C_4_ photosynthesis in grasses": OG0024827_tree.txt

```
(Phragmites_australis_Phragmites_australis_PaChr8_22081787_22083151_evm.model.PaChr8.913_1_CDS_4362482016_10928:0.10862,((Setaria_viridis_SEVIR_4G125900v2:0.0631021,Urochloa_fusta_Urofu.4G139900:0.0820359)n2:0.0299856,((Panicum_virgatum_Pavir.4NG206000:0.03018,(Panicum_virgatum_Pavir.4NG205900:0.022711,Panicum_virgatum_Pavir.4KG210200:0.029763)n5:0.002591)n4:0.058059,((ASEM_RSA5_H_RSA5chrom4002733.1:0.0874504,(Dichantelium_oligosantes_H_DolKV782198.1000002.1:0.0652096,Dichantelium_oligosantes_H_DolKV782198.1000003.1:0.0373762)n8:0.00415291)n7:0.00310252,Echinocloa_haploclada_eh_chr6.1454:0.0790676)n6:0.00326915)n3:0.023298)n1:0.10862)n0;
```
