## Supplementary Dataset S1 for "Gene turnover and contingency facilitated the repeated evolution of C_4_ photosynthesis in grasses": OG0024828_tree.txt

```
(((ASEM_RSA5_H_RSA5chrom4002458.1:0.269325,Eragrostis_curvula_EJB05_45275:0.2789)n2:0.0973094,(Chasmanthium_laxum_Chala.02G104600:0.19613,Urochloa_fusta_Urofu.4G176900:0.255024)n3:0.0583744)n1:0.0767604,(Aristida_adscensionis_H_Aadptg000039l000376.1:0.224696,((Stipagrostis_hirtigluma_H_Shi_ptg000026l_000039.1:0.0050263,Stipagrostis_hirtigluma_H_Shi_ptg000083l_000182.1:0.0247352)n6:0.188986,(Stipagrostis_hirtigluma_H_Shi_ptg000083l_000181.1:0.0464186,(Stipagrostis_hirtigluma_H_Shi_ptg000083l_000180.1:0.0255907,Stipagrostis_hirtigluma_H_Shi_ptg000026l_000038.1:0.00348882)n8:0.0541216)n7:0.136074)n5:0.0151193)n4:0.0720212)n0;
```
