## Supplementary Dataset S1 for "Gene turnover and contingency facilitated the repeated evolution of C_4_ photosynthesis in grasses": OG0024829_tree.txt

```
((Aristida_adscensionis_H_Aadptg000025l000264.1:0.224387,(Stipagrostis_hirtigluma_H_Shi_ptg000025l_001680.1:0.175674,(((Stipagrostis_hirtigluma_H_Shi_ptg000025l_001677.1:0.0855246,Stipagrostis_hirtigluma_H_Shi_ptg000025l_001676.1:0.0601934)n5:0.0184703,(Stipagrostis_hirtigluma_H_Shi_ptg000025l_001675.1:0.0489721,Stipagrostis_hirtigluma_H_Shi_ptg000025l_001679.1:0.0812339)n6:0.0444942)n4:0.0205313,Stipagrostis_hirtigluma_H_Shi_ptg000025l_001678.1:0.159926)n3:0.0541968)n2:0.069672)n1:0.100282,(ASEM_RSA5_H_RSA5chrom4002402.1:0.277069,(Echinocloa_haploclada_eh_chr1.2991:0.229775,Echinocloa_haploclada_eh_chr6.1959:0.180476)n8:0.0200529)n7:0.0659302)n0;
```
