## Supplementary Dataset S1 for "Gene turnover and contingency facilitated the repeated evolution of C_4_ photosynthesis in grasses": OG0024830_tree.txt

```
(Dendrocalamus_sinicus_Dendrocalamus_sinicus_Dsi11B_22356052_22357140_Dsi11Bg05560.1_-1_CDS_4147836643_30889:0.13239,(Stipagrostis_hirtigluma_H_Shi_ptg000009l_000067.1:0.237421,(Urochloa_fusta_Urofu.4G278300:0.174481,(ASEM_RSA5_H_RSA5chrom4001491.1:0.151807,(Dichantelium_oligosantes_H_DolKV768272.1000001.1:0.126279,((Digitaria_radicosa_Dra04G0047400:0.10474,(Digitaria_exilis_H_Dex4A-002637.1:0.0103544,Digitaria_exilis_H_Dex4B-000148.1:0.0114212)n7:0.0754279)n6:0.0814974,(Echinocloa_haploclada_eh_chr6.2842:0.0389578,Echinocloa_haploclada_eh_chr6.2866:0.0145896)n8:0.148706)n5:0.0283438)n4:0.0369386)n3:0.0429621)n2:0.160303)n1:0.13239)n0;
```
