## Supplementary Dataset S1 for "Gene turnover and contingency facilitated the repeated evolution of C_4_ photosynthesis in grasses": OG0024831_tree.txt

```
(((Digitaria_exilis_H_Dex5A-000977.1:0.0992949,(Digitaria_exilis_H_Dex5A-000978.1:0.07234,(Digitaria_exilis_H_Dex5A-000976.1:0.0257997,Digitaria_exilis_H_Dex5B-000994.1:0.0204319)n4:0.0285744)n3:0.0319437)n2:0.0471074,((ASEM_RSA5_H_RSA5chrom5005397.1:0.101839,(Dichantelium_oligosantes_H_DolKV775492.1000008.1:0.075438,Dichantelium_oligosantes_H_DolKV769916.1000002.1:0.101687)n7:0.0112985)n6:0.0312573,(Dichantelium_oligosantes_H_DolKV781249.1000001.1:0.000229263,Dichantelium_oligosantes_H_DolKV781249.1000002.1:0.000263992)n8:0.0581204)n5:0.00645783)n1:0.00354285,Cenchrus_americanus_H_CamCM007987.2001081.1:0.10943)n0;
```
