## Supplementary Dataset S1 for "Gene turnover and contingency facilitated the repeated evolution of C_4_ photosynthesis in grasses": OG0024832_tree.txt

```
((Stipagrostis_hirtigluma_H_Shi_ptg000076l_000187.1:0.113664,(Stipagrostis_hirtigluma_H_Shi_ptg000050l_001443.1:5e-09,Stipagrostis_hirtigluma_H_Shi_ptg000053l_000241.1:0.00195277)n2:0.101555)n1:0.116198,(((Panicum_virgatum_Pavir.7KG181200:0.0722001,Panicum_virgatum_Pavir.7NG209400:0.0319534)n5:0.0977817,(ASEM_RSA5_H_RSA5chrom5000239.1:0.0685174,(Digitaria_exilis_H_Dex4A-002076.1:0.0352286,Digitaria_exilis_H_Dex4B-002009.1:0.0210462)n7:0.043666)n6:0.0700905)n4:0.120526,(ASEM_RSA5_H_RSA5chrom9001898.1:0.174168,Panicum_virgatum_Pavir.4NG224900:0.712968)n8:0.0792186)n3:0.116198)n0;
```
