## Supplementary Dataset S1 for "Gene turnover and contingency facilitated the repeated evolution of C_4_ photosynthesis in grasses": OG0024833_tree.txt

```
(ASEM_RSA5_H_RSA5chrom5000539.1:0.0383536,(Urochloa_fusta_Urofu.2G441300:0.338702,((Digitaria_radicosa_Dra02G0405300:0.147686,Panicum_virgatum_Pavir.1NG413900:0.0713275)n3:0.0337468,((Cenchrus_americanus_H_CamCM007984.2000966.1:0.00487438,(Cenchrus_americanus_H_CamLKME02011784.1000001.1:0.00888144,Cenchrus_americanus_H_CamCM007985.2002520.1:0.00253768)n6:0.00514251)n5:0.0730995,((Digitaria_exilis_H_Dex2A-002196.1:0.013157,Digitaria_exilis_H_Dex2B-002121.1:0.0180831)n8:0.105196,Digitaria_exilis_H_Dex2A-002381.1:0.129918)n7:0.0144353)n4:0.0436196)n2:0.0188282)n1:0.0383536)n0;
```
