## Supplementary Dataset S1 for "Gene turnover and contingency facilitated the repeated evolution of C_4_ photosynthesis in grasses": OG0024834_tree.txt

```
(((ASEM_RSA5_H_RSA5chrom5000565.1:5e-09,ASEM_RSA5_H_RSA5chrom6002113.1:0.0248829)n2:0.193019,((Digitaria_exilis_H_Dex6A-000439.1:0.0725355,Digitaria_exilis_H_DexUA-004452.1:0.0851607)n4:0.0956098,(Digitaria_exilis_H_Dex6A-000434.1:0.193753,(Digitaria_exilis_H_Dex6A-000433.1:0.10097,Digitaria_exilis_H_DexUA-000940.1:0.0705438)n6:0.0597485)n5:0.0625081)n3:0.094493)n1:0.0649626,(Aristida_adscensionis_H_Aadptg000076l000062.1:0.332938,(Stipagrostis_hirtigluma_H_Shi_ptg000008l_000762.1:0.229511,Stipagrostis_hirtigluma_H_Shi_ptg000104l_000086.1:0.273399)n8:0.0866004)n7:0.0649626)n0;
```
