## Supplementary Dataset S1 for "Gene turnover and contingency facilitated the repeated evolution of C_4_ photosynthesis in grasses": OG0024835_tree.txt

```
(((Aristida_adscensionis_H_Aadptg000037l000747.1:0.0942568,Aristida_adscensionis_H_Aadptg000037l000066.1:0.0918166)n2:0.189894,(ASEM_RSA5_H_RSA5chrom5004954.1:0.329696,(Panicum_hallii_Pahal.5G412000:0.0631387,Setaria_viridis_SEVIR_5G039900v2:0.165863)n4:0.119242)n3:0.159734)n1:0.0227343,(Stipagrostis_hirtigluma_H_Shi_ptg000049l_000658.1:0.0758168,(((Panicum_virgatum_Pavir.3NG075200:0.0411721,Panicum_virgatum_Pavir.3NG083700:0.0138248)n8:0.0854625,Echinocloa_haploclada_eh_chr5.3105:0.252106)n7:0.0406505,Phragmites_australis_Phragmites_australis_PaChr9_21996890_21997187_evm.model.PaChr9.809_1_CDS_4362486815_32800:0.131486)n6:0.108713)n5:0.0227343)n0;
```
