## Supplementary Dataset S1 for "Gene turnover and contingency facilitated the repeated evolution of C_4_ photosynthesis in grasses": OG0024836_tree.txt

```
(Chasmanthium_laxum_Chala.08G173300:0.0559399,((Sorghum_bicolor_SORBI_3003G099500:0.0615356,Zea_mays_Zm00001eb126470:0.0683885)n2:0.0917987,(((Echinocloa_haploclada_eh_chr2.1085:0.0307617,Echinocloa_haploclada_eh_chr2.1104:0.0178396)n5:0.094825,(Panicum_virgatum_Pavir.5KG144100:0.730128,(Setaria_viridis_SEVIR_5G073400v2:0.0835745,(Panicum_hallii_Pahal.5G445700:0.0357042,Panicum_virgatum_Pavir.5NG147700:0.0266871)n8:0.070867)n7:0.031714)n6:0.00352378)n4:0.0120859,ASEM_RSA5_H_RSA5chrom5000901.1:0.235883)n3:0.0377946)n1:0.0559399)n0;
```
