## Supplementary Dataset S1 for "Gene turnover and contingency facilitated the repeated evolution of C_4_ photosynthesis in grasses": OG0024837_tree.txt

```
(Brachypodium_distachyon_BRADI_2g08505v3:0.179474,(Stipagrostis_hirtigluma_H_Shi_ptg000044l_000909.1:0.117612,((Echinocloa_haploclada_eh_chr2.17:0.123649,ASEM_RSA5_H_RSA5chrom5001204.1:0.117389)n3:0.0343651,((Digitaria_exilis_H_Dex5A-004584.1:0.0283284,Digitaria_exilis_H_Dex5B-004611.1:0.00913116)n5:0.0763108,(Setaria_viridis_SEVIR_5G001900v2:0.0514197,(Panicum_hallii_Pahal.5G539500:0.031894,(Panicum_virgatum_Pavir.5NG265800:0.0531889,Panicum_virgatum_Pavir.5KG000500:0.0351175)n8:0.00390194)n7:0.00537015)n6:0.0259123)n4:0.0116021)n2:0.0719402)n1:0.179474)n0;
```
