## Supplementary Dataset S1 for "Gene turnover and contingency facilitated the repeated evolution of C_4_ photosynthesis in grasses": OG0024838_tree.txt

```
(((Panicum_virgatum_Pavir.1NG092600:5e-09,Panicum_virgatum_Pavir.1KG103300:5e-09)n2:0.183176,(((Urochloa_fusta_Urofu.8G009700:0.0855801,(Eleusine_coracana_ELECO.r07.1BG0092200:0.126952,Eleusine_coracana_ELECO.r07.1AG0047050:0.100137)n6:0.0813812)n5:0.0225563,(Oryza_sativa_LOC_Os01g35580:0.0760377,(Digitaria_radicosa_Dra08G0154800:0.0610576,Digitaria_exilis_H_Dex9A-004612.1:0.0618204)n8:0.0412493)n7:0.00809608)n4:0.00967303,Oryza_sativa_LOC_Os01g35830:0.107711)n3:0.0119679)n1:0.0120545,ASEM_RSA5_H_RSA5chrom5001990.1:0.0362462)n0;
```
