## Supplementary Dataset S1 for "Gene turnover and contingency facilitated the repeated evolution of C_4_ photosynthesis in grasses": OG0024839_tree.txt

```
((ASEM_RSA5_H_RSA5chrom5002442.1:0.551675,((Hordeum_spontaneum_WB01_003542_0720140:0,Hordeum_spontaneum_WB01_004218_0379790:0)n3:0.112739,(Hordeum_spontaneum_WB01_002404_0092880:0.00942293,Hordeum_spontaneum_WB01_003198_0025153:0.0160004)n4:0.0375849)n2:0.0041761)n1:0.027682,((Urochloa_fusta_Urofu.3G331600:0.0384303,Urochloa_fusta_Urofu.9G270600:0.0633546)n6:0.106369,(Echinocloa_haploclada_eh_chr3.3172:0.11456,(Dichantelium_oligosantes_H_DolKV776215.1000001.1:0.0716009,Dichantelium_oligosantes_H_DolKV780802.1000001.1:0.293132)n8:0.175987)n7:0.0287325)n5:0.0367175)n0;
```
