## Supplementary Dataset S1 for "Gene turnover and contingency facilitated the repeated evolution of C_4_ photosynthesis in grasses": OG0024840_tree.txt

```
((Stipagrostis_hirtigluma_H_Shi_ptg000002l_000560.1:0.00261063,(Stipagrostis_hirtigluma_H_Shi_ptg000082l_000102.1:0.00841553,Stipagrostis_hirtigluma_H_Shi_ptg000072l_000029.1:0.00515416)n2:0.00258751)n1:0.0811899,((Chasmanthium_laxum_Chala.12G113500:0.240798,Zea_mays_Zm00001eb112980:0.280277)n4:0.076257,(Phragmites_australis_Phragmites_australis_PaChr14_23466853_23468103_evm.model.PaChr14.962_1_CDS_4362393435_8949:0.161826,(ASEM_RSA5_H_RSA5chrom6003058.1:0.106137,((Digitaria_exilis_H_Dex6A-001832.1:0.0268199,Digitaria_exilis_H_Dex6B-001778.1:0.0312323)n8:0.163842,Dichantelium_oligosantes_H_DolKV782909.1000008.1:0.0931255)n7:0.0243003)n6:0.0637455)n5:0.0458076)n3:0.0811899)n0;
```
