## Supplementary Dataset S1 for "Gene turnover and contingency facilitated the repeated evolution of C_4_ photosynthesis in grasses": OG0024841_tree.txt

```
((Aristida_adscensionis_H_Aadptg000011l000003.1:0.0889273,(Stipagrostis_hirtigluma_H_Shi_ptg000002l_001225.1:0.0159925,Stipagrostis_hirtigluma_H_Shi_ptg000021l_002239.1:0.0223073)n2:0.0585433)n1:0.0253096,(Urochloa_fusta_Urofu.7G091700:0.139633,((Setaria_viridis_SEVIR_6G258700v2:0.112234,(ASEM_RSA5_H_RSA5chrom6000699.1:0.160742,(ASEM_RSA5_H_RSA5chrom6000697.1:0.0367645,ASEM_RSA5_H_RSA5chrom6000698.1:0.204411)n7:0.037262)n6:0.0315912)n5:0.0670294,(ASEM_RSA5_H_RSA5chrom7000474.1:0.121633,Setaria_viridis_SEVIR_7G077700v2:0.07998)n8:0.0611924)n4:0.00679916)n3:0.138951)n0;
```
