## Supplementary Dataset S1 for "Gene turnover and contingency facilitated the repeated evolution of C_4_ photosynthesis in grasses": OG0024842_tree.txt

```
((ASEM_RSA5_H_RSA5chrom6000806.1:0.0217184,ASEM_RSA5_H_RSA5chrom6000811.1:0.02745)n1:0.0476673,((Setaria_viridis_SEVIR_6G130100v2:5e-09,Setaria_viridis_SEVIR_6G130154v2:5e-09)n3:0.0845766,(Panicum_hallii_Pahal.6G149900:0.0580315,(Panicum_virgatum_Pavir.J545000:0.0352057,((Panicum_virgatum_Pavir.6KG213100:5e-09,Panicum_virgatum_Pavir.6KG259000:0.0155364)n7:0.0159616,(Panicum_virgatum_Pavir.6KG258900:0.00427037,Panicum_virgatum_Pavir.6KG260300:5e-09)n8:0.014414)n6:0.030392)n5:0.0127639)n4:0.0723843)n2:0.0476673)n0;
```
