## Supplementary Dataset S1 for "Gene turnover and contingency facilitated the repeated evolution of C_4_ photosynthesis in grasses": OG0024843_tree.txt

```
(Aristida_adscensionis_H_Aadptg000076l000274.1:0.0794127,(Phragmites_australis_Phragmites_australis_PaChr19_5221463_5228121_evm.model.PaChr19.354_1_CDS_4362412320_8164:0.14733,(Chasmanthium_laxum_Chala.11G058600:0.0892083,(((ASEM_RSA5_H_RSA5chrom6001173.1:0.00740092,ASEM_RSA5_H_RSA5chrom6001174.1:0.00495587)n5:0.109643,(Dichantelium_oligosantes_H_DolKV782538.1000002.1:0.225619,((Setaria_viridis_SEVIR_6G030300v2:0.0578712,Urochloa_fusta_Urofu.6G042600:0.095512)n8:0.0178433,Echinocloa_haploclada_eh_chr8.844:0.11892)n7:0.0129356)n6:0.0135166)n4:5e-09,Digitaria_exilis_H_Dex6A-002225.1:0.180789)n3:0.0202887)n2:0.0407514)n1:0.0794127)n0;
```
