## Supplementary Dataset S1 for "Gene turnover and contingency facilitated the repeated evolution of C_4_ photosynthesis in grasses": OG0024844_tree.txt

```
((Stipagrostis_hirtigluma_H_Shi_ptg000008l_000295.1:0.117935,(Aristida_adscensionis_H_Aadptg000099l000115.1:0.0323761,Aristida_adscensionis_H_Aadptg000099l000114.1:0.0515066)n2:0.114269)n1:0.0316339,(Chasmanthium_laxum_Chala.05G040700:0.141404,(Panicum_virgatum_Pavir.6KG061700:0.171825,(Dichantelium_oligosantes_H_DolKV779628.1000001.1:0.0563991,((Digitaria_exilis_H_Dex6A-002348.1:0.04313,Digitaria_exilis_H_Dex6B-002211.1:0.0509874)n7:0.114502,(Echinocloa_haploclada_eh_chr8.555:0.116834,ASEM_RSA5_H_RSA5chrom6001327.1:0.130914)n8:0.0200386)n6:0.0171604)n5:0.0425851)n4:0.132655)n3:0.0316339)n0;
```
