## Supplementary Dataset S1 for "Gene turnover and contingency facilitated the repeated evolution of C_4_ photosynthesis in grasses": OG0024845_tree.txt

```
((Zea_mays_Zm00001eb167140:0.133324,Sorghum_bicolor_SORBI_3005G182500:0.0568389)n1:0.023357,((Cenchrus_americanus_H_CamCM007982.2000306.1:0.104842,(Setaria_viridis_SEVIR_8G194500v2:0.0288656,(ASEM_RSA5_H_RSA5chrom6001402.1:0.0382798,((Digitaria_radicosa_Dra08G0124200:0,Digitaria_radicosa_Dra08G0124400:0,Digitaria_radicosa_Dra08G0124600:0)n7:0.158159,Setaria_viridis_SEVIR_8G194800v2:0.100465)n6:0.00831417)n5:0.0184711)n4:0.00205235)n3:0.0657099,Panicum_virgatum_Pavir.J051100:0.0308393)n2:0.023357)n0;
```
