## Supplementary Dataset S1 for "Gene turnover and contingency facilitated the repeated evolution of C_4_ photosynthesis in grasses": OG0024846_tree.txt

```
(Sorghum_bicolor_SORBI_3004G016100:0.0771532,((ASEM_RSA5_H_RSA5chrom6001576.1:0.0979649,(Echinocloa_haploclada_eh_chr5.440:0.133141,(Panicum_virgatum_Pavir.6KG010500:0.0426348,Panicum_virgatum_Pavir.6NG009400:0.0423648)n4:0.0417984)n3:0.0346115)n2:0.021391,((Digitaria_exilis_H_Dex6A-000043.1:0.0234538,Digitaria_exilis_H_Dex6B-000039.1:0.0412346)n6:0.189716,((Digitaria_exilis_H_Dex6A-000039.1:0,Digitaria_exilis_H_DexUA-002216.1:0)n8:0.0535113,Digitaria_exilis_H_Dex6A-000041.1:0.083364)n7:0.0845064)n5:0.0093896)n1:0.0628685)n0;
```
