## Supplementary Dataset S1 for "Gene turnover and contingency facilitated the repeated evolution of C_4_ photosynthesis in grasses": OG0024847_tree.txt

```
((Eleusine_coracana_ELECO.r07.9AG0675560:0.308618,Chasmanthium_laxum_Chala.09G149700:0.130423)n1:0.0814587,((Dichantelium_oligosantes_H_DolKV770957.1000010.1:0.194125,(Stipagrostis_hirtigluma_H_Shi_ptg000026l_000014.1:0.0033453,Stipagrostis_hirtigluma_H_Shi_ptg000083l_000159.1:0.00328537)n4:0.178112)n3:0.0180854,((ASEM_RSA5_H_RSA5chrom8003143.1:0.163499,(Dichantelium_oligosantes_H_DolKV770957.1000013.1:0.12609,Dichantelium_oligosantes_H_DolKV770957.1000012.1:0.105974)n7:0.01944)n6:0.0634475,(Stipagrostis_hirtigluma_H_Shi_ptg000026l_000450.1:0.0164599,Stipagrostis_hirtigluma_H_Shi_ptg000083l_000153.1:0.0408023)n8:0.194295)n5:0.0287902)n2:0.00319891)n0;
```
