## Supplementary Dataset S1 for "Gene turnover and contingency facilitated the repeated evolution of C_4_ photosynthesis in grasses": OG0024848_tree.txt

```
(Stipagrostis_hirtigluma_H_Shi_ptg000026l_000013.1:0.090042,(((ASEM_RSA5_H_RSA5chrom8003142.1:0.284935,(Eleusine_coracana_ELECO.r07.9BG0699280:0.149339,Eleusine_coracana_ELECO.r07.9BG0699270:0.130519)n4:0.123228)n3:0.0728954,(Setaria_viridis_SEVIR_8G039200v2:0.225163,(Setaria_viridis_SEVIR_1G050800v2:0.600354,(Urochloa_fusta_Urofu.4G171500:0.502604,Urochloa_fusta_Urofu.8G034400:0.533882)n7:0.0593202)n6:0.150375)n5:0.0167083)n2:0.0586407,(Digitaria_exilis_H_Dex8A-002070.1:0.036829,Digitaria_exilis_H_Dex8B-001946.1:0.0435373)n8:0.147548)n1:0.090042)n0;
```
