## Supplementary Dataset S1 for "Gene turnover and contingency facilitated the repeated evolution of C_4_ photosynthesis in grasses": OG0024849_tree.txt

```
(ASEM_RSA5_H_RSA5chrom8002701.1:0.0849729,(Setaria_viridis_SEVIR_8G073632v2:0.0974035,(Digitaria_radicosa_Dra08G0046800:0.157112,(Digitaria_exilis_H_Dex8A-000333.1:0.111267,((Digitaria_exilis_H_Dex8A-000327.1:0.116977,(Digitaria_exilis_H_Dex8B-000301.1:0.023996,(Digitaria_exilis_H_Dex8A-000326.1:5e-09,Digitaria_exilis_H_Dex8A-000331.1:0.491658)n7:0.0844738)n6:0.0254676)n5:0.0767671,(Digitaria_exilis_H_Dex8A-000330.1:0.0670025,Digitaria_exilis_H_Dex8B-000302.1:0.044843)n8:0.0758428)n4:0.0189461)n3:0.0322045)n2:0.062648)n1:0.0849729)n0;
```
