## Supplementary Dataset S1 for "Gene turnover and contingency facilitated the repeated evolution of C_4_ photosynthesis in grasses": OG0024850_tree.txt

```
((Sorghum_bicolor_SORBI_3005G078950:0.289856,ASEM_RSA5_H_RSA5chrom8000548.1:0.368098)n1:0.0329614,((Eleusine_coracana_ELECO.r07.9AG0676610:0.0213488,Eleusine_coracana_ELECO.r07.9BG0700510:0.0164668)n3:0.175669,(Eragrostis_curvula_EJB05_36973:0.162861,((Eragrostis_curvula_EJB05_36924:0.0258236,Eragrostis_curvula_EJB05_28975:0.0187963)n6:0.0541946,(Eragrostis_curvula_EJB05_29306:0.134545,(Eragrostis_curvula_EJB05_36980:0.00476191,Eragrostis_curvula_EJB05_28651:0.00286098)n8:0.0223734)n7:0.0448026)n5:0.0794357)n4:0.00882619)n2:0.0416075)n0;
```
