## Supplementary Dataset S1 for "Gene turnover and contingency facilitated the repeated evolution of C_4_ photosynthesis in grasses": OG0024851_tree.txt

```
((Dichantelium_oligosantes_H_DolKV776948.1000002.1:0.0922396,(Echinocloa_haploclada_eh_chr4.1472:0.196499,ASEM_RSA5_H_RSA5chrom8002560.1:0.0722342)n2:0.0484638)n1:0.0130351,(Panicum_hallii_Pahal.8G169900:0.0652144,(Cenchrus_americanus_H_CamCM007988.2000262.1:0.0390632,(Cenchrus_americanus_H_CamCM007988.2003641.1:0.0196256,((Cenchrus_americanus_H_CamCM007984.2004030.1:0.00191507,Cenchrus_americanus_H_CamCM007984.2004032.1:0.00573127)n7:5e-09,(Cenchrus_americanus_H_CamCM007984.2004029.1:0.00901067,Cenchrus_americanus_H_CamCM007984.2004027.1:0.00976366)n8:0.00221976)n6:0.0105667)n5:0.00227836)n4:0.099534)n3:0.0130351)n0;
```
