## Supplementary Dataset S1 for "Gene turnover and contingency facilitated the repeated evolution of C_4_ photosynthesis in grasses": OG0024852_tree.txt

```
(((Digitaria_radicosa_Dra08G0087200:0.0666604,(Digitaria_exilis_H_DexUA-001284.1:0.0135848,Digitaria_exilis_H_DexUA-003977.1:5e-09)n3:0.0849503)n2:0.103805,Echinocloa_haploclada_eh_chr4.1549:0.173274)n1:0.0111533,((Cenchrus_americanus_H_CamCM007982.2004736.1:0.15554,(Panicum_hallii_Pahal.8G186900:0.0341114,(Panicum_virgatum_Pavir.8KG330800:0.0235444,Panicum_virgatum_Pavir.8NG227200:0.0411688)n7:0.0122564)n6:0.0467653)n5:0.0124991,(ASEM_RSA5_H_RSA5chrom8002477.1:0.0904651,Dichantelium_oligosantes_H_DolKV777660.1000003.1:0.0565544)n8:0.0128365)n4:0.0111533)n0;
```
