## Supplementary Dataset S1 for "Gene turnover and contingency facilitated the repeated evolution of C_4_ photosynthesis in grasses": OG0024853_tree.txt

```
(Eleusine_coracana_ELECO.r07.3AG0242960:0.145462,((ASEM_RSA5_H_RSA5chrom9000619.1:0.00304248,(ASEM_RSA5_H_RSA5chrom9000614.1:5e-09,ASEM_RSA5_H_RSA5chrom9000618.1:0.00411369)n3:0.00371586)n2:0.0889311,((Echinocloa_haploclada_eh_chr1.4477:0.0783252,(Panicum_virgatum_Pavir.9KG461600:0.0271581,Panicum_virgatum_Pavir.9KG490100:0.066287)n6:0.0925858)n5:0.0194362,(Digitaria_exilis_H_Dex9B-003362.1:0.0713532,(Digitaria_exilis_H_Dex9B-003361.1:0.0699003,Digitaria_exilis_H_Dex9A-002153.1:0.0441448)n8:0.0140679)n7:0.0661925)n4:0.0225781)n1:0.145462)n0;
```
