## Supplementary Dataset S1 for "Gene turnover and contingency facilitated the repeated evolution of C_4_ photosynthesis in grasses": OG0024854_tree.txt

```
(Hordeum_vulgareMorex_HORVU.MOREX.r3.6HG0616380:0.168268,((Phragmites_australis_Phragmites_australis_PaChr4_7496121_7502502_evm.model.PaChr4.623_1_CDS_4362455905_31014:0.0935689,Eragrostis_curvula_EJB05_53676:0.19536)n2:0.0345347,(Digitaria_exilis_H_Dex5A-000210.1:0.165385,(ASEM_RSA5_H_RSA5chrom9005687.1:0.0733568,(Panicum_virgatum_Pavir.3NG127300:0.24141,((Panicum_virgatum_Pavir.3KG506400:0,Panicum_virgatum_Pavir.J352200:0)n7:0.043514,(Digitaria_radicosa_Dra02G0095200.2:5e-09,Digitaria_radicosa_Dra02G0095200:5e-09)n8:0.0642309)n6:0.0782881)n5:0.00869868)n4:0.0269176)n3:0.0648468)n1:0.168268)n0;
```
