## Supplementary Dataset S1 for "Gene turnover and contingency facilitated the repeated evolution of C_4_ photosynthesis in grasses": OG0024855_tree.txt

```
((Eragrostis_curvula_EJB05_23009:0.166965,Stipagrostis_hirtigluma_H_Shi_ptg000038l_000722.1:0.0804554)n1:0.0434742,(((Cenchrus_americanus_H_CamCM007986.2000724.1:0.0908615,ASEM_RSA5_H_RSA5chrom9001558.1:0.0902943)n4:0.148154,Stipagrostis_hirtigluma_H_Shi_ptg000038l_000723.1:0.1374)n3:0.0249162,((Eleusine_coracana_ELECO.r07.2AG0119750:0.122485,Eleusine_coracana_ELECO.r07.2AG0119720:0.144113)n6:0.0172356,((Eragrostis_curvula_EJB05_01457:0.115819,Eragrostis_curvula_EJB05_01450:0.0903571)n8:0.076475,Eragrostis_curvula_EJB05_23018:0.0928044)n7:0.0103116)n5:0.0478285)n2:0.0434742)n0;
```
