## Supplementary Dataset S1 for "Gene turnover and contingency facilitated the repeated evolution of C_4_ photosynthesis in grasses": OG0024856_tree.txt

```
(Stipagrostis_hirtigluma_H_Shi_ptg000037l_000839.1:0.16324,((Panicum_hallii_Pahal.9G167100:0.0337879,(Panicum_virgatum_Pavir.9NG208900:0.0528556,Panicum_virgatum_Pavir.9KG103500:0.0275863)n3:0.0143064)n2:0.0505956,((((Cenchrus_americanus_H_CamCM007983.2000695.1:0.0722766,Setaria_viridis_SEVIR_9G167800v2:0.0364559)n7:0.0400099,Urochloa_fusta_Urofu.9G173000:0.0956866)n6:0.0155103,Echinocloa_haploclada_eh_chr1.1616:0.142862)n5:0.00464779,(Dichantelium_oligosantes_H_DolKV775427.1000001.1:0.067788,ASEM_RSA5_H_RSA5chrom9004084.1:0.0941849)n8:0.00892765)n4:0.00816001)n1:0.16324)n0;
```
