## Supplementary Dataset S1 for "Gene turnover and contingency facilitated the repeated evolution of C_4_ photosynthesis in grasses": OG0024857_tree.txt

```
(Echinocloa_haploclada_eh_chr8.2853:0.185395,((ASEM_RSA5_H_RSA5chrom9003067.1:0.161831,(Urochloa_fusta_Urofu.9G091100:0.108195,(Cenchrus_americanus_H_CamCM007983.2005117.1:0.0654029,Setaria_viridis_SEVIR_9G091600v2:0.0367323)n4:0.065234)n3:0.05356)n2:0.0777614,(((Digitaria_exilis_H_Dex9B-000431.1:0.207994,Oryza_sativa_LOC_Os03g06750:0.14666)n7:0.166727,(Dendrocalamus_sinicus_Dendrocalamus_sinicus_Dsi03B_6744485_6745627_Dsi03Bg05150.1_-1_CDS_4147735654_36748:0.303553,Urochloa_fusta_Urofu.9G103700:0.213259)n8:0.0826125)n6:0.0277498,ASEM_RSA5_H_RSA5chrom9003236.1:0.171913)n5:0.0191014)n1:0.0249748)n0;
```
