## Supplementary Dataset S1 for "Gene turnover and contingency facilitated the repeated evolution of C_4_ photosynthesis in grasses": OG0024858_tree.txt

```
((Ampelocalamus_luodianensis_Alu01Cg28110.1:0.040771,(Sorghum_bicolor_SORBI_3007G085100:0.0630504,Cenchrus_americanus_H_CamCM007982.2000167.1:0.64103)n2:0.0384157)n1:0.00747341,((Panicum_virgatum_Pavir.5KG379300:0.00799886,(Panicum_virgatum_Pavir.5NG148300:5e-09,Panicum_virgatum_Pavir.5NG148800:5e-09)n5:0.0367519)n4:0.0515268,(Dendrocalamus_sinicus_Dendrocalamus_sinicus_Dsi02B_2667960_2668762_Dsi02Bg02220.1_1_CDS_4147715314_14734:0.0134892,(Dendrocalamus_sinicus_Dendrocalamus_sinicus_Dsi08A_37795252_37796504_Dsi08Ag13180.1_-1_CDS_4147804144_43730:0.00433897,(Dendrocalamus_sinicus_Dendrocalamus_sinicus_Dsi06C_31860759_31861935_Dsi06Cg13160.1_1_CDS_4147787149_28475:5e-09,Dendrocalamus_sinicus_Dendrocalamus_sinicus_Dsi10A_16808738_16809562_Dsi10Ag06810.1_1_CDS_4147823428_39852:0.00870104)n8:0.00433943)n7:5e-09)n6:0.0505803)n3:0.00747341)n0;
```
