## Supplementary Dataset S1 for "Gene turnover and contingency facilitated the repeated evolution of C_4_ photosynthesis in grasses": OG0024859_tree.txt

```
(Olyra_latifolia_Ola017901:0.066496,((Ampelocalamus_luodianensis_Alu04Cg05460.1:0.0297493,(Dendrocalamus_sinicus_Dendrocalamus_sinicus_DsiCtg00270_219542_219739_DsiCtg00270g00030.1_-1_CDS_4147850179_32059:5e-09,Dendrocalamus_sinicus_Dendrocalamus_sinicus_DsiCtg00652b_150320_150517_DsiCtg00652bg00030.1_-1_CDS_4147854733_37141:0.0247775)n3:0.0127427)n2:0.0463624,(((Ampelocalamus_luodianensis_Alu04Cg05450.1:0.0313868,Ampelocalamus_luodianensis_Alu04Dg18150.1:0.0864007)n6:0.102147,(Dendrocalamus_sinicus_Dendrocalamus_sinicus_Dsi04A_29140527_29140715_Dsi04Ag15550.1_1_CDS_4147751452_3599:0.0261082,Dendrocalamus_sinicus_Dendrocalamus_sinicus_Dsi04A_29147705_29147893_Dsi04Ag15560.1_1_CDS_4147751455_5288:0.0199936)n7:0.0454818)n5:0.0321615,(Ampelocalamus_luodianensis_Alu04Dg18140.1:0.0308093,Dendrocalamus_sinicus_Dendrocalamus_sinicus_Dsi04B_18755034_18755222_Dsi04Bg02950.1_-1_CDS_4147753744_43000:0.0491857)n8:0.0120588)n4:0.0145347)n1:0.066496)n0;
```
