## Supplementary Dataset S1 for "Gene turnover and contingency facilitated the repeated evolution of C_4_ photosynthesis in grasses": OG0024860_tree.txt

```
((Ampelocalamus_luodianensis_Alu04Dg04130.1:0.0590825,Dendrocalamus_sinicus_Dendrocalamus_sinicus_Dsi04B_36380770_36381084_Dsi04Bg12500.1_-1_CDS_4147756609_6993:0.0545537)n1:0.0850754,(Stipagrostis_hirtigluma_H_Shi_ptg000016l_001839.1:0.0970609,(Phragmites_australis_Phragmites_australis_PaChr7_3991075_3991368_evm.model.PaChr7.376_1_CDS_4362475668_17225:0.0653416,(Cenchrus_americanus_H_CamCM007984.2002634.1:0.120839,(((Digitaria_exilis_H_Dex7A-001706.1:0.00706834,Digitaria_exilis_H_Dex7B-001752.1:0.0220629)n7:0.0459187,Urochloa_fusta_Urofu.7G282200:0.0507428)n6:0.0159148,(Echinocloa_haploclada_eh_chr9.2700:0.0662645,Dichantelium_oligosantes_H_DolKV780678.1000001.1:0.0619144)n8:0.0107635)n5:0.010384)n4:0.0532933)n3:0.0257053)n2:0.0850754)n0;
```
