## Supplementary Dataset S1 for "Gene turnover and contingency facilitated the repeated evolution of C_4_ photosynthesis in grasses": OG0024861_tree.txt

```
((Pharus_latifolius_Phala.08G171700:5e-09,Pharus_latifolius_Phala.08G171700.2:5e-09)n1:0.0832599,((Brachypodium_distachyon_BRADI_3g15075v3:0.116808,(Ampelocalamus_luodianensis_Alu08Cg12750.1:0.0354628,Dendrocalamus_sinicus_Dendrocalamus_sinicus_Dsi08A_6828574_6833118_Dsi08Ag03350.1_1_CDS_4147801195_32460:0.0362182)n4:0.0219629)n3:0.0158747,((Urochloa_fusta_Urofu.6G037700:0.109515,Phragmites_australis_Phragmites_australis_PaChr14_6498653_6503233_evm.model.PaChr14.431_1_CDS_4362392257_23247:0.05445)n6:0.0157575,(Eragrostis_curvula_EJB05_09580:0.118073,(Aristida_adscensionis_H_Aadptg000076l000047.1:0.0773629,Stipagrostis_hirtigluma_H_Shi_ptg000008l_000744.1:0.0605037)n8:0.0242684)n7:0.0122478)n5:0.0476902)n2:0.0832599)n0;
```
