## Supplementary Dataset S1 for "Gene turnover and contingency facilitated the repeated evolution of C_4_ photosynthesis in grasses": OG0024862_tree.txt

```
(Streptochaeta_angustifolia_strangu_013650:0.104784,((((Phragmites_australis_Phragmites_australis_PaChr7_5545460_5545901_evm.model.PaChr7.517_1_CDS_4362475982_21847:0.122219,(Dendrocalamus_sinicus_Dendrocalamus_sinicus_Dsi04C_5334989_5335549_Dsi04Cg04180.1_-1_CDS_4147758829_5875:0.0209921,Dendrocalamus_sinicus_Dendrocalamus_sinicus_Dsi04B_34856404_34856964_Dsi04Bg11320.1_1_CDS_4147756255_35127:0.0425311)n5:0.00472567)n4:0.0199604,(Ampelocalamus_luodianensis_Alu04Dg05820.3:0.0252084,Ampelocalamus_luodianensis_Alu04Dg05840.1:0.00689975)n6:0.0087867)n3:0.0197442,Brachypodium_distachyon_BRADI_5g20060v3:0.102393)n2:0.0338737,(Olyra_latifolia_Ola022226:0.0944526,(Zizania_latifolia_GWHTBFHI017583:0.106585,Zizania_latifolia_GWHTBFHI018625:0.0541682)n8:0.0698235)n7:0.0236666)n1:0.104784)n0;
```
