## Supplementary Dataset S1 for "Gene turnover and contingency facilitated the repeated evolution of C_4_ photosynthesis in grasses": OG0024863_tree.txt

```
(Pharus_latifolius_Phala.04G181000:0.0897786,((Zizania_latifolia_GWHTBFHI007555:0.0456361,(Zizania_latifolia_GWHTBFHI001232:0.144165,Zizania_latifolia_GWHTBFHI034115:0.0396788)n3:0.0207494)n2:0.144826,(Olyra_latifolia_Ola023851:0.0921569,((Ampelocalamus_luodianensis_Alu06Cg07700.2:0.00431833,Ampelocalamus_luodianensis_Alu08Dg14200.2:5e-09)n6:0.0308444,(Dendrocalamus_sinicus_Dendrocalamus_sinicus_Dsi06B_5467129_5468618_Dsi06Bg03770.1_1_CDS_4147779958_17198:0.0628965,(Dendrocalamus_sinicus_Dendrocalamus_sinicus_Dsi06C_36055140_36057228_Dsi06Cg16110.1_-1_CDS_4147788034_14974:0.0981465,Dendrocalamus_sinicus_Dendrocalamus_sinicus_Dsi06A_34420782_34422262_Dsi06Ag11070.1_-1_CDS_4147777762_31820:0.0456474)n8:0.0113998)n7:0.00126665)n5:0.0183861)n4:0.0215544)n1:0.0897786)n0;
```
