## Supplementary Dataset S1 for "Gene turnover and contingency facilitated the repeated evolution of C_4_ photosynthesis in grasses": OG0024864_tree.txt

```
((Ampelocalamus_luodianensis_Alu09CXg09120.1:0.0204236,Dendrocalamus_sinicus_Dendrocalamus_sinicus_Dsi02C_26631443_26632313_Dsi02Cg11450.1_1_CDS_4147724578_55853:0.0498877)n1:0.0558587,(Phragmites_australis_Phragmites_australis_PaChr6_33207358_33208568_evm.model.PaChr6.1571_1_CDS_4362467590_18036:0.113173,(((Setaria_viridis_SEVIR_4G042500v2:0.0523512,Urochloa_fusta_Urofu.4G235500:0.158997)n5:0.107947,(Stipagrostis_hirtigluma_H_Shi_ptg000038l_001621.1:0.122307,Stipagrostis_hirtigluma_H_Shi_ptg000055l_001030.1:0.114034)n6:0.0126704)n4:0.0843886,(Eragrostis_curvula_EJB05_20543:0.100592,(Eleusine_coracana_ELECO.r07.2AG0139470:0.0411139,Eleusine_coracana_ELECO.r07.2BG0195120:0.034949)n8:0.0812806)n7:0.0506308)n3:0.0269485)n2:0.0558587)n0;
```
