## Supplementary Dataset S1 for "Gene turnover and contingency facilitated the repeated evolution of C_4_ photosynthesis in grasses": OG0024865_tree.txt

```
((Phragmites_australis_Phragmites_australis_PaChr5_44137886_44138131_evm.model.PaChr5.2327_1_CDS_4362462057_27257:0.0694371,(Aristida_adscensionis_H_Aadptg000001l000098.1:0.0864214,Chasmanthium_laxum_Chala.05G325900:0.0622055)n2:0.00450496)n1:0.0207495,((Ampelocalamus_luodianensis_Alu02Dg00490.1:0.0366645,Ampelocalamus_luodianensis_Alu09CXg00640.1:0.0428165)n4:0.00854988,((Zizania_latifolia_GWHTBFHI022593:0.147644,Olyra_latifolia_scaffold160_504729_504989_+:0.0831647)n6:0.0123317,(Dendrocalamus_sinicus_Dendrocalamus_sinicus_Dsi02B_49885234_49885494_Dsi02Bg21180.1_1_CDS_4147721002_32758:0.0330396,(Dendrocalamus_sinicus_Dendrocalamus_sinicus_Dsi02C_35904043_35904303_Dsi02Cg18240.1_1_CDS_4147726615_8582:0.0245619,Dendrocalamus_sinicus_Dendrocalamus_sinicus_Dsi02A_49123526_49123786_Dsi02Ag22420.1_1_CDS_4147714564_47375:0.0146202)n8:0.0201775)n7:0.00224194)n5:0.0139009)n3:0.00771016)n0;
```
