## Supplementary Dataset S1 for "Gene turnover and contingency facilitated the repeated evolution of C_4_ photosynthesis in grasses": OG0024866_tree.txt

```
((Phragmites_australis_Phragmites_australis_PaChr6_42533031_42533321_evm.model.PaChr6.2333_1_CDS_4362469284_8350:0.147618,Phragmites_australis_Phragmites_australis_PaChr5_43394180_43394464_evm.model.PaChr5.2230_1_CDS_4362461843_22220:0.129861)n1:0.0413644,((Oryza_sativa_LOC_Os02g56490:0.110369,(Zizania_latifolia_GWHTBFHI022510:0.0461313,Zizania_latifolia_GWHTBFHI027029:0.0310181)n4:0.0573053)n3:0.0729901,((Dendrocalamus_sinicus_Dendrocalamus_sinicus_Dsi02B_48795731_48796015_Dsi02Bg20300.1_1_CDS_4147720738_54714:0.0709298,(Dendrocalamus_sinicus_Dendrocalamus_sinicus_Dsi02A_48463900_48464190_Dsi02Ag21720.1_1_CDS_4147714354_42870:0.0245162,Dendrocalamus_sinicus_Dendrocalamus_sinicus_Dsi02C_35189390_35189683_Dsi02Cg17500.1_1_CDS_4147726393_54170:0.0155659)n7:0.0397649)n6:0.0115918,(Ampelocalamus_luodianensis_Alu02Dg01500.2:0.0532656,Ampelocalamus_luodianensis_Alu09CXg01740.1:0.032707)n8:0.00363411)n5:6e-09)n2:0.0413644)n0;
```
