## Supplementary Dataset S1 for "Gene turnover and contingency facilitated the repeated evolution of C_4_ photosynthesis in grasses": OG0024867_tree.txt

```
(Oryza_sativa_LOC_Os10g33670:0.0745642,((Brachypodium_distachyon_BRADI_3g28735v3:0.137414,(Hordeum_spontaneum_WB01_002183_1820314:5e-09,Hordeum_vulgareMorex_HORVU.MOREX.r3.1HG0042860:0.0020335)n3:0.150624)n2:0.059669,((Ampelocalamus_luodianensis_Alu08Cg09670.1:0.633521,Olyra_latifolia_Ola013920:0.430099)n5:0.213991,((Ampelocalamus_luodianensis_Alu10Cg08020.1:0.00241764,Ampelocalamus_luodianensis_Alu10Cg08060.1:5e-09)n7:0.0584599,(Olyra_latifolia_Ola017437:0.155196,Dendrocalamus_sinicus_Dendrocalamus_sinicus_Dsi10C_16539847_16541451_Dsi10Cg03930.1_-1_CDS_4147828003_56757:0.0631097)n8:0.0143148)n6:0.0391033)n4:0.00434481)n1:0.0755545)n0;
```
