## Supplementary Dataset S1 for "Gene turnover and contingency facilitated the repeated evolution of C_4_ photosynthesis in grasses": OG0024868_tree.txt

```
((Brachypodium_distachyon_BRADI_1g63770v3:0.22164,Brachypodium_distachyon_BRADI_1g63837v3:0.171529)n1:0.0436896,(Olyra_latifolia_Ola020786:0.122077,((Dendrocalamus_sinicus_Dendrocalamus_sinicus_Dsi03A_38763484_38764119_Dsi03Ag14420.1_-1_CDS_4147731046_1279:0.00748864,Dendrocalamus_sinicus_Dendrocalamus_sinicus_Dsi03A_38836292_38836942_Dsi03Ag14430.1_-1_CDS_4147731049_2968:0.0100552)n4:0.0605307,(Ampelocalamus_luodianensis_Alu03Dg12990.1:0.0848161,(Ampelocalamus_luodianensis_Alu03Cg21840.1:0.0711215,(Ampelocalamus_luodianensis_Alu03Cg21950.1:0.0281901,(Ampelocalamus_luodianensis_Alu05Cg02670.1:0.0284447,Ampelocalamus_luodianensis_Alu05Cg02700.1:0.0098181)n8:0.0111767)n7:0.0316342)n6:0.0176045)n5:0.00195606)n3:0.0187898)n2:0.0436896)n0;
```
