## Supplementary Dataset S1 for "Gene turnover and contingency facilitated the repeated evolution of C_4_ photosynthesis in grasses": OG0024869_tree.txt

```
(((Eleusine_coracana_ELECO.r07.6AG0530780:0.0712151,(Eragrostis_curvula_EJB05_55069:0.0116437,Eragrostis_curvula_EJB05_42424:0.0155415)n3:0.127774)n2:0.0899024,(Aristida_adscensionis_H_Aadptg000033l000171.1:0.162252,Stipagrostis_hirtigluma_H_Shi_ptg000059l_001328.1:0.0725995)n4:0.0841289)n1:0.0438104,((Zizania_latifolia_GWHTBFHI034453:0.104821,(Leersia_perrieri_LPERR06G13390:0.248264,Oryza_sativa_LOC_Os06g22660:0.0631197)n7:0.0691696)n6:0.0455301,(Ampelocalamus_luodianensis_Alu06Dg09610.1:0.161443,Dendrocalamus_sinicus_Dendrocalamus_sinicus_Dsi06B_14700730_14702984_Dsi06Bg06810.1_1_CDS_4147780870_18889:0.101667)n8:0.0505447)n5:0.0438104)n0;
```
