## Supplementary Dataset S1 for "Gene turnover and contingency facilitated the repeated evolution of C_4_ photosynthesis in grasses": OG0024870_tree.txt

```
(Ampelocalamus_luodianensis_Alu07Dg05980.1:0.0663962,(Ampelocalamus_luodianensis_Alu01Dg05730.1:0.0854012,(((Ampelocalamus_luodianensis_Alu02Dg17670.1:0.252,Ampelocalamus_luodianensis_Alu07Dg16380.1:0.0713007)n4:0.0376175,Ampelocalamus_luodianensis_Alu06Dg11820.1:0.0905555)n3:0.00643507,(Ampelocalamus_luodianensis_Alu11Cg02050.1:0.0784351,(Ampelocalamus_luodianensis_Alu04Cg06980.1:0.0783768,(Ampelocalamus_luodianensis_Alu10Cg02190.1:0.0813645,(Ampelocalamus_luodianensis_Alu11Dg08900.1:0.16008,Ampelocalamus_luodianensis_Alu05Dg14130.1:0.100034)n8:0.224871)n7:0.0375132)n6:0.0187404)n5:0.0154253)n2:0.0144837)n1:0.0663962)n0;
```
