## Supplementary Dataset S1 for "Gene turnover and contingency facilitated the repeated evolution of C_4_ photosynthesis in grasses": OG0024871_tree.txt

```
((Panicum_virgatum_Pavir.2NG366900:0.0954681,((Oryza_sativa_LOC_Os01g69279:0.199929,Chasmanthium_laxum_Chala.01G326200:0.0479041)n3:0.0493353,Setaria_viridis_SEVIR_5G437800v2:0.0521586)n2:0.0355464)n1:0.153882,((Phragmites_australis_Phragmites_australis_PaChr2_47451554_47452099_evm.model.PaChr2.2704_1_CDS_4362420513_13255:0.108313,(Ampelocalamus_luodianensis_Alu01Dg28960.1:0.02435,(Olyra_latifolia_Ola011629:0.128497,Dendrocalamus_sinicus_Dendrocalamus_sinicus_Dsi01B_58164800_58165987_Dsi01Bg24060.1_1_CDS_4147700551_5120:0.0387951)n7:0.0148143)n6:0.0372241)n5:0.0454423,(Leersia_perrieri_LPERR01G36660:0.569174,Leersia_perrieri_LPERR01G36670:0.1035)n8:0.0115)n4:0.213875)n0;
```
