## Supplementary Dataset S1 for "Gene turnover and contingency facilitated the repeated evolution of C_4_ photosynthesis in grasses": OG0024872_tree.txt

```
(Ampelocalamus_luodianensis_Alu03Cg25370.2:0.0269159,(Ampelocalamus_luodianensis_Alu03Dg14990.2:0.0170247,((((Ampelocalamus_luodianensis_Alu11Cg05970.1:0.0389005,(Ampelocalamus_luodianensis_Alu03Cg24310.1:0.0314185,Ampelocalamus_luodianensis_AluCtg00813g00020.1:0.0950127)n6:0.0314872)n5:0.0705431,(Ampelocalamus_luodianensis_Alu05Cg12770.2:0.0831749,(Ampelocalamus_luodianensis_Alu07Cg11140.1:0.0444746,Ampelocalamus_luodianensis_Alu05Dg11120.1:0.0298214)n8:0.00481098)n7:0.0125366)n4:0.0101618,Ampelocalamus_luodianensis_Alu06Cg03060.2:0.018927)n3:0.0162392,Ampelocalamus_luodianensis_AluCtg00362g00010.2:0.0253932)n2:0.00823709)n1:0.0269159)n0;
```
