## Supplementary Dataset S1 for "Gene turnover and contingency facilitated the repeated evolution of C_4_ photosynthesis in grasses": OG0024873_tree.txt

```
((Pharus_latifolius_Phala.01G174200:0.101882,Streptochaeta_angustifolia_strangu_000068:0.133289)n1:0.0533633,((Zizania_latifolia_GWHTBFHI002951:0.0650701,(Leersia_perrieri_LPERR08G08720:0.0662617,Oryza_sativa_LOC_Os08g21561:0.0575503)n4:0.0217062)n3:0.0634974,(Brachypodium_distachyon_BRADI_1g71495v3:0.172256,(Olyra_latifolia_Ola002077:0.0694358,(Dendrocalamus_sinicus_Dendrocalamus_sinicus_Dsi03A_49074817_49077570_Dsi03Ag19950.1_-1_CDS_4147732705_25482:0.0304423,(Ampelocalamus_luodianensis_Alu03Cg14580.2:0.0261156,Ampelocalamus_luodianensis_Alu03Dg05840.1:0.0312602)n8:0.00347336)n7:0.00273958)n6:0.0147635)n5:0.0196669)n2:0.0533633)n0;
```
