## Supplementary Dataset S1 for "Gene turnover and contingency facilitated the repeated evolution of C_4_ photosynthesis in grasses": OG0024874_tree.txt

```
(Panicum_hallii_Pahal.7G112800:0.151634,(Olyra_latifolia_Ola005838:0.133781,(((Dendrocalamus_sinicus_Dendrocalamus_sinicus_Dsi04B_20406032_20406364_Dsi04Bg03410.1_-1_CDS_4147753882_6984:0.0472007,Dendrocalamus_sinicus_Dendrocalamus_sinicus_Dsi04B_18804391_18804729_Dsi04Bg02990.1_1_CDS_4147753756_49756:0.0348262)n4:0.0731474,(Ampelocalamus_luodianensis_Alu03Cg28690.1:0.0711673,Ampelocalamus_luodianensis_Alu04Dg18080.1:0.0228551)n5:0.0510775)n3:0.0243275,(Ampelocalamus_luodianensis_Alu04Cg05530.1:0.147313,(Dendrocalamus_sinicus_Dendrocalamus_sinicus_Dsi04A_29079318_29079656_Dsi04Ag15500.1_-1_CDS_4147751437_52001:0.105539,(Dendrocalamus_sinicus_Dendrocalamus_sinicus_Dsi04A_28929194_28929541_Dsi04Ag15440.1_-1_CDS_4147751419_41867:0.0722511,Dendrocalamus_sinicus_Dendrocalamus_sinicus_Dsi04A_29006557_29006898_Dsi04Ag15470.1_-1_CDS_4147751428_46934:0.0561021)n8:0.0989945)n7:0.0541235)n6:0.00601373)n2:0.0546118)n1:0.151634)n0;
```
