## Supplementary Dataset S1 for "Gene turnover and contingency facilitated the repeated evolution of C_4_ photosynthesis in grasses": OG0024875_tree.txt

```
((Ampelocalamus_luodianensis_Alu03Dg27730.1:0.551436,(Pharus_latifolius_Phala.01G038700:5e-09,(Pharus_latifolius_Phala.01G038700.3:5e-09,Pharus_latifolius_Phala.01G038700.2:0.00530408)n3:5e-09)n2:0.04283)n1:0.0210503,(Streptochaeta_angustifolia_strangu_032248:0.140726,((Dendrocalamus_sinicus_Dendrocalamus_sinicus_Dsi03C_30742780_30744769_Dsi03Cg16750.1_1_CDS_4147746139_26089:0.049203,Olyra_latifolia_Ola020340:0.0600721)n6:0.0287686,(Zizania_latifolia_GWHTBFHI022863:0.0666619,(Leersia_perrieri_LPERR03G32680:0.0813505,Oryza_sativa_LOC_Os03g59610:0.0650005)n8:0.0292611)n7:0.0422753)n5:0.0640309)n4:0.0210503)n0;
```
