## Supplementary Dataset S1 for "Gene turnover and contingency facilitated the repeated evolution of C_4_ photosynthesis in grasses": OG0024876_tree.txt

```
((Aristida_adscensionis_H_Aadptg000013l000079.1:0.0913085,Stipagrostis_hirtigluma_H_Shi_ptg000055l_000337.1:0.072709)n1:0.0535964,((Zizania_latifolia_GWHTBFHI035274:0.0296839,(Leersia_perrieri_LPERR06G04630:0.0532162,Oryza_sativa_LOC_Os06g08130:0.0460743)n4:0.0123972)n3:0.0777215,((Ampelocalamus_luodianensis_Alu06Cg15460.1:0.0193139,Dendrocalamus_sinicus_Dendrocalamus_sinicus_Dsi03C_15853954_15854325_Dsi03Cg04910.1_1_CDS_4147742587_16512:0.019147)n6:5e-09,(Ampelocalamus_luodianensis_Alu06Dg03660.1:0.0304424,(Olyra_latifolia_Ola008215:0.0954848,Dendrocalamus_sinicus_Dendrocalamus_sinicus_Dsi06B_32765906_32766274_Dsi06Bg11710.1_1_CDS_4147782340_50414:0.0354651)n8:0.0163236)n7:0.00181373)n5:0.00753585)n2:0.000837316)n0;
```
