## Supplementary Dataset S1 for "Gene turnover and contingency facilitated the repeated evolution of C_4_ photosynthesis in grasses": OG0024877_tree.txt

```
((Phragmites_australis_Phragmites_australis_PaChr3_45362853_45363131_evm.model.PaChr3.2506_1_CDS_4362446159_9963:0.0960313,Chasmanthium_laxum_Chala.03G234900:0.0740663)n1:0.0344329,((Leersia_perrieri_LPERR03G30540:0.195494,Olyra_latifolia_Ola015195:0.116314)n3:0.0215078,(((Dendrocalamus_sinicus_Dendrocalamus_sinicus_Dsi03C_29300828_29301130_Dsi03Cg15380.1_1_CDS_4147745728_22149:0.00727503,Dendrocalamus_sinicus_Dendrocalamus_sinicus_Dsi05C_8793739_8793957_Dsi05Cg06770.1_-1_CDS_4147772620_36870:0.014571)n6:0.0342385,Ampelocalamus_luodianensis_Alu03Cg05130.2:0.0190424)n5:0.00778873,(Ampelocalamus_luodianensis_Alu03Dg26010.2:0.0315241,(Dendrocalamus_sinicus_Dendrocalamus_sinicus_Dsi03B_4289429_4289722_Dsi03Bg03650.1_-1_CDS_4147735204_10861:0.0565211,Dendrocalamus_sinicus_Dendrocalamus_sinicus_Dsi03A_4096385_4096684_Dsi03Ag03470.1_1_CDS_4147727761_28279:0.0599717)n8:0.00666353)n7:0.00773422)n4:0.0183365)n2:0.0344329)n0;
```
