## Supplementary Dataset S1 for "Gene turnover and contingency facilitated the repeated evolution of C_4_ photosynthesis in grasses": OG0024878_tree.txt

```
(Streptochaeta_angustifolia_strangu_024399:0.105613,(Brachypodium_distachyon_BRADI_5g02770v3:0.295772,((Olyra_latifolia_Ola022105:0.0346451,(Olyra_latifolia_Ola022119:0.0202164,Olyra_latifolia_Ola028487:0.0101147)n4:0.00732635)n3:0.0548278,(Ampelocalamus_luodianensis_Alu04Cg02450.1:0.0743422,(Dendrocalamus_sinicus_Dendrocalamus_sinicus_Dsi04A_46573939_46575045_Dsi04Ag18670.1_-1_CDS_4147752388_18795:0.0257984,((Dendrocalamus_sinicus_Dendrocalamus_sinicus_Dsi04A_46524615_46525114_Dsi04Ag18650.1_-1_CDS_4147752382_15419:0.07235,Dendrocalamus_sinicus_Dendrocalamus_sinicus_Dsi04A_46428067_46429614_Dsi04Ag18610.1_-1_CDS_4147752370_8667:0.0181113)n8:0.00338634,Dendrocalamus_sinicus_Dendrocalamus_sinicus_Dsi04A_46608348_46609919_Dsi04Ag18690.1_-1_CDS_4147752394_22171:0.0180413)n7:0.00258598)n6:0.0314807)n5:0.0421067)n2:0.0709081)n1:0.105613)n0;
```
