## Supplementary Dataset S1 for "Gene turnover and contingency facilitated the repeated evolution of C_4_ photosynthesis in grasses": OG0024879_tree.txt

```
((Pharus_latifolius_Phala.04G072400.3:5e-09,(Pharus_latifolius_Phala.04G072400:5e-09,Pharus_latifolius_Phala.04G072400.2:5e-09)n2:5e-09)n1:0.141729,(Olyra_latifolia_Ola034442:0.1056,((Zizania_latifolia_GWHTBFHI034820:0.097795,(Leersia_perrieri_LPERR06G07410:0.12531,Oryza_sativa_LOC_Os06g12129:0.0911601)n6:0.0351567)n5:0.0650448,(Ampelocalamus_luodianensis_Alu06Dg05920.1:0.0822279,(Brachypodium_distachyon_BRADI_1g45311v3:0.136685,Dendrocalamus_sinicus_Dendrocalamus_sinicus_Dsi06A_7438402_7440550_Dsi06Ag04740.1_-1_CDS_4147775863_43073:0.0773199)n8:0.0109979)n7:0.0367984)n4:0.0145724)n3:0.141729)n0;
```
