## Supplementary Dataset S1 for "Gene turnover and contingency facilitated the repeated evolution of C_4_ photosynthesis in grasses": OG0024880_tree.txt

```
(Stipagrostis_hirtigluma_H_Shi_ptg000018l_000912.1:0.103534,((Brachypodium_distachyon_BRADI_1g56950v3:0.243167,(Hordeum_spontaneum_WB01_003475_0165364:0.0181822,Hordeum_vulgareMorex_HORVU.MOREX.r3.4HG0407640:0.0148385)n3:0.20138)n2:0.0607205,(Olyra_latifolia_Ola016433:0.150852,((Dendrocalamus_sinicus_Dendrocalamus_sinicus_Dsi07A_28289524_28290018_Dsi07Ag11460.1_-1_CDS_4147792228_44816:0.0751991,(Dendrocalamus_sinicus_Dendrocalamus_sinicus_Dsi07B_32600923_32601383_Dsi07Bg11300.1_-1_CDS_4147796155_38073:0.00338729,Dendrocalamus_sinicus_Dendrocalamus_sinicus_Dsi07B_32769010_32769453_Dsi07Bg11380.1_-1_CDS_4147796179_51585:5e-09)n7:0.0893798)n6:0.033818,(Ampelocalamus_luodianensis_Alu07Dg14600.2:0.0695078,Ampelocalamus_luodianensis_Alu07Cg10080.2:0.0378384)n8:0.00420426)n5:0.0154049)n4:0.0655324)n1:0.103534)n0;
```
