## Supplementary Dataset S1 for "Gene turnover and contingency facilitated the repeated evolution of C_4_ photosynthesis in grasses": OG0024881_tree.txt

```
((Aristida_adscensionis_H_Aadptg000012l000147.1:0.266739,Stipagrostis_hirtigluma_H_Shi_ptg000038l_001304.1:0.222476)n1:0.087489,(Zizania_latifolia_GWHTBFHI021253:0.426318,(Olyra_latifolia_scaffold99_244449_251270_-:0.249723,((Brachypodium_distachyon_BRADI_3g45402v3:0.309098,(Hordeum_spontaneum_WB01_005584_0122564:0.00664973,Hordeum_vulgareMorex_HORVU.MOREX.r3.2HG0110070:0.00534057)n6:0.22707)n5:0.112985,(Dendrocalamus_sinicus_Dendrocalamus_sinicus_Dsi02C_6088789_6108216_Dsi02Cg01000.1_-1_CDS_4147721443_53591:0.124977,(Ampelocalamus_luodianensis_Alu07Dg16660.1:0.0365669,Ampelocalamus_luodianensis_Alu02Cg00240.4:0.0732336)n8:0.0504358)n7:0.109411)n4:0.041081)n3:0.0898219)n2:0.087489)n0;
```
