## Supplementary Dataset S1 for "Gene turnover and contingency facilitated the repeated evolution of C_4_ photosynthesis in grasses": OG0024882_tree.txt

```
(((Ampelocalamus_luodianensis_Alu11Dg05070.2:0.00607314,Ampelocalamus_luodianensis_Alu11Dg05080.1:0.0139861)n2:0.121339,((Leersia_perrieri_LPERR11G14470:0.107483,(Oryza_sativa_LOC_Os11g37010:0.183987,(Oryza_sativa_LOC_Os11g37060:0.00486215,Oryza_sativa_LOC_Os11g38500:0.00637808)n6:0.0625245)n5:0.00694717)n4:0.0933874,Leersia_perrieri_LPERR11G14380:0.172058)n3:0.0191175)n1:0.0470023,(Dendrocalamus_sinicus_Dendrocalamus_sinicus_Dsi11B_3982399_3983658_Dsi11Bg01900.1_-1_CDS_4147835545_38203:0.00656849,(Dendrocalamus_sinicus_Dendrocalamus_sinicus_Dsi11B_3905076_3906341_Dsi11Bg01880.1_-1_CDS_4147835539_34825:0.00979174,Dendrocalamus_sinicus_Dendrocalamus_sinicus_Dsi11B_4013635_4015469_Dsi11Bg01910.1_-1_CDS_4147835548_39892:0.00751153)n8:0.00432672)n7:0.100493)n0;
```
