## Supplementary Dataset S1 for "Gene turnover and contingency facilitated the repeated evolution of C_4_ photosynthesis in grasses": OG0024883_tree.txt

```
((Urochloa_fusta_Urofu.5G450500:0.249574,Phragmites_australis_Phragmites_australis_PaChr1_4754502_4755290_evm.model.PaChr1.338_1_CDS_4362367695_15182:0.204789)n1:0.0709581,(((Leersia_perrieri_LPERR01G03800:0.157173,Leersia_perrieri_LPERR01G03820:0.202446)n4:0.170786,(Olyra_latifolia_Ola029524:0.0286311,Olyra_latifolia_Ola029526:0.0472883)n5:0.135758)n3:0.0192466,(Dendrocalamus_sinicus_Dendrocalamus_sinicus_Dsi01A_4064167_4064976_Dsi01Ag02800.1_-1_CDS_4147685581_49531:0.125278,(Ampelocalamus_luodianensis_Alu01Cg03230.1:0.0635726,(Ampelocalamus_luodianensis_Alu01Dg02560.2:0.0104773,Ampelocalamus_luodianensis_Alu01Dg02580.1:0.0184312)n8:0.0381518)n7:0.00423909)n6:0.0112736)n2:0.0709581)n0;
```
