## Supplementary Dataset S1 for "Gene turnover and contingency facilitated the repeated evolution of C_4_ photosynthesis in grasses": OG0024884_tree.txt

```
(Oryza_sativa_LOC_Os03g62330:0.121774,(Olyra_latifolia_Ola015491:0.0757675,((Ampelocalamus_luodianensis_Alu03Cg01430.2:0.0448732,(Dendrocalamus_sinicus_Dendrocalamus_sinicus_Dsi03C_32031082_32031507_Dsi03Cg17990.1_-1_CDS_4147746511_8085:0.0249047,((Dendrocalamus_sinicus_Dendrocalamus_sinicus_Dsi05B_21833079_21833576_Dsi05Bg06510.1_1_CDS_4147768174_35729:0.0160636,Dendrocalamus_sinicus_Dendrocalamus_sinicus_Dsi01B_47464603_47464953_Dsi01Bg17990.1_1_CDS_4147698730_3425:0.0520834)n6:0.00788598,(Dendrocalamus_sinicus_Dendrocalamus_sinicus_Dsi02A_24736036_24736350_Dsi02Ag09210.1_1_CDS_4147710601_33850:0.0929153,Dendrocalamus_sinicus_Dendrocalamus_sinicus_Dsi06C_32301327_32301656_Dsi06Cg13510.1_-1_CDS_4147787254_30726:0.0354284)n7:0.0150234)n5:0.0579516)n4:0.0359424)n3:0.0143186,(Dendrocalamus_sinicus_Dendrocalamus_sinicus_Dsi03B_1067171_1067584_Dsi03Bg00980.1_1_CDS_4147734403_14797:0.0683798,Ampelocalamus_luodianensis_Alu03Dg29360.2:0.0326822)n8:0.00363135)n2:0.0234835)n1:0.121774)n0;
```
