## Supplementary Dataset S1 for "Gene turnover and contingency facilitated the repeated evolution of C_4_ photosynthesis in grasses": OG0024885_tree.txt

```
((Oryza_sativa_LOC_Os09g24370:0.253759,Zizania_latifolia_GWHTBFHI027299:0.0858826)n1:0.0335251,(Dendrocalamus_sinicus_Dendrocalamus_sinicus_Dsi09C_14064381_14064686_Dsi09Cg03000.1_-1_CDS_4147818592_46592:0.0630846,((Ampelocalamus_luodianensis_Alu09DXg19220.1:0.0998822,(Ampelocalamus_luodianensis_Alu09Cg06800.1:0.0102897,Ampelocalamus_luodianensis_Alu01Dg16480.1:0.0128724)n5:0.0619156)n4:0.00981107,(Olyra_latifolia_Ola017715:0.0409404,((Olyra_latifolia_Ola017717:0,Olyra_latifolia_Ola017720:0)n8:0.0757781,Olyra_latifolia_Ola017728:0.331179)n7:0.0390731)n6:0.0705619)n3:0.019251)n2:0.0335251)n0;
```
