## Supplementary Dataset S1 for "Gene turnover and contingency facilitated the repeated evolution of C_4_ photosynthesis in grasses": OG0024886_tree.txt

```
(Streptochaeta_angustifolia_strangu_013673:0.0473586,((Leersia_perrieri_LPERR01G24460:0.0265952,Oryza_sativa_LOC_Os01g51380:0.0196248)n2:0.0285002,(Olyra_latifolia_Ola036470:0.0355557,((Brachypodium_distachyon_BRADI_2g47980v3:0.032851,(Hordeum_spontaneum_WB01_001350_0019521:0,Hordeum_vulgareMorex_HORVU.MOREX.r3.3HG0284270:0)n6:0.0407785)n5:0.0188894,(Dendrocalamus_sinicus_Dendrocalamus_sinicus_Dsi01B_43151574_43160547_Dsi01Bg15780.1_1_CDS_4147698067_28181:0.257273,(Ampelocalamus_luodianensis_Alu01Dg18540.1:0.0196705,Ampelocalamus_luodianensis_Alu01Cg22100.1:0.0191567)n8:0.00452641)n7:0.00440871)n4:0.00122269)n3:0.0113732)n1:0.0473586)n0;
```
