## Supplementary Dataset S1 for "Gene turnover and contingency facilitated the repeated evolution of C_4_ photosynthesis in grasses": OG0024887_tree.txt

```
(Leersia_perrieri_LPERR04G17350:0.246868,(((Olyra_latifolia_Ola034119:0.307305,(Hordeum_vulgareMorex_HORVU.MOREX.r3.2HG0188770:0.277463,Brachypodium_distachyon_BRADI_5g18044v3:0.244414)n4:0.121163)n3:0.053959,((Dendrocalamus_sinicus_Dendrocalamus_sinicus_Dsi04B_32739895_32740609_Dsi04Bg10060.1_-1_CDS_4147755877_49763:0.0765832,Dendrocalamus_sinicus_Dendrocalamus_sinicus_Dsi04A_10027190_10028471_Dsi04Ag06670.1_1_CDS_4147748788_39043:0.0520895)n6:0.00589089,Ampelocalamus_luodianensis_Alu04Cg16020.1:0.0912616)n5:0.0534359)n2:0.0443641,(Dendrocalamus_sinicus_Dendrocalamus_sinicus_Dsi05A_539244_540044_Dsi05Ag00430.1_1_CDS_4147762063_7011:0.457195,(Ampelocalamus_luodianensis_Alu05Cg08680.2:0.121308,Dendrocalamus_sinicus_Dendrocalamus_sinicus_Dsi05B_31470310_31470814_Dsi05Bg11240.1_-1_CDS_4147769593_38549:0.0353775)n8:0.0533923)n7:0.00593247)n1:0.246868)n0;
```
