## Supplementary Dataset S1 for "Gene turnover and contingency facilitated the repeated evolution of C_4_ photosynthesis in grasses": OG0024888_tree.txt

```
(Pharus_latifolius_Phala.08G054700:0.135798,((Phragmites_australis_Phragmites_australis_PaChr14_26153815_26156348_evm.model.PaChr14.1098_1_CDS_4362390725_16099:0.172612,((Zizania_latifolia_GWHTBFHI002806:0.117636,Zizania_latifolia_GWHTBFHI010068:0.0453929)n4:0.0421762,(Leersia_perrieri_LPERR08G15560:0.099905,Oryza_sativa_LOC_Os08g38010:0.0489679)n5:0.0276329)n3:0.0773526)n2:0.0284724,((Dendrocalamus_sinicus_Dendrocalamus_sinicus_Dsi08C_8981137_8988229_Dsi08Cg06130.1_-1_CDS_4147809808_48252:0.0648961,Ampelocalamus_luodianensis_Alu08Cg08070.1:0.0278625)n7:0.0151935,(Dendrocalamus_sinicus_Dendrocalamus_sinicus_Dsi08A_31779520_31782018_Dsi08Ag09560.2_1_CDS_4147803058_954:0.0564631,Ampelocalamus_luodianensis_Alu08Dg04440.1:0.0268916)n8:0.00298796)n6:0.0330212)n1:0.135798)n0;
```
