## Supplementary Dataset S1 for "Gene turnover and contingency facilitated the repeated evolution of C_4_ photosynthesis in grasses": OG0024889_tree.txt

```
((Pharus_latifolius_Phala.07G088600:0.0160323,Pharus_latifolius_Phala.M004800:5e-09)n1:0.00543428,(((Echinocloa_haploclada_eh_chr6.670:0.0397573,Ampelocalamus_luodianensis_AluCtg00638g00010.1:5e-09)n4:0.00659193,(Hordeum_vulgareMorex_HORVU.MOREX.r3.4HG0369430:0.0314438,Hordeum_vulgareMorex_HORVU.MOREX.r3.7HG0685320:0.0200763)n5:0.00854042)n3:0.00305405,(Panicum_hallii_Pahal.2G028300:5e-09,(Sorghum_bicolor_SORBI_3002G149600:0.0571611,(Chasmanthium_laxum_Chala.01G236500:0.0125897,Chasmanthium_laxum_Chala.02G270500:0.0154681)n8:0.00171868)n7:0.00833139)n6:0.00246847)n2:0.00543428)n0;
```
