## Supplementary Dataset S1 for "Gene turnover and contingency facilitated the repeated evolution of C_4_ photosynthesis in grasses": OG0024890_tree.txt

```
((Chasmanthium_laxum_Chala.10G067500:0.251545,(Echinocloa_haploclada_eh_chr4.2099:0.0830182,Urochloa_fusta_Urofu.8G176500:0.0778191)n2:0.106602)n1:0.0398123,((Olyra_latifolia_Ola032490:0.182763,(Ampelocalamus_luodianensis_Alu11Dg05420.1:0.00148382,Ampelocalamus_luodianensis_Alu11Dg05430.1:0.0068241)n5:0.0599675)n4:0.0129721,(Dendrocalamus_sinicus_Dendrocalamus_sinicus_Dsi10B_4119147_4120586_Dsi10Bg00780.1_-1_CDS_4147824238_40981:0.0195622,(Dendrocalamus_sinicus_Dendrocalamus_sinicus_Dsi10B_4385833_4387272_Dsi10Bg00800.1_-1_CDS_4147824244_44359:0.0128865,(Dendrocalamus_sinicus_Dendrocalamus_sinicus_Dsi10B_3700640_3702100_Dsi10Bg00730.1_-1_CDS_4147824223_32536:0.0157605,Dendrocalamus_sinicus_Dendrocalamus_sinicus_Dsi10B_4575028_4576467_Dsi10Bg00820.1_-1_CDS_4147824250_47737:0.00960629)n8:0.00220676)n7:0.00846993)n6:0.0360295)n3:0.0398123)n0;
```
