## Supplementary Dataset S1 for "Gene turnover and contingency facilitated the repeated evolution of C_4_ photosynthesis in grasses": OG0024891_tree.txt

```
((Chasmanthium_laxum_Chala.03G181900:0.146059,(Aristida_adscensionis_H_Aadptg000018l000238.1:0.16691,Phragmites_australis_Phragmites_australis_PaChr3_39400626_39401758_evm.model.PaChr3.2051_1_CDS_4362445149_9958:0.119496)n2:0.0698879)n1:0.0433222,((Hordeum_vulgareMorex_HORVU.MOREX.r3.4HG0335200:0.306483,Olyra_latifolia_Ola004689:0.157945)n4:0.0542187,((Ampelocalamus_luodianensis_Alu03Cg09860.1:0.0643381,Ampelocalamus_luodianensis_Alu03Dg21420.1:0.0728686)n6:0.00976615,(Dendrocalamus_sinicus_Dendrocalamus_sinicus_Dsi03C_25055292_25056491_Dsi03Cg11960.1_-1_CDS_4147744702_13143:0.128127,(Dendrocalamus_sinicus_Dendrocalamus_sinicus_Dsi03B_11111717_11113882_Dsi03Bg07010.1_1_CDS_4147736212_9739:0.0857317,Dendrocalamus_sinicus_Dendrocalamus_sinicus_Dsi03A_10386571_10387989_Dsi03Ag07240.1_1_CDS_4147728892_39540:0.0606285)n8:0.0124291)n7:0.00138101)n5:0.0250216)n3:0.0433222)n0;
```
