## Supplementary Dataset S1 for "Gene turnover and contingency facilitated the repeated evolution of C_4_ photosynthesis in grasses": OG0024892_tree.txt

```
(Ampelocalamus_luodianensis_Alu05Cg13400.2:0.385484,((Stipagrostis_hirtigluma_H_Shi_ptg000050l_001330.1:0.294194,Eleusine_coracana_ELECO.r07.1BG0071960:0.275948)n2:0.0879704,(Eragrostis_curvula_EJB05_16066:0.191969,(Eragrostis_curvula_EJB05_16065:0.0544679,(Eragrostis_curvula_EJB05_50314:0.0426649,(Eragrostis_curvula_EJB05_53265:0.0144472,(Eragrostis_curvula_EJB05_09027:0.0152394,(Eragrostis_curvula_EJB05_51796:0.029506,Eragrostis_curvula_EJB05_41049:5e-09)n8:0.00416147)n7:5e-09)n6:0.0446377)n5:0.0255876)n4:0.00212288)n3:0.0490255)n1:0.385484)n0;
```
