## Supplementary Dataset S1 for "Gene turnover and contingency facilitated the repeated evolution of C_4_ photosynthesis in grasses": OG0024893_tree.txt

```
(Zizania_latifolia_GWHTBFHI003600:0.126775,((Olyra_latifolia_scaffold69_832676_834829_+:0.0544038,(Olyra_latifolia_Ola000629:0.00542041,(Olyra_latifolia_Ola021256:0.00570162,Olyra_latifolia_Ola032396:0.00181295)n4:0.00383576)n3:0.283674)n2:0.107673,(((Dendrocalamus_sinicus_Dendrocalamus_sinicus_Dsi01C_1631043_1631566_Dsi01Cg01210.1_-1_CDS_4147701598_25942:0.0601671,Ampelocalamus_luodianensis_Alu01Dg01720.1:0.0793557)n7:0.0153152,(Dendrocalamus_sinicus_Dendrocalamus_sinicus_Dsi01B_2267238_2274662_Dsi01Bg01480.1_-1_CDS_4147693777_1156:0.0951888,Ampelocalamus_luodianensis_Alu01Cg02430.2:0.0591345)n8:0.0065705)n6:0.0394561,Dendrocalamus_sinicus_Dendrocalamus_sinicus_Dsi01A_2746687_2747778_Dsi01Ag01930.1_-1_CDS_4147685320_16323:0.185225)n5:0.0598672)n1:0.126775)n0;
```
