## Supplementary Dataset S1 for "Gene turnover and contingency facilitated the repeated evolution of C_4_ photosynthesis in grasses": OG0024894_tree.txt

```
(((Oryza_sativa_LOC_Os03g06730:0.0979723,Zizania_latifolia_GWHTBFHI016010:0.0688205)n2:0.0688003,(Ampelocalamus_luodianensis_Alu03Dg03850.1:0.0535639,(Dendrocalamus_sinicus_Dendrocalamus_sinicus_Dsi03B_49561907_49563006_Dsi03Bg20600.1_-1_CDS_4147740289_30571:0.0870354,(Dendrocalamus_sinicus_Dendrocalamus_sinicus_Dsi03A_51241857_51251780_Dsi03Ag21490.1_-1_CDS_4147733167_1286:0.0448705,Dendrocalamus_sinicus_Dendrocalamus_sinicus_Dsi06C_31186125_31187962_Dsi06Cg12650.1_-1_CDS_4147786996_56059:0.0667787)n5:0.00594096)n4:0.00300432)n3:0.0154435)n1:0.0259757,((Eleusine_coracana_ELECO.r07.3BG0293300:0.0107227,Eleusine_coracana_ELECO.r07.3AG0234840:0.011234)n7:0.0956337,(Stipagrostis_hirtigluma_H_Shi_ptg000017l_001325.1:0.0978008,Stipagrostis_hirtigluma_H_Shi_ptg000017l_001326.1:0.0749317)n8:0.00832574)n6:0.0462602)n0;
```
