## Supplementary Dataset S1 for "Gene turnover and contingency facilitated the repeated evolution of C_4_ photosynthesis in grasses": OG0024895_tree.txt

```
(((Pharus_latifolius_Phala.02G298700:0,Pharus_latifolius_Phala.02G298700.2:0)n2:0.143912,(Streptochaeta_angustifolia_strangu_026834:0.0346623,Streptochaeta_angustifolia_strangu_013452:0.0178125)n3:0.185554)n1:0.0339799,(Brachypodium_distachyon_BRADI_3g57850v3:0.196721,((Ampelocalamus_luodianensis_Alu09CXg02810.1:0.0426751,Ampelocalamus_luodianensis_Alu02Dg03560.1:0.0574025)n6:0.00637805,(Dendrocalamus_sinicus_Dendrocalamus_sinicus_Dsi02A_46076552_46076812_Dsi02Ag19940.1_1_CDS_4147713820_26545:0.675517,(Olyra_latifolia_Ola031524:0.104315,Dendrocalamus_sinicus_Dendrocalamus_sinicus_Dsi02C_32923294_32924986_Dsi02Cg15820.1_-1_CDS_4147725889_54731:0.0459509)n8:0.00597632)n7:0.000664036)n5:0.01473)n4:0.0702035)n0;
```
