## Supplementary Dataset S1 for "Gene turnover and contingency facilitated the repeated evolution of C_4_ photosynthesis in grasses": OG0024896_tree.txt

```
(((Zizania_latifolia_GWHTBFHI021447:0.0699573,Zizania_latifolia_GWHTBFHI026930:0.146565)n2:0.137611,(Leersia_perrieri_LPERR02G18430:0.285725,Oryza_sativa_LOC_Os02g38180:0.305613)n3:0.0807816)n1:0.0824703,(Olyra_latifolia_Ola004792:0.123176,(((Dendrocalamus_sinicus_Dendrocalamus_sinicus_Dsi02B_33616945_33617574_Dsi02Bg11380.1_-1_CDS_4147718062_26559:0.0851737,Dendrocalamus_sinicus_Dendrocalamus_sinicus_Dsi02A_30193492_30197211_Dsi02Ag11680.1_-1_CDS_4147711342_52994:0.211455)n7:0.0029931,Dendrocalamus_sinicus_Dendrocalamus_sinicus_Dsi02C_23443558_23444208_Dsi02Cg09440.1_-1_CDS_4147723975_693:0.0518821)n6:0.00576467,(Ampelocalamus_luodianensis_Alu02Dg12650.1:0.0303988,Ampelocalamus_luodianensis_Alu09CXg12880.2:0.170034)n8:0.0188926)n5:0.0119594)n4:0.011838)n0;
```
