## Supplementary Dataset S1 for "Gene turnover and contingency facilitated the repeated evolution of C_4_ photosynthesis in grasses": OG0024897_tree.txt

```
((Zizania_latifolia_GWHTBFHI017359:0.28621,(Leersia_perrieri_LPERR04G03250:0.195372,Oryza_sativa_LOC_Os04g14410:0.0848895)n2:0.166146)n1:0.0586099,(Olyra_latifolia_Ola034261:0.170854,(Dendrocalamus_sinicus_Dendrocalamus_sinicus_Dsi04C_8477029_8501261_Dsi04Cg06150.1_1_CDS_4147759420_54279:0.0405575,((Brachypodium_distachyon_BRADI_1g70265v3:0.238764,Brachypodium_distachyon_BRADI_5g17040v3:0.189889)n6:0.0903001,(Brachypodium_distachyon_BRADI_2g53182v3:0.891242,(Ampelocalamus_luodianensis_Alu04Dg08730.1:0.0513929,Ampelocalamus_luodianensis_Alu04Cg14930.1:0.208884)n8:0.0232093)n7:0.147718)n5:0.0164131)n4:0.0283211)n3:0.0629742)n0;
```
