## Supplementary Dataset S1 for "Gene turnover and contingency facilitated the repeated evolution of C_4_ photosynthesis in grasses": OG0024898_tree.txt

```
(((Setaria_viridis_SEVIR_7G016225v2:0,Setaria_viridis_SEVIR_7G016215v2:0)n2:5e-09,((Urochloa_fusta_Urofu.2G188700:0.00472489,(Panicum_virgatum_Pavir.5KG110500:0.738429,(Panicum_virgatum_Pavir.7NG252100:0,Panicum_virgatum_Pavir.1NG237200:0)n6:0.181336)n5:0.0201484)n4:5e-09,Eragrostis_curvula_EJB05_49147:0.111313)n3:5e-09)n1:3e-09,(Ampelocalamus_luodianensis_AluCtg02330g00240.1:0,(Dendrocalamus_sinicus_Dendrocalamus_sinicus_DsiCtg00122_536093_536379_DsiCtg00122g00520.1_-1_CDS_4147847791_52319:5e-09,Dendrocalamus_sinicus_Dendrocalamus_sinicus_DsiCtg00568_40519_40810_DsiCtg00568g00070.1_-1_CDS_4147853788_16879:0)n8:0)n7:5e-09)n0;
```
