## Supplementary Dataset S1 for "Gene turnover and contingency facilitated the repeated evolution of C_4_ photosynthesis in grasses": OG0024899_tree.txt

```
(Pharus_latifolius_Phala.03G274300:0.2285,((Olyra_latifolia_Ola016090:0.122763,(Dendrocalamus_sinicus_Dendrocalamus_sinicus_Dsi01A_52096532_52099956_Dsi01Ag21500.1_-1_CDS_4147691191_23657:0.0544591,(Ampelocalamus_luodianensis_Alu01Dg23950.2:0.109895,Ampelocalamus_luodianensis_Alu01Cg15950.1:0.050545)n4:0.0118601)n3:0.0305621)n2:0.0296369,(Zizania_latifolia_GWHTBFHI005976:0.257389,((Hordeum_spontaneum_WB01_008205_0211745:0.00201457,Hordeum_vulgareMorex_HORVU.MOREX.r3.3HG0304550:0.00377012)n7:0.141107,(Brachypodium_distachyon_BRADI_4g10748v3:0.226309,Brachypodium_distachyon_BRADI_2g53711v3:0.145545)n8:0.128286)n6:0.061128)n5:0.0326287)n1:0.2285)n0;
```
