## Supplementary Dataset S1 for "Gene turnover and contingency facilitated the repeated evolution of C_4_ photosynthesis in grasses": OG0024900_tree.txt

```
(Stipagrostis_hirtigluma_H_Shi_ptg000059l_000871.1:0.165396,((Zizania_latifolia_GWHTBFHI033840:0.17184,(Leersia_perrieri_LPERR06G21630:0.130167,Oryza_sativa_LOC_Os06g48220:0.163988)n3:0.0504711)n2:0.04958,(Olyra_latifolia_Ola013353:0.110223,((Dendrocalamus_sinicus_Dendrocalamus_sinicus_Dsi06C_38339091_38339432_Dsi06Cg17840.1_1_CDS_4147788553_22853:0.0594962,Ampelocalamus_luodianensis_Alu06Cg10560.1:0.0376757)n6:0.0152627,(Ampelocalamus_luodianensis_Alu06Dg17060.1:0.0333607,(Dendrocalamus_sinicus_Dendrocalamus_sinicus_Dsi06B_1870077_1870415_Dsi06Bg01600.1_-1_CDS_4147779307_48715:0.0834099,Dendrocalamus_sinicus_Dendrocalamus_sinicus_Dsi06A_38408596_38408940_Dsi06Ag13210.1_1_CDS_4147778404_52090:0.0747558)n8:0.0129853)n7:0.00298778)n5:0.0216633)n4:0.0515691)n1:0.165396)n0;
```
