## Supplementary Dataset S1 for "Gene turnover and contingency facilitated the repeated evolution of C_4_ photosynthesis in grasses": OG0024901_tree.txt

```
(((Leersia_perrieri_LPERR08G14830:0.0660643,Oryza_sativa_LOC_Os08g36980:0.0466362)n2:0.0258629,(Zizania_latifolia_GWHTBFHI002749:0.0399513,Zizania_latifolia_GWHTBFHI010271:0.0564917)n3:0.0175712)n1:0.0560948,(Brachypodium_distachyon_BRADI_3g38110v3:0.118815,((Dendrocalamus_sinicus_Dendrocalamus_sinicus_Dsi08A_30571449_30571979_Dsi08Ag09040.1_1_CDS_4147802902_26839:0.0459001,(Dendrocalamus_sinicus_Dendrocalamus_sinicus_Dsi08B_29551620_29552144_Dsi08Bg08780.1_1_CDS_4147806817_13348:0.041928,Dendrocalamus_sinicus_Dendrocalamus_sinicus_Dsi08C_9961279_9961677_Dsi08Cg06610.1_-1_CDS_4147809952_15609:0.0439535)n7:0.00326426)n6:0.0101319,(Ampelocalamus_luodianensis_Alu08Dg05180.2:0.0478557,Ampelocalamus_luodianensis_Alu08Cg07420.1:0.064634)n8:0.00718156)n5:5e-09)n4:0.0560948)n0;
```
