## Supplementary Dataset S1 for "Gene turnover and contingency facilitated the repeated evolution of C_4_ photosynthesis in grasses": OG0024902_tree.txt

```
(Streptochaeta_angustifolia_strangu_028133:0.045551,(Brachypodium_distachyon_BRADI_4g42550v3:0.0716949,((Zizania_latifolia_GWHTBFHI027995:0.0497515,(Leersia_perrieri_LPERR12G02910:0.0343056,Oryza_sativa_LOC_Os12g05410:0.0405703)n4:0.00834975)n3:0.0324437,(Olyra_latifolia_Ola021595:0.0744755,(Dendrocalamus_sinicus_Dendrocalamus_sinicus_Dsi11B_30133210_30134101_Dsi11Bg07700.1_-1_CDS_4147837285_51158:0.0623442,(Ampelocalamus_luodianensis_Alu11Dg12620.1:0.0383047,(Ampelocalamus_luodianensis_Alu12Dg01440.2:0.18042,Ampelocalamus_luodianensis_Alu12Cg09590.2:0.0401754)n8:0.00401754)n7:0.000446393)n6:0.00452378)n5:0.0233046)n2:0.0213495)n1:0.045551)n0;
```
