## Supplementary Dataset S1 for "Gene turnover and contingency facilitated the repeated evolution of C_4_ photosynthesis in grasses": OG0024903_tree.txt

```
(Brachypodium_distachyon_BRADI_3g37160v3:0.173003,(Olyra_latifolia_Ola013180:0.214536,((Ampelocalamus_luodianensis_Alu01Dg10910.1:0.0352393,(Ampelocalamus_luodianensis_Alu01Dg10830.1:0.0441515,(Ampelocalamus_luodianensis_Alu01Dg10900.2:0.0216665,Ampelocalamus_luodianensis_Alu01Dg10920.1:0.00253452)n5:0.0149969)n4:0.0145535)n3:0.100327,((Dendrocalamus_sinicus_Dendrocalamus_sinicus_Dsi01C_34934744_34935580_Dsi01Cg20870.1_-1_CDS_4147707496_48478:0.0365126,Dendrocalamus_sinicus_Dendrocalamus_sinicus_Dsi01C_35105542_35106333_Dsi01Cg20880.1_-1_CDS_4147707499_50167:0.0364175)n7:0.146175,(Dendrocalamus_sinicus_Dendrocalamus_sinicus_Dsi11A_32494098_32495042_Dsi11Ag09370.1_-1_CDS_4147832554_3303:0.168422,Dendrocalamus_sinicus_Dendrocalamus_sinicus_Dsi01B_22785827_22787649_Dsi01Bg08930.1_1_CDS_4147696012_8481:0.168633)n8:0.0810526)n6:0.00900585)n2:0.0513452)n1:0.173003)n0;
```
