## Supplementary Dataset S1 for "Gene turnover and contingency facilitated the repeated evolution of C_4_ photosynthesis in grasses": OG0024904_tree.txt

```
((Sorghum_bicolor_SORBI_3001G069200:0.214133,Phragmites_australis_Phragmites_australis_PaChr3_45396534_45397219_evm.model.PaChr3.2514_1_CDS_4362446177_17544:0.0846203)n1:0.0467545,((Zizania_latifolia_GWHTBFHI013578:0.0712136,(Leersia_perrieri_LPERR03G30600:0.0598354,Oryza_sativa_LOC_Os03g56860:0.0399728)n4:0.0286148)n3:0.0381118,(Olyra_latifolia_Ola015187:0.102338,(Ampelocalamus_luodianensis_Alu03Dg26090.1:0.178629,(Ampelocalamus_luodianensis_Alu03Cg05060.1:0.0159191,(Dendrocalamus_sinicus_Dendrocalamus_sinicus_Dsi03A_4143750_4144414_Dsi03Ag03550.1_-1_CDS_4147727785_41789:0.018705,Dendrocalamus_sinicus_Dendrocalamus_sinicus_Dsi03C_29336162_29336844_Dsi03Cg15400.1_-1_CDS_4147745734_25525:0.0235324)n8:0.00261471)n7:0.01616)n6:0.00179556)n5:0.0183693)n2:0.0118205)n0;
```
