## Supplementary Dataset S1 for "Gene turnover and contingency facilitated the repeated evolution of C_4_ photosynthesis in grasses": OG0024905_tree.txt

```
(((Zizania_latifolia_GWHTBFHI017008:0.0529115,Zizania_latifolia_GWHTBFHI019342:0.0656156)n2:0.0511248,(Leersia_perrieri_LPERR04G11810:0.20452,Oryza_sativa_LOC_Os04g38840:0.0925208)n3:0.0494987)n1:0.0468927,((Brachypodium_distachyon_BRADI_5g12480v3:0.122028,(Hordeum_spontaneum_WB01_002999_0422292:5e-09,Hordeum_vulgareMorex_HORVU.MOREX.r3.2HG0173500:0.00204673)n6:0.143304)n5:0.0609924,(Ampelocalamus_luodianensis_Alu04Cg10570.2:0.037413,(Dendrocalamus_sinicus_Dendrocalamus_sinicus_Dsi04A_15729869_15730596_Dsi04Ag10670.1_-1_CDS_4147749988_32291:0.0389289,Dendrocalamus_sinicus_Dendrocalamus_sinicus_Dsi04C_12769637_12770409_Dsi04Cg09300.1_-1_CDS_4147760365_17696:0.0452404)n8:0.00502672)n7:0.0045205)n4:0.0468927)n0;
```
