## Supplementary Dataset S1 for "Gene turnover and contingency facilitated the repeated evolution of C_4_ photosynthesis in grasses": OG0024906_tree.txt

```
((Brachypodium_distachyon_BRADI_3g18073v3:0.405213,((Streptochaeta_angustifolia_strangu_015281:0.182956,(Streptochaeta_angustifolia_strangu_027115:0.0563719,(Streptochaeta_angustifolia_strangu_033068:0.0387814,(Streptochaeta_angustifolia_strangu_023031:0.123902,Streptochaeta_angustifolia_strangu_023030:0.131341)n6:0.018183)n5:0.0087505)n4:0.10468)n3:0.176104,Streptochaeta_angustifolia_strangu_015400:0.471073)n2:0.0523415)n1:0.085918,(Oryza_sativa_LOC_Os06g06540:0.230329,(Ampelocalamus_luodianensis_Alu06Dg02930.1:0.0535279,Dendrocalamus_sinicus_Dendrocalamus_sinicus_Dsi03C_16523592_16528895_Dsi03Cg05400.1_-1_CDS_4147742734_42401:0.0749666)n8:0.120453)n7:0.114158)n0;
```
