## Supplementary Dataset S1 for "Gene turnover and contingency facilitated the repeated evolution of C_4_ photosynthesis in grasses": OG0024907_tree.txt

```
(((Hordeum_vulgareMorex_HORVU.MOREX.r3.3HG0272630:0.0636391,(Hordeum_vulgareMorex_HORVU.MOREX.r3.2HG0179260:0,Hordeum_vulgareMorex_HORVU.MOREX.r3.7HG0716610:0)n3:0.0132627)n2:0.0601789,((Pharus_latifolius_Phala.M010900:0,Pharus_latifolius_Phala.M064300:0)n5:0.00624594,Pharus_latifolius_Phala.09G070700:0.0502433)n4:0.00558259)n1:2.5e-09,((Ampelocalamus_luodianensis_AluCtg00638g00040.1:5e-09,Dendrocalamus_sinicus_Dendrocalamus_sinicus_DsiCtg00122_512743_514901_DsiCtg00122g00490.1_1_CDS_4147847782_47252:0.00230475)n7:0.00932209,(Chasmanthium_laxum_Chala.11G211100:0.015597,Panicum_hallii_Pahal.1G012800:0.00443418)n8:0.00969247)n6:0.0187161)n0;
```
