## Supplementary Dataset S1 for "Gene turnover and contingency facilitated the repeated evolution of C_4_ photosynthesis in grasses": OG0024908_tree.txt

```
(((Ampelocalamus_luodianensis_Alu02Cg08500.2:0.0692089,Dendrocalamus_sinicus_Dendrocalamus_sinicus_Dsi02A_9480670_9481194_Dsi02Ag05660.1_-1_CDS_4147709536_2897:0.0552055)n2:5e-09,(Dendrocalamus_sinicus_Dendrocalamus_sinicus_Dsi02B_9328112_9328654_Dsi02Bg05140.1_1_CDS_4147716190_53010:0.0939869,(Ampelocalamus_luodianensis_Alu02Dg19810.1:0.0570215,(Ampelocalamus_luodianensis_Alu02Dg19800.1:0.0597841,Ampelocalamus_luodianensis_Alu02Dg19820.1:0.031872)n5:0.0261968)n4:0.0824379)n3:0.00915977)n1:0.0819476,(Leersia_perrieri_LPERR02G08860:0.296104,(Zizania_latifolia_GWHTBFHI025550:0.145473,(Oryza_sativa_LOC_Os02g15000:0.54191,Oryza_sativa_LOC_Os02g14990:0.119199)n8:0.0132443)n7:0.0324312)n6:0.18513)n0;
```
