## Supplementary Dataset S1 for "Gene turnover and contingency facilitated the repeated evolution of C_4_ photosynthesis in grasses": OG0024909_tree.txt

```
((((Eleusine_coracana_ELECO.r07.2AG0098460:0.0248921,Eleusine_coracana_ELECO.r07.2BG0151920:0.035826)n3:0.179845,(Chasmanthium_laxum_Chala.11G113200:0.121289,Phragmites_australis_Phragmites_australis_PaChr5_169282_169956_evm.model.PaChr5.14_1_CDS_4362459995_9586:0.060444)n4:0.0730592)n2:0.0577297,(Olyra_latifolia_Ola031099:0.150576,(Ampelocalamus_luodianensis_Alu02Cg12880.4:0.0229152,Dendrocalamus_sinicus_Dendrocalamus_sinicus_Dsi08C_112743_113491_Dsi08Cg00120.1_-1_CDS_4147808005_56691:0.0593135)n6:0.036329)n5:0.0512502)n1:0.0496507,(Pharus_latifolius_Phala.02G002800:0.185914,(Streptochaeta_angustifolia_strangu_025584:0.25911,Streptochaeta_angustifolia_strangu_018374:0.0896922)n8:0.0099658)n7:0.0367279)n0;
```
