## Supplementary Dataset S1 for "Gene turnover and contingency facilitated the repeated evolution of C_4_ photosynthesis in grasses": OG0024910_tree.txt

```
((Streptochaeta_angustifolia_strangu_006732:0.271438,(Pharus_latifolius_Phala.04G206800:0,Pharus_latifolius_Phala.04G206800.4:0,Pharus_latifolius_Phala.04G206800.2:0,Pharus_latifolius_Phala.04G206800.3:0,Pharus_latifolius_Phala.04G206800.5:0)n2:0.133326)n1:0.0549129,(Zizania_latifolia_GWHTBFHI029432:0.170983,(Brachypodium_distachyon_BRADI_4g19610v3:0.251304,(Ampelocalamus_luodianensis_Alu11Cg06330.1:0.0500942,Ampelocalamus_luodianensis_Alu11Dg08250.2:0.0706831)n5:0.0297103)n4:0.0421989)n3:0.0549129)n0;
```
