## Supplementary Dataset S1 for "Gene turnover and contingency facilitated the repeated evolution of C_4_ photosynthesis in grasses": OG0024911_tree.txt

```
((Aristida_adscensionis_H_Aadptg000023l000123.1:0.256294,((Ampelocalamus_luodianensis_Alu11Dg08820.1:0.156149,Olyra_latifolia_Ola001167:0.217748)n3:0.0887774,Olyra_latifolia_Ola001169:0.287064)n2:0.031896)n1:0.224879,(Eragrostis_curvula_EJB05_28323:0.250906,(Chasmanthium_laxum_Chala.09G108100:0.120982,(Dichantelium_oligosantes_H_DolKV779942.1000001.1:0.105496,(Setaria_viridis_SEVIR_8G107700v2:0.238679,(Urochloa_fusta_Urofu.8G103700:0.110943,Setaria_viridis_SEVIR_8G107600v2:0.0617388)n8:0.0372886)n7:0.00414318)n6:0.064501)n5:0.0345811)n4:0.0734589)n0;
```
