## Supplementary Dataset S1 for "Gene turnover and contingency facilitated the repeated evolution of C_4_ photosynthesis in grasses": OG0024912_tree.txt

```
(Phragmites_australis_Phragmites_australis_PaChr19_6968133_6968663_evm.model.PaChr19.436_1_CDS_4362412502_42252:0.128101,(Ampelocalamus_luodianensis_Alu08Dg09980.1:0.215073,((Hordeum_spontaneum_WB01_005951_0362327:0.0702737,Hordeum_spontaneum_WB01_000534_2118252:0.0746982)n3:0.0579296,((Hordeum_spontaneum_WB01_018338_0044184:0.051273,(Hordeum_spontaneum_WB01_002410_0703069:0.0172858,(Hordeum_spontaneum_WB01_010836_0188882:0.312739,Hordeum_spontaneum_WB01_001717_0595673:0.0551404)n7:0.0136411)n6:0.0602423)n5:0.0414086,(Hordeum_spontaneum_WB01_003970_1015976:0.111146,Hordeum_spontaneum_WB01_001359_0525274:0.0922067)n8:0.0498854)n4:0.00498854)n2:0.000554282)n1:0.0414267)n0;
```
