## Supplementary Dataset S1 for "Gene turnover and contingency facilitated the repeated evolution of C_4_ photosynthesis in grasses": OG0024913_tree.txt

```
((Eragrostis_curvula_EJB05_17876:0.239351,(Setaria_viridis_SEVIR_5G232850v2:0.0636733,((Digitaria_exilis_H_Dex5A-001088.1:0.00714378,Digitaria_exilis_H_Dex5B-001091.1:0.026732)n4:0.092741,Echinocloa_haploclada_eh_chr2.2504:0.0577005)n3:0.00487602)n2:0.0615736)n1:0.0381622,((Ampelocalamus_luodianensis_AluCtg01472g00020.1:0.137837,Dendrocalamus_sinicus_Dendrocalamus_sinicus_Dsi01B_34413516_34414031_Dsi01Bg12090.1_1_CDS_4147696960_30428:0.110919)n6:0.0182642,(Zizania_latifolia_GWHTBFHI005019:0.101062,(Leersia_perrieri_LPERR01G19450:0.114425,Oryza_sativa_LOC_Os01g42840:0.0729118)n8:0.0318838)n7:0.090975)n5:0.0381622)n0;
```
