## Supplementary Dataset S1 for "Gene turnover and contingency facilitated the repeated evolution of C_4_ photosynthesis in grasses": OG0024914_tree.txt

```
(Phragmites_australis_Phragmites_australis_PaChr1_29264836_29265859_evm.model.PaChr1.1313_1_CDS_4362363841_8419:0.104802,((Zizania_latifolia_GWHTBFHI012038:0.144852,(Leersia_perrieri_LPERR01G17940:0.128908,Oryza_sativa_LOC_Os01g40550:0.123541)n3:0.0629347)n2:0.0818542,(Brachypodium_distachyon_BRADI_2g42130v3:0.268275,((Olyra_latifolia_Ola031998:0.00612326,Olyra_latifolia_Ola031999:0.0140498)n6:0.106355,(Dendrocalamus_sinicus_Dendrocalamus_sinicus_Dsi01C_27431314_27432286_Dsi01Cg18920.1_1_CDS_4147706911_3452:0.0570304,(Ampelocalamus_luodianensis_Alu01Dg12870.1:0.0732222,Ampelocalamus_luodianensis_Alu01Cg27860.2:0.0434377)n8:0.00482641)n7:0.0142665)n5:0.0461716)n4:0.0276669)n1:0.104802)n0;
```
