## Supplementary Dataset S1 for "Gene turnover and contingency facilitated the repeated evolution of C_4_ photosynthesis in grasses": OG0024915_tree.txt

```
(((Zizania_latifolia_GWHTBFHI024995:0.0736888,Zizania_latifolia_GWHTBFHI034853:0.0577061)n2:0.0986089,(Leersia_perrieri_LPERR02G00060:0.152579,Oryza_sativa_LOC_Os02g01080:0.1007)n3:0.0425368)n1:0.0685582,((Hordeum_vulgareMorex_HORVU.MOREX.r3.6HG0539410:0.213827,Brachypodium_distachyon_BRADI_3g00270v3:0.203985)n5:0.158517,((Ampelocalamus_luodianensis_Alu02Cg12890.1:0.0243633,Dendrocalamus_sinicus_Dendrocalamus_sinicus_Dsi08C_85267_86199_Dsi08Cg00090.1_-1_CDS_4147807996_51624:0.0683927)n7:0.0175047,(Dendrocalamus_sinicus_Dendrocalamus_sinicus_Dsi02A_158993_159909_Dsi02Ag00110.1_-1_CDS_4147707871_32152:0.08931,Ampelocalamus_luodianensis_Alu02Dg27260.1:0.0399173)n8:0.00443525)n6:0.106552)n4:0.0685582)n0;
```
