## Supplementary Dataset S1 for "Gene turnover and contingency facilitated the repeated evolution of C_4_ photosynthesis in grasses": OG0024916_tree.txt

```
(((Phragmites_australis_Phragmites_australis_PaChr11_2956107_2956676_evm.model.PaChr11.306_1_CDS_4362377078_11002:0.0513078,Phragmites_australis_Phragmites_australis_PaChr7_3365251_3365740_evm.model.PaChr7.304_1_CDS_4362475510_35710:0.0860893)n2:0.0505082,(Stipagrostis_hirtigluma_H_Shi_ptg000016l_001773.1:0.209262,Chasmanthium_laxum_Chala.06G251000:0.149576)n3:0.0542015)n1:0.0582835,(Oryza_sativa_LOC_Os04g54590:0.189425,(Olyra_latifolia_Ola036350:0.170934,(Dendrocalamus_sinicus_Dendrocalamus_sinicus_Dsi04C_3255212_3255677_Dsi04Cg02620.1_1_CDS_4147758361_26692:0.0378574,((Ampelocalamus_luodianensis_AluCtg00619g00090.4:0,Ampelocalamus_luodianensis_Alu04Dg03380.2:0)n8:0.0549993,Ampelocalamus_luodianensis_Alu04Cg20420.4:0.0505816)n7:0.00562018)n6:0.0307912)n5:0.0560734)n4:0.0582835)n0;
```
