## Supplementary Dataset S1 for "Gene turnover and contingency facilitated the repeated evolution of C_4_ photosynthesis in grasses": OG0024917_tree.txt

```
(((Eleusine_coracana_ELECO.r07.6BG0470510:0.0226852,Eleusine_coracana_ELECO.r07.6AG0518440:0.0221625)n2:0.226728,((Stipagrostis_hirtigluma_H_Shi_ptg000080l_000053.1:0.238818,(Phragmites_australis_Phragmites_australis_PaChr8_20368487_20369610_evm.model.PaChr8.870_1_CDS_4362481920_13041:0.113733,(Phragmites_australis_Phragmites_australis_PaChr13_10805012_10806187_evm.model.PaChr13.727_1_CDS_4362388395_13152:0.0769379,Phragmites_australis_Phragmites_australis_PaChr3_23501334_23502686_evm.model.PaChr3.1528_1_CDS_4362443985_30128:0.0932983)n6:0.0286082)n5:0.00317868)n4:0.0241083,Chasmanthium_laxum_Chala.02G113700:0.167549)n3:0.0236236)n1:0.120528,(Ampelocalamus_luodianensis_Alu06Dg08000.1:0.0448966,(Dendrocalamus_sinicus_Dendrocalamus_sinicus_Dsi06A_13442935_13445985_Dsi06Ag06620.1_1_CDS_4147776427_19437:0.0958595,Dendrocalamus_sinicus_Dendrocalamus_sinicus_Dsi06B_23320364_23322019_Dsi06Bg08400.1_-1_CDS_4147781347_3134:0.0815833)n8:0.00906481)n7:0.0229684)n0;
```
