## Supplementary Dataset S1 for "Gene turnover and contingency facilitated the repeated evolution of C_4_ photosynthesis in grasses": OG0024918_tree.txt

```
((Pharus_latifolius_Phala.12G140300:0.300217,Pharus_latifolius_Phala.08G020900:0.15181)n1:0.0294902,(Eragrostis_curvula_EJB05_47910:0.306169,(Oryza_sativa_LOC_Os08g42800:0.226632,(Olyra_latifolia_Ola016320:0.0821846,(Ampelocalamus_luodianensis_Alu08Cg11150.1:0.0885065,((Dendrocalamus_sinicus_Dendrocalamus_sinicus_DsiCtg00348_261057_261317_DsiCtg00348g00200.1_-1_CDS_4147850878_27560:5e-09,Dendrocalamus_sinicus_Dendrocalamus_sinicus_Dsi08B_34104559_34104795_Dsi08Bg11680.1_-1_CDS_4147807687_48245:5e-09)n7:0.0650226,(Dendrocalamus_sinicus_Dendrocalamus_sinicus_Dsi08A_36047010_36047243_Dsi08Ag11980.1_-1_CDS_4147803784_11650:0.0193249,Dendrocalamus_sinicus_Dendrocalamus_sinicus_DsiCtg00076_176250_176483_DsiCtg00076g00100.1_-1_CDS_4147847182_50628:0.0175943)n8:0.0451076)n6:0.0500756)n5:0.0216744)n4:0.0331478)n3:0.0449497)n2:0.0294902)n0;
```
