## Supplementary Dataset S1 for "Gene turnover and contingency facilitated the repeated evolution of C_4_ photosynthesis in grasses": OG0024919_tree.txt

```
((Zizania_latifolia_GWHTBFHI018792:0.0814972,(Leersia_perrieri_LPERR04G17670:0.161441,Oryza_sativa_LOC_Os04g47410:0.0478523)n2:0.0324585)n1:0.0288675,((Brachypodium_distachyon_BRADI_5g18331v3:0.0766635,(Hordeum_spontaneum_WB01_002222_0034285:0.00103511,Hordeum_vulgareMorex_HORVU.MOREX.r3.2HG0188060:5e-09)n5:0.113102)n4:0.0450434,((Ampelocalamus_luodianensis_Alu04Cg16320.2:0.0175603,Dendrocalamus_sinicus_Dendrocalamus_sinicus_Dsi04C_7343593_7348280_Dsi04Cg05300.1_-1_CDS_4147759165_24444:0.0116913)n7:0.00571595,(Dendrocalamus_sinicus_Dendrocalamus_sinicus_Dsi04A_9798600_9803394_Dsi04Ag06490.1_-1_CDS_4147748734_8655:0.0341145,Ampelocalamus_luodianensis_Alu04Dg07450.1:0.117345)n8:0.0130383)n6:0.015552)n3:0.0288675)n0;
```
