## Supplementary Dataset S1 for "Gene turnover and contingency facilitated the repeated evolution of C_4_ photosynthesis in grasses": OG0024920_tree.txt

```
(((Pharus_latifolius_Phala.08G069900:0.0100845,Pharus_latifolius_Phala.08G069800:0.0116452)n2:0.121679,(Pharus_latifolius_Phala.08G069400:0.0316498,Pharus_latifolius_Phala.10G035900:0.0195109)n3:0.0939566)n1:0.0818216,(Ampelocalamus_luodianensis_Alu08Cg03750.1:0.0572387,((Dendrocalamus_sinicus_Dendrocalamus_sinicus_DsiCtg00413_178773_180064_DsiCtg00413g00040.1_-1_CDS_4147851769_17435:0.00236588,Dendrocalamus_sinicus_Dendrocalamus_sinicus_DsiCtg00115_297702_298973_DsiCtg00115g00060.1_-1_CDS_4147847587_51192:0.00232735)n6:0.0306341,(Dendrocalamus_sinicus_Dendrocalamus_sinicus_DsiCtg00115_230559_231855_DsiCtg00115g00050.1_-1_CDS_4147847584_49503:0.0304178,(Dendrocalamus_sinicus_Dendrocalamus_sinicus_DsiCtg00115_111649_112922_DsiCtg00115g00010.1_-1_CDS_4147847572_42747:0.0293521,Dendrocalamus_sinicus_Dendrocalamus_sinicus_DsiCtg00115_147807_149079_DsiCtg00115g00030.1_-1_CDS_4147847578_46125:0.0257816)n8:0.00303105)n7:0.00549457)n5:0.0293747)n4:0.0818216)n0;
```
