## Supplementary Dataset S1 for "Gene turnover and contingency facilitated the repeated evolution of C_4_ photosynthesis in grasses": OG0024921_tree.txt

```
((Streptochaeta_angustifolia_strangu_026858:0.162078,(Pharus_latifolius_Phala.01G244200:6e-09,Pharus_latifolius_Phala.01G244200.2:5e-09)n2:0.101852)n1:0.0409796,((Zizania_latifolia_GWHTBFHI015177:0.0661713,(Leersia_perrieri_LPERR03G13780:0.0722903,Oryza_sativa_LOC_Os03g20840:0.0504437)n5:0.0345669)n4:0.0623101,(Dendrocalamus_sinicus_Dendrocalamus_sinicus_Dsi03B_37067008_37070274_Dsi03Bg13440.1_1_CDS_4147738141_15372:0.0390737,(Olyra_latifolia_Ola026156:0.0683335,(Ampelocalamus_luodianensis_Alu05Cg02680.1:0.0167077,Ampelocalamus_luodianensis_Alu05Cg02710.2:0.0121145)n8:0.0271421)n7:0.00625457)n6:0.0348292)n3:0.0409796)n0;
```
