## Supplementary Dataset S1 for "Gene turnover and contingency facilitated the repeated evolution of C_4_ photosynthesis in grasses": OG0024922_tree.txt

```
(((Olyra_latifolia_Ola011228:0.122866,Hordeum_spontaneum_WB01_006005_0820884:0.185227)n2:0.036061,(Ampelocalamus_luodianensis_Alu08Cg03090.1:0.02882,(Dendrocalamus_sinicus_Dendrocalamus_sinicus_Dsi03A_2839352_2840467_Dsi03Ag02360.1_-1_CDS_4147727428_11398:0.0458651,Dendrocalamus_sinicus_Dendrocalamus_sinicus_Dsi08C_22032288_22033389_Dsi08Cg09480.1_1_CDS_4147810813_45441:0.0159123)n4:0.00176804)n3:0.00767689)n1:0.043051,(Leersia_perrieri_LPERR08G06410:0.157239,((Oryza_sativa_LOC_Os08g20130:0.235305,Oryza_sativa_LOC_Os08g17520:0.299761)n7:0.0573436,(Oryza_sativa_LOC_Os08g14180:0.121534,Oryza_sativa_LOC_Os08g14190:0.100848)n8:0.0100848)n6:0.00112053)n5:0.0590893)n0;
```
