## Supplementary Dataset S1 for "Gene turnover and contingency facilitated the repeated evolution of C_4_ photosynthesis in grasses": OG0024923_tree.txt

```
((Phragmites_australis_Phragmites_australis_PaChr6_10029132_10029992_evm.model.PaChr6.723_1_CDS_4362470668_38228:0.269756,Ampelocalamus_luodianensis_Alu04Dg14810.1:0.133074)n1:0.0198377,(Phragmites_australis_Phragmites_australis_PaChr11_13741510_13742178_evm.model.PaChr11.1245_1_CDS_4362375422_36643:0.346986,((Ampelocalamus_luodianensis_Alu04Dg14680.2:0.0629475,(Dendrocalamus_sinicus_Dendrocalamus_sinicus_Dsi04C_14305494_14306294_Dsi04Cg10300.1_1_CDS_4147760665_16009:0.0308378,Dendrocalamus_sinicus_Dendrocalamus_sinicus_Dsi04C_14351690_14352392_Dsi04Cg10310.1_1_CDS_4147760668_17697:0.0249723)n5:0.0644939)n4:0.0497806,(Dendrocalamus_sinicus_Dendrocalamus_sinicus_Dsi04C_13497460_13498315_Dsi04Cg09840.1_-1_CDS_4147760527_52031:0.158575,(Ampelocalamus_luodianensis_Alu04Cg09810.2:0.420904,(Oryza_sativa_LOC_Os08g16720:0.151469,Oryza_sativa_LOC_Os04g35670:0.26429)n8:0.059134)n7:0.0347966)n6:0.00386629)n3:0.0384607)n2:0.0198377)n0;
```
