## Supplementary Dataset S1 for "Gene turnover and contingency facilitated the repeated evolution of C_4_ photosynthesis in grasses": OG0024924_tree.txt

```
(Ampelocalamus_luodianensis_Alu09Cg10250.2:0.10006,(Stipagrostis_hirtigluma_H_Shi_ptg000012l_000403.1:0.138725,((Eragrostis_curvula_EJB05_43439:0.308313,((Echinocloa_haploclada_eh_chr3.2405:0.137324,Setaria_viridis_SEVIR_2G254900v2:0.129243)n5:0.0346484,Echinocloa_haploclada_eh_chr3.2403:0.18971)n4:0.0210789)n3:0.0621364,((Panicum_virgatum_Pavir.2NG365700:0.00569643,Panicum_virgatum_Pavir.2NG394600:0.00876086)n7:0.138666,(Dichantelium_oligosantes_H_DolKV776079.1000002.1:0.164964,Cenchrus_americanus_H_CamCM007988.2002182.1:0.109234)n8:0.0383513)n6:0.0509564)n2:0.0918713)n1:0.10006)n0;
```
