## Supplementary Dataset S1 for "Gene turnover and contingency facilitated the repeated evolution of C_4_ photosynthesis in grasses": OG0024925_tree.txt

```
((Streptochaeta_angustifolia_strangu_008776:0.404268,Pharus_latifolius_Phala.04G203900:0.137887)n1:0.0446818,((Oryza_sativa_LOC_Os06g46690:0.131507,(Zizania_latifolia_GWHTBFHI007691:0.119749,Zizania_latifolia_GWHTBFHI033920:0.0437151)n4:0.040242)n3:0.0951319,(((Ampelocalamus_luodianensis_Alu06Cg09650.2:0.172773,Ampelocalamus_luodianensis_AluCtg00914g00050.2:0.0177873)n7:0.0399884,Dendrocalamus_sinicus_Dendrocalamus_sinicus_DsiCtg00177_192759_207622_DsiCtg00177g00200.1_1_CDS_4147848631_13486:0.0599356)n6:0.00806875,(Ampelocalamus_luodianensis_Alu06Dg16110.2:0.0263212,Dendrocalamus_sinicus_Dendrocalamus_sinicus_Dsi06B_2867239_2871338_Dsi06Bg02410.1_1_CDS_4147779550_14946:0.0439259)n8:0.00488065)n5:0.0311456)n2:0.0446818)n0;
```
