## Supplementary Dataset S1 for "Gene turnover and contingency facilitated the repeated evolution of C_4_ photosynthesis in grasses": OG0024926_tree.txt

```
((Ananas_comosus_H_Ananas_contig10_000272.1:0.0430555,Tillandsia_fasciculata_H_Tillandsia_CM054937.1_000928.1:0.0426313)n1:0.13702,(Pharus_latifolius_Phala.03G052300:0.132542,((Brachypodium_distachyon_BRADI_1g54380v3:0.111191,(Hordeum_spontaneum_WB01_003560_0243107:0.00366445,Hordeum_vulgareMorex_HORVU.MOREX.r3.1HG0069080:0.00655405)n5:0.152456)n4:0.0765949,(Olyra_latifolia_Ola006209:0.151247,(Oryza_sativa_LOC_Os07g10495:0.131187,(Ampelocalamus_luodianensis_Alu07Cg11520.3:0.036037,Dendrocalamus_sinicus_Dendrocalamus_sinicus_Dsi07A_24954301_24957444_Dsi07Ag10170.1_-1_CDS_4147791841_54386:0.0390541)n8:0.0229668)n7:0.00553547)n6:0.0237543)n3:0.0553698)n2:0.13702)n0;
```
