## Supplementary Dataset S1 for "Gene turnover and contingency facilitated the repeated evolution of C_4_ photosynthesis in grasses": OG0024927_tree.txt

```
((Streptochaeta_angustifolia_strangu_001050:0.188663,Pharus_latifolius_Phala.01G157900:0.113047)n1:0.0523509,((Zizania_latifolia_GWHTBFHI014650:0.103139,(Leersia_perrieri_LPERR03G21120:0.0775936,Oryza_sativa_LOC_Os03g40650:0.0727203)n4:0.0617255)n3:0.0626543,(Olyra_latifolia_Ola022809:0.11843,(Brachypodium_distachyon_BRADI_1g15000v3:0.160304,(Ampelocalamus_luodianensis_Alu03Cg28470.3:0.0353579,(Dendrocalamus_sinicus_Dendrocalamus_sinicus_Dsi03B_18794684_18795778_Dsi03Bg09340.2_1_CDS_4147736911_5240:0.042187,Dendrocalamus_sinicus_Dendrocalamus_sinicus_Dsi03A_18660085_18660975_Dsi03Ag09660.1_1_CDS_4147729618_50240:0.0676436)n8:0.00751596)n7:0.00779664)n6:0.0135115)n5:0.0244994)n2:0.0523509)n0;
```
