## Supplementary Dataset S1 for "Gene turnover and contingency facilitated the repeated evolution of C_4_ photosynthesis in grasses": OG0024928_tree.txt

```
((Zizania_latifolia_GWHTBFHI019600:0.110271,(Leersia_perrieri_LPERR04G09780:0.16451,Oryza_sativa_LOC_Os04g35270:0.0489027)n2:0.0673562)n1:0.0286829,((Olyra_latifolia_Ola019340:0,Olyra_latifolia_Ola003028:0)n4:0.0513503,((Dendrocalamus_sinicus_Dendrocalamus_sinicus_Dsi04A_18045305_18046795_Dsi04Ag12170.1_-1_CDS_4147750438_1343:0.0119804,Dendrocalamus_sinicus_Dendrocalamus_sinicus_Dsi04A_18051593_18053083_Dsi04Ag12180.1_-1_CDS_4147750441_3032:0.0154829)n6:0.0173667,((Ampelocalamus_luodianensis_Alu04Dg15040.2:0.00748504,Ampelocalamus_luodianensis_Alu04Dg15100.1:0.0286124)n8:0.0455862,Ampelocalamus_luodianensis_Alu04Cg08800.1:0.0948387)n7:0.0105376)n5:0.00771001)n3:0.0286829)n0;
```
