## Supplementary Dataset S1 for "Gene turnover and contingency facilitated the repeated evolution of C_4_ photosynthesis in grasses": OG0024929_tree.txt

```
(Ananas_comosus_H_Ananas_contig5_000802.1:0.179368,(Zizania_latifolia_GWHTBFHI000938:0.0515863,((Oryza_sativa_LOC_Os05g27590:0.114424,Leersia_perrieri_LPERR05G09780:0.176903)n3:0.0302051,((Pharus_latifolius_Phala.07G093000:0.816882,Streptochaeta_angustifolia_strangu_017662:0.169701)n5:0.0893667,((Dendrocalamus_sinicus_Dendrocalamus_sinicus_Dsi05C_11854937_11855422_Dsi05Cg08370.1_1_CDS_4147773100_22802:0.0521076,Dendrocalamus_sinicus_Dendrocalamus_sinicus_Dsi05A_16566955_16567431_Dsi05Ag05270.1_-1_CDS_4147763515_28397:0.0519366)n7:0.0123883,(Olyra_latifolia_Ola017393:0.0773467,Ampelocalamus_luodianensis_Alu05Dg12120.1:0.0490712)n8:0.00878097)n6:0.0414132)n4:0.0488317)n2:0.0303029)n1:0.179368)n0;
```
