## Supplementary Dataset S1 for "Gene turnover and contingency facilitated the repeated evolution of C_4_ photosynthesis in grasses": OG0024930_tree.txt

```
(Aristida_adscensionis_H_Aadptg000046l000403.1:0.0462498,(Ampelocalamus_luodianensis_Alu12Dg06740.2:0.320499,((Hordeum_spontaneum_WB01_003349_0385210:0.0224653,(Hordeum_spontaneum_WB01_005872_0036776:0.213363,(Hordeum_spontaneum_WB01_006862_0208769:0.253126,Hordeum_spontaneum_WB01_002429_0751025:0.127034)n5:0.098789)n4:0.0443623)n3:0.180515,(Hordeum_spontaneum_WB01_000747_0551044:0.0848435,(Hordeum_spontaneum_WB01_012189_0100380:0.0241705,(Hordeum_spontaneum_WB01_004697_0119271:0.0643071,Hordeum_spontaneum_WB01_000725_2968428:0.0563264)n8:0.00645118)n7:0.0224297)n6:0.27561)n2:0.073051)n1:0.0462498)n0;
```
