## Supplementary Dataset S1 for "Gene turnover and contingency facilitated the repeated evolution of C_4_ photosynthesis in grasses": OG0024931_tree.txt

```
(Digitaria_radicosa_Dra09G0198900:0.161381,(Olyra_latifolia_Ola017648:0.112474,(((Dendrocalamus_sinicus_Dendrocalamus_sinicus_Dsi08A_31422726_31423545_Dsi08Ag09360.1_1_CDS_4147802998_24026:0.0511014,(Ampelocalamus_luodianensis_Alu08Dg04680.1:0.0200973,Ampelocalamus_luodianensis_Alu08Dg04690.1:0.0470455)n5:0.0330378)n4:0.0122995,(Ampelocalamus_luodianensis_Alu08Cg07840.2:0.0976321,Dendrocalamus_sinicus_Dendrocalamus_sinicus_Dsi08B_30398876_30400096_Dsi08Bg09220.1_1_CDS_4147806949_30791:0.0632922)n6:0.00703247)n3:0.0313341,(Oryza_sativa_LOC_Os08g37660:0.258972,(Zizania_latifolia_GWHTBFHI002788:0.134521,Zizania_latifolia_GWHTBFHI010311:0.128943)n8:0.014327)n7:0.0574198)n2:0.0323675)n1:0.161381)n0;
```
