## Supplementary Dataset S1 for "Gene turnover and contingency facilitated the repeated evolution of C_4_ photosynthesis in grasses": OG0024932_tree.txt

```
(Pharus_latifolius_Phala.08G063200:0.159571,(Leersia_perrieri_LPERR08G14700:0.565535,(Oryza_sativa_LOC_Os08g36750:0.246973,((Phragmites_australis_Phragmites_australis_PaChr14_24914672_24915383_evm.model.PaChr14.1029_1_CDS_4362390573_37118:0.177957,(Eragrostis_curvula_EJB05_53753:0.120869,(Stipagrostis_hirtigluma_H_Shi_ptg000002l_000824.1:0.0211479,Stipagrostis_hirtigluma_H_Shi_ptg000021l_001846.1:0.0210569)n6:0.070976)n5:0.0357631)n4:0.0274368,(Ampelocalamus_luodianensis_Alu08Dg05330.2:0.0860111,(Brachypodium_distachyon_BRADI_3g38240v3:0.142164,Dendrocalamus_sinicus_Dendrocalamus_sinicus_Dsi08B_29306940_29307965_Dsi08Bg08670.1_1_CDS_4147806784_51620:0.0791063)n8:0.00946449)n7:0.0413092)n3:0.0402785)n2:0.069262)n1:0.159571)n0;
```
