## Supplementary Dataset S1 for "Gene turnover and contingency facilitated the repeated evolution of C_4_ photosynthesis in grasses": OG0024933_tree.txt

```
(Ampelocalamus_luodianensis_Alu01Dg23370.1:0.295275,(Aristida_adscensionis_H_Aadptg000053l000484.1:0.132063,((Digitaria_exilis_H_Dex5B-002851.1:0.0478071,(((Panicum_hallii_Pahal.5G115200:0.00744179,Panicum_virgatum_Pavir.5KG438800:0.0127618)n6:0.0131677,((Sorghum_bicolor_SORBI_3003G333501:0.0878531,Chasmanthium_laxum_Chala.01G258600:0.0147472)n8:0.00819554,Setaria_viridis_SEVIR_5G362750v2:5e-09)n7:0.00722411)n5:5e-09,Panicum_virgatum_Pavir.5NG555400:0.0770844)n4:0.00856494)n3:0.0416186,Urochloa_fusta_Urofu.5G119200:0.0368422)n2:0.0717022)n1:0.295275)n0;
```
