## Supplementary Dataset S1 for "Gene turnover and contingency facilitated the repeated evolution of C_4_ photosynthesis in grasses": OG0024934_tree.txt

```
(Pharus_latifolius_Phala.03G319500:0.121296,(Brachypodium_distachyon_BRADI_5g03127v3:0.105794,((Ampelocalamus_luodianensis_Alu01Dg27410.2:0.039829,Dendrocalamus_sinicus_Dendrocalamus_sinicus_Dsi01B_56322121_56325160_Dsi01Bg22750.1_1_CDS_4147700158_11308:0.0605095)n3:0.0112904,(Oryza_sativa_LOC_Os01g66680:0.124772,((Digitaria_radicosa_Dra01G0252100:0.0165435,(Digitaria_exilis_H_Dex1B-002091.1:0.0234537,Digitaria_exilis_H_Dex1B-002092.1:0.0111052)n7:0.00123391)n6:0.00136304,(Leersia_perrieri_LPERR01G34560:0.0284571,Leersia_perrieri_LPERR01G34730:0.033656)n8:0.00373955)n5:0.0128057)n4:0.0850555)n2:0.0227666)n1:0.121296)n0;
```
