## Supplementary Dataset S1 for "Gene turnover and contingency facilitated the repeated evolution of C_4_ photosynthesis in grasses": OG0024935_tree.txt

```
((Aristida_adscensionis_H_Aadptg000001l000988.1:0.0817934,Stipagrostis_hirtigluma_H_Shi_ptg000038l_000372.1:0.0916696)n1:0.0480596,((Hordeum_spontaneum_WB01_004766_0295915:0.00190803,Hordeum_vulgareMorex_HORVU.MOREX.r3.6HG0612340:0.00251912)n3:0.12146,((Leersia_perrieri_LPERR02G25610:0.0976326,(Oryza_sativa_LOC_Os02g49860:0.151911,Zizania_latifolia_GWHTBFHI022115:0.0506973)n6:0.0505352)n5:0.0446665,(Dendrocalamus_sinicus_Dendrocalamus_sinicus_Dsi02C_30896242_30897030_Dsi02Cg14390.1_-1_CDS_4147725460_40655:0.0193162,(Ampelocalamus_luodianensis_Alu09CXg04880.2:0.0416775,Ampelocalamus_luodianensis_Alu02Dg05680.2:0.0844633)n8:0.00938481)n7:0.0111264)n4:0.0328467)n2:0.0480596)n0;
```
