## Supplementary Dataset S1 for "Gene turnover and contingency facilitated the repeated evolution of C_4_ photosynthesis in grasses": OG0024936_tree.txt

```
((Phragmites_australis_Phragmites_australis_PaChr7_12537851_12538555_evm.model.PaChr7.1045_1_CDS_4362473308_1629:0.131431,(Stipagrostis_hirtigluma_H_Shi_ptg000016l_000727.1:0.0726598,(Stipagrostis_hirtigluma_H_Shi_ptg000016l_000724.1:0.0820541,Stipagrostis_hirtigluma_H_Shi_ptg000016l_000726.1:0.0748845)n3:0.0451414)n2:0.0873249)n1:0.0620103,((Hordeum_spontaneum_WB01_001783_1187029:0.00170238,Hordeum_vulgareMorex_HORVU.MOREX.r3.2HG0175090:5e-09)n5:0.277481,(Ampelocalamus_luodianensis_Alu04Dg12360.1:0.124423,(Olyra_latifolia_Ola024888:0.138962,(Olyra_latifolia_Ola024891:0.0120603,Olyra_latifolia_Ola029503:0.0554849)n8:0.105556)n7:0.0891895)n6:0.050645)n4:0.0620103)n0;
```
