## Supplementary Dataset S1 for "Gene turnover and contingency facilitated the repeated evolution of C_4_ photosynthesis in grasses": OG0024937_tree.txt

```
(Pharus_latifolius_Phala.03G011200:0.10372,((Zizania_latifolia_GWHTBFHI036861:0.101093,(Oryza_sativa_LOC_Os02g11710:0.703939,Oryza_sativa_LOC_Os07g02330:0.087004)n3:0.00966711)n2:0.0728607,(Olyra_latifolia_Ola006273:0.0802222,((Ampelocalamus_luodianensis_Alu07Dg16110.1:5e-09,Ampelocalamus_luodianensis_Alu07Dg16120.1:0.00105728)n6:0.0552683,((Dendrocalamus_sinicus_Dendrocalamus_sinicus_DsiCtg00230_656277_657668_DsiCtg00230g00520.1_-1_CDS_4147849522_3359:0.0064991,Dendrocalamus_sinicus_Dendrocalamus_sinicus_Dsi07A_31986252_32002417_Dsi07Ag12900.1_1_CDS_4147792660_3735:0.0112452)n8:0.0326293,Dendrocalamus_sinicus_Dendrocalamus_sinicus_Dsi07C_9925098_9926499_Dsi07Cg07440.1_-1_CDS_4147798894_44838:0.0420558)n7:0.00467286)n5:0.00546392)n4:0.0213776)n1:0.0189628)n0;
```
