## Supplementary Dataset S1 for "Gene turnover and contingency facilitated the repeated evolution of C_4_ photosynthesis in grasses": OG0024938_tree.txt

```
(Pharus_latifolius_Phala.07G053000:0.192055,(Olyra_latifolia_Ola036667:0.113311,(((Zizania_latifolia_GWHTBFHI004011:0.120641,(Leersia_perrieri_LPERR01G05970:0.161305,Oryza_sativa_LOC_Os01g10230:0.135476)n5:0.0487024)n4:0.0619132,(Hordeum_spontaneum_WB01_002913_1589050:0.00231389,Hordeum_vulgareMorex_HORVU.MOREX.r3.3HG0244280:5e-09)n6:0.128347)n3:0.0173744,(Dendrocalamus_sinicus_Dendrocalamus_sinicus_Dsi01A_6663105_6663635_Dsi01Ag04380.1_1_CDS_4147686055_32080:0.0414715,(Ampelocalamus_luodianensis_Alu01Dg04520.1:0.156693,Ampelocalamus_luodianensis_Alu01Cg05070.2:0.04577)n8:0.00508556)n7:0.0107922)n2:0.0293865)n1:0.192055)n0;
```
