## Supplementary Dataset S1 for "Gene turnover and contingency facilitated the repeated evolution of C_4_ photosynthesis in grasses": OG0024939_tree.txt

```
((Zizania_latifolia_GWHTBFHI020028:0.153881,Oryza_sativa_LOC_Os04g01650:0.08927)n1:0.0264426,((Brachypodium_distachyon_BRADI_5g02130v3:0.172447,(Hordeum_spontaneum_WB01_006618_0585059:0.0022405,Hordeum_vulgareMorex_HORVU.MOREX.r3.2HG0099920:5e-09)n4:0.146748)n3:0.0692044,(Olyra_latifolia_Ola006654:0.114114,((Dendrocalamus_sinicus_Dendrocalamus_sinicus_Dsi04C_32871031_32872681_Dsi04Cg14320.1_-1_CDS_4147761871_12637:0.00103114,Dendrocalamus_sinicus_Dendrocalamus_sinicus_DsiCtg00678b_978593_980239_DsiCtg00678bg00350.1_1_CDS_4147855243_39957:0.00453809)n7:0.0541917,(Ampelocalamus_luodianensis_Alu04Cg00560.2:0.00943761,Ampelocalamus_luodianensis_Alu04Cg00570.1:0.0253583)n8:0.0413929)n6:0.0350157)n5:0.0355387)n2:0.0264426)n0;
```
