## Supplementary Dataset S1 for "Gene turnover and contingency facilitated the repeated evolution of C_4_ photosynthesis in grasses": OG0024940_tree.txt

```
((Olyra_latifolia_Ola006581:0.0807384,(Ampelocalamus_luodianensis_AluCtg00055g00020.1:0.0913775,Ampelocalamus_luodianensis_Alu10Cg07880.2:0.0481203)n2:0.0259655)n1:0.068034,((Streptochaeta_angustifolia_strangu_042402:0.0520138,(Streptochaeta_angustifolia_strangu_044612:0.0798284,Streptochaeta_angustifolia_strangu_036845:0.00689961)n5:0.0703211)n4:0.0919065,((Streptochaeta_angustifolia_strangu_020603:0.030802,Streptochaeta_angustifolia_strangu_013568:0.0106736)n7:0.0139827,(Streptochaeta_angustifolia_strangu_037286:0.258426,Streptochaeta_angustifolia_strangu_013495:0.0504214)n8:0.0221383)n6:0.100018)n3:0.068034)n0;
```
