## Supplementary Dataset S1 for "Gene turnover and contingency facilitated the repeated evolution of C_4_ photosynthesis in grasses": OG0024941_tree.txt

```
((Streptochaeta_angustifolia_strangu_021400:0.174809,Pharus_latifolius_Phala.10G036300:0.152444)n1:0.0674534,((Zizania_latifolia_GWHTBFHI028762:0.117849,(Oryza_sativa_LOC_Os12g38900:0.181422,Leersia_perrieri_LPERR12G14050:0.143611)n4:0.0473014)n3:0.0638942,((Ampelocalamus_luodianensis_Alu12Cg02960.1:0.0425207,(Dendrocalamus_sinicus_Dendrocalamus_sinicus_Dsi12A_2856202_2857518_Dsi12Ag01930.1_-1_CDS_4147841560_12900:0.17399,(Olyra_latifolia_Ola013650:0.129326,Dendrocalamus_sinicus_Dendrocalamus_sinicus_Dsi12B_21265052_21270213_Dsi12Bg06000.1_1_CDS_4147845544_38236:0.0455865)n8:0.0106603)n7:0.00118448)n6:0.0194199,Brachypodium_distachyon_BRADI_1g25640v3:0.483168)n5:0.0164565)n2:0.0674534)n0;
```
