## Supplementary Dataset S1 for "Gene turnover and contingency facilitated the repeated evolution of C_4_ photosynthesis in grasses": OG0024942_tree.txt

```
((Olyra_latifolia_Ola004219:0.0796332,(Ampelocalamus_luodianensis_AluCtg01983g00010.2:0.0446531,Dendrocalamus_sinicus_Dendrocalamus_sinicus_Dsi04A_45896251_45897501_Dsi04Ag18440.1_1_CDS_4147752319_36803:0.0421213)n2:0.0451043)n1:0.0751763,(Brachypodium_distachyon_BRADI_5g01781v3:0.24702,(Hordeum_spontaneum_WB01_000537_0165397:0.522185,(Hordeum_spontaneum_WB01_011574_0010177:0.145014,((Hordeum_spontaneum_WB01_005236_0160763:0.0124388,Hordeum_vulgareMorex_HORVU.MOREX.r3.2HG0103790:0.0070499)n7:0.0296478,(Hordeum_vulgareMorex_HORVU.MOREX.r3.1HG0061170:0.15683,Hordeum_spontaneum_WB01_000228_0952365:0.0328488)n8:0.0249941)n6:0.0800828)n5:0.0900078)n4:0.120322)n3:0.0751763)n0;
```
