## Supplementary Dataset S1 for "Gene turnover and contingency facilitated the repeated evolution of C_4_ photosynthesis in grasses": OG0024943_tree.txt

```
(Carex_scoparia_H_Carex_Csco_scaffold_5_000677.1:0.286662,((Zizania_latifolia_GWHTBFHI000472:0.0536835,Zizania_latifolia_GWHTBFHI031530:0.0739013)n2:0.119222,((Hordeum_spontaneum_WB01_002249_0468860:0.000774839,(Hordeum_vulgareMorex_HORVU.MOREX.r3.1HG0069820:5e-09,Hordeum_vulgareMorex_HORVU.MOREX.r3.1HG0069820.2:5e-09)n5:0.000806742)n4:0.165928,((Dendrocalamus_sinicus_Dendrocalamus_sinicus_Dsi05A_27687667_27688642_Dsi05Ag09670.1_-1_CDS_4147764835_32340:0.0444888,Olyra_latifolia_Ola035387:0.145138)n7:0.0162044,(Ampelocalamus_luodianensis_Alu05Dg06150.3:0.0253287,Ampelocalamus_luodianensis_Alu05Cg10160.2:0.0451031)n8:0.00501145)n6:0.0161966)n3:0.0501008)n1:0.286662)n0;
```
