## Supplementary Dataset S1 for "Gene turnover and contingency facilitated the repeated evolution of C_4_ photosynthesis in grasses": OG0024944_tree.txt

```
((Zizania_latifolia_GWHTBFHI002314:0.0924396,(Oryza_sativa_LOC_Os10g03550:0.0633539,(Leersia_perrieri_LPERR10G00830:0.0504732,Leersia_perrieri_LPERR10G00850:0.237426)n3:0.0423558)n2:0.0461401)n1:0.0509223,(Brachypodium_distachyon_BRADI_3g21220v3:0.178892,(Dendrocalamus_sinicus_Dendrocalamus_sinicus_Dsi10A_24622272_24624393_Dsi10Ag08270.1_-1_CDS_4147823866_2149:0.0650802,((Ampelocalamus_luodianensis_Alu10Cg01170.1:0.0118254,(Ampelocalamus_luodianensis_Alu10Cg01110.1:0.00311906,Ampelocalamus_luodianensis_Alu10Cg01120.1:5e-09)n8:0.0108334)n7:0.053073,Ampelocalamus_luodianensis_Alu10Dg09670.2:0.0460487)n6:0.00511652)n5:0.0129022)n4:0.0509223)n0;
```
