## Supplementary Dataset S1 for "Gene turnover and contingency facilitated the repeated evolution of C_4_ photosynthesis in grasses": OG0024945_tree.txt

```
((Pharus_latifolius_Phala.03G241700:0.162377,Streptochaeta_angustifolia_strangu_024074:0.0930487)n1:0.023277,(((Zizania_latifolia_GWHTBFHI012720:0.0442895,(Leersia_perrieri_LPERR01G27810:0.0961801,Oryza_sativa_LOC_Os01g56240:0.0479449)n5:0.0311638)n4:0.0854665,((Ampelocalamus_luodianensis_Alu01Cg18860.2:0.0135494,(Dendrocalamus_sinicus_Dendrocalamus_sinicus_Dsi01A_47944129_47944386_Dsi01Ag19380.1_1_CDS_4147690555_6775:0.00953241,Dendrocalamus_sinicus_Dendrocalamus_sinicus_Dsi01C_17288101_17288352_Dsi01Cg12560.1_-1_CDS_4147705003_9636:0.00812955)n8:0.000903283)n7:5e-09,Dendrocalamus_sinicus_Dendrocalamus_sinicus_Dsi01B_47502026_47502292_Dsi01Bg18020.1_1_CDS_4147698739_8490:0.043578)n6:0.004842)n3:0.0162581,Olyra_latifolia_Ola027325:0.0692838)n2:0.023277)n0;
```
