## Supplementary Dataset S1 for "Gene turnover and contingency facilitated the repeated evolution of C_4_ photosynthesis in grasses": OG0024946_tree.txt

```
((Olyra_latifolia_Ola013294:0.199998,(Dendrocalamus_sinicus_Dendrocalamus_sinicus_Dsi06C_37919880_37922244_Dsi06Cg17560.1_1_CDS_4147788469_32418:0.0487069,(Ampelocalamus_luodianensis_Alu06Dg16510.1:0.0578687,Ampelocalamus_luodianensis_Alu06Cg09990.1:0.0199568)n3:0.00221742)n2:0.0595661)n1:0.0575519,(((Zizania_latifolia_GWHTBFHI028356:0.0924382,Zizania_latifolia_GWHTBFHI033890:0.0522846)n6:0.151628,((Oryza_sativa_LOC_Os06g47280:0.265215,Oryza_sativa_LOC_Os04g58040:0.488946)n8:0.0543274,Oryza_sativa_LOC_Os06g47270:0.196422)n7:0.0218247)n5:0.0414995,Leersia_perrieri_LPERR06G21100:0.289576)n4:0.0575519)n0;
```
