## Supplementary Dataset S1 for "Gene turnover and contingency facilitated the repeated evolution of C_4_ photosynthesis in grasses": OG0024947_tree.txt

```
(Ampelocalamus_luodianensis_Alu08Cg11250.1:0.0720239,((Zizania_latifolia_GWHTBFHI021053:0.0515828,(Zizania_latifolia_GWHTBFHI021054:0.0286825,Zizania_latifolia_GWHTBFHI021055:0.0256095)n3:0.0617787)n2:0.116417,(Leersia_perrieri_LPERR02G13310:0.119193,(Oryza_sativa_LOC_Os02g27680:0.630773,(Oryza_sativa_LOC_Os02g27710:0.132329,(Oryza_sativa_LOC_Os02g27540:0.0531289,(Oryza_sativa_LOC_Os02g27500:0.0355412,Oryza_sativa_LOC_Os02g27690:0.0429641)n8:0.0247386)n7:0.036521)n6:0.0166889)n5:0.00185432)n4:0.0367659)n1:0.0720239)n0;
```
