## Supplementary Dataset S1 for "Gene turnover and contingency facilitated the repeated evolution of C_4_ photosynthesis in grasses": OG0024948_tree.txt

```
(((Ampelocalamus_luodianensis_Alu05Cg17250.1:0.018711,Dendrocalamus_sinicus_Dendrocalamus_sinicus_Dsi05C_24061892_24067598_Dsi05Cg12440.1_-1_CDS_4147774321_27870:0.0334138)n2:0.0421755,(Brachypodium_distachyon_BRADI_2g31770v3:0.133212,(Hordeum_spontaneum_WB01_007122_0144071:0.00919968,Hordeum_vulgareMorex_HORVU.MOREX.r3.7HG0649980:0.00397805)n4:0.115943)n3:0.0784633)n1:0.0179066,(Zizania_latifolia_GWHTBFHI031914:0.133085,((Leersia_perrieri_LPERR05G06550:0.10803,Oryza_sativa_LOC_Os05g18294:0.102837)n7:0.129933,(Leersia_perrieri_LPERR05G07640:0.0810874,Oryza_sativa_LOC_Os05g18470:0.0797067)n8:0.0557054)n6:0.00618949)n5:0.0556518)n0;
```
