## Supplementary Dataset S1 for "Gene turnover and contingency facilitated the repeated evolution of C_4_ photosynthesis in grasses": OG0024949_tree.txt

```
(Pharus_latifolius_Phala.04G036600:0.232162,(((Zizania_latifolia_GWHTBFHI006872:0.0727852,Zizania_latifolia_GWHTBFHI034803:0.0542384)n3:0.0998099,(Leersia_perrieri_LPERR06G03540:0.241782,Oryza_sativa_LOC_Os06g06340:0.093704)n4:0.0679343)n2:0.0820839,(Olyra_latifolia_Ola008102:0.1184,((Ampelocalamus_luodianensis_Alu06Cg16300.1:0.0759571,Dendrocalamus_sinicus_Dendrocalamus_sinicus_Dsi03C_16626460_16627424_Dsi03Cg05470.1_-1_CDS_4147742755_54224:0.0995076)n7:0.0450972,(Ampelocalamus_luodianensis_Alu06Dg02800.2:0.0711089,Dendrocalamus_sinicus_Dendrocalamus_sinicus_Dsi06B_33595133_33596339_Dsi06Bg12300.1_-1_CDS_4147782517_36339:0.0963522)n8:0.0107058)n6:0.0508154)n5:0.0478822)n1:0.232162)n0;
```
