## Supplementary Dataset S1 for "Gene turnover and contingency facilitated the repeated evolution of C_4_ photosynthesis in grasses": OG0024950_tree.txt

```
((Panicum_virgatum_Pavir.3KG326900:0.414645,((Oryza_sativa_LOC_Os10g38954:0.556482,(Oryza_sativa_LOC_Os01g04430:0.151174,Oryza_sativa_LOC_Os01g04560:0.189097)n4:0.107265)n3:0.0119183,Oryza_sativa_LOC_Os07g29700:0.652791)n2:0.0725324)n1:0.0566071,(Chasmanthium_laxum_Chala.08G189200:0.278728,(Brachypodium_distachyon_BRADI_2g02450v3:0.308157,(Olyra_latifolia_Ola036611:0.154691,(Ampelocalamus_luodianensis_Alu01Cg02050.2:0.0995871,Ampelocalamus_luodianensis_Alu01Dg01290.1:0.145553)n8:0.0588768)n7:0.0548026)n6:0.0532759)n5:0.0582002)n0;
```
