## Supplementary Dataset S1 for "Gene turnover and contingency facilitated the repeated evolution of C_4_ photosynthesis in grasses": OG0024951_tree.txt

```
((Zizania_latifolia_GWHTBFHI032732:0.092995,(Leersia_perrieri_LPERR09G12450:0.0710743,Oryza_sativa_LOC_Os09g33960:0.0728235)n2:0.0378646)n1:0.0488754,((Hordeum_spontaneum_WB01_005437_0342890:0.00535853,Hordeum_vulgareMorex_HORVU.MOREX.r3.5HG0495900:0.00142873)n4:0.218079,(Dendrocalamus_sinicus_Dendrocalamus_sinicus_Dsi09B_2956717_2963910_Dsi09Bg02500.1_-1_CDS_4147815631_28569:0.0629783,((Ampelocalamus_luodianensis_Alu09Cg12380.1:0.0303274,Dendrocalamus_sinicus_Dendrocalamus_sinicus_Dsi09C_21188236_21189519_Dsi09Cg06390.1_1_CDS_4147819609_50537:0.0302543)n7:0.0102613,(Dendrocalamus_sinicus_Dendrocalamus_sinicus_Dsi09A_32752882_32754168_Dsi09Ag09870.1_1_CDS_4147814056_51644:0.0392016,Ampelocalamus_luodianensis_Alu09DXg23820.1:0.0441559)n8:0.00490622)n6:0.014046)n5:0.0229768)n3:0.0488754)n0;
```
