## Supplementary Dataset S1 for "Gene turnover and contingency facilitated the repeated evolution of C_4_ photosynthesis in grasses": OG0024952_tree.txt

```
(Streptochaeta_angustifolia_strangu_015723:0.177387,(Leersia_perrieri_LPERR01G30540:0.221815,(Oryza_sativa_LOC_Os01g60690:0.140636,(Zizania_latifolia_GWHTBFHI005956:0.0998318,(((Hordeum_vulgareMorex_HORVU.MOREX.r3.3HG0297610:0.17368,Brachypodium_distachyon_BRADI_2g53546v3:0.149335)n6:0.0447698,Olyra_latifolia_Ola016068:0.153092)n5:0.0250439,(Dendrocalamus_sinicus_Dendrocalamus_sinicus_Dsi01B_53108568_53109023_Dsi01Bg20890.1_-1_CDS_4147699600_38318:0.0720469,(Ampelocalamus_luodianensis_Alu01Dg23760.1:0.0587447,Ampelocalamus_luodianensis_Alu01Cg16230.1:0.0779815)n8:0.00866461)n7:0.0114128)n4:0.0561561)n3:0.0402293)n2:0.0337215)n1:0.177387)n0;
```
