## Supplementary Dataset S1 for "Gene turnover and contingency facilitated the repeated evolution of C_4_ photosynthesis in grasses": OG0024953_tree.txt

```
(((Pharus_latifolius_Phala.12G175400:0,Pharus_latifolius_Phala.12G175400.2:0)n2:0.0938348,Streptochaeta_angustifolia_strangu_021016:0.194037)n1:0.0236686,(((Aristida_adscensionis_H_Aadptg000121l000031.1:0.160985,(Stipagrostis_hirtigluma_H_Shi_ptg000099l_000006.1:0.108407,(Stipagrostis_hirtigluma_H_Shi_ptg000012l_001535.1:0.00564965,Stipagrostis_hirtigluma_H_Shi_ptg000060l_000251.1:0.010472)n7:0.0248849)n6:0.0857105)n5:0.0859402,(Dendrocalamus_sinicus_Dendrocalamus_sinicus_Dsi09B_404961_405200_Dsi09Bg00360.1_-1_CDS_4147814989_8311:0.094935,Dendrocalamus_sinicus_Dendrocalamus_sinicus_Dsi07C_109650_109868_Dsi07Cg00150.1_-1_CDS_4147796707_7688:0.0712251)n8:0.0079139)n4:0.0382758,Ampelocalamus_luodianensis_Alu09DXg27200.2:0.0485806)n3:0.0236686)n0;
```
