## Supplementary Dataset S1 for "Gene turnover and contingency facilitated the repeated evolution of C_4_ photosynthesis in grasses": OG0024954_tree.txt

```
(Zizania_latifolia_GWHTBFHI014947:0.144591,(((Ampelocalamus_luodianensis_AluCtg00449g00010.1:5e-09,Ampelocalamus_luodianensis_Alu03Cg24920.1:5e-09)n3:0.0349279,(Dendrocalamus_sinicus_Dendrocalamus_sinicus_Dsi03B_31918549_31921207_Dsi03Bg11750.1_-1_CDS_4147737634_14245:0.0614418,(Dendrocalamus_sinicus_Dendrocalamus_sinicus_Dsi03A_32903544_32910015_Dsi03Ag12310.1_-1_CDS_4147730413_42923:0.044284,Dendrocalamus_sinicus_Dendrocalamus_sinicus_Dsi06C_17910808_17914734_Dsi06Cg03670.1_-1_CDS_4147784302_17775:0.0540339)n5:0.00540339)n4:0.000600377)n2:0.0250807,(Olyra_latifolia_Ola035603:0.0724678,(Brachypodium_distachyon_BRADI_1g60970v3:0.126716,(Hordeum_spontaneum_WB01_014266_0089636:0.0113164,Hordeum_vulgareMorex_HORVU.MOREX.r3.6HG0617080:0.00295141)n8:0.195413)n7:0.0666547)n6:0.0152622)n1:0.0364128)n0;
```
