## Supplementary Dataset S1 for "Gene turnover and contingency facilitated the repeated evolution of C_4_ photosynthesis in grasses": OG0024955_tree.txt

```
(Pharus_latifolius_Phala.01G293600:0.0966094,(Ampelocalamus_luodianensis_Alu03Cg17430.2:0.0796155,(Dendrocalamus_sinicus_Dendrocalamus_sinicus_Dsi03B_43337187_43339349_Dsi03Bg17050.1_-1_CDS_4147739224_56464:0.119305,(((Leersia_perrieri_LPERR03G09290:0.152573,Oryza_sativa_LOC_Os03g14190:0.0376266)n5:0.0727224,Chasmanthium_laxum_Chala.04G144100:0.17156)n4:0.041253,((Brachypodium_distachyon_BRADI_1g68446v3:0.139631,(Hordeum_spontaneum_WB01_000700_0149642:0.00477643,Hordeum_vulgareMorex_HORVU.MOREX.r3.4HG0392230:0.00539357)n8:0.0944403)n7:0.0570547,Olyra_latifolia_Ola008589:0.152758)n6:0.0202203)n3:0.0400691)n2:0.0276456)n1:0.0966094)n0;
```
