## Supplementary Dataset S1 for "Gene turnover and contingency facilitated the repeated evolution of C_4_ photosynthesis in grasses": OG0024956_tree.txt

```
(((Eragrostis_curvula_EJB05_26849:0.338308,Ampelocalamus_luodianensis_Alu05Cg02790.2:0.215194)n2:0.141787,(Oryza_sativa_LOC_Os11g39280:0.265287,(Dendrocalamus_sinicus_Dendrocalamus_sinicus_Dsi11A_33036463_33040373_Dsi11Ag09650.1_1_CDS_4147832638_50580:0.109367,Oryza_sativa_LOC_Os11g39290:0.328112)n4:0.0421595)n3:0.00468439)n1:0.0163657,(Setaria_viridis_SEVIR_8G192700v2:0.297308,(Chasmanthium_laxum_Chala.09G044100:0.11404,(Sorghum_bicolor_SORBI_3005G182100:0.161737,(Echinocloa_haploclada_eh_scaffold707.6:0.0735101,Urochloa_fusta_Urofu.8G180000:0.0873483)n8:0.0447951)n7:0.0343243)n6:0.083951)n5:0.055714)n0;
```
