## Supplementary Dataset S1 for "Gene turnover and contingency facilitated the repeated evolution of C_4_ photosynthesis in grasses": OG0024957_tree.txt

```
((Zizania_latifolia_GWHTBFHI034410:0.327769,(Ampelocalamus_luodianensis_Alu06Dg10140.1:0.190673,(Brachypodium_distachyon_BRADI_1g38740v3:0.202218,Hordeum_vulgareMorex_HORVU.MOREX.r3.7HG0708960:0.168197)n3:0.100749)n2:0.0727415)n1:0.0703803,((Pharus_latifolius_Phala.04G136300:6e-09,Pharus_latifolius_Phala.04G136300.2:5e-09)n5:0.222523,((Streptochaeta_angustifolia_strangu_002466:0.0735518,Streptochaeta_angustifolia_strangu_002696:0.126625)n7:0.0817472,(Streptochaeta_angustifolia_strangu_016479:0,Streptochaeta_angustifolia_strangu_010452:0)n8:0.186461)n6:0.0480718)n4:0.0703803)n0;
```
