## Supplementary Dataset S1 for "Gene turnover and contingency facilitated the repeated evolution of C_4_ photosynthesis in grasses": OG0024958_tree.txt

```
((Leersia_perrieri_LPERR02G13690:0.145892,Oryza_sativa_LOC_Os02g28870:0.104686)n1:0.088443,((Brachypodium_distachyon_BRADI_3g43630v3:0.119384,(Hordeum_spontaneum_WB01_001493_0282065:0.000683559,Hordeum_vulgareMorex_HORVU.MOREX.r3.5HG0498340:0.00181644)n4:0.177893)n3:0.0536395,(Dendrocalamus_sinicus_Dendrocalamus_sinicus_Dsi02A_22778043_22781763_Dsi02Ag08670.1_1_CDS_4147710439_56369:0.0331883,(Olyra_latifolia_Ola022055:0.0997182,(Ampelocalamus_luodianensis_Alu02Dg16960.2:0.0676007,(Ampelocalamus_luodianensis_Alu02Cg11670.2:5e-09,Ampelocalamus_luodianensis_Alu02Cg11700.2:5e-09)n8:0.0534415)n7:0.00593795)n6:0.00942941)n5:0.0526956)n2:0.088443)n0;
```
