## Supplementary Dataset S1 for "Gene turnover and contingency facilitated the repeated evolution of C_4_ photosynthesis in grasses": OG0024959_tree.txt

```
((Zizania_latifolia_GWHTBFHI031682:0.0796632,(Leersia_perrieri_LPERR05G18850:0.0951307,Oryza_sativa_LOC_Os05g44190:0.0646447)n2:0.0374369)n1:0.053123,((Brachypodium_distachyon_BRADI_2g19660v3:0.117768,(Hordeum_spontaneum_WB01_004632_0029787:0.000710991,Hordeum_vulgareMorex_HORVU.MOREX.r3.1HG0077170:0.000963295)n5:0.151246)n4:0.0531292,((Olyra_latifolia_Ola028796:0.086398,(Dendrocalamus_sinicus_Dendrocalamus_sinicus_Dsi05B_32272056_32276290_Dsi05Bg11790.1_-1_CDS_4147769758_17727:0.0541082,Dendrocalamus_sinicus_Dendrocalamus_sinicus_Dsi05C_3983894_3988311_Dsi05Cg03310.1_-1_CDS_4147771582_21109:0.0370524)n8:0.00411693)n7:0.00559417,Ampelocalamus_luodianensis_Alu05Dg04450.2:0.0356413)n6:0.0259044)n3:0.053123)n0;
```
