## Supplementary Dataset S1 for "Gene turnover and contingency facilitated the repeated evolution of C_4_ photosynthesis in grasses": OG0024960_tree.txt

```
((Zizania_latifolia_GWHTBFHI023385:0.17721,(Leersia_perrieri_LPERR03G25200:0.207607,Oryza_sativa_LOC_Os03g48820:0.128449)n2:0.0453877)n1:0.0739627,(Brachypodium_distachyon_BRADI_1g11900v3:0.350873,((Dendrocalamus_sinicus_Dendrocalamus_sinicus_Dsi03B_10789820_10791147_Dsi03Bg06930.1_1_CDS_4147736188_53076:0.188444,(Olyra_latifolia_Ola004715:0.265178,Ampelocalamus_luodianensis_Alu03Cg09710.1:0.0667052)n6:0.00936375)n5:0.00758166,((Ampelocalamus_luodianensis_Alu07Dg16510.1:0.206866,Ampelocalamus_luodianensis_Alu03Dg21530.1:0.041179)n8:0.0600961,Dendrocalamus_sinicus_Dendrocalamus_sinicus_Dsi03A_10202616_10203701_Dsi03Ag07150.1_1_CDS_4147728865_24344:0.0706551)n7:0.00785056)n4:0.0300525)n3:0.0739627)n0;
```
