## Supplementary Dataset S1 for "Gene turnover and contingency facilitated the repeated evolution of C_4_ photosynthesis in grasses": OG0024961_tree.txt

```
((Streptochaeta_angustifolia_strangu_000485:0.152933,(Pharus_latifolius_Phala.05G206200:0,Pharus_latifolius_Phala.05G206200.4:0,Pharus_latifolius_Phala.05G206200.5:0,Pharus_latifolius_Phala.05G206200.2:0,Pharus_latifolius_Phala.05G206200.3:0)n2:0.096729)n1:0.0470907,(Oryza_sativa_LOC_Os08g32690:0.177291,(Ampelocalamus_luodianensis_Alu01Dg07280.1:0.0529266,(Hordeum_spontaneum_WB01_001187_0227524:0.121998,Brachypodium_distachyon_BRADI_2g09420v3:0.0780289)n5:0.0312719)n4:0.0176769)n3:0.0470907)n0;
```
