## Supplementary Dataset S1 for "Gene turnover and contingency facilitated the repeated evolution of C_4_ photosynthesis in grasses": OG0024962_tree.txt

```
(Streptochaeta_angustifolia_strangu_034293:0.145195,((Zizania_latifolia_GWHTBFHI005615:5e-09,Zizania_latifolia_GWHTBFHI012634:0.0689325)n2:0.071811,(Ampelocalamus_luodianensis_Alu01Cg19920.1:0.655434,((Brachypodium_distachyon_BRADI_2g49965v3:0.0486602,(Olyra_latifolia_Ola033745:0.0406416,(Dendrocalamus_sinicus_Dendrocalamus_sinicus_Dsi01B_46226753_46227097_Dsi01Bg17250.1_1_CDS_4147698508_49011:0.0573827,Dendrocalamus_sinicus_Dendrocalamus_sinicus_Dsi01A_46251587_46251784_Dsi01Ag18440.1_1_CDS_4147690273_18590:0.0181462)n7:0.00201624)n6:0.0131326)n5:0.0316004,(Hordeum_spontaneum_WB01_003707_0547549:0.006246,Hordeum_vulgareMorex_HORVU.MOREX.r3.3HG0289050:5e-09)n8:0.0155283)n4:0.0901577)n3:0.0358875)n1:0.145195)n0;
```
