## Supplementary Dataset S1 for "Gene turnover and contingency facilitated the repeated evolution of C_4_ photosynthesis in grasses": OG0024963_tree.txt

```
((Oryza_sativa_LOC_Os02g01990:0.701458,(Olyra_latifolia_Ola031039:0.207399,(Dendrocalamus_sinicus_Dendrocalamus_sinicus_Dsi02C_21072571_21074554_Dsi02Cg07700.1_-1_CDS_4147723453_47967:0.05106,(Ampelocalamus_luodianensis_Alu02Cg01250.2:0.00142,Ampelocalamus_luodianensis_Alu03Cg28310.1:6e-09)n4:0.0335446)n3:0.0528788)n2:0.0500587)n1:0.067396,(Phragmites_australis_Phragmites_australis_PaChr5_555750_557984_evm.model.PaChr5.55_1_CDS_4362462839_16341:0.172628,((Aristida_adscensionis_H_Aadptg000061l000076.1:0.164527,Stipagrostis_hirtigluma_H_Shi_ptg000043l_000418.1:0.126308)n7:0.0756849,(Eleusine_coracana_ELECO.r07.2AG0098940:0.258553,Eragrostis_curvula_EJB05_25524:0.169101)n8:0.0690812)n6:0.059931)n5:0.067396)n0;
```
