## Supplementary Dataset S1 for "Gene turnover and contingency facilitated the repeated evolution of C_4_ photosynthesis in grasses": OG0024964_tree.txt

```
((Zea_mays_Zm00001eb142870:0.222694,Phragmites_australis_Phragmites_australis_PaChr1_52440986_52441751_evm.model.PaChr1.2752_1_CDS_4362367037_35773:0.161837)n1:0.0788637,((Ampelocalamus_luodianensis_Alu08Dg09130.1:0.0673869,Dendrocalamus_sinicus_Dendrocalamus_sinicus_Dsi08B_14264926_14288965_Dsi08Bg04710.1_1_CDS_4147805596_8280:0.0889297)n3:0.0564662,(Oryza_sativa_LOC_Os08g24630:0.0747378,(Leersia_perrieri_LPERR08G09220:0.0679893,((Oryza_sativa_LOC_Os08g24770:0.101561,Leersia_perrieri_LPERR08G09270:0.113475)n7:0.0407395,(Leersia_perrieri_LPERR08G09230:0.134807,Oryza_sativa_LOC_Os08g24670:0.114114)n8:0.0443339)n6:0.00645243)n5:0.000716936)n4:0.0132375)n2:0.0788637)n0;
```
