## Supplementary Dataset S1 for "Gene turnover and contingency facilitated the repeated evolution of C_4_ photosynthesis in grasses": OG0024965_tree.txt

```
((Eleusine_coracana_ELECO.r07.2BG0190290:0.256921,(Brachypodium_distachyon_BRADI_3g08440v3:0.216525,(Ampelocalamus_luodianensis_Alu02Cg07670.1:0.0785789,Olyra_latifolia_Ola025353:0.190452)n3:0.0698135)n2:0.0697128)n1:0.0258472,(((Hordeum_spontaneum_WB01_006775_0444154:0,Hordeum_vulgareMorex_HORVU.MOREX.r3.4HG0408540:0)n6:0.180767,(Hordeum_spontaneum_WB01_006937_0070635:5e-09,Hordeum_vulgareMorex_HORVU.MOREX.r3.5HG0507510:0.00789978)n7:0.174809)n5:0.0542672,(Aristida_adscensionis_H_Aadptg000012l000676.1:0.235942,Stipagrostis_hirtigluma_H_Shi_ptg000050l_001802.1:0.189863)n8:0.0414013)n4:0.0258472)n0;
```
