## Supplementary Dataset S1 for "Gene turnover and contingency facilitated the repeated evolution of C_4_ photosynthesis in grasses": OG0024966_tree.txt

```
((Zizania_latifolia_GWHTBFHI032235:0.119469,(Leersia_perrieri_LPERR05G02430:0.100714,Oryza_sativa_LOC_Os05g04860:0.0674617)n2:0.0661948)n1:0.0383034,((Brachypodium_distachyon_BRADI_2g36700v3:0.156868,(Hordeum_spontaneum_WB01_006436_0059001:6e-09,Hordeum_vulgareMorex_HORVU.MOREX.r3.3HG0219810:5e-09)n5:0.280798)n4:0.0843686,((Ampelocalamus_luodianensis_Alu09Cg21160.14:0.0340142,Dendrocalamus_sinicus_Dendrocalamus_sinicus_Dsi05C_16668367_16672738_Dsi05Cg10420.1_-1_CDS_4147773715_27868:0.0348718)n7:0.024281,(Olyra_latifolia_Ola022172:0.106404,Olyra_latifolia_Ola022173:0.0895842)n8:0.0099538)n6:0.0149707)n3:0.0383034)n0;
```
