## Supplementary Dataset S1 for "Gene turnover and contingency facilitated the repeated evolution of C_4_ photosynthesis in grasses": OG0024967_tree.txt

```
(Digitaria_radicosa_Dra03G0131500:0.316106,(Ampelocalamus_luodianensis_Alu06Cg10980.1:0.251039,(Olyra_latifolia_Ola002631:0.244667,((Olyra_latifolia_Ola018758:0.151204,Olyra_latifolia_Ola018761:0.103905)n4:0.0883644,(Olyra_latifolia_Ola018756:0.30392,((Olyra_latifolia_Ola002604:0.0902252,Olyra_latifolia_Ola002605:0.0653326)n7:0.0663604,(Olyra_latifolia_Ola002606:0.17613,Olyra_latifolia_Ola002607:0.133623)n8:0.0373103)n6:0.102429)n5:0.0302563)n3:0.0270514)n2:0.080441)n1:0.316106)n0;
```
