## Supplementary Dataset S1 for "Gene turnover and contingency facilitated the repeated evolution of C_4_ photosynthesis in grasses": OG0024968_tree.txt

```
(Ampelocalamus_luodianensis_Alu09Cg03670.2:0.286469,(Digitaria_exilis_H_Dex7B-002495.1:0.453296,((Eleusine_coracana_ELECO.r07.2AG0124750:0.156197,Eleusine_coracana_ELECO.r07.2BG0180340:0.046275)n3:0.122027,((Eleusine_coracana_ELECO.r07.2AG0124660:0.0528428,Eleusine_coracana_ELECO.r07.2BG0180260:0.0488623)n5:0.088921,((Eleusine_coracana_ELECO.r07.2AG0124690:0.0263548,Eleusine_coracana_ELECO.r07.2BG0180280:0.028146)n7:0.0994387,(Eleusine_coracana_ELECO.r07.2AG0124680:0.0251282,Eleusine_coracana_ELECO.r07.2BG0180270:0.0225752)n8:0.0702528)n6:0.0419583)n4:0.0827969)n2:0.149431)n1:0.286469)n0;
```
