## Supplementary Dataset S1 for "Gene turnover and contingency facilitated the repeated evolution of C_4_ photosynthesis in grasses": OG0024969_tree.txt

```
((Ampelocalamus_luodianensis_Alu06Cg16380.1:0.074357,Dendrocalamus_sinicus_Dendrocalamus_sinicus_Dsi06B_33674201_33674497_Dsi06Bg12360.1_-1_CDS_4147782535_46473:0.122828)n1:0.157089,(Setaria_viridis_SEVIR_4G067100v2:0.0410361,(Urochloa_fusta_Urofu.4G261200:0.0821984,((Digitaria_exilis_H_Dex4A-000216.1:0.0960983,Digitaria_exilis_H_Dex4B-000217.1:0.0584737)n5:0.096216,(Panicum_hallii_Pahal.4G320900:0.0424461,(Panicum_virgatum_Pavir.4KG046400:0.0196454,(Panicum_virgatum_Pavir.J781200:0.0131597,Panicum_virgatum_Pavir.J145200:0.0176915)n8:0.0413648)n7:0.0266883)n6:0.0331501)n4:0.0443788)n3:0.0420555)n2:0.157089)n0;
```
