## Supplementary Dataset S1 for "Gene turnover and contingency facilitated the repeated evolution of C_4_ photosynthesis in grasses": OG0024970_tree.txt

```
(Chasmanthium_laxum_Chala.06G238200:0.195771,(Olyra_latifolia_Ola023169:0.155221,(((Hordeum_spontaneum_WB01_000278_0488048:0,Hordeum_vulgareMorex_HORVU.MOREX.r3.2HG0194810:0)n4:0.168238,(Dendrocalamus_sinicus_Dendrocalamus_sinicus_Dsi04C_3934332_3934565_Dsi04Cg03070.1_1_CDS_4147758496_45831:0.0305861,Ampelocalamus_luodianensis_Alu04Cg19530.1:0.0478522)n5:0.0690208)n3:0.053321,((Zizania_latifolia_GWHTBFHI017716:0.195921,Zizania_latifolia_GWHTBFHI018446:0.0546373)n7:0.0554342,(Leersia_perrieri_LPERR04G21410:0.176613,Oryza_sativa_LOC_Os04g53180:0.103953)n8:0.069105)n6:0.242598)n2:0.0430491)n1:0.195771)n0;
```
