## Supplementary Dataset S1 for "Gene turnover and contingency facilitated the repeated evolution of C_4_ photosynthesis in grasses": OG0024971_tree.txt

```
((Streptochaeta_angustifolia_strangu_012517:0.0999977,(Pharus_latifolius_Phala.01G308100.2:0.00620404,(Pharus_latifolius_Phala.01G308100.3:0.0206544,Pharus_latifolius_Phala.01G308100:5e-09)n3:5e-09)n2:0.105343)n1:0.0447364,((Zizania_latifolia_GWHTBFHI015695:0.0566968,(Leersia_perrieri_LPERR03G08000:0.0796095,Oryza_sativa_LOC_Os03g12270:0.0416143)n6:0.0396077)n5:0.0808673,(Ampelocalamus_luodianensis_Alu03Dg07450.1:0.030135,(Olyra_latifolia_Ola001888:0.0696179,Dendrocalamus_sinicus_Dendrocalamus_sinicus_Dsi03A_47011227_47019287_Dsi03Ag18770.2_-1_CDS_4147732351_53627:0.0355309)n8:0.0251033)n7:0.0181134)n4:0.0447364)n0;
```
