## Supplementary Dataset S1 for "Gene turnover and contingency facilitated the repeated evolution of C_4_ photosynthesis in grasses": OG0024972_tree.txt

```
(((Leersia_perrieri_LPERR02G27200:0.152294,Oryza_sativa_LOC_Os02g52170:0.0680594)n2:0.0441392,(Zizania_latifolia_GWHTBFHI022260:0.0858344,Zizania_latifolia_GWHTBFHI026112:0.0702779)n3:0.0160264)n1:0.0471105,(Olyra_latifolia_Ola031593:0.0996815,((Ampelocalamus_luodianensis_Alu02Dg04130.2:0.037881,(Dendrocalamus_sinicus_Dendrocalamus_sinicus_Dsi02B_45726515_45727035_Dsi02Bg18220.1_-1_CDS_4147720114_44578:0.0106789,Dendrocalamus_sinicus_Dendrocalamus_sinicus_Dsi02C_23724405_23725226_Dsi02Cg09710.1_1_CDS_4147724056_46280:0.0834129)n7:0.0528763)n6:0.00767377,(Dendrocalamus_sinicus_Dendrocalamus_sinicus_Dsi02C_32531992_32532516_Dsi02Cg15470.1_-1_CDS_4147725784_52479:0.0532367,Ampelocalamus_luodianensis_Alu09CXg03340.1:0.0383146)n8:0.00425718)n5:0.0293903)n4:0.0471105)n0;
```
