## Supplementary Dataset S1 for "Gene turnover and contingency facilitated the repeated evolution of C_4_ photosynthesis in grasses": OG0024973_tree.txt

```
((Streptochaeta_angustifolia_strangu_043795:0.0768563,(Streptochaeta_angustifolia_strangu_003947:0.0116415,Streptochaeta_angustifolia_strangu_043796:0.0690659)n2:0.000560458)n1:0.119542,((Zizania_latifolia_GWHTBFHI007166:0.0669521,(Leersia_perrieri_LPERR06G08030:0.0891411,Oryza_sativa_LOC_Os06g13090:0.0710095)n5:0.0446764)n4:0.0595651,(Olyra_latifolia_Ola010886:0.0698729,(Dendrocalamus_sinicus_Dendrocalamus_sinicus_Dsi03C_11856340_11857785_Dsi03Cg03000.1_-1_CDS_4147742014_35080:0.0304504,(Ampelocalamus_luodianensis_Alu06Dg06560.2:0.142107,Ampelocalamus_luodianensis_Alu06Cg12690.2:0.0269964)n8:0.00299959)n7:0.0205714)n6:0.026728)n3:0.119542)n0;
```
