## Supplementary Dataset S1 for "Gene turnover and contingency facilitated the repeated evolution of C_4_ photosynthesis in grasses": OG0024974_tree.txt

```
(Tillandsia_fasciculata_H_Tillandsia_CM054944.1_000049.1:0.18484,(((Pharus_latifolius_Phala.11G004500:0,Pharus_latifolius_Phala.11G004500.2:0)n3:5e-09,Pharus_latifolius_Phala.11G004500.3:0.0005628)n2:0.103416,(Streptochaeta_angustifolia_strangu_004286:0.0867226,(Olyra_latifolia_Ola034774:0.0606124,(Ampelocalamus_luodianensis_Alu10Dg00350.4:0.0237397,(Dendrocalamus_sinicus_Dendrocalamus_sinicus_Dsi03C_1299348_1302000_Dsi03Cg00300.1_1_CDS_4147741204_33951:0.0387901,(Dendrocalamus_sinicus_Dendrocalamus_sinicus_Dsi10B_27577535_27581118_Dsi10Bg09120.1_-1_CDS_4147826740_28043:0.0527551,Dendrocalamus_sinicus_Dendrocalamus_sinicus_Dsi10A_260914_263630_Dsi10Ag00240.1_1_CDS_4147821457_10583:0.0323026)n8:0.00392339)n7:0.00614724)n6:0.014562)n5:0.121107)n4:0.0661313)n1:0.18484)n0;
```
