## Supplementary Dataset S1 for "Gene turnover and contingency facilitated the repeated evolution of C_4_ photosynthesis in grasses": OG0024975_tree.txt

```
(((Zea_mays_Zm00001eb408170:0.216847,Zea_mays_Zm00001eb184950:0.0216888)n2:0.158427,Ampelocalamus_luodianensis_Alu01Dg02970.1:0.257686)n1:0.0382226,(Streptochaeta_angustifolia_strangu_043714:0.276236,(Streptochaeta_angustifolia_strangu_041705:0.746425,(Streptochaeta_angustifolia_strangu_038962:0.0353484,(Streptochaeta_angustifolia_strangu_041706:0.0377242,(Streptochaeta_angustifolia_strangu_011091:0.0786924,(Streptochaeta_angustifolia_strangu_006797:0.0966211,Streptochaeta_angustifolia_strangu_004234:0.0550705)n8:0.0425266)n7:0.0496851)n6:0.0438933)n5:0.138904)n4:0.0557332)n3:0.0382226)n0;
```
