## Supplementary Dataset S1 for "Gene turnover and contingency facilitated the repeated evolution of C_4_ photosynthesis in grasses": OG0024976_tree.txt

```
(Ampelocalamus_luodianensis_Alu01Cg07530.1:0.125625,(Pharus_latifolius_Phala.05G217600:0.194826,((Pharus_latifolius_Phala.05G214700:0.00075773,Pharus_latifolius_Phala.05G214700.2:0.00902756)n3:0.197849,(Pharus_latifolius_Phala.05G214600.4:5e-09,((Pharus_latifolius_Phala.05G214600.6:5e-09,Pharus_latifolius_Phala.05G214600.5:5e-09)n6:5e-09,(Pharus_latifolius_Phala.05G214600:0,Pharus_latifolius_Phala.05G214600.2:0,Pharus_latifolius_Phala.05G214600.3:0)n7:0.00384323)n5:0.0019744)n4:0.204823)n2:0.0350227)n1:0.125625)n0;
```
