## Supplementary Dataset S1 for "Gene turnover and contingency facilitated the repeated evolution of C_4_ photosynthesis in grasses": OG0024977_tree.txt

```
((Oryza_sativa_LOC_Os04g01710:0.435295,(Ampelocalamus_luodianensis_Alu04Cg00700.1:0.158011,Dendrocalamus_sinicus_Dendrocalamus_sinicus_Dsi04C_32703905_32705924_Dsi04Cg14300.1_1_CDS_4147761865_9261:0.0472257)n2:0.0811399)n1:0.0593006,(((Urochloa_fusta_Urofu.1G098800:0,Urochloa_fusta_Urofu.1G098600:0)n5:5e-09,Urochloa_fusta_Urofu.1G098400:0.000969147)n4:0.104178,(Setaria_viridis_SEVIR_1G030600v2:0.0988459,(Panicum_virgatum_Pavir.1NG122000:0.00104537,(Panicum_virgatum_Pavir.1NG121800:5e-09,Panicum_virgatum_Pavir.J027700:5e-09)n8:0.000928077)n7:0.111505)n6:0.027789)n3:0.0593006)n0;
```
