## Supplementary Dataset S1 for "Gene turnover and contingency facilitated the repeated evolution of C_4_ photosynthesis in grasses": OG0024978_tree.txt

```
(Phragmites_australis_Phragmites_australis_PaChr2_47803221_47804246_evm.model.PaChr2.2730_1_CDS_4362420571_37637:0.116815,((Oryza_sativa_LOC_Os01g70120:0.235554,(Zizania_latifolia_GWHTBFHI006508:0.0746089,Zizania_latifolia_GWHTBFHI013355:0.0459108)n3:0.048678)n2:0.040758,((Olyra_latifolia_Ola011591:0.105488,(Ampelocalamus_luodianensis_Alu01Cg10240.1:0.0344322,Dendrocalamus_sinicus_Dendrocalamus_sinicus_Dsi01C_6470193_6470926_Dsi01Cg04590.1_1_CDS_4147702612_28196:0.0302582)n6:0.0179785)n5:0.00763381,((Dendrocalamus_sinicus_Dendrocalamus_sinicus_Dsi01A_60210145_60210786_Dsi01Ag26080.1_1_CDS_4147692565_1152:0.0686916,Dendrocalamus_sinicus_Dendrocalamus_sinicus_Dsi01B_58667473_58668213_Dsi01Bg24270.1_1_CDS_4147700614_40573:0.0345474)n8:0.0197489,Ampelocalamus_luodianensis_Alu01Dg29260.2:0.178655)n7:0.0198505)n4:0.0716576)n1:0.116815)n0;
```
