## Supplementary Dataset S1 for "Gene turnover and contingency facilitated the repeated evolution of C_4_ photosynthesis in grasses": OG0024979_tree.txt

```
((Streptochaeta_angustifolia_strangu_032061:0.155929,(Pharus_latifolius_Phala.08G098300:0.154317,((Pharus_latifolius_Phala.08G098100:0,Pharus_latifolius_Phala.08G098100.2:0)n4:0.0208879,Pharus_latifolius_Phala.08G098400:0.0256581)n3:0.0426738)n2:0.0732669)n1:0.0493277,(Ampelocalamus_luodianensis_Alu08Cg04650.1:0.0585399,(Dendrocalamus_sinicus_Dendrocalamus_sinicus_DsiCtg00226b_551329_558132_DsiCtg00226bg00170.1_1_CDS_4147849324_5611:0.0420007,(Dendrocalamus_sinicus_Dendrocalamus_sinicus_DsiCtg00226b_608928_619548_DsiCtg00226bg00180.1_1_CDS_4147849327_7299:0.0932088,(Dendrocalamus_sinicus_Dendrocalamus_sinicus_Dsi08A_23106711_23112105_Dsi08Ag06900.1_1_CDS_4147802260_6581:0.0317176,Dendrocalamus_sinicus_Dendrocalamus_sinicus_Dsi08A_23004207_23007370_Dsi08Ag06890.1_1_CDS_4147802257_4892:0.0150337)n8:0.00447751)n7:0.00491248)n6:0.0301105)n5:0.0493277)n0;
```
