## Supplementary Dataset S1 for "Gene turnover and contingency facilitated the repeated evolution of C_4_ photosynthesis in grasses": OG0024980_tree.txt

```
(Ananas_comosus_H_Ananas_contig25_000682.1:0.129011,(Ananas_comosus_H_Ananas_contig17_000667.1:0.00885806,(Ananas_comosus_H_Ananas_contig22_000172.1:5e-09,(Ananas_comosus_H_Ananas_contig3_000224.1:0.053963,(Ananas_comosus_H_Ananas_contig15_000611.1:5e-09,(Ananas_comosus_H_Ananas_contig25_000619.1:5e-09,(Ananas_comosus_H_Ananas_contig15_000317.1:0.0183077,(Ananas_comosus_H_Ananas_contig20_000179.1:5e-09,(Ananas_comosus_H_Ananas_contig8_000893.1:0.035264,Ananas_comosus_H_Ananas_contig12_000252.1:0.0535972)n8:0.0111834)n7:0.0612295)n6:0.0280182)n5:0.00870894)n4:5e-09)n3:5e-09)n2:5e-09)n1:0.129011)n0;
```
