## Supplementary Dataset S1 for "Gene turnover and contingency facilitated the repeated evolution of C_4_ photosynthesis in grasses": OG0024981_tree.txt

```
(Ananas_comosus_H_Ananas_contig3_000303.1:0.0365875,(Tillandsia_fasciculata_H_Tillandsia_CM054933.1_000281.1:0.0293838,(Tillandsia_fasciculata_H_Tillandsia_CM054946.1_000050.1:0.00850725,(Tillandsia_fasciculata_H_Tillandsia_JAQOTM010001412.1_000002.1:0.00139324,((Tillandsia_fasciculata_H_Tillandsia_CM054940.1_000721.1:0.398987,Tillandsia_fasciculata_H_Tillandsia_CM054954.1_000298.1:0.140129)n5:0.281423,(Tillandsia_fasciculata_H_Tillandsia_CM054944.1_000434.1:0.0070027,(Tillandsia_fasciculata_H_Tillandsia_CM054951.1_000453.1:5e-09,(Tillandsia_fasciculata_H_Tillandsia_CM054931.1_000366.1:0.0624311,Tillandsia_fasciculata_H_Tillandsia_CM054951.1_000050.1:0.0436631)n8:0.012676)n7:5e-09)n6:0.0708174)n4:0.0850132)n3:0.00949848)n2:0.286333)n1:0.0365875)n0;
```
