## Supplementary Dataset S1 for "Gene turnover and contingency facilitated the repeated evolution of C_4_ photosynthesis in grasses": OG0024982_tree.txt

```
(Ananas_comosus_H_Ananas_contig3_000408.1:0.0904317,(Tillandsia_fasciculata_H_Tillandsia_CM054931.1_000700.1:0.185133,(Tillandsia_fasciculata_H_Tillandsia_CM054933.1_000413.1:0.0266645,((Tillandsia_fasciculata_H_Tillandsia_CM054931.1_000704.1:0.0978248,Tillandsia_fasciculata_H_Tillandsia_CM054931.1_000702.1:0.0207414)n4:0.00649985,((Tillandsia_fasciculata_H_Tillandsia_CM054931.1_000703.1:0.0554599,Tillandsia_fasciculata_H_Tillandsia_CM054931.1_000706.1:0.0305158)n6:0.0185258,(Tillandsia_fasciculata_H_Tillandsia_CM054931.1_000586.1:0.00919539,(Tillandsia_fasciculata_H_Tillandsia_CM054931.1_000590.1:0.00303317,Tillandsia_fasciculata_H_Tillandsia_CM054931.1_000595.1:0.0217743)n8:0.0099598)n7:0.0194743)n5:0.00414601)n3:0.0338027)n2:0.136967)n1:0.0904317)n0;
```
