## Supplementary Dataset S1 for "Gene turnover and contingency facilitated the repeated evolution of C_4_ photosynthesis in grasses": OG0024983_tree.txt

```
((Ananas_comosus_H_Ananas_contig3_000655.1:0.0339436,Tillandsia_fasciculata_H_Tillandsia_CM054933.1_000672.1:0.074306)n1:0.175235,(Ananas_comosus_H_Ananas_contig7_000578.1:0.0793332,((Tillandsia_fasciculata_H_Tillandsia_CM054935.1_000590.1:0,Tillandsia_fasciculata_H_Tillandsia_CM054935.1_000585.1:0)n4:0.00796185,((Tillandsia_fasciculata_H_Tillandsia_CM054935.1_000591.1:0,Tillandsia_fasciculata_H_Tillandsia_CM054935.1_000589.1:0,Tillandsia_fasciculata_H_Tillandsia_CM054935.1_000587.1:0,Tillandsia_fasciculata_H_Tillandsia_CM054935.1_000586.1:0)n6:0.0114289,Tillandsia_fasciculata_H_Tillandsia_CM054935.1_000588.1:5e-09)n5:0.00634405)n3:0.0856753)n2:0.175235)n0;
```
