## Supplementary Dataset S1 for "Gene turnover and contingency facilitated the repeated evolution of C_4_ photosynthesis in grasses": OG0024984_tree.txt

```
(Ananas_comosus_H_Ananas_contig16_000368.1:0.0315671,(Ananas_comosus_H_Ananas_contig6_000108.1:0.0219363,((Ananas_comosus_H_Ananas_contig10_000522.1:0.00731946,(Ananas_comosus_H_Ananas_contig11_000673.1:0.0100562,(Ananas_comosus_H_Ananas_contig5_000916.1:0.0519141,(Ananas_comosus_H_Ananas_contig20_000557.1:0.0441837,Ananas_comosus_H_Ananas_contig14_000600.1:0.074133)n6:0.00764657)n5:0.106223)n4:5e-09)n3:5e-09,(Ananas_comosus_H_Ananas_contig4_000102.1:0.0223151,(Ananas_comosus_H_Ananas_contig25_000770.1:0.0320281,Ananas_comosus_H_Ananas_contig8_000311.1:0.0227221)n8:5e-09)n7:5e-09)n2:0.0224287)n1:0.0315671)n0;
```
