## Supplementary Dataset S1 for "Gene turnover and contingency facilitated the repeated evolution of C_4_ photosynthesis in grasses": OG0024985_tree.txt

```
((Ananas_comosus_H_Ananas_contig4_000668.1:0.0313321,Tillandsia_fasciculata_H_Tillandsia_CM054931.1_000290.1:0.0368123)n1:0.118624,(((Pharus_latifolius_Phala.08G180900:6e-09,Pharus_latifolius_Phala.08G180900.2:5e-09)n4:0.154256,(Streptochaeta_angustifolia_strangu_006133:0.032322,Streptochaeta_angustifolia_strangu_007191:0.0721416)n5:0.136771)n3:0.194792,(Eragrostis_curvula_EJB05_47845:0.297187,(Zizania_latifolia_GWHTBFHI002501:0.113181,(Leersia_perrieri_LPERR08G19110:0.156726,Oryza_sativa_LOC_Os08g43080:0.156613)n8:0.0651954)n7:0.0852764)n6:0.115137)n2:0.118624)n0;
```
