## Supplementary Dataset S1 for "Gene turnover and contingency facilitated the repeated evolution of C_4_ photosynthesis in grasses": OG0024986_tree.txt

```
(Tillandsia_fasciculata_H_Tillandsia_CM054930.1_000457.1:0.145956,(Ananas_comosus_H_Ananas_contig5_001073.1:0.0136701,(((Ananas_comosus_H_Ananas_contig21_000589.1:0.0456796,Ananas_comosus_H_Ananas_contig15_000459.1:0.0510538)n4:0.0177886,Ananas_comosus_H_Ananas_contig14_000174.1:0.0544149)n3:0.0129955,(Ananas_comosus_H_Ananas_contig11_000341.1:0.0383562,(Ananas_comosus_H_Ananas_contig20_000104.1:0.0164614,(Ananas_comosus_H_Ananas_contig21_000585.1:0.0128556,(Ananas_comosus_H_Ananas_contig6_000533.1:0.0137217,Ananas_comosus_H_Ananas_contig16_000558.1:5e-09)n8:0.00216843)n7:0.00309325)n6:0.00877275)n5:0.00222044)n2:0.179059)n1:0.145956)n0;
```
