## Supplementary Dataset S1 for "Gene turnover and contingency facilitated the repeated evolution of C_4_ photosynthesis in grasses": OG0024987_tree.txt

```
((Tillandsia_fasciculata_H_Tillandsia_CM054953.1_000060.1:0.027351,(Ananas_comosus_H_Ananas_contig11_000636.1:0.279294,Ananas_comosus_H_Ananas_contig7_000959.1:0.0294983)n2:0.0952648)n1:0.214647,((Ananas_comosus_H_Ananas_contig9_000633.1:0.132145,Tillandsia_fasciculata_H_Tillandsia_CM054934.1_000045.1:0.0361272)n4:0.318235,(Ananas_comosus_H_Ananas_contig5_000810.1:0.127817,(Tillandsia_fasciculata_H_Tillandsia_CM054932.1_000643.1:0.00402942,(Tillandsia_fasciculata_H_Tillandsia_CM054946.1_000485.1:0.00377889,(Tillandsia_fasciculata_H_Tillandsia_CM054935.1_000701.1:0.00935539,Tillandsia_fasciculata_H_Tillandsia_CM054930.1_000174.1:0.038019)n8:0.0038019)n7:0.00038019)n6:4.22433e-05)n5:0.0861588)n3:0.214647)n0;
```
