## Supplementary Dataset S1 for "Gene turnover and contingency facilitated the repeated evolution of C_4_ photosynthesis in grasses": OG0024988_tree.txt

```
((Ananas_comosus_H_Ananas_contig7_001043.1:0.00649018,Ananas_comosus_H_Ananas_contig7_000031.1:0.00309662)n1:0.0613503,((Tillandsia_fasciculata_H_Tillandsia_CM054939.1_001026.1:0.069337,(Tillandsia_fasciculata_H_Tillandsia_CM054932.1_000267.1:0.115273,(Tillandsia_fasciculata_H_Tillandsia_CM054947.1_000343.1:0.0667988,Tillandsia_fasciculata_H_Tillandsia_CM054948.1_000742.1:0.116964)n5:0.0669988)n4:0.00134551)n3:0.0901945,((Tillandsia_fasciculata_H_Tillandsia_CM054940.1_000494.1:0.0308878,Tillandsia_fasciculata_H_Tillandsia_CM054939.1_001027.1:0.0294629)n7:0.027278,(Tillandsia_fasciculata_H_Tillandsia_CM054935.1_001071.1:0.00452193,Tillandsia_fasciculata_H_Tillandsia_CM054935.1_000036.1:0.00777317)n8:0.015296)n6:0.0152581)n2:0.0613503)n0;
```
