## Supplementary Dataset S1 for "Gene turnover and contingency facilitated the repeated evolution of C_4_ photosynthesis in grasses": OG0024989_tree.txt

```
((Ananas_comosus_H_Ananas_contig7_000287.1:0.0353019,Tillandsia_fasciculata_H_Tillandsia_CM054935.1_000282.1:0.0534022)n1:0.158517,(Streptochaeta_angustifolia_strangu_010762:0.0104162,(((Streptochaeta_angustifolia_strangu_005782:0.0843361,(Streptochaeta_angustifolia_strangu_021036:0.161202,Streptochaeta_angustifolia_strangu_006539:0.0170375)n6:0.289553)n5:0.0320393,Streptochaeta_angustifolia_strangu_021368:0.0582985)n4:0.00498253,(Streptochaeta_angustifolia_strangu_034937:0.0665367,(Streptochaeta_angustifolia_strangu_019989:0.233857,Streptochaeta_angustifolia_strangu_005419:0.056172)n8:0.0307674)n7:0.00645558)n3:0.0139847)n2:0.158517)n0;
```
