## Supplementary Dataset S1 for "Gene turnover and contingency facilitated the repeated evolution of C_4_ photosynthesis in grasses": OG0024990_tree.txt

```
(Ananas_comosus_H_Ananas_contig8_000264.1:0.0430353,((Tillandsia_fasciculata_H_Tillandsia_CM054931.1_000475.1:0.0190856,Tillandsia_fasciculata_H_Tillandsia_CM054932.1_000303.1:5e-09)n2:0.0713795,((Tillandsia_fasciculata_H_Tillandsia_CM054938.1_000235.1:0.00353928,(Tillandsia_fasciculata_H_Tillandsia_JAQOTM010000028.1_000005.1:0.00675999,(Tillandsia_fasciculata_H_Tillandsia_CM054951.1_000828.1:5e-09,Tillandsia_fasciculata_H_Tillandsia_CM054948.1_000300.1:5e-09)n6:5e-09)n5:0.00219325)n4:0.0768163,(Tillandsia_fasciculata_H_Tillandsia_CM054931.1_000848.1:0.168362,(Tillandsia_fasciculata_H_Tillandsia_CM054937.1_000436.1:0.0222356,Tillandsia_fasciculata_H_Tillandsia_CM054939.1_000131.1:0.0337392)n8:0.0500244)n7:0.0414816)n3:0.81493)n1:0.0430353)n0;
```
