## Supplementary Dataset S1 for "Gene turnover and contingency facilitated the repeated evolution of C_4_ photosynthesis in grasses": OG0024991_tree.txt

```
((Tillandsia_fasciculata_H_Tillandsia_CM054942.1_000248.1:0.0501022,Ananas_comosus_H_Ananas_contig2_000731.1:0.0461086)n1:0.0194828,((Tillandsia_fasciculata_H_Tillandsia_CM054942.1_000249.1:0.0732702,(Tillandsia_fasciculata_H_Tillandsia_CM054942.1_000250.1:0.014925,(Tillandsia_fasciculata_H_Tillandsia_CM054942.1_000252.1:0.025089,Tillandsia_fasciculata_H_Tillandsia_CM054942.1_000251.1:0.0141567)n5:0.010387)n4:0.0471756)n3:0.0142228,(Ananas_comosus_H_Ananas_contig2_000732.1:0.0487003,(Ananas_comosus_H_Ananas_contig2_000736.1:0.0364539,(Ananas_comosus_H_Ananas_contig2_000735.1:0.0185423,Ananas_comosus_H_Ananas_contig2_000733.1:0.026488)n8:0.0144987)n7:0.0282874)n6:0.0338268)n2:0.0194828)n0;
```
