## Supplementary Dataset S1 for "Gene turnover and contingency facilitated the repeated evolution of C_4_ photosynthesis in grasses": OG0024992_tree.txt

```
((Ananas_comosus_H_Ananas_contig9_000153.1:0.0560285,(Tillandsia_fasciculata_H_Tillandsia_CM054934.1_000736.1:0.0372718,(Tillandsia_fasciculata_H_Tillandsia_CM054934.1_000399.1:0.0170577,Tillandsia_fasciculata_H_Tillandsia_CM054934.1_000401.1:0.00821259)n3:0.0268926)n2:0.0409357)n1:0.00916755,(Ananas_comosus_H_Ananas_contig9_000151.1:0.054405,((Tillandsia_fasciculata_H_Tillandsia_CM054934.1_000398.1:0.0874408,Ananas_comosus_H_Ananas_contig9_000152.1:0.0638659)n6:0.0183176,(Ananas_comosus_H_Ananas_contig9_001002.1:0.0388891,(Tillandsia_fasciculata_H_Tillandsia_CM054934.1_000742.1:0.00379042,Tillandsia_fasciculata_H_Tillandsia_CM054934.1_000740.1:0.00382164)n8:0.0701532)n7:0.0207934)n5:0.00793942)n4:0.00916755)n0;
```
