## Supplementary Dataset S1 for "Gene turnover and contingency facilitated the repeated evolution of C_4_ photosynthesis in grasses": OG0024993_tree.txt

```
(Ananas_comosus_H_Ananas_contig10_001147.1:0.0141357,(Tillandsia_fasciculata_H_Tillandsia_CM054931.1_000646.1:0.0912321,(((Tillandsia_fasciculata_H_Tillandsia_CM054936.1_000546.1:0.0082383,((Tillandsia_fasciculata_H_Tillandsia_CM054931.1_000647.1:0.0444163,Tillandsia_fasciculata_H_Tillandsia_CM054946.1_000095.1:5e-09)n6:0.210192,Tillandsia_fasciculata_H_Tillandsia_CM054937.1_000634.1:0.312969)n5:0.0297778)n4:0.0237152,Tillandsia_fasciculata_H_Tillandsia_CM054946.1_000094.1:0.0134025)n3:0.0437606,(Tillandsia_fasciculata_H_Tillandsia_CM054936.1_000558.1:0.00456983,(Tillandsia_fasciculata_H_Tillandsia_CM054936.1_000549.1:0.024994,Tillandsia_fasciculata_H_Tillandsia_CM054936.1_000565.1:5e-09)n8:5e-09)n7:0.0598786)n2:0.0727316)n1:0.0141357)n0;
```
