## Supplementary Dataset S1 for "Gene turnover and contingency facilitated the repeated evolution of C_4_ photosynthesis in grasses": OG0024994_tree.txt

```
((Juncus_effusus_H_Juncus_Jeff_scaffold_7_000774.1:0.366404,((Tillandsia_fasciculata_H_Tillandsia_CM054937.1_001155.1:0.0339641,(Ananas_comosus_H_Ananas_contig10_000565.1:0.0302751,Ananas_comosus_H_Ananas_contig10_000566.1:0.0366031)n4:0.0129998)n3:0.090997,(Ananas_comosus_H_Ananas_contig10_000624.1:0.0682115,(Tillandsia_fasciculata_H_Tillandsia_CM054937.1_000029.1:0.0622112,Tillandsia_fasciculata_H_Tillandsia_CM054937.1_000030.1:0.117589)n6:0.0130654)n5:0.0108034)n2:0.0773286)n1:0.0433277,(Leersia_perrieri_LPERR05G13200:0.100291,(Oryza_sativa_LOC_Os06g35870:0.635813,Oryza_sativa_LOC_Os05g34390:0.0930587)n8:0.0103399)n7:0.223281)n0;
```
