## Supplementary Dataset S1 for "Gene turnover and contingency facilitated the repeated evolution of C_4_ photosynthesis in grasses": OG0024995_tree.txt

```
(Ananas_comosus_H_Ananas_contig11_000450.1:0.170265,((Carex_scoparia_H_Carex_Csco_scaffold_28_000427.1:0.0495286,(Carex_scoparia_H_Carex_Csco_scaffold_28_000426.1:0.0301469,(Carex_scoparia_H_Carex_Csco_scaffold_28_000223.1:0.0126702,(Carex_scoparia_H_Carex_Csco_scaffold_28_000425.1:0.0167299,Carex_scoparia_H_Carex_Csco_scaffold_28_000224.1:0.0247608)n5:0.00696362)n4:0.00440942)n3:0.0330087)n2:0.10607,(Juncus_effusus_H_Juncus_Jeff_scaffold_9_000422.1:0.366814,(Juncus_effusus_H_Juncus_Jeff_scaffold_3_001570.1:0.00298895,(Juncus_effusus_H_Juncus_Jeff_scaffold_3_001571.1:0.00102143,Juncus_effusus_H_Juncus_Jeff_scaffold_3_000162.1:0.00299546)n8:0.00243007)n7:0.13043)n6:0.0144922)n1:0.182428)n0;
```
