## Supplementary Dataset S1 for "Gene turnover and contingency facilitated the repeated evolution of C_4_ photosynthesis in grasses": OG0024996_tree.txt

```
((Tillandsia_fasciculata_H_Tillandsia_CM054939.1_000773.1:0.00463513,Tillandsia_fasciculata_H_Tillandsia_CM054939.1_000275.1:0.0104305)n1:0.0546988,(Ananas_comosus_H_Ananas_contig13_000806.1:0.0741108,((Ananas_comosus_H_Ananas_contig13_000798.1:0.633564,Ananas_comosus_H_Ananas_contig13_000799.1:0.0607679)n4:0.0614775,(Ananas_comosus_H_Ananas_contig13_000804.1:0.0429964,(Ananas_comosus_H_Ananas_contig13_000805.1:5e-09,(Ananas_comosus_H_Ananas_contig13_000800.1:0.0389246,(Ananas_comosus_H_Ananas_contig13_000802.1:0.0348335,Ananas_comosus_H_Ananas_contig13_000803.1:0.0255538)n8:0.0153179)n7:0.00951239)n6:0.00505074)n5:0.0288843)n3:0.0302079)n2:0.0546988)n0;
```
