## Supplementary Dataset S1 for "Gene turnover and contingency facilitated the repeated evolution of C_4_ photosynthesis in grasses": OG0024997_tree.txt

```
((((Eleusine_coracana_ELECO.r07.6BG0458030:0.0595663,Eleusine_coracana_ELECO.r07.6AG0505970:0.0258583)n3:0.135869,(Pharus_latifolius_Phala.04G008600:0.140925,Streptochaeta_angustifolia_strangu_024787:0.157552)n4:0.0796938)n2:0.137611,(Leersia_perrieri_LPERR01G09850:0.340539,Brachypodium_distachyon_BRADI_1g17310v3:0.377594)n5:0.162046)n1:0.0345051,(Juncus_effusus_H_Juncus_Jeff_scaffold_6_000474.1:0.600683,(Tillandsia_fasciculata_H_Tillandsia_CM054945.1_000057.1:0.0971725,(Ananas_comosus_H_Ananas_contig25_000043.1:0.0111553,Ananas_comosus_H_Ananas_contig21_000320.1:0.00771339)n8:0.0260249)n7:0.184151)n6:0.0345051)n0;
```
