## Supplementary Dataset S1 for "Gene turnover and contingency facilitated the repeated evolution of C_4_ photosynthesis in grasses": OG0024998_tree.txt

```
(Ananas_comosus_H_Ananas_contig16_000447.1:0.202578,((Zea_mays_Zm00001eb414920:0.562443,(Setaria_viridis_SEVIR_5G030600v2:0.100425,(Chasmanthium_laxum_Chala.08G138300:0.0747395,Sorghum_bicolor_SORBI_3003G139100:0.232767)n4:0.0910095)n3:0.469217)n2:0.151448,(Urochloa_fusta_Urofu.5G364400:0.168969,(Panicum_hallii_Pahal.5G402800:0.104095,(Panicum_virgatum_Pavir.J276600:0.0889467,(Panicum_virgatum_Pavir.5NG208100:0.0381967,Panicum_virgatum_Pavir.5KG216200:0.046026)n8:0.00650996)n7:0.0717647)n6:0.0688221)n5:0.089015)n1:0.202578)n0;
```
