## Supplementary Dataset S1 for "Gene turnover and contingency facilitated the repeated evolution of C_4_ photosynthesis in grasses": OG0024999_tree.txt

```
(Ananas_comosus_H_Ananas_contig18_000570.1:0.0451737,((Tillandsia_fasciculata_H_Tillandsia_CM054947.1_000435.1:0.0448148,(Tillandsia_fasciculata_H_Tillandsia_CM054950.1_000491.1:0.0500706,(Tillandsia_fasciculata_H_Tillandsia_CM054940.1_000880.1:0.00791285,Tillandsia_fasciculata_H_Tillandsia_CM054945.1_000819.1:0.0412137)n4:0.0208496)n3:0.0267514)n2:0.0076632,(Tillandsia_fasciculata_H_Tillandsia_CM054946.1_000179.1:0.00558313,((Tillandsia_fasciculata_H_Tillandsia_CM054946.1_000181.1:5e-09,Tillandsia_fasciculata_H_Tillandsia_CM054946.1_000182.1:0.0284316)n7:0.0147258,(Tillandsia_fasciculata_H_Tillandsia_CM054946.1_000180.1:5e-09,Tillandsia_fasciculata_H_Tillandsia_CM054946.1_000183.1:0.00824902)n8:0.00211088)n6:0.00616939)n5:0.0151951)n1:0.0451737)n0;
```
