## Supplementary Dataset S1 for "Gene turnover and contingency facilitated the repeated evolution of C_4_ photosynthesis in grasses": OG0025000_tree.txt

```
(Ananas_comosus_H_Ananas_contig19_000408.1:0.297251,(Cenchrus_americanus_H_CamCM007985.2001931.1:0.112342,((Sorghum_bicolor_SORBI_3005G055300:0.149474,Digitaria_radicosa_Dra08G0034200:0.122561)n3:0.030745,((Setaria_viridis_SEVIR_8G050300v2:0.134069,(Panicum_hallii_Pahal.8G043800:0.0559726,Panicum_virgatum_Pavir.8KG062200:0.0683349)n6:0.0429489)n5:0.0141678,(Dichantelium_oligosantes_H_DolKV779874.1000001.1:0.0740699,(Echinocloa_haploclada_eh_chr3.1676:0.0432112,Echinocloa_haploclada_eh_chr4.403:0.09522)n8:0.0661386)n7:0.0178432)n4:0.0181402)n2:0.0177996)n1:0.297251)n0;
```
