## Supplementary Dataset S1 for "Gene turnover and contingency facilitated the repeated evolution of C_4_ photosynthesis in grasses": OG0025001_tree.txt

```
(Streptochaeta_angustifolia_strangu_017063:0.215499,((Ananas_comosus_H_Ananas_contig20_000018.1:0.026586,Tillandsia_fasciculata_H_Tillandsia_CM054949.1_000366.1:0.0480626)n2:0.0192206,((Ananas_comosus_H_Ananas_contig20_000014.1:0.0456021,Tillandsia_fasciculata_H_Tillandsia_CM054949.1_000363.1:0.064392)n4:0.0554988,((Tillandsia_fasciculata_H_Tillandsia_CM054949.1_000365.1:0.0419678,Tillandsia_fasciculata_H_Tillandsia_CM054949.1_000364.1:0.0454991)n6:0.0362461,(Ananas_comosus_H_Ananas_contig20_000017.1:0.0269423,(Ananas_comosus_H_Ananas_contig20_000015.1:0.0593764,Ananas_comosus_H_Ananas_contig20_000016.1:0.021012)n8:0.0502321)n7:0.0130868)n5:0.0186777)n3:0.0206693)n1:0.215499)n0;
```
