## Supplementary Dataset S1 for "Gene turnover and contingency facilitated the repeated evolution of C_4_ photosynthesis in grasses": OG0025002_tree.txt

```
((Streptochaeta_angustifolia_strangu_024930:0.120172,((Hordeum_spontaneum_WB01_003697_0065255:0.00137138,Hordeum_vulgareMorex_HORVU.MOREX.r3.5HG0488750:0.00275172)n3:0.0747672,(Dendrocalamus_sinicus_Dendrocalamus_sinicus_Dsi08B_15055680_15083615_Dsi08Bg04890.1_1_CDS_4147805650_38668:0.0570832,(Leersia_perrieri_LPERR08G08800:0.0367671,Oryza_sativa_LOC_Os08g23100:0.0369601)n5:0.0563522)n4:0.0183899)n2:0.0532082)n1:0.145445,(Ananas_comosus_H_Ananas_contig20_000177.1:0.077702,((Tillandsia_fasciculata_H_Tillandsia_CM054949.1_000488.1:0.0461015,Tillandsia_fasciculata_H_Tillandsia_JAQOTM010001865.1_000001.1:0.0179746)n8:0.194858,Tillandsia_fasciculata_H_Tillandsia_CM054949.1_000490.1:0.0334196)n7:0.00371329)n6:0.047212)n0;
```
