## Supplementary Dataset S1 for "Gene turnover and contingency facilitated the repeated evolution of C_4_ photosynthesis in grasses": OG0025003_tree.txt

```
(Ananas_comosus_H_Ananas_contig21_000485.1:0.0253992,(Tillandsia_fasciculata_H_Tillandsia_CM054943.1_000230.1:0.0119556,(Tillandsia_fasciculata_H_Tillandsia_CM054943.1_000226.1:0.137246,(Tillandsia_fasciculata_H_Tillandsia_CM054943.1_000227.1:0.260693,(Tillandsia_fasciculata_H_Tillandsia_CM054943.1_000439.1:0.0543724,((Tillandsia_fasciculata_H_Tillandsia_CM054946.1_000854.1:0.0165101,Tillandsia_fasciculata_H_Tillandsia_CM054932.1_000046.1:0.0384551)n6:0.0169557,(Tillandsia_fasciculata_H_Tillandsia_CM054947.1_000290.1:0.00295282,(Tillandsia_fasciculata_H_Tillandsia_CM054930.1_001087.1:0.000724249,Tillandsia_fasciculata_H_Tillandsia_CM054938.1_000444.1:0.00809145)n8:0.000801)n7:0.0124418)n5:0.0272131)n4:0.285005)n3:0.377245)n2:0.0742157)n1:0.0253992)n0;
```
