## Supplementary Dataset S1 for "Gene turnover and contingency facilitated the repeated evolution of C_4_ photosynthesis in grasses": OG0025004_tree.txt

```
(Dendrocalamus_sinicus_Dendrocalamus_sinicus_Dsi02B_49689889_49693542_Dsi02Bg21000.1_1_CDS_4147720948_2372:0.0655373,((Sorghum_bicolor_SORBI_3001G440401:0.195595,((Stipagrostis_hirtigluma_H_Shi_ptg000038l_002159.1:0.00844289,Stipagrostis_hirtigluma_H_Shi_ptg000149l_000263.1:0.00710093)n4:0.0757495,(Urochloa_fusta_Urofu.9G547000:0.487859,Aristida_adscensionis_H_Aadptg000001l000085.1:0.074451)n5:0.0285213)n3:0.022451)n2:0.0168311,(Dichantelium_oligosantes_H_DolKV779065.1000006.1:0.0498777,(Digitaria_radicosa_Dra02G0053500:0.0331852,(Digitaria_exilis_H_Dex9A-003042.1:0.0122855,Digitaria_exilis_H_Dex9B-003059.1:0.0129126)n8:0.0245495)n7:0.0322252)n6:0.0601586)n1:0.0655373)n0;
```
