## Supplementary Dataset S1 for "Gene turnover and contingency facilitated the repeated evolution of C_4_ photosynthesis in grasses": OG0025005_tree.txt

```
(Stipagrostis_hirtigluma_H_Shi_ptg000083l_000118.1:0.186826,(Aristida_adscensionis_H_Aadptg000008l000820.1:0.00937938,((Aristida_adscensionis_H_Aadptg000001l000923.1:0.0160794,(Aristida_adscensionis_H_Aadptg000058l000128.1:0.00825326,((Aristida_adscensionis_H_Aadptg000061l000089.1:0.00614504,(Aristida_adscensionis_H_Aadptg000028l000570.1:0.00527208,(Aristida_adscensionis_H_Aadptg000001l000922.1:0.0196473,Aristida_adscensionis_H_Aadptg000049l000333.1:0.0065814)n8:0.00072864)n7:0.000808316)n6:0.00092413,Aristida_adscensionis_H_Aadptg000058l000127.1:0.0144816)n5:0.00342789)n4:8.7537e-05)n3:0.00364913,Aristida_adscensionis_H_Aadptg000077l000008.1:5e-09)n2:0.000544582)n1:0.186826)n0;
```
