## Supplementary Dataset S1 for "Gene turnover and contingency facilitated the repeated evolution of C_4_ photosynthesis in grasses": OG0025006_tree.txt

```
(Aristida_adscensionis_H_Aadptg000030l000101.1:0.00629444,((Aristida_adscensionis_H_Aadptg000011l000011.1:0.0222603,Aristida_adscensionis_H_Aadptg000069l000595.1:0.0222286)n2:0.00280427,(Aristida_adscensionis_H_Aadptg000039l000201.1:0.0170045,(Aristida_adscensionis_H_Aadptg000076l000291.1:0.0397604,((Aristida_adscensionis_H_Aadptg000002l000015.1:0.0281171,Aristida_adscensionis_H_Aadptg000018l000059.1:0.0443609)n6:0.0112373,(Aristida_adscensionis_H_Aadptg000108l000067.1:0.0471835,(Aristida_adscensionis_H_Aadptg000058l000157.1:0.0962163,Aristida_adscensionis_H_Aadptg000039l000489.1:0.0626917)n8:0.00710527)n7:0.00497278)n5:5e-09)n4:5e-09)n3:0.00932379)n1:0.00629444)n0;
```
