## Supplementary Dataset S1 for "Gene turnover and contingency facilitated the repeated evolution of C_4_ photosynthesis in grasses": OG0025007_tree.txt

```
(Aristida_adscensionis_H_Aadptg000061l000058.1:0.0101516,((Aristida_adscensionis_H_Aadptg000041l000281.1:0.0321967,(Aristida_adscensionis_H_Aadptg000050l000437.1:0.00494374,(Aristida_adscensionis_H_Aadptg000041l000280.1:0.106676,Aristida_adscensionis_H_Aadptg000061l000057.1:0.024876)n4:0.024907)n3:0.0420318)n2:0.019376,((Aristida_adscensionis_H_Aadptg000004l000268.1:0.0069687,(Aristida_adscensionis_H_Aadptg000006l000267.1:0.0136509,Aristida_adscensionis_H_Aadptg000050l000438.1:0.00914958)n7:0.0086341)n6:0.00150497,(Aristida_adscensionis_H_Aadptg000061l000059.1:0.21454,Aristida_adscensionis_H_Aadptg000095l000002.1:0.0420848)n8:0.0166031)n5:0.00591769)n1:0.0101516)n0;
```
