## Supplementary Dataset S1 for "Gene turnover and contingency facilitated the repeated evolution of C_4_ photosynthesis in grasses": OG0025008_tree.txt

```
((Aristida_adscensionis_H_Aadptg000006l000134.1:0.457231,Oryza_sativa_LOC_Os11g42890:0.279132)n1:0.0432165,(Dendrocalamus_sinicus_Dendrocalamus_sinicus_Dsi11B_2091796_2095630_Dsi11Bg00860.1_-1_CDS_4147835233_33135:0.187794,((Stipagrostis_hirtigluma_H_Shi_ptg000037l_000852.1:0.102159,Stipagrostis_hirtigluma_H_Shi_ptg000066l_000008.1:0.0250746)n4:0.0616076,((Stipagrostis_hirtigluma_H_Shi_ptg000014l_000035.1:0.0825148,Stipagrostis_hirtigluma_H_Shi_ptg000013l_000545.1:0.00601278)n6:0.0602992,(Stipagrostis_hirtigluma_H_Shi_ptg000037l_001036.1:0.00865371,(Stipagrostis_hirtigluma_H_Shi_ptg000014l_000036.1:0.00819584,Stipagrostis_hirtigluma_H_Shi_ptg000013l_000546.1:0.00666512)n8:0.00476542)n7:0.060601)n5:0.0502922)n3:0.159657)n2:0.0432165)n0;
```
