## Supplementary Dataset S1 for "Gene turnover and contingency facilitated the repeated evolution of C_4_ photosynthesis in grasses": OG0025009_tree.txt

```
(Aristida_adscensionis_H_Aadptg000006l000203.1:0.116671,((Eleusine_coracana_ELECO.r07.9AG0692860:0.13903,(((Panicum_hallii_Pahal.8G263200:0.0294803,Panicum_virgatum_Pavir.8KG390300:0.0589939)n5:0.05861,(Setaria_viridis_SEVIR_8G159801v2:0.810665,(Sorghum_bicolor_SORBI_3005G222700:0.382132,(Setaria_viridis_SEVIR_8G252600v2:0.0383445,Setaria_viridis_SEVIR_8G252300v2:0.0345)n8:0.121442)n7:0.0673297)n6:0.00748108)n4:0.06361,Sorghum_bicolor_SORBI_3005G220300:0.16857)n3:0.01873)n2:0.0361868,Cenchrus_americanus_H_CamCM007982.2000257.1:0.104629)n1:0.116671)n0;
```
