## Supplementary Dataset S1 for "Gene turnover and contingency facilitated the repeated evolution of C_4_ photosynthesis in grasses": OG0025010_tree.txt

```
(Aristida_adscensionis_H_Aadptg000008l001122.1:0.217291,((((Digitaria_exilis_H_Dex3B-000044.1:0.00913944,Digitaria_exilis_H_Dex8A-000035.1:5e-09)n4:0.00462713,Digitaria_exilis_H_Dex3A-000033.1:0.00316848)n3:0.011519,Digitaria_exilis_H_Dex3B-000045.1:0.0198421)n2:0.111704,((Urochloa_fusta_Urofu.3G161600:0.115583,Cenchrus_americanus_H_CamCM007982.2002193.1:0.139547)n6:0.034287,(Echinocloa_haploclada_eh_chr3.4042:0.0983693,(Panicum_virgatum_Pavir.3NG217600:0.100669,Panicum_virgatum_Pavir.J057200:0.263064)n8:0.0292294)n7:0.0286015)n5:0.0456716)n1:0.217291)n0;
```
