## Supplementary Dataset S1 for "Gene turnover and contingency facilitated the repeated evolution of C_4_ photosynthesis in grasses": OG0025011_tree.txt

```
((Eragrostis_curvula_EJB05_23063:0.158762,(Phragmites_australis_Phragmites_australis_PaChr18_3746145_3747587_evm.model.PaChr18.142_1_CDS_4362407731_32117:0.090979,((Digitaria_radicosa_Dra09G0242700:0.0475917,(Digitaria_exilis_H_Dex9A-004148.1:0.00757852,Digitaria_exilis_H_Dex9B-004135.1:0.00897808)n5:0.054703)n4:0.0594059,(Echinocloa_haploclada_eh_chr1.2984:0.131971,Panicum_virgatum_Pavir.9NG346700:0.0813394)n6:0.0126383)n3:0.0862748)n2:0.0200703)n1:0.0129298,(Aristida_adscensionis_H_Aadptg000008l001054.1:0.095082,(Stipagrostis_hirtigluma_H_Shi_ptg000025l_000747.1:0.125946,Stipagrostis_hirtigluma_H_Shi_ptg000025l_000748.1:0.222342)n8:0.0247046)n7:0.0372064)n0;
```
