## Supplementary Dataset S1 for "Gene turnover and contingency facilitated the repeated evolution of C_4_ photosynthesis in grasses": OG0025012_tree.txt

```
((Aristida_adscensionis_H_Aadptg000011l000001.1:0.0506742,Aristida_adscensionis_H_Aadptg000048l000543.1:0.0596175)n1:0.024101,(((Zea_mays_Zm00001eb312730:0.110045,(Zea_mays_Zm00001eb312790:5e-09,Zea_mays_Zm00001eb312670:0.00485841)n5:0.018891)n4:0.140524,Zea_mays_Zm00001eb405240:0.421494)n3:0.0977795,((Sorghum_bicolor_SORBI_3006G067300:0.0874645,Sorghum_bicolor_SORBI_3010G150325:0.0757448)n7:0.061536,(Sorghum_bicolor_SORBI_3005G000900:0.0929721,Sorghum_bicolor_SORBI_3006G215500:0.372634)n8:0.0372634)n6:0.00414038)n2:0.0530776)n0;
```
