## Supplementary Dataset S1 for "Gene turnover and contingency facilitated the repeated evolution of C_4_ photosynthesis in grasses": OG0025013_tree.txt

```
(Aristida_adscensionis_H_Aadptg000014l000007.1:0.141824,(((Eleusine_coracana_ELECO.r07.5BG0452620:0.0346034,Eleusine_coracana_ELECO.r07.5AG0404510:0.0870983)n3:0.125675,(((Eragrostis_curvula_EJB05_33705:0.0141762,Eragrostis_curvula_EJB05_33663:0.00837426)n6:0.0926549,(Eragrostis_curvula_EJB05_33710:0.0265538,Eragrostis_curvula_EJB05_33665:0.116677)n7:0.125188)n5:0.0925645,Eragrostis_curvula_EJB05_33666:0.458874)n4:0.0769471)n2:0.0962113,(Eragrostis_curvula_EJB05_33671:0.369071,Eleusine_coracana_ELECO.r07.1BG0070620:0.333412)n8:0.0370458)n1:0.141824)n0;
```
