## Supplementary Dataset S1 for "Gene turnover and contingency facilitated the repeated evolution of C_4_ photosynthesis in grasses": OG0025014_tree.txt

```
(((Digitaria_exilis_H_Dex2A-002370.1:0.0130934,Digitaria_exilis_H_Dex2B-002313.1:0.00629585)n2:0.0960226,((Leersia_perrieri_LPERR07G22490:0.147229,(Zizania_latifolia_GWHTBFHI035473:0.101695,(Oryza_sativa_LOC_Os07g47230:0.0301315,Oryza_sativa_LOC_Os03g21170:0.0923047)n6:0.0486549)n5:0.0501424)n4:0.0859216,Oryza_sativa_LOC_Os04g46639:0.569179)n3:0.0632421)n1:0.0264861,(Phragmites_australis_Phragmites_australis_PaChr16_1497206_1501508_evm.model.PaChr16.152_1_CDS_4362400689_1394:0.0680406,(Aristida_adscensionis_H_Aadptg000016l000380.1:0.0492332,Aristida_adscensionis_H_Aadptg000016l000028.1:0.0779588)n8:0.0528408)n7:0.0279648)n0;
```
