## Supplementary Dataset S1 for "Gene turnover and contingency facilitated the repeated evolution of C_4_ photosynthesis in grasses": OG0025015_tree.txt

```
(Olyra_latifolia_Ola013653:0.274451,(Panicum_virgatum_Pavir.9KG070000:0.548318,(Echinocloa_haploclada_eh_chr1.1304:0.429156,(Eleusine_coracana_ELECO.r07.3BG0267300:0.267266,(((Eragrostis_curvula_EJB05_50196:0,Eragrostis_curvula_EJB05_00004:0)n6:0.214115,(Stipagrostis_hirtigluma_H_Shi_ptg000037l_001130.1:0.296827,Stipagrostis_hirtigluma_H_Shi_ptg000016l_001608.1:0.174363)n7:0.0193737)n5:0.0731363,(Cenchrus_americanus_H_CamCM007983.2004840.1:0.224319,Aristida_adscensionis_H_Aadptg000018l001064.1:0.229826)n8:0.0514462)n4:0.0530284)n3:0.150834)n2:0.194411)n1:0.274451)n0;
```
