## Supplementary Dataset S1 for "Gene turnover and contingency facilitated the repeated evolution of C_4_ photosynthesis in grasses": OG0025016_tree.txt

```
((Aristida_adscensionis_H_Aadptg000018l001019.1:0.139568,(((Digitaria_radicosa_Dra09G0328800:0.0586244,(Digitaria_exilis_H_Dex9A-003611.1:0.0325711,Digitaria_exilis_H_Dex9B-003635.1:0.0391126)n5:0.0653347)n4:0.0638436,(Urochloa_fusta_Urofu.9G424100:0.0583516,(Cenchrus_americanus_H_CamCM007986.2002245.1:0.053691,Setaria_viridis_SEVIR_9G406200v2:0.0145599)n7:0.0454484)n6:0.0393748)n3:0.108099,(Setaria_viridis_SEVIR_9G360000v2:0.183039,Panicum_virgatum_Pavir.9KG369800:0.11619)n8:0.0798377)n2:0.00887085)n1:0.0963287,Stipagrostis_hirtigluma_H_Shi_ptg000037l_001053.1:0.198425)n0;
```
