## Supplementary Dataset S1 for "Gene turnover and contingency facilitated the repeated evolution of C_4_ photosynthesis in grasses": OG0025017_tree.txt

```
(Olyra_latifolia_Ola033673:0.0430367,(Eragrostis_curvula_EJB05_44165:0.540039,((Urochloa_fusta_Urofu.7G152300:0.177703,(Digitaria_exilis_H_Dex7A-002352.1:0.0300583,Digitaria_exilis_H_Dex7B-002389.1:0.0225902)n4:0.131249)n3:0.0985492,(Aristida_adscensionis_H_Aadptg000018l000800.1:0.300431,(Aristida_adscensionis_H_Aadptg000018l000799.1:0.0179604,(Aristida_adscensionis_H_Aadptg000018l000798.1:0.014284,(Aristida_adscensionis_H_Aadptg000018l000797.1:5e-09,Aristida_adscensionis_H_Aadptg000018l000796.1:0.00132871)n8:0.00267276)n7:0.024645)n6:0.168101)n5:0.0186779)n2:0.108663)n1:0.231631)n0;
```
