## Supplementary Dataset S1 for "Gene turnover and contingency facilitated the repeated evolution of C_4_ photosynthesis in grasses": OG0025018_tree.txt

```
((Aristida_adscensionis_H_Aadptg000020l000250.1:0.287054,(Stipagrostis_hirtigluma_H_Shi_ptg000013l_000026.1:0.159101,(Stipagrostis_hirtigluma_H_Shi_ptg000013l_000027.1:0.000580525,Stipagrostis_hirtigluma_H_Shi_ptg000013l_000029.1:0.000548161)n3:0.111147)n2:0.0734627)n1:0.0446832,((Stipagrostis_hirtigluma_H_Shi_ptg000042l_000039.1:0.135945,(Stipagrostis_hirtigluma_H_Shi_ptg000013l_000025.1:0.034613,Stipagrostis_hirtigluma_H_Shi_ptg000013l_000028.1:0.0304816)n6:0.0650556)n5:0.0450937,(Aristida_adscensionis_H_Aadptg000020l000111.1:0.159018,(Aristida_adscensionis_H_Aadptg000020l000251.1:0.0629119,Aristida_adscensionis_H_Aadptg000020l000148.1:0.0797534)n8:0.027258)n7:0.0477425)n4:0.0446832)n0;
```
