## Supplementary Dataset S1 for "Gene turnover and contingency facilitated the repeated evolution of C_4_ photosynthesis in grasses": OG0025019_tree.txt

```
(Aristida_adscensionis_H_Aadptg000062l000244.1:0.0119382,(Aristida_adscensionis_H_Aadptg000062l000246.1:0.0279975,(Aristida_adscensionis_H_Aadptg000062l000245.1:0.0346374,(Aristida_adscensionis_H_Aadptg000062l000241.1:0.0603114,(Aristida_adscensionis_H_Aadptg000020l000175.1:0.069186,(Aristida_adscensionis_H_Aadptg000062l000247.1:0.0759376,(Aristida_adscensionis_H_Aadptg000020l000173.1:0.0958089,(Aristida_adscensionis_H_Aadptg000062l000248.1:0.099,(Aristida_adscensionis_H_Aadptg000062l000522.1:0.240777,Aristida_adscensionis_H_Aadptg000062l000249.1:0.138782)n8:0.0723325)n7:0.0234984)n6:0.0206589)n5:0.0179913)n4:0.00935746)n3:0.0055342)n2:0.00459631)n1:0.0119382)n0;
```
