## Supplementary Dataset S1 for "Gene turnover and contingency facilitated the repeated evolution of C_4_ photosynthesis in grasses": OG0025020_tree.txt

```
(((Eleusine_coracana_ELECO.r07.2BG0161370:0.409167,Aristida_adscensionis_H_Aadptg000021l000070.1:0.413095)n2:0.118127,(Stipagrostis_hirtigluma_H_Shi_ptg000043l_000714.1:0.333743,Chasmanthium_laxum_Chala.11G213100:0.122727)n3:0.039202)n1:0.0255679,(Dichantelium_oligosantes_H_DolKV780065.1000004.1:0.130269,((Urochloa_fusta_Urofu.1G112000:0.0957544,Setaria_viridis_SEVIR_1G018300v2:0.0971758)n6:0.0231353,(Digitaria_exilis_H_Dex1B-002980.1:0.170331,(Panicum_hallii_Pahal.1G105700:0.0390012,Panicum_virgatum_Pavir.1KG174500:0.157776)n8:0.0595861)n7:0.0139079)n5:0.0322724)n4:0.0255679)n0;
```
