## Supplementary Dataset S1 for "Gene turnover and contingency facilitated the repeated evolution of C_4_ photosynthesis in grasses": OG0025021_tree.txt

```
((Aristida_adscensionis_H_Aadptg000021l000640.1:0.135048,Stipagrostis_hirtigluma_H_Shi_ptg000043l_001022.1:0.114658)n1:0.0710186,((Sorghum_bicolor_SORBI_3004G056500:0.059463,Zea_mays_Zm00001eb233150:0.0554367)n3:0.237231,(Chasmanthium_laxum_Chala.11G162900:0.200456,((Panicum_hallii_Pahal.4G007100:0,Panicum_hallii_Pahal.1G052000:0)n6:0.183126,(Setaria_viridis_SEVIR_1G070100v2:0.131027,(Dichantelium_oligosantes_H_DolKV777936.1000001.1:0.10106,Echinocloa_haploclada_eh_chr7.518:0.135088)n8:0.0490327)n7:0.0607483)n5:0.0379159)n4:0.0505427)n2:0.0710186)n0;
```
