## Supplementary Dataset S1 for "Gene turnover and contingency facilitated the repeated evolution of C_4_ photosynthesis in grasses": OG0025022_tree.txt

```
(Brachypodium_distachyon_BRADI_4g06746v3:0.223102,(Aristida_adscensionis_H_Aadptg000025l000333.1:0.242418,(((Eragrostis_curvula_EJB05_04303:0.00887686,(Eragrostis_curvula_EJB05_57626:0.00756231,Eragrostis_curvula_EJB05_04304:0.0111494)n5:0.0101169)n4:0.13949,(Eleusine_coracana_ELECO.r07.2BG0198050:0.264862,Eleusine_coracana_ELECO.r07.3AG0214690:0.17325)n6:0.01925)n3:0.0695451,(Panicum_virgatum_Pavir.6NG231400:0.437941,(Panicum_virgatum_Pavir.5NG469400:0.0908008,Sorghum_bicolor_SORBI_3010G004001:0.231228)n8:0.0343988)n7:0.00382209)n2:0.071553)n1:0.156842)n0;
```
