## Supplementary Dataset S1 for "Gene turnover and contingency facilitated the repeated evolution of C_4_ photosynthesis in grasses": OG0025023_tree.txt

```
((Aristida_adscensionis_H_Aadptg000028l000293.1:0.173727,Stipagrostis_hirtigluma_H_Shi_ptg000016l_002739.1:0.169591)n1:0.0405233,(Eragrostis_curvula_EJB05_10789:0.132407,(Eragrostis_curvula_EJB05_10616:0.0451427,(Eragrostis_curvula_EJB05_10629:0.0550663,(Eragrostis_curvula_EJB05_10630:0.0308409,(Eragrostis_curvula_EJB05_10617:0.0449749,(Eragrostis_curvula_EJB05_10648:0.0431733,(Eragrostis_curvula_EJB05_10636:0.00617773,Eragrostis_curvula_EJB05_10626:0.00202263)n8:0.0085656)n7:0.0332939)n6:0.00808533)n5:0.00774566)n4:0.0140865)n3:0.0538283)n2:0.0405233)n0;
```
