## Supplementary Dataset S1 for "Gene turnover and contingency facilitated the repeated evolution of C_4_ photosynthesis in grasses": OG0025024_tree.txt

```
(Aristida_adscensionis_H_Aadptg000030l000354.1:0.0683544,((Zea_mays_Zm00001eb092490:0.489905,Zea_mays_Zm00001eb235140:0.00110657)n2:0.0375093,(Zea_mays_Zm00001eb177620:0.0382389,(Zea_mays_Zm00001eb131810:0.0061873,(Zea_mays_Zm00001eb106330:0.0031685,(Zea_mays_Zm00001eb283330:0.0316416,(Zea_mays_Zm00001eb118550:5e-09,(Zea_mays_Zm00001eb387210:5e-09,Zea_mays_Zm00001eb134450:5e-09)n8:0.0682595)n7:0.00404978)n6:0.0422177)n5:0.00111487)n4:5e-09)n3:0.0088495)n1:0.0683544)n0;
```
