## Supplementary Dataset S1 for "Gene turnover and contingency facilitated the repeated evolution of C_4_ photosynthesis in grasses": OG0025025_tree.txt

```
(Dendrocalamus_sinicus_Dendrocalamus_sinicus_Dsi06C_18157762_18158121_Dsi06Cg03770.1_1_CDS_4147784332_34656:0.214704,((Eragrostis_curvula_EJB05_06384:0.13242,(Eleusine_coracana_ELECO.r07.3BG0277860:0.0189334,Eleusine_coracana_ELECO.r07.3AG0250270:0.0158659)n3:0.164975)n2:0.059327,((Chasmanthium_laxum_Chala.04G062600:0.142059,Phragmites_australis_Phragmites_australis_PaChr3_21164720_21168370_evm.model.PaChr3.1444_1_CDS_4362443799_36866:0.0833142)n5:0.0280888,(Aristida_adscensionis_H_Aadptg000030l000116.1:0.383764,(Aristida_adscensionis_H_Aadptg000030l000242.1:0.225929,(Stipagrostis_hirtigluma_H_Shi_ptg000017l_002091.1:0.00925908,Stipagrostis_hirtigluma_H_Shi_ptg000092l_000346.1:0.00866162)n8:0.0840437)n7:0.0572183)n6:0.00635759)n4:0.0649089)n1:0.242545)n0;
```
