## Supplementary Dataset S1 for "Gene turnover and contingency facilitated the repeated evolution of C_4_ photosynthesis in grasses": OG0025026_tree.txt

```
(Aristida_adscensionis_H_Aadptg000100l000015.1:0.0399145,((Aristida_adscensionis_H_Aadptg000100l000006.1:0.279137,((Aristida_adscensionis_H_Aadptg000100l000009.1:0.0316028,Aristida_adscensionis_H_Aadptg000100l000028.1:0.0206788)n4:0.148362,(Aristida_adscensionis_H_Aadptg000077l000004.1:0.0746294,Aristida_adscensionis_H_Aadptg000077l000006.1:0.00411539)n5:0.282664)n3:0.0765682)n2:0.389979,((Aristida_adscensionis_H_Aadptg000034l000240.1:0.033404,Aristida_adscensionis_H_Aadptg000100l000005.1:0.00817585)n7:0.3062,(Aristida_adscensionis_H_Aadptg000100l000025.1:0.21422,Aristida_adscensionis_H_Aadptg000100l000014.1:0.147436)n8:0.118509)n6:0.1575)n1:0.0399145)n0;
```
