## Supplementary Dataset S1 for "Gene turnover and contingency facilitated the repeated evolution of C_4_ photosynthesis in grasses": OG0025027_tree.txt

```
((Aristida_adscensionis_H_Aadptg000037l000376.1:0.0942774,(Panicum_virgatum_Pavir.3NG197700:0.106158,(Panicum_virgatum_Pavir.4NG281300:0.188725,Panicum_virgatum_Pavir.4KG147800:0.0451424)n3:0.0239821)n2:0.0298685)n1:0.0706636,((Hordeum_vulgareMorex_HORVU.MOREX.r3.2HG0216580:0,Hordeum_vulgareMorex_HORVU.MOREX.r3.2HG0216600:0)n5:0.00487918,(Hordeum_spontaneum_WB01_011075_0013814:0.0231557,(Hordeum_spontaneum_WB01_009375_0030996:0.00905028,(Hordeum_spontaneum_WB01_010270_0019028:5e-09,Hordeum_spontaneum_WB01_011525_0036183:0.00223801)n8:5e-09)n7:0.00470707)n6:0.000523008)n4:0.0340701)n0;
```
