## Supplementary Dataset S1 for "Gene turnover and contingency facilitated the repeated evolution of C_4_ photosynthesis in grasses": OG0025028_tree.txt

```
((Zizania_latifolia_GWHTBFHI036156:0.396595,((Hordeum_spontaneum_WB01_004564_1011300:5e-09,Hordeum_vulgareMorex_HORVU.MOREX.r3.2HG0128500:5e-09)n3:0.288723,((Brachypodium_distachyon_BRADI_1g25750v3:0.067739,Brachypodium_distachyon_BRADI_1g28070v3:0.117024)n5:0.0739536,(Brachypodium_distachyon_BRADI_3g23320v3:0.0990436,Brachypodium_distachyon_BRADI_5g01150v3:0.184389)n6:0.154294)n4:0.167273)n2:0.112028)n1:0.0851606,(Aristida_adscensionis_H_Aadptg000038l000060.1:0.160399,(Stipagrostis_hirtigluma_H_Shi_ptg000031l_000451.1:0.051303,Stipagrostis_hirtigluma_H_Shi_ptg000051l_000131.1:0.0460645)n8:0.0904056)n7:0.0851606)n0;
```
