## Supplementary Dataset S1 for "Gene turnover and contingency facilitated the repeated evolution of C_4_ photosynthesis in grasses": OG0025029_tree.txt

```
((Eleusine_coracana_ELECO.r07.3BG0274450:0.142045,Aristida_adscensionis_H_Aadptg000039l000482.1:0.10805)n1:0.0206982,(Stipagrostis_hirtigluma_H_Shi_ptg000039l_000057.1:0.143015,(Dichantelium_oligosantes_H_DolKV772026.1000001.1:0.350173,(((Urochloa_fusta_Urofu.9G314900:0.0537642,Urochloa_fusta_Urofu.8G103400:0.0602262)n6:0.0148158,(Urochloa_fusta_Urofu.3G313500:0.0281273,(Urochloa_fusta_Urofu.7G062600:0.0251742,Urochloa_fusta_Urofu.2G199300:0.0245614)n8:0.00660628)n7:0.0294548)n5:0.0670282,Urochloa_fusta_Urofu.8G115500:0.434278)n4:0.0482531)n3:0.153861)n2:0.0206982)n0;
```
