## Supplementary Dataset S1 for "Gene turnover and contingency facilitated the repeated evolution of C_4_ photosynthesis in grasses": OG0025030_tree.txt

```
((Stipagrostis_hirtigluma_H_Shi_ptg000093l_000007.1:0.181463,(Digitaria_radicosa_Dra04G0077400:0.0230376,(Digitaria_exilis_H_Dex4A-000502.1:0.0204922,Digitaria_exilis_H_Dex4B-000492.1:0.0180513)n3:0.0373163)n2:0.068338)n1:0.00948144,((Aristida_adscensionis_H_Aadptg000070l000046.1:0.155764,Aristida_adscensionis_H_Aadptg000046l000152.1:0.109886)n5:0.0316546,(Eleusine_coracana_ELECO.r07.6AG0514710:0.0963077,(Eragrostis_curvula_EJB05_43302:0.0901256,(Eragrostis_curvula_EJB05_45557:0.011564,Eragrostis_curvula_EJB05_45558:0.00868785)n8:0.0543366)n7:0.0060374)n6:0.019621)n4:0.00948144)n0;
```
