## Supplementary Dataset S1 for "Gene turnover and contingency facilitated the repeated evolution of C_4_ photosynthesis in grasses": OG0025031_tree.txt

```
(Sorghum_bicolor_SORBI_3005G191000:0.611024,((Oryza_sativa_LOC_Os10g28990:0.286092,Setaria_viridis_SEVIR_9G250000v2:0.299136)n2:0.0284058,((Aristida_adscensionis_H_Aadptg000046l000402.1:0.246482,Setaria_viridis_SEVIR_9G250300v2:0.26705)n4:0.0615393,(Oryza_sativa_LOC_Os10g28820:0.290441,(Oryza_sativa_LOC_Os10g28790:0.169272,(Oryza_sativa_LOC_Os10g28760:0.060833,(Oryza_sativa_LOC_Os10g28780:0.0476965,Oryza_sativa_LOC_Os10g28770:0.0439072)n8:0.0331259)n7:0.0673705)n6:0.130729)n5:0.0145254)n3:0.0361294)n1:0.00401437)n0;
```
