## Supplementary Dataset S1 for "Gene turnover and contingency facilitated the repeated evolution of C_4_ photosynthesis in grasses": OG0025032_tree.txt

```
((Stipagrostis_hirtigluma_H_Shi_ptg000011l_000210.1:0.167232,Aristida_adscensionis_H_Aadptg000050l000245.1:0.190365)n1:0.0120161,((Phragmites_australis_Phragmites_australis_PaChr15_22683164_22684393_evm.model.PaChr15.893_1_CDS_4362397769_5172:0.0628547,Phragmites_australis_Phragmites_australis_PaChr16_7505550_7506773_evm.model.PaChr16.639_1_CDS_4362401783_36734:0.0561941)n3:0.0287492,((Eleusine_coracana_ELECO.r07.7AG0572170:0.0141941,Eleusine_coracana_ELECO.r07.7BG0603590:0.0201118)n5:0.130758,(Chasmanthium_laxum_Chala.10G146800:0.0408302,(Sorghum_bicolor_SORBI_3002G335500:0.0860419,(Digitaria_radicosa_Dra02G0342300:0.112879,Dichantelium_oligosantes_H_DolKV774447.1000014.1:0.0400952)n8:0.0121077)n7:0.0254997)n6:0.0267338)n4:0.0157737)n2:0.0120161)n0;
```
