## Supplementary Dataset S1 for "Gene turnover and contingency facilitated the repeated evolution of C_4_ photosynthesis in grasses": OG0025033_tree.txt

```
(Aristida_adscensionis_H_Aadptg000052l000073.1:0.0898909,(Eragrostis_curvula_EJB05_36494:0.30955,((Panicum_virgatum_Pavir.9NG238400:0.173992,Urochloa_fusta_Urofu.9G197600:0.076049)n3:0.00564384,(Dichantelium_oligosantes_H_DolKV766917.1000013.1:0.22443,(Setaria_viridis_SEVIR_9G188501v2:0.0407711,(Dichantelium_oligosantes_H_DolKV766917.1000015.1:0.0179828,(Echinocloa_haploclada_eh_chr1.2028:0.0842955,(Panicum_hallii_Pahal.9G186200:0.0724183,Dichantelium_oligosantes_H_DolKV766917.1000014.1:0.0804393)n8:5e-09)n7:0.00638775)n6:0.00070975)n5:0.0240754)n4:0.00267504)n2:0.00786364)n1:0.130402)n0;
```
