## Supplementary Dataset S1 for "Gene turnover and contingency facilitated the repeated evolution of C_4_ photosynthesis in grasses": OG0025034_tree.txt

```
(Aristida_adscensionis_H_Aadptg000053l000147.1:0.091117,((Sorghum_bicolor_SORBI_3003G429401:0.0835794,Zea_mays_Zm00001eb362750:0.143194)n2:0.104967,((Echinocloa_haploclada_eh_chr2.4791:0.0537727,(Setaria_viridis_SEVIR_5G462900v2:0.0844224,(Panicum_hallii_Pahal.5G015700:0.0449251,(Panicum_virgatum_Pavir.5KG766700:0.0559063,Panicum_virgatum_Pavir.5NG633700:0.0481665)n7:0.0159909)n6:0.0573569)n5:0.0263146)n4:0.0527777,(Phragmites_australis_Phragmites_australis_PaChr2_49108177_49108434_evm.model.PaChr2.2852_1_CDS_4362420841_23760:0.105964,Phragmites_australis_Phragmites_australis_PaChr1_53927903_53928175_evm.model.PaChr1.2890_1_CDS_4362367343_37042:0.107456)n8:0.0119396)n3:0.0641343)n1:0.0440493)n0;
```
