## Supplementary Dataset S1 for "Gene turnover and contingency facilitated the repeated evolution of C_4_ photosynthesis in grasses": OG0025035_tree.txt

```
(((Panicum_hallii_Pahal.3G205300:0.193714,Setaria_viridis_SEVIR_3G174901v2:0.0417794)n2:0.0613565,(Dichantelium_oligosantes_H_DolKV776120.1000016.1:0.0810857,Dichantelium_oligosantes_H_DolKV776120.1000017.1:0.220964)n3:0.043999)n1:0.0278729,(Aristida_adscensionis_H_Aadptg000055l000156.1:0.116201,(Stipagrostis_hirtigluma_H_Shi_ptg000052l_000250.1:0.243856,((Stipagrostis_hirtigluma_H_Shi_ptg000001l_000182.1:0.0635023,Stipagrostis_hirtigluma_H_Shi_ptg000046l_000890.1:0.0411049)n7:0.056401,(Stipagrostis_hirtigluma_H_Shi_ptg000049l_000268.1:0.0243098,Stipagrostis_hirtigluma_H_Shi_ptg000052l_000253.1:0.0152938)n8:0.0214614)n6:0.039083)n5:0.0400635)n4:0.0278729)n0;
```
