## Supplementary Dataset S1 for "Gene turnover and contingency facilitated the repeated evolution of C_4_ photosynthesis in grasses": OG0025036_tree.txt

```
((Aristida_adscensionis_H_Aadptg000065l000100.1:0.365244,((Stipagrostis_hirtigluma_H_Shi_ptg000011l_000042.1:0.198413,((Eleusine_coracana_ELECO.r07.7AG0568600:0.027207,Eleusine_coracana_ELECO.r07.7BG0599910:0.0145249)n5:0.106342,(Eragrostis_curvula_EJB05_12381:0.0385602,(Eragrostis_curvula_EJB05_12382:0.067641,(Eragrostis_curvula_EJB05_52357:0.00871873,Eragrostis_curvula_EJB05_12384:0.0116845)n8:0.0471636)n7:0.0191912)n6:0.0901063)n4:0.0806963)n3:0.178372,Eragrostis_curvula_EJB05_12388:0.629621)n2:0.0699579)n1:0.055142,Dichantelium_oligosantes_H_DolKV773371.1000001.1:0.379566)n0;
```
