## Supplementary Dataset S1 for "Gene turnover and contingency facilitated the repeated evolution of C_4_ photosynthesis in grasses": OG0025037_tree.txt

```
((Pharus_latifolius_Phala.10G015400:0.243388,(Streptochaeta_angustifolia_strangu_044922:0.118397,(Streptochaeta_angustifolia_strangu_015703:0.0179433,Streptochaeta_angustifolia_strangu_044978:0.0421542)n3:0.12201)n2:0.158448)n1:0.0392188,((Zizania_latifolia_GWHTBFHI008981:0.165558,Oryza_sativa_LOC_Os12g42530:0.145789)n5:0.0797961,((Stipagrostis_hirtigluma_H_Shi_ptg000022l_000458.1:0.0215322,Stipagrostis_hirtigluma_H_Shi_ptg000046l_001066.1:0.0236326)n7:0.110585,(Aristida_adscensionis_H_Aadptg000065l000302.1:0.150696,Aristida_adscensionis_H_Aadptg000065l000303.1:0.239033)n8:0.150268)n6:0.0598023)n4:0.0392188)n0;
```
