## Supplementary Dataset S1 for "Gene turnover and contingency facilitated the repeated evolution of C_4_ photosynthesis in grasses": OG0025038_tree.txt

```
((Eragrostis_curvula_EJB05_39271:0.311319,Eragrostis_curvula_EJB05_39269:0.18686)n1:0.0744426,(Aristida_adscensionis_H_Aadptg000073l000252.1:0.317383,(Stipagrostis_hirtigluma_H_Shi_ptg000037l_000208.1:0.593336,((Stipagrostis_hirtigluma_H_Shi_ptg000016l_001210.1:0.137524,(Stipagrostis_hirtigluma_H_Shi_ptg000016l_001207.1:0.0763095,(Stipagrostis_hirtigluma_H_Shi_ptg000016l_000594.1:0.0373341,Stipagrostis_hirtigluma_H_Shi_ptg000016l_001208.1:0.0165854)n7:0.0379124)n6:0.05994)n5:0.0670147,(Stipagrostis_hirtigluma_H_Shi_ptg000016l_000593.1:0.028495,Stipagrostis_hirtigluma_H_Shi_ptg000016l_001206.1:0.0300719)n8:0.0765966)n4:0.0651308)n3:0.0580819)n2:0.0744426)n0;
```
