## Supplementary Dataset S1 for "Gene turnover and contingency facilitated the repeated evolution of C_4_ photosynthesis in grasses": OG0025039_tree.txt

```
(Leersia_perrieri_LPERR11G05480:0.200551,((Aristida_adscensionis_H_Aadptg000076l000262.1:0.131713,(Stipagrostis_hirtigluma_H_Shi_ptg000009l_000066.1:0.121821,((Stipagrostis_hirtigluma_H_Shi_ptg000003l_000314.1:0.00853017,Stipagrostis_hirtigluma_H_Shi_ptg000009l_000112.1:0.00785962)n5:0.086144,(Panicum_virgatum_Pavir.4KG162400:0.0284475,(Sorghum_bicolor_SORBI_3005G110562:0.0336105,Sorghum_bicolor_SORBI_3005G078200:0.0419455)n7:0.00769011)n6:0.144371)n4:0.0177812)n3:0.00197569)n2:0.0192072,(Eragrostis_curvula_EJB05_36991:0.0481909,Eragrostis_curvula_EJB05_28634:0.161402)n8:0.108325)n1:0.200551)n0;
```
