## Supplementary Dataset S1 for "Gene turnover and contingency facilitated the repeated evolution of C_4_ photosynthesis in grasses": OG0025040_tree.txt

```
((Stipagrostis_hirtigluma_H_Shi_ptg000008l_000556.1:0.294352,Aristida_adscensionis_H_Aadptg000076l000222.1:0.221215)n1:0.0162151,(Eleusine_coracana_ELECO.r07.8BG0650890:0.268756,(Chasmanthium_laxum_Chala.11G067700:0.0803914,(Cenchrus_americanus_H_CamCM007985.2000895.1:0.125843,((Digitaria_exilis_H_Dex6B-000450.1:0.108248,Digitaria_radicosa_Dra06G0062000:0.0802324)n6:0.094049,(Panicum_hallii_Pahal.6G077800:0.0207983,(Panicum_virgatum_Pavir.6KG198800:0.0370022,Panicum_virgatum_Pavir.6NG198200:0.0327061)n8:0.00363402)n7:0.00261851)n5:0.0225157)n4:0.0368677)n3:0.0335199)n2:0.0162151)n0;
```
