## Supplementary Dataset S1 for "Gene turnover and contingency facilitated the repeated evolution of C_4_ photosynthesis in grasses": OG0025041_tree.txt

```
(Aristida_adscensionis_H_Aadptg000082l000086.1:0.177322,(((Eleusine_coracana_ELECO.r07.1AG0014990:0.0483715,Eleusine_coracana_ELECO.r07.1BG0063830:0.0408892)n3:0.132737,((Eragrostis_curvula_EJB05_30743:0.128767,(Eragrostis_curvula_EJB05_30753:0.04478,Eragrostis_curvula_EJB05_30760:0.0334605)n6:0.0510737)n5:0.0265716,(Eragrostis_curvula_EJB05_30744:0.093556,Eragrostis_curvula_EJB05_30754:0.171988)n7:0.0568319)n4:0.0492596)n2:0.0240869,(Eleusine_coracana_ELECO.r07.1AG0015000:0.136732,Eragrostis_curvula_EJB05_30748:0.721388)n8:0.0801542)n1:0.177322)n0;
```
