## Supplementary Dataset S1 for "Gene turnover and contingency facilitated the repeated evolution of C_4_ photosynthesis in grasses": OG0025042_tree.txt

```
(Aristida_adscensionis_H_Aadptg000082l000055.1:0.0838825,((Digitaria_radicosa_Dra05G0085200:0.111464,(Digitaria_exilis_H_Dex8B-001825.1:0.033906,((Digitaria_exilis_H_Dex3B-001745.1:0.0398717,Digitaria_exilis_H_Dex7B-002618.1:0.0263875)n5:0.00920087,Digitaria_exilis_H_Dex2B-000788.1:0.0378395)n4:0.00378395)n3:0.000420439)n2:0.0048789,(Digitaria_exilis_H_Dex5A-003537.1:0.0420782,(Digitaria_radicosa_Dra08G0149200:0.0253177,(Digitaria_radicosa_Dra05G0121200:0.0659427,Digitaria_radicosa_Dra06G0081900:0.0197183)n8:0.0210557)n7:0.0138235)n6:0.00153595)n1:0.0838825)n0;
```
