## Supplementary Dataset S1 for "Gene turnover and contingency facilitated the repeated evolution of C_4_ photosynthesis in grasses": OG0025043_tree.txt

```
(Aristida_adscensionis_H_Aadptg000097l000029.1:0.066073,((Phragmites_australis_Phragmites_australis_PaChr11_27553639_27554435_evm.model.PaChr11.1686_1_CDS_4362376400_23194:0.228604,Phragmites_australis_Phragmites_australis_PaChr11_27570975_27571827_evm.model.PaChr11.1689_1_CDS_4362376406_25715:0.049911)n2:0.00853357,(Sorghum_bicolor_SORBI_3006G021200:0.092958,(((Cenchrus_americanus_H_CamCM007986.2004383.1:0,Cenchrus_americanus_H_CamCM007986.2004382.1:0)n6:0.0279927,(Setaria_viridis_SEVIR_7G007410v2:0.0178001,Setaria_viridis_SEVIR_7G007415v2:0.0142283)n7:0.00158092)n5:0.011243,(Urochloa_fusta_Urofu.7G030900:0.0345675,Urochloa_fusta_Urofu.7G031000:0.0353701)n8:0.00393001)n4:0.00604101)n3:0.0232322)n1:0.066073)n0;
```
