## Supplementary Dataset S1 for "Gene turnover and contingency facilitated the repeated evolution of C_4_ photosynthesis in grasses": OG0025044_tree.txt

```
((Stipagrostis_hirtigluma_H_Shi_ptg000016l_000140.1:0.158311,(Eragrostis_curvula_EJB05_02303:0.285886,(Panicum_virgatum_Pavir.6KG044100:0.216725,Echinocloa_haploclada_eh_chr9.264:0.232178)n3:0.0397282)n2:0.0557)n1:0.030422,(Stipagrostis_hirtigluma_H_Shi_ptg000018l_000923.1:0.132486,(Eragrostis_curvula_EJB05_56587:0.087507,((Aristida_adscensionis_H_Aadptg000097l000050.1:0.059963,Aristida_adscensionis_H_Aadptg000097l000055.1:0.0782547)n7:0.0152829,(Aristida_adscensionis_H_Aadptg000097l000048.1:0.060905,Aristida_adscensionis_H_Aadptg000097l000054.1:0.0292213)n8:0.00292213)n6:0.000324682)n5:0.0985244)n4:0.030422)n0;
```
