## Supplementary Dataset S1 for "Gene turnover and contingency facilitated the repeated evolution of C_4_ photosynthesis in grasses": OG0025045_tree.txt

```
(Aristida_adscensionis_H_Aadptg000107l000128.1:0.0724287,((Urochloa_fusta_Urofu.3G225400:0.0702995,(Setaria_viridis_SEVIR_3G195500v2:0.0948728,(Digitaria_radicosa_Dra03G0184500:0.0538278,Digitaria_exilis_H_Dex3B-001060.1:0.049383)n4:0.0157093)n3:0.0131016)n2:0.0154567,((Panicum_hallii_Pahal.3G226800:0.137884,(Panicum_virgatum_Pavir.3KG370900:0.0524392,Panicum_virgatum_Pavir.3KG365100:0.0411194)n7:0.0257017)n6:0.0413204,(Echinocloa_haploclada_eh_chr5.2477:0.228986,Echinocloa_haploclada_eh_chr5.2474:0.0452903)n8:0.00503226)n5:0.0206534)n1:0.056944)n0;
```
