## Supplementary Dataset S1 for "Gene turnover and contingency facilitated the repeated evolution of C_4_ photosynthesis in grasses": OG0025046_tree.txt

```
((Panicum_virgatum_Pavir.J302000:0.600417,Aristida_adscensionis_H_Aadptg000116l000016.1:0.311941)n1:0.0511505,((Oryza_sativa_LOC_Os06g18960:0.239062,Leersia_perrieri_LPERR06G10400:0.19014)n3:0.110562,((Dendrocalamus_sinicus_Dendrocalamus_sinicus_Dsi06A_12176237_12178946_Dsi06Ag06310.1_-1_CDS_4147776334_23938:0.0187384,Dendrocalamus_sinicus_Dendrocalamus_sinicus_Dsi06A_12206984_12209678_Dsi06Ag06330.1_-1_CDS_4147776340_27314:0.0217765)n5:0.115042,(Hordeum_vulgareMorex_HORVU.MOREX.r3.2HG0114970:0.275979,(Brachypodium_distachyon_BRADI_1g43271v3:0.168594,(Brachypodium_distachyon_BRADI_1g43280v3:0.0849485,Brachypodium_distachyon_BRADI_1g43300v3:0.0439929)n8:0.0436398)n7:0.0818218)n6:0.057446)n4:0.0601254)n2:0.0511505)n0;
```
