## Supplementary Dataset S1 for "Gene turnover and contingency facilitated the repeated evolution of C_4_ photosynthesis in grasses": OG0025047_tree.txt

```
((Hordeum_spontaneum_WB01_000394_0422424:0.222831,((Hordeum_spontaneum_WB01_000394_0415603:5e-09,Hordeum_vulgareMorex_HORVU.MOREX.r3.5HG0529260:0.00140304)n3:0.167823,(Hordeum_spontaneum_WB01_008682_0076539:0.000812802,Hordeum_vulgareMorex_HORVU.MOREX.r3.3HG0239050:6e-09)n4:0.0965426)n2:0.0340592)n1:0.0413008,((Brachypodium_distachyon_BRADI_1g02850v3:0.118413,Brachypodium_distachyon_BRADI_1g02840v3:0.102798)n6:0.0209167,(Brachypodium_distachyon_BRADI_1g02880v3:0.0648316,(Brachypodium_distachyon_BRADI_1g02890v3:0.0823573,Brachypodium_distachyon_BRADI_1g02900v3:0.0797315)n8:0.0261621)n7:0.0268563)n5:0.0413008)n0;
```
