## Supplementary Dataset S1 for "Gene turnover and contingency facilitated the repeated evolution of C_4_ photosynthesis in grasses": OG0025048_tree.txt

```
(Brachypodium_distachyon_BRADI_1g27841v3:0.0290724,(Brachypodium_distachyon_BRADI_4g20675v3:0.0663949,(Brachypodium_distachyon_BRADI_4g17405v3:0.247135,((Brachypodium_distachyon_BRADI_5g03162v3:0.0691007,(Brachypodium_distachyon_BRADI_5g00363v3:0.201294,(Brachypodium_distachyon_BRADI_2g13072v3:0.150156,Brachypodium_distachyon_BRADI_3g21094v3:0.0711094)n6:0.0739518)n5:0.0183861)n4:0.021344,((Brachypodium_distachyon_BRADI_5g05531v3:0.620604,Brachypodium_distachyon_BRADI_1g38303v3:0.259431)n8:0.133882,Brachypodium_distachyon_BRADI_4g19796v3:0.101854)n7:0.0389704)n3:0.0765652)n2:0.0365725)n1:0.0290724)n0;
```
