## Supplementary Dataset S1 for "Gene turnover and contingency facilitated the repeated evolution of C_4_ photosynthesis in grasses": OG0025049_tree.txt

```
(Digitaria_exilis_H_Dex7A-000582.1:0.156948,((Brachypodium_distachyon_BRADI_4g11630v3:0.0365066,(Brachypodium_distachyon_BRADI_3g17302v3:0.0298718,Brachypodium_distachyon_BRADI_4g00925v3:0.0172027)n3:0.107227)n2:0.0345251,(Brachypodium_distachyon_BRADI_5g09126v3:0.0188441,(Brachypodium_distachyon_BRADI_4g21862v3:0.0320252,(Brachypodium_distachyon_BRADI_1g23297v3:0.0134349,(Brachypodium_distachyon_BRADI_2g37795v3:0.0130828,(Brachypodium_distachyon_BRADI_2g04713v3:0.030161,Brachypodium_distachyon_BRADI_1g21115v3:0.0230049)n8:0.00110075)n7:0.000776733)n6:0.00385228)n5:0.00526478)n4:0.0168882)n1:0.156948)n0;
```
