## Supplementary Dataset S1 for "Gene turnover and contingency facilitated the repeated evolution of C_4_ photosynthesis in grasses": OG0025050_tree.txt

```
((Brachypodium_distachyon_BRADI_1g25680v3:0.1635,Dendrocalamus_sinicus_Dendrocalamus_sinicus_Dsi07A_8979088_8985481_Dsi07Ag05880.1_-1_CDS_4147790554_12169:0.0737982)n1:0.0274674,(Eragrostis_curvula_EJB05_12033:0.10975,((Stipagrostis_hirtigluma_H_Shi_ptg000011l_000143.1:0.0943876,Phragmites_australis_Phragmites_australis_PaChr16_8485260_8493401_evm.model.PaChr16.685_1_CDS_4362401885_37159:0.0625835)n4:0.0129042,(Chasmanthium_laxum_Chala.10G138500:0.105078,((Panicum_virgatum_Pavir.J363200:0.0503829,Panicum_virgatum_Pavir.8NG337200:0.0219663)n7:0.0621508,(Setaria_viridis_SEVIR_2G351201v2:0.0295133,Cenchrus_americanus_H_CamCM007988.2003334.1:0.0455299)n8:0.0509982)n6:0.0458567)n5:0.0156166)n3:0.00895737)n2:0.0274674)n0;
```
