## Supplementary Dataset S1 for "Gene turnover and contingency facilitated the repeated evolution of C_4_ photosynthesis in grasses": OG0025051_tree.txt

```
((Brachypodium_distachyon_BRADI_2g10294v3:0.164669,Brachypodium_distachyon_BRADI_1g28860v3:0.124768)n1:0.0226426,(Hordeum_spontaneum_WB01_011029_0115161:0.259989,((Hordeum_spontaneum_WB01_008287_0095683:0.0860577,(Hordeum_spontaneum_WB01_000906_0383679:0.0639117,Hordeum_spontaneum_WB01_034803_0012322:0.0560624)n5:0.0321965)n4:0.0514369,((Hordeum_spontaneum_WB01_000197_0055610:0.00924462,Hordeum_spontaneum_WB01_004113_0327159:0.00792852)n7:0.122397,(Hordeum_spontaneum_WB01_012619_0009709:0.131851,Hordeum_spontaneum_WB01_017590_0022543:0.105983)n8:0.0314455)n6:0.0410385)n3:0.0425331)n2:0.0226426)n0;
```
