## Supplementary Dataset S1 for "Gene turnover and contingency facilitated the repeated evolution of C_4_ photosynthesis in grasses": OG0025052_tree.txt

```
(Brachypodium_distachyon_BRADI_1g58864v3:0.0776524,(Brachypodium_distachyon_BRADI_2g33872v3:0.059185,((Brachypodium_distachyon_BRADI_1g58867v3:0.0995567,(Brachypodium_distachyon_BRADI_5g02957v3:0.0648308,(Brachypodium_distachyon_BRADI_1g58857v3:0.0327321,Brachypodium_distachyon_BRADI_2g33774v3:0.0227724)n5:0.0439077)n4:0.0309872)n3:0.0385829,(Brachypodium_distachyon_BRADI_1g58852v3:0.073442,(Brachypodium_distachyon_BRADI_2g33858v3:0.0871418,(Brachypodium_distachyon_BRADI_1g58860v3:0.120317,Brachypodium_distachyon_BRADI_1g58845v3:0.914037)n8:0.0533376)n7:0.062123)n6:0.0736325)n2:0.0396113)n1:0.0776524)n0;
```
