## Supplementary Dataset S1 for "Gene turnover and contingency facilitated the repeated evolution of C_4_ photosynthesis in grasses": OG0025053_tree.txt

```
((Oryza_sativa_LOC_Os05g39210:0.113355,(Leersia_perrieri_LPERR05G15660:0.139915,Leersia_perrieri_LPERR05G16560:0.386973)n2:0.048394)n1:0.0606279,((Dendrocalamus_sinicus_Dendrocalamus_sinicus_Dsi02C_24336270_24337900_Dsi02Cg10180.1_-1_CDS_4147724197_11950:0.170032,(((Hordeum_spontaneum_WB01_002341_0170333:0.130594,Brachypodium_distachyon_BRADI_1g27100v3:0.109496)n7:0.0283875,(Brachypodium_distachyon_BRADI_2g22695v3:0.186866,Hordeum_spontaneum_WB01_002341_0146129:0.0177062)n8:0.00196736)n6:0.0552369,Brachypodium_distachyon_BRADI_4g33600v3:0.305722)n5:0.0339692)n4:0.0289711,Hordeum_vulgareMorex_HORVU.MOREX.r3.1HG0072180:0.00272421)n3:0.0606279)n0;
```
