## Supplementary Dataset S1 for "Gene turnover and contingency facilitated the repeated evolution of C_4_ photosynthesis in grasses": OG0025054_tree.txt

```
(Streptochaeta_angustifolia_strangu_012646:0.358334,((Eleusine_coracana_ELECO.r07.7BG0585290:0.409314,(Eragrostis_curvula_EJB05_14249:0.250884,Eragrostis_curvula_EJB05_14242:0.189602)n3:0.227317)n2:0.0847872,(Stipagrostis_hirtigluma_H_Shi_ptg000025l_001653.1:0.525655,((Hordeum_spontaneum_WB01_002981_0186240:0.00589726,Hordeum_vulgareMorex_HORVU.MOREX.r3.2HG0155180:0.00152909)n6:0.129123,(Brachypodium_distachyon_BRADI_5g04040v3:0.166972,(Brachypodium_distachyon_BRADI_5g15627v3:0.168225,Brachypodium_distachyon_BRADI_1g55814v3:0.124367)n8:0.0124367)n7:0.00138186)n5:0.0382359)n4:0.0801215)n1:0.358334)n0;
```
