## Supplementary Dataset S1 for "Gene turnover and contingency facilitated the repeated evolution of C_4_ photosynthesis in grasses": OG0025055_tree.txt

```
(Brachypodium_distachyon_BRADI_4g22237v3:0.0393431,(Brachypodium_distachyon_BRADI_5g08724v3:0.0784592,(((Brachypodium_distachyon_BRADI_1g08095v3:0.0552905,Brachypodium_distachyon_BRADI_4g22235v3:0.0601802)n4:0.231864,(Brachypodium_distachyon_BRADI_2g33508v3:0.0132497,(Brachypodium_distachyon_BRADI_3g18652v3:0.129556,Brachypodium_distachyon_BRADI_4g21552v3:0.0574992)n6:0.00827989)n5:0.197858)n3:0.254397,(Brachypodium_distachyon_BRADI_1g39059v3:0.553037,(Brachypodium_distachyon_BRADI_1g42591v3:0.490769,Brachypodium_distachyon_BRADI_1g57087v3:0.55976)n8:0.222898)n7:0.120738)n2:0.411166)n1:0.0393431)n0;
```
