## Supplementary Dataset S1 for "Gene turnover and contingency facilitated the repeated evolution of C_4_ photosynthesis in grasses": OG0025056_tree.txt

```
(((Eragrostis_curvula_EJB05_49870:0.282983,(Leersia_perrieri_LPERR10G02830:0.31684,(Oryza_sativa_LOC_Os02g56420:0.532141,Oryza_sativa_LOC_Os10g09690:0.152928)n4:0.016992)n3:0.0814556)n2:0.158612,((Brachypodium_distachyon_BRADI_5g03070v3:0.228843,Brachypodium_distachyon_BRADI_1g19290v3:0.167934)n6:0.0186593,Brachypodium_distachyon_BRADI_4g13626v3:0.222154)n5:0.0246838)n1:0.0358923,(Panicum_virgatum_Pavir.7NG242500:0.054522,(Setaria_viridis_SEVIR_8G193001v2:0.0259797,Setaria_viridis_SEVIR_8G193700v2:0.0278475)n8:0.00309416)n7:0.00879559)n0;
```
