## Supplementary Dataset S1 for "Gene turnover and contingency facilitated the repeated evolution of C_4_ photosynthesis in grasses": OG0025057_tree.txt

```
(Brachypodium_distachyon_BRADI_3g15306v3:0.0179344,((Brachypodium_distachyon_BRADI_2g03216v3:0.00795437,(Brachypodium_distachyon_BRADI_5g01518v3:0.0243487,((Brachypodium_distachyon_BRADI_5g10539v3:0.403942,(Brachypodium_distachyon_BRADI_4g17234v3:0.404911,Brachypodium_distachyon_BRADI_4g03003v3:0.65569)n6:0.0964242)n5:0.122393,Brachypodium_distachyon_BRADI_2g17162v3:0.764454)n4:0.178932)n3:0.0972877)n2:0.00622552,(Brachypodium_distachyon_BRADI_1g57228v3:0.550134,(Brachypodium_distachyon_BRADI_1g67030v3:0.0444529,Brachypodium_distachyon_BRADI_1g62755v3:0.0472512)n8:0.0032669)n7:0.0133499)n1:0.0179344)n0;
```
