## Supplementary Dataset S1 for "Gene turnover and contingency facilitated the repeated evolution of C_4_ photosynthesis in grasses": OG0025058_tree.txt

```
(Brachypodium_distachyon_BRADI_1g47830v3:0.109441,((Hordeum_spontaneum_WB01_007553_0037191:0.00648301,Hordeum_vulgareMorex_HORVU.MOREX.r3.7HG0641710:0.00528255)n2:0.155324,(((Hordeum_spontaneum_WB01_011788_0021779:0.00514728,Hordeum_vulgareMorex_HORVU.MOREX.r3.7HG0641700:0.00717368)n5:0.0365449,(Hordeum_spontaneum_WB01_000336_0143832:0.0106326,Hordeum_vulgareMorex_HORVU.MOREX.r3.7HG0641570:0.0115806)n6:0.0187887)n4:0.0617186,(Hordeum_vulgareMorex_HORVU.MOREX.r3.7HG0641540:0.00281809,(Hordeum_spontaneum_WB01_000336_0270509:0.025408,Hordeum_spontaneum_WB01_000336_0208170:0.00356297)n8:0.000395885)n7:0.00501514)n3:0.0704199)n1:0.109441)n0;
```
