## Supplementary Dataset S1 for "Gene turnover and contingency facilitated the repeated evolution of C_4_ photosynthesis in grasses": OG0025059_tree.txt

```
((Hordeum_spontaneum_WB01_009141_0070827:0.488114,Brachypodium_distachyon_BRADI_1g31411v3:0.298185)n1:0.0448758,((Hordeum_spontaneum_WB01_014330_0043612:0.0203731,(Hordeum_vulgareMorex_HORVU.MOREX.r3.6HG0545260:0,Hordeum_vulgareMorex_HORVU.MOREX.r3.6HG0545320:0)n4:0.0145008)n3:0.20407,(Brachypodium_distachyon_BRADI_3g01427v3:0.332048,(Brachypodium_distachyon_BRADI_3g01390v3:0.139562,(Brachypodium_distachyon_BRADI_3g01398v3:0.14165,(Brachypodium_distachyon_BRADI_3g01412v3:0.122679,Brachypodium_distachyon_BRADI_3g01406v3:0.0812517)n8:0.0309383)n7:0.0323052)n6:0.0595585)n5:0.0406115)n2:0.0448758)n0;
```
