## Supplementary Dataset S1 for "Gene turnover and contingency facilitated the repeated evolution of C_4_ photosynthesis in grasses": OG0025060_tree.txt

```
((Eragrostis_curvula_EJB05_00554:0.461824,(Panicum_virgatum_Pavir.2KG289400:0.297831,(Panicum_virgatum_Pavir.3KG468200:0.148133,Panicum_virgatum_Pavir.5KG126100:0.12474)n3:0.141373)n2:0.0790736)n1:0.0281114,((Brachypodium_distachyon_BRADI_1g32247v3:0.240824,Brachypodium_distachyon_BRADI_4g05091v3:0.243699)n5:0.0614617,(Hordeum_vulgareMorex_HORVU.MOREX.r3.7HG0724460:0.0133607,(Hordeum_spontaneum_WB01_004658_0671445:0.183389,(Hordeum_spontaneum_WB01_004658_0691576:0.00394773,Hordeum_spontaneum_WB01_004658_0673081:0.0691554)n8:0.016601)n7:0.00184455)n6:0.116674)n4:0.0281114)n0;
```
