## Supplementary Dataset S1 for "Gene turnover and contingency facilitated the repeated evolution of C_4_ photosynthesis in grasses": OG0025061_tree.txt

```
((Brachypodium_distachyon_BRADI_1g62646v3:0.247903,(Zizania_latifolia_GWHTBFHI024493:0.0625091,(Zizania_latifolia_GWHTBFHI010930:0.126684,Zizania_latifolia_GWHTBFHI027113:0.0168949)n3:0.0159875)n2:0.121575)n1:0.096134,((Zea_mays_Zm00001eb341240:5e-09,Zea_mays_Zm00001eb196690:6e-09)n5:0.0531309,(Panicum_hallii_Pahal.9G580600:0.00431428,(Panicum_hallii_Pahal.1G212400:0.0112348,(Panicum_hallii_Pahal.1G020600:5e-09,Panicum_hallii_Pahal.4G226800:0.00171136)n8:0.00347825)n7:0.00130647)n6:0.0377849)n4:0.096134)n0;
```
