## Supplementary Dataset S1 for "Gene turnover and contingency facilitated the repeated evolution of C_4_ photosynthesis in grasses": OG0025062_tree.txt

```
(((Stipagrostis_hirtigluma_H_Shi_ptg000044l_001646.1:0.0224988,Stipagrostis_hirtigluma_H_Shi_ptg000048l_000081.1:0.0669532)n2:0.23039,(Oryza_sativa_LOC_Os08g12930:0.453034,Leersia_perrieri_LPERR08G06140:0.250914)n3:0.0547622)n1:0.0217835,((Panicum_hallii_Pahal.6G079400:0.108321,(Digitaria_exilis_H_Dex6A-000523.1:0.018543,Digitaria_exilis_H_Dex6B-002060.1:0.0188097)n6:0.0906843)n5:0.144731,(Brachypodium_distachyon_BRADI_1g30767v3:0.201866,(Hordeum_spontaneum_WB01_004212_0025454:0.00312084,Hordeum_vulgareMorex_HORVU.MOREX.r3.7HG0744150:0.00290671)n8:0.131146)n7:0.0989707)n4:0.0217835)n0;
```
