## Supplementary Dataset S1 for "Gene turnover and contingency facilitated the repeated evolution of C_4_ photosynthesis in grasses": OG0025063_tree.txt

```
(Oryza_sativa_LOC_Os07g07370:0.13544,(Brachypodium_distachyon_BRADI_1g56520v3:0.118445,((Hordeum_spontaneum_WB01_007370_0063007:0,Hordeum_vulgareMorex_HORVU.MOREX.r3.2HG0155580:0)n3:0.0862869,((Hordeum_spontaneum_WB01_010135_0096697:0.00514114,Hordeum_vulgareMorex_HORVU.MOREX.r3.2HG0136360:5e-09)n5:0.0586977,(Hordeum_spontaneum_WB01_010135_0245293:0.00292888,((Hordeum_vulgareMorex_HORVU.MOREX.r3.2HG0136230:0.00298376,Hordeum_vulgareMorex_HORVU.MOREX.r3.2HG0136170:0.00858087)n8:0.0117874,Hordeum_vulgareMorex_HORVU.MOREX.r3.2HG0136280:4.5e-09)n7:5e-10)n6:0.0028079)n4:0.055622)n2:0.15699)n1:0.13544)n0;
```
