## Supplementary Dataset S1 for "Gene turnover and contingency facilitated the repeated evolution of C_4_ photosynthesis in grasses": OG0025064_tree.txt

```
(((Brachypodium_distachyon_BRADI_2g39460v3:0.114278,(Brachypodium_distachyon_BRADI_2g39440v3:0.124812,Brachypodium_distachyon_BRADI_2g39430v3:0.109542)n3:0.0351416)n2:0.0452948,(Dendrocalamus_sinicus_Dendrocalamus_sinicus_Dsi04A_21590013_21591538_Dsi04Ag13810.1_1_CDS_4147750930_50873:0.560034,Dendrocalamus_sinicus_Dendrocalamus_sinicus_Dsi04C_17278257_17281352_Dsi04Cg11740.1_1_CDS_4147761097_31765:0.238254)n4:0.0264727)n1:0.0177904,((Hordeum_vulgareMorex_HORVU.MOREX.r3.1HG0003390:0.0936775,Hordeum_spontaneum_WB01_003512_0311636:0.0172794)n6:0.0431184,(Hordeum_spontaneum_WB01_003512_0104915:0.0174839,(Hordeum_vulgareMorex_HORVU.MOREX.r3.1HG0003410:0.0539443,Hordeum_vulgareMorex_HORVU.MOREX.r3.1HG0003280:0.0138357)n8:0.0015373)n7:0.0632666)n5:0.0448966)n0;
```
