## Supplementary Dataset S1 for "Gene turnover and contingency facilitated the repeated evolution of C_4_ photosynthesis in grasses": OG0025065_tree.txt

```
(((Stipagrostis_hirtigluma_H_Shi_ptg000090l_000015.1:0.142316,(Stipagrostis_hirtigluma_H_Shi_ptg000063l_000261.1:0.00238248,(Stipagrostis_hirtigluma_H_Shi_ptg000079l_000205.1:0.0146746,Stipagrostis_hirtigluma_H_Shi_ptg000090l_000016.1:0.0113149)n4:0.0057189)n3:0.11308)n2:0.188695,((Hordeum_spontaneum_WB01_007906_0227790:0.285135,Brachypodium_distachyon_BRADI_3g00670v3:0.194208)n6:0.0797604,(Brachypodium_distachyon_BRADI_2g27197v3:0.0995955,Brachypodium_distachyon_BRADI_4g12806v3:0.138577)n7:0.141239)n5:0.0156932)n1:0.0292748,(Urochloa_fusta_Urofu.1G141400:0.431754,Eragrostis_curvula_EJB05_24216:0.271367)n8:0.0831586)n0;
```
