## Supplementary Dataset S1 for "Gene turnover and contingency facilitated the repeated evolution of C_4_ photosynthesis in grasses": OG0025066_tree.txt

```
((Zizania_latifolia_GWHTBFHI031882:0.154389,(Leersia_perrieri_LPERR05G09930:0.105672,Oryza_sativa_LOC_Os05g27930:0.105916)n2:0.0453259)n1:0.0788698,(Brachypodium_distachyon_BRADI_2g29960v3:0.154551,((Hordeum_spontaneum_WB01_005856_0178821:0.00245342,Hordeum_vulgareMorex_HORVU.MOREX.r3.6HG0588370:6e-09)n5:0.125659,(Hordeum_spontaneum_WB01_001275_0534890:5e-09,(Hordeum_vulgareMorex_HORVU.MOREX.r3.1HG0062390.2:5e-09,(Hordeum_vulgareMorex_HORVU.MOREX.r3.1HG0062390.3:5e-09,Hordeum_vulgareMorex_HORVU.MOREX.r3.1HG0062390:5e-09)n8:5e-09)n7:0.000877877)n6:0.0366218)n4:0.113043)n3:0.0788698)n0;
```
