## Supplementary Dataset S1 for "Gene turnover and contingency facilitated the repeated evolution of C_4_ photosynthesis in grasses": OG0025067_tree.txt

```
((Zizania_latifolia_GWHTBFHI031810:0.0959184,(Leersia_perrieri_LPERR05G10310:0.130058,Oryza_sativa_LOC_Os05g28780:0.113592)n2:0.0975179)n1:0.0585486,(Brachypodium_distachyon_BRADI_2g28130v3:0.198189,((Hordeum_spontaneum_WB01_003556_0730662:0.00400776,Hordeum_vulgareMorex_HORVU.MOREX.r3.1HG0061480:0.00796716)n5:0.0237223,(Hordeum_vulgareMorex_HORVU.MOREX.r3.3HG0321760:0,((Hordeum_spontaneum_WB01_001617_0382766:0.0153096,Hordeum_spontaneum_WB01_006562_0027382:0.0167135)n8:0.0243388,Hordeum_spontaneum_WB01_009078_0068100:0)n7:0)n6:0.0374327)n4:0.143983)n3:0.0585486)n0;
```
