## Supplementary Dataset S1 for "Gene turnover and contingency facilitated the repeated evolution of C_4_ photosynthesis in grasses": OG0025068_tree.txt

```
(Pharus_latifolius_Phala.05G211500:0.19257,(Brachypodium_distachyon_BRADI_2g08880v3:0.194233,((Hordeum_vulgareMorex_HORVU.MOREX.r3.5HG0469560:0.00675234,Hordeum_vulgareMorex_HORVU.MOREX.r3.3HG0252510:5e-09)n3:0.126488,(((Leersia_perrieri_LPERR01G09110:0.0539773,Oryza_sativa_LOC_Os01g14850:0.0433985)n6:0.0585711,((Zizania_latifolia_GWHTBFHI004299:0,Zizania_latifolia_GWHTBFHI004300:0)n8:0.058293,Zizania_latifolia_GWHTBFHI011597:0.0551485)n7:0.026766)n5:0.0594318,Olyra_latifolia_Ola022436:0.0841923)n4:0.0303258)n2:0.0537231)n1:0.19257)n0;
```
