## Supplementary Dataset S1 for "Gene turnover and contingency facilitated the repeated evolution of C_4_ photosynthesis in grasses": OG0025069_tree.txt

```
((Dendrocalamus_sinicus_Dendrocalamus_sinicus_Dsi11A_30604830_30608682_Dsi11Ag08570.1_1_CDS_4147832314_38756:0.319412,Olyra_latifolia_Ola013007:0.29082)n1:0.0463277,(((Brachypodium_distachyon_BRADI_4g14601v3:0.0728289,(Brachypodium_distachyon_BRADI_4g14570v3:0.0125778,Brachypodium_distachyon_BRADI_4g14761v3:0.0281377)n5:0.0586847)n4:0.0490782,Brachypodium_distachyon_BRADI_3g27160v3:0.1348)n3:0.0298553,(Hordeum_spontaneum_WB01_001961_0366896:0.000766973,(Hordeum_vulgareMorex_HORVU.MOREX.r3.5HG0449060:0.0767614,(Hordeum_vulgareMorex_HORVU.MOREX.r3.5HG0443350:0.0121046,Hordeum_vulgareMorex_HORVU.MOREX.r3.5HG0443470:0.000686815)n8:6.86815e-05)n7:7.63128e-06)n6:0.00807919)n2:0.0463277)n0;
```
