## Supplementary Dataset S1 for "Gene turnover and contingency facilitated the repeated evolution of C_4_ photosynthesis in grasses": OG0025070_tree.txt

```
(Brachypodium_distachyon_BRADI_3g19933v3:0.27188,(Leersia_perrieri_LPERR04G01040:0.185362,(Oryza_sativa_LOC_Os04g06850:0.202963,((Leersia_perrieri_LPERR04G01130:0.171693,(Oryza_sativa_LOC_Os04g06300:0.20912,(Oryza_sativa_LOC_Os04g06500:0.0355746,Oryza_sativa_LOC_Os04g06700:0.0471526)n6:0.092929)n5:0.0103254)n4:0.056794,((Oryza_sativa_LOC_Os04g05360:0.0514335,Oryza_sativa_LOC_Os04g05760:0.131713)n8:0.121587,Leersia_perrieri_LPERR04G01030:0.223086)n7:0.0247873)n3:0.0288624)n2:0.00320694)n1:0.127664)n0;
```
