## Supplementary Dataset S1 for "Gene turnover and contingency facilitated the repeated evolution of C_4_ photosynthesis in grasses": OG0025071_tree.txt

```
(((Dendrocalamus_sinicus_Dendrocalamus_sinicus_Dsi08B_2636640_2638037_Dsi08Bg01700.1_-1_CDS_4147804693_11653:0.195074,Olyra_latifolia_Ola025919:0.0655255)n2:0.0670132,((Hordeum_spontaneum_WB01_002371_0141812:0.00876532,Hordeum_vulgareMorex_HORVU.MOREX.r3.3HG0296150:0.00468423)n4:0.0957209,(Brachypodium_distachyon_BRADI_4g03330v3:0.144829,Brachypodium_distachyon_BRADI_3g10878v3:0.0825692)n5:0.00917436)n3:0.0279749)n1:0.0649514,(Zizania_latifolia_GWHTBFHI009397:0.124938,(Oryza_sativa_LOC_Os12g10280:0.134815,(Leersia_perrieri_LPERR08G03140:0.122013,Leersia_perrieri_LPERR12G05190:0.154922)n8:0.0172136)n7:0.0932853)n6:0.0800357)n0;
```
