## Supplementary Dataset S1 for "Gene turnover and contingency facilitated the repeated evolution of C_4_ photosynthesis in grasses": OG0025072_tree.txt

```
(Streptochaeta_angustifolia_strangu_010277:0.168435,(Chasmanthium_laxum_Chala.05G107200:0.0359818,(Sorghum_bicolor_SORBI_3007G109600:0.0379919,(Brachypodium_distachyon_BRADI_3g22032v3:0.028954,(Brachypodium_distachyon_BRADI_4g27734v3:0.355255,(Setaria_viridis_SEVIR_6G133300v2:0.0263615,(Urochloa_fusta_Urofu.6G108100:0.0328058,(Panicum_hallii_Pahal.6G165300:0.0353579,(Panicum_virgatum_Pavir.6NG230100:0.00861118,Panicum_virgatum_Pavir.6KG214600:0.0078664)n8:0.000874045)n7:5e-09)n6:0.00882885)n5:0.0253568)n4:0.0121953)n3:0.00135504)n2:0.0200371)n1:0.0709049)n0;
```
