## Supplementary Dataset S1 for "Gene turnover and contingency facilitated the repeated evolution of C_4_ photosynthesis in grasses": OG0025073_tree.txt

```
((Cenchrus_americanus_H_CamCM007988.2001272.1:0.111784,Panicum_virgatum_Pavir.2KG102400:0.113733)n1:0.0698239,(Zizania_latifolia_GWHTBFHI027469:0.225762,(((Hordeum_spontaneum_WB01_002357_0160694:0.0210157,Hordeum_vulgareMorex_HORVU.MOREX.r3.5HG0488230:0.00759429)n5:0.152726,(Hordeum_spontaneum_WB01_003534_0170794:0.00190093,Hordeum_vulgareMorex_HORVU.MOREX.r3.5HG0490230:0.00101395)n6:0.119599)n4:0.0569599,((Brachypodium_distachyon_BRADI_4g39860v3:0,Brachypodium_distachyon_BRADI_4g39810v3:0)n8:0.167014,Brachypodium_distachyon_BRADI_4g32830v3:0.128646)n7:0.014294)n3:0.0484598)n2:0.0698239)n0;
```
