## Supplementary Dataset S1 for "Gene turnover and contingency facilitated the repeated evolution of C_4_ photosynthesis in grasses": OG0025074_tree.txt

```
((Brachypodium_distachyon_BRADI_5g03430v3:0.196321,(Hordeum_spontaneum_WB01_006666_0090193:0.00687877,Hordeum_vulgareMorex_HORVU.MOREX.r3.2HG0116170:0.0215493)n2:0.186808)n1:0.0247177,((Brachypodium_distachyon_BRADI_4g16200v3:0.0956642,Brachypodium_distachyon_BRADI_4g15380v3:0.106789)n4:0.112584,(Hordeum_spontaneum_WB01_005496_1376766:5e-09,(Hordeum_vulgareMorex_HORVU.MOREX.r3.1HG0020680:0.0820728,(Hordeum_vulgareMorex_HORVU.MOREX.r3.1HG0020650:0.00100833,(Hordeum_vulgareMorex_HORVU.MOREX.r3.1HG0020520:0.00266727,Hordeum_vulgareMorex_HORVU.MOREX.r3.1HG0034910:5e-09)n8:0.00240106)n7:0.000240106)n6:2.66785e-05)n5:0.000764135)n3:0.0247177)n0;
```
