## Supplementary Dataset S1 for "Gene turnover and contingency facilitated the repeated evolution of C_4_ photosynthesis in grasses": OG0025075_tree.txt

```
(Dendrocalamus_sinicus_Dendrocalamus_sinicus_Dsi11A_44699254_44702646_Dsi11Ag12470.1_1_CDS_4147833484_15124:0.124284,((Hordeum_spontaneum_WB01_009685_0120404:6e-09,Hordeum_vulgareMorex_HORVU.MOREX.r3.6HG0540690:0.0046505)n2:0.143781,(Brachypodium_distachyon_BRADI_4g13517v3:0.426845,((Brachypodium_distachyon_BRADI_4g13470v3:0.0539197,Brachypodium_distachyon_BRADI_4g13550v3:0.0498756)n5:0.0242127,((Brachypodium_distachyon_BRADI_4g13540v3:0.0501132,Brachypodium_distachyon_BRADI_4g13533v3:0.0552146)n7:0.0137594,(Brachypodium_distachyon_BRADI_4g13480v3:0.0644091,Brachypodium_distachyon_BRADI_4g13521v3:0.0619423)n8:0.00852812)n6:0.00881204)n4:0.0520783)n3:0.00578648)n1:0.0441985)n0;
```
