## Supplementary Dataset S1 for "Gene turnover and contingency facilitated the repeated evolution of C_4_ photosynthesis in grasses": OG0025076_tree.txt

```
((Pharus_latifolius_Phala.09G151400:0,Pharus_latifolius_Phala.09G151400.2:0)n1:0.154818,((Olyra_latifolia_Ola003487:0.138118,(Brachypodium_distachyon_BRADI_4g12600v3:0.0882523,(Hordeum_spontaneum_WB01_004966_0526982:5e-09,Hordeum_vulgareMorex_HORVU.MOREX.r3.4HG0341870:0.00208578)n5:0.114372)n4:0.0765354)n3:0.0255566,(Oryza_sativa_LOC_Os11g41600:0.105868,(Zizania_latifolia_GWHTBFHI029174:0.0512,(Zizania_latifolia_GWHTBFHI030564:0.0256972,Zizania_latifolia_GWHTBFHI035063:0.0424002)n8:0.0241481)n7:0.0468139)n6:0.0889814)n2:0.154818)n0;
```
