## Supplementary Dataset S1 for "Gene turnover and contingency facilitated the repeated evolution of C_4_ photosynthesis in grasses": OG0025077_tree.txt

```
((Stipagrostis_hirtigluma_H_Shi_ptg000012l_000072.1:0.0136772,Stipagrostis_hirtigluma_H_Shi_ptg000060l_000364.1:0.0162019)n1:0.135739,(Dendrocalamus_sinicus_Dendrocalamus_sinicus_Dsi08B_34900076_34901779_Dsi08Bg12260.1_-1_CDS_4147807861_32482:0.394526,(Brachypodium_distachyon_BRADI_4g37780v3:0.217159,((Hordeum_spontaneum_WB01_007514_0032764:5e-09,Hordeum_vulgareMorex_HORVU.MOREX.r3.5HG0506120:5e-09)n5:0.0215729,(Hordeum_vulgareMorex_HORVU.MOREX.r3.5HG0505350:0.00275875,((Hordeum_spontaneum_WB01_000012_0372613:0.0195521,Hordeum_spontaneum_WB01_012460_0058523:0.019916)n8:0.0461447,Hordeum_spontaneum_WB01_004141_0369599:0.00124321)n7:0.000138134)n6:0.0098095)n4:0.168922)n3:0.151809)n2:0.135739)n0;
```
