## Supplementary Dataset S1 for "Gene turnover and contingency facilitated the repeated evolution of C_4_ photosynthesis in grasses": OG0025078_tree.txt

```
((Brachypodium_distachyon_BRADI_4g11694v3:0.142518,(Hordeum_spontaneum_WB01_001022_0768154:5e-09,Hordeum_vulgareMorex_HORVU.MOREX.r3.7HG0706930:0.000960841)n2:0.173184)n1:0.0254958,((Zea_mays_Zm00001eb091000:0.0447121,Zea_mays_Zm00001eb157180:0.0449364)n4:0.0507515,((Panicum_virgatum_Pavir.4NG062100:0.0570829,Panicum_virgatum_Pavir.4KG161800:0.0341671)n6:0.00550019,(Panicum_virgatum_Pavir.9KG227800:0.0404993,(Panicum_virgatum_Pavir.9NG317200:0.00255149,Panicum_virgatum_Pavir.9NG344100:0.0242599)n8:0.0381023)n7:0.00935372)n5:0.0651853)n3:0.0254958)n0;
```
