## Supplementary Dataset S1 for "Gene turnover and contingency facilitated the repeated evolution of C_4_ photosynthesis in grasses": OG0025079_tree.txt

```
(Brachypodium_distachyon_BRADI_4g05680v3:0.059126,((Hordeum_spontaneum_WB01_006413_0070410:0.00113927,Hordeum_vulgareMorex_HORVU.MOREX.r3.5HG0486930:5e-09)n2:0.091052,((Hordeum_spontaneum_WB01_004849_0031940:5e-09,Hordeum_vulgareMorex_HORVU.MOREX.r3.6HG0620600:0.00480031)n4:0.0768397,(((Hordeum_vulgareMorex_HORVU.MOREX.r3.6HG0571740:0,Hordeum_vulgareMorex_HORVU.MOREX.r3.6HG0571740.2:0)n7:6e-09,Hordeum_spontaneum_WB01_006895_0019646:0.000632821)n6:0.0125316,(Hordeum_spontaneum_WB01_015009_0020669:0.000622458,Hordeum_vulgareMorex_HORVU.MOREX.r3.6HG0571750:5e-09)n8:0.00490005)n5:0.119964)n3:0.0353326)n1:0.059126)n0;
```
