## Supplementary Dataset S1 for "Gene turnover and contingency facilitated the repeated evolution of C_4_ photosynthesis in grasses": OG0025080_tree.txt

```
(Brachypodium_distachyon_BRADI_4g13595v3:0.252418,((Leersia_perrieri_LPERR02G11520:0.156821,(((Oryza_sativa_LOC_Os02g20600:0.126641,Oryza_sativa_LOC_Os02g20590:0.0855106)n5:0.0591169,Oryza_sativa_LOC_Os02g20620:0.135318)n4:0.0150353,Oryza_sativa_LOC_Os02g20690:0.107501)n3:0.0119445)n2:0.04063,(Zizania_latifolia_GWHTBFHI038318:0.0360193,(Zizania_latifolia_GWHTBFHI038316:0.0172608,(Zizania_latifolia_GWHTBFHI037491:0.0104142,Zizania_latifolia_GWHTBFHI038317:0.0148693)n8:0.0327)n7:0.00814392)n6:0.0791593)n1:0.252418)n0;
```
