## Supplementary Dataset S1 for "Gene turnover and contingency facilitated the repeated evolution of C_4_ photosynthesis in grasses": OG0025081_tree.txt

```
(Chasmanthium_laxum_Chala.11G197400:0.036681,(Brachypodium_distachyon_BRADI_5g02786v3:0.3525,(Hordeum_spontaneum_WB01_003682_0000033:0.0382172,(Hordeum_vulgareMorex_HORVU.MOREX.r3.7HG0741080:0.0344805,(((Hordeum_vulgareMorex_HORVU.MOREX.r3.7HG0741100:0.0287752,(Hordeum_vulgareMorex_HORVU.MOREX.r3.7HG0741090:0.0419413,Hordeum_vulgareMorex_HORVU.MOREX.r3.7HG0741110:0.0117738)n7:0.0174933)n6:0.00746822,(Hordeum_vulgareMorex_HORVU.MOREX.r3.7HG0741070.2:5e-09,Hordeum_vulgareMorex_HORVU.MOREX.r3.7HG0741070:0.00490852)n8:0.0285838)n5:0.00351146,Hordeum_vulgareMorex_HORVU.MOREX.r3.7HG0741130:0.0249887)n4:0.00249887)n3:0.000277653)n2:0.0111172)n1:0.036681)n0;
```
