## Supplementary Dataset S1 for "Gene turnover and contingency facilitated the repeated evolution of C_4_ photosynthesis in grasses": OG0025082_tree.txt

```
(Pharus_latifolius_Phala.08G168200:0.184828,(Leersia_perrieri_LPERR05G04740:0.277102,(Brachypodium_distachyon_BRADI_5g22179v3:0.150106,(((Hordeum_spontaneum_WB01_011627_0023752:0.0178986,Hordeum_vulgareMorex_HORVU.MOREX.r3.6HG0632430:0.00882196)n5:0.0804908,(Hordeum_vulgareMorex_HORVU.MOREX.r3.6HG0632390:0.0248296,(Hordeum_spontaneum_WB01_011627_0047596:0.0277094,Hordeum_spontaneum_WB01_011627_0051644:0.073674)n7:0.008186)n6:0.0193202)n4:0.109534,(Hordeum_spontaneum_WB01_005126_0022717:0.174202,Hordeum_spontaneum_WB01_000278_0212393:0.16426)n8:0.016426)n3:0.00182511)n2:0.0298701)n1:0.0452817)n0;
```
