## Supplementary Dataset S1 for "Gene turnover and contingency facilitated the repeated evolution of C_4_ photosynthesis in grasses": OG0025083_tree.txt

```
(Panicum_virgatum_Pavir.7KG387800:0.0843276,(Brachypodium_distachyon_BRADI_5g15112v3:0.0884272,(Hordeum_vulgareMorex_HORVU.MOREX.r3.4HG0381140:0.00659087,(Hordeum_vulgareMorex_HORVU.MOREX.r3.4HG0362170:0.00669995,(Hordeum_vulgareMorex_HORVU.MOREX.r3.1HG0041660:0.0166099,(Hordeum_vulgareMorex_HORVU.MOREX.r3.5HG0475280:0.0130174,(Hordeum_vulgareMorex_HORVU.MOREX.r3.7HG0671290:0.00650053,((Hordeum_vulgareMorex_HORVU.MOREX.r3.5HG0519300:0.0134778,Hordeum_vulgareMorex_HORVU.MOREX.r3.3HG0321200:0.011915)n8:0.00792303,Hordeum_vulgareMorex_HORVU.MOREX.r3.2HG0117700:0.0481432)n7:0.00481432)n6:0.000481432)n5:4.81432e-05)n4:4.81432e-06)n3:4.81432e-07)n2:5.34924e-08)n1:0.014847)n0;
```
