## Supplementary Dataset S1 for "Gene turnover and contingency facilitated the repeated evolution of C_4_ photosynthesis in grasses": OG0025084_tree.txt

```
(Brachypodium_distachyon_BRADI_5g10552v3:0.302867,(Zea_mays_Zm00001eb299090:0.395741,(Dichantelium_oligosantes_H_DolKV776732.1000008.1:0.0961752,(Digitaria_radicosa_Dra09G0295100:0.0615384,(Digitaria_exilis_H_Dex9A-001714.1:0.0789167,((Digitaria_exilis_H_Dex9A-001715.1:0.0274957,(Digitaria_exilis_H_Dex9A-001716.1:0.00551206,Digitaria_exilis_H_Dex9B-001716.1:0.0177687)n7:0.0130416)n6:0.0294489,(Digitaria_exilis_H_Dex9A-001713.1:0.0649555,Digitaria_exilis_H_Dex9B-001714.1:0.0561496)n8:0.0291303)n5:0.0124418)n4:0.00138242)n3:0.0414574)n2:0.0235599)n1:0.302867)n0;
```
