## Supplementary Dataset S1 for "Gene turnover and contingency facilitated the repeated evolution of C_4_ photosynthesis in grasses": OG0025085_tree.txt

```
(Carex_scoparia_H_Carex_Csco_scaffold_16_000763.1:0.025308,((Carex_scoparia_H_Carex_Csco_scaffold_16_000035.1:0.012705,((Carex_scoparia_H_Carex_Csco_scaffold_16_000762.1:0.00567448,Carex_scoparia_H_Carex_Csco_scaffold_16_000036.1:5e-09)n4:0.00244852,Carex_scoparia_H_Carex_Csco_scaffold_16_000037.1:0.00323313)n3:0.000949005)n2:0.0215056,(Carex_scoparia_H_Carex_Csco_scaffold_33_000337.1:0.0489735,(((Carex_scoparia_H_Carex_Csco_scaffold_1_001286.1:0.017299,Carex_scoparia_H_Carex_Csco_scaffold_1_000032.1:0.0561468)n8:0.00851719,Carex_scoparia_H_Carex_Csco_scaffold_1_000031.1:0.0496781)n7:0.0246005,Carex_scoparia_H_Carex_Csco_scaffold_33_000338.1:0.0536417)n6:0.0234008)n5:0.0167533)n1:0.025308)n0;
```
