## Supplementary Dataset S1 for "Gene turnover and contingency facilitated the repeated evolution of C_4_ photosynthesis in grasses": OG0025086_tree.txt

```
((Juncus_effusus_H_Juncus_Jeff_scaffold_12_000572.1:0.264245,(Juncus_effusus_H_Juncus_Jeff_scaffold_9_000417.1:0.0729502,Juncus_effusus_H_Juncus_Jeff_scaffold_12_000571.1:0.0607872)n2:0.0783236)n1:0.0265503,((Carex_scoparia_H_Carex_Csco_scaffold_1_000131.1:0.538505,Carex_scoparia_H_Carex_Csco_scaffold_5_001033.1:0.434782)n4:0.158511,((Carex_scoparia_H_Carex_Csco_scaffold_31_000538.1:0.0352183,Carex_scoparia_H_Carex_Csco_scaffold_31_000537.1:0.0301947)n6:0.0286159,(Carex_scoparia_H_Carex_Csco_scaffold_31_000052.1:0.032594,(Carex_scoparia_H_Carex_Csco_scaffold_31_000049.1:0.0266493,Carex_scoparia_H_Carex_Csco_scaffold_31_000051.1:0.0161828)n8:0.0195342)n7:0.0249059)n5:0.0853836)n3:0.0265503)n0;
```
