## Supplementary Dataset S1 for "Gene turnover and contingency facilitated the repeated evolution of C_4_ photosynthesis in grasses": OG0025087_tree.txt

```
(Carex_scoparia_H_Carex_Csco_scaffold_1_000170.1:0.0647302,((Carex_scoparia_H_Carex_Csco_scaffold_1_001137.1:0.119874,Carex_scoparia_H_Carex_Csco_scaffold_1_000166.1:0.105461)n2:0.0457335,((Carex_scoparia_H_Carex_Csco_scaffold_1_000144.1:0.0442745,(Carex_scoparia_H_Carex_Csco_scaffold_1_001145.1:0.0179736,Carex_scoparia_H_Carex_Csco_scaffold_1_001139.1:0.0148616)n5:0.0492555)n4:0.0256507,((Carex_scoparia_H_Carex_Csco_scaffold_1_001149.1:0.0123369,Carex_scoparia_H_Carex_Csco_scaffold_1_001151.1:0.00629292)n7:0.000794897,(Carex_scoparia_H_Carex_Csco_scaffold_1_001154.1:0.00250953,Carex_scoparia_H_Carex_Csco_scaffold_1_001152.1:0.00696063)n8:0.00346052)n6:0.0765595)n3:0.0821264)n1:0.0647302)n0;
```
