## Supplementary Dataset S1 for "Gene turnover and contingency facilitated the repeated evolution of C_4_ photosynthesis in grasses": OG0025088_tree.txt

```
(Carex_scoparia_H_Carex_Csco_scaffold_12_000688.1:0.00801019,(Carex_scoparia_H_Carex_Csco_scaffold_12_000686.1:0.0188173,(Carex_scoparia_H_Carex_Csco_scaffold_12_000689.1:0.0486751,(((Carex_scoparia_H_Carex_Csco_scaffold_11_000057.1:0.590869,Carex_scoparia_H_Carex_Csco_scaffold_1_000171.1:0.0957986)n5:0.0981055,(Carex_scoparia_H_Carex_Csco_scaffold_12_000683.1:0.11134,Carex_scoparia_H_Carex_Csco_scaffold_12_000687.1:0.0900715)n6:0.015443)n4:0.0305208,((Carex_scoparia_H_Carex_Csco_scaffold_27_000493.1:0.0152771,Carex_scoparia_H_Carex_Csco_scaffold_27_000434.1:0.00982105)n8:0.0192976,Carex_scoparia_H_Carex_Csco_scaffold_27_000492.1:0.162592)n7:0.0181308)n3:0.0387529)n2:0.0296397)n1:0.00801019)n0;
```
