## Supplementary Dataset S1 for "Gene turnover and contingency facilitated the repeated evolution of C_4_ photosynthesis in grasses": OG0025089_tree.txt

```
(Carex_scoparia_H_Carex_Csco_scaffold_1_001105.1:0.038248,((Carex_scoparia_H_Carex_Csco_scaffold_1_001099.1:0.0667113,Carex_scoparia_H_Carex_Csco_scaffold_1_000197.1:0.080588)n2:0.0437733,((Carex_scoparia_H_Carex_Csco_scaffold_1_000198.1:0.114613,Carex_scoparia_H_Carex_Csco_scaffold_32_000058.1:0.0579942)n4:0.0106724,((Carex_scoparia_H_Carex_Csco_scaffold_1_000201.1:0.0334806,Carex_scoparia_H_Carex_Csco_scaffold_1_000202.1:0.0312383)n6:0.0244379,(Carex_scoparia_H_Carex_Csco_scaffold_1_000213.1:0.0613973,(Carex_scoparia_H_Carex_Csco_scaffold_1_000200.1:0.125879,Carex_scoparia_H_Carex_Csco_scaffold_1_000199.1:0.0284797)n8:0.0385433)n7:0.00705948)n5:0.0108663)n3:0.0230113)n1:0.038248)n0;
```
