## Supplementary Dataset S1 for "Gene turnover and contingency facilitated the repeated evolution of C_4_ photosynthesis in grasses": OG0025090_tree.txt

```
(Carex_scoparia_H_Carex_Csco_scaffold_6_000565.1:0.0178935,(Carex_scoparia_H_Carex_Csco_scaffold_6_000570.1:0.033459,(Carex_scoparia_H_Carex_Csco_scaffold_6_000572.1:0.035194,(Carex_scoparia_H_Carex_Csco_scaffold_1_000242.1:0.1312,(Carex_scoparia_H_Carex_Csco_scaffold_20_000644.1:0.0524231,(Carex_scoparia_H_Carex_Csco_scaffold_20_000062.1:0.0147266,(Carex_scoparia_H_Carex_Csco_scaffold_20_000066.1:0.0926945,(Carex_scoparia_H_Carex_Csco_scaffold_20_000063.1:0.0219689,(Carex_scoparia_H_Carex_Csco_scaffold_20_000065.1:0.0171855,Carex_scoparia_H_Carex_Csco_scaffold_20_000067.1:0.0136008)n8:0.00261032)n7:0.0163765)n6:0.0140927)n5:0.0247458)n4:0.046418)n3:0.0866023)n2:0.00988545)n1:0.0178935)n0;
```
