## Supplementary Dataset S1 for "Gene turnover and contingency facilitated the repeated evolution of C_4_ photosynthesis in grasses": OG0025091_tree.txt

```
(Carex_scoparia_H_Carex_Csco_scaffold_25_000162.1:0.00475285,(Carex_scoparia_H_Carex_Csco_scaffold_25_000163.1:0.0164365,((Carex_scoparia_H_Carex_Csco_scaffold_33_000174.1:0.0406752,((Carex_scoparia_H_Carex_Csco_scaffold_1_000312.1:0.122398,Carex_scoparia_H_Carex_Csco_scaffold_11_000027.1:0.167801)n5:0.652551,(Carex_scoparia_H_Carex_Csco_scaffold_33_000172.1:0.0173758,(Carex_scoparia_H_Carex_Csco_scaffold_6_000498.1:0.111069,Carex_scoparia_H_Carex_Csco_scaffold_33_000171.1:0.00636945)n7:0.246537)n6:0.145233)n4:0.182703)n3:0.0498459,(Carex_scoparia_H_Carex_Csco_scaffold_24_000066.1:0.0412553,Carex_scoparia_H_Carex_Csco_scaffold_24_000065.1:0.0415365)n8:0.0205474)n2:0.014118)n1:0.00475285)n0;
```
