## Supplementary Dataset S1 for "Gene turnover and contingency facilitated the repeated evolution of C_4_ photosynthesis in grasses": OG0025092_tree.txt

```
(Oryza_sativa_LOC_Os03g17460:0.188648,((Carex_scoparia_H_Carex_Csco_scaffold_12_000041.1:0.29142,Carex_scoparia_H_Carex_Csco_scaffold_9_000848.1:0.204592)n2:0.333868,(Carex_scoparia_H_Carex_Csco_scaffold_5_000622.1:0.101911,(Carex_scoparia_H_Carex_Csco_scaffold_1_000842.1:0.0581973,(Carex_scoparia_H_Carex_Csco_scaffold_32_000175.1:0.0714823,(Carex_scoparia_H_Carex_Csco_scaffold_9_000847.1:0.0105856,(Carex_scoparia_H_Carex_Csco_scaffold_32_000174.1:0.0594931,(Carex_scoparia_H_Carex_Csco_scaffold_25_000729.1:0.0116611,Carex_scoparia_H_Carex_Csco_scaffold_32_000173.1:0.0266049)n8:0.00543135)n7:0.00424601)n6:0.0104756)n5:0.0300912)n4:0.0621426)n3:0.115739)n1:0.188648)n0;
```
