## Supplementary Dataset S1 for "Gene turnover and contingency facilitated the repeated evolution of C_4_ photosynthesis in grasses": OG0025093_tree.txt

```
(Carex_scoparia_H_Carex_Csco_scaffold_26_000378.1:0.0365588,((Carex_scoparia_H_Carex_Csco_scaffold_4_000881.1:0.0636003,(Carex_scoparia_H_Carex_Csco_scaffold_4_000703.1:0.0542154,(Carex_scoparia_H_Carex_Csco_scaffold_1_000826.1:0.020571,(Carex_scoparia_H_Carex_Csco_scaffold_9_000155.1:0.0403867,(Carex_scoparia_H_Carex_Csco_scaffold_9_000156.1:0.00201557,Carex_scoparia_H_Carex_Csco_scaffold_9_000157.1:5e-09)n6:0.0247531)n5:0.0321011)n4:0.0315261)n3:0.0878968)n2:0.00645959,((Carex_scoparia_H_Carex_Csco_scaffold_18_000231.1:0.0096657,Carex_scoparia_H_Carex_Csco_scaffold_18_000232.1:0.00428583)n8:0.0362834,Carex_scoparia_H_Carex_Csco_scaffold_18_000476.1:0.053879)n7:0.0095326)n1:0.0365588)n0;
```
