## Supplementary Dataset S1 for "Gene turnover and contingency facilitated the repeated evolution of C_4_ photosynthesis in grasses": OG0025094_tree.txt

```
(Juncus_effusus_H_Juncus_Jeff_scaffold_1_000628.1:0.306329,(Carex_scoparia_H_Carex_Csco_scaffold_14_000005.1:0.205709,(Carex_scoparia_H_Carex_Csco_scaffold_2_000982.1:0.143596,(Carex_scoparia_H_Carex_Csco_scaffold_2_000006.1:0.0952509,((Carex_scoparia_H_Carex_Csco_scaffold_2_000010.1:0.105921,Carex_scoparia_H_Carex_Csco_scaffold_2_000986.1:0.0891449)n5:0.0304121,(Carex_scoparia_H_Carex_Csco_scaffold_27_000192.1:0.0674699,(Carex_scoparia_H_Carex_Csco_scaffold_14_000006.1:0.0310802,(Carex_scoparia_H_Carex_Csco_scaffold_11_000397.1:0.0343276,Carex_scoparia_H_Carex_Csco_scaffold_14_000007.1:0.0159746)n8:0.0137709)n7:0.0450957)n6:0.0168638)n4:0.0125268)n3:0.0439991)n2:0.120505)n1:0.306329)n0;
```
