## Supplementary Dataset S1 for "Gene turnover and contingency facilitated the repeated evolution of C_4_ photosynthesis in grasses": OG0025095_tree.txt

```
(Carex_scoparia_H_Carex_Csco_scaffold_2_000983.1:0.0477496,(Carex_scoparia_H_Carex_Csco_scaffold_2_000012.1:0.101558,(Carex_scoparia_H_Carex_Csco_scaffold_15_000612.1:0.0841919,((Carex_scoparia_H_Carex_Csco_scaffold_13_000148.1:0.0193527,(Carex_scoparia_H_Carex_Csco_scaffold_13_000670.1:0.0176374,(Carex_scoparia_H_Carex_Csco_scaffold_13_000666.1:5e-09,Carex_scoparia_H_Carex_Csco_scaffold_13_000660.1:5e-09)n6:0.0224417)n5:0.0186647)n4:0.0117431,(Carex_scoparia_H_Carex_Csco_scaffold_13_000668.1:0.01657,(Carex_scoparia_H_Carex_Csco_scaffold_13_000659.1:0.103347,Carex_scoparia_H_Carex_Csco_scaffold_13_000151.1:6e-09)n8:0.0217249)n7:0.0089383)n3:0.0680903)n2:0.0281707)n1:0.0477496)n0;
```
