## Supplementary Dataset S1 for "Gene turnover and contingency facilitated the repeated evolution of C_4_ photosynthesis in grasses": OG0025096_tree.txt

```
(Carex_scoparia_H_Carex_Csco_scaffold_20_000655.1:0.0512157,((Carex_scoparia_H_Carex_Csco_scaffold_6_000382.1:0.0100971,Carex_scoparia_H_Carex_Csco_scaffold_6_000383.1:5e-09)n2:0.0819085,((Carex_scoparia_H_Carex_Csco_scaffold_2_000751.1:0.054951,(Carex_scoparia_H_Carex_Csco_scaffold_21_000347.1:0.0516892,Carex_scoparia_H_Carex_Csco_scaffold_9_000224.1:0.0825696)n5:0.0181132)n4:0.00960339,((Carex_scoparia_H_Carex_Csco_scaffold_2_000025.1:0.091523,(Carex_scoparia_H_Carex_Csco_scaffold_2_000027.1:5e-09,Carex_scoparia_H_Carex_Csco_scaffold_2_000029.1:5e-09)n8:0.0921278)n7:0.0601527,Carex_scoparia_H_Carex_Csco_scaffold_20_000656.1:0.120996)n6:0.0137611)n3:0.0233461)n1:0.0512157)n0;
```
