## Supplementary Dataset S1 for "Gene turnover and contingency facilitated the repeated evolution of C_4_ photosynthesis in grasses": OG0025097_tree.txt

```
(Carex_scoparia_H_Carex_Csco_scaffold_2_000887.1:0.120074,((Carex_scoparia_H_Carex_Csco_scaffold_2_000088.1:0.0348576,Carex_scoparia_H_Carex_Csco_scaffold_2_000091.1:0.041449)n2:0.0815983,((Carex_scoparia_H_Carex_Csco_scaffold_20_000051.1:0.116044,(Carex_scoparia_H_Carex_Csco_scaffold_20_000654.1:0.0560429,Carex_scoparia_H_Carex_Csco_scaffold_20_000653.1:0.0394188)n5:0.107253)n4:0.0382194,(Carex_scoparia_H_Carex_Csco_scaffold_2_000886.1:0.0920993,(Carex_scoparia_H_Carex_Csco_scaffold_2_000885.1:0.110645,(Carex_scoparia_H_Carex_Csco_scaffold_2_000102.1:0.274343,Carex_scoparia_H_Carex_Csco_scaffold_2_000884.1:0.0712972)n8:0.0244256)n7:0.00989974)n6:0.00955984)n3:0.0178849)n1:0.120074)n0;
```
