## Supplementary Dataset S1 for "Gene turnover and contingency facilitated the repeated evolution of C_4_ photosynthesis in grasses": OG0025098_tree.txt

```
(Carex_scoparia_H_Carex_Csco_scaffold_12_000139.1:0.04083,((Carex_scoparia_H_Carex_Csco_scaffold_12_000665.1:0.118556,Carex_scoparia_H_Carex_Csco_scaffold_2_000804.1:0.123783)n2:0.0271807,(Carex_scoparia_H_Carex_Csco_scaffold_3_001075.1:0.195184,((Carex_scoparia_H_Carex_Csco_scaffold_9_000798.1:0.0677631,Carex_scoparia_H_Carex_Csco_scaffold_16_000438.1:0.0963968)n5:0.108009,(((Carex_scoparia_H_Carex_Csco_scaffold_3_001079.1:0.023025,Carex_scoparia_H_Carex_Csco_scaffold_3_001083.1:0.0156012)n8:0.0340518,Carex_scoparia_H_Carex_Csco_scaffold_3_001082.1:0.0141118)n7:0.0223357,Carex_scoparia_H_Carex_Csco_scaffold_3_001080.1:0.231494)n6:0.0739831)n4:0.0240907)n3:0.0198549)n1:0.04083)n0;
```
