## Supplementary Dataset S1 for "Gene turnover and contingency facilitated the repeated evolution of C_4_ photosynthesis in grasses": OG0025099_tree.txt

```
(Carex_scoparia_H_Carex_Csco_scaffold_26_000307.1:0.0242323,(Carex_scoparia_H_Carex_Csco_scaffold_3_000522.1:0.0460918,(Carex_scoparia_H_Carex_Csco_scaffold_15_000521.1:0.0406309,((Carex_scoparia_H_Carex_Csco_scaffold_9_000277.1:0.106371,(Carex_scoparia_H_Carex_Csco_scaffold_2_000802.1:0.137152,(Carex_scoparia_H_Carex_Csco_scaffold_9_000827.1:0.13198,(Carex_scoparia_H_Carex_Csco_scaffold_3_000221.1:0.0426911,Carex_scoparia_H_Carex_Csco_scaffold_3_000222.1:0.0350722)n7:0.0912687)n6:0.0390646)n5:0.0210993)n4:0.284173,(Carex_scoparia_H_Carex_Csco_scaffold_3_000863.1:0.0362899,Carex_scoparia_H_Carex_Csco_scaffold_3_000862.1:0.0354143)n8:0.0185869)n3:0.00944342)n2:0.00827917)n1:0.0242323)n0;
```
