## Supplementary Dataset S1 for "Gene turnover and contingency facilitated the repeated evolution of C_4_ photosynthesis in grasses": OG0025100_tree.txt

```
(Carex_scoparia_H_Carex_Csco_scaffold_6_000596.1:0.0247908,((Carex_scoparia_H_Carex_Csco_scaffold_6_000595.1:0.0241313,Carex_scoparia_H_Carex_Csco_scaffold_9_000584.1:0.0279506)n2:0.0251486,((Carex_scoparia_H_Carex_Csco_scaffold_13_000461.1:0.0312621,((Carex_scoparia_H_Carex_Csco_scaffold_2_000799.1:0.0121642,Carex_scoparia_H_Carex_Csco_scaffold_2_000211.1:0.015726)n6:0.0390797,(Carex_scoparia_H_Carex_Csco_scaffold_2_000800.1:0.00502277,Carex_scoparia_H_Carex_Csco_scaffold_2_000212.1:0.00676252)n7:0.0204686)n5:0.0217693)n4:0.0749567,(Carex_scoparia_H_Carex_Csco_scaffold_32_000463.1:0.0679467,Carex_scoparia_H_Carex_Csco_scaffold_32_000464.1:0.0621287)n8:0.0104845)n3:0.0149728)n1:0.0247908)n0;
```
