## Supplementary Dataset S1 for "Gene turnover and contingency facilitated the repeated evolution of C_4_ photosynthesis in grasses": OG0025101_tree.txt

```
(Carex_scoparia_H_Carex_Csco_scaffold_10_000040.1:0.00883297,(Carex_scoparia_H_Carex_Csco_scaffold_10_000048.1:0.00210773,((Carex_scoparia_H_Carex_Csco_scaffold_2_000253.1:0.0422841,Carex_scoparia_H_Carex_Csco_scaffold_24_000495.1:0.0378699)n3:0.0850931,(((Carex_scoparia_H_Carex_Csco_scaffold_4_000361.1:0.044875,Carex_scoparia_H_Carex_Csco_scaffold_4_000363.1:0.00587402)n6:0.0818433,(Carex_scoparia_H_Carex_Csco_scaffold_10_000049.1:0.00247661,Carex_scoparia_H_Carex_Csco_scaffold_10_000855.1:0.0348769)n7:0.0277162)n5:0.0783113,(Carex_scoparia_H_Carex_Csco_scaffold_2_000738.1:0.102582,Carex_scoparia_H_Carex_Csco_scaffold_10_000864.1:0.0656995)n8:0.0561502)n4:0.0294263)n2:0.0553994)n1:0.00883297)n0;
```
