## Supplementary Dataset S1 for "Gene turnover and contingency facilitated the repeated evolution of C_4_ photosynthesis in grasses": OG0025102_tree.txt

```
(Carex_scoparia_H_Carex_Csco_scaffold_3_000026.1:2.5e-09,(Carex_scoparia_H_Carex_Csco_scaffold_3_001107.1:0.00592325,((Carex_scoparia_H_Carex_Csco_scaffold_3_000012.1:5e-09,(Carex_scoparia_H_Carex_Csco_scaffold_3_000024.1:0.0203993,(Carex_scoparia_H_Carex_Csco_scaffold_3_001111.1:0.0209166,(Carex_scoparia_H_Carex_Csco_scaffold_3_001093.1:5e-09,Carex_scoparia_H_Carex_Csco_scaffold_3_001108.1:0.532841)n6:0.00574121)n5:0.0145112)n4:0.0631624)n3:0.0705584,(Carex_scoparia_H_Carex_Csco_scaffold_3_001095.1:0.0118435,(Carex_scoparia_H_Carex_Csco_scaffold_4_000585.1:0.121108,Carex_scoparia_H_Carex_Csco_scaffold_3_000828.1:0.375404)n8:0.103251)n7:0.0581447)n2:0.00571334)n1:2.5e-09)n0;
```
