## Supplementary Dataset S1 for "Gene turnover and contingency facilitated the repeated evolution of C_4_ photosynthesis in grasses": OG0025103_tree.txt

```
(Carex_scoparia_H_Carex_Csco_scaffold_3_000077.1:0.0351868,(((Carex_scoparia_H_Carex_Csco_scaffold_3_001066.1:0.00741522,(Carex_scoparia_H_Carex_Csco_scaffold_3_000076.1:0.0233998,Carex_scoparia_H_Carex_Csco_scaffold_3_001043.1:0.011064)n4:0.00335257)n3:0.0165267,(Carex_scoparia_H_Carex_Csco_scaffold_3_001053.1:0.0150392,Carex_scoparia_H_Carex_Csco_scaffold_3_001055.1:0.0114321)n5:0.0119863)n2:0.00409471,((Carex_scoparia_H_Carex_Csco_scaffold_3_001049.1:0.0129144,(Carex_scoparia_H_Carex_Csco_scaffold_3_001041.1:0.0409621,Carex_scoparia_H_Carex_Csco_scaffold_3_001044.1:5e-09)n8:0.0153034)n7:0.0226014,Carex_scoparia_H_Carex_Csco_scaffold_3_001056.1:0.0183125)n6:0.00690057)n1:0.0351868)n0;
```
