## Supplementary Dataset S1 for "Gene turnover and contingency facilitated the repeated evolution of C_4_ photosynthesis in grasses": OG0025104_tree.txt

```
(Carex_scoparia_H_Carex_Csco_scaffold_3_000993.1:2.5e-09,((Carex_scoparia_H_Carex_Csco_scaffold_3_001001.1:5e-09,(Carex_scoparia_H_Carex_Csco_scaffold_3_000303.1:0.0880048,(Carex_scoparia_H_Carex_Csco_scaffold_3_000306.1:0.0620597,(Carex_scoparia_H_Carex_Csco_scaffold_3_001000.1:0.00754646,(Carex_scoparia_H_Carex_Csco_scaffold_3_000996.1:0.0157432,Carex_scoparia_H_Carex_Csco_scaffold_3_000983.1:5e-09)n6:0.00630963)n5:0.0545269)n4:0.150048)n3:0.307542)n2:0.00375842,(Carex_scoparia_H_Carex_Csco_scaffold_3_000997.1:5e-09,(Carex_scoparia_H_Carex_Csco_scaffold_3_000984.1:0.0225148,Carex_scoparia_H_Carex_Csco_scaffold_3_000988.1:0.130114)n8:0.00206879)n7:5e-09)n1:2.5e-09)n0;
```
