## Supplementary Dataset S1 for "Gene turnover and contingency facilitated the repeated evolution of C_4_ photosynthesis in grasses": OG0025105_tree.txt

```
(Juncus_effusus_H_Juncus_Jeff_scaffold_10_000683.1:0.183436,(Carex_scoparia_H_Carex_Csco_scaffold_25_000376.1:0.0667498,(Carex_scoparia_H_Carex_Csco_scaffold_3_000836.1:0.129024,(Carex_scoparia_H_Carex_Csco_scaffold_3_000829.1:0.00391836,(Carex_scoparia_H_Carex_Csco_scaffold_3_000842.1:0.00607664,(Carex_scoparia_H_Carex_Csco_scaffold_3_000837.1:0.0382841,(Carex_scoparia_H_Carex_Csco_scaffold_3_000832.1:0.0671854,(Carex_scoparia_H_Carex_Csco_scaffold_3_000839.1:0.134296,(Carex_scoparia_H_Carex_Csco_scaffold_3_000847.1:0.00706626,Carex_scoparia_H_Carex_Csco_scaffold_3_000844.1:0.126272)n8:0.0175459)n7:0.278682)n6:0.02392)n5:0.0477768)n4:0.00165845)n3:0.0107777)n2:0.01883)n1:0.183436)n0;
```
