## Supplementary Dataset S1 for "Gene turnover and contingency facilitated the repeated evolution of C_4_ photosynthesis in grasses": OG0025106_tree.txt

```
(Carex_scoparia_H_Carex_Csco_scaffold_26_000356.1:0.0173175,(Carex_scoparia_H_Carex_Csco_scaffold_26_000288.1:0.0527448,(Carex_scoparia_H_Carex_Csco_scaffold_9_000772.1:0.0899597,(Carex_scoparia_H_Carex_Csco_scaffold_9_000243.1:0.0714431,((Carex_scoparia_H_Carex_Csco_scaffold_9_000242.1:0.123244,((Carex_scoparia_H_Carex_Csco_scaffold_9_000244.1:0.252625,Carex_scoparia_H_Carex_Csco_scaffold_9_000773.1:0.54854)n7:0.077893,(Carex_scoparia_H_Carex_Csco_scaffold_17_000244.1:0.00236324,Carex_scoparia_H_Carex_Csco_scaffold_17_000245.1:0.00373211)n8:0.13344)n6:0.045368)n5:0.0125665,Carex_scoparia_H_Carex_Csco_scaffold_4_000680.1:0.150319)n4:0.00865871)n3:0.0269108)n2:0.0125071)n1:0.0173175)n0;
```
