## Supplementary Dataset S1 for "Gene turnover and contingency facilitated the repeated evolution of C_4_ photosynthesis in grasses": OG0025107_tree.txt

```
(Carex_scoparia_H_Carex_Csco_scaffold_25_000541.1:0.00949892,(Carex_scoparia_H_Carex_Csco_scaffold_25_000540.1:0.0162748,((Carex_scoparia_H_Carex_Csco_scaffold_25_000539.1:0.0212936,((Carex_scoparia_H_Carex_Csco_scaffold_9_000011.1:0.0234787,Carex_scoparia_H_Carex_Csco_scaffold_25_000176.1:0.0100864)n5:0.00712549,(Carex_scoparia_H_Carex_Csco_scaffold_25_000538.1:0.00424458,Carex_scoparia_H_Carex_Csco_scaffold_25_000175.1:0.0117348)n6:0.00609197)n4:0.00522549)n3:0.00556201,(Carex_scoparia_H_Carex_Csco_scaffold_25_000177.1:0.0217619,(Carex_scoparia_H_Carex_Csco_scaffold_5_000916.1:0.234362,Carex_scoparia_H_Carex_Csco_scaffold_7_000742.1:0.0322239)n8:0.0414468)n7:0.00250196)n2:0.00572594)n1:0.00949892)n0;
```
