## Supplementary Dataset S1 for "Gene turnover and contingency facilitated the repeated evolution of C_4_ photosynthesis in grasses": OG0025108_tree.txt

```
(Carex_scoparia_H_Carex_Csco_scaffold_8_000841.1:0.0297649,(Carex_scoparia_H_Carex_Csco_scaffold_13_000070.1:0.0630898,((Carex_scoparia_H_Carex_Csco_scaffold_13_000068.1:0.0271946,Carex_scoparia_H_Carex_Csco_scaffold_13_000069.1:0.0149164)n3:0.0705414,(Carex_scoparia_H_Carex_Csco_scaffold_13_000736.1:0.116583,((Carex_scoparia_H_Carex_Csco_scaffold_13_000738.1:0.0131361,Carex_scoparia_H_Carex_Csco_scaffold_13_000737.1:0.0194688)n6:0.61859,(Carex_scoparia_H_Carex_Csco_scaffold_13_000072.1:0.0698569,(Carex_scoparia_H_Carex_Csco_scaffold_13_000067.1:0.101449,Carex_scoparia_H_Carex_Csco_scaffold_13_000071.1:0.0602415)n8:0.0299298)n7:0.105723)n5:0.042911)n4:0.0621484)n2:0.0284211)n1:0.0297649)n0;
```
