## Supplementary Dataset S1 for "Gene turnover and contingency facilitated the repeated evolution of C_4_ photosynthesis in grasses": OG0025109_tree.txt

```
(Carex_scoparia_H_Carex_Csco_scaffold_31_000061.1:2.5e-09,(Carex_scoparia_H_Carex_Csco_scaffold_31_000526.1:0.00155353,((Carex_scoparia_H_Carex_Csco_scaffold_31_000529.1:0.00471205,(Carex_scoparia_H_Carex_Csco_scaffold_31_000528.1:5e-09,Carex_scoparia_H_Carex_Csco_scaffold_31_000062.1:0.00308489)n4:0.016006)n3:0.00790458,(Carex_scoparia_H_Carex_Csco_scaffold_31_000527.1:0.00308862,(Carex_scoparia_H_Carex_Csco_scaffold_17_000019.1:0.0393872,(Carex_scoparia_H_Carex_Csco_scaffold_18_000598.1:0.13314,(Carex_scoparia_H_Carex_Csco_scaffold_8_000759.1:0.0253799,Carex_scoparia_H_Carex_Csco_scaffold_18_000197.1:0.0256398)n8:0.0152987)n7:0.0454996)n6:0.0552603)n5:0.00795878)n2:5e-09)n1:2.5e-09)n0;
```
