## Supplementary Dataset S1 for "Gene turnover and contingency facilitated the repeated evolution of C_4_ photosynthesis in grasses": OG0025110_tree.txt

```
(Carex_scoparia_H_Carex_Csco_scaffold_33_000045.1:0.0141125,((Carex_scoparia_H_Carex_Csco_scaffold_33_000046.1:0.027795,(Carex_scoparia_H_Carex_Csco_scaffold_9_000263.1:0.0445565,Carex_scoparia_H_Carex_Csco_scaffold_9_000264.1:0.0181678)n3:0.00744396)n2:0.00188964,(Carex_scoparia_H_Carex_Csco_scaffold_15_000526.1:0.0768564,((Carex_scoparia_H_Carex_Csco_scaffold_15_000532.1:0.0133731,(Carex_scoparia_H_Carex_Csco_scaffold_15_000531.1:0.0300101,Carex_scoparia_H_Carex_Csco_scaffold_15_000527.1:0.0183432)n7:0.00280138)n6:0.0433133,(Carex_scoparia_H_Carex_Csco_scaffold_9_000265.1:0.0429193,Carex_scoparia_H_Carex_Csco_scaffold_21_000321.1:0.303739)n8:0.0201738)n5:0.0309429)n4:0.0405041)n1:0.0141125)n0;
```
