## Supplementary Dataset S1 for "Gene turnover and contingency facilitated the repeated evolution of C_4_ photosynthesis in grasses": OG0025111_tree.txt

```
(Carex_scoparia_H_Carex_Csco_scaffold_9_000273.1:0.0636018,(Carex_scoparia_H_Carex_Csco_scaffold_9_000269.1:0.113465,((Carex_scoparia_H_Carex_Csco_scaffold_9_000270.1:0.0946404,(Carex_scoparia_H_Carex_Csco_scaffold_9_000569.1:0.136981,Carex_scoparia_H_Carex_Csco_scaffold_9_000568.1:0.104549)n4:0.0178331)n3:0.0301726,(Carex_scoparia_H_Carex_Csco_scaffold_9_000272.1:0.0778477,(Carex_scoparia_H_Carex_Csco_scaffold_9_000271.1:0.104135,(Carex_scoparia_H_Carex_Csco_scaffold_9_000558.1:0.0648813,(Carex_scoparia_H_Carex_Csco_scaffold_9_000557.1:0.0364617,Carex_scoparia_H_Carex_Csco_scaffold_9_000555.1:0.0449749)n8:0.0490744)n7:0.0273115)n6:0.0143593)n5:5e-09)n2:0.0313514)n1:0.0636018)n0;
```
