## Supplementary Dataset S1 for "Gene turnover and contingency facilitated the repeated evolution of C_4_ photosynthesis in grasses": OG0025112_tree.txt

```
(Carex_scoparia_H_Carex_Csco_scaffold_20_000497.1:0.0153177,(Carex_scoparia_H_Carex_Csco_scaffold_20_000500.1:0.0307295,((Carex_scoparia_H_Carex_Csco_scaffold_20_000490.1:0.0663769,(Carex_scoparia_H_Carex_Csco_scaffold_10_000446.1:0.0201893,Carex_scoparia_H_Carex_Csco_scaffold_20_000498.1:0.0299342)n4:0.013053)n3:0.00419995,(Carex_scoparia_H_Carex_Csco_scaffold_20_000493.1:0.0515918,(Carex_scoparia_H_Carex_Csco_scaffold_20_000499.1:0.0389539,(Carex_scoparia_H_Carex_Csco_scaffold_20_000501.1:0.0416455,(Carex_scoparia_H_Carex_Csco_scaffold_9_000483.1:0.0490852,Carex_scoparia_H_Carex_Csco_scaffold_11_000789.1:0.480515)n8:0.021243)n7:0.0136639)n6:0.00761125)n5:0.00543977)n2:0.00782409)n1:0.0153177)n0;
```
