## Supplementary Dataset S1 for "Gene turnover and contingency facilitated the repeated evolution of C_4_ photosynthesis in grasses": OG0025113_tree.txt

```
((Juncus_effusus_H_Juncus_Jeff_scaffold_8_000760.1:0.165621,(Juncus_effusus_H_Juncus_Jeff_scaffold_10_000002.1:0.270541,Juncus_effusus_H_Juncus_Jeff_scaffold_11_000185.1:0.0370703)n2:0.0889888)n1:0.0651659,((Carex_scoparia_H_Carex_Csco_scaffold_24_000404.1:0.0202991,Carex_scoparia_H_Carex_Csco_scaffold_24_000403.1:0.0436647)n4:0.0447758,(Carex_scoparia_H_Carex_Csco_scaffold_23_000320.1:0.0234151,(Carex_scoparia_H_Carex_Csco_scaffold_23_000321.1:0.0271857,(Carex_scoparia_H_Carex_Csco_scaffold_13_000124.1:0.0195283,(Carex_scoparia_H_Carex_Csco_scaffold_13_000123.1:0.0124571,Carex_scoparia_H_Carex_Csco_scaffold_13_000125.1:0.00931859)n8:0.00882342)n7:0.018524)n6:0.0176765)n5:0.0268946)n3:0.0651659)n0;
```
