## Supplementary Dataset S1 for "Gene turnover and contingency facilitated the repeated evolution of C_4_ photosynthesis in grasses": OG0025114_tree.txt

```
(Carex_scoparia_H_Carex_Csco_scaffold_16_000653.1:0.152032,(Juncus_effusus_H_Juncus_Jeff_scaffold_17_000407.1:0.206099,((Juncus_effusus_H_Juncus_Jeff_scaffold_6_000828.1:0.158258,(Juncus_effusus_H_Juncus_Jeff_scaffold_6_000835.1:0.0951802,Juncus_effusus_H_Juncus_Jeff_scaffold_6_000831.1:0.10198)n4:0.0968885)n3:0.0228199,(Juncus_effusus_H_Juncus_Jeff_scaffold_6_000412.1:0.169944,(Juncus_effusus_H_Juncus_Jeff_scaffold_6_000410.1:0.0869222,(Juncus_effusus_H_Juncus_Jeff_scaffold_13_000012.1:0.0506653,(Juncus_effusus_H_Juncus_Jeff_scaffold_6_000409.1:0.128927,Juncus_effusus_H_Juncus_Jeff_scaffold_6_000407.1:0.0298592)n8:0.0206783)n7:0.0532951)n6:0.0658199)n5:0.0199083)n2:0.0768838)n1:0.152032)n0;
```
