## Supplementary Dataset S1 for "Gene turnover and contingency facilitated the repeated evolution of C_4_ photosynthesis in grasses": OG0025115_tree.txt

```
(Carex_scoparia_H_Carex_Csco_scaffold_30_000109.1:0.139939,((Carex_scoparia_H_Carex_Csco_scaffold_30_000504.1:0.0394629,Carex_scoparia_H_Carex_Csco_scaffold_30_000506.1:0.0646412)n2:0.0148555,(Carex_scoparia_H_Carex_Csco_scaffold_30_000507.1:0.0799059,((Carex_scoparia_H_Carex_Csco_scaffold_30_000113.1:0.0672274,Carex_scoparia_H_Carex_Csco_scaffold_30_000114.1:0.052417)n5:0.0226275,(Carex_scoparia_H_Carex_Csco_scaffold_30_000112.1:0.0628598,(Carex_scoparia_H_Carex_Csco_scaffold_23_000201.1:0.191239,(Carex_scoparia_H_Carex_Csco_scaffold_30_000111.1:0.0824497,Carex_scoparia_H_Carex_Csco_scaffold_30_000115.1:0.0566788)n8:0.00807416)n7:0.0157053)n6:0.0116796)n4:0.0160127)n3:0.0247201)n1:0.139939)n0;
```
