## Supplementary Dataset S1 for "Gene turnover and contingency facilitated the repeated evolution of C_4_ photosynthesis in grasses": OG0025116_tree.txt

```
(Carex_scoparia_H_Carex_Csco_scaffold_28_000097.1:0.30899,((Hordeum_spontaneum_WB01_004881_0322779:0.00608142,(Hordeum_vulgareMorex_HORVU.MOREX.r3.1HG0089070:0,Hordeum_vulgareMorex_HORVU.MOREX.r3.1HG0089070.2:0)n3:0.00732287)n2:0.074669,(Hordeum_spontaneum_WB01_010778_0121327:0.183375,(Hordeum_vulgareMorex_HORVU.MOREX.r3.4HG0331780:0.0169548,((Hordeum_spontaneum_WB01_002295_0085187:0.00843659,Hordeum_vulgareMorex_HORVU.MOREX.r3.4HG0416530:0.0067539)n7:0.0140349,(Hordeum_vulgareMorex_HORVU.MOREX.r3.4HG0414850:0.00662909,Hordeum_spontaneum_WB01_010778_0130197:0.00811544)n8:0.000901715)n6:0.0038114)n5:0.000423489)n4:0.0128306)n1:0.30899)n0;
```
