## Supplementary Dataset S1 for "Gene turnover and contingency facilitated the repeated evolution of C_4_ photosynthesis in grasses": OG0025117_tree.txt

```
(Carex_scoparia_H_Carex_Csco_scaffold_31_000563.1:0.174139,(Pharus_latifolius_Phala.07G048500:0.152479,((Pharus_latifolius_Phala.05G249400:0,Pharus_latifolius_Phala.05G249400.8:0,Pharus_latifolius_Phala.05G249400.5:0,Pharus_latifolius_Phala.05G249400.6:0,Pharus_latifolius_Phala.05G249400.3:0,Pharus_latifolius_Phala.05G249400.4:0,Pharus_latifolius_Phala.05G249400.2:0)n3:5e-09,Pharus_latifolius_Phala.05G249400.7:0.00373242)n2:0.112477)n1:0.174139)n0;
```
