## Supplementary Dataset S1 for "Gene turnover and contingency facilitated the repeated evolution of C_4_ photosynthesis in grasses": OG0025118_tree.txt

```
(Echinocloa_haploclada_eh_chr4.563:0.0430804,(((Digitaria_exilis_H_DexUA-003885.1:0,Digitaria_exilis_H_DexUA-001120.1:0)n3:0.00836726,Digitaria_exilis_H_Dex2A-004009.1:0.0339603)n2:0.0186952,(Panicum_virgatum_Pavir.7NG056600:0.0220056,(Digitaria_radicosa_Dra09G0240600:0.0291142,(Cenchrus_americanus_H_CamCM007982.2000130.1:0.00965528,(Cenchrus_americanus_H_CamCM007982.2005239.1:0.00903606,(Cenchrus_americanus_H_CamCM007982.2005241.1:5e-09,Cenchrus_americanus_H_CamLKME02050768.1000001.1:5e-09)n8:0.00775092)n7:0.00893678)n6:0.109625)n5:0.00803618)n4:0.00456809)n1:0.0430804)n0;
```
