## Supplementary Dataset S1 for "Gene turnover and contingency facilitated the repeated evolution of C_4_ photosynthesis in grasses": OG0025119_tree.txt

```
(Cenchrus_americanus_H_CamCM007983.2004269.1:0.0211566,((Cenchrus_americanus_H_CamCM007987.2001726.1:0.00876701,Cenchrus_americanus_H_CamLKME02009515.1000001.1:0.125101)n2:0.00632839,(Cenchrus_americanus_H_CamCM007982.2004932.1:0.0270687,(((Cenchrus_americanus_H_CamCM007986.2003648.1:0.0505007,((Cenchrus_americanus_H_CamCM007987.2001727.1:5e-09,Cenchrus_americanus_H_CamCM007986.2003647.1:0.0652523)n8:0.0109215,Cenchrus_americanus_H_CamCM007982.2000106.1:0.606723)n7:0.0227542)n6:0.00773924,Cenchrus_americanus_H_CamCM007982.2000107.1:0.0298318)n5:0.00407579,Cenchrus_americanus_H_CamCM007985.2002412.1:0.0219316)n4:0.00995973)n3:0.00676213)n1:0.0211566)n0;
```
