## Supplementary Dataset S1 for "Gene turnover and contingency facilitated the repeated evolution of C_4_ photosynthesis in grasses": OG0025120_tree.txt

```
(Cenchrus_americanus_H_CamLKME02030735.1000001.1:0.0107484,((Cenchrus_americanus_H_CamLKME02004736.1000001.1:0.0098987,(Cenchrus_americanus_H_CamCM007982.2005185.1:0.00580665,(Cenchrus_americanus_H_CamLKME02018837.1000001.1:0.0250785,(Cenchrus_americanus_H_CamLKME02034511.1000001.1:0.0624712,Cenchrus_americanus_H_CamLKME02046624.1000001.1:0.0290544)n5:0.142632)n4:0.11537)n3:0.0279384)n2:0.00647655,((Cenchrus_americanus_H_CamLKME02015821.1000001.1:0.01141,Cenchrus_americanus_H_CamCM007982.2003912.1:0.168534)n7:0.00529947,(Cenchrus_americanus_H_CamLKME02012840.1000001.1:0.0273332,Cenchrus_americanus_H_CamLKME02030809.1000001.1:0.00953478)n8:0.00312625)n6:5e-09)n1:0.0107484)n0;
```
