## Supplementary Dataset S1 for "Gene turnover and contingency facilitated the repeated evolution of C_4_ photosynthesis in grasses": OG0025121_tree.txt

```
(Cenchrus_americanus_H_CamCM007984.2002044.1:0.010471,(Cenchrus_americanus_H_CamCM007984.2000569.1:0.0175892,(((((Cenchrus_americanus_H_CamCM007987.2001198.1:0.0160734,Cenchrus_americanus_H_CamCM007987.2002238.1:0.0170426)n6:0.00142558,Cenchrus_americanus_H_CamCM007987.2002237.1:0.366014)n5:0.00215536,Cenchrus_americanus_H_CamCM007987.2003438.1:0.0275549)n4:0.00136898,(Cenchrus_americanus_H_CamCM007982.2000732.1:0.02733,(Cenchrus_americanus_H_CamCM007984.2000568.1:0.588183,Cenchrus_americanus_H_CamCM007986.2003867.1:0.262221)n8:0.136697)n7:0.0123063)n3:0.00289934,Cenchrus_americanus_H_CamCM007988.2002805.1:0.0142718)n2:0.00992593)n1:0.010471)n0;
```
