## Supplementary Dataset S1 for "Gene turnover and contingency facilitated the repeated evolution of C_4_ photosynthesis in grasses": OG0025122_tree.txt

```
(Chasmanthium_laxum_Chala.05G084100:0.139445,(Echinocloa_haploclada_eh_chr8.2108:0.0781958,(((Dichantelium_oligosantes_H_DolKV775176.1000014.1:0.0737962,(Digitaria_radicosa_Dra06G0129100:0.0788563,((Digitaria_exilis_H_Dex6A-000961.1:0,Digitaria_exilis_H_Dex6B-000889.1:0)n7:0.00804933,Digitaria_exilis_H_DexUA-001187.1:0.00327612)n6:0.0361592)n5:0.0279358)n4:0.0240301,(Cenchrus_americanus_H_CamCM007982.2004629.1:0.0615863,Setaria_viridis_SEVIR_6G177900v2:0.0157538)n8:0.0497436)n3:0.014587,Urochloa_fusta_Urofu.6G159100:0.111243)n2:0.0191975)n1:0.139445)n0;
```
