## Supplementary Dataset S1 for "Gene turnover and contingency facilitated the repeated evolution of C_4_ photosynthesis in grasses": OG0025123_tree.txt

```
(Cenchrus_americanus_H_CamCM007982.2000823.1:0.00243012,(((Cenchrus_americanus_H_CamLKME02017461.1000001.1:0.0134752,Cenchrus_americanus_H_CamLKME02016747.1000001.1:0.0101946)n3:0.0025864,(Cenchrus_americanus_H_CamLKME02022148.1000001.1:0.00237689,(Cenchrus_americanus_H_CamCM007984.2004268.1:0.0319776,Cenchrus_americanus_H_CamCM007984.2003861.1:0.00388031)n5:0.00192764)n4:0.00115094)n2:0.005244,(Cenchrus_americanus_H_CamLKME02029343.1000001.1:0.00346381,((Cenchrus_americanus_H_CamCM007986.2004210.1:0.0134307,Cenchrus_americanus_H_CamLKME02008008.1000001.1:0.00168166)n8:0.00684703,Cenchrus_americanus_H_CamCM007985.2001960.1:0.00658373)n7:5e-09)n6:0.00128981)n1:0.00243012)n0;
```
