## Supplementary Dataset S1 for "Gene turnover and contingency facilitated the repeated evolution of C_4_ photosynthesis in grasses": OG0025124_tree.txt

```
(Cenchrus_americanus_H_CamCM007982.2001265.1:0.22333,((Stipagrostis_hirtigluma_H_Shi_ptg000049l_000636.1:0.0154933,Stipagrostis_hirtigluma_H_Shi_ptg000052l_000644.1:0.00845607)n2:0.114167,((Stipagrostis_hirtigluma_H_Shi_ptg000049l_001588.1:0.00199288,Stipagrostis_hirtigluma_H_Shi_ptg000052l_000828.1:0.00199072)n4:0.017331,((Stipagrostis_hirtigluma_H_Shi_ptg000049l_001585.1:0.0356679,(Stipagrostis_hirtigluma_H_Shi_ptg000049l_000633.1:0.00574524,Stipagrostis_hirtigluma_H_Shi_ptg000052l_000640.1:0.00384206)n7:0.0163114)n6:0.00831921,(Stipagrostis_hirtigluma_H_Shi_ptg000049l_000634.1:0.0119545,Stipagrostis_hirtigluma_H_Shi_ptg000052l_000641.1:0.0167334)n8:0.00979845)n5:0.00671699)n3:0.0389512)n1:0.22333)n0;
```
