## Supplementary Dataset S1 for "Gene turnover and contingency facilitated the repeated evolution of C_4_ photosynthesis in grasses": OG0025125_tree.txt

```
(Cenchrus_americanus_H_CamCM007982.2001566.1:0.0684488,((Digitaria_exilis_H_Dex9A-004391.1:0.620713,Digitaria_exilis_H_Dex1A-002837.1:0.515529)n2:0.184651,(Digitaria_exilis_H_Dex1A-002839.1:0.171572,(Digitaria_exilis_H_Dex1A-002838.1:0.0165139,((Digitaria_exilis_H_Dex6B-000469.1:0.00776806,(Digitaria_exilis_H_Dex5B-002583.1:0.00484326,Digitaria_exilis_H_Dex1B-000709.1:0.00258766)n7:0.000815526)n6:0.00756723,(Digitaria_exilis_H_Dex6A-001942.1:0.00836497,Digitaria_exilis_H_Dex8A-000482.1:0.00564122)n8:0.00399962)n5:0.0129565)n4:0.0141805)n3:0.0700919)n1:0.0684488)n0;
```
