## Supplementary Dataset S1 for "Gene turnover and contingency facilitated the repeated evolution of C_4_ photosynthesis in grasses": OG0025126_tree.txt

```
(Cenchrus_americanus_H_CamCM007988.2001311.1:0.00145801,((Cenchrus_americanus_H_CamCM007987.2001228.1:0.00290108,((Cenchrus_americanus_H_CamCM007984.2003301.1:0.00312732,Cenchrus_americanus_H_CamCM007984.2003300.1:0.00180735)n4:0.00606186,Cenchrus_americanus_H_CamCM007982.2001595.1:0.0106567)n3:0.00143942)n2:0.00375127,((Cenchrus_americanus_H_CamLKME02025085.1000001.1:0.00584208,Cenchrus_americanus_H_CamCM007983.2003093.1:0.00388663)n6:0.00118265,(Cenchrus_americanus_H_CamCM007982.2003743.1:0.00328779,(Cenchrus_americanus_H_CamCM007988.2000403.1:0.12755,Cenchrus_americanus_H_CamCM007984.2000520.1:5e-09)n8:0.00600013)n7:0.00250555)n5:0.00223741)n1:0.00145801)n0;
```
