## Supplementary Dataset S1 for "Gene turnover and contingency facilitated the repeated evolution of C_4_ photosynthesis in grasses": OG0025127_tree.txt

```
(Phragmites_australis_Phragmites_australis_PaChr18_5490422_5491400_evm.model.PaChr18.221_1_CDS_4362407907_21204:0.2614,((((Urochloa_fusta_Urofu.3G441700:0.0337168,Echinocloa_haploclada_eh_chr4.1083:0.133997)n4:0.0487042,Digitaria_exilis_H_Dex8A-001851.1:0.0991661)n3:0.018147,(Panicum_virgatum_Pavir.4NG231500:0.104556,(Cenchrus_americanus_H_CamLKME02047462.1000001.1:0.0239149,(Cenchrus_americanus_H_CamLKME02048387.1000001.1:0.00728727,Cenchrus_americanus_H_CamCM007982.2001832.1:0.00252918)n7:5e-09)n6:0.0466653)n5:0.0416908)n2:0.149603,(Dichantelium_oligosantes_H_DolKV783132.1000018.1:0.457026,Dichantelium_oligosantes_H_DolKV782243.1000007.1:0.229503)n8:0.0255004)n1:0.206845)n0;
```
