## Supplementary Dataset S1 for "Gene turnover and contingency facilitated the repeated evolution of C_4_ photosynthesis in grasses": OG0025128_tree.txt

```
((Cenchrus_americanus_H_CamCM007983.2000170.1:0.119958,(Panicum_hallii_Pahal.1G302300:0.0277031,Panicum_virgatum_Pavir.1NG342400:0.068383)n2:0.0541877)n1:0.121917,(((Stipagrostis_hirtigluma_H_Shi_ptg000017l_001301.1:0.00583764,Stipagrostis_hirtigluma_H_Shi_ptg000021l_001045.1:0.0146297)n5:0.143069,(Eragrostis_curvula_EJB05_17984:0.06989,Eragrostis_curvula_EJB05_17980:0.0421493)n6:0.123322)n4:0.0169311,(Stipagrostis_hirtigluma_H_Shi_ptg000038l_001486.1:0.152346,(Eragrostis_curvula_EJB05_52734:5e-09,Eragrostis_curvula_EJB05_06797:0.00353879)n8:0.165873)n7:0.0404824)n3:0.00449804)n0;
```
