## Supplementary Dataset S1 for "Gene turnover and contingency facilitated the repeated evolution of C_4_ photosynthesis in grasses": OG0025129_tree.txt

```
(Eleusine_coracana_ELECO.r07.5AG0388290:0.148309,(((Sorghum_bicolor_SORBI_3001G165500:0.229189,Echinocloa_haploclada_eh_chr1.1577:0.0921262)n3:0.0209511,((Panicum_virgatum_Pavir.9KG096600:0.0299054,Panicum_virgatum_Pavir.9NG205300:0.0281832)n5:0.00313147,(Cenchrus_americanus_H_CamCM007983.2004706.1:0.0799407,((Panicum_virgatum_Pavir.9KG096500:0.035328,Panicum_virgatum_Pavir.9NG205200:0.0337667)n8:0.0392643,Urochloa_fusta_Urofu.9G169600:0.0502553)n7:0.00701086)n6:0.013996)n4:0.00155511)n2:0.0352444,Panicum_hallii_Pahal.9G164400:0.0314511)n1:0.148309)n0;
```
