## Supplementary Dataset S1 for "Gene turnover and contingency facilitated the repeated evolution of C_4_ photosynthesis in grasses": OG0025130_tree.txt

```
(Cenchrus_americanus_H_CamCM007986.2004044.1:0.00750438,(Cenchrus_americanus_H_CamLKME02022861.1000067.1:0.094313,((Cenchrus_americanus_H_CamCM007987.2004396.1:0.0226447,Cenchrus_americanus_H_CamLKME02013322.1000006.1:0.00607617)n3:0.00597214,((Cenchrus_americanus_H_CamCM007987.2004395.1:0.0213486,(Cenchrus_americanus_H_CamCM007983.2004504.1:0.0387359,Cenchrus_americanus_H_CamCM007988.2001469.1:0.00885205)n6:0.00957671)n5:0.00526676,(Cenchrus_americanus_H_CamCM007986.2004043.1:0.0090632,(Cenchrus_americanus_H_CamCM007988.2003565.1:0.0263811,Cenchrus_americanus_H_CamCM007985.2001283.1:0.00923294)n8:0.00396002)n7:5e-09)n4:5e-09)n2:5e-09)n1:0.00750438)n0;
```
