## Supplementary Dataset S1 for "Gene turnover and contingency facilitated the repeated evolution of C_4_ photosynthesis in grasses": OG0025131_tree.txt

```
(Eragrostis_curvula_EJB05_20115:0.058455,((Cenchrus_americanus_H_CamCM007984.2004826.1:0.094985,Setaria_viridis_SEVIR_1G333000v2:0.0192765)n2:0.0128261,(Echinocloa_haploclada_eh_chr7.3413:0.085191,(Digitaria_exilis_H_Dex4A-001193.1:0.850696,(Dichantelium_oligosantes_H_DolKV779398.1000008.1:0.0642678,(Urochloa_fusta_Urofu.1G352200:0.0600549,((Digitaria_exilis_H_Dex1A-002035.1:0,Digitaria_exilis_H_DexUA-003229.1:0)n8:0.0299939,Digitaria_exilis_H_Dex1B-001494.1:0.0708314)n7:0.102791)n6:0.0120211)n5:0.0103408)n4:0.00114897)n3:0.0125614)n1:0.180074)n0;
```
