## Supplementary Dataset S1 for "Gene turnover and contingency facilitated the repeated evolution of C_4_ photosynthesis in grasses": OG0025132_tree.txt

```
(((Dichantelium_oligosantes_H_DolKV780766.1000003.1:0.114383,Sorghum_bicolor_SORBI_3004G188900:0.209273)n2:0.0149916,(Phragmites_australis_Phragmites_australis_PaChr6_28260308_28260584_evm.model.PaChr6.1248_1_CDS_4362466872_13403:0.238398,Phragmites_australis_Phragmites_australis_PaChr6_28266644_28268253_evm.model.PaChr6.1249_1_CDS_4362466874_14244:0.306382)n3:0.0340425)n1:0.00959333,(Echinocloa_haploclada_eh_chr7.2151:0.1696,((Panicum_virgatum_Pavir.1KG344100:0.0770782,(Panicum_virgatum_Pavir.1NG272500:0.0362772,Panicum_virgatum_Pavir.1NG314900:0.00406146)n7:0.0515561)n6:0.079524,(Cenchrus_americanus_H_CamCM007984.2000835.1:0.166243,Urochloa_fusta_Urofu.1G231100:0.10363)n8:0.0435488)n5:0.0602345)n4:0.0205361)n0;
```
