## Supplementary Dataset S1 for "Gene turnover and contingency facilitated the repeated evolution of C_4_ photosynthesis in grasses": OG0025133_tree.txt

```
(Cenchrus_americanus_H_CamCM007984.2001399.1:0.333368,((Streptochaeta_angustifolia_strangu_005594:0.0556478,(Streptochaeta_angustifolia_strangu_029164:0.0339503,Streptochaeta_angustifolia_strangu_005595:0.00962631)n3:0.0321762)n2:0.0903703,((Streptochaeta_angustifolia_strangu_031823:0.0214765,(Streptochaeta_angustifolia_strangu_015181:0.10862,Streptochaeta_angustifolia_strangu_040475:0.179427)n6:0.014883)n5:0.0664285,((Streptochaeta_angustifolia_strangu_030880:0.0941741,Streptochaeta_angustifolia_strangu_005593:0.0666077)n8:0.0344193,Streptochaeta_angustifolia_strangu_031826:0.191405)n7:0.0193005)n4:0.0341608)n1:0.333368)n0;
```
