## Supplementary Dataset S1 for "Gene turnover and contingency facilitated the repeated evolution of C_4_ photosynthesis in grasses": OG0025134_tree.txt

```
((Cenchrus_americanus_H_CamCM007984.2002199.1:0.042046,Cenchrus_americanus_H_CamCM007984.2002201.1:0.0399852)n1:0.045541,(((Digitaria_exilis_H_Dex7A-001232.1:5e-09,Digitaria_exilis_H_Dex7B-001280.1:0.00817103)n4:0.0934128,(Digitaria_exilis_H_Dex7A-001231.1:0.00488485,Digitaria_exilis_H_Dex7B-001279.1:0.006217)n5:0.0533708)n3:0.0862611,((Panicum_hallii_Pahal.7G310600:5e-09,Panicum_hallii_Pahal.7G311200:5e-09)n7:0.0655217,(Panicum_virgatum_Pavir.7KG412200:0.0735989,Panicum_virgatum_Pavir.7NG374500:0.0571161)n8:0.00634623)n6:0.00193966)n2:0.045541)n0;
```
