## Supplementary Dataset S1 for "Gene turnover and contingency facilitated the repeated evolution of C_4_ photosynthesis in grasses": OG0025135_tree.txt

```
((Eragrostis_curvula_EJB05_39859:0.00181364,Eragrostis_curvula_EJB05_54128:0.00289004)n1:0.134596,(Sorghum_bicolor_SORBI_3002G381100:0.0721117,(((Digitaria_exilis_H_Dex7B-001689.1:5e-09,(Digitaria_exilis_H_Dex7A-001642.1:5e-09,Digitaria_exilis_H_Dex7A-001646.1:0.0104564)n6:5e-09)n5:0.0488731,(Digitaria_exilis_H_Dex7A-001641.1:0.00184505,Digitaria_exilis_H_Dex7B-001688.1:6e-09)n7:0.0251242)n4:0.12307,(Cenchrus_americanus_H_CamCM007984.2002200.1:0.065376,Setaria_viridis_SEVIR_7G270400v2:0.0635884)n8:0.0721346)n3:0.0414079)n2:0.134596)n0;
```
