## Supplementary Dataset S1 for "Gene turnover and contingency facilitated the repeated evolution of C_4_ photosynthesis in grasses": OG0025136_tree.txt

```
((Leersia_perrieri_LPERR04G14750:0.253341,(Dendrocalamus_sinicus_Dendrocalamus_sinicus_Dsi01A_61455401_61456539_Dsi01Ag26970.1_1_CDS_4147692832_37732:0.105137,(Zizania_latifolia_GWHTBFHI013436:0.0310735,Zizania_latifolia_GWHTBFHI013438:0.0563706)n3:0.13883)n2:0.0715427)n1:0.0293338,((Sorghum_bicolor_SORBI_3008G146700:0.0835984,Zea_mays_Zm00001eb397970:0.103673)n5:0.0287828,(Dichantelium_oligosantes_H_DolKV770456.1000001.1:0.119168,(Urochloa_fusta_Urofu.3G369900:0.0852292,(Cenchrus_americanus_H_CamCM007985.2003008.1:0.0653359,Setaria_viridis_SEVIR_3G325300v2:0.0594931)n8:0.0438581)n7:0.029775)n6:0.031439)n4:0.0293338)n0;
```
