## Supplementary Dataset S1 for "Gene turnover and contingency facilitated the repeated evolution of C_4_ photosynthesis in grasses": OG0025137_tree.txt

```
((Dendrocalamus_sinicus_Dendrocalamus_sinicus_Dsi10B_13928324_13929748_Dsi10Bg02470.1_-1_CDS_4147824745_42109:0.205466,(Hordeum_spontaneum_WB01_000738_0698536:0.0186559,Hordeum_spontaneum_WB01_002030_0362065:0.0974396)n2:0.540351)n1:0.0693096,(Dichantelium_oligosantes_H_DolKV768700.1000001.1:0.138103,(Cenchrus_americanus_H_CamCM007985.2001649.1:0.149044,(Digitaria_radicosa_Dra08G0022900:0.0545409,(Digitaria_exilis_H_Dex8B-001993.1:0.0710548,(Digitaria_exilis_H_Dex8A-002125.1:0.0905514,(Digitaria_exilis_H_DexUA-002751.1:0.141038,Digitaria_exilis_H_DexUA-004005.1:0.193953)n8:0.0628475)n7:0.0427826)n6:0.0499595)n5:0.0528015)n4:0.0395218)n3:0.0693096)n0;
```
