## Supplementary Dataset S1 for "Gene turnover and contingency facilitated the repeated evolution of C_4_ photosynthesis in grasses": OG0025138_tree.txt

```
(Cenchrus_americanus_H_CamCM007986.2002399.1:0.239177,(Dichantelium_oligosantes_H_DolKV781705.1000002.1:0.549848,(Echinocloa_haploclada_eh_chr3.218:0.202208,(((Echinocloa_haploclada_eh_chr2.411:0.0758443,(Echinocloa_haploclada_eh_chr2.410:0.0227357,(Echinocloa_haploclada_eh_chr3.3624:0.42064,Echinocloa_haploclada_eh_chr2.2926:0.00447836)n7:0.00900792)n6:0.148475)n5:0.0594372,(Echinocloa_haploclada_eh_chr2.816:0.0683139,Echinocloa_haploclada_eh_chr3.3764:0.275656)n8:0.128475)n4:0.155515,Echinocloa_haploclada_eh_chr5.4805:0.138225)n3:0.0138225)n2:0.00153583)n1:0.0925113)n0;
```
