## Supplementary Dataset S1 for "Gene turnover and contingency facilitated the repeated evolution of C_4_ photosynthesis in grasses": OG0025139_tree.txt

```
(Stipagrostis_hirtigluma_H_Shi_ptg000037l_000656.1:0.40604,(Digitaria_exilis_H_Dex9A-002420.1:0.246745,((Cenchrus_americanus_H_CamCM007986.2002212.1:5e-09,(Cenchrus_americanus_H_CamCM007986.2002067.1:0.116829,(((Cenchrus_americanus_H_CamCM007986.2002069.1:0.00229037,Cenchrus_americanus_H_CamCM007986.2002066.1:0.0243059)n7:0.00635908,Cenchrus_americanus_H_CamCM007986.2002064.1:0.0428922)n6:0.00706573,(Cenchrus_americanus_H_CamCM007986.2002068.1:0.0431034,Cenchrus_americanus_H_CamCM007986.2002065.1:0.0726149)n8:0.0219932)n5:0.0121423)n4:0.00427195)n3:5e-09,Cenchrus_americanus_H_CamCM007986.2002063.1:0.0157361)n2:0.00174846)n1:0.0302362)n0;
```
