## Supplementary Dataset S1 for "Gene turnover and contingency facilitated the repeated evolution of C_4_ photosynthesis in grasses": OG0025140_tree.txt

```
(Chasmanthium_laxum_Chala.09G079500:0.0136039,((Urochloa_fusta_Urofu.9G221100:0.0153448,(Urochloa_fusta_Urofu.7G071300:0.00587722,(Urochloa_fusta_Urofu.9G019500:0.00779355,(Urochloa_fusta_Urofu.8G094800:0.00311721,Urochloa_fusta_Urofu.2G018900:0.00591136)n5:0.000418298)n4:5e-09)n3:0.00228694)n2:0.111841,((Cenchrus_americanus_H_CamCM007987.2004491.1:0.0577164,Setaria_viridis_SEVIR_3G346400v2:0.0601411)n7:0.0161612,(Panicum_virgatum_Pavir.2NG192900:0.0855365,Panicum_virgatum_Pavir.5NG439100:0.0731218)n8:0.00812464)n6:0.0214351)n1:0.0136039)n0;
```
