## Supplementary Dataset S1 for "Gene turnover and contingency facilitated the repeated evolution of C_4_ photosynthesis in grasses": OG0025141_tree.txt

```
(((Setaria_viridis_SEVIR_9G032300v2:0.0601051,Urochloa_fusta_Urofu.9G031300:0.0355731)n2:0.0417542,Cenchrus_americanus_H_CamCM007988.2001335.1:0.05219)n1:0.00686733,((Panicum_hallii_Pahal.9G030700:0.0463037,((Panicum_virgatum_Pavir.5NG330200:0,Panicum_virgatum_Pavir.6NG206200:0)n6:0.018426,Panicum_virgatum_Pavir.9NG034800:0.0198355)n5:0.00979918)n4:0.0505577,(Digitaria_exilis_H_Dex9A-005537.1:0.0285998,(Digitaria_exilis_H_Dex9B-005407.1:0,Digitaria_exilis_H_DexUA-003849.1:0)n8:0.0225577)n7:0.0508365)n3:0.00686733)n0;
```
