## Supplementary Dataset S1 for "Gene turnover and contingency facilitated the repeated evolution of C_4_ photosynthesis in grasses": OG0025142_tree.txt

```
((Zea_mays_Zm00001eb312340:0.0909228,(Sorghum_bicolor_SORBI_3002G197800:0.0427546,Sorghum_bicolor_SORBI_3002G197700:0.0283175)n2:0.0625433)n1:0.035602,(Panicum_hallii_Pahal.2G260300:0.105251,((Urochloa_fusta_Urofu.2G205300:0.0786073,(Echinocloa_haploclada_eh_chr3.2858:0.0949997,(Cenchrus_americanus_H_CamCM007988.2001528.1:0.0899345,Setaria_viridis_SEVIR_2G209800v2:0.0320978)n7:0.0349999)n6:0.0202132)n5:0.0164909,(Digitaria_exilis_H_DexUA-003243.1:0.0466862,Digitaria_radicosa_Dra02G0218600:0.0233885)n8:0.0427129)n4:0.0143349)n3:0.035602)n0;
```
