## Supplementary Dataset S1 for "Gene turnover and contingency facilitated the repeated evolution of C_4_ photosynthesis in grasses": OG0025143_tree.txt

```
(Stipagrostis_hirtigluma_H_Shi_ptg000018l_000907.1:0.179629,(((Cenchrus_americanus_H_CamCM007988.2002244.1:0.122359,Setaria_viridis_SEVIR_2G024300v2:0.0451431)n3:0.0878724,(((Panicum_virgatum_Pavir.2KG029700:0.0251914,Panicum_virgatum_Pavir.2KG076300:0.041641)n6:0.0652351,Panicum_virgatum_Pavir.2NG187300:0.0511412)n5:0.00568236,(Urochloa_fusta_Urofu.2G019500:0.160213,(Panicum_virgatum_Pavir.2KG076400:0.621553,Panicum_virgatum_Pavir.2KG076500:0.526459)n8:0.203526)n7:0.0413728)n4:0.00459697)n2:0.0489664,Panicum_hallii_Pahal.8G125900:0.0301504)n1:0.179629)n0;
```
