## Supplementary Dataset S1 for "Gene turnover and contingency facilitated the repeated evolution of C_4_ photosynthesis in grasses": OG0025144_tree.txt

```
(Cenchrus_americanus_H_CamLKME02035299.1000001.1:0.001324,(Cenchrus_americanus_H_CamLKME02033785.1000001.1:0.0204529,((Cenchrus_americanus_H_CamLKME02006635.1000001.1:0.0256611,((Cenchrus_americanus_H_CamLKME02039663.1000001.1:0.0246921,(Cenchrus_americanus_H_CamLKME02033388.1000001.1:0.0195708,(Cenchrus_americanus_H_CamLKME02035000.1000001.1:0.0139794,Cenchrus_americanus_H_CamLKME02041485.1000001.1:0.0318002)n7:4.689e-06)n6:6e-09)n5:0.0104631,Cenchrus_americanus_H_CamLKME02045604.1000001.1:0.0867505)n4:5e-09)n3:5e-09,(Cenchrus_americanus_H_CamLKME02002563.1000001.1:5e-09,Cenchrus_americanus_H_CamLKME02036920.1000001.1:5e-09)n8:0.00979698)n2:0.00535216)n1:0.001324)n0;
```
