## Supplementary Dataset S1 for "Gene turnover and contingency facilitated the repeated evolution of C_4_ photosynthesis in grasses": OG0025145_tree.txt

```
(Cenchrus_americanus_H_CamLKME02001889.1000001.1:0.0744796,((Cenchrus_americanus_H_CamLKME02050742.1000001.1:0.157702,Cenchrus_americanus_H_CamLKME02034924.1000001.1:0.0434165)n2:0.0392536,((Cenchrus_americanus_H_CamLKME02050600.1000002.1:0.0904277,Cenchrus_americanus_H_CamLKME02010239.1000001.1:0.0274017)n4:0.00730109,((Cenchrus_americanus_H_CamLKME02050600.1000001.1:0.0508016,(Cenchrus_americanus_H_CamLKME02012047.1000002.1:0.0354708,Cenchrus_americanus_H_CamLKME02021005.1000001.1:0.0710738)n7:0.0261735)n6:0.0449545,(Cenchrus_americanus_H_CamLKME02044811.1000001.1:0.72244,Cenchrus_americanus_H_CamLKME02042574.1000001.1:0.0529408)n8:0.0868353)n5:0.0104874)n3:0.0449563)n1:0.0744796)n0;
```
