## Supplementary Dataset S1 for "Gene turnover and contingency facilitated the repeated evolution of C_4_ photosynthesis in grasses": OG0025146_tree.txt

```
(Cenchrus_americanus_H_CamLKME02043428.1000001.1:0.0247059,(Cenchrus_americanus_H_CamLKME02047766.1000001.1:0.0186006,(Cenchrus_americanus_H_CamLKME02035521.1000001.1:0.0101528,(Cenchrus_americanus_H_CamLKME02030015.1000001.1:0.0244086,(((Cenchrus_americanus_H_CamLKME02000357.1000001.1:0.0042889,(Cenchrus_americanus_H_CamLKME02042499.1000001.1:0.0221935,Cenchrus_americanus_H_CamLKME02012664.1000001.1:0.00638005)n7:0.0132741)n6:0.0156904,(Cenchrus_americanus_H_CamLKME02041782.1000001.1:0.0107716,Cenchrus_americanus_H_CamLKME02019623.1000001.1:0.00407535)n8:0.0112106)n5:0.0124516,Cenchrus_americanus_H_CamLKME02047985.1000001.1:0.0198144)n4:0.00608877)n3:0.0141922)n2:0.678018)n1:0.0247059)n0;
```
