## Supplementary Dataset S1 for "Gene turnover and contingency facilitated the repeated evolution of C_4_ photosynthesis in grasses": OG0025147_tree.txt

```
(Eleusine_coracana_ELECO.r07.6BG0486010:0.19131,((Digitaria_radicosa_Dra02G0197400:0.0641516,(Digitaria_exilis_H_Dex2A-000949.1:0.0135562,Digitaria_exilis_H_Dex2B-000854.1:0.015701)n3:0.0944027)n2:0.0857233,((Panicum_virgatum_Pavir.J544700:0.023524,(Panicum_virgatum_Pavir.2NG228400:0.0304038,Panicum_virgatum_Pavir.2NG119400:0.0205182)n6:0.0521846)n5:0.0506913,(Urochloa_fusta_Urofu.2G176400:0.133679,(Cenchrus_americanus_H_CamLKME02008364.1000007.1:0.0996551,Setaria_viridis_SEVIR_2G185300v2:0.050358)n8:0.04987)n7:0.031752)n4:0.059508)n1:0.19131)n0;
```
