## Supplementary Dataset S1 for "Gene turnover and contingency facilitated the repeated evolution of C_4_ photosynthesis in grasses": OG0025148_tree.txt

```
(Streptochaeta_angustifolia_strangu_014577:0.163884,(Eleusine_coracana_ELECO.r07.1AG0047850:0.319402,(Cenchrus_americanus_H_CamLKME02002314.1000010.1:0.26151,((Digitaria_exilis_H_Dex5A-001465.1:0.00792077,Digitaria_exilis_H_Dex5B-001478.1:0.014594)n4:0.109519,((Setaria_viridis_SEVIR_2G106500v2:0.0218005,Setaria_viridis_SEVIR_5G471101v2:0.0114836)n6:0.117692,(Panicum_hallii_Pahal.5G007700:0.0559894,(Panicum_virgatum_Pavir.5KG775500:0.0984747,Panicum_virgatum_Pavir.5NG643800:0.0480291)n8:0.00533657)n7:0.0489865)n5:0.0473433)n3:0.0393412)n2:0.0864176)n1:0.163884)n0;
```
