## Supplementary Dataset S1 for "Gene turnover and contingency facilitated the repeated evolution of C_4_ photosynthesis in grasses": OG0025149_tree.txt

```
(Chasmanthium_laxum_Chala.05G089700:0.0173929,((Chasmanthium_laxum_Chala.06G167400:0.0365664,(Chasmanthium_laxum_Chala.02G141800:0.0246606,(Chasmanthium_laxum_Chala.08G138900:0.0477762,(Chasmanthium_laxum_Chala.08G057600:0.06382,(Chasmanthium_laxum_Chala.05G141700:0.0631906,Chasmanthium_laxum_Chala.01G084700:0.0497243)n6:0.0720266)n5:0.0195051)n4:0.00865698)n3:0.0158592)n2:0.000178489,(Chasmanthium_laxum_Chala.05G138000:0.0178041,(Chasmanthium_laxum_Chala.06G032400:0.0221495,Chasmanthium_laxum_Chala.09G087000:0.0205346)n8:0.00134226)n7:0.00906196)n1:0.0173929)n0;
```
