## Supplementary Dataset S1 for "Gene turnover and contingency facilitated the repeated evolution of C_4_ photosynthesis in grasses": OG0025150_tree.txt

```
(Panicum_virgatum_Pavir.8KG201900:0.128376,(Chasmanthium_laxum_Chala.01G000600:0.0115655,((Chasmanthium_laxum_Chala.04G182300:0.0164558,(Chasmanthium_laxum_Chala.04G049500:0.0144382,Chasmanthium_laxum_Chala.10G211700:0.0113371)n4:0.00380093)n3:0.00267897,(Chasmanthium_laxum_Chala.09G195600:0.00890796,(Chasmanthium_laxum_Chala.08G085300:0.00746511,(Chasmanthium_laxum_Chala.01G297100:0.00392176,(Chasmanthium_laxum_Chala.02G268700:0.0200856,Chasmanthium_laxum_Chala.11G152200:0.0049485)n8:0.000392366)n7:0.000741057)n6:0.00170603)n5:0.00968866)n2:0.00730327)n1:0.128376)n0;
```
