## Supplementary Dataset S1 for "Gene turnover and contingency facilitated the repeated evolution of C_4_ photosynthesis in grasses": OG0025151_tree.txt

```
(Chasmanthium_laxum_Chala.12G040800:0.00233784,(Chasmanthium_laxum_Chala.01G022700:0.00358476,((Chasmanthium_laxum_Chala.08G026000:0.00469506,((Chasmanthium_laxum_Chala.03G073300:0.0103415,Chasmanthium_laxum_Chala.08G075900:0.0124162)n5:0.0329323,(Chasmanthium_laxum_Chala.04G216500:0.0296583,(Chasmanthium_laxum_Chala.M004700:0,Chasmanthium_laxum_Chala.10G124300:0)n7:0.0285006)n6:0.00493474)n4:0.0187974)n3:0.00116702,(Chasmanthium_laxum_Chala.02G138000:0.00116061,Chasmanthium_laxum_Chala.05G304000:0.00116185)n8:0.00232992)n2:5e-09)n1:0.00233784)n0;
```
