## Supplementary Dataset S1 for "Gene turnover and contingency facilitated the repeated evolution of C_4_ photosynthesis in grasses": OG0025152_tree.txt

```
(Chasmanthium_laxum_Chala.08G075800:0.00447543,(Chasmanthium_laxum_Chala.05G075400:0.00558543,((Chasmanthium_laxum_Chala.07G065900:0.0153422,Chasmanthium_laxum_Chala.06G052300:0.022374)n3:0.00474564,(Chasmanthium_laxum_Chala.11G132900:0.0248042,((Chasmanthium_laxum_Chala.08G075700:0.644384,(Chasmanthium_laxum_Chala.05G222100:0.0272994,(Chasmanthium_laxum_Chala.M007700:0.00333458,Chasmanthium_laxum_Chala.06G269000:0.00825789)n8:0.056242)n7:0.0125652)n6:0.0171042,Chasmanthium_laxum_Chala.01G109200:0.0266671)n5:0.000760662)n4:0.0373787)n2:0.0199857)n1:0.00447543)n0;
```
