## Supplementary Dataset S1 for "Gene turnover and contingency facilitated the repeated evolution of C_4_ photosynthesis in grasses": OG0025153_tree.txt

```
(Chasmanthium_laxum_Chala.11G085300:0.0243062,((Chasmanthium_laxum_Chala.08G099900:0.153428,Chasmanthium_laxum_Chala.02G123100:0.0345955)n2:0.0220532,(Chasmanthium_laxum_Chala.03G133100:0.0540702,(Chasmanthium_laxum_Chala.02G146700:0.0349406,(Chasmanthium_laxum_Chala.01G210600:0.168016,((Chasmanthium_laxum_Chala.12G031400:0.0346084,Chasmanthium_laxum_Chala.02G030600:0.0287849)n7:0.0346191,(Chasmanthium_laxum_Chala.07G048000:0.0732878,Chasmanthium_laxum_Chala.10G075500:0.0288425)n8:0.0254401)n6:0.0851604)n5:0.0387217)n4:0.0316175)n3:0.0165183)n1:0.0243062)n0;
```
