## Supplementary Dataset S1 for "Gene turnover and contingency facilitated the repeated evolution of C_4_ photosynthesis in grasses": OG0025154_tree.txt

```
(Chasmanthium_laxum_Chala.02G020500:0.0136315,((Chasmanthium_laxum_Chala.03G144000:0.00754049,(Chasmanthium_laxum_Chala.10G184900:0.0103122,(Chasmanthium_laxum_Chala.07G060300:0.0228804,((Chasmanthium_laxum_Chala.11G195500:0.0996569,(Chasmanthium_laxum_Chala.10G090200:0.00817486,Chasmanthium_laxum_Chala.02G224000:0.0101595)n7:0.0228542)n6:0.252432,Chasmanthium_laxum_Chala.01G088600:0.032485)n5:0.0222229)n4:0.00315269)n3:0.006644)n2:0.0157705,(Chasmanthium_laxum_Chala.06G291500:0.00616713,Chasmanthium_laxum_Chala.03G029800:5e-09)n8:0.0222546)n1:0.0136315)n0;
```
