## Supplementary Dataset S1 for "Gene turnover and contingency facilitated the repeated evolution of C_4_ photosynthesis in grasses": OG0025155_tree.txt

```
(Chasmanthium_laxum_Chala.01G093700:0.0142552,((Chasmanthium_laxum_Chala.05G275700:0.0515333,(Chasmanthium_laxum_Chala.10G118600:0.0264451,(Chasmanthium_laxum_Chala.07G042700:0.0911583,Chasmanthium_laxum_Chala.03G117300:0.0973672)n4:0.526515)n3:0.0295055)n2:0.0242697,((Chasmanthium_laxum_Chala.04G030700:0.0414752,(Chasmanthium_laxum_Chala.06G222500:0.0255,Chasmanthium_laxum_Chala.06G057000:0.0415054)n7:0.0106253)n6:0.0146542,(Chasmanthium_laxum_Chala.07G087700:0.0369972,Chasmanthium_laxum_Chala.02G149100:0.0277982)n8:0.00954252)n5:0.00886986)n1:0.0142552)n0;
```
