## Supplementary Dataset S1 for "Gene turnover and contingency facilitated the repeated evolution of C_4_ photosynthesis in grasses": OG0025156_tree.txt

```
(Eragrostis_curvula_EJB05_35292:0.0663888,((Phragmites_australis_Phragmites_australis_PaChr9_20456246_20457201_evm.model.PaChr9.759_1_CDS_4362486703_28178:0.0953084,Chasmanthium_laxum_Chala.07G126700:0.0478688)n2:0.0215975,(Setaria_viridis_SEVIR_3G268900v2:0.0269626,(Urochloa_fusta_Urofu.3G306300:0.0684617,(Digitaria_radicosa_Dra03G0244900:0.0682999,(Sorghum_bicolor_SORBI_3009G120200:0.121506,(Panicum_hallii_Pahal.3G301600:0.0284766,(Panicum_virgatum_Pavir.3NG116700:0.0302945,Panicum_virgatum_Pavir.3NG119000:0.0269616)n8:0.00299573)n7:0.0114275)n6:0.011102)n5:0.0224086)n4:0.00801385)n3:0.0486749)n1:0.0663888)n0;
```
