## Supplementary Dataset S1 for "Gene turnover and contingency facilitated the repeated evolution of C_4_ photosynthesis in grasses": OG0025157_tree.txt

```
(Chasmanthium_laxum_Chala.12G098700:0.00402723,(Chasmanthium_laxum_Chala.05G133200:0.00541975,(((((Chasmanthium_laxum_Chala.11G190600:0.0129067,Chasmanthium_laxum_Chala.02G002600:0.0158978)n6:0.156662,(Chasmanthium_laxum_Chala.04G208700:0.0730492,(Chasmanthium_laxum_Chala.04G208800:0.058222,Chasmanthium_laxum_Chala.06G042500:0.0237746)n8:0.00949522)n7:0.00519453)n5:0.00150939,Chasmanthium_laxum_Chala.07G103300:0.0338906)n4:0.0065726,Chasmanthium_laxum_Chala.08G075500:0.0262772)n3:0.0102239,Chasmanthium_laxum_Chala.11G043600:0.0375911)n2:0.0130608)n1:0.00402723)n0;
```
