## Supplementary Dataset S1 for "Gene turnover and contingency facilitated the repeated evolution of C_4_ photosynthesis in grasses": OG0025158_tree.txt

```
(Chasmanthium_laxum_Chala.07G183000:0.125885,((Dichantelium_oligosantes_H_DolKV769273.1000001.1:0.0987252,(Panicum_hallii_Pahal.3G239700:0.0320809,(Panicum_virgatum_Pavir.8NG170300:0.0422763,Panicum_virgatum_Pavir.J739300:0.0310285)n4:0.0100516)n3:0.0580177)n2:0.0263088,(Urochloa_fusta_Urofu.3G239000:0.104349,((Digitaria_radicosa_Dra03G0195400:5e-09,Digitaria_radicosa_Dra03G0195400.2:5e-09)n7:0.0789521,(Digitaria_exilis_H_Dex3A-001120.1:0.0252745,Digitaria_exilis_H_Dex3B-001133.1:0.0140279)n8:0.0495802)n6:0.0609063)n5:0.0221178)n1:0.125885)n0;
```
