## Supplementary Dataset S1 for "Gene turnover and contingency facilitated the repeated evolution of C_4_ photosynthesis in grasses": OG0025159_tree.txt

```
(Chasmanthium_laxum_Chala.11G110800:0.0139486,((((Chasmanthium_laxum_Chala.10G059600:0.0372269,Chasmanthium_laxum_Chala.04G046900:0.110697)n4:0.0514922,(Chasmanthium_laxum_Chala.11G096900:0.0705654,(Chasmanthium_laxum_Chala.03G079400:0.0487036,Chasmanthium_laxum_Chala.02G040000:0.0410907)n6:0.0265851)n5:0.0246232)n3:0.0558827,(Chasmanthium_laxum_Chala.11G076200:0.0401477,Chasmanthium_laxum_Chala.12G049400:0.0415395)n7:0.0210199)n2:0.0598786,(Chasmanthium_laxum_Chala.07G227500:0.034738,Chasmanthium_laxum_Chala.10G106700:0.0230205)n8:0.00913719)n1:0.0139486)n0;
```
