## Supplementary Dataset S1 for "Gene turnover and contingency facilitated the repeated evolution of C_4_ photosynthesis in grasses": OG0025160_tree.txt

```
(Chasmanthium_laxum_Chala.08G108200:0.0148571,(Chasmanthium_laxum_Chala.01G083800:0.0156649,(Chasmanthium_laxum_Chala.05G121800:0.0309228,(Chasmanthium_laxum_Chala.12G078400:0.0286769,((((Chasmanthium_laxum_Chala.11G091000:0.0249623,Chasmanthium_laxum_Chala.11G064300:0.0668546)n7:0.116515,(Chasmanthium_laxum_Chala.07G102700:0.44575,Chasmanthium_laxum_Chala.06G014200:0.376898)n8:0.107722)n6:0.0982707,Chasmanthium_laxum_Chala.03G099800:0.0104237)n5:0.00437716,Chasmanthium_laxum_Chala.01G065300:0.0472701)n4:0.0104403)n3:0.00685221)n2:0.0158741)n1:0.0148571)n0;
```
