## Supplementary Dataset S1 for "Gene turnover and contingency facilitated the repeated evolution of C_4_ photosynthesis in grasses": OG0025161_tree.txt

```
(Phragmites_australis_Phragmites_australis_PaChr25_2610939_2611945_evm.model.PaChr25.87_1_CDS_4362439579_3630:0.0228606,(Chasmanthium_laxum_Chala.11G130500:0.0768403,(Setaria_viridis_SEVIR_8G074600v2:0.0633564,(Panicum_virgatum_Pavir.J302800:0.0944222,((Digitaria_radicosa_Dra08G0047400:0.0585902,(Digitaria_exilis_H_Dex8A-000335.1:0.020563,Digitaria_exilis_H_Dex8B-000310.1:0.0248015)n6:0.0524322)n5:0.021951,(Digitaria_radicosa_Dra08G0047500:0.0727758,(Digitaria_exilis_H_Dex8B-000309.1:0.441746,Digitaria_exilis_H_Dex8A-000336.1:0.0402474)n8:0.00447193)n7:0.152888)n4:0.0169875)n3:0.034045)n2:0.0227902)n1:0.0228606)n0;
```
