## Supplementary Dataset S1 for "Gene turnover and contingency facilitated the repeated evolution of C_4_ photosynthesis in grasses": OG0025162_tree.txt

```
((Leersia_perrieri_LPERR02G10600:0.251807,Leersia_perrieri_LPERR02G10670:0.20196)n1:0.0930843,(Chasmanthium_laxum_Chala.11G109700:0.445509,((Setaria_viridis_SEVIR_1G127900v2:0.112308,Urochloa_fusta_Urofu.1G140600:0.126716)n4:0.194686,(Stipagrostis_hirtigluma_H_Shi_ptg000043l_000607.1:0.0475411,(Stipagrostis_hirtigluma_H_Shi_ptg000027l_000008.1:0.0105961,(Stipagrostis_hirtigluma_H_Shi_ptg000043l_000608.1:0.0885028,(Stipagrostis_hirtigluma_H_Shi_ptg000019l_000149.1:0.0110864,Stipagrostis_hirtigluma_H_Shi_ptg000043l_000609.1:0.0255626)n8:0.0105051)n7:0.0050034)n6:0.0455038)n5:0.143543)n3:0.223842)n2:0.0930843)n0;
```
