## Supplementary Dataset S1 for "Gene turnover and contingency facilitated the repeated evolution of C_4_ photosynthesis in grasses": OG0025163_tree.txt

```
(Chasmanthium_laxum_Chala.06G055500:0.00751271,(Chasmanthium_laxum_Chala.10G063200:0.0134897,(Chasmanthium_laxum_Chala.11G115000:0.00903803,(((Chasmanthium_laxum_Chala.03G296000:0.0242754,(Chasmanthium_laxum_Chala.02G077500:0.0298109,Chasmanthium_laxum_Chala.08G087900:0.0166106)n6:0.00174994)n5:0.00953045,(Chasmanthium_laxum_Chala.03G135800:0.00739721,Chasmanthium_laxum_Chala.02G134400:0.00251656)n7:0.00903019)n4:0.0101434,(Chasmanthium_laxum_Chala.12G079200:0.00106557,Chasmanthium_laxum_Chala.02G118200:0.00231496)n8:0.0147877)n3:0.00197125)n2:0.00322668)n1:0.00751271)n0;
```
