## Supplementary Dataset S1 for "Gene turnover and contingency facilitated the repeated evolution of C_4_ photosynthesis in grasses": OG0025164_tree.txt

```
(Chasmanthium_laxum_Chala.11G212400:0.104483,(Setaria_viridis_SEVIR_1G019700v2:0.075491,(Echinocloa_haploclada_eh_chr7.822:0.0527183,(Urochloa_fusta_Urofu.1G111000:0.110652,((Panicum_hallii_Pahal.1G104800:0.0550791,(Panicum_virgatum_Pavir.1NG133300:0.0352537,Panicum_virgatum_Pavir.1KG175900:0.0420973)n6:0.0234865)n5:0.0856704,(Digitaria_exilis_H_Dex1A-000567.1:0.1016,(Digitaria_radicosa_Dra01G0086400.2:5e-09,Digitaria_radicosa_Dra01G0086400:5e-09)n8:0.0619731)n7:0.0315322)n4:0.0066319)n3:0.0214707)n2:0.0155129)n1:0.104483)n0;
```
