## Supplementary Dataset S1 for "Gene turnover and contingency facilitated the repeated evolution of C_4_ photosynthesis in grasses": OG0025165_tree.txt

```
((Olyra_latifolia_Ola023992:0.126316,(Dendrocalamus_sinicus_Dendrocalamus_sinicus_Dsi03B_13785412_13785720_Dsi03Bg07870.1_-1_CDS_4147736470_41254:0.105492,(Dendrocalamus_sinicus_Dendrocalamus_sinicus_Dsi03A_12722744_12723061_Dsi03Ag08190.1_-1_CDS_4147729177_29409:0.120721,Dendrocalamus_sinicus_Dendrocalamus_sinicus_Dsi03A_12746284_12746577_Dsi03Ag08210.1_-1_CDS_4147729183_32785:0.0374011)n3:0.0305547)n2:0.0336877)n1:0.0502087,((Echinocloa_haploclada_eh_chr1.1378:0.0846821,Urochloa_fusta_Urofu.9G148400:0.131645)n5:0.067978,(Chasmanthium_laxum_Chala.03G166100:0.370213,(Sorghum_bicolor_SORBI_3001G146200:0.147712,(Zea_mays_Zm00001eb218030:0.0153716,Zea_mays_Zm00001eb218060:5e-09)n8:0.158834)n7:0.0536882)n6:0.044148)n4:0.0502087)n0;
```
