## Supplementary Dataset S1 for "Gene turnover and contingency facilitated the repeated evolution of C_4_ photosynthesis in grasses": OG0025166_tree.txt

```
(((Chasmanthium_laxum_Chala.10G089700:0.0247875,Chasmanthium_laxum_Chala.12G083200:0.0428766)n2:0.194706,(Chasmanthium_laxum_Chala.03G120000:0.391987,Chasmanthium_laxum_Chala.01G066700:0.0982747)n3:0.0564923)n1:0.0550753,(Pharus_latifolius_Phala.09G095600:0.276108,((Pharus_latifolius_Phala.08G131000:0.0717104,Pharus_latifolius_Phala.08G131600:0.0682065)n6:0.00619475,(Pharus_latifolius_Phala.10G089100:0.0446057,(Pharus_latifolius_Phala.10G070600:0.0566833,Pharus_latifolius_Phala.11G128700:0.031741)n8:0.00713791)n7:0.00511513)n5:0.0523692)n4:0.0550753)n0;
```
