## Supplementary Dataset S1 for "Gene turnover and contingency facilitated the repeated evolution of C_4_ photosynthesis in grasses": OG0025167_tree.txt

```
(Phragmites_australis_Phragmites_australis_PaChr25_11082627_11082847_evm.model.PaChr25.316_1_CDS_4362438351_39388:0.110645,(((Chasmanthium_laxum_Chala.05G091700:0.0211686,Chasmanthium_laxum_Chala.12G085800:0.022141)n3:0.0119271,(Chasmanthium_laxum_Chala.02G135700:0.0165231,Chasmanthium_laxum_Chala.10G000100:0.0226374)n4:0.00339698)n2:0.0515711,(Chasmanthium_laxum_Chala.10G139800:0.0359611,(Chasmanthium_laxum_Chala.03G076800:0.0134474,(Chasmanthium_laxum_Chala.02G187200:0.0070692,(Chasmanthium_laxum_Chala.08G147800:0.0728196,Chasmanthium_laxum_Chala.02G241800:0.00870843)n8:0.00292907)n7:0.00111426)n6:0.00261306)n5:0.0299333)n1:0.110645)n0;
```
