## Supplementary Dataset S1 for "Gene turnover and contingency facilitated the repeated evolution of C_4_ photosynthesis in grasses": OG0025168_tree.txt

```
(Chasmanthium_laxum_Chala.06G051500:0.0207155,((Chasmanthium_laxum_Chala.08G099600:0.018961,(Chasmanthium_laxum_Chala.03G132100:0.0192799,(Chasmanthium_laxum_Chala.05G137700:0.0480969,Chasmanthium_laxum_Chala.02G132400:0.0485112)n4:0.0764273)n3:0.0187831)n2:0.00421219,(Chasmanthium_laxum_Chala.10G076800:0.0250238,((Chasmanthium_laxum_Chala.08G131700:0.059615,Chasmanthium_laxum_Chala.02G115300:0.0451729)n7:0.0231301,(Chasmanthium_laxum_Chala.05G111200:0.0262581,Chasmanthium_laxum_Chala.05G137800:0.0559533)n8:0.00323401)n6:0.00556513)n5:0.0131829)n1:0.0207155)n0;
```
