## Supplementary Dataset S1 for "Gene turnover and contingency facilitated the repeated evolution of C_4_ photosynthesis in grasses": OG0025169_tree.txt

```
(Eragrostis_curvula_EJB05_15186:0.128616,(Chasmanthium_laxum_Chala.10G145100:0.152366,(Panicum_virgatum_Pavir.8KG353500:0.350598,(Phragmites_australis_Phragmites_australis_PaChr16_28935929_28938355_evm.model.PaChr16.1425_1_CDS_4362400479_40526:0.116107,((Echinocloa_haploclada_eh_scaffold106.1:0.00121532,Echinocloa_haploclada_eh_chr3.294:0.00162736)n5:0.085063,(Dichantelium_oligosantes_H_DolKV769971.1000001.1:0.0822005,(Digitaria_exilis_H_Dex2A-000149.1:0.00916804,(Digitaria_exilis_H_Dex2A-000150.1:0.0214853,Digitaria_exilis_H_Dex2B-000140.1:0.00357946)n8:0.00398291)n7:0.111969)n6:0.0223633)n4:0.0903514)n3:0.046206)n2:0.0843266)n1:0.128616)n0;
```
