## Supplementary Dataset S1 for "Gene turnover and contingency facilitated the repeated evolution of C_4_ photosynthesis in grasses": OG0025170_tree.txt

```
((Urochloa_fusta_Urofu.3G267600:0.0118704,((Chasmanthium_laxum_Chala.10G018900:5e-09,(Panicum_hallii_Pahal.9G287300:0.0314534,Panicum_hallii_Pahal.9G286300:5e-09)n4:0.0119802)n3:5e-09,(Pharus_latifolius_Phala.03G091500:0.0124085,(Pharus_latifolius_Phala.02G052200:0,Pharus_latifolius_Phala.01G176700:0)n6:4.5e-09)n5:5e-10)n2:5e-09)n1:0.011631,(Pharus_latifolius_Phala.03G069500:0.0124981,(Pharus_latifolius_Phala.03G069200:0.10924,Panicum_hallii_Pahal.1G216200:5e-09)n8:0.00648572)n7:0.000720635)n0;
```
