## Supplementary Dataset S1 for "Gene turnover and contingency facilitated the repeated evolution of C_4_ photosynthesis in grasses": OG0025171_tree.txt

```
((((Chasmanthium_laxum_Chala.01G156400:0.0159978,Chasmanthium_laxum_Chala.12G035700:0.0478646)n3:0.00251185,Chasmanthium_laxum_Chala.01G022600:0.0314269)n2:0.0035934,Chasmanthium_laxum_Chala.06G063000:0.0211793)n1:0.0576769,(Zea_mays_Zm00001eb204510:0.0098296,(Zea_mays_Zm00001eb123550:5e-09,(Zea_mays_Zm00001eb152380:0.00165891,(Zea_mays_Zm00001eb109540:0.00195556,(Zea_mays_Zm00001eb077850:0.0212464,Zea_mays_Zm00001eb125380:0.00195557)n8:5e-09)n7:5e-09)n6:0.00149621)n5:0.00617702)n4:0.0576769)n0;
```
