## Supplementary Dataset S1 for "Gene turnover and contingency facilitated the repeated evolution of C_4_ photosynthesis in grasses": OG0025172_tree.txt

```
(Dendrocalamus_sinicus_Dendrocalamus_sinicus_Dsi10B_1140585_1141591_Dsi10Bg00220.1_-1_CDS_4147824070_3275:0.0641008,((Chasmanthium_laxum_Chala.12G147900:0.0692073,Phragmites_australis_Phragmites_australis_PaChr23_15400044_15405210_evm.model.PaChr23.522_1_CDS_4362434909_35999:0.066423)n2:0.0134988,(Echinocloa_haploclada_eh_chr5.3913:0.0657982,(((Digitaria_radicosa_Dra03G0286700.2:0.00254503,Digitaria_radicosa_Dra03G0286700:0.000579895)n6:0.0313894,(Digitaria_exilis_H_Dex3A-002633.1:0.0163936,Digitaria_exilis_H_Dex3B-001676.1:0.016696)n7:0.0250892)n5:0.0370566,(Panicum_virgatum_Pavir.3KG402700:0.0491109,Panicum_virgatum_Pavir.3KG402800:0.0713816)n8:0.00793129)n4:0.000781038)n3:0.0388429)n1:0.0641008)n0;
```
