## Supplementary Dataset S1 for "Gene turnover and contingency facilitated the repeated evolution of C_4_ photosynthesis in grasses": OG0025173_tree.txt

```
((Chasmanthium_laxum_Chala.02G053200:0.0458446,Chasmanthium_laxum_Chala.05G165100:0.0201103)n1:0.100892,((Zizania_latifolia_GWHTBFHI008403:0.0976735,Zizania_latifolia_GWHTBFHI029668:0.0453356)n3:0.0142237,(Zizania_latifolia_GWHTBFHI036540:0.10636,(Zizania_latifolia_GWHTBFHI011246:0.0863422,((Zizania_latifolia_GWHTBFHI018045:0.251719,Zizania_latifolia_GWHTBFHI020419:0.000284094)n7:0.0178635,(Zizania_latifolia_GWHTBFHI036539:0.0200105,Zizania_latifolia_GWHTBFHI036713:0.0122926)n8:5e-09)n6:0.0139304)n5:0.0306857)n4:0.019237)n2:0.100892)n0;
```
