## Supplementary Dataset S1 for "Gene turnover and contingency facilitated the repeated evolution of C_4_ photosynthesis in grasses": OG0025174_tree.txt

```
((Leersia_perrieri_LPERR06G12690:0.262004,(Oryza_sativa_LOC_Os06g23380:0.110086,Zizania_latifolia_GWHTBFHI007300:0.124459)n2:0.0558298)n1:0.062571,(((Eragrostis_curvula_EJB05_51327:0.00371672,Eragrostis_curvula_EJB05_42447:0.00085209)n5:0.139242,(Eleusine_coracana_ELECO.r07.6BG0484850:0.060689,Eleusine_coracana_ELECO.r07.6AG0531030:0.0618595)n6:0.137139)n4:0.0921538,(Chasmanthium_laxum_Chala.02G147600:0.139365,(Echinocloa_haploclada_eh_chr6.1456:0.0989405,Panicum_virgatum_Pavir.4NG206800:0.145564)n8:0.0463827)n7:0.0371143)n3:0.062571)n0;
```
