## Supplementary Dataset S1 for "Gene turnover and contingency facilitated the repeated evolution of C_4_ photosynthesis in grasses": OG0025175_tree.txt

```
(Chasmanthium_laxum_Chala.02G249500:0.108298,(Oryza_sativa_LOC_Os07g07094:0.755201,(Oryza_sativa_LOC_Os07g07130:0.029507,((Oryza_sativa_LOC_Os10g24040:0.00874187,(Oryza_sativa_LOC_Os02g39130:0.00319115,Oryza_sativa_LOC_Os12g16320:0.01693)n5:0.0010141)n4:0.0181601,((Oryza_sativa_LOC_Os02g19460:0.120668,Oryza_sativa_LOC_Os02g25850:0.0095456)n7:0.00368847,(Oryza_sativa_LOC_Os02g14140:0.00438992,Oryza_sativa_LOC_Os08g12790:0.00400899)n8:0.0143234)n6:0.0207151)n3:0.0138348)n2:0.103578)n1:0.108298)n0;
```
