## Supplementary Dataset S1 for "Gene turnover and contingency facilitated the repeated evolution of C_4_ photosynthesis in grasses": OG0025176_tree.txt

```
(Chasmanthium_laxum_Chala.08G175000:0.0723044,(Panicum_hallii_Pahal.5G448200:0.0449779,((Panicum_virgatum_Pavir.5KG140400:0.0707905,(Digitaria_exilis_H_Dex5A-004082.1:0.0413627,Digitaria_exilis_H_Dex5B-004092.1:0.111385)n4:0.247513)n3:0.121902,((Digitaria_exilis_H_Dex5A-004083.1:0.0587563,(Urochloa_fusta_Urofu.5G406600:0.0421607,Setaria_viridis_SEVIR_5G076400v2:0.061296)n7:0.020458)n6:0.0757266,(Panicum_virgatum_Pavir.5NG143100:0.0952862,Panicum_virgatum_Pavir.5KG112500:0.0491019)n8:0.0153126)n5:0.0017014)n2:0.0503317)n1:0.00559241)n0;
```
