## Supplementary Dataset S1 for "Gene turnover and contingency facilitated the repeated evolution of C_4_ photosynthesis in grasses": OG0025177_tree.txt

```
(Chasmanthium_laxum_Chala.05G291600:0.0881215,(((Dichantelium_oligosantes_H_DolKV775132.1000021.1:0.0722419,(Setaria_viridis_SEVIR_1G344600v2:0.12341,Panicum_virgatum_Pavir.1NG482300:0.0941051)n4:0.0233016)n3:0.0539288,(Setaria_viridis_SEVIR_1G344500v2:0.0593849,(Panicum_hallii_Pahal.1G418400:0.0317578,(Panicum_virgatum_Pavir.1NG529000:0.0212089,Panicum_virgatum_Pavir.1NG482500:0.0595971)n7:0.0386064)n6:0.0666528)n5:0.00740587)n2:0.0197451,(Panicum_virgatum_Pavir.5NG514100:0.14072,Dichantelium_oligosantes_H_DolKV770469.1000030.1:0.132695)n8:0.0147439)n1:0.0881215)n0;
```
