## Supplementary Dataset S1 for "Gene turnover and contingency facilitated the repeated evolution of C_4_ photosynthesis in grasses": OG0025178_tree.txt

```
(Streptochaeta_angustifolia_strangu_005080:0.223511,(Stipagrostis_hirtigluma_H_Shi_ptg000038l_001568.1:0.292511,((Zea_mays_Zm00001eb248080:0.268235,Sorghum_bicolor_SORBI_3004G224200:0.105846)n3:0.155503,(Chasmanthium_laxum_Chala.05G201900:0.124965,(Digitaria_exilis_H_Dex1A-001163.1:0.108611,((Setaria_viridis_SEVIR_1G249050v2:0.0550724,(Panicum_virgatum_Pavir.1KG394500:0.0338398,Panicum_virgatum_Pavir.1NG360500:0.00676787)n8:0.000751986)n7:0.190786,Echinocloa_haploclada_eh_chr7.2552:0.558376)n6:0.0345554)n5:0.15763)n4:0.0539971)n2:0.0880495)n1:0.223511)n0;
```
