## Supplementary Dataset S1 for "Gene turnover and contingency facilitated the repeated evolution of C_4_ photosynthesis in grasses": OG0025179_tree.txt

```
(Chasmanthium_laxum_Chala.06G003100:0.0345468,(((Leersia_perrieri_LPERR12G07790:0.267268,Olyra_latifolia_scaffold590_19728_22657_+:0.155425)n3:0.0425066,(Oryza_sativa_LOC_Os11g09940:0.062585,Oryza_sativa_LOC_Os11g09820:0.117174)n4:0.0441884)n2:0.0183785,(((Leersia_perrieri_LPERR06G19960:0.203044,Oryza_sativa_LOC_Os06g45620:0.169521)n7:0.244828,(Echinocloa_haploclada_eh_chr8.191:0.597318,Oryza_sativa_LOC_Os12g09130:0.572336)n8:0.263375)n6:0.11502,Oryza_sativa_LOC_Os12g09190:0.102666)n5:0.0102666)n1:0.00114073)n0;
```
