## Supplementary Dataset S1 for "Gene turnover and contingency facilitated the repeated evolution of C_4_ photosynthesis in grasses": OG0025180_tree.txt

```
(Chasmanthium_laxum_Chala.06G003700:0.068469,((Panicum_virgatum_Pavir.8KG212300:0,Panicum_virgatum_Pavir.J752100:0)n2:0.0619498,(Digitaria_radicosa_Dra09G0366100:0.00570571,((Digitaria_radicosa_Dra09G0365200:0,Digitaria_radicosa_Dra09G0365400:0,Digitaria_radicosa_Dra09G0365500:0,Digitaria_radicosa_Dra09G0365900:0)n5:5e-09,(Digitaria_radicosa_Dra09G0365800:0.00190954,Digitaria_radicosa_Dra09G0365600:5e-09)n6:0.00191197)n4:0.00393258)n3:0.131289)n1:0.068469)n0;
```
