## Supplementary Dataset S1 for "Gene turnover and contingency facilitated the repeated evolution of C_4_ photosynthesis in grasses": OG0025181_tree.txt

```
(((Eragrostis_curvula_EJB05_55816:0,Eragrostis_curvula_EJB05_14302:0)n2:0.0663951,(Eragrostis_curvula_EJB05_55818:5e-09,Eragrostis_curvula_EJB05_14310:5e-09)n3:0.0887239)n1:0.0522883,(Urochloa_fusta_Urofu.7G026400:0.209534,(Chasmanthium_laxum_Chala.06G029200:0.148577,(Panicum_hallii_Pahal.7G028200:0.0327132,((Panicum_virgatum_Pavir.7KG094000:0.00409454,Panicum_virgatum_Pavir.7NG058100:5e-09)n8:0.00659101,Panicum_virgatum_Pavir.9NG469600:0.153926)n7:0.0171029)n6:0.00683615)n5:0.0797998)n4:0.0522883)n0;
```
