## Supplementary Dataset S1 for "Gene turnover and contingency facilitated the repeated evolution of C_4_ photosynthesis in grasses": OG0025182_tree.txt

```
((Chasmanthium_laxum_Chala.01G098700:0.0184917,(Setaria_viridis_SEVIR_5G185500v2:0.0504082,Urochloa_fusta_Urofu.5G310900:0.0496272)n2:0.0350168)n1:0.0179911,(Chasmanthium_laxum_Chala.01G098900:0.0378754,((Urochloa_fusta_Urofu.5G310800:0.0281136,(Panicum_hallii_Pahal.5G304800:0.00994272,(Panicum_virgatum_Pavir.5KG350000:0.00955432,Panicum_virgatum_Pavir.5NG256600:0.0171407)n7:0.00190452)n6:5e-09)n5:0.00950586,(Sorghum_bicolor_SORBI_3003G176350:0.0584427,Setaria_viridis_SEVIR_5G185600v2:0.0482743)n8:0.00883604)n4:0.0283703)n3:0.0179911)n0;
```
