## Supplementary Dataset S1 for "Gene turnover and contingency facilitated the repeated evolution of C_4_ photosynthesis in grasses": OG0025183_tree.txt

```
((Stipagrostis_hirtigluma_H_Shi_ptg000025l_000751.1:0.375682,Stipagrostis_hirtigluma_H_Shi_ptg000050l_001765.1:0.239876)n1:0.073888,(Dendrocalamus_sinicus_Dendrocalamus_sinicus_DsiCtg00449_253827_262899_DsiCtg00449g00060.1_1_CDS_4147852288_25314:0.0693808,((Dendrocalamus_sinicus_Dendrocalamus_sinicus_Dsi10B_2318552_2321319_Dsi10Bg00560.1_1_CDS_4147824172_3839:0.0222593,Dendrocalamus_sinicus_Dendrocalamus_sinicus_Dsi10B_2848762_2860188_Dsi10Bg00630.2_1_CDS_4147824193_15656:0.0157936)n4:0.0200892,(Dendrocalamus_sinicus_Dendrocalamus_sinicus_Dsi10B_2770745_2775269_Dsi10Bg00620.1_1_CDS_4147824190_13968:0.0553794,(Dendrocalamus_sinicus_Dendrocalamus_sinicus_Dsi10B_2207233_2210029_Dsi10Bg00540.1_1_CDS_4147824166_461:0.0234824,(Dendrocalamus_sinicus_Dendrocalamus_sinicus_DsiCtg00449_144682_147076_DsiCtg00449g00030.1_1_CDS_4147852279_20250:0.0111384,(Dendrocalamus_sinicus_Dendrocalamus_sinicus_Dsi10B_2143069_2156552_Dsi10Bg00530.1_1_CDS_4147824163_55619:0.0468864,Dendrocalamus_sinicus_Dendrocalamus_sinicus_DsiCtg00449_176270_178357_DsiCtg00449g00040.2_1_CDS_4147852282_21938:0.0103536)n8:0.0318786)n7:0.0211834)n6:0.05054)n5:0.00958682)n3:0.0258396)n2:0.073888)n0;
```
