## Supplementary Dataset S1 for "Gene turnover and contingency facilitated the repeated evolution of C_4_ photosynthesis in grasses": OG0025184_tree.txt

```
(Dendrocalamus_sinicus_Dendrocalamus_sinicus_Dsi06B_2537964_2538239_Dsi06Bg02100.1_-1_CDS_4147779457_19447:0.00365525,(Dendrocalamus_sinicus_Dendrocalamus_sinicus_Dsi09B_14077629_14077904_Dsi09Bg07860.1_1_CDS_4147817239_24073:0.00736357,((Dendrocalamus_sinicus_Dendrocalamus_sinicus_Dsi02B_7962904_7963179_Dsi02Bg04680.1_-1_CDS_4147716052_32179:0.00364018,Dendrocalamus_sinicus_Dendrocalamus_sinicus_DsiCtg00260_276725_277000_DsiCtg00260g00030.1_-1_CDS_4147850035_7864:0.00365396)n3:5e-09,((Dendrocalamus_sinicus_Dendrocalamus_sinicus_Dsi11A_43371684_43371959_Dsi11Ag12090.1_-1_CDS_4147833370_7809:0.0110983,(Dendrocalamus_sinicus_Dendrocalamus_sinicus_Dsi09B_13638509_13638781_Dsi09Bg07800.1_-1_CDS_4147817221_13945:0.0267461,(Dendrocalamus_sinicus_Dendrocalamus_sinicus_Dsi02A_40993035_40993310_Dsi02Ag16420.1_1_CDS_4147712764_656:5e-09,(Dendrocalamus_sinicus_Dendrocalamus_sinicus_Dsi07B_4498290_4498565_Dsi07Bg03360.1_1_CDS_4147793773_4864:0.00734065,Dendrocalamus_sinicus_Dendrocalamus_sinicus_DsiCtg00226b_469503_469778_DsiCtg00226bg00140.1_1_CDS_4147849315_544:0.00368685)n8:5e-09)n7:5e-09)n6:0.0823968)n5:5e-09,Dendrocalamus_sinicus_Dendrocalamus_sinicus_Dsi09C_28946975_28947250_Dsi09Cg12240.1_-1_CDS_4147821364_15084:0.00727496)n4:5e-09)n2:6e-09)n1:0.00365525)n0;
```
