## Supplementary Dataset S1 for "Gene turnover and contingency facilitated the repeated evolution of C_4_ photosynthesis in grasses": OG0025185_tree.txt

```
((Panicum_virgatum_Pavir.5KG221800:0.387659,((Sorghum_bicolor_SORBI_3003G166875:0.0565722,(Dendrocalamus_sinicus_Dendrocalamus_sinicus_Dsi04A_52595577_52596830_Dsi04Ag19630.1_1_CDS_4147752676_10356:0.291705,(Setaria_viridis_SEVIR_9G014600v2:0.038371,(Dendrocalamus_sinicus_Dendrocalamus_sinicus_Dsi01B_22823390_22824475_Dsi01Bg08940.1_1_CDS_4147696015_10169:0.00494222,(Dendrocalamus_sinicus_Dendrocalamus_sinicus_Dsi01B_44986005_44988152_Dsi01Bg16630.1_-1_CDS_4147698322_1171:0.000747862,Dendrocalamus_sinicus_Dendrocalamus_sinicus_Dsi07C_25504650_25505677_Dsi07Cg11620.1_1_CDS_4147800148_11638:0.0378454)n7:0.00109622)n6:0.00577059)n5:0.0365919)n4:0.00406577)n3:0.0539245,Dendrocalamus_sinicus_Dendrocalamus_sinicus_Dsi08A_27446373_27447070_Dsi08Ag08000.1_-1_CDS_4147802590_21774:0.407711)n2:0.0453012)n1:0.06404,(Phragmites_australis_Phragmites_australis_PaChr18_16292257_16292532_evm.model.PaChr18.494_1_CDS_4362408511_20370:0.0231495,Phragmites_australis_Phragmites_australis_PaChr11_27851449_27851868_evm.model.PaChr11.1698_1_CDS_4362376426_34118:0.0335887)n8:0.0993612)n0;
```
