## Supplementary Dataset S1 for "Gene turnover and contingency facilitated the repeated evolution of C_4_ photosynthesis in grasses": OG0025186_tree.txt

```
((Olyra_latifolia_Ola011121:0.00195621,(((Zea_mays_Zm00001eb033320:0.0287745,Zea_mays_Zm00001eb033310:0.0232396)n4:0.0173073,Zea_mays_Zm00001eb033330:0.0474495)n3:0.00527217,Zea_mays_Zm00001eb033290:0.0692468)n2:0.00769409)n1:0.00158056,(Sorghum_bicolor_SORBI_3010G109000:0.472857,(Eleusine_coracana_ELECO.r07.3AG0234470:0.0882511,(Dendrocalamus_sinicus_Dendrocalamus_sinicus_Dsi10A_26090661_26106011_Dsi10Ag08650.1_-1_CDS_4147823980_9466:0.0339009,(Panicum_virgatum_Pavir.4NG149100:0.156526,Setaria_viridis_SEVIR_2G161600v2:0.0490834)n8:0.0143288)n7:0.0316482)n6:0.0286651)n5:0.0137319)n0;
```
