## Supplementary Dataset S1 for "Gene turnover and contingency facilitated the repeated evolution of C_4_ photosynthesis in grasses": OG0025187_tree.txt

```
(Streptochaeta_angustifolia_strangu_010189:0.158465,(Dendrocalamus_sinicus_Dendrocalamus_sinicus_Dsi06C_9438373_9446419_Dsi06Cg01670.1_-1_CDS_4147783702_21149:0.0887547,((Dendrocalamus_sinicus_Dendrocalamus_sinicus_Dsi05B_31357300_31357605_Dsi05Bg11160.1_1_CDS_4147769569_25041:0.184905,Dendrocalamus_sinicus_Dendrocalamus_sinicus_Dsi11A_31269006_31271243_Dsi11Ag08890.1_1_CDS_4147832410_35941:0.215329)n3:0.451774,(Dendrocalamus_sinicus_Dendrocalamus_sinicus_Dsi09B_10030803_10034890_Dsi09Bg06640.1_1_CDS_4147816873_45461:0.458294,(Dendrocalamus_sinicus_Dendrocalamus_sinicus_Dsi03B_20275925_20276731_Dsi03Bg09740.1_1_CDS_4147737031_15931:0.173799,(Dendrocalamus_sinicus_Dendrocalamus_sinicus_Dsi08A_1693553_1694621_Dsi08Ag01130.1_1_CDS_4147800529_55541:0.0151022,(Dendrocalamus_sinicus_Dendrocalamus_sinicus_Dsi03A_15028250_15030834_Dsi03Ag08930.1_-1_CDS_4147729399_40668:0.00154559,(Dendrocalamus_sinicus_Dendrocalamus_sinicus_Dsi01A_12684329_12685826_Dsi01Ag07430.1_-1_CDS_4147686970_35461:0.0604823,Dendrocalamus_sinicus_Dendrocalamus_sinicus_Dsi04A_21426133_21428720_Dsi04Ag13710.1_-1_CDS_4147750900_33983:0.00164532)n8:0.00225159)n7:0.0520745)n6:0.0927501)n5:0.0616405)n4:0.0898335)n2:0.287555)n1:0.158465)n0;
```
