## Supplementary Dataset S1 for "Gene turnover and contingency facilitated the repeated evolution of C_4_ photosynthesis in grasses": OG0025188_tree.txt

```
((Leersia_perrieri_LPERR10G07610:0.358674,((Eragrostis_curvula_EJB05_22268:0.215223,Stipagrostis_hirtigluma_H_Shi_ptg000025l_002232.1:0.224385)n3:0.0611907,Stipagrostis_hirtigluma_H_Shi_ptg000025l_002217.1:0.239146)n2:0.0265718)n1:0.049828,(Olyra_latifolia_Ola012053:0.29731,((Dendrocalamus_sinicus_Dendrocalamus_sinicus_Dsi10A_4539812_4540876_Dsi10Ag03350.1_1_CDS_4147822390_24090:0.0254804,(Dendrocalamus_sinicus_Dendrocalamus_sinicus_Dsi10A_4467438_4468511_Dsi10Ag03320.1_1_CDS_4147822381_19026:0.00994242,Dendrocalamus_sinicus_Dendrocalamus_sinicus_Dsi10A_4691918_4693027_Dsi10Ag03430.1_1_CDS_4147822414_37597:0.012501)n7:0.0518795)n6:0.0168803,(Dendrocalamus_sinicus_Dendrocalamus_sinicus_Dsi10A_4422963_4424037_Dsi10Ag03310.1_1_CDS_4147822378_17338:0.0118634,Dendrocalamus_sinicus_Dendrocalamus_sinicus_Dsi10A_4569652_4570722_Dsi10Ag03360.1_1_CDS_4147822393_25778:0.017291)n8:0.0228438)n5:0.0527739)n4:0.151188)n0;
```
