## Supplementary Dataset S1 for "Gene turnover and contingency facilitated the repeated evolution of C_4_ photosynthesis in grasses": OG0025189_tree.txt

```
(Dendrocalamus_sinicus_Dendrocalamus_sinicus_Dsi11A_31703449_31703877_Dsi11Ag09140.1_1_CDS_4147832485_21310:0.154818,((Hordeum_spontaneum_WB01_002270_0438783:0.0050127,Hordeum_vulgareMorex_HORVU.MOREX.r3.5HG0491110:0.005115)n2:0.0330236,((Hordeum_spontaneum_WB01_002270_0435103:0.00713343,Hordeum_vulgareMorex_HORVU.MOREX.r3.5HG0491120:0.00581185)n4:0.0365328,((Hordeum_spontaneum_WB01_002270_0442234:0.0051434,Hordeum_vulgareMorex_HORVU.MOREX.r3.5HG0491100:5e-09)n6:0.0293516,(Hordeum_spontaneum_WB01_002270_0452048:0.00273671,(Hordeum_vulgareMorex_HORVU.MOREX.r3.5HG0491080:0.0102888,Hordeum_vulgareMorex_HORVU.MOREX.r3.5HG0491090:0.00269674)n8:0.00774024)n7:0.0350214)n5:0.0281626)n3:0.0162479)n1:0.154818)n0;
```
