## Supplementary Dataset S1 for "Gene turnover and contingency facilitated the repeated evolution of C_4_ photosynthesis in grasses": OG0025190_tree.txt

```
(Dendrocalamus_sinicus_Dendrocalamus_sinicus_Dsi11A_13753346_13753732_Dsi11Ag04780.1_-1_CDS_4147831177_24119:0.152963,((Setaria_viridis_SEVIR_1G150200v2:0.0356337,(Setaria_viridis_SEVIR_8G240332v2:0.0146962,Setaria_viridis_SEVIR_8G240400v2:5e-09)n3:0.065476)n2:0.0246008,(Setaria_viridis_SEVIR_1G128800v2:0.0203591,(Setaria_viridis_SEVIR_3G312200v2:0.0175142,(Setaria_viridis_SEVIR_9G279200v2:0.0127236,(Setaria_viridis_SEVIR_2G157500v2:0.00613478,(Setaria_viridis_SEVIR_8G088200v2:0.0125022,Setaria_viridis_SEVIR_3G343700v2:0.00550523)n8:0.00279995)n7:0.0242415)n6:0.0122849)n5:0.0243868)n4:0.0501264)n1:0.152963)n0;
```
