## Supplementary Dataset S1 for "Gene turnover and contingency facilitated the repeated evolution of C_4_ photosynthesis in grasses": OG0025191_tree.txt

```
(Pharus_latifolius_Phala.08G052400:0.196917,(Dendrocalamus_sinicus_Dendrocalamus_sinicus_Dsi08B_30960157_30964041_Dsi08Bg09520.1_1_CDS_4147807039_24602:0.302845,(Eragrostis_curvula_EJB05_35377:0.268052,((Stipagrostis_hirtigluma_H_Shi_ptg000049l_000679.1:0.0161545,Stipagrostis_hirtigluma_H_Shi_ptg000052l_000676.1:0.0153266)n4:0.19247,((Digitaria_radicosa_Dra03G0240400:0.257711,(Echinocloa_haploclada_eh_chr5.3140:0.185754,Echinocloa_haploclada_eh_chr5.3139:0.140026)n7:0.0155585)n6:0.0847805,(Setaria_viridis_SEVIR_3G263100v2:0.13489,Urochloa_fusta_Urofu.3G303700:0.174135)n8:0.0807508)n5:0.0518327)n3:0.0604817)n2:0.083339)n1:0.196917)n0;
```
