## Supplementary Dataset S1 for "Gene turnover and contingency facilitated the repeated evolution of C_4_ photosynthesis in grasses": OG0025192_tree.txt

```
(Pharus_latifolius_Phala.04G015600:0.10628,((Olyra_latifolia_Ola001340:0.066539,(Dendrocalamus_sinicus_Dendrocalamus_sinicus_Dsi03C_18617175_18617977_Dsi03Cg07000.1_1_CDS_4147743214_28330:0.070882,Dendrocalamus_sinicus_Dendrocalamus_sinicus_Dsi06A_937979_940288_Dsi06Ag00740.1_-1_CDS_4147774663_49825:0.039519)n3:0.0168352)n2:0.0365493,((Zizania_latifolia_GWHTBFHI003590:0.0137872,Zizania_latifolia_GWHTBFHI003592:0.0123233)n5:0.155045,(Oryza_sativa_LOC_Os06g03050:0.403472,(Oryza_sativa_LOC_Os04g59300:0.400284,(Oryza_sativa_LOC_Os06g02850:0.011682,Oryza_sativa_LOC_Os06g02680:0.0159423)n8:0.0370605)n7:0.0391635)n6:0.0043515)n4:0.0585736)n1:0.0564863)n0;
```
