## Supplementary Dataset S1 for "Gene turnover and contingency facilitated the repeated evolution of C_4_ photosynthesis in grasses": OG0025193_tree.txt

```
((Zizania_latifolia_GWHTBFHI000941:0.359188,Urochloa_fusta_Urofu.3G330800:0.13638)n1:0.0465561,(Dichantelium_oligosantes_H_DolKV775498.1000001.1:0.284589,((Phragmites_australis_Phragmites_australis_PaChr12_16973945_16974256_evm.model.PaChr12.654_1_CDS_4362383202_37939:0.202656,(Panicum_hallii_Pahal.3G333000:0.0620154,Panicum_virgatum_Pavir.3NG155400:0.11819)n5:0.0420418)n4:0.116965,((Zea_mays_Zm00001eb286560:0.274712,Dendrocalamus_sinicus_Dendrocalamus_sinicus_Dsi05B_17668856_17669026_Dsi05Bg05480.1_-1_CDS_4147767865_32350:0.234728)n7:0.119861,(Eragrostis_curvula_EJB05_34977:0.252333,Sorghum_bicolor_SORBI_3009G099700:0.0744871)n8:0.0555233)n6:0.0734863)n3:0.0833524)n2:0.0465561)n0;
```
