## Supplementary Dataset S1 for "Gene turnover and contingency facilitated the repeated evolution of C_4_ photosynthesis in grasses": OG0025194_tree.txt

```
(Dendrocalamus_sinicus_Dendrocalamus_sinicus_Dsi07B_9147696_9159157_Dsi07Bg05610.1_-1_CDS_4147794448_43698:0.159548,((Eragrostis_curvula_EJB05_11948:0.528293,((Echinocloa_haploclada_eh_chr3.3726:0.21451,(Digitaria_exilis_H_Dex2A-001791.1:0.621396,(Digitaria_exilis_H_Dex2B-002710.1:0.078028,(Digitaria_exilis_H_Dex2A-002771.1:0.00308452,Digitaria_exilis_H_Dex2B-002711.1:0.0612038)n7:0.266112)n6:0.115331)n5:0.0128146)n4:0.0684774,Digitaria_exilis_H_Dex2A-001790.1:0.478467)n3:0.053163)n2:0.192486,(Phragmites_australis_Phragmites_australis_PaChr15_22293104_22295698_evm.model.PaChr15.867_1_CDS_4362397711_23267:0.209493,Stipagrostis_hirtigluma_H_Shi_ptg000011l_001339.1:0.192529)n8:0.0481417)n1:0.159548)n0;
```
