## Supplementary Dataset S1 for "Gene turnover and contingency facilitated the repeated evolution of C_4_ photosynthesis in grasses": OG0025195_tree.txt

```
(Dendrocalamus_sinicus_Dendrocalamus_sinicus_Dsi02A_32045341_32048435_Dsi02Ag12710.1_1_CDS_4147711651_56373:0.163549,((Dichantelium_oligosantes_H_DolKV768703.1000001.1:0.0973849,(Panicum_hallii_Pahal.1G306900:0.0324392,(Panicum_virgatum_Pavir.1KG381700:0.0637197,Panicum_virgatum_Pavir.1KG287400:0.045508)n4:0.0381031)n3:0.0193465)n2:0.0405331,(Panicum_virgatum_Pavir.1KG384000:0.125283,((Panicum_virgatum_Pavir.1KG384100:0.0639069,(Panicum_hallii_Pahal.1G307200:0.0187919,Panicum_hallii_Pahal.1G307400:0.0157538)n8:0.0132138)n7:0.0264665,Dichantelium_oligosantes_H_DolKV768703.1000002.1:0.0353873)n6:0.0322466)n5:0.0472401)n1:0.163549)n0;
```
