## Supplementary Dataset S1 for "Gene turnover and contingency facilitated the repeated evolution of C_4_ photosynthesis in grasses": OG0025196_tree.txt

```
(Dichantelium_oligosantes_H_DolKV767028.1000010.1:0.319974,(Olyra_latifolia_Ola001711:0.337824,(Leersia_perrieri_LPERR08G17700:0.257164,((Oryza_sativa_LOC_Os08g40490:0.191255,(Oryza_sativa_LOC_Os08g41170:0.187813,(Oryza_sativa_LOC_Os08g41180:0.14083,Oryza_sativa_LOC_Os08g41150:0.128576)n6:0.0336466)n5:0.102041)n4:0.0526191,(Oryza_sativa_LOC_Os08g41120:0.1064,(Oryza_sativa_LOC_Os03g48120:0.0704647,Oryza_sativa_LOC_Os09g06890:0.181338)n8:0.172597)n7:0.0611186)n3:0.00679096)n2:0.0797337)n1:0.319974)n0;
```
