## Supplementary Dataset S1 for "Gene turnover and contingency facilitated the repeated evolution of C_4_ photosynthesis in grasses": OG0025197_tree.txt

```
(Dichantelium_oligosantes_H_DolKV767936.1000001.1:0.0317177,((Urochloa_fusta_Urofu.7G267900:0.126262,Urochloa_fusta_Urofu.7G267700:0.0484715)n2:0.0181043,((Digitaria_exilis_H_Dex7A-001070.1:0.0600412,(Digitaria_exilis_H_Dex7A-001071.1:0.00756934,(Digitaria_exilis_H_Dex7A-001072.1:0.00653811,Digitaria_exilis_H_Dex7B-001109.1:0.00371929)n6:0.0208947)n5:0.0256312)n4:0.0259312,(Digitaria_radicosa_Dra07G0184200:0.0133373,(Digitaria_radicosa_Dra07G0184300.2:0.00120257,Digitaria_radicosa_Dra07G0184300:0.00136469)n8:0.0125909)n7:0.0285132)n3:0.0690831)n1:0.0317177)n0;
```
