## Supplementary Dataset S1 for "Gene turnover and contingency facilitated the repeated evolution of C_4_ photosynthesis in grasses": OG0025198_tree.txt

```
(Dichantelium_oligosantes_H_DolKV767971.1000002.1:0.13998,(((Panicum_virgatum_Pavir.4KG112800:0.0224745,Panicum_virgatum_Pavir.J297700:0.01699)n3:0.103982,((Digitaria_radicosa_Dra03G0014200:0.00516729,(Digitaria_radicosa_Dra03G0014300:0.0182896,(Digitaria_radicosa_Dra03G0013800:0.00287024,Digitaria_radicosa_Dra03G0014000:5e-09)n7:0.00361997)n6:0.00566966)n5:0.0865891,(Digitaria_radicosa_Dra05G0043700:0.00183433,Digitaria_radicosa_Dra05G0043700.2:5e-09)n8:0.0651314)n4:0.00723682)n2:0.0154094,Digitaria_exilis_H_Dex3B-000092.1:0.143416)n1:0.13998)n0;
```
