## Supplementary Dataset S1 for "Gene turnover and contingency facilitated the repeated evolution of C_4_ photosynthesis in grasses": OG0025199_tree.txt

```
((Eleusine_coracana_ELECO.r07.8BG0662360:0.211737,Eragrostis_curvula_EJB05_10113:0.201734)n1:0.0544981,((Dichantelium_oligosantes_H_DolKV776287.1000011.1:0.223011,Stipagrostis_hirtigluma_H_Shi_ptg000008l_000104.1:0.213844)n3:0.0429178,(Stipagrostis_hirtigluma_H_Shi_ptg000008l_000105.1:0.192337,((Dichantelium_oligosantes_H_DolKV776287.1000012.1:0.137377,Dichantelium_oligosantes_H_DolKV768916.1000015.1:0.0474814)n6:0.0342741,(Echinocloa_haploclada_eh_chr8.184:0.13464,(Digitaria_exilis_H_Dex7A-001113.1:0.0784437,Digitaria_exilis_H_Dex7B-001152.1:0.0327604)n8:0.122795)n7:0.0223663)n5:0.0726662)n4:0.0236239)n2:0.00262488)n0;
```
