## Supplementary Dataset S1 for "Gene turnover and contingency facilitated the repeated evolution of C_4_ photosynthesis in grasses": OG0025200_tree.txt

```
((Dichantelium_oligosantes_H_DolKV771356.1000003.1:0.0957399,(Digitaria_exilis_H_Dex8A-000749.1:0.0406226,Digitaria_exilis_H_Dex8B-000717.1:0.0278868)n2:0.202979)n1:0.0207537,(Echinocloa_haploclada_eh_chr4.1944:0.222328,((Urochloa_fusta_Urofu.8G166800:0.0992674,(Setaria_viridis_SEVIR_8G174300v2:0.0417243,Setaria_viridis_SEVIR_8G182100v2:0.0418696)n6:0.0473525)n5:0.0166447,(Panicum_hallii_Pahal.8G217300:0.0611807,(Panicum_virgatum_Pavir.8NG265500:0.0782482,Panicum_virgatum_Pavir.8KG298200:0.0448658)n8:0.0189993)n7:0.0347657)n4:0.0469461)n3:0.0207537)n0;
```
