## Supplementary Dataset S1 for "Gene turnover and contingency facilitated the repeated evolution of C_4_ photosynthesis in grasses": OG0025201_tree.txt

```
((((Streptochaeta_angustifolia_strangu_017889:0.193,Streptochaeta_angustifolia_strangu_038999:0.190756)n3:0.257508,(Streptochaeta_angustifolia_strangu_021275:0.629972,Streptochaeta_angustifolia_strangu_012613:0.451749)n4:0.261149)n2:0.177598,(Dichantelium_oligosantes_H_DolKV773929.1000016.1:0.610773,((Dichantelium_oligosantes_H_DolKV773665.1000001.1:0.358481,Dichantelium_oligosantes_H_DolKV781804.1000003.1:0.460524)n7:0.213105,Dichantelium_oligosantes_H_DolKV776861.1000009.1:0.481086)n6:0.118666)n5:0.121349)n1:0.0574388,(Dichantelium_oligosantes_H_DolKV775430.1000001.1:0.443265,Streptochaeta_angustifolia_strangu_044837:0.438201)n8:0.0574388)n0;
```
