## Supplementary Dataset S1 for "Gene turnover and contingency facilitated the repeated evolution of C_4_ photosynthesis in grasses": OG0025202_tree.txt

```
(Phragmites_australis_Phragmites_australis_PaChr7_16005828_16006544_evm.model.PaChr7.1294_1_CDS_4362473860_21419:0.156513,((Echinocloa_haploclada_eh_chr9.1160:0.181086,Setaria_viridis_SEVIR_7G103000v2:0.0968123)n2:0.224236,((Urochloa_fusta_Urofu.7G118500:0.120865,(Dichantelium_oligosantes_H_DolKV775653.1000007.1:0.080009,(Digitaria_exilis_H_Dex7A-000386.1:0.0129031,Digitaria_exilis_H_Dex7B-000429.1:0.058403)n6:0.0578568)n5:0.0220597)n4:0.0749224,(Panicum_hallii_Pahal.7G145500:0.0618455,(Panicum_virgatum_Pavir.7NG208700:0.0352035,Panicum_virgatum_Pavir.7KG181500:0.0900785)n8:0.0100087)n7:0.0273703)n3:0.0286994)n1:0.156513)n0;
```
