## Supplementary Dataset S1 for "Gene turnover and contingency facilitated the repeated evolution of C_4_ photosynthesis in grasses": OG0025203_tree.txt

```
((Eleusine_coracana_ELECO.r07.6BG0462620:0.0164879,Eleusine_coracana_ELECO.r07.6AG0510510:0.00799719)n1:0.190664,(((Dichantelium_oligosantes_H_DolKV775893.1000002.1:0.184117,Stipagrostis_hirtigluma_H_Shi_ptg000038l_000362.1:0.111984)n4:0.0499752,(Stipagrostis_hirtigluma_H_Shi_ptg000002l_000069.1:0.14723,((Phragmites_australis_Phragmites_australis_PaChr25_117382_118908_evm.model.PaChr25.8_1_CDS_4362439423_22986:0.0127467,Phragmites_australis_Phragmites_australis_PaChr25_130705_130988_evm.model.PaChr25.10_1_CDS_4362437841_37275:5e-09)n7:0.00839557,(Phragmites_australis_Phragmites_australis_PaChr25_89507_89790_evm.model.PaChr25.5_1_CDS_4362438757_40234:5e-09,Phragmites_australis_Phragmites_australis_PaChr25_39151_39300_evm.model.PaChr25.3_1_CDS_4362438313_23397:0.0141627)n8:0.00500776)n6:0.0483812)n5:0.0156415)n3:0.0247345,Stipagrostis_hirtigluma_H_Shi_ptg000055l_000969.1:0.111751)n2:0.0124167)n0;
```
