## Supplementary Dataset S1 for "Gene turnover and contingency facilitated the repeated evolution of C_4_ photosynthesis in grasses": OG0025204_tree.txt

```
(Dichantelium_oligosantes_H_DolKV776109.1000008.1:0.0595027,((((Digitaria_exilis_H_Dex4A-000409.1:0,Digitaria_exilis_H_Dex4B-000395.1:0)n4:0.075691,Digitaria_exilis_H_DexUA-000885.1:0.0852837)n3:0.11757,((Setaria_viridis_SEVIR_4G035401v2:0.064953,Setaria_viridis_SEVIR_4G035700v2:0.061124)n6:0.0916258,(Setaria_viridis_SEVIR_4G035301v2:0.502427,Urochloa_fusta_Urofu.4G226000:0.524147)n7:0.127022)n5:0.0141136)n2:0.0566605,(Panicum_virgatum_Pavir.4KG101100:0.0699704,Panicum_virgatum_Pavir.4NG110400:0.119802)n8:0.106952)n1:0.0595027)n0;
```
