## Supplementary Dataset S1 for "Gene turnover and contingency facilitated the repeated evolution of C_4_ photosynthesis in grasses": OG0025205_tree.txt

```
((Echinocloa_haploclada_eh_chr2.1735:0.155106,((Urochloa_fusta_Urofu.5G344300:0,Urochloa_fusta_Urofu.5G343200:0)n3:0.154648,Setaria_viridis_SEVIR_5G159900v2:0.112703)n2:0.0312833)n1:0.010262,((Digitaria_exilis_H_Dex5A-003738.1:0.0366064,Digitaria_exilis_H_Dex5B-003765.1:0.0258528)n5:0.159065,(Dichantelium_oligosantes_H_DolKV776583.1000002.1:0.113892,(Panicum_hallii_Pahal.5G344900:0.0407246,(Panicum_virgatum_Pavir.5KG231200:0.0659609,Panicum_virgatum_Pavir.5NG349800:0.0431036)n8:0.0194437)n7:0.0804669)n6:0.0269531)n4:0.010262)n0;
```
