## Supplementary Dataset S1 for "Gene turnover and contingency facilitated the repeated evolution of C_4_ photosynthesis in grasses": OG0025206_tree.txt

```
((Dichantelium_oligosantes_H_DolKV778046.1000004.1:0.0842869,Urochloa_fusta_Urofu.6G183900:0.085605)n1:0.00797764,((Panicum_hallii_Pahal.6G249600:0.0298731,(Panicum_virgatum_Pavir.6NG263600:0.0602219,(Panicum_virgatum_Pavir.6KG337000:0.0103841,Panicum_virgatum_Pavir.6KG338900:0.0105524)n5:0.0301397)n4:0.0160263)n3:0.0473741,((Digitaria_exilis_H_Dex6A-001066.1:0.0208607,Digitaria_exilis_H_Dex6B-000999.1:0.0271182)n7:0.142595,(Echinocloa_haploclada_eh_chr8.2358:0.147273,Setaria_viridis_SEVIR_6G203900v2:0.0686328)n8:0.015848)n6:0.00577502)n2:0.00797764)n0;
```
