## Supplementary Dataset S1 for "Gene turnover and contingency facilitated the repeated evolution of C_4_ photosynthesis in grasses": OG0025207_tree.txt

```
(Dichantelium_oligosantes_H_DolKV778614.1000003.1:0.162745,((Urochloa_fusta_Urofu.8G227700:0.00501823,Urochloa_fusta_Urofu.7G001200:0.00361409)n2:0.134748,(Panicum_hallii_Pahal.5G016600:0.124103,((Panicum_virgatum_Pavir.5KG169500:0.0891848,Panicum_virgatum_Pavir.7NG116500:0.123435)n5:0.085251,((Panicum_virgatum_Pavir.2KG159700:0,Panicum_virgatum_Pavir.2KG146300:0)n7:0.00616221,(Panicum_virgatum_Pavir.2KG160400:0.00239782,Panicum_virgatum_Pavir.3NG259600:5e-09)n8:0.0035939)n6:0.00833196)n4:0.0332411)n3:0.0602462)n1:0.162745)n0;
```
