## Supplementary Dataset S1 for "Gene turnover and contingency facilitated the repeated evolution of C_4_ photosynthesis in grasses": OG0025208_tree.txt

```
(Dichantelium_oligosantes_H_DolKV780687.1000008.1:0.036827,((Digitaria_radicosa_Dra07G0034900:0.0535567,(Digitaria_exilis_H_Dex7A-000179.1:0.00492049,Digitaria_exilis_H_Dex7B-000224.1:0.00598259)n3:0.0311237)n2:0.0660299,((Urochloa_fusta_Urofu.7G079300:0.0760053,Setaria_viridis_SEVIR_7G064600v2:0.0544663)n5:0.0160801,(Panicum_hallii_Pahal.7G109900:0.018719,(Panicum_virgatum_Pavir.7KG006400:0.0322933,(Panicum_virgatum_Pavir.7NG080900:0,Panicum_virgatum_Pavir.7NG079200:0)n8:0.0297632)n7:0.00383411)n6:0.0349414)n4:0.011012)n1:0.036827)n0;
```
