## Supplementary Dataset S1 for "Gene turnover and contingency facilitated the repeated evolution of C_4_ photosynthesis in grasses": OG0025209_tree.txt

```
((Stipagrostis_hirtigluma_H_Shi_ptg000026l_000409.1:0.000950477,Stipagrostis_hirtigluma_H_Shi_ptg000083l_000091.1:5e-09)n1:0.0801973,(Sorghum_bicolor_SORBI_3008G012100:0.160992,(Panicum_virgatum_Pavir.2NG542200:0.45898,((Digitaria_radicosa_Dra03G0020700:0.0475032,(Digitaria_exilis_H_Dex3A-000118.1:0.010407,(Digitaria_exilis_H_Dex3B-000130.1:0.024371,Digitaria_exilis_H_Dex3B-000131.1:5e-09)n7:0.00567616)n6:0.0335577)n5:0.0619478,(Dichantelium_oligosantes_H_DolKV780799.1000003.1:0.0225486,Dichantelium_oligosantes_H_DolKV780799.1000002.1:0.105398)n8:0.0117109)n4:0.018001)n3:0.0411017)n2:0.0801973)n0;
```
