## Supplementary Dataset S1 for "Gene turnover and contingency facilitated the repeated evolution of C_4_ photosynthesis in grasses": OG0025210_tree.txt

```
(Dichantelium_oligosantes_H_DolKV781564.1000008.1:0.112423,(Digitaria_exilis_H_Dex6A-001952.1:0.318214,(((Digitaria_exilis_H_Dex2B-003845.1:0,Digitaria_exilis_H_Dex6A-001951.1:0,Digitaria_exilis_H_DexUA-000188.1:0)n4:0.0262595,Digitaria_exilis_H_Dex6B-001904.1:0.0108287)n3:0.0352839,(Digitaria_exilis_H_Dex6B-001906.1:0.0389425,((Digitaria_exilis_H_Dex6A-001955.1:0,Digitaria_exilis_H_DexUA-000191.1:0)n7:0.0110056,Digitaria_exilis_H_Dex6B-001907.1:0.0261596)n6:0.000349711)n5:0.0566511)n2:0.370459)n1:0.112423)n0;
```
