## Supplementary Dataset S1 for "Gene turnover and contingency facilitated the repeated evolution of C_4_ photosynthesis in grasses": OG0025211_tree.txt

```
(Sorghum_bicolor_SORBI_3004G056800:0.118075,(Setaria_viridis_SEVIR_1G069800v2:0.0979074,((Dichantelium_oligosantes_H_DolKV781644.1000002.1:0.0397153,Urochloa_fusta_Urofu.1G054200:0.0933614)n3:0.00715286,(Panicum_hallii_Pahal.1G052200:0.0807859,((Panicum_virgatum_Pavir.1KG074700:0,Panicum_virgatum_Pavir.1KG073900:0)n6:0.0524569,(Panicum_virgatum_Pavir.1NG066500:0.0838393,(Panicum_virgatum_Pavir.J578200:0,Panicum_virgatum_Pavir.1NG066200:0)n8:0.0612071)n7:0.0108041)n5:0.00120045)n4:0.0127172)n2:0.0390014)n1:0.118075)n0;
```
