## Supplementary Dataset S1 for "Gene turnover and contingency facilitated the repeated evolution of C_4_ photosynthesis in grasses": OG0025212_tree.txt

```
(Dichantelium_oligosantes_H_DolKV783796.1000003.1:0.032404,((((Digitaria_exilis_H_Dex3A-001354.1:0.00543542,Digitaria_exilis_H_Dex3B-001365.1:0.00291421)n4:0.0514824,(Digitaria_radicosa_Dra03G0239100:5e-09,Digitaria_radicosa_Dra03G0239100.2:0.000838696)n5:0.0502636)n3:0.0266399,(Panicum_virgatum_Pavir.7KG355000:0.060865,(Panicum_hallii_Pahal.3G293600:0.0456284,Panicum_hallii_Pahal.3G293700:0.0381379)n7:0.00423754)n6:0.0369242)n2:0.0140057,(Urochloa_fusta_Urofu.3G297000:0.0762475,Setaria_viridis_SEVIR_3G261601v2:0.0390529)n8:0.0121313)n1:0.032404)n0;
```
