## Supplementary Dataset S1 for "Gene turnover and contingency facilitated the repeated evolution of C_4_ photosynthesis in grasses": OG0025213_tree.txt

```
(Stipagrostis_hirtigluma_H_Shi_ptg000038l_000365.1:0.0670013,(Eragrostis_curvula_EJB05_19919:0.234008,(Sorghum_bicolor_SORBI_3004G248200:0.119662,(Urochloa_fusta_Urofu.1G370400:0.113363,(Panicum_virgatum_Pavir.1KG499200:0.190132,((Panicum_virgatum_Pavir.1NG407700:0.0526284,Panicum_virgatum_Pavir.1KG499500:0.039061)n6:0.0749819,(Digitaria_radicosa_Dra01G0249400:0.120326,(Digitaria_exilis_H_Dex1A-002148.1:0.0156936,Digitaria_exilis_H_Dex1B-002106.1:0.0372995)n8:0.159746)n7:0.0579572)n5:0.0175031)n4:0.00194479)n3:0.0365073)n2:0.0446649)n1:0.0670013)n0;
```
