## Supplementary Dataset S1 for "Gene turnover and contingency facilitated the repeated evolution of C_4_ photosynthesis in grasses": OG0025214_tree.txt

```
((Eleusine_coracana_ELECO.r07.7BG0589930:0.243344,Setaria_viridis_SEVIR_2G067000v2:0.219128)n1:0.0214197,(Eragrostis_curvula_EJB05_08918:0.258692,((Urochloa_fusta_Urofu.2G061300:0.0897332,(Panicum_hallii_Pahal.2G057400:0.0265935,Panicum_virgatum_Pavir.2KG099100:0.037995)n5:0.0453026)n4:0.023954,(Digitaria_radicosa_Dra09G0373100:0.0838034,(Digitaria_exilis_H_Dex2B-004116.1:0.111089,(Digitaria_exilis_H_Dex2A-004185.1:0.0226804,Digitaria_exilis_H_Dex2B-004115.1:0.0222835)n8:0.037921)n7:0.00421345)n6:0.0209248)n3:0.0851979)n2:0.0214197)n0;
```
