## Supplementary Dataset S1 for "Gene turnover and contingency facilitated the repeated evolution of C_4_ photosynthesis in grasses": OG0025215_tree.txt

```
(Digitaria_exilis_H_Dex2A-000430.1:0.0078565,(Digitaria_exilis_H_Dex2B-000402.1:0.00762605,((Digitaria_exilis_H_DexUA-002246.1:0.0112239,(Digitaria_exilis_H_Dex6B-000686.1:5e-09,(Digitaria_exilis_H_Dex6B-000685.1:0.00362799,Digitaria_exilis_H_Dex6A-000766.1:5e-09)n5:5e-09)n4:0.00941842)n3:0.0736284,((Digitaria_exilis_H_Dex2A-000428.1:0.0117403,Digitaria_exilis_H_Dex2B-000399.1:0.0137248)n7:0.0840183,(Digitaria_exilis_H_Dex2A-000429.1:0.0206855,Digitaria_exilis_H_Dex2B-000401.1:0.0149847)n8:0.156229)n6:0.0190701)n2:0.0584801)n1:0.0078565)n0;
```
