## Supplementary Dataset S1 for "Gene turnover and contingency facilitated the repeated evolution of C_4_ photosynthesis in grasses": OG0025216_tree.txt

```
(Streptochaeta_angustifolia_strangu_041357:0.251566,((Digitaria_exilis_H_Dex2A-003865.1:0.00946484,Digitaria_exilis_H_Dex2B-003818.1:0.0062935)n2:0.188376,(Stipagrostis_hirtigluma_H_Shi_ptg000063l_000043.1:0.14183,((Stipagrostis_hirtigluma_H_Shi_ptg000031l_000265.1:0.00334506,Stipagrostis_hirtigluma_H_Shi_ptg000051l_000094.1:0.00453975)n5:0.0652195,((Stipagrostis_hirtigluma_H_Shi_ptg000031l_000263.1:0.00499967,Stipagrostis_hirtigluma_H_Shi_ptg000051l_000092.1:0.00100149)n7:0.0597147,(Stipagrostis_hirtigluma_H_Shi_ptg000031l_000264.1:0.00694148,Stipagrostis_hirtigluma_H_Shi_ptg000051l_000093.1:0.010096)n8:0.0458245)n6:0.0313718)n4:0.0523584)n3:0.0995758)n1:0.251566)n0;
```
