## Supplementary Dataset S1 for "Gene turnover and contingency facilitated the repeated evolution of C_4_ photosynthesis in grasses": OG0025217_tree.txt

```
(((Stipagrostis_hirtigluma_H_Shi_ptg000012l_000785.1:0.0200856,Stipagrostis_hirtigluma_H_Shi_ptg000111l_000001.1:0.0873954)n2:0.100845,(Stipagrostis_hirtigluma_H_Shi_ptg000111l_000002.1:0.37482,Stipagrostis_hirtigluma_H_Shi_ptg000016l_002537.1:0.708701)n3:0.1147)n1:0.0605562,((Eragrostis_curvula_EJB05_42620:0.146421,Eragrostis_curvula_EJB05_42619:0.172849)n5:0.172101,(Digitaria_exilis_H_Dex2B-003623.1:0.207763,((Digitaria_exilis_H_Dex2A-003680.1:0,Digitaria_exilis_H_DexUA-003672.1:0)n8:0.0499521,Digitaria_exilis_H_Dex2B-003625.1:0.062059)n7:0.106154)n6:0.105013)n4:0.0605562)n0;
```
