## Supplementary Dataset S1 for "Gene turnover and contingency facilitated the repeated evolution of C_4_ photosynthesis in grasses": OG0025218_tree.txt

```
(Echinocloa_haploclada_eh_chr3.377:0.0757321,(Setaria_viridis_SEVIR_2G036500v2:0.101433,(Digitaria_exilis_H_Dex2B-000181.1:0.0767531,((Digitaria_radicosa_Dra06G0153200:0,Digitaria_radicosa_Dra06G0153200.4:0,Digitaria_radicosa_Dra06G0153200.2:0)n4:0.00904209,(Digitaria_radicosa_Dra06G0153200.5:0,Digitaria_radicosa_Dra06G0153200.6:0,Digitaria_radicosa_Dra06G0153200.7:0,Digitaria_radicosa_Dra06G0153200.3:0)n5:0.00436042)n3:0.0432094)n2:0.0723993)n1:0.0757321)n0;
```
