## Supplementary Dataset S1 for "Gene turnover and contingency facilitated the repeated evolution of C_4_ photosynthesis in grasses": OG0025219_tree.txt

```
(((Digitaria_exilis_H_Dex3B-004248.1:0.0144722,Digitaria_exilis_H_Dex8A-002187.1:0.0254683)n2:0.0681858,(Digitaria_exilis_H_Dex8A-002185.1:0.0332627,(Digitaria_exilis_H_Dex8B-002040.1:0.0123144,(Digitaria_exilis_H_Dex3A-004241.1:0.0278054,(Digitaria_exilis_H_Dex3B-004247.1:0.00493842,Digitaria_exilis_H_Dex8A-002186.1:0.00525059)n6:0.0136161)n5:0.0442082)n4:0.0103059)n3:0.0581441)n1:0.0446706,(Urochloa_fusta_Urofu.8G015800:0.0633313,(Setaria_viridis_SEVIR_8G003125v2:0.0676547,Setaria_viridis_SEVIR_8G003150v2:0.152416)n8:0.0169351)n7:0.026791)n0;
```
