## Supplementary Dataset S1 for "Gene turnover and contingency facilitated the repeated evolution of C_4_ photosynthesis in grasses": OG0025220_tree.txt

```
((Setaria_viridis_SEVIR_1G209600v2:0.150366,Urochloa_fusta_Urofu.8G020400:0.0796916)n1:0.0257904,((Digitaria_exilis_H_Dex3B-000108.1:0.0346986,Digitaria_exilis_H_Dex8B-000098.1:0.016422)n3:0.0522604,((Digitaria_exilis_H_Dex3B-000111.1:0.0281156,(Digitaria_exilis_H_Dex8A-000101.1:0.0493251,Digitaria_exilis_H_Dex8B-000101.1:0.019337)n6:0.0161474)n5:0.05852,(Digitaria_exilis_H_Dex3A-000104.1:0.0520749,(Digitaria_exilis_H_Dex3B-000109.1:0.0316732,Digitaria_exilis_H_Dex8B-000099.1:0.0418483)n8:0.0117874)n7:0.0312169)n4:0.0348315)n2:0.0257904)n0;
```
