## Supplementary Dataset S1 for "Gene turnover and contingency facilitated the repeated evolution of C_4_ photosynthesis in grasses": OG0025221_tree.txt

```
(Oryza_sativa_LOC_Os10g09620:0.146795,(Eragrostis_curvula_EJB05_34300:0.184302,(Stipagrostis_hirtigluma_H_Shi_ptg000021l_000122.1:0.155168,(Phragmites_australis_Phragmites_australis_PaChr14_29063355_29073695_evm.model.PaChr14.1320_1_CDS_4362391221_12315:0.0965422,((Digitaria_exilis_H_Dex3A-000288.1:0.0911885,(Digitaria_exilis_H_Dex6A-000713.1:0.0232255,(Digitaria_exilis_H_Dex6A-000714.1:0.0169662,Digitaria_exilis_H_Dex6B-000622.1:0.00281445)n7:0.0058625)n6:0.06748)n5:0.0853845,(Panicum_virgatum_Pavir.2NG610800:0.156048,Digitaria_exilis_H_Dex3B-002534.1:0.168379)n8:0.046435)n4:0.00515944)n3:0.0337086)n2:0.0358678)n1:0.146795)n0;
```
