## Supplementary Dataset S1 for "Gene turnover and contingency facilitated the repeated evolution of C_4_ photosynthesis in grasses": OG0025222_tree.txt

```
(Phragmites_australis_Phragmites_australis_PaChr9_33196629_33196952_evm.model.PaChr9.1487_1_CDS_4362484967_20199:0.0550125,(Sorghum_bicolor_SORBI_3009G230600:0.0661355,(((Digitaria_exilis_H_Dex3A-000870.1:0.0461955,Digitaria_radicosa_Dra03G0148000:0.0408235)n4:0.0405955,(Urochloa_fusta_Urofu.3G179600:0.129712,Setaria_viridis_SEVIR_3G151000v2:0.0820319)n5:0.0148547)n3:0.0103449,(Echinocloa_haploclada_eh_chr5.2052:0.0832444,(Panicum_hallii_Pahal.3G182800:0.278631,(Panicum_virgatum_Pavir.3KG299000:0.0207691,Panicum_virgatum_Pavir.3KG303400:0.0284636)n8:0.0381586)n7:0.0243266)n6:0.00700312)n2:0.044536)n1:0.0550125)n0;
```
