## Supplementary Dataset S1 for "Gene turnover and contingency facilitated the repeated evolution of C_4_ photosynthesis in grasses": OG0025223_tree.txt

```
(Zizania_latifolia_GWHTBFHI016566:0.146708,(Panicum_virgatum_Pavir.8NG274400:0.574944,((Urochloa_fusta_Urofu.1G182600:0.0666316,(Echinocloa_haploclada_eh_chr8.697:0.00257658,(Echinocloa_haploclada_eh_chr8.1576:0.00164585,Echinocloa_haploclada_eh_chr9.1370:5e-09)n5:0.00159437)n4:0.054653)n3:0.010426,(Digitaria_exilis_H_Dex9A-004941.1:0.167876,(Digitaria_exilis_H_Dex3A-001263.1:0.0364934,(Digitaria_exilis_H_Dex5B-001082.1:0.00357874,Digitaria_exilis_H_Dex7B-002684.1:0.0136616)n8:0.0801095)n7:0.00801095)n6:0.000890106)n2:0.04674)n1:0.0883054)n0;
```
