## Supplementary Dataset S1 for "Gene turnover and contingency facilitated the repeated evolution of C_4_ photosynthesis in grasses": OG0025224_tree.txt

```
(Digitaria_exilis_H_Dex3A-001754.1:0.000578115,((Digitaria_exilis_H_Dex3A-001753.1:0.000416822,Digitaria_exilis_H_DexUA-002865.1:5e-09)n2:0.000429727,((Digitaria_exilis_H_Dex3B-001747.1:0.44788,Digitaria_exilis_H_DexUA-004899.1:0.186755)n4:0.0477943,((Digitaria_exilis_H_Dex3B-001750.1:0.182315,(Digitaria_exilis_H_Dex3B-001748.1:0.0199522,Digitaria_exilis_H_Dex3A-001756.1:0.0151965)n7:0.150423)n6:0.102661,(Digitaria_exilis_H_Dex3B-002577.1:0.0227344,Digitaria_exilis_H_Dex3B-001746.1:0.0110715)n8:0.015591)n5:0.0166571)n3:0.013874)n1:0.000578115)n0;
```
