## Supplementary Dataset S1 for "Gene turnover and contingency facilitated the repeated evolution of C_4_ photosynthesis in grasses": OG0025225_tree.txt

```
((Eleusine_coracana_ELECO.r07.8BG0664540:0.202707,((((Panicum_virgatum_Pavir.6KG274400:0,Panicum_virgatum_Pavir.6KG276900:0)n5:0.0834896,Panicum_virgatum_Pavir.6NG263400:0.0621072)n4:0.120362,(Digitaria_exilis_H_Dex4A-000969.1:0.160638,(Digitaria_radicosa_Dra06G0147100:0.0950942,Digitaria_radicosa_Dra06G0147000:0.132432)n7:0.0147147)n6:0.0392327)n3:0.0891823,Digitaria_exilis_H_Dex6A-001505.1:0.819868)n2:0.0910964)n1:0.0399214,(Eragrostis_curvula_EJB05_48533:0.135136,Eragrostis_curvula_EJB05_48531:0.168475)n8:0.0907653)n0;
```
