## Supplementary Dataset S1 for "Gene turnover and contingency facilitated the repeated evolution of C_4_ photosynthesis in grasses": OG0025226_tree.txt

```
((Panicum_virgatum_Pavir.5NG374900:0.574011,(((Eragrostis_curvula_EJB05_13473:0.00771475,Eragrostis_curvula_EJB05_05381:0.00195654)n4:0.0108427,(Eragrostis_curvula_EJB05_35199:5e-09,Eragrostis_curvula_EJB05_00788:0.0297253)n5:0.00500528)n3:0.0235554,((Eragrostis_curvula_EJB05_08576:5e-09,(Eragrostis_curvula_EJB05_27225:0,Eragrostis_curvula_EJB05_26416:0)n8:5e-09)n7:0.0422787,Eragrostis_curvula_EJB05_02408:0.00761538)n6:0.0522795)n2:0.00580883)n1:0.0308148,Digitaria_exilis_H_Dex4A-000970.1:0.100398)n0;
```
