## Supplementary Dataset S1 for "Gene turnover and contingency facilitated the repeated evolution of C_4_ photosynthesis in grasses": OG0025227_tree.txt

```
(Digitaria_exilis_H_Dex6B-000435.1:0.0400579,((Digitaria_exilis_H_DexUA-004693.1:0.303913,Digitaria_exilis_H_DexUA-001057.1:0.174922)n2:0.0859969,((Digitaria_exilis_H_DexUA-001568.1:0.0237527,Digitaria_exilis_H_Dex4A-001845.1:0.028743)n4:0.017245,(Digitaria_exilis_H_DexUA-000266.1:0.0242668,(Digitaria_exilis_H_Dex8B-000554.1:0.0620432,(Digitaria_exilis_H_DexUA-004246.1:5e-09,(Digitaria_exilis_H_DexUA-001646.1:0.0368884,Digitaria_exilis_H_DexUA-004645.1:5e-09)n8:0.0937228)n7:0.0397163)n6:0.00839468)n5:0.00825731)n3:0.0331746)n1:0.0400579)n0;
```
