## Supplementary Dataset S1 for "Gene turnover and contingency facilitated the repeated evolution of C_4_ photosynthesis in grasses": OG0025228_tree.txt

```
(((Eleusine_coracana_ELECO.r07.4AG0300140:0.0523847,((Digitaria_exilis_H_Dex5A-000809.1:0.17221,(Digitaria_exilis_H_Dex5A-000808.1:0.0459851,Digitaria_exilis_H_Dex5B-000819.1:0.126264)n5:0.756453)n4:0.0840503,Digitaria_exilis_H_Dex5A-001068.1:0.0745972)n3:0.00828858)n2:0.0279444,(Eragrostis_curvula_EJB05_39988:0.0757661,(Eragrostis_curvula_EJB05_40017:0.13725,Eragrostis_curvula_EJB05_40019:0.189596)n7:0.0559829)n6:0.111914)n1:0.0242154,(Digitaria_radicosa_Dra05G0042100.2:5e-09,Digitaria_radicosa_Dra05G0042100:5e-09)n8:0.0242154)n0;
```
