## Supplementary Dataset S1 for "Gene turnover and contingency facilitated the repeated evolution of C_4_ photosynthesis in grasses": OG0025229_tree.txt

```
((Zizania_latifolia_GWHTBFHI036741:0.207295,(Leersia_perrieri_LPERR07G03470:0.145206,Oryza_sativa_LOC_Os07g06810:0.101579)n2:0.0571791)n1:0.0987667,((Eragrostis_curvula_EJB05_22222:0.171539,(Eleusine_coracana_ELECO.r07.7AG0556490:0.118468,(Digitaria_exilis_H_Dex5A-003690.1:0.0295223,Digitaria_exilis_H_Dex5B-003712.1:0.0235895)n6:0.136616)n5:0.0561193)n4:0.0902093,((Eleusine_coracana_ELECO.r07.7AG0556480:0.0770535,Eleusine_coracana_ELECO.r07.7BG0587420:0.068876)n8:0.193778,Eragrostis_curvula_EJB05_15018:0.120562)n7:0.0133958)n3:0.0987667)n0;
```
