## Supplementary Dataset S1 for "Gene turnover and contingency facilitated the repeated evolution of C_4_ photosynthesis in grasses": OG0025230_tree.txt

```
(Digitaria_radicosa_Dra09G0222900:0.0667126,((Digitaria_exilis_H_Dex8A-000355.1:0.116066,(Digitaria_exilis_H_Dex9A-000974.1:0.0149713,(Digitaria_exilis_H_Dex7A-001674.1:0.00500658,Digitaria_exilis_H_Dex9B-000791.1:0.0051486)n4:0.114488)n3:0.00287948)n2:0.0410473,(Digitaria_exilis_H_Dex5A-000828.1:0.0293565,((Digitaria_exilis_H_Dex9A-000973.1:0.0152298,(Digitaria_exilis_H_Dex9A-004607.1:0.0131167,Digitaria_exilis_H_Dex9A-003716.1:0.0172931)n8:0.00854101)n7:6e-09,Digitaria_exilis_H_Dex9A-003715.1:0.0140424)n6:0.00588173)n5:0.0088346)n1:0.0667126)n0;
```
