## Supplementary Dataset S1 for "Gene turnover and contingency facilitated the repeated evolution of C_4_ photosynthesis in grasses": OG0025231_tree.txt

```
(Phragmites_australis_Phragmites_australis_PaChr18_3456903_3457886_evm.model.PaChr18.136_1_CDS_4362407717_26239:0.0840428,(((Digitaria_radicosa_Dra05G0041500:0.0739912,Digitaria_radicosa_Dra05G0041600:0.0671366)n3:0.0464914,((Digitaria_exilis_H_Dex5A-003424.1:0.0376351,Digitaria_exilis_H_Dex5B-003461.1:0.0403317)n5:0.0903893,(Digitaria_exilis_H_Dex5A-001086.1:0.0157783,Digitaria_exilis_H_Dex5B-001088.1:0.0153869)n6:0.0726533)n4:0.00807259)n2:0.0173949,(Panicum_hallii_Pahal.5G245800:0.037601,(Panicum_virgatum_Pavir.5KG411400:0.0491578,Panicum_virgatum_Pavir.5NG310300:0.0676703)n8:0.00751893)n7:0.0154464)n1:0.0840428)n0;
```
