## Supplementary Dataset S1 for "Gene turnover and contingency facilitated the repeated evolution of C_4_ photosynthesis in grasses": OG0025232_tree.txt

```
(Eleusine_coracana_ELECO.r07.5AG0406140:0.126064,(Digitaria_exilis_H_Dex6A-000212.1:0.184634,((Zea_mays_Zm00001eb416610:0.110263,((Zea_mays_Zm00001eb416630:0.0295042,(Zea_mays_Zm00001eb003310:0.00439213,((Zea_mays_Zm00001eb392130:0,Zea_mays_Zm00001eb074390:0)n8:0.00187765,Zea_mays_Zm00001eb002770:5e-09)n7:5e-09)n6:0.00805042)n5:0.177451,Zea_mays_Zm00001eb416600:0.146844)n4:0.0309759)n3:0.103567,Sorghum_bicolor_SORBI_3007G037700:0.185725)n2:0.0868127)n1:0.126064)n0;
```
