## Supplementary Dataset S1 for "Gene turnover and contingency facilitated the repeated evolution of C_4_ photosynthesis in grasses": OG0025233_tree.txt

```
((Echinocloa_haploclada_eh_chr8.456:0.0905991,Echinocloa_haploclada_eh_chr8.468:0.0938995)n1:0.0796213,(Digitaria_radicosa_Dra06G0031200:0.0847677,((Digitaria_exilis_H_Dex6A-002410.1:0.0084518,Digitaria_exilis_H_Dex6B-002264.1:0.100361)n4:0.0907846,(Digitaria_exilis_H_Dex6B-000232.1:0.722462,(Digitaria_exilis_H_Dex6A-002412.1:0.0254097,(Digitaria_exilis_H_Dex6B-002266.1:0.0181882,(Digitaria_exilis_H_Dex6B-002265.1:0.0405291,Digitaria_exilis_H_Dex6A-002411.1:0.00705775)n8:0.00748618)n7:5e-09)n6:0.0422438)n5:0.00422438)n3:0.000469376)n2:0.060637)n0;
```
