## Supplementary Dataset S1 for "Gene turnover and contingency facilitated the repeated evolution of C_4_ photosynthesis in grasses": OG0025234_tree.txt

```
(Setaria_viridis_SEVIR_6G044300v2:0.0858775,((Panicum_hallii_Pahal.6G049600:0.0811589,(Digitaria_exilis_H_Dex6A-000335.1:0.152215,Digitaria_exilis_H_Dex6A-000339.1:0.106209)n3:0.131597)n2:0.0665236,((Panicum_virgatum_Pavir.6NG049100:0.157094,(Panicum_virgatum_Pavir.6KG073900:0.0580864,(Panicum_virgatum_Pavir.6KG073000:0.0274305,Panicum_virgatum_Pavir.6KG073500:0.00893528)n7:0.0265628)n6:0.044883)n5:0.0338544,(Panicum_virgatum_Pavir.6NG077600:0.0787297,Panicum_virgatum_Pavir.6NG077900:0.0561088)n8:0.0549163)n4:0.0716005)n1:0.0858775)n0;
```
