## Supplementary Dataset S1 for "Gene turnover and contingency facilitated the repeated evolution of C_4_ photosynthesis in grasses": OG0025235_tree.txt

```
(Leersia_perrieri_LPERR03G33510:0.157817,(Sorghum_bicolor_SORBI_3007G114600:0.171791,((Digitaria_radicosa_Dra06G0094900:0.0371467,((Digitaria_exilis_H_Dex6A-001956.1:0,Digitaria_exilis_H_DexUA-000192.1:0)n5:0.0164692,Digitaria_exilis_H_Dex6B-001908.1:0.0179934)n4:0.0935721)n3:0.0711157,(Panicum_virgatum_Pavir.6KG262400:0.0500888,(Panicum_virgatum_Pavir.6NG162200:0.174281,(Panicum_virgatum_Pavir.6NG162300:0.0281421,Panicum_virgatum_Pavir.6KG262500:0.0257427)n8:0.0271914)n7:0.0155631)n6:0.0804232)n2:0.0540781)n1:0.157817)n0;
```
