## Supplementary Dataset S1 for "Gene turnover and contingency facilitated the repeated evolution of C_4_ photosynthesis in grasses": OG0025236_tree.txt

```
(Eleusine_coracana_ELECO.r07.2BG0190020:0.252265,(Digitaria_exilis_H_Dex6B-000035.1:0.160617,(Panicum_hallii_Pahal.6G006100:0.0781873,((Panicum_virgatum_Pavir.6KG010700:0.00453566,Panicum_virgatum_Pavir.6KG195700:0.0111086)n4:0.0901483,((Panicum_virgatum_Pavir.6NG009500:5e-09,Panicum_virgatum_Pavir.6NG036800:0.00198148)n6:0.0705193,(Panicum_virgatum_Pavir.8KG046100:0.0698134,(Panicum_virgatum_Pavir.6KG010600:6e-09,Panicum_virgatum_Pavir.J130000:5e-09)n8:0.0766235)n7:0.0186411)n5:0.0267235)n3:0.0285816)n2:0.0562082)n1:0.252265)n0;
```
