## Supplementary Dataset S1 for "Gene turnover and contingency facilitated the repeated evolution of C_4_ photosynthesis in grasses": OG0025237_tree.txt

```
(Stipagrostis_hirtigluma_H_Shi_ptg000016l_000108.1:0.0522638,(Panicum_virgatum_Pavir.4NG154200:0.177724,(Echinocloa_haploclada_eh_chr5.5089:0.189294,(Digitaria_exilis_H_Dex6B-000495.1:0.0495827,(Phragmites_australis_Phragmites_australis_PaChr18_263764_264072_evm.model.PaChr18.5_1_CDS_4362408523_25402:0.225732,(Digitaria_radicosa_Dra06G0069600:0.0113649,(Digitaria_radicosa_Dra06G0069500:0.0827217,(Digitaria_radicosa_Dra06G0069700:0.00563641,(Digitaria_radicosa_Dra06G0069700.2:5e-09,Digitaria_radicosa_Dra06G0069800:0.0332385)n8:0.00332385)n7:0.000332385)n6:3.32385e-05)n5:3.69317e-06)n4:0.051102)n3:0.104093)n2:0.188464)n1:0.0522638)n0;
```
