## Supplementary Dataset S1 for "Gene turnover and contingency facilitated the repeated evolution of C_4_ photosynthesis in grasses": OG0025238_tree.txt

```
((Oryza_sativa_LOC_Os11g42680:0.0589668,((Leersia_perrieri_LPERR11G17750:0.0953228,(Oryza_sativa_LOC_Os11g42770:0.0216663,Oryza_sativa_LOC_Os11g42580:0.0225344)n4:0.0556317)n3:0.0738686,((Oryza_sativa_LOC_Os11g42700:0.192172,Oryza_sativa_LOC_Os11g42590:0.0571477)n6:0.0874169,Leersia_perrieri_LPERR11G17740:0.349968)n5:0.0388854)n2:0.0588563)n1:0.0267187,(Setaria_viridis_SEVIR_6G059500v2:0.0173583,(Digitaria_exilis_H_Dex7A-000035.1:0.00501612,Digitaria_exilis_H_Dex7B-000102.1:0.00489812)n8:0.0380673)n7:0.0267187)n0;
```
