## Supplementary Dataset S1 for "Gene turnover and contingency facilitated the repeated evolution of C_4_ photosynthesis in grasses": OG0025239_tree.txt

```
((Echinocloa_haploclada_eh_chr5.3464:0.0533181,(Echinocloa_haploclada_eh_chr9.785:0.0539967,(Echinocloa_haploclada_eh_chr6.2148:0.0552905,Echinocloa_haploclada_eh_chr6.2146:0.0161499)n3:0.0363869)n2:0.0151585)n1:0.074501,((Digitaria_exilis_H_Dex7A-000270.1:0.0149906,Digitaria_exilis_H_Dex7B-000313.1:0.015684)n5:0.139493,(Urochloa_fusta_Urofu.7G096200:0.146768,(Panicum_hallii_Pahal.7G125700:0.0605939,(Panicum_virgatum_Pavir.7KG116400:0.0725322,Panicum_virgatum_Pavir.7NG135200:0.0731124)n8:0.0399973)n7:0.0815516)n6:0.0582195)n4:0.074501)n0;
```
