## Supplementary Dataset S1 for "Gene turnover and contingency facilitated the repeated evolution of C_4_ photosynthesis in grasses": OG0025240_tree.txt

```
(Digitaria_radicosa_Dra08G0124900:0.121482,(((Eragrostis_curvula_EJB05_26075:0.173668,Digitaria_exilis_H_Dex7A-000291.1:0.337233)n3:0.0673651,(Digitaria_exilis_H_Dex7A-000290.1:0.137625,(Eragrostis_curvula_EJB05_26078:0.0841062,(Eragrostis_curvula_EJB05_26076:0.0951529,Eragrostis_curvula_EJB05_26074:0.0659758)n6:0.0245522)n5:0.00272803)n4:0.0165383)n2:0.0242587,(Digitaria_exilis_H_Dex8B-000787.1:0.0544102,(Digitaria_exilis_H_Dex8A-000840.1:0.00276069,Digitaria_exilis_H_DexUA-004570.1:0.0599647)n8:0.0405216)n7:0.00405216)n1:0.00045024)n0;
```
