## Supplementary Dataset S1 for "Gene turnover and contingency facilitated the repeated evolution of C_4_ photosynthesis in grasses": OG0025241_tree.txt

```
(((Oryza_sativa_LOC_Os11g31430:0.0878469,Oryza_sativa_LOC_Os11g31470:0.0926874)n2:0.141608,(Zizania_latifolia_GWHTBFHI029334:0.0667638,(Zizania_latifolia_GWHTBFHI029872:0.0219967,Zizania_latifolia_GWHTBFHI029881:0.0295088)n4:0.0333484)n3:0.0660522)n1:0.0438384,(Phragmites_australis_Phragmites_australis_PaChr25_17647165_17670899_evm.model.PaChr25.762_1_CDS_4362439341_30960:0.0627274,(Sorghum_bicolor_SORBI_3003G366850:0.118427,(Digitaria_exilis_H_Dex7B-001772.1:0.0778819,(Digitaria_radicosa_Dra07G0191800:5e-09,Digitaria_radicosa_Dra07G0191700:0.0271679)n8:0.0479053)n7:0.0934853)n6:0.0507998)n5:0.0438384)n0;
```
