## Supplementary Dataset S1 for "Gene turnover and contingency facilitated the repeated evolution of C_4_ photosynthesis in grasses": OG0025242_tree.txt

```
((Digitaria_exilis_H_Dex8B-001925.1:0.0788806,Urochloa_fusta_Urofu.8G041300:0.153143)n1:0.00704128,((Digitaria_radicosa_Dra08G0032100:0.0996362,(Urochloa_fusta_Urofu.8G041400:0.468107,((Digitaria_exilis_H_Dex8A-002047.1:0.0194239,Digitaria_exilis_H_Dex8B-001919.1:0.0248503)n6:0.0515519,Digitaria_exilis_H_Dex8B-001920.1:0.129418)n5:0.0143798)n4:0.0319514)n3:0.0129673,(Digitaria_radicosa_Dra08G0032200:0.0915549,(Digitaria_exilis_H_Dex8B-001922.1:0.0905118,Digitaria_exilis_H_Dex8B-001921.1:0.074354)n8:0.0150056)n7:0.00166729)n2:0.00704128)n0;
```
