## Supplementary Dataset S1 for "Gene turnover and contingency facilitated the repeated evolution of C_4_ photosynthesis in grasses": OG0025243_tree.txt

```
(Sorghum_bicolor_SORBI_3009G123733:0.0600077,((Urochloa_fusta_Urofu.8G124700:0.130773,((Panicum_hallii_Pahal.8G155400:0.0406593,Panicum_virgatum_Pavir.1KG216200:0.0217275)n4:0.0672712,((Digitaria_exilis_H_Dex8A-001660.1:0.0212337,Digitaria_exilis_H_Dex8B-001583.1:0.0274351)n6:0.0895589,(Digitaria_exilis_H_Dex8A-001594.1:0.0382316,Digitaria_exilis_H_Dex8B-001510.1:0.017368)n7:0.0508518)n5:0.077681)n3:0.092461)n2:0.014073,(Panicum_hallii_Pahal.2G212000:0.0922649,Urochloa_fusta_Urofu.8G124900:0.163321)n8:0.0181468)n1:0.0600077)n0;
```
