## Supplementary Dataset S1 for "Gene turnover and contingency facilitated the repeated evolution of C_4_ photosynthesis in grasses": OG0025244_tree.txt

```
(Digitaria_exilis_H_Dex8A-001644.1:0.265005,((Streptochaeta_angustifolia_strangu_041205:0.179197,((Streptochaeta_angustifolia_strangu_018775:0.0439148,Streptochaeta_angustifolia_strangu_018783:0.0324434)n4:0.188078,(Streptochaeta_angustifolia_strangu_018766:0.235076,Streptochaeta_angustifolia_strangu_041202:0.231906)n5:0.0412903)n3:0.0277448)n2:0.0409616,((Streptochaeta_angustifolia_strangu_018711:0.156736,Streptochaeta_angustifolia_strangu_009091:0.277568)n7:0.0569257,(Streptochaeta_angustifolia_strangu_018109:0.183345,Streptochaeta_angustifolia_strangu_039543:0.256087)n8:0.0290289)n6:0.0326918)n1:0.265005)n0;
```
