## Supplementary Dataset S1 for "Gene turnover and contingency facilitated the repeated evolution of C_4_ photosynthesis in grasses": OG0025245_tree.txt

```
(Zea_mays_Zm00001eb200100:0.159243,(Digitaria_exilis_H_Dex8B-001543.1:0.279633,(Urochloa_fusta_Urofu.8G160300:0.177063,(Panicum_hallii_Pahal.8G211800:0.0733801,(((Panicum_virgatum_Pavir.9KG360200:0.127755,(Panicum_virgatum_Pavir.J448100:5e-09,Panicum_virgatum_Pavir.8NG107800:5e-09)n7:0.178518)n6:0.0476561,(Panicum_virgatum_Pavir.8KG199700:0.123982,Panicum_virgatum_Pavir.8KG399200:0.120709)n8:0.024831)n5:0.0329555,Panicum_virgatum_Pavir.8KG286000:0.182426)n4:0.0202695)n3:0.0240534)n2:0.129643)n1:0.159243)n0;
```
