## Supplementary Dataset S1 for "Gene turnover and contingency facilitated the repeated evolution of C_4_ photosynthesis in grasses": OG0025246_tree.txt

```
(Digitaria_exilis_H_Dex9B-004835.1:0.126735,((Streptochaeta_angustifolia_strangu_001703:0.526951,Streptochaeta_angustifolia_strangu_013932:0.349987)n2:0.127267,(Streptochaeta_angustifolia_strangu_013930:0.179906,(Streptochaeta_angustifolia_strangu_041226:0.0480907,((((Streptochaeta_angustifolia_strangu_016184:5e-09,Streptochaeta_angustifolia_strangu_023776:5e-09)n8:5e-09,Streptochaeta_angustifolia_strangu_023775:0.163623)n7:0.00523874,Streptochaeta_angustifolia_strangu_016211:0.00533831)n6:0.0360307,Streptochaeta_angustifolia_strangu_016214:0.0535486)n5:0.0141771)n4:0.0550771)n3:0.116193)n1:0.126735)n0;
```
