## Supplementary Dataset S1 for "Gene turnover and contingency facilitated the repeated evolution of C_4_ photosynthesis in grasses": OG0025247_tree.txt

```
(Stipagrostis_hirtigluma_H_Shi_ptg000025l_000464.1:0.0786372,((Digitaria_exilis_H_Dex9B-001666.1:0.400219,(Eragrostis_curvula_EJB05_23690:0.219927,(Setaria_viridis_SEVIR_4G281700v2:0.199702,Urochloa_fusta_Urofu.4G047200:0.277585)n4:0.0710476)n3:0.0861033)n2:0.156944,(Eragrostis_curvula_EJB05_23752:0.125743,((Panicum_virgatum_Pavir.9KG128100:0.115119,Urochloa_fusta_Urofu.9G199000:0.10123)n7:0.014247,(Echinocloa_haploclada_eh_chr1.2007:0.0388536,Echinocloa_haploclada_eh_chr5.4119:0.483445)n8:0.0383211)n6:0.0714659)n5:0.00794065)n1:0.0786372)n0;
```
