## Supplementary Dataset S1 for "Gene turnover and contingency facilitated the repeated evolution of C_4_ photosynthesis in grasses": OG0025248_tree.txt

```
(((Digitaria_exilis_H_DexUA-004692.1:0,Digitaria_exilis_H_DexUA-000878.1:0)n2:0.154396,(Panicum_hallii_Pahal.5G338600:0.0216683,(Panicum_virgatum_Pavir.6KG139800:0.0418633,(Panicum_virgatum_Pavir.5NG390900:0.00727991,Panicum_virgatum_Pavir.5NG254000:0.0185619)n5:0.0346056)n4:0.00644909)n3:0.0421787)n1:0.00627257,((Urochloa_fusta_Urofu.5G343800:0,Urochloa_fusta_Urofu.5G344000:0)n7:0.0858206,(Setaria_viridis_SEVIR_5G159400v2:0.0489652,Setaria_viridis_SEVIR_5G159200v2:0.0437893)n8:0.00486548)n6:0.00746962)n0;
```
