## Supplementary Dataset S1 for "Gene turnover and contingency facilitated the repeated evolution of C_4_ photosynthesis in grasses": OG0025249_tree.txt

```
((Panicum_virgatum_Pavir.4KG284800:0.373731,Digitaria_exilis_H_DexUA-004285.1:0.463243)n1:0.0767628,(((Eragrostis_curvula_EJB05_13074:0.0333219,(Eragrostis_curvula_EJB05_13075:0.00397853,Eragrostis_curvula_EJB05_13050:0.00150981)n5:0.00369224)n4:0.0324113,(Eragrostis_curvula_EJB05_13047:0.00287867,Eragrostis_curvula_EJB05_13068:0.00459423)n6:0.114236)n3:0.0628954,(Eragrostis_curvula_EJB05_13693:0.0167398,(Eragrostis_curvula_EJB05_40688:0.00947976,Eragrostis_curvula_EJB05_13692:0.0174576)n8:0.0329666)n7:0.0798899)n2:0.0767628)n0;
```
