## Supplementary Dataset S1 for "Gene turnover and contingency facilitated the repeated evolution of C_4_ photosynthesis in grasses": OG0025250_tree.txt

```
(Digitaria_exilis_H_DexUA-001349.1:0.0337894,(Panicum_virgatum_Pavir.2NG150800:0.865975,(Panicum_virgatum_Pavir.1KG403600:0.320487,(Panicum_virgatum_Pavir.1KG172400:0.0656713,((Panicum_virgatum_Pavir.2NG150900:0.0619334,Panicum_virgatum_Pavir.5NG014300:0.0386098)n5:0.022269,(Panicum_virgatum_Pavir.5NG217100:0.0404648,(Panicum_virgatum_Pavir.J707600:0.065423,(Panicum_virgatum_Pavir.7KG148800:0.0330135,Panicum_virgatum_Pavir.2NG073400:0.0427813)n8:0.00505833)n7:0.0171064)n6:0.034712)n4:0.0191222)n3:0.0918548)n2:0.0628165)n1:0.0337894)n0;
```
