## Supplementary Dataset S1 for "Gene turnover and contingency facilitated the repeated evolution of C_4_ photosynthesis in grasses": OG0025251_tree.txt

```
(Digitaria_radicosa_Dra01G0076900:0.188037,((Oryza_sativa_LOC_Os12g29690:0.0203957,Oryza_sativa_LOC_Os12g29710:0.0162011)n2:0.134931,((Zizania_latifolia_GWHTBFHI028500:0.092698,(Zizania_latifolia_GWHTBFHI028510:0.074527,Zizania_latifolia_GWHTBFHI028515:0.0735887)n5:0.0203139)n4:0.0758124,(Leersia_perrieri_LPERR12G10060:0.667436,(Leersia_perrieri_LPERR12G10040:0.109899,(Leersia_perrieri_LPERR12G10050:0.0914951,Leersia_perrieri_LPERR12G10070:0.0701544)n8:0.132758)n7:0.0132758)n6:0.00147509)n3:0.0322752)n1:0.0586825)n0;
```
