## Supplementary Dataset S1 for "Gene turnover and contingency facilitated the repeated evolution of C_4_ photosynthesis in grasses": OG0025252_tree.txt

```
(Digitaria_radicosa_Dra01G0258100:0.0870731,((Panicum_virgatum_Pavir.9KG166200:0.215078,(Panicum_virgatum_Pavir.6NG091900:0.257712,Panicum_virgatum_Pavir.6NG110500:0.14681)n3:0.0274677)n2:0.155472,((Panicum_virgatum_Pavir.3KG341600:0.374212,Panicum_virgatum_Pavir.1KG149000:0.0706562)n5:0.253587,((Panicum_virgatum_Pavir.1NG023500:0.240756,Panicum_virgatum_Pavir.2NG310700:0.175691)n7:0.0922875,(Panicum_virgatum_Pavir.8KG058900:0.30062,Panicum_virgatum_Pavir.5NG450300:0.119702)n8:0.077196)n6:0.0719693)n4:0.54309)n1:0.0870731)n0;
```
