## Supplementary Dataset S1 for "Gene turnover and contingency facilitated the repeated evolution of C_4_ photosynthesis in grasses": OG0025253_tree.txt

```
(Digitaria_radicosa_Dra03G0302400:0.0341086,(Panicum_hallii_Pahal.3G487600:0.0297496,((Panicum_virgatum_Pavir.2NG012300:0.00134613,Panicum_virgatum_Pavir.2NG014000:5e-09)n3:0.0513496,((Panicum_virgatum_Pavir.1NG078000:0.055468,((Panicum_virgatum_Pavir.8NG038100:0.0163486,Panicum_virgatum_Pavir.6NG046200:0.0515286)n7:0.00682814,(Panicum_virgatum_Pavir.6KG282000:0.0250474,Panicum_virgatum_Pavir.8KG340500:0.0330817)n8:0.00633114)n6:5e-09)n5:0.0196951,Panicum_virgatum_Pavir.9KG100400:0.059263)n4:0.0059263)n2:0.000658478)n1:0.00597627)n0;
```
