## Supplementary Dataset S1 for "Gene turnover and contingency facilitated the repeated evolution of C_4_ photosynthesis in grasses": OG0025254_tree.txt

```
((Digitaria_radicosa_Dra08G0146400:0.00592924,(Digitaria_radicosa_Dra03G0338000:5e-09,Digitaria_radicosa_Dra03G0338000.2:5e-09)n2:0.0108041)n1:0.0224595,((Eragrostis_curvula_EJB05_14042:0.602491,Eragrostis_curvula_EJB05_14038:0.558359)n4:0.264489,((Eragrostis_curvula_EJB05_57869:5e-09,Eragrostis_curvula_EJB05_13468:0.000954611)n6:0.0257567,((Eragrostis_curvula_EJB05_49938:0.152644,Eragrostis_curvula_EJB05_33560:0.0179759)n8:0.0682886,Eragrostis_curvula_EJB05_37510:0.232879)n7:0.0421053)n5:0.0575167)n3:0.0224595)n0;
```
