## Supplementary Dataset S1 for "Gene turnover and contingency facilitated the repeated evolution of C_4_ photosynthesis in grasses": OG0025255_tree.txt

```
(Hordeum_vulgareMorex_HORVU.MOREX.r3.7HG0728670:0.132864,(Eragrostis_curvula_EJB05_41142:0.208363,(Phragmites_australis_Phragmites_australis_PaChr8_34740840_34743028_evm.model.PaChr8.1534_1_CDS_4362479960_38256:0.285779,(Digitaria_radicosa_Dra04G0208900:0.111644,(Urochloa_fusta_Urofu.4G021400:0.0647598,(Setaria_viridis_SEVIR_4G258500v2:0.0719501,(Echinocloa_haploclada_eh_chr6.289:0.110049,(Panicum_hallii_Pahal.4G028800:0.0446463,(Panicum_virgatum_Pavir.4KG381500:0.0206204,Panicum_virgatum_Pavir.4NG277200:0.0548616)n8:0.0226436)n7:0.0540666)n6:0.0288722)n5:0.034361)n4:0.0262691)n3:0.174421)n2:0.0507778)n1:0.132864)n0;
```
