## Supplementary Dataset S1 for "Gene turnover and contingency facilitated the repeated evolution of C_4_ photosynthesis in grasses": OG0025256_tree.txt

```
(Digitaria_radicosa_Dra07G0019000:0.109391,((Panicum_virgatum_Pavir.9KG255800:0.0185102,(Panicum_virgatum_Pavir.1NG024400:0.0715709,(Panicum_virgatum_Pavir.5KG232700:0.0261556,(Panicum_virgatum_Pavir.2KG382000:0.0109416,(Panicum_virgatum_Pavir.4KG177200:0.0488526,Panicum_virgatum_Pavir.5KG309100:0.206422)n6:0.0302207)n5:0.0170516)n4:0.00532257)n3:0.00677743)n2:0.019105,(Panicum_hallii_Pahal.4G127000:0.539136,(Panicum_hallii_Pahal.9G323100:0.0192951,Panicum_hallii_Pahal.4G126900:0.0374824)n8:0.00374824)n7:0.000416471)n1:0.0288199)n0;
```
