## Supplementary Dataset S1 for "Gene turnover and contingency facilitated the repeated evolution of C_4_ photosynthesis in grasses": OG0025257_tree.txt

```
((Digitaria_radicosa_Dra09G0130700.2:5e-09,Digitaria_radicosa_Dra09G0130700:5e-09)n1:0.121712,(Panicum_virgatum_Pavir.J623300:0.0382558,(Panicum_virgatum_Pavir.5NG389700:0.0130336,(Panicum_virgatum_Pavir.8NG284100:0.0180309,((Panicum_virgatum_Pavir.2NG225200:0.011543,(Panicum_virgatum_Pavir.6KG373600:0.0054207,Panicum_virgatum_Pavir.2KG129700:0.0028699)n7:0.00870024)n6:0.00127694,(Panicum_virgatum_Pavir.2KG236400:0.0262267,Panicum_virgatum_Pavir.7NG027300:0.0158777)n8:0.00254974)n5:0.00559375)n4:0.00359145)n3:0.0246762)n2:0.121712)n0;
```
