## Supplementary Dataset S1 for "Gene turnover and contingency facilitated the repeated evolution of C_4_ photosynthesis in grasses": OG0025258_tree.txt

```
(Echinocloa_haploclada_eh_chr9.543:0.0340088,((Echinocloa_haploclada_eh_scaffold160.1:0.202684,Echinocloa_haploclada_eh_chr1.2795:0.0247843)n2:0.120018,((Echinocloa_haploclada_eh_chr5.3753:0.00314301,(Echinocloa_haploclada_eh_chr7.2989:0.106396,Echinocloa_haploclada_eh_chr6.1339:0.337798)n5:5e-09)n4:0.0423616,(Echinocloa_haploclada_eh_scaffold707.1:0.00886294,(Echinocloa_haploclada_eh_chr3.1603:0.33957,(Echinocloa_haploclada_eh_chr4.432:0.346016,Echinocloa_haploclada_eh_chr6.1248:0.163915)n8:0.584932)n7:0.194201)n6:0.00263241)n3:0.0200128)n1:0.0340088)n0;
```
