## Supplementary Dataset S1 for "Gene turnover and contingency facilitated the repeated evolution of C_4_ photosynthesis in grasses": OG0025259_tree.txt

```
(Echinocloa_haploclada_eh_scaffold749.14:0.357673,((Echinocloa_haploclada_eh_chr6.1511:0.0130561,Echinocloa_haploclada_eh_chr8.1457:0.00760811)n2:0.43014,((Echinocloa_haploclada_eh_chr6.1983:0.528133,Echinocloa_haploclada_eh_chr2.2210:0.57451)n4:0.0922116,((Echinocloa_haploclada_eh_chr5.3966:0.540204,(Echinocloa_haploclada_eh_chr1.2838:0.285113,Echinocloa_haploclada_eh_chr5.3515:0.298043)n7:0.164465)n6:0.0950963,(Echinocloa_haploclada_eh_chr1.2745:0.0818626,Echinocloa_haploclada_eh_chr6.1509:0.127482)n8:0.349006)n5:0.115922)n3:0.112588)n1:0.357673)n0;
```
