## Supplementary Dataset S1 for "Gene turnover and contingency facilitated the repeated evolution of C_4_ photosynthesis in grasses": OG0025260_tree.txt

```
(Echinocloa_haploclada_eh_chr1.5073:0.0651242,((Echinocloa_haploclada_eh_chr6.1466:0.107174,(Echinocloa_haploclada_eh_chr1.2121:0.337709,(Echinocloa_haploclada_eh_chr6.622:0.180639,(Echinocloa_haploclada_eh_chr6.2853:0.264839,(Echinocloa_haploclada_eh_chr2.4535:0.044779,Echinocloa_haploclada_eh_chr4.707:0.120695)n6:0.0700801)n5:0.0384108)n4:0.181544)n3:0.564897)n2:0.0562808,(Echinocloa_haploclada_eh_chr1.3118:0.0305142,(Echinocloa_haploclada_eh_chr5.68:0.0182855,Echinocloa_haploclada_eh_chr8.2215:0.0509943)n8:0.0197082)n7:0.0377966)n1:0.0651242)n0;
```
