## Supplementary Dataset S1 for "Gene turnover and contingency facilitated the repeated evolution of C_4_ photosynthesis in grasses": OG0025261_tree.txt

```
(Echinocloa_haploclada_eh_chr3.1606:0.171147,(Echinocloa_haploclada_eh_chr6.1388:0.0676901,(Echinocloa_haploclada_eh_chr4.1318:0.203561,((Echinocloa_haploclada_eh_chr9.669:0.443998,(Echinocloa_haploclada_eh_chr1.2609:0.298689,(Echinocloa_haploclada_eh_chr6.1506:0.0948437,Echinocloa_haploclada_eh_chr9.777:0.112479)n6:0.166633)n5:0.201275)n4:0.362325,(Echinocloa_haploclada_eh_chr2.1914:0.352278,(Echinocloa_haploclada_eh_chr3.1216:0.0504109,Echinocloa_haploclada_eh_chr5.3346:0.0986969)n8:0.0475289)n7:0.156762)n3:0.0922082)n2:0.100671)n1:0.171147)n0;
```
