## Supplementary Dataset S1 for "Gene turnover and contingency facilitated the repeated evolution of C_4_ photosynthesis in grasses": OG0025262_tree.txt

```
(Echinocloa_haploclada_eh_chr4.2619:0.329843,((Echinocloa_haploclada_eh_chr4.2584:0.720607,((Echinocloa_haploclada_eh_chr2.1312:0.387262,Echinocloa_haploclada_eh_chr1.1592:0.366664)n4:0.0767813,(Echinocloa_haploclada_eh_chr1.682:0.352505,Echinocloa_haploclada_eh_chr1.3442:0.606097)n5:0.097155)n3:0.159541)n2:0.066989,((Echinocloa_haploclada_eh_chr1.3415:0.270073,Echinocloa_haploclada_eh_chr2.3016:0.188)n7:0.241033,(Echinocloa_haploclada_eh_chr9.913:0.61509,Echinocloa_haploclada_eh_chr2.171:0.587411)n8:0.111062)n6:0.0996378)n1:0.329843)n0;
```
