## Supplementary Dataset S1 for "Gene turnover and contingency facilitated the repeated evolution of C_4_ photosynthesis in grasses": OG0025263_tree.txt

```
(Echinocloa_haploclada_eh_chr4.2481:0.0296562,(Echinocloa_haploclada_eh_chr8.1669:0.153755,((Echinocloa_haploclada_eh_chr7.1422:0.530904,Echinocloa_haploclada_eh_chr3.1174:0.582936)n3:0.18432,((Echinocloa_haploclada_eh_chr1.749:0.249546,((Echinocloa_haploclada_eh_chr2.1058:0.0260363,Echinocloa_haploclada_eh_chr3.590:0.0311004)n7:0.215153,Echinocloa_haploclada_eh_chr5.4742:0.222472)n6:0.0698204)n5:0.119953,(Echinocloa_haploclada_eh_chr2.3050:0.496811,Echinocloa_haploclada_eh_chr5.3148:0.605153)n8:0.10209)n4:0.103942)n2:0.366109)n1:0.0296562)n0;
```
