## Supplementary Dataset S1 for "Gene turnover and contingency facilitated the repeated evolution of C_4_ photosynthesis in grasses": OG0025264_tree.txt

```
(Echinocloa_haploclada_eh_chr7.2082:0.260657,(Echinocloa_haploclada_eh_chr1.2612:0.354923,(((Echinocloa_haploclada_eh_chr4.1237:0.284645,(Echinocloa_haploclada_eh_chr2.4581:0.00841468,Echinocloa_haploclada_eh_chr3.804:0.00689276)n5:0.0230982)n4:0.112869,Echinocloa_haploclada_eh_chr5.1492:0.263941)n3:0.114482,((Echinocloa_haploclada_eh_chr1.1369:0.614571,(Echinocloa_haploclada_eh_chr6.2954:0.24649,Echinocloa_haploclada_eh_chr7.1359:0.42438)n8:0.315097)n7:0.113212,Echinocloa_haploclada_eh_chr2.308:0.33605)n6:0.0826074)n2:0.132663)n1:0.260657)n0;
```
