## Supplementary Dataset S1 for "Gene turnover and contingency facilitated the repeated evolution of C_4_ photosynthesis in grasses": OG0025265_tree.txt

```
(Echinocloa_haploclada_eh_chr9.1403:0.0639996,(Echinocloa_haploclada_eh_chr8.1126:0.255962,(Echinocloa_haploclada_eh_chr8.236:0.738516,((Echinocloa_haploclada_eh_chr2.1691:0.588457,(Echinocloa_haploclada_eh_chr2.1054:0.594093,Echinocloa_haploclada_eh_chr1.2775:0.517305)n5:0.12474)n4:0.12437,((Echinocloa_haploclada_eh_chr7.514:0.251613,(Echinocloa_haploclada_eh_chr3.714:0.0197672,Echinocloa_haploclada_eh_chr5.2896:0.0281496)n8:0.103336)n7:0.0477585,Echinocloa_haploclada_eh_chr1.3452:0.32584)n6:0.0722989)n3:0.0561862)n2:0.0613996)n1:0.0639996)n0;
```
