## Supplementary Dataset S1 for "Gene turnover and contingency facilitated the repeated evolution of C_4_ photosynthesis in grasses": OG0025266_tree.txt

```
((Echinocloa_haploclada_eh_chr5.3608:0.58186,Panicum_virgatum_Pavir.7KG004300:0.453774)n1:0.0712256,((Panicum_hallii_Pahal.5G287200:0.00967504,((Panicum_virgatum_Pavir.9NG698600:0.143735,Panicum_virgatum_Pavir.3KG203400:0.0158342)n5:0.0257463,(Panicum_virgatum_Pavir.1NG364800:0.0085628,(Panicum_virgatum_Pavir.7KG013800:5e-09,Panicum_virgatum_Pavir.4NG005600:5e-09)n7:0.036123)n6:0.00563562)n4:0.00062618)n3:0.0232171,(Echinocloa_haploclada_eh_chr1.1515:0.0611718,Panicum_hallii_Pahal.5G395800:0.249329)n8:0.0277033)n2:0.0712256)n0;
```
