## Supplementary Dataset S1 for "Gene turnover and contingency facilitated the repeated evolution of C_4_ photosynthesis in grasses": OG0025267_tree.txt

```
(Echinocloa_haploclada_eh_chr1.3543:0.417158,(Hordeum_vulgareMorex_HORVU.MOREX.r3.3HG0219980:0.0159751,((((Hordeum_vulgareMorex_HORVU.MOREX.r3.7HG0707610:0.0187615,Hordeum_vulgareMorex_HORVU.MOREX.r3.6HG0611910:0.0493758)n5:0.00741266,Hordeum_vulgareMorex_HORVU.MOREX.r3.5HG0473420:0.0100026)n4:0.00803473,((Hordeum_vulgareMorex_HORVU.MOREX.r3.3HG0308200:0.0176919,Hordeum_vulgareMorex_HORVU.MOREX.r3.1HG0085870:0.0100304)n7:5e-09,(Hordeum_vulgareMorex_HORVU.MOREX.r3.3HG0228590:0.0822576,Hordeum_vulgareMorex_HORVU.MOREX.r3.3HG0251710:0.0106934)n8:0.00388287)n6:0.0131937)n3:0.0460889,Hordeum_vulgareMorex_HORVU.MOREX.r3.7HG0744000:0.107083)n2:0.0169986)n1:0.417158)n0;
```
