## Supplementary Dataset S1 for "Gene turnover and contingency facilitated the repeated evolution of C_4_ photosynthesis in grasses": OG0025268_tree.txt

```
(Echinocloa_haploclada_eh_chr1.3051:0.00474912,((Echinocloa_haploclada_eh_chr3.1974:0.002689,Echinocloa_haploclada_eh_chr6.1801:5e-09)n2:6e-09,((Echinocloa_haploclada_eh_chr5.3577:0.477896,(Echinocloa_haploclada_eh_scaffold41.1:0.445275,Echinocloa_haploclada_eh_chr5.236:0.481648)n5:0.0959343)n4:0.201986,((Echinocloa_haploclada_eh_chr4.2001:0.0124479,Echinocloa_haploclada_eh_chr8.1496:0.00985605)n7:0.00661881,(Echinocloa_haploclada_eh_chr6.1528:0.0100972,Echinocloa_haploclada_eh_chr5.3730:0.0517694)n8:0.0120583)n6:0.0136407)n3:0.0352494)n1:0.00474912)n0;
```
