## Supplementary Dataset S1 for "Gene turnover and contingency facilitated the repeated evolution of C_4_ photosynthesis in grasses": OG0025269_tree.txt

```
(Echinocloa_haploclada_eh_chr5.4893:0.203959,((Echinocloa_haploclada_eh_chr5.4942:0.641702,(Echinocloa_haploclada_eh_chr8.1185:0.574966,Echinocloa_haploclada_eh_chr8.542:0.353816)n3:0.147571)n2:0.110272,(((Echinocloa_haploclada_eh_chr4.1908:0.245948,Echinocloa_haploclada_eh_chr7.1681:0.319456)n6:0.187888,(Echinocloa_haploclada_eh_chr3.4233:0.358447,Echinocloa_haploclada_eh_chr1.2932:0.410941)n7:0.160174)n5:0.106662,(Echinocloa_haploclada_eh_chr6.2497:0.479011,Echinocloa_haploclada_eh_chr2.1236:0.446259)n8:0.140585)n4:0.0516318)n1:0.203959)n0;
```
