## Supplementary Dataset S1 for "Gene turnover and contingency facilitated the repeated evolution of C_4_ photosynthesis in grasses": OG0025270_tree.txt

```
(Echinocloa_haploclada_eh_chr3.2557:0.145504,((Echinocloa_haploclada_eh_chr5.3929:0.464118,(Echinocloa_haploclada_eh_chr3.4094:0.74832,(Echinocloa_haploclada_eh_chr1.2904:0.0114336,Echinocloa_haploclada_eh_chr3.1741:0.0431008)n4:0.507115)n3:0.13502)n2:0.146088,((Echinocloa_haploclada_eh_chr5.3930:0.120553,(Echinocloa_haploclada_eh_chr7.1754:0.145224,Echinocloa_haploclada_eh_chr8.1467:0.0972769)n7:0.0759967)n6:0.12196,(Echinocloa_haploclada_eh_chr8.82:0.499783,Echinocloa_haploclada_eh_chr5.508:0.306719)n8:0.0946239)n5:0.103868)n1:0.145504)n0;
```
