## Supplementary Dataset S1 for "Gene turnover and contingency facilitated the repeated evolution of C_4_ photosynthesis in grasses": OG0025271_tree.txt

```
(Echinocloa_haploclada_eh_chr6.1763:0.122574,((Echinocloa_haploclada_eh_chr6.672:0.360383,Echinocloa_haploclada_eh_chr8.916:0.345581)n2:0.09539,((Echinocloa_haploclada_eh_chr7.914:0.355512,Echinocloa_haploclada_eh_scaffold706.107:0.226897)n4:0.0804084,(Echinocloa_haploclada_eh_chr3.1832:0.73711,(Echinocloa_haploclada_eh_chr6.317:0.307448,(Echinocloa_haploclada_eh_chr4.1829:0.0890312,(Echinocloa_haploclada_eh_chr2.1798:0.0158532,Echinocloa_haploclada_eh_chr8.134:0.0142042)n8:0.0547613)n7:0.142887)n6:0.0695659)n5:0.132623)n3:0.0795308)n1:0.122574)n0;
```
