## Supplementary Dataset S1 for "Gene turnover and contingency facilitated the repeated evolution of C_4_ photosynthesis in grasses": OG0025272_tree.txt

```
(Echinocloa_haploclada_eh_chr2.1958:0.153038,(((Echinocloa_haploclada_eh_chr4.207:0.306032,Echinocloa_haploclada_eh_chr5.4334:0.279373)n3:0.0867662,(Echinocloa_haploclada_eh_chr2.3125:0.533897,(Echinocloa_haploclada_eh_chr3.1852:0.57467,Echinocloa_haploclada_eh_chr6.2090:0.650953)n5:0.145017)n4:0.188228)n2:0.0975536,(Echinocloa_haploclada_eh_chr8.922:0.240606,(Echinocloa_haploclada_eh_chr4.733:0.0557873,(Echinocloa_haploclada_eh_scaffold706.84:0.250244,Echinocloa_haploclada_eh_chr8.28:0.265762)n8:0.0853454)n7:0.083346)n6:0.141762)n1:0.153038)n0;
```
