## Supplementary Dataset S1 for "Gene turnover and contingency facilitated the repeated evolution of C_4_ photosynthesis in grasses": OG0025273_tree.txt

```
(Leersia_perrieri_LPERR07G23220:0.258273,((Echinocloa_haploclada_eh_chr3.1453:0.401477,Echinocloa_haploclada_eh_chr7.236:0.641411)n2:0.0895786,((Echinocloa_haploclada_eh_chr6.2911:0.505446,(Echinocloa_haploclada_eh_chr3.2035:0.476625,(Echinocloa_haploclada_eh_chr2.534:0.151641,Echinocloa_haploclada_eh_chr7.2681:0.168232)n6:0.171531)n5:0.110872)n4:0.0889926,(Echinocloa_haploclada_eh_chr6.2912:0.651483,(Echinocloa_haploclada_eh_chr2.742:0.579619,Echinocloa_haploclada_eh_chr4.2263:0.555496)n8:0.0922982)n7:0.10345)n3:0.0536987)n1:0.258273)n0;
```
