## Supplementary Dataset S1 for "Gene turnover and contingency facilitated the repeated evolution of C_4_ photosynthesis in grasses": OG0025274_tree.txt

```
(Echinocloa_haploclada_eh_chr5.5094:0.0410512,((Echinocloa_haploclada_eh_chr7.1987:0.168862,Echinocloa_haploclada_eh_chr9.793:0.0486085)n2:0.129117,((Echinocloa_haploclada_eh_chr5.3660:0.357831,Echinocloa_haploclada_eh_chr7.1329:0.226603)n4:0.272193,((Echinocloa_haploclada_eh_chr7.1746:0.347528,(Echinocloa_haploclada_eh_chr7.2695:0.400479,Echinocloa_haploclada_eh_chr4.254:0.311316)n7:0.147367)n6:0.117314,(Echinocloa_haploclada_eh_chr2.3104:0.54263,Echinocloa_haploclada_eh_chr8.1715:0.624025)n8:0.166406)n5:0.142668)n3:0.160972)n1:0.0410512)n0;
```
