## Supplementary Dataset S1 for "Gene turnover and contingency facilitated the repeated evolution of C_4_ photosynthesis in grasses": OG0025275_tree.txt

```
(Leersia_perrieri_LPERR09G05260:0.0362324,(Echinocloa_haploclada_eh_chr3.2992:0.055571,((Setaria_viridis_SEVIR_1G005000v2:0.0510924,Setaria_viridis_SEVIR_1G005100v2:0.190837)n3:0.145086,((Eragrostis_curvula_EJB05_52766:0.0787954,(Eragrostis_curvula_EJB05_38102:0.0351638,Eragrostis_curvula_EJB05_52772:0.0281953)n6:0.0837254)n5:0.0501484,((Panicum_hallii_Pahal.9G053400:0.0147173,Panicum_hallii_Pahal.9G054200:0.0161839)n8:0.131891,Sorghum_bicolor_SORBI_3006G027000:0.185848)n7:0.0274628)n4:0.0386777)n2:0.102084)n1:0.0362324)n0;
```
