## Supplementary Dataset S1 for "Gene turnover and contingency facilitated the repeated evolution of C_4_ photosynthesis in grasses": OG0025276_tree.txt

```
((Echinocloa_haploclada_eh_chr3.174:0.747948,((Eragrostis_curvula_EJB05_35455:0.339636,Eragrostis_curvula_EJB05_14046:0.304076)n3:0.0630838,(Eragrostis_curvula_EJB05_13518:0.159129,(Eragrostis_curvula_EJB05_14076:0.128964,((Eragrostis_curvula_EJB05_53359:0.00133009,Eragrostis_curvula_EJB05_14059:0.00233542)n7:0.0966327,(Eragrostis_curvula_EJB05_53355:0.00173248,Eragrostis_curvula_EJB05_14057:5e-09)n8:0.144687)n6:0.0307796)n5:0.0708232)n4:0.0661531)n2:0.00735034)n1:0.0380175,Sorghum_bicolor_SORBI_3002G096501:0.342749)n0;
```
