## Supplementary Dataset S1 for "Gene turnover and contingency facilitated the repeated evolution of C_4_ photosynthesis in grasses": OG0025277_tree.txt

```
(Echinocloa_haploclada_eh_chr4.1499:0.0902758,((Panicum_virgatum_Pavir.6NG080400:0.0427493,(Panicum_virgatum_Pavir.4NG040900:0.0101529,(Panicum_virgatum_Pavir.1NG312800:0.0162924,(Panicum_virgatum_Pavir.6NG258500:0.256595,Panicum_virgatum_Pavir.2NG389500:0.0137246)n5:0.00389277)n4:0.0102163)n3:0.0374797)n2:0.623049,(Panicum_virgatum_Pavir.J350600:0.0334368,(Panicum_virgatum_Pavir.6NG333400:0.0132603,(Panicum_virgatum_Pavir.6NG228000:0.0174692,Panicum_virgatum_Pavir.4KG106300:0.0180491)n8:0.0143468)n7:0.0156018)n6:0.102355)n1:0.0902758)n0;
```
