## Supplementary Dataset S1 for "Gene turnover and contingency facilitated the repeated evolution of C_4_ photosynthesis in grasses": OG0025278_tree.txt

```
((Zizania_latifolia_GWHTBFHI038105:0.120695,Zizania_latifolia_GWHTBFHI036668:0.08989)n1:0.130504,(Echinocloa_haploclada_eh_chr5.2419:0.368049,(((Panicum_virgatum_Pavir.6NG172600:0.509292,Panicum_virgatum_Pavir.1KG214400:0.0197164)n5:0.0286248,(Panicum_virgatum_Pavir.7KG056600:0.0603832,(Panicum_virgatum_Pavir.5NG391000:0.0362466,(Panicum_virgatum_Pavir.7NG050900:0.0291572,Panicum_virgatum_Pavir.5KG339600:0.0316532)n8:0.030753)n7:0.0169139)n6:0.0181329)n4:0.0478074,Panicum_virgatum_Pavir.J300100:0.271954)n3:0.0302172)n2:0.132128)n0;
```
