## Supplementary Dataset S1 for "Gene turnover and contingency facilitated the repeated evolution of C_4_ photosynthesis in grasses": OG0025279_tree.txt

```
(Echinocloa_haploclada_eh_chr8.1407:0.0055867,(Echinocloa_haploclada_eh_chr8.1398:5e-09,((Echinocloa_haploclada_eh_chr8.1396:0.0157716,((Echinocloa_haploclada_eh_chr5.3135:0.0268068,Echinocloa_haploclada_eh_chr5.3136:0.0099077)n5:0.0381,(Echinocloa_haploclada_eh_scaffold707.69:0.0205571,(Echinocloa_haploclada_eh_scaffold707.67:0.0288582,Echinocloa_haploclada_eh_scaffold707.68:0.0162174)n7:0.00926927)n6:0.0442766)n4:0.0335051)n3:0.0279633,(Echinocloa_haploclada_eh_chr8.1397:5e-09,Echinocloa_haploclada_eh_chr8.1406:5e-09)n8:5e-09)n2:0.00153795)n1:0.0055867)n0;
```
