## Supplementary Dataset S1 for "Gene turnover and contingency facilitated the repeated evolution of C_4_ photosynthesis in grasses": OG0025280_tree.txt

```
(Echinocloa_haploclada_eh_chr6.126:0.00944498,(Echinocloa_haploclada_eh_chr5.3392:0.0964447,(Echinocloa_haploclada_eh_chr5.4912:0.0705038,(Echinocloa_haploclada_eh_chr6.1346:0.257112,(Echinocloa_haploclada_eh_chr5.4933:0.253466,(Echinocloa_haploclada_eh_chr9.995:0.35452,(Echinocloa_haploclada_eh_scaffold341.1:0.330196,(Echinocloa_haploclada_eh_chr5.3886:0.408051,(Echinocloa_haploclada_eh_chr9.469:0.163477,Echinocloa_haploclada_eh_chr9.461:0.0189295)n8:0.362126)n7:0.0846232)n6:0.0677033)n5:0.333235)n4:0.136112)n3:0.0547448)n2:0.0205035)n1:0.00944498)n0;
```
