## Supplementary Dataset S1 for "Gene turnover and contingency facilitated the repeated evolution of C_4_ photosynthesis in grasses": OG0025281_tree.txt

```
(Eleusine_coracana_ELECO.r07.7BG0599130:0,(Eleusine_coracana_ELECO.r07.7BG0599030:0,(Eleusine_coracana_ELECO.r07.7AG0567620:0.0487641,(Eleusine_coracana_ELECO.r07.5AG0400930:0.0900278,(((Eleusine_coracana_ELECO.r07.7AG0567570:0,Eleusine_coracana_ELECO.r07.7AG0567460:0)n6:0.020776,Eleusine_coracana_ELECO.r07.7BG0599000:0.0433537)n5:0.21955,(Eleusine_coracana_ELECO.r07.7BG0599160:0.118385,(Eleusine_coracana_ELECO.r07.2AG0129670:0.0758729,Eleusine_coracana_ELECO.r07.7AG0567760:0.0442192)n8:0.0300765)n7:0.0738975)n4:0.0714015)n3:0.0175927)n2:0.0781771)n1:0)n0;
```
