## Supplementary Dataset S1 for "Gene turnover and contingency facilitated the repeated evolution of C_4_ photosynthesis in grasses": OG0025282_tree.txt

```
(Eleusine_coracana_ELECO.r07.5AG0371550:0.0711688,((Eleusine_coracana_ELECO.r07.5BG0419020:0.210621,(Eleusine_coracana_ELECO.r07.5BG0418990:0.0253027,Eleusine_coracana_ELECO.r07.5AG0371540:0.0380435)n3:0.152478)n2:0.0544903,((Eleusine_coracana_ELECO.r07.5BG0419000:0.0419811,Eleusine_coracana_ELECO.r07.5AG0371560:0.0385887)n5:0.0997553,((Eleusine_coracana_ELECO.r07.5BG0419010:0.0219148,Eleusine_coracana_ELECO.r07.5AG0371570:0.0268987)n7:0.09011,(Eleusine_coracana_ELECO.r07.9AG0686270:0.0495276,Eleusine_coracana_ELECO.r07.1BG0063630:0.0597806)n8:0.0603566)n6:0.0506287)n4:0.0384165)n1:0.0711688)n0;
```
