## Supplementary Dataset S1 for "Gene turnover and contingency facilitated the repeated evolution of C_4_ photosynthesis in grasses": OG0025283_tree.txt

```
(Eleusine_coracana_ELECO.r07.2BG0181470:0.0780963,(((Eragrostis_curvula_EJB05_34719:0.00991652,Eragrostis_curvula_EJB05_34732:0.00424622)n3:0.040072,Eragrostis_curvula_EJB05_35039:0.129956)n2:0.0559715,(Eragrostis_curvula_EJB05_33805:0.0103945,((Eragrostis_curvula_EJB05_52999:5e-09,Eragrostis_curvula_EJB05_57489:0.0103761)n6:0.0087614,(Eragrostis_curvula_EJB05_33758:5e-09,(Eragrostis_curvula_EJB05_30250:5e-09,Eragrostis_curvula_EJB05_15438:5e-09)n8:0.00228064)n7:0.00229538)n5:5e-09)n4:0.503445)n1:0.0780963)n0;
```
