## Supplementary Dataset S1 for "Gene turnover and contingency facilitated the repeated evolution of C_4_ photosynthesis in grasses": OG0025284_tree.txt

```
(Eleusine_coracana_ELECO.r07.2BG0193080:0.135213,(Olyra_latifolia_Ola002304:0.625312,(Olyra_latifolia_Ola028064:0.0862747,((Olyra_latifolia_Ola031750:0.0984873,((Olyra_latifolia_Ola031162:0.103314,(Olyra_latifolia_Ola011406:0.0158223,Olyra_latifolia_Ola028057:0.0253797)n7:0.0231577)n6:0.0122638,(Olyra_latifolia_Ola028062:0.397388,Olyra_latifolia_Ola028063:0.0723861)n8:0.0277011)n5:0.0107677)n4:0.0328646,Olyra_latifolia_Ola028047:0.0389735)n3:0.0454079)n2:0.104585)n1:0.135213)n0;
```
