## Supplementary Dataset S1 for "Gene turnover and contingency facilitated the repeated evolution of C_4_ photosynthesis in grasses": OG0025285_tree.txt

```
((Stipagrostis_hirtigluma_H_Shi_ptg000050l_002432.1:0.031713,Stipagrostis_hirtigluma_H_Shi_ptg000050l_002430.1:0.0481411)n1:0.107201,((Eleusine_coracana_ELECO.r07.1AG0034970:0.0913506,Eleusine_coracana_ELECO.r07.1BG0085040:0.0885627)n3:0.086077,((Eragrostis_curvula_EJB05_16817:5e-09,Eragrostis_curvula_EJB05_16809:0.00734303)n5:0.108839,((Eragrostis_curvula_EJB05_16820:0.0885494,(Eragrostis_curvula_EJB05_16840:6e-09,Eragrostis_curvula_EJB05_16812:0.0144421)n8:0.0256535)n7:0.0380082,Eragrostis_curvula_EJB05_16821:0.481331)n6:0.0612709)n4:0.0698119)n2:0.107201)n0;
```
