## Supplementary Dataset S1 for "Gene turnover and contingency facilitated the repeated evolution of C_4_ photosynthesis in grasses": OG0025286_tree.txt

```
((Stipagrostis_hirtigluma_H_Shi_ptg000018l_000446.1:0.0377478,(Stipagrostis_hirtigluma_H_Shi_ptg000002l_000800.1:5e-09,Stipagrostis_hirtigluma_H_Shi_ptg000018l_000447.1:0.0430837)n2:0.0130918)n1:0.066057,(Eleusine_coracana_ELECO.r07.8BG0662530:0.275842,((Eragrostis_curvula_EJB05_48783:0.102818,Eragrostis_curvula_EJB05_48787:0.071068)n5:0.108517,(Panicum_hallii_Pahal.1G238600:0.0215995,(Panicum_virgatum_Pavir.1NG212000:0.0421813,(Urochloa_fusta_Urofu.1G185700:0.119193,Urochloa_fusta_Urofu.1G185800:0.105697)n8:0.0117441)n7:0.0162525)n6:0.0356434)n4:0.120939)n3:0.066057)n0;
```
