## Supplementary Dataset S1 for "Gene turnover and contingency facilitated the repeated evolution of C_4_ photosynthesis in grasses": OG0025287_tree.txt

```
((Eleusine_coracana_ELECO.r07.8BG0658930:0.0373224,Eleusine_coracana_ELECO.r07.8AG0629950:0.0345622)n1:0.025456,(Eragrostis_curvula_EJB05_49216:0.828986,(Eragrostis_curvula_EJB05_49227:0.181458,((Eragrostis_curvula_EJB05_49223:0.00648719,Eragrostis_curvula_EJB05_56974:0.00468083)n5:0.100403,(Eragrostis_curvula_EJB05_49224:5e-09,(Eragrostis_curvula_EJB05_49230:0.0142164,(Eragrostis_curvula_EJB05_49222:5e-09,Eragrostis_curvula_EJB05_56973:5e-09)n8:5e-09)n7:5e-09)n6:0.112182)n4:0.0246664)n3:0.0435127)n2:0.025456)n0;
```
