## Supplementary Dataset S1 for "Gene turnover and contingency facilitated the repeated evolution of C_4_ photosynthesis in grasses": OG0025288_tree.txt

```
(Oryza_sativa_LOC_Os11g10720:0.185744,((Eragrostis_curvula_EJB05_27334:0.0735277,(Eragrostis_curvula_EJB05_57906:0.102753,Eragrostis_curvula_EJB05_57908:0.0550017)n3:0.0330246)n2:0.0568833,(Eleusine_coracana_ELECO.r07.9BG0711400:0.119955,(Eleusine_coracana_ELECO.r07.9AG0685570:0.0222883,(Eleusine_coracana_ELECO.r07.UnG0727900:6e-09,(Eleusine_coracana_ELECO.r07.9BG0711680:0,Eleusine_coracana_ELECO.r07.9BG0711710:0,Eleusine_coracana_ELECO.r07.9BG0711740:0)n7:5e-09)n6:0.0297337)n5:0.11604)n4:0.0128933)n1:0.049852)n0;
```
