## Supplementary Dataset S1 for "Gene turnover and contingency facilitated the repeated evolution of C_4_ photosynthesis in grasses": OG0025289_tree.txt

```
((Eleusine_coracana_ELECO.r07.9AG0689120:0.0281948,Eleusine_coracana_ELECO.r07.9BG0714060:0.0235875)n1:0.0804202,((Eragrostis_curvula_EJB05_51383:0.0721646,(Eragrostis_curvula_EJB05_55237:0.0034534,Eragrostis_curvula_EJB05_26655:0.000832795)n4:0.0786357)n3:0.0868445,((Eragrostis_curvula_EJB05_26658:0.0064455,(Eragrostis_curvula_EJB05_26659:0.0029468,Eragrostis_curvula_EJB05_55231:5e-09)n7:0.0186392)n6:0.134635,(Eragrostis_curvula_EJB05_55230:0.025345,Eragrostis_curvula_EJB05_26660:0.00732507)n8:0.10703)n5:0.0482162)n2:0.0804202)n0;
```
