## Supplementary Dataset S1 for "Gene turnover and contingency facilitated the repeated evolution of C_4_ photosynthesis in grasses": OG0025290_tree.txt

```
((Phragmites_australis_Phragmites_australis_PaChr21_21266964_21267986_evm.model.PaChr21.808_1_CDS_4362429093_11178:0.0682071,(Panicum_hallii_Pahal.8G168800:0.035818,Panicum_virgatum_Pavir.7NG068600:0.0409152)n2:0.227559)n1:0.0228655,((Eragrostis_curvula_EJB05_27365:0.0308074,(Eragrostis_curvula_EJB05_57949:5e-09,Eragrostis_curvula_EJB05_57952:0.0226372)n5:0.036074)n4:0.0801558,((Eleusine_coracana_ELECO.r07.9AG0685170:0.0128657,Eleusine_coracana_ELECO.r07.9BG0711270:0.0148103)n7:0.118911,(Eleusine_coracana_ELECO.r07.9AG0685150:0.0405633,Eleusine_coracana_ELECO.r07.9BG0711210:0.105615)n8:0.057468)n6:0.0755263)n3:0.0228655)n0;
```
