## Supplementary Dataset S1 for "Gene turnover and contingency facilitated the repeated evolution of C_4_ photosynthesis in grasses": OG0025291_tree.txt

```
((Eleusine_coracana_ELECO.r07.6BG0483380:0.247398,Eleusine_coracana_ELECO.r07.1BG0056570:0.170371)n1:0.0330904,(Eragrostis_curvula_EJB05_42314:0.326721,(Eragrostis_curvula_EJB05_53418:0.161053,(Eragrostis_curvula_EJB05_42307:0.126482,(Eragrostis_curvula_EJB05_42313:0.128465,(Eragrostis_curvula_EJB05_53419:0.0934513,(Eragrostis_curvula_EJB05_42306:0.0663609,(Eragrostis_curvula_EJB05_42312:0.079546,Eragrostis_curvula_EJB05_42304:0.0518922)n8:0.0289813)n7:0.0509798)n6:0.0251511)n5:0.0343133)n4:0.0360612)n3:0.0507509)n2:0.0330904)n0;
```
