## Supplementary Dataset S1 for "Gene turnover and contingency facilitated the repeated evolution of C_4_ photosynthesis in grasses": OG0025292_tree.txt

```
(Setaria_viridis_SEVIR_8G071600v2:0.229193,(Eleusine_coracana_ELECO.r07.6AG0512510:0.161491,((Eragrostis_curvula_EJB05_15723:5e-09,Eragrostis_curvula_EJB05_15720:0.0119099)n3:0.100479,((Eragrostis_curvula_EJB05_36921:0.0819838,(Eragrostis_curvula_EJB05_36919:0.0515943,Eragrostis_curvula_EJB05_28959:0.0533093)n6:0.0131989)n5:0.037441,(Eragrostis_curvula_EJB05_36926:0.10267,(Eragrostis_curvula_EJB05_36969:0.108137,Eragrostis_curvula_EJB05_28657:0.0524546)n8:0.0375946)n7:0.0346043)n4:0.0440738)n2:0.036521)n1:0.229193)n0;
```
