## Supplementary Dataset S1 for "Gene turnover and contingency facilitated the repeated evolution of C_4_ photosynthesis in grasses": OG0025293_tree.txt

```
(Eleusine_coracana_ELECO.r07.4AG0326870:0.161588,(((Eragrostis_curvula_EJB05_47121:0.00654075,Eragrostis_curvula_EJB05_47140:0.0121074)n3:0.075749,(Eragrostis_curvula_EJB05_47122:0.00574834,Eragrostis_curvula_EJB05_47138:0.0197671)n4:0.0679469)n2:0.0518609,((Eragrostis_curvula_EJB05_47123:0.0233112,(Eragrostis_curvula_EJB05_47124:0.021573,Eragrostis_curvula_EJB05_47137:0.0126633)n7:0.029677)n6:0.0330549,(Eragrostis_curvula_EJB05_47139:0.0488975,Eragrostis_curvula_EJB05_47120:0.0397431)n8:0.0483137)n5:0.0493041)n1:0.161588)n0;
```
