## Supplementary Dataset S1 for "Gene turnover and contingency facilitated the repeated evolution of C_4_ photosynthesis in grasses": OG0025294_tree.txt

```
(Eragrostis_curvula_EJB05_01576:0.243116,(Eragrostis_curvula_EJB05_12306:6e-09,((Eragrostis_curvula_EJB05_01575:0.00808323,Eragrostis_curvula_EJB05_11184:5e-09)n3:0.0235419,(((Eragrostis_curvula_EJB05_22182:0.319515,(Eragrostis_curvula_EJB05_22194:0.545827,Eragrostis_curvula_EJB05_57783:0.61995)n7:0.0895024)n6:0.077969,Eragrostis_curvula_EJB05_29263:0.286342)n5:0.0746716,(Eragrostis_curvula_EJB05_50344:0.00390668,Eragrostis_curvula_EJB05_52252:0.0032924)n8:0.186934)n4:0.0885992)n2:0.0529749)n1:0.243116)n0;
```
