## Supplementary Dataset S1 for "Gene turnover and contingency facilitated the repeated evolution of C_4_ photosynthesis in grasses": OG0025295_tree.txt

```
(Eragrostis_curvula_EJB05_08598:0.00437295,(Eragrostis_curvula_EJB05_08575:0.00190072,((Eragrostis_curvula_EJB05_23178:0.00680545,(Eragrostis_curvula_EJB05_22889:0.0342764,((Eragrostis_curvula_EJB05_57665:0.0132379,((Eragrostis_curvula_EJB05_34581:0.0374988,Eragrostis_curvula_EJB05_55199:0.0217316)n8:0.118885,Eragrostis_curvula_EJB05_50357:0.0124603)n7:0.020252)n6:5e-09,Eragrostis_curvula_EJB05_53008:0.0151943)n5:0.00270626)n4:5e-09)n3:0.00176142,Eragrostis_curvula_EJB05_57275:0.0327779)n2:0.00567842)n1:0.00437295)n0;
```
