## Supplementary Dataset S1 for "Gene turnover and contingency facilitated the repeated evolution of C_4_ photosynthesis in grasses": OG0025296_tree.txt

```
(Eragrostis_curvula_EJB05_05034:0.00876969,(Eragrostis_curvula_EJB05_09306:0.00677662,(Eragrostis_curvula_EJB05_57737:0.010191,(Eragrostis_curvula_EJB05_21685:0.00691375,((Eragrostis_curvula_EJB05_16278:0.0135763,(Eragrostis_curvula_EJB05_45125:0.0219657,(Eragrostis_curvula_EJB05_50826:0.0323902,Eragrostis_curvula_EJB05_28533:0.00519858)n7:0.0165108)n6:0.00928443)n5:0.00368692,(Eragrostis_curvula_EJB05_43954:0.0306514,Eragrostis_curvula_EJB05_28152:0.0136186)n8:0.00408483)n4:0.00288115)n3:5e-09)n2:5e-09)n1:0.00876969)n0;
```
