## Supplementary Dataset S1 for "Gene turnover and contingency facilitated the repeated evolution of C_4_ photosynthesis in grasses": OG0025297_tree.txt

```
(Eragrostis_curvula_EJB05_27779:0.00460073,((Eragrostis_curvula_EJB05_57873:0.106066,((Eragrostis_curvula_EJB05_57872:0.0212401,Eragrostis_curvula_EJB05_27805:0.119621)n4:0.21297,(Eragrostis_curvula_EJB05_27782:0.0632617,(Eragrostis_curvula_EJB05_57868:0.022613,Eragrostis_curvula_EJB05_27806:0.0172007)n6:0.0194377)n5:0.136287)n3:0.0359877)n2:0.00488143,(Eragrostis_curvula_EJB05_27807:0.00964921,(Eragrostis_curvula_EJB05_57874:0.0212195,Eragrostis_curvula_EJB05_27784:0.00875447)n8:0.0058111)n7:0.00192744)n1:0.00460073)n0;
```
