## Supplementary Dataset S1 for "Gene turnover and contingency facilitated the repeated evolution of C_4_ photosynthesis in grasses": OG0025298_tree.txt

```
(Eragrostis_curvula_EJB05_58074:0.270726,((Eragrostis_curvula_EJB05_40790:0.442487,Eragrostis_curvula_EJB05_49346:0.363696)n2:0.293374,(Eragrostis_curvula_EJB05_09525:0.197182,((Eragrostis_curvula_EJB05_40803:0.0625419,(Eragrostis_curvula_EJB05_12523:0.0346212,Eragrostis_curvula_EJB05_09626:0.0319245)n6:0.0472533)n5:0.353634,(Eragrostis_curvula_EJB05_00943:0.0390042,(Eragrostis_curvula_EJB05_33954:0.105709,Eragrostis_curvula_EJB05_49808:0.00941036)n8:0.112138)n7:0.261104)n4:0.0593881)n3:0.136465)n1:0.270726)n0;
```
