## Supplementary Dataset S1 for "Gene turnover and contingency facilitated the repeated evolution of C_4_ photosynthesis in grasses": OG0025299_tree.txt

```
((Stipagrostis_hirtigluma_H_Shi_ptg000022l_000182.1:0.723626,Stipagrostis_hirtigluma_H_Shi_ptg000053l_000226.1:0.546001)n1:0.0952725,((Eragrostis_curvula_EJB05_00789:0.00646689,(Eragrostis_curvula_EJB05_46978:5e-09,Eragrostis_curvula_EJB05_54559:0.00943133)n4:0.00928043)n3:0.0620736,(Eragrostis_curvula_EJB05_08808:0.0241508,(Eragrostis_curvula_EJB05_02411:5e-09,(Eragrostis_curvula_EJB05_27221:0.00312096,(Eragrostis_curvula_EJB05_58143:0.00173825,Eragrostis_curvula_EJB05_26412:5e-09)n8:0.00157599)n7:5e-09)n6:0.0293947)n5:0.0306507)n2:0.0952725)n0;
```
