## Supplementary Dataset S1 for "Gene turnover and contingency facilitated the repeated evolution of C_4_ photosynthesis in grasses": OG0025300_tree.txt

```
(Eragrostis_curvula_EJB05_50589:0.0100347,(Eragrostis_curvula_EJB05_13850:0.0481583,(Eragrostis_curvula_EJB05_40825:0.0801974,(Eragrostis_curvula_EJB05_40818:0.107549,((Eragrostis_curvula_EJB05_13828:0.0447775,(Eragrostis_curvula_EJB05_13843:0.0324609,Eragrostis_curvula_EJB05_13841:0.0462311)n6:0.0399179)n5:0.417483,(Eragrostis_curvula_EJB05_13848:0.111559,(Eragrostis_curvula_EJB05_13840:0.00580081,Eragrostis_curvula_EJB05_13830:0.0207021)n8:0.102521)n7:0.128024)n4:0.135551)n3:0.100818)n2:0.0641558)n1:0.0100347)n0;
```
