## Supplementary Dataset S1 for "Gene turnover and contingency facilitated the repeated evolution of C_4_ photosynthesis in grasses": OG0025301_tree.txt

```
(Eragrostis_curvula_EJB05_05989:0.00268654,((Eragrostis_curvula_EJB05_11166:0.0038412,(Eragrostis_curvula_EJB05_19648:0.00955277,(Eragrostis_curvula_EJB05_50831:0.00736981,Eragrostis_curvula_EJB05_09545:5e-09)n4:0.000302375)n3:0.000126529)n2:4.5063e-05,(Eragrostis_curvula_EJB05_45188:0.0546393,((Eragrostis_curvula_EJB05_21568:0.058524,Eragrostis_curvula_EJB05_28628:0.0152351)n7:0.16548,(Eragrostis_curvula_EJB05_50832:0.0487086,Eragrostis_curvula_EJB05_30301:0.0500973)n8:0.0797422)n6:0.744791)n5:0.0257067)n1:0.00268654)n0;
```
