## Supplementary Dataset S1 for "Gene turnover and contingency facilitated the repeated evolution of C_4_ photosynthesis in grasses": OG0025302_tree.txt

```
(Eragrostis_curvula_EJB05_50891:0.42178,(Eragrostis_curvula_EJB05_34705:0.117644,((Eragrostis_curvula_EJB05_54850:0.0233987,Eragrostis_curvula_EJB05_50892:0.0827965)n3:0.0352831,((Eragrostis_curvula_EJB05_14660:0.0646012,(Eragrostis_curvula_EJB05_29831:0.0580197,(Eragrostis_curvula_EJB05_05337:0.0248645,Eragrostis_curvula_EJB05_46020:0.0632959)n7:0.0665639)n6:0.0231357)n5:0.00965641,(Eragrostis_curvula_EJB05_17471:0.00519806,Eragrostis_curvula_EJB05_13139:0.0187716)n8:0.0352336)n4:0.0144954)n2:0.0498691)n1:0.42178)n0;
```
