## Supplementary Dataset S1 for "Gene turnover and contingency facilitated the repeated evolution of C_4_ photosynthesis in grasses": OG0025303_tree.txt

```
(Eragrostis_curvula_EJB05_42666:0.0114805,((Eragrostis_curvula_EJB05_06248:0.156191,Eragrostis_curvula_EJB05_27461:0.039073)n2:0.114845,(Eragrostis_curvula_EJB05_50173:0.0210434,(Eragrostis_curvula_EJB05_26221:0.0108036,(Eragrostis_curvula_EJB05_50907:0.0078041,((Eragrostis_curvula_EJB05_47404:0.195021,Eragrostis_curvula_EJB05_50905:0.0947893)n7:0.635008,(Eragrostis_curvula_EJB05_40492:0.0619885,Eragrostis_curvula_EJB05_40481:0.052557)n8:0.0734895)n6:0.0662768)n5:0.00403316)n4:0.0236182)n3:0.0195616)n1:0.0114805)n0;
```
