## Supplementary Dataset S1 for "Gene turnover and contingency facilitated the repeated evolution of C_4_ photosynthesis in grasses": OG0025304_tree.txt

```
(Eragrostis_curvula_EJB05_47159:0.00748637,(Eragrostis_curvula_EJB05_40936:5e-09,(Eragrostis_curvula_EJB05_33267:5e-09,(Eragrostis_curvula_EJB05_51158:0.00396647,(Eragrostis_curvula_EJB05_43245:0.054081,((Eragrostis_curvula_EJB05_34954:0.193597,(Eragrostis_curvula_EJB05_48190:0.0146693,Eragrostis_curvula_EJB05_55837:0.00298802)n7:0.0155845)n6:0.0321607,(Eragrostis_curvula_EJB05_30271:0.0203809,Eragrostis_curvula_EJB05_13129:0.0439781)n8:0.413605)n5:0.137577)n4:0.00195518)n3:0.00936183)n2:0.0437096)n1:0.00748637)n0;
```
