## Supplementary Dataset S1 for "Gene turnover and contingency facilitated the repeated evolution of C_4_ photosynthesis in grasses": OG0025305_tree.txt

```
(Eragrostis_curvula_EJB05_57124:0.000263665,(Eragrostis_curvula_EJB05_20234:0.00361161,(Eragrostis_curvula_EJB05_39937:0.00116975,(Eragrostis_curvula_EJB05_37076:0.00237387,(Eragrostis_curvula_EJB05_15140:0.029808,(Eragrostis_curvula_EJB05_54759:0.138375,(Eragrostis_curvula_EJB05_14373:0.0316445,(Eragrostis_curvula_EJB05_51418:0.476921,(Eragrostis_curvula_EJB05_55385:0.00518817,Eragrostis_curvula_EJB05_25353:0.00443564)n8:0.15783)n7:0.0741365)n6:0.023166)n5:0.00655009)n4:0.0050413)n3:0.0187107)n2:5e-09)n1:0.000263665)n0;
```
