## Supplementary Dataset S1 for "Gene turnover and contingency facilitated the repeated evolution of C_4_ photosynthesis in grasses": OG0025306_tree.txt

```
(Eragrostis_curvula_EJB05_47169:0.0559117,(Eragrostis_curvula_EJB05_33380:0.146219,((Eragrostis_curvula_EJB05_30640:0.552192,Eragrostis_curvula_EJB05_30638:0.0127926)n3:0.0134815,(Eragrostis_curvula_EJB05_28233:0.0452717,(Eragrostis_curvula_EJB05_13156:0.00532264,(Eragrostis_curvula_EJB05_13177:0.0105959,(Eragrostis_curvula_EJB05_08677:0.0471573,(Eragrostis_curvula_EJB05_53299:0.00386278,Eragrostis_curvula_EJB05_03103:0.0021361)n8:3.51e-07)n7:0.00220694)n6:0.00156608)n5:0.0718844)n4:0.00240923)n2:0.0370398)n1:0.0559117)n0;
```
