## Supplementary Dataset S1 for "Gene turnover and contingency facilitated the repeated evolution of C_4_ photosynthesis in grasses": OG0025307_tree.txt

```
(Eragrostis_curvula_EJB05_03491:0.0111606,(Eragrostis_curvula_EJB05_03466:0.0152158,((((Eragrostis_curvula_EJB05_30302:5e-09,Eragrostis_curvula_EJB05_03468:0.0914986)n5:0.12868,(Eragrostis_curvula_EJB05_03463:0.536143,Eragrostis_curvula_EJB05_03462:0.43171)n6:0.203519)n4:0.0533218,(Eragrostis_curvula_EJB05_03464:0.116287,Eragrostis_curvula_EJB05_30299:0.00206374)n7:0.0428221)n3:0.0306494,(Eragrostis_curvula_EJB05_30300:0.0178314,Eragrostis_curvula_EJB05_03465:0.0667874)n8:0.0248804)n2:0.0919499)n1:0.0111606)n0;
```
