## Supplementary Dataset S1 for "Gene turnover and contingency facilitated the repeated evolution of C_4_ photosynthesis in grasses": OG0025308_tree.txt

```
(Eragrostis_curvula_EJB05_32378:0.147535,(Eragrostis_curvula_EJB05_32361:0.192241,(Eragrostis_curvula_EJB05_32370:0.795305,(Eragrostis_curvula_EJB05_32323:0.19626,((Eragrostis_curvula_EJB05_32363:0.083917,(Eragrostis_curvula_EJB05_32318:0.11876,Eragrostis_curvula_EJB05_32359:0.265467)n6:0.0550365)n5:0.174534,(Eragrostis_curvula_EJB05_32322:0.0877566,(Eragrostis_curvula_EJB05_32303:0.00516205,Eragrostis_curvula_EJB05_32315:0.00922233)n8:0.0733608)n7:0.131119)n4:0.0895418)n3:0.0615976)n2:0.0405488)n1:0.147535)n0;
```
