## Supplementary Dataset S1 for "Gene turnover and contingency facilitated the repeated evolution of C_4_ photosynthesis in grasses": OG0025309_tree.txt

```
(Eragrostis_curvula_EJB05_09743:0,(Eragrostis_curvula_EJB05_22441:0,Eragrostis_curvula_EJB05_02702:0,(Eragrostis_curvula_EJB05_32216:0.00415677,(Eragrostis_curvula_EJB05_24517:0.00312868,(Eragrostis_curvula_EJB05_32229:0.272942,((Eragrostis_curvula_EJB05_09755:0,Eragrostis_curvula_EJB05_22446:0,Eragrostis_curvula_EJB05_02715:0)n6:0.00519198,Eragrostis_curvula_EJB05_24530:0.00935816)n5:0.208539)n4:0.733108)n3:0.00121224)n2:0.00414707)n1:0)n0;
```
