## Supplementary Dataset S1 for "Gene turnover and contingency facilitated the repeated evolution of C_4_ photosynthesis in grasses": OG0025310_tree.txt

```
(Eragrostis_curvula_EJB05_56073:0.0246226,((Eragrostis_curvula_EJB05_56065:0.145755,(Eragrostis_curvula_EJB05_56064:0.181799,(Eragrostis_curvula_EJB05_56049:0.158447,(Eragrostis_curvula_EJB05_31880:0.00385703,Eragrostis_curvula_EJB05_56051:0.0114981)n5:0.151848)n4:0.0317925)n3:0.124578)n2:0.66762,((Eragrostis_curvula_EJB05_56071:0.252505,Eragrostis_curvula_EJB05_31905:0.00660303)n7:0.0202657,(Eragrostis_curvula_EJB05_56046:0.0698182,Eragrostis_curvula_EJB05_56045:0.0720163)n8:0.0231263)n6:0.0603527)n1:0.0246226)n0;
```
