## Supplementary Dataset S1 for "Gene turnover and contingency facilitated the repeated evolution of C_4_ photosynthesis in grasses": OG0025311_tree.txt

```
(Eragrostis_curvula_EJB05_29161:0.200785,(((Eragrostis_curvula_EJB05_56366:0.0156131,(Eragrostis_curvula_EJB05_57057:0.00937669,Eragrostis_curvula_EJB05_31278:0.00981842)n4:5e-09)n3:5e-09,Eragrostis_curvula_EJB05_34010:0.00462318)n2:0.126262,(Eragrostis_curvula_EJB05_51783:0.0105535,(Eragrostis_curvula_EJB05_51788:0.0787554,(Eragrostis_curvula_EJB05_31847:0.655607,(Eragrostis_curvula_EJB05_35846:0.131982,Eragrostis_curvula_EJB05_51785:0.0395099)n8:0.086115)n7:0.0840622)n6:0.0124581)n5:0.115514)n1:0.200785)n0;
```
