## Supplementary Dataset S1 for "Gene turnover and contingency facilitated the repeated evolution of C_4_ photosynthesis in grasses": OG0025312_tree.txt

```
(Eragrostis_curvula_EJB05_36406:0.0489169,((Eragrostis_curvula_EJB05_47739:0.0225569,Eragrostis_curvula_EJB05_47795:0.00987477)n2:0.097215,(Eragrostis_curvula_EJB05_36987:0.0803882,((Eragrostis_curvula_EJB05_36939:0.00283539,Eragrostis_curvula_EJB05_28973:0.00285949)n5:0.0999057,(Eragrostis_curvula_EJB05_36968:0.0658585,((Eragrostis_curvula_EJB05_36936:0.0110638,Eragrostis_curvula_EJB05_28970:0.0196946)n8:0.120763,Eragrostis_curvula_EJB05_36979:0.167549)n7:0.0103216)n6:0.0047232)n4:0.0494725)n3:0.0356215)n1:0.0489169)n0;
```
