## Supplementary Dataset S1 for "Gene turnover and contingency facilitated the repeated evolution of C_4_ photosynthesis in grasses": OG0025313_tree.txt

```
(Eragrostis_curvula_EJB05_53636:0.00521038,(Eragrostis_curvula_EJB05_35999:0.0315877,(Eragrostis_curvula_EJB05_35947:0.156267,(Eragrostis_curvula_EJB05_27690:0.619541,((Eragrostis_curvula_EJB05_09837:0.00567633,Eragrostis_curvula_EJB05_52892:0.00582779)n5:0.233962,(Eragrostis_curvula_EJB05_37990:0.45732,((Eragrostis_curvula_EJB05_25681:0,Eragrostis_curvula_EJB05_25786:0)n8:0.00424091,Eragrostis_curvula_EJB05_25664:5e-09)n7:0.279603)n6:0.160651)n4:0.0769674)n3:0.159831)n2:0.0178188)n1:0.00521038)n0;
```
