## Supplementary Dataset S1 for "Gene turnover and contingency facilitated the repeated evolution of C_4_ photosynthesis in grasses": OG0025314_tree.txt

```
(Eragrostis_curvula_EJB05_36162:0.00514638,(Eragrostis_curvula_EJB05_11940:0.00635611,(((Eragrostis_curvula_EJB05_13192:0.0607495,Eragrostis_curvula_EJB05_09314:0.0258447)n4:0.150568,Eragrostis_curvula_EJB05_16397:0.0136449)n3:0.00258195,(((Eragrostis_curvula_EJB05_00323:0.289868,Eragrostis_curvula_EJB05_54372:0.0551956)n7:0.0511464,Eragrostis_curvula_EJB05_38721:0.00559468)n6:0.00100034,(Eragrostis_curvula_EJB05_13807:0.00935504,Eragrostis_curvula_EJB05_40775:0.000784003)n8:0.0137471)n5:0.00907697)n2:0.0011404)n1:0.00514638)n0;
```
