## Supplementary Dataset S1 for "Gene turnover and contingency facilitated the repeated evolution of C_4_ photosynthesis in grasses": OG0025315_tree.txt

```
(Eragrostis_curvula_EJB05_26492:0.00517041,((Eragrostis_curvula_EJB05_13406:0.0724849,(Eragrostis_curvula_EJB05_27479:0.0144683,Eragrostis_curvula_EJB05_06655:0.0341256)n3:0.0140162)n2:0.00792918,((Eragrostis_curvula_EJB05_53269:0.015593,(Eragrostis_curvula_EJB05_43705:0.0419137,Eragrostis_curvula_EJB05_40469:0.0170201)n6:0.00632196)n5:0.00107498,((Eragrostis_curvula_EJB05_26872:0.0233955,Eragrostis_curvula_EJB05_13403:0.0661383)n8:0.0377546,Eragrostis_curvula_EJB05_37687:0.0108178)n7:5e-09)n4:5e-09)n1:0.00517041)n0;
```
