## Supplementary Dataset S1 for "Gene turnover and contingency facilitated the repeated evolution of C_4_ photosynthesis in grasses": OG0025316_tree.txt

```
(Eragrostis_curvula_EJB05_34899:0,(Eragrostis_curvula_EJB05_34923:0,(Eragrostis_curvula_EJB05_12543:0.0300095,(((Eragrostis_curvula_EJB05_49881:0.0697053,Eragrostis_curvula_EJB05_40365:0.392684)n5:0.0890827,(Eragrostis_curvula_EJB05_01596:0.137195,(Eragrostis_curvula_EJB05_40366:0.0888797,(Eragrostis_curvula_EJB05_26141:0.0123104,Eragrostis_curvula_EJB05_26107:0.0278246)n8:0.0436764)n7:0.0408741)n6:0.299446)n4:0.0918284,Eragrostis_curvula_EJB05_08777:0.264936)n3:0.128522)n2:0.0225123)n1:0)n0;
```
