## Supplementary Dataset S1 for "Gene turnover and contingency facilitated the repeated evolution of C_4_ photosynthesis in grasses": OG0025317_tree.txt

```
(Eragrostis_curvula_EJB05_40716:0.0823063,(((Stipagrostis_hirtigluma_H_Shi_ptg000013l_000867.1:0.0718486,(Stipagrostis_hirtigluma_H_Shi_ptg000013l_000870.1:0.0502717,(Stipagrostis_hirtigluma_H_Shi_ptg000013l_000869.1:0.106126,Stipagrostis_hirtigluma_H_Shi_ptg000013l_000873.1:0.0736579)n5:0.0229592)n4:0.0204651)n3:0.175504,(Stipagrostis_hirtigluma_H_Shi_ptg000013l_000871.1:0.204815,(Stipagrostis_hirtigluma_H_Shi_ptg000003l_000301.1:0.0868681,Stipagrostis_hirtigluma_H_Shi_ptg000013l_000872.1:0.0926823)n7:0.0615021)n6:0.0823961)n2:0.0720539,(Stipagrostis_hirtigluma_H_Shi_ptg000013l_000986.1:0.081699,Stipagrostis_hirtigluma_H_Shi_ptg000013l_000985.1:0.105871)n8:0.0626449)n1:0.0823063)n0;
```
