## Supplementary Dataset S1 for "Gene turnover and contingency facilitated the repeated evolution of C_4_ photosynthesis in grasses": OG0025318_tree.txt

```
(Panicum_virgatum_Pavir.1NG155700:0.300599,(Eragrostis_curvula_EJB05_11260:0.600216,(((Eragrostis_curvula_EJB05_48709:0.130152,Eragrostis_curvula_EJB05_35261:0.140854)n4:0.0999279,(Eragrostis_curvula_EJB05_52306:0.0334621,Eragrostis_curvula_EJB05_02164:0.0202721)n5:0.147442)n3:0.105823,(Eragrostis_curvula_EJB05_44523:0.139865,(Eragrostis_curvula_EJB05_46922:0.00264439,(Eragrostis_curvula_EJB05_15470:0.00646331,Eragrostis_curvula_EJB05_41398:5e-09)n8:0.0108799)n7:0.144153)n6:0.0540715)n2:0.141011)n1:0.300599)n0;
```
