## Supplementary Dataset S1 for "Gene turnover and contingency facilitated the repeated evolution of C_4_ photosynthesis in grasses": OG0025319_tree.txt

```
(Eragrostis_curvula_EJB05_09068:0.00126252,(Eragrostis_curvula_EJB05_49888:5e-09,(((Eragrostis_curvula_EJB05_09063:0,Eragrostis_curvula_EJB05_49887:0)n4:0.0147838,(Eragrostis_curvula_EJB05_49724:0.00321255,Eragrostis_curvula_EJB05_49907:0.00258754)n5:0.00483751)n3:0.013863,((Eragrostis_curvula_EJB05_49893:0.0119079,Eragrostis_curvula_EJB05_49894:0.00548206)n7:0.0265343,(Eragrostis_curvula_EJB05_49892:0.0277156,Eragrostis_curvula_EJB05_49895:0.0151377)n8:0.0127892)n6:0.00424939)n2:0.0415898)n1:0.00126252)n0;
```
