## Supplementary Dataset S1 for "Gene turnover and contingency facilitated the repeated evolution of C_4_ photosynthesis in grasses": OG0025320_tree.txt

```
(Eragrostis_curvula_EJB05_53609:2.5e-09,(((Eragrostis_curvula_EJB05_53606:0.130546,Eragrostis_curvula_EJB05_53598:0.119888)n3:0.0824332,(Eragrostis_curvula_EJB05_09498:0.867327,(Eragrostis_curvula_EJB05_09522:0.154855,Eragrostis_curvula_EJB05_09509:0.137087)n5:0.129653)n4:0.125926)n2:0.203362,(Eragrostis_curvula_EJB05_54272:0.0277638,(Eragrostis_curvula_EJB05_54604:5e-09,(Eragrostis_curvula_EJB05_53611:5e-09,Eragrostis_curvula_EJB05_09542:5e-09)n8:5e-09)n7:5e-09)n6:0.00433436)n1:2.5e-09)n0;
```
