## Supplementary Dataset S1 for "Gene turnover and contingency facilitated the repeated evolution of C_4_ photosynthesis in grasses": OG0025321_tree.txt

```
(Eragrostis_curvula_EJB05_02906:0.370126,(Eragrostis_curvula_EJB05_35316:0.0867107,((Eragrostis_curvula_EJB05_10137:5e-09,((Eragrostis_curvula_EJB05_54324:0,Eragrostis_curvula_EJB05_54323:0)n5:5e-09,(Eragrostis_curvula_EJB05_02621:0,Eragrostis_curvula_EJB05_02654:0)n6:0.00726679)n4:0.11226)n3:0.0242603,(Eragrostis_curvula_EJB05_15210:0.016724,(Eragrostis_curvula_EJB05_45311:0.00775857,Eragrostis_curvula_EJB05_14544:0.0997328)n8:0.394203)n7:5e-09)n2:0.0542341)n1:0.370126)n0;
```
