## Supplementary Dataset S1 for "Gene turnover and contingency facilitated the repeated evolution of C_4_ photosynthesis in grasses": OG0025322_tree.txt

```
(Eragrostis_curvula_EJB05_34204:0.0017981,((Eragrostis_curvula_EJB05_21694:5e-09,(Eragrostis_curvula_EJB05_49560:0.160184,(Eragrostis_curvula_EJB05_45636:0.249198,((Eragrostis_curvula_EJB05_49410:0.0458965,Eragrostis_curvula_EJB05_24227:0.0725686)n6:0.336636,(Eragrostis_curvula_EJB05_50221:0.0727958,Eragrostis_curvula_EJB05_01764:0.036071)n7:0.12522)n5:0.0962983)n4:0.170391)n3:0.118984)n2:0.0290467,(Eragrostis_curvula_EJB05_53199:5e-09,Eragrostis_curvula_EJB05_11051:5e-09)n8:6e-09)n1:0.0017981)n0;
```
