## Supplementary Dataset S1 for "Gene turnover and contingency facilitated the repeated evolution of C_4_ photosynthesis in grasses": OG0025323_tree.txt

```
((Stipagrostis_hirtigluma_H_Shi_ptg000022l_000183.1:0.00653274,Stipagrostis_hirtigluma_H_Shi_ptg000053l_000227.1:0.00429605)n1:0.00826816,(Panicum_hallii_Pahal.7G034700:0.134029,((Eragrostis_curvula_EJB05_16057:0.2138,(Eragrostis_curvula_EJB05_35202:0.0604653,Eragrostis_curvula_EJB05_56595:0.0733131)n5:0.165239)n4:0.3242,((Eragrostis_curvula_EJB05_54564:0.0137882,Eragrostis_curvula_EJB05_13472:0.00404)n7:0.0202885,(Eragrostis_curvula_EJB05_48480:5e-09,Eragrostis_curvula_EJB05_05382:0.00236917)n8:0.0215026)n6:0.0336344)n3:0.177263)n2:0.00826816)n0;
```
