## Supplementary Dataset S1 for "Gene turnover and contingency facilitated the repeated evolution of C_4_ photosynthesis in grasses": OG0025324_tree.txt

```
(Eragrostis_curvula_EJB05_00763:0.0176878,((Eragrostis_curvula_EJB05_54729:0.00148477,Eragrostis_curvula_EJB05_00762:0.212095)n2:0.0242004,(((Eragrostis_curvula_EJB05_00764:0.0884739,Eragrostis_curvula_EJB05_00772:0.134613)n5:0.0317996,(Eragrostis_curvula_EJB05_54731:0.00425964,Eragrostis_curvula_EJB05_00759:0.00482793)n6:0.0783406)n4:0.035915,((Eragrostis_curvula_EJB05_00774:0.0205159,Eragrostis_curvula_EJB05_00773:0.0256143)n8:0.0891617,Eragrostis_curvula_EJB05_00770:0.0722093)n7:0.00922806)n3:0.0641563)n1:0.0176878)n0;
```
