## Supplementary Dataset S1 for "Gene turnover and contingency facilitated the repeated evolution of C_4_ photosynthesis in grasses": OG0025325_tree.txt

```
(Panicum_hallii_Pahal.9G156300:0.186594,((Eragrostis_curvula_EJB05_05554:0.17293,(Eragrostis_curvula_EJB05_15541:0.01064,Eragrostis_curvula_EJB05_05558:0.00976416)n3:0.119836)n2:0.0638841,(Eragrostis_curvula_EJB05_05560:0.0908647,((Eragrostis_curvula_EJB05_15542:0.0220874,(Eragrostis_curvula_EJB05_15543:0.00987067,Eragrostis_curvula_EJB05_05559:0.00354993)n7:0.00492377)n6:0.0484666,(Eragrostis_curvula_EJB05_05555:0.0632683,Eragrostis_curvula_EJB05_05553:0.0659932)n8:0.0151888)n5:0.0419167)n4:0.0537359)n1:0.186594)n0;
```
