## Supplementary Dataset S1 for "Gene turnover and contingency facilitated the repeated evolution of C_4_ photosynthesis in grasses": OG0025326_tree.txt

```
(Eragrostis_curvula_EJB05_55772:0.0754427,(((Sorghum_bicolor_SORBI_3K010300:0,Sorghum_bicolor_SORBI_3007G174600:0)n3:0.00109148,Sorghum_bicolor_SORBI_3004G209300:0.00657554)n2:0.0637014,(((Zea_mays_Zm00001eb279170:0.0606063,Zea_mays_Zm00001eb166270:6e-09)n6:0.0643084,(Zea_mays_Zm00001eb329820:0.0258567,Zea_mays_Zm00001eb021930:0.117336)n7:0.00704036)n5:0.0225738,(Zea_mays_Zm00001eb329810:0.00552747,Zea_mays_Zm00001eb179950:0.0045388)n8:0.00045388)n4:5.04311e-05)n1:0.00215416)n0;
```
