## Supplementary Dataset S1 for "Gene turnover and contingency facilitated the repeated evolution of C_4_ photosynthesis in grasses": OG0025327_tree.txt

```
(Eragrostis_curvula_EJB05_33752:0.000732234,(Eragrostis_curvula_EJB05_33771:5e-09,(Eragrostis_curvula_EJB05_33810:0.0190759,(Eragrostis_curvula_EJB05_33763:0.273634,(((Eragrostis_curvula_EJB05_18710:0.473375,Eragrostis_curvula_EJB05_33736:0.0775824)n6:0.105171,(Eragrostis_curvula_EJB05_33817:0.000847022,Eragrostis_curvula_EJB05_33766:0.00581033)n7:0.0582602)n5:0.126184,(Eragrostis_curvula_EJB05_33761:0.0419727,Eragrostis_curvula_EJB05_33818:0.327578)n8:0.065094)n4:0.0297893)n3:0.101195)n2:0.00491458)n1:0.000732234)n0;
```
