## Supplementary Dataset S1 for "Gene turnover and contingency facilitated the repeated evolution of C_4_ photosynthesis in grasses": OG0025328_tree.txt

```
(Panicum_hallii_Pahal.2G012200:0.122856,((Eragrostis_curvula_EJB05_13912:0.0421434,Eragrostis_curvula_EJB05_13887:0.070055)n2:0.0829711,(((Eragrostis_curvula_EJB05_13944:0.0172263,Eragrostis_curvula_EJB05_13868:0.148667)n5:0.110668,Eragrostis_curvula_EJB05_13905:0.708588)n4:0.0408451,((Eragrostis_curvula_EJB05_13909:0.01389,Eragrostis_curvula_EJB05_13886:0.0128401)n7:0.0462905,(Eragrostis_curvula_EJB05_13915:0.0218432,Eragrostis_curvula_EJB05_13884:0.0238406)n8:0.0375883)n6:0.0173656)n3:0.0665964)n1:0.122856)n0;
```
