## Supplementary Dataset S1 for "Gene turnover and contingency facilitated the repeated evolution of C_4_ photosynthesis in grasses": OG0025329_tree.txt

```
(Pharus_latifolius_Phala.01G063100:0.101867,(Eragrostis_curvula_EJB05_04199:0.0941428,(Phragmites_australis_Phragmites_australis_PaChr4_44715367_44715645_evm.model.PaChr4.2248_1_CDS_4362454151_15469:0.0734231,((Zea_mays_Zm00001eb213640:0.13625,Sorghum_bicolor_SORBI_3001G070100:0.0464234)n4:0.0699197,((Panicum_hallii_Pahal.9G065000:0.0450673,(Urochloa_fusta_Urofu.9G066400:0.0461217,Setaria_viridis_SEVIR_9G068000v2:0.0527866)n7:0.0205828)n6:0.00791613,(Panicum_virgatum_Pavir.1KG230400:0.012204,Panicum_virgatum_Pavir.9NG083700:0.0253859)n8:0.00282066)n5:0.00551352)n3:0.0541857)n2:0.0365456)n1:0.101867)n0;
```
