## Supplementary Dataset S1 for "Gene turnover and contingency facilitated the repeated evolution of C_4_ photosynthesis in grasses": OG0025330_tree.txt

```
(Eragrostis_curvula_EJB05_02050:0.119417,(((Stipagrostis_hirtigluma_H_Shi_ptg000026l_000148.1:0.0598997,(Stipagrostis_hirtigluma_H_Shi_ptg000026l_000154.1:0.0192404,Stipagrostis_hirtigluma_H_Shi_ptg000077l_000155.1:0.0194812)n4:0.0191641)n3:0.00729959,(Stipagrostis_hirtigluma_H_Shi_ptg000026l_000149.1:0.0328485,Stipagrostis_hirtigluma_H_Shi_ptg000077l_000160.1:0.0584183)n5:0.0291881)n2:0.0602935,(Stipagrostis_hirtigluma_H_Shi_ptg000083l_000297.1:0.0442468,(Stipagrostis_hirtigluma_H_Shi_ptg000077l_000158.1:0.0664859,(Stipagrostis_hirtigluma_H_Shi_ptg000026l_000146.1:0.032435,Stipagrostis_hirtigluma_H_Shi_ptg000026l_000152.1:0.0441835)n8:0.00777252)n7:0.0100341)n6:0.028886)n1:0.119417)n0;
```
