## Supplementary Dataset S1 for "Gene turnover and contingency facilitated the repeated evolution of C_4_ photosynthesis in grasses": OG0025331_tree.txt

```
((Eragrostis_curvula_EJB05_33365:0.00190471,Eragrostis_curvula_EJB05_33307:0.00213104)n1:0.182567,(Sorghum_bicolor_SORBI_3009G060501:0.0196789,(Phragmites_australis_Phragmites_australis_PaChr9_5582457_5584190_evm.model.PaChr9.362_1_CDS_4362485823_40390:0.0868065,(((Panicum_virgatum_Pavir.3KG179600:0.0273126,Panicum_hallii_Pahal.3G134700:0.019499)n6:0.00907782,(Setaria_viridis_SEVIR_3G101100v2:0.0213595,(Panicum_virgatum_Pavir.3KG154500:0.0840853,Urochloa_fusta_Urofu.3G131400:0.0381895)n8:6e-09)n7:0.017082)n5:0.0635366,Panicum_virgatum_Pavir.7NG101400:0.0559152)n4:0.0062128)n3:0.0430379)n2:0.182567)n0;
```
