## Supplementary Dataset S1 for "Gene turnover and contingency facilitated the repeated evolution of C_4_ photosynthesis in grasses": OG0025332_tree.txt

```
((Eragrostis_curvula_EJB05_34823:0.158291,Phragmites_australis_Phragmites_australis_PaChr4_37473365_37474772_evm.model.PaChr4.1798_1_CDS_4362453149_18833:0.0693843)n1:0.0914093,(Olyra_latifolia_Ola004670:0.258823,(Oryza_sativa_LOC_Os03g46500:0.178633,((Oryza_sativa_LOC_Os03g46510:0.0596502,Leersia_perrieri_LPERR03G24030:0.801333)n5:0.0211879,(Oryza_sativa_LOC_Os03g46530:0.132845,(Leersia_perrieri_LPERR03G24010:0.16611,(Leersia_perrieri_LPERR03G24020:0.138489,Leersia_perrieri_LPERR10G08840:0.130463)n8:0.0357702)n7:0.037614)n6:0.00417933)n4:0.069692)n3:0.185547)n2:0.0914093)n0;
```
