## Supplementary Dataset S1 for "Gene turnover and contingency facilitated the repeated evolution of C_4_ photosynthesis in grasses": OG0025333_tree.txt

```
(Hordeum_vulgareMorex_HORVU.MOREX.r3.3HG0237410:0.00572434,(Hordeum_spontaneum_WB01_003884_0921947:0.0113771,(Hordeum_spontaneum_WB01_000042_0520685:0.428905,(Hordeum_spontaneum_WB01_004177_1911576:0.0573409,((Hordeum_spontaneum_WB01_001350_0030201:0.14846,Hordeum_spontaneum_WB01_006943_0014470:0.0259573)n5:0.0168427,(Hordeum_spontaneum_WB01_012577_0014578:0.0900408,(Hordeum_spontaneum_WB01_001951_0519404:0.0939553,(Hordeum_spontaneum_WB01_016183_0013979:0.130353,Hordeum_spontaneum_WB01_002796_0364669:0.0436135)n8:0.0406069)n7:0.0497052)n6:0.0558057)n4:0.00890611)n3:0.111813)n2:0.140681)n1:0.00572434)n0;
```
