## Supplementary Dataset S1 for "Gene turnover and contingency facilitated the repeated evolution of C_4_ photosynthesis in grasses": OG0025334_tree.txt

```
(Hordeum_spontaneum_WB01_002846_0967739:0.0919866,((Hordeum_spontaneum_WB01_003612_0554568:0.0789865,Hordeum_spontaneum_WB01_005606_0250095:0.0979457)n2:0.0396974,((Hordeum_spontaneum_WB01_001122_0122069:0.136551,Hordeum_spontaneum_WB01_001150_0267689:0.181362)n4:0.0905822,((Hordeum_spontaneum_WB01_004959_0109003:0.364914,Hordeum_spontaneum_WB01_004463_0527925:0.135009)n6:0.052369,(Hordeum_spontaneum_WB01_000047_1249845:0.149466,(Hordeum_spontaneum_WB01_007777_0096998:0.144364,Hordeum_spontaneum_WB01_008322_0168242:0.124939)n8:0.0474532)n7:0.025004)n5:0.0191974)n3:0.0337872)n1:0.0919866)n0;
```
