## Supplementary Dataset S1 for "Gene turnover and contingency facilitated the repeated evolution of C_4_ photosynthesis in grasses": OG0025335_tree.txt

```
(Hordeum_vulgareMorex_HORVU.MOREX.r3.2HG0103350:2.5e-09,(Hordeum_spontaneum_WB01_010886_0060773:0.501613,(Hordeum_spontaneum_WB01_011559_0142195:0.166733,((Hordeum_spontaneum_WB01_003759_0028693:0.0532367,Hordeum_spontaneum_WB01_003644_0512642:0.0630736)n4:0.0738944,(Hordeum_spontaneum_WB01_005221_1280980:0.036552,(Hordeum_spontaneum_WB01_011559_0144081:0.0181633,(Hordeum_spontaneum_WB01_007708_0233369:0.0196314,(Hordeum_spontaneum_WB01_000062_1496634:0.0137282,Hordeum_spontaneum_WB01_004088_0548794:0.0563926)n8:0.033151)n7:0.00595152)n6:0.00704917)n5:0.0591058)n3:0.0482652)n2:0.0227496)n1:2.5e-09)n0;
```
