## Supplementary Dataset S1 for "Gene turnover and contingency facilitated the repeated evolution of C_4_ photosynthesis in grasses": OG0025336_tree.txt

```
(((Olyra_latifolia_Ola035389:0.623979,Olyra_latifolia_Ola006597:0.373764)n2:0.202223,(Olyra_latifolia_Ola027660:0.276967,(Olyra_latifolia_Ola012031:0.0196512,Olyra_latifolia_Ola018239:0.122171)n4:0.171258)n3:0.221465)n1:0.0199339,(Hordeum_spontaneum_WB01_011435_0019580:0.0641538,(Hordeum_spontaneum_WB01_010105_0136168:0.198497,(Hordeum_spontaneum_WB01_002813_0414827:0.00740206,(Hordeum_spontaneum_WB01_000109_2276070:0.0031696,Hordeum_spontaneum_WB01_005737_0121475:0.00842758)n8:0.00858723)n7:0.00714761)n6:0.0650338)n5:0.0199339)n0;
```
