## Supplementary Dataset S1 for "Gene turnover and contingency facilitated the repeated evolution of C_4_ photosynthesis in grasses": OG0025337_tree.txt

```
(Hordeum_spontaneum_WB01_005903_0096599:0.000429138,((Hordeum_spontaneum_WB01_000153_1001275:0.000859947,Hordeum_spontaneum_WB01_002165_1044482:0.0013097)n2:5e-09,(((Hordeum_spontaneum_WB01_003225_0069328:0.0911944,(Hordeum_spontaneum_WB01_014648_0007582:0.230993,Hordeum_spontaneum_WB01_001715_0144837:0.107378)n6:0.0353222)n5:0.0419031,(Hordeum_spontaneum_WB01_003240_0210410:0.00673036,Hordeum_spontaneum_WB01_002391_0834375:0.00631034)n7:0.0122731)n4:0.00495152,(Hordeum_spontaneum_WB01_001071_0043140:0.00924689,Hordeum_spontaneum_WB01_010385_0244774:0.00392099)n8:0.00203686)n3:5e-09)n1:0.000429138)n0;
```
