## Supplementary Dataset S1 for "Gene turnover and contingency facilitated the repeated evolution of C_4_ photosynthesis in grasses": OG0025338_tree.txt

```
((Hordeum_vulgareMorex_HORVU.MOREX.r3.7HG0699180:0.0351235,Hordeum_spontaneum_WB01_017444_0018383:0.039618)n1:0.010739,(Hordeum_vulgareMorex_HORVU.MOREX.r3.2HG0152540:0.0470662,(Hordeum_spontaneum_WB01_008752_0379852:0.0635585,(Hordeum_spontaneum_WB01_002432_0278784:0.0226637,((Hordeum_spontaneum_WB01_004353_0328082:0.0383231,Hordeum_spontaneum_WB01_006904_0085674:0.0270039)n6:0.00342409,(Hordeum_spontaneum_WB01_000216_2641164:0.0488653,(Hordeum_spontaneum_WB01_002549_0736495:0.0426431,Hordeum_spontaneum_WB01_003924_0429624:0.0326659)n8:0.00326659)n7:0.000326659)n5:3.26659e-05)n4:3.26659e-06)n3:3.62955e-07)n2:0.0158656)n0;
```
