## Supplementary Dataset S1 for "Gene turnover and contingency facilitated the repeated evolution of C_4_ photosynthesis in grasses": OG0025339_tree.txt

```
((Hordeum_spontaneum_WB01_005404_0448264:0.11054,Hordeum_vulgareMorex_HORVU.MOREX.r3.6HG0567200:0.0122199)n1:0.0175464,(Hordeum_vulgareMorex_HORVU.MOREX.r3.2HG0189820:0.0461824,(Hordeum_spontaneum_WB01_003549_0834413:0.0866608,(Hordeum_spontaneum_WB01_002716_0017718:0.0598668,(Hordeum_spontaneum_WB01_000217_0009411:0.0131388,(Hordeum_spontaneum_WB01_001641_0116231:0.180486,(Hordeum_spontaneum_WB01_000473_0400224:0.0345601,(Hordeum_spontaneum_WB01_003186_0095427:0.336651,Hordeum_spontaneum_WB01_004309_1049663:0.0343445)n8:0.0147301)n7:0.00410922)n6:0.0333449)n5:0.0132378)n4:0.00132378)n3:0.000147087)n2:0.00698242)n0;
```
