## Supplementary Dataset S1 for "Gene turnover and contingency facilitated the repeated evolution of C_4_ photosynthesis in grasses": OG0025340_tree.txt

```
(((Hordeum_spontaneum_WB01_009399_0070636:5e-09,Hordeum_vulgareMorex_HORVU.MOREX.r3.6HG0547750:0.00370493)n2:0.0700741,((Hordeum_vulgareMorex_HORVU.MOREX.r3.6HG0547820:0.00854319,(Hordeum_spontaneum_WB01_000258_0090219:0.03058,Hordeum_spontaneum_WB01_000258_0103970:0.012798)n5:0.00425104)n4:0.026817,(Hordeum_vulgareMorex_HORVU.MOREX.r3.6HG0547770:0.0395515,Hordeum_spontaneum_WB01_000258_0056104:0.00342613)n6:0.000380681)n3:0.0446913)n1:0.134369,(Streptochaeta_angustifolia_strangu_007667:0.138025,(Pharus_latifolius_Phala.10G011100:0.22215,Pharus_latifolius_Phala.01G135400:0.180188)n8:0.0200209)n7:0.0855074)n0;
```
