## Supplementary Dataset S1 for "Gene turnover and contingency facilitated the repeated evolution of C_4_ photosynthesis in grasses": OG0025341_tree.txt

```
(Hordeum_spontaneum_WB01_004268_0048361:0.00659331,((Hordeum_spontaneum_WB01_000308_0592947:0.0089217,(Hordeum_spontaneum_WB01_003838_0641739:0.0101031,Hordeum_spontaneum_WB01_003829_0190845:0.0273838)n3:0.15862)n2:0.00453869,(Hordeum_spontaneum_WB01_007311_0015191:0.0240312,(Hordeum_spontaneum_WB01_006012_0080895:0.0206572,((Hordeum_spontaneum_WB01_002357_0550872:0.0565199,Hordeum_spontaneum_WB01_003838_0643845:0.00623569)n7:0.165481,(Hordeum_spontaneum_WB01_004172_0320624:0.534222,Hordeum_spontaneum_WB01_001598_0141440:0.298168)n8:0.116668)n6:0.0728596)n5:0.0407673)n4:5e-09)n1:0.00659331)n0;
```
