## Supplementary Dataset S1 for "Gene turnover and contingency facilitated the repeated evolution of C_4_ photosynthesis in grasses": OG0025342_tree.txt

```
((Hordeum_spontaneum_WB01_001180_0582531:0.0902152,Hordeum_vulgareMorex_HORVU.MOREX.r3.7HG0667450:0.0283786)n1:0.0529055,((Hordeum_spontaneum_WB01_003369_0592007:5e-09,(Hordeum_vulgareMorex_HORVU.MOREX.r3.3HG0243820:0.0330651,Hordeum_vulgareMorex_HORVU.MOREX.r3.5HG0459540:0.00208165)n4:0.000231294)n3:0.0316073,(Hordeum_vulgareMorex_HORVU.MOREX.r3.5HG0470110:0.0043916,(Hordeum_spontaneum_WB01_006972_0017025:0.0195013,(Hordeum_spontaneum_WB01_000314_0264190:0.0301455,(Hordeum_spontaneum_WB01_001057_0444587:0.0174997,Hordeum_spontaneum_WB01_007579_0216196:0.0614699)n8:0.00224537)n7:0.0045168)n6:0.0265888)n5:0.00295431)n2:0.0529055)n0;
```
