## Supplementary Dataset S1 for "Gene turnover and contingency facilitated the repeated evolution of C_4_ photosynthesis in grasses": OG0025343_tree.txt

```
(Hordeum_vulgareMorex_HORVU.MOREX.r3.3HG0312890:0.00287465,(Hordeum_spontaneum_WB01_003852_0003297:0.00451947,((Hordeum_spontaneum_WB01_001608_0293315:0.0078483,(Hordeum_spontaneum_WB01_005492_0180985:0.00672072,Hordeum_spontaneum_WB01_006197_0437348:0.00876113)n4:0.0026546)n3:0.000526222,((Hordeum_spontaneum_WB01_004827_0202190:0.0155515,(Hordeum_spontaneum_WB01_000411_0307548:0.0175996,(Hordeum_spontaneum_WB01_001524_0474831:0.0205731,Hordeum_spontaneum_WB01_001913_0242001:0.0200754)n8:0.00764847)n7:0.00618341)n6:0.00576869,Hordeum_spontaneum_WB01_004814_0133570:0.00821231)n5:0.000435505)n2:0.0208512)n1:0.00287465)n0;
```
