## Supplementary Dataset S1 for "Gene turnover and contingency facilitated the repeated evolution of C_4_ photosynthesis in grasses": OG0025344_tree.txt

```
(Hordeum_vulgareMorex_HORVU.MOREX.r3.1HG0066750:0.00471793,(Hordeum_spontaneum_WB01_002083_0083752:5e-09,((((Hordeum_spontaneum_WB01_008067_0131998:0.00666977,Hordeum_spontaneum_WB01_008523_0004335:0.0136245)n5:0.0519172,Hordeum_spontaneum_WB01_001167_0217287:0.0272174)n4:5e-09,Hordeum_spontaneum_WB01_000458_0100126:0.175671)n3:0.00551072,(Hordeum_spontaneum_WB01_001914_0071076:0.0367616,(Hordeum_spontaneum_WB01_004782_0213080:0.103302,(Hordeum_spontaneum_WB01_001559_0162220:0.142996,Hordeum_spontaneum_WB01_004113_0051825:0.071658)n8:0.0157549)n7:0.0606226)n6:0.00282659)n2:0.0274093)n1:0.00471793)n0;
```
