## Supplementary Dataset S1 for "Gene turnover and contingency facilitated the repeated evolution of C_4_ photosynthesis in grasses": OG0025345_tree.txt

```
(Hordeum_spontaneum_WB01_014628_0022602:0.00684967,((Hordeum_spontaneum_WB01_006413_0107732:0.0828882,Hordeum_spontaneum_WB01_003173_1769239:0.0616726)n2:0.0629222,(Hordeum_spontaneum_WB01_005253_0736893:0.091054,(Hordeum_spontaneum_WB01_000612_0083480:0.0266235,((Hordeum_spontaneum_WB01_001436_0051988:0.139498,Hordeum_spontaneum_WB01_003551_0072993:0.0308737)n6:0.161354,(Hordeum_spontaneum_WB01_003094_0966797:0.107679,(Hordeum_spontaneum_WB01_000964_0051328:0.140651,Hordeum_spontaneum_WB01_006404_0055967:0.0427471)n8:0.021512)n7:0.238832)n5:0.0852088)n4:0.0050991)n3:0.0172882)n1:0.00684967)n0;
```
