## Supplementary Dataset S1 for "Gene turnover and contingency facilitated the repeated evolution of C_4_ photosynthesis in grasses": OG0025346_tree.txt

```
(Hordeum_spontaneum_WB01_003412_0156271:0.0918085,((Hordeum_spontaneum_WB01_002905_0212890:5e-09,Hordeum_spontaneum_WB01_007840_0067427:0.00474969)n2:0.0447902,((Hordeum_spontaneum_WB01_001750_0085710:0.0908781,Hordeum_spontaneum_WB01_005023_1494118:0.0400911)n4:0.0082957,(Hordeum_spontaneum_WB01_009070_0121524:0.024344,(Hordeum_spontaneum_WB01_000678_0211558:0.0197304,((Hordeum_spontaneum_WB01_002737_0172143:0.041577,Hordeum_spontaneum_WB01_003558_0110213:0.0197898)n8:0.00472836,Hordeum_spontaneum_WB01_002487_1461722:0.0392372)n7:0.00493905)n6:5e-09)n5:5e-09)n3:0.0265179)n1:0.0918085)n0;
```
