## Supplementary Dataset S1 for "Gene turnover and contingency facilitated the repeated evolution of C_4_ photosynthesis in grasses": OG0025347_tree.txt

```
((Hordeum_spontaneum_WB01_000756_0049355:0.00183504,Hordeum_vulgareMorex_HORVU.MOREX.r3.7HG0714010:0.00560839)n1:0.00373598,((Hordeum_vulgareMorex_HORVU.MOREX.r3.4HG0409460:0.0247929,(Hordeum_vulgareMorex_HORVU.MOREX.r3.5HG0496080:0.00923512,Hordeum_vulgareMorex_HORVU.MOREX.r3.3HG0313650:0.0124002)n4:0.00726466)n3:5e-09,(Hordeum_spontaneum_WB01_002190_0128557:0.00938051,(Hordeum_spontaneum_WB01_010949_0074471:0.0158223,(Hordeum_spontaneum_WB01_001973_0408741:0.0648033,(Hordeum_spontaneum_WB01_006871_0352166:0.0408477,Hordeum_spontaneum_WB01_003018_1043170:0.0297822)n8:0.0167231)n7:0.00130265)n6:0.00225068)n5:5e-09)n2:0.00373598)n0;
```
