## Supplementary Dataset S1 for "Gene turnover and contingency facilitated the repeated evolution of C_4_ photosynthesis in grasses": OG0025348_tree.txt

```
(Hordeum_spontaneum_WB01_003232_0774631:0.0396911,(Hordeum_spontaneum_WB01_000947_0481507:0.0355912,(Hordeum_spontaneum_WB01_002126_1279465:0.0246216,((Hordeum_spontaneum_WB01_001569_0074341:0.156706,Hordeum_spontaneum_WB01_008759_0386574:0.0190255)n4:0.0157535,((Hordeum_spontaneum_WB01_000882_0248918:0.0810559,Hordeum_spontaneum_WB01_002457_0094511:0.0272752)n6:0.0255301,(Hordeum_spontaneum_WB01_001211_0865936:0.149645,(Hordeum_spontaneum_WB01_001076_0012394:0.549369,Hordeum_spontaneum_WB01_003621_0402716:0.0466962)n8:0.0374052)n7:0.0345192)n5:0.0349003)n3:0.020131)n2:0.0256412)n1:0.0396911)n0;
```
