## Supplementary Dataset S1 for "Gene turnover and contingency facilitated the repeated evolution of C_4_ photosynthesis in grasses": OG0025349_tree.txt

```
((Hordeum_vulgareMorex_HORVU.MOREX.r3.4HG0396750:0.0252698,Hordeum_vulgareMorex_HORVU.MOREX.r3.3HG0283050:0.0508017)n1:0.0361616,(Hordeum_spontaneum_WB01_003398_0391611:0.217318,(Hordeum_spontaneum_WB01_003589_0018080:0.0288463,((Hordeum_spontaneum_WB01_000890_0281461:0.0512143,(Hordeum_spontaneum_WB01_005031_0096795:0.096741,Hordeum_spontaneum_WB01_002091_0570843:0.0894897)n6:0.12443)n5:0.133722,(Hordeum_spontaneum_WB01_004193_0117323:0.0233217,(Hordeum_spontaneum_WB01_003143_0449222:0.0236665,Hordeum_spontaneum_WB01_002813_0261209:0.041045)n8:0.0368473)n7:0.00856462)n4:0.0136366)n3:0.31244)n2:0.0361616)n0;
```
