## Supplementary Dataset S1 for "Gene turnover and contingency facilitated the repeated evolution of C_4_ photosynthesis in grasses": OG0025350_tree.txt

```
(Hordeum_spontaneum_WB01_006181_0000610:0.0034184,(Hordeum_spontaneum_WB01_003913_0283697:6e-09,(Hordeum_spontaneum_WB01_002167_0518495:0.00709183,(Hordeum_spontaneum_WB01_009674_0026017:0.00342713,(Hordeum_spontaneum_WB01_004040_0914757:0.0592691,((Hordeum_spontaneum_WB01_009674_0011874:0.015603,(Hordeum_spontaneum_WB01_001273_0324483:0.0893788,Hordeum_spontaneum_WB01_002254_0850177:0.380294)n7:0.0755297)n6:0.00945662,(Hordeum_spontaneum_WB01_007429_0026103:0.0339311,Hordeum_spontaneum_WB01_006356_0045302:0.0645379)n8:0.00306467)n5:0.0124013)n4:0.0224621)n3:0.00365596)n2:5e-09)n1:0.0034184)n0;
```
