## Supplementary Dataset S1 for "Gene turnover and contingency facilitated the repeated evolution of C_4_ photosynthesis in grasses": OG0025351_tree.txt

```
((Stipagrostis_hirtigluma_H_Shi_ptg000019l_000059.1:0.0873116,(Phragmites_australis_Phragmites_australis_PaChr8_30639543_30643343_evm.model.PaChr8.1238_1_CDS_4362479302_16392:0.0219218,Phragmites_australis_Phragmites_australis_PaChr1_48876199_48876692_evm.model.PaChr1.2464_1_CDS_4362366397_21486:0.0406308)n2:0.0727739)n1:0.132392,((Hordeum_vulgareMorex_HORVU.MOREX.r3.4HG0380340:0.00305329,Hordeum_vulgareMorex_HORVU.MOREX.r3.7HG0723710:0.00582841)n4:0.00296386,(Hordeum_spontaneum_WB01_003728_0223896:0.0288497,(((Hordeum_spontaneum_WB01_001374_0111249:0,Hordeum_spontaneum_WB01_002766_0247693:0)n8:5e-09,Hordeum_spontaneum_WB01_011692_0196964:5e-09)n7:0.000933698,Hordeum_spontaneum_WB01_005816_0201455:0.00221691)n6:0.000221691)n5:2.46323e-05)n3:0.00503769)n0;
```
