## Supplementary Dataset S1 for "Gene turnover and contingency facilitated the repeated evolution of C_4_ photosynthesis in grasses": OG0025352_tree.txt

```
(Panicum_virgatum_Pavir.7NG397900:0.445063,(Hordeum_spontaneum_WB01_001487_0118706:0.0232847,(Hordeum_spontaneum_WB01_001461_0780913:0.0615908,(Hordeum_spontaneum_WB01_007914_0451031:0.03717,(Hordeum_spontaneum_WB01_002427_0672479:0.0995615,(Hordeum_spontaneum_WB01_007273_0188571:0.0637516,(Hordeum_spontaneum_WB01_001998_0760456:0.199537,((Hordeum_spontaneum_WB01_001932_0059067:0.0310175,Hordeum_spontaneum_WB01_007713_0221999:0.0686109)n8:0.0734158,Hordeum_spontaneum_WB01_007295_0193556:0.201777)n7:0.0664075)n6:0.0386316)n5:0.019374)n4:0.01123)n3:0.0180619)n2:0.0406223)n1:0.445063)n0;
```
