## Supplementary Dataset S1 for "Gene turnover and contingency facilitated the repeated evolution of C_4_ photosynthesis in grasses": OG0025353_tree.txt

```
(Hordeum_spontaneum_WB01_012735_0070641:0.00913277,(Hordeum_spontaneum_WB01_013154_0038185:0.0231631,((Hordeum_spontaneum_WB01_004417_0626657:0.0950104,((Hordeum_spontaneum_WB01_010756_0126817:0.0367399,(Hordeum_spontaneum_WB01_010617_0071893:0.122784,(Hordeum_spontaneum_WB01_004417_0622579:0.159426,Hordeum_spontaneum_WB01_004776_0516317:0.0217867)n7:0.0672052)n6:0.0459647)n5:0.0107023,(Hordeum_spontaneum_WB01_003543_0442822:0.678992,Hordeum_spontaneum_WB01_007884_0022163:0.0220045)n8:0.00990076)n4:0.00624877)n3:0.0520856,Hordeum_spontaneum_WB01_002038_0703063:0.0347409)n2:0.0229985)n1:0.00913277)n0;
```
