## Supplementary Dataset S1 for "Gene turnover and contingency facilitated the repeated evolution of C_4_ photosynthesis in grasses": OG0025354_tree.txt

```
((Hordeum_vulgareMorex_HORVU.MOREX.r3.1HG0070610:0.0220609,Hordeum_spontaneum_WB01_003059_0823569:0.00677085)n1:2.5e-09,(Hordeum_spontaneum_WB01_002084_0473762:0.141334,(Hordeum_spontaneum_WB01_005237_0151796:0.0331696,((Hordeum_spontaneum_WB01_007962_0180997:0.0581099,(Hordeum_vulgareMorex_HORVU.MOREX.r3.6HG0598060:0.0435058,Hordeum_vulgareMorex_HORVU.MOREX.r3.2HG0160980:0.00836861)n6:0.000929846)n5:5e-09,((Hordeum_vulgareMorex_HORVU.MOREX.r3.2HG0127510:0.00921221,Hordeum_vulgareMorex_HORVU.MOREX.r3.4HG0401080:5e-09)n8:0.00619325,Hordeum_spontaneum_WB01_002906_0415610:0.0155734)n7:0.00173038)n4:0.0216508)n3:0.18502)n2:2.5e-09)n0;
```
