## Supplementary Dataset S1 for "Gene turnover and contingency facilitated the repeated evolution of C_4_ photosynthesis in grasses": OG0025355_tree.txt

```
((Hordeum_spontaneum_WB01_005406_0279390:0.0107588,Hordeum_vulgareMorex_HORVU.MOREX.r3.6HG0542480:0.0134633)n1:0.020472,(Hordeum_vulgareMorex_HORVU.MOREX.r3.6HG0542430:0.0366531,((Hordeum_vulgareMorex_HORVU.MOREX.r3.6HG0542560:0.027603,Hordeum_spontaneum_WB01_002333_0097457:0.0242544)n4:0.0141511,((Hordeum_spontaneum_WB01_005406_0223454:0.0467924,Hordeum_vulgareMorex_HORVU.MOREX.r3.6HG0542400:0.015358)n6:0.0198798,(Hordeum_vulgareMorex_HORVU.MOREX.r3.6HG0542380:0.0271748,(Hordeum_spontaneum_WB01_009861_0076826:0.0621865,Hordeum_spontaneum_WB01_002333_0066656:0.195437)n8:0.0151588)n7:0.00168431)n5:0.0135506)n3:0.0141394)n2:0.020472)n0;
```
