## Supplementary Dataset S1 for "Gene turnover and contingency facilitated the repeated evolution of C_4_ photosynthesis in grasses": OG0025356_tree.txt

```
(Olyra_latifolia_Ola001274:0.102039,((Hordeum_spontaneum_WB01_003471_0158046:0.0023714,Hordeum_vulgareMorex_HORVU.MOREX.r3.5HG0518040:5e-09)n2:0.109265,((Hordeum_spontaneum_WB01_003471_0172123:0.0126372,Hordeum_vulgareMorex_HORVU.MOREX.r3.5HG0518030:0.00234219)n4:0.062749,(Hordeum_spontaneum_WB01_003471_0179384:0.0568285,((Hordeum_spontaneum_WB01_003471_0183397:0.0204002,Hordeum_vulgareMorex_HORVU.MOREX.r3.5HG0518010:0.00223638)n7:0.0446032,(Hordeum_vulgareMorex_HORVU.MOREX.r3.5HG0518020:5e-09,Hordeum_spontaneum_WB01_003471_0174911:0.0219498)n8:0.00243887)n6:0.0486733)n5:0.0166017)n3:0.0468046)n1:0.102039)n0;
```
