## Supplementary Dataset S1 for "Gene turnover and contingency facilitated the repeated evolution of C_4_ photosynthesis in grasses": OG0025357_tree.txt

```
(Hordeum_spontaneum_WB01_003849_0234660:0.0053493,(Hordeum_vulgareMorex_HORVU.MOREX.r3.4HG0354360:0.0218465,(Hordeum_vulgareMorex_HORVU.MOREX.r3.5HG0475710:0.0497025,((Hordeum_vulgareMorex_HORVU.MOREX.r3.7HG0721280:0.0429198,(Hordeum_vulgareMorex_HORVU.MOREX.r3.3HG0253230:0.0273332,Hordeum_vulgareMorex_HORVU.MOREX.r3.3HG0239150:0.0224483)n5:0.00918363)n4:0.00992935,((Hordeum_vulgareMorex_HORVU.MOREX.r3.5HG0534930:0.053048,Hordeum_vulgareMorex_HORVU.MOREX.r3.5HG0518090:0.0446996)n7:0.021807,(Hordeum_vulgareMorex_HORVU.MOREX.r3.7HG0709540:0.0614041,Hordeum_vulgareMorex_HORVU.MOREX.r3.6HG0583230:0.0378906)n8:0.00483035)n6:5e-09)n3:0.0449024)n2:0.0587684)n1:0.0053493)n0;
```
