## Supplementary Dataset S1 for "Gene turnover and contingency facilitated the repeated evolution of C_4_ photosynthesis in grasses": OG0025358_tree.txt

```
((Hordeum_spontaneum_WB01_003849_0303783:5e-09,Hordeum_vulgareMorex_HORVU.MOREX.r3.6HG0577340:5e-09)n1:0.0100897,(Hordeum_spontaneum_WB01_011671_0084726:0.0472658,(Hordeum_vulgareMorex_HORVU.MOREX.r3.7HG0703600:0.0234781,(Hordeum_vulgareMorex_HORVU.MOREX.r3.7HG0712680:0.0215152,(Hordeum_vulgareMorex_HORVU.MOREX.r3.2HG0108340:5e-09,((Hordeum_vulgareMorex_HORVU.MOREX.r3.3HG0283800:0.0230697,Hordeum_vulgareMorex_HORVU.MOREX.r3.1HG0057480:0.00645682)n7:0.00323426,(Hordeum_vulgareMorex_HORVU.MOREX.r3.2HG0160510:0.00473319,Hordeum_vulgareMorex_HORVU.MOREX.r3.3HG0280470:0.00232916)n8:0.007614)n6:5e-09)n5:0.00656956)n4:0.00459738)n3:0.00051082)n2:0.0128846)n0;
```
