## Supplementary Dataset S1 for "Gene turnover and contingency facilitated the repeated evolution of C_4_ photosynthesis in grasses": OG0025359_tree.txt

```
(Hordeum_spontaneum_WB01_005227_0012642:0.0184124,(Hordeum_vulgareMorex_HORVU.MOREX.r3.1HG0051850:0.0337189,(Hordeum_vulgareMorex_HORVU.MOREX.r3.7HG0724210:0.0161168,(Hordeum_vulgareMorex_HORVU.MOREX.r3.4HG0340520:0.00972966,(Hordeum_vulgareMorex_HORVU.MOREX.r3.2HG0109900:0.00923125,(Hordeum_vulgareMorex_HORVU.MOREX.r3.3HG0310170:0.0117842,(Hordeum_vulgareMorex_HORVU.MOREX.r3.1HG0070400:0.00760601,(Hordeum_vulgareMorex_HORVU.MOREX.r3.5HG0512090:0.00850226,(Hordeum_vulgareMorex_HORVU.MOREX.r3.1HG0056220:0.0413861,Hordeum_vulgareMorex_HORVU.MOREX.r3.5HG0425980:0.00290699)n8:0.00333479)n7:0.00254023)n6:0.00452815)n5:0.000958349)n4:0.000805653)n3:0.0327014)n2:0.0111056)n1:0.0184124)n0;
```
