## Supplementary Dataset S1 for "Gene turnover and contingency facilitated the repeated evolution of C_4_ photosynthesis in grasses": OG0025360_tree.txt

```
((Hordeum_spontaneum_WB01_006710_0331046:0.0191698,Hordeum_vulgareMorex_HORVU.MOREX.r3.1HG0012530:0.018146)n1:0.041522,((Hordeum_vulgareMorex_HORVU.MOREX.r3.1HG0004240:0.00697485,((Hordeum_spontaneum_WB01_008415_0052926:0.00261965,Hordeum_vulgareMorex_HORVU.MOREX.r3.1HG0012540:0.00170025)n5:0.0376556,(Hordeum_vulgareMorex_HORVU.MOREX.r3.1HG0004260:0.0313352,Hordeum_spontaneum_WB01_006710_0285807:0.00186435)n6:0.00020715)n4:0.0656652)n3:0.07838,(Hordeum_spontaneum_WB01_006710_0333288:0.00385096,(Hordeum_vulgareMorex_HORVU.MOREX.r3.1HG0004060:0.00509836,Hordeum_vulgareMorex_HORVU.MOREX.r3.1HG0004270:0.001724)n8:0.000191555)n7:0.00452445)n2:0.041522)n0;
```
