## Supplementary Dataset S1 for "Gene turnover and contingency facilitated the repeated evolution of C_4_ photosynthesis in grasses": OG0025361_tree.txt

```
((Hordeum_spontaneum_WB01_006833_0086473:0.0087601,Hordeum_vulgareMorex_HORVU.MOREX.r3.1HG0005200:0.00492403)n1:0.00795406,(Hordeum_spontaneum_WB01_006833_0103834:0.010646,(Hordeum_vulgareMorex_HORVU.MOREX.r3.1HG0089780:0.174638,(Hordeum_vulgareMorex_HORVU.MOREX.r3.1HG0005220:0.000967053,((Hordeum_vulgareMorex_HORVU.MOREX.r3.1HG0005240:0,Hordeum_vulgareMorex_HORVU.MOREX.r3.1HG0005230:0,Hordeum_vulgareMorex_HORVU.MOREX.r3.1HG0005250:0)n6:5e-09,(Hordeum_vulgareMorex_HORVU.MOREX.r3.1HG0005260:5e-09,Hordeum_vulgareMorex_HORVU.MOREX.r3.1HG0005270:0.00096769)n7:1.296e-07)n5:1.296e-08)n4:1.296e-09)n3:1.44e-10)n2:0.000967173)n0;
```
