## Supplementary Dataset S1 for "Gene turnover and contingency facilitated the repeated evolution of C_4_ photosynthesis in grasses": OG0025362_tree.txt

```
(Hordeum_vulgareMorex_HORVU.MOREX.r3.4HG0371080:0.00950474,(Hordeum_vulgareMorex_HORVU.MOREX.r3.5HG0432480:0.00339648,(Hordeum_vulgareMorex_HORVU.MOREX.r3.1HG0043450:0.0066823,((Hordeum_vulgareMorex_HORVU.MOREX.r3.2HG0107950:0.0233586,(Hordeum_vulgareMorex_HORVU.MOREX.r3.2HG0096380:0.0587001,Hordeum_vulgareMorex_HORVU.MOREX.r3.7HG0728640:0.0233417)n5:0.0536975)n4:0.00670559,((Hordeum_vulgareMorex_HORVU.MOREX.r3.6HG0587040:0.0203552,Hordeum_vulgareMorex_HORVU.MOREX.r3.3HG0257230:0.0135912)n7:0.0040789,(Hordeum_vulgareMorex_HORVU.MOREX.r3.5HG0527600:0.00852154,Hordeum_vulgareMorex_HORVU.MOREX.r3.2HG0168860:0.0102084)n8:5e-09)n6:0.00361363)n3:0.00369922)n2:0.00339014)n1:0.00950474)n0;
```
