## Supplementary Dataset S1 for "Gene turnover and contingency facilitated the repeated evolution of C_4_ photosynthesis in grasses": OG0025363_tree.txt

```
(Hordeum_vulgareMorex_HORVU.MOREX.r3.4HG0416640:0.00329688,(Hordeum_vulgareMorex_HORVU.MOREX.r3.5HG0526070:0.00528486,(Hordeum_vulgareMorex_HORVU.MOREX.r3.5HG0535150:0.00530501,(Hordeum_vulgareMorex_HORVU.MOREX.r3.2HG0117370:0.00393309,(Hordeum_vulgareMorex_HORVU.MOREX.r3.7HG0733930:0.00795181,(Hordeum_vulgareMorex_HORVU.MOREX.r3.2HG0203970:0.0066315,(Hordeum_vulgareMorex_HORVU.MOREX.r3.1HG0071200:0.00206334,(Hordeum_vulgareMorex_HORVU.MOREX.r3.4HG0379500:0.151395,(Hordeum_vulgareMorex_HORVU.MOREX.r3.6HG0630570:0.0310704,Hordeum_vulgareMorex_HORVU.MOREX.r3.1HG0022540:0.037486)n8:0.0356619)n7:0.218011)n6:0.00337004)n5:5e-09)n4:0.00263732)n3:5e-09)n2:5e-09)n1:0.00329688)n0;
```
