## Supplementary Dataset S1 for "Gene turnover and contingency facilitated the repeated evolution of C_4_ photosynthesis in grasses": OG0025364_tree.txt

```
(Hordeum_vulgareMorex_HORVU.MOREX.r3.4HG0356320:0.0252772,((Hordeum_vulgareMorex_HORVU.MOREX.r3.4HG0360170:0.0705685,(Hordeum_vulgareMorex_HORVU.MOREX.r3.6HG0615520:0.00641492,(Hordeum_vulgareMorex_HORVU.MOREX.r3.4HG0360180:0.059116,(Hordeum_vulgareMorex_HORVU.MOREX.r3.4HG0376670:0.190033,Hordeum_vulgareMorex_HORVU.MOREX.r3.4HG0339090:0.14812)n5:0.0295076)n4:0.233044)n3:0.0315367)n2:0.0049664,(Hordeum_vulgareMorex_HORVU.MOREX.r3.3HG0290040:0.0690924,(Hordeum_vulgareMorex_HORVU.MOREX.r3.6HG0593510:0.0587025,(Hordeum_vulgareMorex_HORVU.MOREX.r3.7HG0694990:0.0984812,Hordeum_vulgareMorex_HORVU.MOREX.r3.4HG0376680:0.0718089)n8:0.0356737)n7:0.0123803)n6:0.00383423)n1:0.0252772)n0;
```
