## Supplementary Dataset S1 for "Gene turnover and contingency facilitated the repeated evolution of C_4_ photosynthesis in grasses": OG0025365_tree.txt

```
(Hordeum_vulgareMorex_HORVU.MOREX.r3.7HG0635640:0.016123,((Hordeum_vulgareMorex_HORVU.MOREX.r3.6HG0563440:0.0167791,Hordeum_vulgareMorex_HORVU.MOREX.r3.2HG0134660:0.0213268)n2:0.00404791,(Hordeum_vulgareMorex_HORVU.MOREX.r3.6HG0551400:0.0168449,(Hordeum_vulgareMorex_HORVU.MOREX.r3.1HG0061640:0.00263199,((Hordeum_vulgareMorex_HORVU.MOREX.r3.3HG0257560:0.0125128,(Hordeum_vulgareMorex_HORVU.MOREX.r3.7HG0679460:0.0189418,(Hordeum_vulgareMorex_HORVU.MOREX.r3.2HG0192560:0.111441,Hordeum_vulgareMorex_HORVU.MOREX.r3.7HG0637120:0.00975356)n8:0.0108188)n7:0.00805045)n6:0.0105742,Hordeum_vulgareMorex_HORVU.MOREX.r3.3HG0267480:0.0141013)n5:5e-09)n4:0.0122844)n3:0.0071484)n1:0.016123)n0;
```
