## Supplementary Dataset S1 for "Gene turnover and contingency facilitated the repeated evolution of C_4_ photosynthesis in grasses": OG0025366_tree.txt

```
(Hordeum_vulgareMorex_HORVU.MOREX.r3.5HG0454330:0.00799026,(((Hordeum_vulgareMorex_HORVU.MOREX.r3.4HG0342370:0.036353,Hordeum_vulgareMorex_HORVU.MOREX.r3.2HG0213680:0.0111736)n3:0.00111562,Hordeum_vulgareMorex_HORVU.MOREX.r3.6HG0548590:0.0118771)n2:5e-09,((Hordeum_vulgareMorex_HORVU.MOREX.r3.3HG0278570:0.0080555,(Hordeum_vulgareMorex_HORVU.MOREX.r3.2HG0182850:5e-09,(Hordeum_vulgareMorex_HORVU.MOREX.r3.1HG0035870:0.012127,(Hordeum_vulgareMorex_HORVU.MOREX.r3.2HG0115130:0.181568,Hordeum_vulgareMorex_HORVU.MOREX.r3.5HG0516320:0.0121024)n8:0.00413428)n7:5e-09)n6:5e-09)n5:5e-09,Hordeum_vulgareMorex_HORVU.MOREX.r3.1HG0068720:0.0164906)n4:5e-09)n1:0.00799026)n0;
```
