## Supplementary Dataset S1 for "Gene turnover and contingency facilitated the repeated evolution of C_4_ photosynthesis in grasses": OG0025367_tree.txt

```
(Hordeum_vulgareMorex_HORVU.MOREX.r3.7HG0732180:0.00566462,(Hordeum_vulgareMorex_HORVU.MOREX.r3.1HG0094250:0.00750685,((Hordeum_vulgareMorex_HORVU.MOREX.r3.5HG0514540:0.00561104,(Hordeum_vulgareMorex_HORVU.MOREX.r3.2HG0213720:0.00210107,(Hordeum_vulgareMorex_HORVU.MOREX.r3.5HG0514090:5e-09,(Hordeum_vulgareMorex_HORVU.MOREX.r3.5HG0467760:0.00559854,Hordeum_vulgareMorex_HORVU.MOREX.r3.3HG0272410:0.00373505)n6:0.0018595)n5:5e-09)n4:0.00373705)n3:5e-09,((Hordeum_vulgareMorex_HORVU.MOREX.r3.6HG0552410:0.0132972,Hordeum_vulgareMorex_HORVU.MOREX.r3.4HG0373350:0.00752101)n8:0.00184896,Hordeum_vulgareMorex_HORVU.MOREX.r3.3HG0276860:0.00560872)n7:6e-09)n2:5e-09)n1:0.00566462)n0;
```
