## Supplementary Dataset S1 for "Gene turnover and contingency facilitated the repeated evolution of C_4_ photosynthesis in grasses": OG0025368_tree.txt

```
(Hordeum_vulgareMorex_HORVU.MOREX.r3.7HG0714610:0.011091,(Hordeum_vulgareMorex_HORVU.MOREX.r3.3HG0308910:0.0241648,(Hordeum_vulgareMorex_HORVU.MOREX.r3.2HG0106920:0.0524342,(Hordeum_vulgareMorex_HORVU.MOREX.r3.7HG0749000:0.0350569,(Hordeum_vulgareMorex_HORVU.MOREX.r3.7HG0671580:0.0462717,(Hordeum_vulgareMorex_HORVU.MOREX.r3.6HG0617140:0.112775,(Hordeum_vulgareMorex_HORVU.MOREX.r3.2HG0180930:0.0113358,(Hordeum_vulgareMorex_HORVU.MOREX.r3.3HG0298570:0.00739578,(Hordeum_vulgareMorex_HORVU.MOREX.r3.2HG0114010:0.00367593,Hordeum_vulgareMorex_HORVU.MOREX.r3.3HG0323910:0.00366276)n8:5e-09)n7:0.00727858)n6:0.0952337)n5:0.010646)n4:0.0115744)n3:0.00642342)n2:0.0032187)n1:0.011091)n0;
```
