## Supplementary Dataset S1 for "Gene turnover and contingency facilitated the repeated evolution of C_4_ photosynthesis in grasses": OG0025369_tree.txt

```
(Hordeum_vulgareMorex_HORVU.MOREX.r3.4HG0383210:0.00213947,(Hordeum_vulgareMorex_HORVU.MOREX.r3.5HG0452920:0.00106717,(Hordeum_vulgareMorex_HORVU.MOREX.r3.2HG0113420:5e-09,((Hordeum_vulgareMorex_HORVU.MOREX.r3.4HG0349250:0.0206747,((Hordeum_vulgareMorex_HORVU.MOREX.r3.4HG0352440:0.0120157,(Hordeum_vulgareMorex_HORVU.MOREX.r3.3HG0243830:0.0205404,Hordeum_vulgareMorex_HORVU.MOREX.r3.7HG0663280:0.0141481)n7:0.00425181)n6:0.0010652,Hordeum_vulgareMorex_HORVU.MOREX.r3.1HG0029540:0.0152013)n5:0.00100412)n4:0.0010781,(Hordeum_vulgareMorex_HORVU.MOREX.r3.5HG0470100:0.00971836,Hordeum_vulgareMorex_HORVU.MOREX.r3.1HG0074360:0.00214354)n8:0.00214121)n3:6e-09)n2:5e-09)n1:0.00213947)n0;
```
