## Supplementary Dataset S1 for "Gene turnover and contingency facilitated the repeated evolution of C_4_ photosynthesis in grasses": OG0025370_tree.txt

```
(Hordeum_vulgareMorex_HORVU.MOREX.r3.5HG0475070:0,(Hordeum_vulgareMorex_HORVU.MOREX.r3.5HG0475120:0,(Hordeum_vulgareMorex_HORVU.MOREX.r3.5HG0475050:5e-09,((Hordeum_vulgareMorex_HORVU.MOREX.r3.5HG0475030:0.00298217,Hordeum_vulgareMorex_HORVU.MOREX.r3.5HG0475010:0.00343929)n4:0.00434437,((Hordeum_vulgareMorex_HORVU.MOREX.r3.5HG0475580:0,Hordeum_vulgareMorex_HORVU.MOREX.r3.5HG0475560:0,Hordeum_vulgareMorex_HORVU.MOREX.r3.5HG0475620:0)n6:0.00686396,(Hordeum_vulgareMorex_HORVU.MOREX.r3.3HG0290640:0.0567486,Hordeum_vulgareMorex_HORVU.MOREX.r3.4HG0347140:0.0165652)n7:0.00542742)n5:0.00899788)n3:0.0037982)n2:0.00124958)n1:0)n0;
```
