## Supplementary Dataset S1 for "Gene turnover and contingency facilitated the repeated evolution of C_4_ photosynthesis in grasses": OG0025371_tree.txt

```
(Juncus_effusus_H_Juncus_Jeff_scaffold_16_000598.1:0.0384741,(Juncus_effusus_H_Juncus_Jeff_scaffold_1_000518.1:0.0551303,(((Juncus_effusus_H_Juncus_Jeff_scaffold_6_000139.1:0.353262,(Juncus_effusus_H_Juncus_Jeff_scaffold_6_000138.1:0.330202,(Juncus_effusus_H_Juncus_Jeff_scaffold_1_000120.1:0.0204924,(Juncus_effusus_H_Juncus_Jeff_scaffold_1_000118.1:0.00712144,Juncus_effusus_H_Juncus_Jeff_scaffold_1_000119.1:0.00839401)n7:0.01726)n6:0.0448359)n5:0.0115181)n4:0.0245263,Juncus_effusus_H_Juncus_Jeff_scaffold_1_000516.1:0.0615131)n3:0.0274037,(Juncus_effusus_H_Juncus_Jeff_scaffold_1_000517.1:0.0178116,Juncus_effusus_H_Juncus_Jeff_scaffold_29_000138.1:0.0894184)n8:0.0197113)n2:0.023993)n1:0.0384741)n0;
```
