## Supplementary Dataset S1 for "Gene turnover and contingency facilitated the repeated evolution of C_4_ photosynthesis in grasses": OG0025372_tree.txt

```
(Juncus_effusus_H_Juncus_Jeff_scaffold_8_000815.1:0.0346127,(((Juncus_effusus_H_Juncus_Jeff_scaffold_8_000814.1:0.0714416,Juncus_effusus_H_Juncus_Jeff_scaffold_8_000813.1:0.106412)n3:0.0405042,((Juncus_effusus_H_Juncus_Jeff_scaffold_4_001073.1:0.0809894,Juncus_effusus_H_Juncus_Jeff_scaffold_4_001074.1:0.0848858)n5:0.101157,(Juncus_effusus_H_Juncus_Jeff_scaffold_1_001905.1:0.0932436,Juncus_effusus_H_Juncus_Jeff_scaffold_8_000811.1:0.0801856)n6:0.0618623)n4:0.029402)n2:0.053979,(Juncus_effusus_H_Juncus_Jeff_scaffold_8_000807.1:0.11052,(Juncus_effusus_H_Juncus_Jeff_scaffold_8_000808.1:0.147896,Juncus_effusus_H_Juncus_Jeff_scaffold_16_000268.1:0.0559979)n8:0.0165668)n7:0.00965934)n1:0.0346127)n0;
```
