## Supplementary Dataset S1 for "Gene turnover and contingency facilitated the repeated evolution of C_4_ photosynthesis in grasses": OG0025373_tree.txt

```
(Juncus_effusus_H_Juncus_Jeff_scaffold_6_000563.1:0.0148171,(Juncus_effusus_H_Juncus_Jeff_scaffold_6_000562.1:0.102965,(Juncus_effusus_H_Juncus_Jeff_scaffold_6_000567.1:0.0867787,(Juncus_effusus_H_Juncus_Jeff_scaffold_6_000569.1:0.0680398,(((Juncus_effusus_H_Juncus_Jeff_scaffold_6_000566.1:0.201488,Juncus_effusus_H_Juncus_Jeff_scaffold_2_000665.1:0.189768)n6:0.0294452,(Juncus_effusus_H_Juncus_Jeff_scaffold_21_000638.1:0.13931,(Juncus_effusus_H_Juncus_Jeff_scaffold_2_000663.1:0.0691521,Juncus_effusus_H_Juncus_Jeff_scaffold_6_000565.1:0.0883645)n8:0.0492185)n7:0.00326246)n5:0.0311688,Juncus_effusus_H_Juncus_Jeff_scaffold_21_000637.1:0.125623)n4:0.0512323)n3:0.0152238)n2:0.0331464)n1:0.0148171)n0;
```
