## Supplementary Dataset S1 for "Gene turnover and contingency facilitated the repeated evolution of C_4_ photosynthesis in grasses": OG0025374_tree.txt

```
(Juncus_effusus_H_Juncus_Jeff_scaffold_2_000770.1:0.0176705,(Juncus_effusus_H_Juncus_Jeff_scaffold_21_000414.1:0.0367978,(Juncus_effusus_H_Juncus_Jeff_scaffold_2_001127.1:0.0543301,((Juncus_effusus_H_Juncus_Jeff_scaffold_8_000674.1:0.0321664,Juncus_effusus_H_Juncus_Jeff_scaffold_8_000676.1:0.0216348)n4:0.117656,((Juncus_effusus_H_Juncus_Jeff_scaffold_2_000753.1:0.0377984,(Juncus_effusus_H_Juncus_Jeff_scaffold_2_000754.1:0.0268678,Juncus_effusus_H_Juncus_Jeff_scaffold_8_000675.1:0.0203024)n7:0.0130211)n6:0.0672038,(Juncus_effusus_H_Juncus_Jeff_scaffold_2_000771.1:0.189096,Juncus_effusus_H_Juncus_Jeff_scaffold_21_000415.1:0.0624047)n8:0.0122789)n5:0.0258275)n3:0.0232435)n2:0.0160544)n1:0.0176705)n0;
```
