## Supplementary Dataset S1 for "Gene turnover and contingency facilitated the repeated evolution of C_4_ photosynthesis in grasses": OG0025375_tree.txt

```
(Juncus_effusus_H_Juncus_Jeff_scaffold_13_000415.1:0.0194511,((Juncus_effusus_H_Juncus_Jeff_scaffold_4_000355.1:0.0306445,(Juncus_effusus_H_Juncus_Jeff_scaffold_13_000414.1:0.05646,Juncus_effusus_H_Juncus_Jeff_scaffold_13_000418.1:0.0233813)n3:0.014089)n2:0.00623648,((Juncus_effusus_H_Juncus_Jeff_scaffold_16_000576.1:0.155549,(Juncus_effusus_H_Juncus_Jeff_scaffold_13_000388.1:0.0103467,Juncus_effusus_H_Juncus_Jeff_scaffold_13_000410.1:0.00865865)n6:0.0780346)n5:0.0323976,(Juncus_effusus_H_Juncus_Jeff_scaffold_13_000412.1:0.0702154,(Juncus_effusus_H_Juncus_Jeff_scaffold_13_000416.1:0.123643,Juncus_effusus_H_Juncus_Jeff_scaffold_13_000389.1:0.0564388)n8:0.0319767)n7:0.0121348)n4:0.0562035)n1:0.0194511)n0;
```
