## Supplementary Dataset S1 for "Gene turnover and contingency facilitated the repeated evolution of C_4_ photosynthesis in grasses": OG0025376_tree.txt

```
(Juncus_effusus_H_Juncus_Jeff_scaffold_6_000366.1:0.0939122,((Juncus_effusus_H_Juncus_Jeff_scaffold_6_000889.1:0.23922,(Juncus_effusus_H_Juncus_Jeff_scaffold_6_000298.1:0.180292,((Juncus_effusus_H_Juncus_Jeff_scaffold_11_000434.1:0.0158394,Juncus_effusus_H_Juncus_Jeff_scaffold_11_000518.1:0.0279143)n5:0.0630223,(Juncus_effusus_H_Juncus_Jeff_scaffold_11_000520.1:0.0516093,Juncus_effusus_H_Juncus_Jeff_scaffold_11_000517.1:0.0646553)n6:0.033687)n4:0.118283)n3:0.0488402)n2:0.0330596,(Juncus_effusus_H_Juncus_Jeff_scaffold_6_001107.1:0.236288,(Juncus_effusus_H_Juncus_Jeff_scaffold_19_000703.1:0.123697,Juncus_effusus_H_Juncus_Jeff_scaffold_19_000702.1:0.138556)n8:0.0695456)n7:0.0358906)n1:0.0939122)n0;
```
