## Supplementary Dataset S1 for "Gene turnover and contingency facilitated the repeated evolution of C_4_ photosynthesis in grasses": OG0025377_tree.txt

```
(Juncus_effusus_H_Juncus_Jeff_scaffold_15_000091.1:0.00335251,(((Juncus_effusus_H_Juncus_Jeff_scaffold_21_000654.1:0,Juncus_effusus_H_Juncus_Jeff_scaffold_21_000653.1:0,Juncus_effusus_H_Juncus_Jeff_scaffold_21_000652.1:0)n3:0.144359,(Juncus_effusus_H_Juncus_Jeff_scaffold_21_000073.1:0.0787428,Juncus_effusus_H_Juncus_Jeff_scaffold_21_000074.1:0.0689422)n4:0.144996)n2:0.172272,(Juncus_effusus_H_Juncus_Jeff_scaffold_15_000820.1:0.00433001,((Juncus_effusus_H_Juncus_Jeff_scaffold_15_000823.1:5e-09,Juncus_effusus_H_Juncus_Jeff_scaffold_15_000821.1:0.00212315)n7:5e-09,Juncus_effusus_H_Juncus_Jeff_scaffold_15_000822.1:5e-09)n6:0.00763396)n5:0.00438108)n1:0.00335251)n0;
```
