## Supplementary Dataset S1 for "Gene turnover and contingency facilitated the repeated evolution of C_4_ photosynthesis in grasses": OG0025378_tree.txt

```
(Leersia_perrieri_LPERR10G05080:0.0165791,((Leersia_perrieri_LPERR06G13090:0.0305398,Leersia_perrieri_LPERR06G18570:0.0512491)n2:0.169494,((Leersia_perrieri_LPERR06G18580:0.493815,Leersia_perrieri_LPERR01G14210:0.0192745)n4:0.0851085,((Leersia_perrieri_LPERR03G19930:0.556626,Leersia_perrieri_LPERR02G21300:0.585179)n6:0.11987,((Leersia_perrieri_LPERR06G19610:0.295467,Leersia_perrieri_LPERR06G18590:0.0766152)n8:0.138187,Leersia_perrieri_LPERR07G11380:0.0377177)n7:0.0500896)n5:0.10416)n3:0.0343807)n1:0.0165791)n0;
```
