## Supplementary Dataset S1 for "Gene turnover and contingency facilitated the repeated evolution of C_4_ photosynthesis in grasses": OG0025379_tree.txt

```
(Leersia_perrieri_LPERR02G09540:0.0754121,((Oryza_sativa_LOC_Os02g16260:0.161272,Oryza_sativa_LOC_Os02g16100:0.0989436)n2:0.0945197,(Oryza_sativa_LOC_Os02g16070:0.142217,(((Oryza_sativa_LOC_Os02g16390:0.0756159,Oryza_sativa_LOC_Os02g16430:0.0394942)n6:0.291583,Oryza_sativa_LOC_Os02g16330:0.0564167)n5:0.109994,(Oryza_sativa_LOC_Os02g16060:0.102793,(Oryza_sativa_LOC_Os02g16270:0.0779613,Oryza_sativa_LOC_Os02g16250:0.389182)n8:0.0294565)n7:0.0436493)n4:0.173389)n3:0.138411)n1:0.0754121)n0;
```
