## Supplementary Dataset S1 for "Gene turnover and contingency facilitated the repeated evolution of C_4_ photosynthesis in grasses": OG0025380_tree.txt

```
(Leersia_perrieri_LPERR10G04840:0.0056886,(Leersia_perrieri_LPERR11G05990:0.0787744,((Leersia_perrieri_LPERR11G10600:0.102373,(Leersia_perrieri_LPERR05G06170:0.0165997,Leersia_perrieri_LPERR08G09890:0.0351201)n4:0.0552967)n3:0.00649118,(Leersia_perrieri_LPERR11G10370:0.0408189,(Leersia_perrieri_LPERR12G07660:0.035247,(Leersia_perrieri_LPERR02G13580:0.584616,(Leersia_perrieri_LPERR03G21010:0.0431755,Leersia_perrieri_LPERR03G21020:0.0616738)n8:0.0217619)n7:0.0742032)n6:5e-09)n5:0.0311991)n2:0.0187525)n1:0.0056886)n0;
```
