## Supplementary Dataset S1 for "Gene turnover and contingency facilitated the repeated evolution of C_4_ photosynthesis in grasses": OG0025381_tree.txt

```
((Leersia_perrieri_LPERR02G26530:0.0788289,Oryza_sativa_LOC_Os02g51140:0.0564924)n1:0.11174,(((Pharus_latifolius_Phala.04G074100:0,Pharus_latifolius_Phala.04G074100.4:0)n4:6e-09,(Pharus_latifolius_Phala.04G074100.6:0,Pharus_latifolius_Phala.04G074100.5:0,Pharus_latifolius_Phala.04G074100.3:0,Pharus_latifolius_Phala.04G074100.2:0)n5:5e-09)n3:0.199601,(Streptochaeta_angustifolia_strangu_006757:0.182894,Streptochaeta_angustifolia_strangu_036995:0.140857)n6:0.0156507)n2:0.0535578)n0;
```
