## Supplementary Dataset S1 for "Gene turnover and contingency facilitated the repeated evolution of C_4_ photosynthesis in grasses": OG0025382_tree.txt

```
(Zizania_latifolia_GWHTBFHI019777:0.069643,(Leersia_perrieri_LPERR04G05360:0.103109,(((Oryza_sativa_LOC_Os05g17010:0.185984,(Oryza_sativa_LOC_Os04g27190:0.0164286,Oryza_sativa_LOC_Os04g27340:0.0126893)n5:0.131315)n4:0.0692585,(Oryza_sativa_LOC_Os05g16980:0.187384,Oryza_sativa_LOC_Os04g27720:0.224764)n6:0.0382165)n3:0.0510465,(Oryza_sativa_LOC_Os04g27470:0.0401787,(Oryza_sativa_LOC_Os04g27480:0.253228,Oryza_sativa_LOC_Os04g27400:0.0223996)n8:0.0138483)n7:0.0416817)n2:0.0046313)n1:0.0547756)n0;
```
