## Supplementary Dataset S1 for "Gene turnover and contingency facilitated the repeated evolution of C_4_ photosynthesis in grasses": OG0025383_tree.txt

```
(Urochloa_fusta_Urofu.8G091800:0.190688,((Leersia_perrieri_LPERR04G05950:0.186399,(Leersia_perrieri_LPERR04G05920:0.0395174,Leersia_perrieri_LPERR04G05990:0.0225819)n3:0.0110134)n2:0.0699298,((Oryza_sativa_LOC_Os04g28620:0.0282043,Oryza_sativa_LOC_Os04g28520:0.0309572)n5:0.0430318,((Oryza_sativa_LOC_Os04g28690:0.0965426,(Oryza_sativa_LOC_Os04g28570:0.142041,Oryza_sativa_LOC_Os04g28680:0.0600392)n8:0.0323231)n7:0.0249727,Oryza_sativa_LOC_Os04g28600:0.0586399)n6:0.00586399)n4:0.000651555)n1:0.00606747)n0;
```
