## Supplementary Dataset S1 for "Gene turnover and contingency facilitated the repeated evolution of C_4_ photosynthesis in grasses": OG0025384_tree.txt

```
((Streptochaeta_angustifolia_strangu_007451:0.338361,Pharus_latifolius_Phala.06G083800:0.273724)n1:0.0807496,(Zizania_latifolia_GWHTBFHI019747:0.369049,(Leersia_perrieri_LPERR04G07510:0.23149,((Oryza_sativa_LOC_Os05g35620:0.401212,(Oryza_sativa_LOC_Os04g32160:0.229545,(Oryza_sativa_LOC_Os04g32210:0.0821701,Oryza_sativa_LOC_Os04g32190:0.0957141)n7:0.217953)n6:0.225787)n5:0.110308,(Oryza_sativa_LOC_Os04g32260:0.105724,Oryza_sativa_LOC_Os04g32250:0.0733397)n8:0.0797491)n4:0.00886101)n3:0.0605214)n2:0.091753)n0;
```
