## Supplementary Dataset S1 for "Gene turnover and contingency facilitated the repeated evolution of C_4_ photosynthesis in grasses": OG0025385_tree.txt

```
(((Zizania_latifolia_GWHTBFHI008773:0.0363574,(Zizania_latifolia_GWHTBFHI008770:0.0129236,Zizania_latifolia_GWHTBFHI008774:0.00298571)n3:0.0181582)n2:0.0108091,(Zizania_latifolia_GWHTBFHI008772:0.0308987,Zizania_latifolia_GWHTBFHI008771:0.0141463)n4:0.0123532)n1:0.0305684,(Leersia_perrieri_LPERR10G14200:0.33563,((Oryza_sativa_LOC_Os10g40990:0.0745778,Oryza_sativa_LOC_Os10g40934:0.0566241)n7:0.0356707,(Oryza_sativa_LOC_Os11g03510:0.201957,Oryza_sativa_LOC_Os10g40960:5e-09)n8:0.0647347)n6:0.00719274)n5:0.0812467)n0;
```
