## Supplementary Dataset S1 for "Gene turnover and contingency facilitated the repeated evolution of C_4_ photosynthesis in grasses": OG0025386_tree.txt

```
((Zizania_latifolia_GWHTBFHI028660:0.229682,(Zizania_latifolia_GWHTBFHI009207:0.12569,Zizania_latifolia_GWHTBFHI028661:0.0705903)n2:0.0233864)n1:0.0161158,((Leersia_perrieri_LPERR12G12600:0.108371,Leersia_perrieri_LPERR12G12590:0.093338)n4:0.0372985,((Oryza_sativa_LOC_Os12g36840:0.179572,Oryza_sativa_LOC_Os12g36830:0.099024)n6:0.0487527,(Oryza_sativa_LOC_Os12g36850:0.12839,(Oryza_sativa_LOC_Os12g36860:0.0806019,Oryza_sativa_LOC_Os12g36880:0.0707045)n8:0.00707045)n7:0.000707045)n5:7.85606e-05)n3:0.023406)n0;
```
