## Supplementary Dataset S1 for "Gene turnover and contingency facilitated the repeated evolution of C_4_ photosynthesis in grasses": OG0025387_tree.txt

```
(Olyra_latifolia_Ola031256:0.0461297,(Olyra_latifolia_Ola022048:5e-09,((Olyra_latifolia_Ola027704:0.150041,(Olyra_latifolia_Ola011092:0.176851,Olyra_latifolia_Ola034437:0.0680508)n4:0.0803351)n3:0.0979665,((Olyra_latifolia_Ola038152:0.174528,Olyra_latifolia_Ola016726:0.0983825)n6:0.0393122,(Olyra_latifolia_Ola004131:0.128905,(Olyra_latifolia_Ola038995:0.131087,Olyra_latifolia_Ola006136:0.0735559)n8:0.0410091)n7:0.0237461)n5:0.0260435)n2:0.118941)n1:0.0461297)n0;
```
