## Supplementary Dataset S1 for "Gene turnover and contingency facilitated the repeated evolution of C_4_ photosynthesis in grasses": OG0025388_tree.txt

```
(Olyra_latifolia_Ola030082:0.0319946,(Olyra_latifolia_Ola002625:0.0890373,(((Olyra_latifolia_Ola004237:0.0504165,Olyra_latifolia_Ola024908:0.0877312)n4:0.0135069,Olyra_latifolia_Ola038656:0.0940817)n3:0.0129697,(((Olyra_latifolia_Ola017727:0.352821,Olyra_latifolia_Ola003819:0.107539)n7:0.0240999,Olyra_latifolia_Ola032515:0.131963)n6:0.0250564,(Olyra_latifolia_Ola025975:0.103503,Olyra_latifolia_Ola033815:0.09582)n8:0.0971317)n5:0.00889688)n2:0.0083443)n1:0.0319946)n0;
```
