## Supplementary Dataset S1 for "Gene turnover and contingency facilitated the repeated evolution of C_4_ photosynthesis in grasses": OG0025389_tree.txt

```
(Olyra_latifolia_Ola007524:0.118976,(Streptochaeta_angustifolia_strangu_033834:0.0797931,((Pharus_latifolius_Phala.01G082900.2:0,Pharus_latifolius_Phala.01G082900.6:0)n3:5e-09,((Pharus_latifolius_Phala.01G082900.4:0,Pharus_latifolius_Phala.01G082900.7:0)n5:5e-09,(Pharus_latifolius_Phala.01G082900:0,Pharus_latifolius_Phala.01G082900.3:0,Pharus_latifolius_Phala.01G082900.5:0,Pharus_latifolius_Phala.01G082900.8:0)n6:5e-09)n4:5e-09)n2:0.147974)n1:0.118976)n0;
```
