## Supplementary Dataset S1 for "Gene turnover and contingency facilitated the repeated evolution of C_4_ photosynthesis in grasses": OG0025390_tree.txt

```
(Olyra_latifolia_Ola014175:0.143017,(Sorghum_bicolor_SORBI_3002G240000:0.0638108,(((Zea_mays_Zm00001eb017480:0,Zea_mays_Zm00001eb020220:0)n4:5e-09,Zea_mays_Zm00001eb409660:0.00333622)n3:0.344121,(Zea_mays_Zm00001eb316150:0.0255477,(Zea_mays_Zm00001eb184360:0.00778125,(Zea_mays_Zm00001eb020210:0.00185558,(Zea_mays_Zm00001eb409670:6e-09,Zea_mays_Zm00001eb017470:5e-09)n8:5e-09)n7:0.0105054)n6:0.0460957)n5:0.0377817)n2:0.00419796)n1:0.107603)n0;
```
