## Supplementary Dataset S1 for "Gene turnover and contingency facilitated the repeated evolution of C_4_ photosynthesis in grasses": OG0025391_tree.txt

```
(Olyra_latifolia_Ola017427:0.0339792,(((Olyra_latifolia_Ola018587:0.0490527,((Olyra_latifolia_Ola018564:0.0819437,Olyra_latifolia_Ola007689:0.0629912)n5:0.0111905,(Olyra_latifolia_Ola018588:0.0501617,Olyra_latifolia_Ola018565:0.0726775)n6:0.00682446)n4:0.00716815)n3:0.00389465,Olyra_latifolia_Ola007685:0.0390852)n2:0.00442177,(Olyra_latifolia_Ola018609:0.0862811,(Olyra_latifolia_Ola018555:0.0540726,Olyra_latifolia_Ola018591:0.053632)n8:0.0107606)n7:0.00840202)n1:0.0339792)n0;
```
