## Supplementary Dataset S1 for "Gene turnover and contingency facilitated the repeated evolution of C_4_ photosynthesis in grasses": OG0025392_tree.txt

```
(Olyra_latifolia_Ola032841:0.0764783,((Olyra_latifolia_Ola029175:0.0662697,((Olyra_latifolia_Ola038312:0.212433,(Olyra_latifolia_Ola029243:0.574158,Olyra_latifolia_Ola037045:0.0839062)n5:0.0702613)n4:0.0579044,(Olyra_latifolia_Ola025601:0.0919696,Olyra_latifolia_Ola028479:0.0673649)n6:0.10508)n3:0.04181)n2:0.0372541,(Olyra_latifolia_Ola009721:0.0758507,(Olyra_latifolia_Ola036331:0.0629836,Olyra_latifolia_Ola015899:0.0289853)n8:0.0275128)n7:0.0160046)n1:0.0764783)n0;
```
