## Supplementary Dataset S1 for "Gene turnover and contingency facilitated the repeated evolution of C_4_ photosynthesis in grasses": OG0025393_tree.txt

```
(Olyra_latifolia_Ola014645:0.0422483,(((Olyra_latifolia_Ola013569:0.08973,(Olyra_latifolia_Ola003644:0.215687,Olyra_latifolia_Ola026266:0.0793345)n4:0.0199447)n3:0.0598414,(Olyra_latifolia_Ola026267:0.557425,(Olyra_latifolia_Ola026327:0.232079,(Olyra_latifolia_Ola007334:0.290525,Olyra_latifolia_Ola025886:0.209957)n7:0.110868)n6:0.314538)n5:0.342487)n2:0.0487935,(Olyra_latifolia_Ola003927:0.0599126,Olyra_latifolia_Ola011761:0.287654)n8:0.0627371)n1:0.0422483)n0;
```
