## Supplementary Dataset S1 for "Gene turnover and contingency facilitated the repeated evolution of C_4_ photosynthesis in grasses": OG0025394_tree.txt

```
(Olyra_latifolia_Ola034821:0.0102043,((Olyra_latifolia_Ola018439:0.168298,Olyra_latifolia_Ola029259:0.0183554)n2:0.0232873,((Olyra_latifolia_Ola013576:5e-09,(Olyra_latifolia_Ola027253:0.577148,Olyra_latifolia_Ola030582:0.282457)n5:0.127391)n4:0.00621076,((Olyra_latifolia_Ola025667:0.00784807,(Olyra_latifolia_Ola035951:0.0470297,Olyra_latifolia_Ola021103:0.024975)n8:0.116103)n7:0.0555278,Olyra_latifolia_Ola033326:0.0149621)n6:0.00213991)n3:0.00392068)n1:0.0102043)n0;
```
