## Supplementary Dataset S1 for "Gene turnover and contingency facilitated the repeated evolution of C_4_ photosynthesis in grasses": OG0025395_tree.txt

```
(Olyra_latifolia_Ola038302:0.0102981,(Olyra_latifolia_Ola010040:0.00369405,(Olyra_latifolia_Ola038519:0.0110998,(Olyra_latifolia_Ola010037:0.0101068,(Olyra_latifolia_Ola010033:0.0110651,(Olyra_latifolia_Ola010025:0.171433,((Olyra_latifolia_Ola010058:0.00261744,(Olyra_latifolia_Ola010050:0.177588,Olyra_latifolia_Ola030264:0.0118071)n8:0.0137234)n7:0.0047898,Olyra_latifolia_Ola010013:0.0198892)n6:0.0197788)n5:0.220178)n4:0.0102201)n3:0.000948827)n2:5e-09)n1:0.0102981)n0;
```
