## Supplementary Dataset S1 for "Gene turnover and contingency facilitated the repeated evolution of C_4_ photosynthesis in grasses": OG0025396_tree.txt

```
(Olyra_latifolia_Ola024410:0.0593689,(Olyra_latifolia_Ola024412:0.00582945,(Olyra_latifolia_Ola024404:0.120054,((Olyra_latifolia_Ola024405:0.107339,(Olyra_latifolia_Ola024413:0.122395,Olyra_latifolia_Ola024411:0.135063)n5:0.0304454)n4:0.0312785,(((Olyra_latifolia_Ola010616:0.0275599,Olyra_latifolia_Ola024403:0.0114167)n8:0.0570156,Olyra_latifolia_Ola013838:0.0293634)n7:0.0032567,Olyra_latifolia_Ola024408:0.0197892)n6:0.00653967)n3:5e-09)n2:0.0419302)n1:0.0593689)n0;
```
