## Supplementary Dataset S1 for "Gene turnover and contingency facilitated the repeated evolution of C_4_ photosynthesis in grasses": OG0025397_tree.txt

```
(Olyra_latifolia_Ola020812:0.0575182,((Panicum_virgatum_Pavir.7NG083800:0.0270704,(Panicum_hallii_Pahal.7G005400:0.0059124,Urochloa_fusta_Urofu.7G001900:0.00532871)n3:0.059052)n2:0.146151,((Panicum_virgatum_Pavir.7NG089500:0.0357827,(Panicum_virgatum_Pavir.7KG071200:0.109149,(Panicum_virgatum_Pavir.7NG084700:0.0235851,(Panicum_virgatum_Pavir.7KG071300:0.00554319,Panicum_virgatum_Pavir.7KG073800:0.0188105)n8:0.00761942)n7:0.0389334)n6:0.00453354)n5:0.0577546,Urochloa_fusta_Urofu.7G001600:0.594805)n4:0.0660894)n1:0.0575182)n0;
```
