## Supplementary Dataset S1 for "Gene turnover and contingency facilitated the repeated evolution of C_4_ photosynthesis in grasses": OG0025398_tree.txt

```
(Oryza_sativa_LOC_Os06g42420:0.0013087,((Oryza_sativa_LOC_Os06g42520:0.00148798,(Oryza_sativa_LOC_Os03g12490:0.0022225,Oryza_sativa_LOC_Os05g39480:0.0033645)n3:0.000370485)n2:5e-09,((Oryza_sativa_LOC_Os04g04400:0.0109444,(Oryza_sativa_LOC_Os02g31850:0.101834,(Oryza_sativa_LOC_Os02g31845:0.431003,(Oryza_sativa_LOC_Os10g33410:0.353025,Oryza_sativa_LOC_Os07g05910:0.119439)n8:0.0979407)n7:0.127322)n6:0.0180618)n5:0.00536073,Oryza_sativa_LOC_Os01g37310:0.0207905)n4:0.00360384)n1:0.0013087)n0;
```
