## Supplementary Dataset S1 for "Gene turnover and contingency facilitated the repeated evolution of C_4_ photosynthesis in grasses": OG0025399_tree.txt

```
(((Zizania_latifolia_GWHTBFHI038146:5e-09,(Zizania_latifolia_GWHTBFHI038519:0,Zizania_latifolia_GWHTBFHI038565:0)n3:5e-09)n2:0.0330363,(Oryza_sativa_LOC_Os10g21272:0.00510361,Oryza_sativa_LOC_Os06g39752:0.00454154)n4:0.0328989)n1:0.0280488,((Streptochaeta_angustifolia_strangu_023453:0,Streptochaeta_angustifolia_strangu_044669:0)n6:0.0603054,(Pharus_latifolius_Phala.11G118100:0.0939239,(Pharus_latifolius_Phala.05G136500:5e-09,Pharus_latifolius_Phala.10G080800:0.00628713)n8:0.0057921)n7:0.0227389)n5:0.0280488)n0;
```
