## Supplementary Dataset S1 for "Gene turnover and contingency facilitated the repeated evolution of C_4_ photosynthesis in grasses": OG0025400_tree.txt

```
(Oryza_sativa_LOC_Os12g06230:0.08388,((Oryza_sativa_LOC_Os01g14200:0.262802,(Oryza_sativa_LOC_Os02g19280:0.118831,Oryza_sativa_LOC_Os09g28370:0.104128)n3:0.0895685)n2:0.0423238,((Oryza_sativa_LOC_Os07g23530:0.442036,Oryza_sativa_LOC_Os05g28260:0.182297)n5:0.0941773,(Oryza_sativa_LOC_Os01g37580:0.131278,(Oryza_sativa_LOC_Os07g23540:0.0178765,(Oryza_sativa_LOC_Os10g23110:0.0123917,Oryza_sativa_LOC_Os12g32690:0.0177799)n8:0.027951)n7:0.0826904)n6:0.0424361)n4:0.0314851)n1:0.08388)n0;
```
