## Supplementary Dataset S1 for "Gene turnover and contingency facilitated the repeated evolution of C_4_ photosynthesis in grasses": OG0025401_tree.txt

```
(Oryza_sativa_LOC_Os08g36830:0.0998518,((Oryza_sativa_LOC_Os08g33030:0.0558629,Oryza_sativa_LOC_Os04g38990:0.0790596)n2:0.104485,(Oryza_sativa_LOC_Os11g09050:0.238331,(((Oryza_sativa_LOC_Os07g36510:0.314713,Oryza_sativa_LOC_Os05g35510:0.55357)n6:0.0955525,(Oryza_sativa_LOC_Os01g70650:0.52896,Oryza_sativa_LOC_Os10g18704:0.452592)n7:0.129076)n5:0.0390798,(Oryza_sativa_LOC_Os02g46400:0.689165,Oryza_sativa_LOC_Os05g09720:0.509316)n8:0.0667347)n4:0.0748886)n3:0.0875009)n1:0.0998518)n0;
```
