## Supplementary Dataset S1 for "Gene turnover and contingency facilitated the repeated evolution of C_4_ photosynthesis in grasses": OG0025402_tree.txt

```
(Oryza_sativa_LOC_Os04g23090:0.0053135,((Oryza_sativa_LOC_Os04g22750:0.0324155,Oryza_sativa_LOC_Os04g22670:0.0208021)n2:0.00527392,((Oryza_sativa_LOC_Os12g13700:0.0318675,(Oryza_sativa_LOC_Os08g29630:0.00527749,(Oryza_sativa_LOC_Os06g24580:0.0264724,(Oryza_sativa_LOC_Os08g27960:0.156169,Oryza_sativa_LOC_Os12g13680:0.0373929)n7:0.0282204)n6:6e-09)n5:0.00525064)n4:0.0106896,(Oryza_sativa_LOC_Os08g26630:0.0214528,Oryza_sativa_LOC_Os04g25510:0.0157537)n8:0.016176)n3:0.00529152)n1:0.0053135)n0;
```
