## Supplementary Dataset S1 for "Gene turnover and contingency facilitated the repeated evolution of C_4_ photosynthesis in grasses": OG0025403_tree.txt

```
(Oryza_sativa_LOC_Os07g15480:0.0249016,(Oryza_sativa_LOC_Os12g27590:0.0213158,((Oryza_sativa_LOC_Os11g31670:0.027638,(Oryza_sativa_LOC_Os11g09910:0.0223445,((Oryza_sativa_LOC_Os06g32400:0.0844814,Oryza_sativa_LOC_Os03g37230:0.0392685)n6:0.0145541,(Oryza_sativa_LOC_Os03g32890:0.0653675,Oryza_sativa_LOC_Os03g15170:0.0136593)n7:0.00640924)n5:0.00906954)n4:0.00482425)n3:0.0155491,(Oryza_sativa_LOC_Os08g32180:0.0176235,Oryza_sativa_LOC_Os09g14460:0.0189768)n8:0.00480701)n2:0.00819453)n1:0.0249016)n0;
```
