## Supplementary Dataset S1 for "Gene turnover and contingency facilitated the repeated evolution of C_4_ photosynthesis in grasses": OG0025404_tree.txt

```
(Oryza_sativa_LOC_Os08g19290:0.223631,(Panicum_hallii_Pahal.1G130300:0.161003,(Panicum_virgatum_Pavir.7KG030700:0.0457484,(Panicum_virgatum_Pavir.3KG239600:0.045623,(Panicum_virgatum_Pavir.6NG173400:0.111227,((Panicum_virgatum_Pavir.9KG147100:0.0448966,(Panicum_virgatum_Pavir.J279400:0.0238914,Panicum_virgatum_Pavir.3NG161400:0.0101208)n7:0.0201324)n6:0.0342543,(Panicum_virgatum_Pavir.4NG160400:0.0731574,Panicum_virgatum_Pavir.6NG189700:0.0432079)n8:0.0268631)n5:0.0147531)n4:0.0451281)n3:0.015794)n2:0.0603441)n1:0.223631)n0;
```
