## Supplementary Dataset S1 for "Gene turnover and contingency facilitated the repeated evolution of C_4_ photosynthesis in grasses": OG0025405_tree.txt

```
(Oryza_sativa_LOC_Os04g11970:0.190592,(Pharus_latifolius_Phala.07G185700:0.158703,((Streptochaeta_angustifolia_strangu_038499:0.344668,(Streptochaeta_angustifolia_strangu_008280:5e-09,Streptochaeta_angustifolia_strangu_008281:5e-09)n4:0.124019)n3:0.0629465,((Streptochaeta_angustifolia_strangu_029744:0.0137174,Streptochaeta_angustifolia_strangu_015219:0.0173819)n6:0.0829134,(Streptochaeta_angustifolia_strangu_044079:0.147337,(Streptochaeta_angustifolia_strangu_013928:0.114676,Streptochaeta_angustifolia_strangu_038074:0.234078)n8:0.0631181)n7:0.0176602)n5:0.0660638)n2:0.0498809)n1:0.190592)n0;
```
