## Supplementary Dataset S1 for "Gene turnover and contingency facilitated the repeated evolution of C_4_ photosynthesis in grasses": OG0025406_tree.txt

```
(Oryza_sativa_LOC_Os04g17310:0.00593712,((Oryza_sativa_LOC_Os04g09820:0,Oryza_sativa_LOC_Os02g30760:0,Oryza_sativa_LOC_Os09g03050:0,Oryza_sativa_LOC_Os06g28110:0,Oryza_sativa_LOC_Os05g29829:0)n2:5e-09,(Oryza_sativa_LOC_Os01g62730:0.00587499,(Oryza_sativa_LOC_Os05g24390:0.118286,(Oryza_sativa_LOC_Os03g25510:0.0213368,Oryza_sativa_LOC_Os11g23242:0.00526183)n5:0.034323)n4:0.032239)n3:5e-09)n1:0.00593712)n0;
```
