## Supplementary Dataset S1 for "Gene turnover and contingency facilitated the repeated evolution of C_4_ photosynthesis in grasses": OG0025407_tree.txt

```
(Oryza_sativa_LOC_Os07g12990:0.0273099,((Oryza_sativa_LOC_Os05g10270:0.014591,(Oryza_sativa_LOC_Os11g12500:0.0122058,(Oryza_sativa_LOC_Os09g08450:0.0196023,Oryza_sativa_LOC_Os07g13010:0.0169046)n4:0.00349755)n3:0.0475332)n2:0.0254053,((Oryza_sativa_LOC_Os04g34830:0.0111132,Oryza_sativa_LOC_Os09g25520:0.00228869)n6:0.0157261,(Oryza_sativa_LOC_Os11g12510:0.0181637,(Oryza_sativa_LOC_Os06g36960:0.0176291,Oryza_sativa_LOC_Os12g24410:0.0288266)n8:0.00643829)n7:0.02234)n5:0.0175496)n1:0.0273099)n0;
```
