## Supplementary Dataset S1 for "Gene turnover and contingency facilitated the repeated evolution of C_4_ photosynthesis in grasses": OG0025408_tree.txt

```
(Oryza_sativa_LOC_Os01g07000:0.0323584,(((Oryza_sativa_LOC_Os01g06980:0.0539459,(Oryza_sativa_LOC_Os01g06960:0.0843056,Oryza_sativa_LOC_Os01g07010:0.0299025)n4:0.0237)n3:0.00248056,(Oryza_sativa_LOC_Os01g07040:0.0362563,(Oryza_sativa_LOC_Os01g07050:0.0575042,Oryza_sativa_LOC_Os01g07030:0.0363847)n6:0.0272028)n5:0.14189)n2:0.0090118,(Oryza_sativa_LOC_Os01g06940:0.0772032,(Oryza_sativa_LOC_Os01g06990:0.048533,Oryza_sativa_LOC_Os01g07020:0.0270242)n8:0.00440317)n7:0.0022107)n1:0.0323584)n0;
```
