## Supplementary Dataset S1 for "Gene turnover and contingency facilitated the repeated evolution of C_4_ photosynthesis in grasses": OG0025409_tree.txt

```
(((Setaria_viridis_SEVIR_8G204950v2:0.560127,Panicum_virgatum_Pavir.J021100:0.594467)n2:0.151108,Oryza_sativa_LOC_Os02g18614:0.318723)n1:0.0342571,(Oryza_sativa_LOC_Os11g06580:0.516326,((Urochloa_fusta_Urofu.8G188800:0.131454,((Panicum_virgatum_Pavir.8KG359100:0.0846987,Panicum_virgatum_Pavir.8KG359200:0.0769117)n7:0.0413154,(Panicum_virgatum_Pavir.7NG056400:0.111208,Setaria_viridis_SEVIR_8G205000v2:0.073157)n8:0.0869704)n6:0.00966337)n5:0.0547383,Panicum_hallii_Pahal.8G234100:0.0617279)n4:0.175778)n3:0.0342571)n0;
```
