## Supplementary Dataset S1 for "Gene turnover and contingency facilitated the repeated evolution of C_4_ photosynthesis in grasses": OG0025410_tree.txt

```
(Oryza_sativa_LOC_Os05g03520:0.24281,((Streptochaeta_angustifolia_strangu_005536:0.58566,Streptochaeta_angustifolia_strangu_041068:0.621038)n2:0.17053,(Streptochaeta_angustifolia_strangu_005972:0.15248,((Streptochaeta_angustifolia_strangu_005965:0.0668591,(Streptochaeta_angustifolia_strangu_042208:0.0196723,Streptochaeta_angustifolia_strangu_042209:0.00630875)n6:0.0111613)n5:0.0051465,(Streptochaeta_angustifolia_strangu_014408:0.0048543,(Streptochaeta_angustifolia_strangu_014406:0.013737,Streptochaeta_angustifolia_strangu_041067:0.022552)n8:0.00358172)n7:0.018756)n4:0.0340578)n3:0.240009)n1:0.24281)n0;
```
