## Supplementary Dataset S1 for "Gene turnover and contingency facilitated the repeated evolution of C_4_ photosynthesis in grasses": OG0025411_tree.txt

```
(Panicum_hallii_Pahal.6G227800:0.0035328,(Panicum_hallii_Pahal.8G162500:0.00469795,((Panicum_hallii_Pahal.3G211200:0.00234024,(Panicum_hallii_Pahal.9G029100:0,Panicum_hallii_Pahal.5G301800:0,Panicum_hallii_Pahal.8G001600:0,Panicum_hallii_Pahal.8G109300:0)n4:5e-09)n3:0.0023267,((Panicum_hallii_Pahal.2G272200:0.0168573,Panicum_hallii_Pahal.2G246900:0.00233834)n6:0.00232755,Panicum_hallii_Pahal.8G229900:5e-09)n5:5e-09)n2:5e-09)n1:0.0035328)n0;
```
