## Supplementary Dataset S1 for "Gene turnover and contingency facilitated the repeated evolution of C_4_ photosynthesis in grasses": OG0025412_tree.txt

```
(Panicum_hallii_Pahal.1G400300:0.00185136,(Panicum_hallii_Pahal.1G199400:0.00325676,((Panicum_hallii_Pahal.4G230900:0.00486073,((Panicum_hallii_Pahal.3G336200:5e-09,Panicum_hallii_Pahal.6G170800:0.00300045)n5:0.0019881,Panicum_hallii_Pahal.7G097800:0.00958952)n4:0.00954619)n3:5e-09,(Panicum_hallii_Pahal.3G269700:0.0538841,(Panicum_hallii_Pahal.8G062400:0.0348705,(Panicum_hallii_Pahal.8G244000:0.0299307,Panicum_hallii_Pahal.2G112700:0.0181058)n8:0.0430091)n7:0.0498614)n6:5e-09)n2:0.00821175)n1:0.00185136)n0;
```
