## Supplementary Dataset S1 for "Gene turnover and contingency facilitated the repeated evolution of C_4_ photosynthesis in grasses": OG0025413_tree.txt

```
(Panicum_hallii_Pahal.9G094900:0.086485,(((Panicum_virgatum_Pavir.3NG280000:0.0220012,Panicum_virgatum_Pavir.8NG069500:0.0212518)n3:0.114657,(Panicum_virgatum_Pavir.8NG095800:0.0858343,(Panicum_virgatum_Pavir.1NG117400:0.0263971,(Panicum_virgatum_Pavir.J647600:0.0172606,(Panicum_virgatum_Pavir.4NG156500:0.0100896,Panicum_virgatum_Pavir.6NG104400:0.00916193)n7:0.00895854)n6:0.0215478)n5:0.0230467)n4:0.0241196)n2:0.0286304,(Panicum_virgatum_Pavir.3NG280200:0.748166,Panicum_virgatum_Pavir.4KG360800:0.0412578)n8:0.0381911)n1:0.086485)n0;
```
