## Supplementary Dataset S1 for "Gene turnover and contingency facilitated the repeated evolution of C_4_ photosynthesis in grasses": OG0025414_tree.txt

```
((Pharus_latifolius_Phala.01G153900:0.20049,Streptochaeta_angustifolia_strangu_025840:0.307436)n1:0.0827629,(Setaria_viridis_SEVIR_2G021400v2:0.160478,((Urochloa_fusta_Urofu.2G017600:0.0772494,((Panicum_virgatum_Pavir.2NG190400:0.0433421,Panicum_hallii_Pahal.2G013800:0.0361596)n6:0.00199766,(Panicum_virgatum_Pavir.2KG022400:0.0298739,Panicum_hallii_Pahal.2G223800:0.0245789)n7:0.00273098)n5:0.0329428)n4:0.0906568,(Stipagrostis_hirtigluma_H_Shi_ptg000018l_000792.1:0.155622,Stipagrostis_hirtigluma_H_Shi_ptg000018l_000781.1:0.154282)n8:0.0171424)n3:0.0305395)n2:0.0371912)n0;
```
