## Supplementary Dataset S1 for "Gene turnover and contingency facilitated the repeated evolution of C_4_ photosynthesis in grasses": OG0025415_tree.txt

```
(Panicum_virgatum_Pavir.8KG195700:0.0421268,(Panicum_virgatum_Pavir.8KG048400:0.152672,((Panicum_virgatum_Pavir.8NG032300:0.672967,(Panicum_virgatum_Pavir.J168600:0.30307,(Panicum_virgatum_Pavir.2KG449100:0.0885321,Panicum_virgatum_Pavir.4KG064700:0.167718)n5:0.31278)n4:0.23831)n3:0.148412,(Panicum_virgatum_Pavir.J499700:0.538087,(Panicum_virgatum_Pavir.3KG517600:0.175662,(Panicum_virgatum_Pavir.4KG202900:0.0569781,Panicum_virgatum_Pavir.4NG034800:0.0626004)n8:0.0898147)n7:0.416077)n6:0.140096)n2:0.403842)n1:0.0421268)n0;
```
