## Supplementary Dataset S1 for "Gene turnover and contingency facilitated the repeated evolution of C_4_ photosynthesis in grasses": OG0025416_tree.txt

```
(Panicum_virgatum_Pavir.8NG129300:0.0105643,((Panicum_virgatum_Pavir.J311700:0.00855167,(Panicum_virgatum_Pavir.7KG109900:0.0056881,((Panicum_virgatum_Pavir.9NG470900:0.0118583,Panicum_virgatum_Pavir.J423600:0.00719768)n5:0.00297588,(Panicum_virgatum_Pavir.9KG153700:0.0148429,Panicum_virgatum_Pavir.1NG553200:0.0122863)n6:5e-09)n4:0.0704155)n3:0.00287134)n2:0.0203859,(Panicum_virgatum_Pavir.5NG351300:0.0357609,(Panicum_virgatum_Pavir.4NG229100:0.00852664,Panicum_virgatum_Pavir.5NG647300:0.0204892)n8:0.00567434)n7:5e-09)n1:0.0105643)n0;
```
