## Supplementary Dataset S1 for "Gene turnover and contingency facilitated the repeated evolution of C_4_ photosynthesis in grasses": OG0025417_tree.txt

```
(Panicum_virgatum_Pavir.5KG343400:0.017875,(Panicum_virgatum_Pavir.1KG177000:0.0303524,((Panicum_virgatum_Pavir.5KG324600:0.0477649,Panicum_virgatum_Pavir.6KG174100:0.0335412)n3:0.0121259,((Panicum_virgatum_Pavir.8NG221300:0.0512422,((Panicum_virgatum_Pavir.J292700:0.0468265,(Panicum_virgatum_Pavir.5NG350200:0.0463432,Panicum_virgatum_Pavir.4NG139400:0.0330201)n8:0.0133029)n7:5e-09,Panicum_virgatum_Pavir.8NG192800:0.0418428)n6:0.0152445)n5:0.195705,Panicum_virgatum_Pavir.6KG224800:0.0334536)n4:0.00892133)n2:5e-09)n1:0.017875)n0;
```
