## Supplementary Dataset S1 for "Gene turnover and contingency facilitated the repeated evolution of C_4_ photosynthesis in grasses": OG0025418_tree.txt

```
(Panicum_virgatum_Pavir.J125600:0.19402,((Panicum_virgatum_Pavir.6KG347000:0.00404556,Panicum_virgatum_Pavir.6KG342900:0.0168176)n2:0.431053,((Panicum_virgatum_Pavir.7KG045200:0.45816,Panicum_virgatum_Pavir.9KG086400:0.534234)n4:0.117767,((Panicum_virgatum_Pavir.5KG350600:0.38498,Panicum_virgatum_Pavir.8KG083700:0.448831)n6:0.141803,(Panicum_virgatum_Pavir.4KG401000:0.536593,(Panicum_virgatum_Pavir.6KG142800:0.43462,Panicum_virgatum_Pavir.6KG131600:0.510059)n8:0.158261)n7:0.100887)n5:0.054684)n3:0.0948835)n1:0.19402)n0;
```
