## Supplementary Dataset S1 for "Gene turnover and contingency facilitated the repeated evolution of C_4_ photosynthesis in grasses": OG0025419_tree.txt

```
(Setaria_viridis_SEVIR_3G268600v2:0.198303,(Panicum_virgatum_Pavir.3NG092000:0.192788,(Panicum_virgatum_Pavir.6KG091300:0.0270508,((Panicum_virgatum_Pavir.3NG118800:0.076679,(Panicum_virgatum_Pavir.J699600:0.0192579,(Panicum_virgatum_Pavir.1NG180000:0.0129112,Panicum_virgatum_Pavir.2NG408500:0.00308353)n6:5e-09)n5:0.0702334)n4:0.0919576,(Panicum_virgatum_Pavir.9KG372500:0.207427,(Panicum_virgatum_Pavir.J409200:0.0480175,Panicum_virgatum_Pavir.9KG263400:0.0576286)n8:0.10123)n7:0.0646889)n3:0.0250794)n2:0.393172)n1:0.198303)n0;
```
