## Supplementary Dataset S1 for "Gene turnover and contingency facilitated the repeated evolution of C_4_ photosynthesis in grasses": OG0025420_tree.txt

```
(Panicum_virgatum_Pavir.2NG402300:0.337322,(((Panicum_virgatum_Pavir.9KG489300:0.0898013,(Panicum_virgatum_Pavir.8NG062000:0.0356097,Panicum_virgatum_Pavir.3NG243200:0.0311774)n4:0.0449781)n3:0.083299,((Panicum_virgatum_Pavir.6KG181100:0.0193669,Panicum_virgatum_Pavir.6KG144000:0.0109462)n6:0.096204,(Panicum_virgatum_Pavir.3KG225400:0.355544,Panicum_virgatum_Pavir.4KG351800:0.222462)n7:0.0886106)n5:0.0191173)n2:0.0534839,(Panicum_virgatum_Pavir.6KG100100:0.0470142,Panicum_virgatum_Pavir.5KG757600:0.0449205)n8:0.0591819)n1:0.337322)n0;
```
