## Supplementary Dataset S1 for "Gene turnover and contingency facilitated the repeated evolution of C_4_ photosynthesis in grasses": OG0025421_tree.txt

```
(Setaria_viridis_SEVIR_2G113300v2:0.417631,((Panicum_virgatum_Pavir.1KG422900:0.204018,(Panicum_virgatum_Pavir.1KG443800:0.651759,(Panicum_virgatum_Pavir.6KG310900:0.641077,Panicum_virgatum_Pavir.9NG716800:0.617184)n4:0.125394)n3:0.173915)n2:0.0663682,(Panicum_virgatum_Pavir.7KG262700:0.126652,(Panicum_virgatum_Pavir.6KG101000:0.0931094,(Panicum_virgatum_Pavir.7KG105300:0.0199418,(Panicum_virgatum_Pavir.9NG796200:0.177613,Panicum_virgatum_Pavir.6KG290700:0.0307423)n8:0.020145)n7:0.0241594)n6:0.0721093)n5:0.064808)n1:0.417631)n0;
```
