## Supplementary Dataset S1 for "Gene turnover and contingency facilitated the repeated evolution of C_4_ photosynthesis in grasses": OG0025422_tree.txt

```
(Panicum_virgatum_Pavir.4KG277700:0.0172724,((Panicum_virgatum_Pavir.2KG265500:0.0390075,(Panicum_virgatum_Pavir.5NG388100:0.157396,Panicum_virgatum_Pavir.5KG243000:0.0438047)n3:0.0106318)n2:0.0176359,((Panicum_virgatum_Pavir.6KG064000:0.0210702,(Panicum_virgatum_Pavir.6KG092200:0.0529536,(Panicum_virgatum_Pavir.3KG424200:0.032992,Panicum_virgatum_Pavir.3KG243900:0.0317324)n7:0.0168017)n6:0.043533)n5:0.0109035,(Panicum_virgatum_Pavir.3KG554400:0.318432,Panicum_virgatum_Pavir.1KG200800:0.0422058)n8:0.0201187)n4:0.0111168)n1:0.0172724)n0;
```
