## Supplementary Dataset S1 for "Gene turnover and contingency facilitated the repeated evolution of C_4_ photosynthesis in grasses": OG0025423_tree.txt

```
(Panicum_virgatum_Pavir.9KG234800:0.235207,((Panicum_virgatum_Pavir.6KG042700:0.250624,Panicum_virgatum_Pavir.1NG097100:0.156644)n2:0.0940155,(Panicum_virgatum_Pavir.7NG078900:0.38127,(Panicum_virgatum_Pavir.9NG365700:0.656517,(Panicum_virgatum_Pavir.J430000:0.458605,((Panicum_virgatum_Pavir.2KG400900:0.228596,(Panicum_virgatum_Pavir.J412300:0.120387,Panicum_virgatum_Pavir.J147400:0.130289)n8:0.148562)n7:0.197562,Panicum_virgatum_Pavir.2KG558400:0.48658)n6:0.116185)n5:0.136464)n4:0.166101)n3:0.127194)n1:0.235207)n0;
```
