## Supplementary Dataset S1 for "Gene turnover and contingency facilitated the repeated evolution of C_4_ photosynthesis in grasses": OG0025424_tree.txt

```
(Panicum_virgatum_Pavir.6KG159800:0.00899489,(Panicum_virgatum_Pavir.7NG040900:0.0124122,(Panicum_virgatum_Pavir.9KG183100:0.00410253,(Panicum_virgatum_Pavir.2KG179700:0.0590561,(Panicum_virgatum_Pavir.5KG601300:0.0105568,(Panicum_virgatum_Pavir.9NG363800:0.0380871,(Panicum_virgatum_Pavir.2KG179600:0.375182,(Panicum_virgatum_Pavir.3KG316400:0.538935,(Panicum_virgatum_Pavir.9KG183000:0.0999953,Panicum_virgatum_Pavir.J529700:0.0848523)n8:0.3148)n7:0.0883271)n6:0.107656)n5:0.0266451)n4:0.0290203)n3:0.00714451)n2:0.00153455)n1:0.00899489)n0;
```
