## Supplementary Dataset S1 for "Gene turnover and contingency facilitated the repeated evolution of C_4_ photosynthesis in grasses": OG0025425_tree.txt

```
(Panicum_virgatum_Pavir.1KG478400:0.0149979,(Panicum_virgatum_Pavir.2KG504800:0.0284394,((Panicum_virgatum_Pavir.3KG544600:0.689092,(Panicum_virgatum_Pavir.7KG257900:0.328921,(Panicum_virgatum_Pavir.5KG746400:0.485772,(Panicum_virgatum_Pavir.4KG115200:0.434376,Panicum_virgatum_Pavir.7NG279900:0.50744)n6:0.107547)n5:0.162252)n4:0.107758)n3:0.125068,(Panicum_virgatum_Pavir.6KG170100:0.0403154,(Panicum_virgatum_Pavir.4KG250100:0.0529711,Panicum_virgatum_Pavir.9KG084700:0.034255)n8:0.00316871)n7:0.00434664)n2:0.0252527)n1:0.0149979)n0;
```
