## Supplementary Dataset S1 for "Gene turnover and contingency facilitated the repeated evolution of C_4_ photosynthesis in grasses": OG0025426_tree.txt

```
(Panicum_virgatum_Pavir.5KG746300:0.0136502,((Panicum_virgatum_Pavir.5NG214000:0.108296,(Panicum_virgatum_Pavir.4NG047700:0.42861,(Panicum_virgatum_Pavir.6KG034300:0.672127,(Panicum_virgatum_Pavir.1NG523900:0.431626,(Panicum_virgatum_Pavir.8KG295000:0.120981,Panicum_virgatum_Pavir.5KG481800:0.069259)n6:0.454956)n5:0.142374)n4:0.206282)n3:0.193084)n2:0.0936731,(Panicum_virgatum_Pavir.8NG118000:0.0233563,(Panicum_virgatum_Pavir.1NG524000:0.0129054,Panicum_virgatum_Pavir.1NG157800:0.0482792)n8:0.00155152)n7:0.00288341)n1:0.0136502)n0;
```
