## Supplementary Dataset S1 for "Gene turnover and contingency facilitated the repeated evolution of C_4_ photosynthesis in grasses": OG0025427_tree.txt

```
(Panicum_virgatum_Pavir.5NG117300:0.337171,(Panicum_virgatum_Pavir.2KG428100:0.0179351,(Panicum_virgatum_Pavir.8KG333800:0.0727177,(((Panicum_virgatum_Pavir.1KG082100:0.0376787,(Panicum_virgatum_Pavir.J529500:0.0976094,(Panicum_virgatum_Pavir.3KG289900:0.0117869,Panicum_virgatum_Pavir.3KG565400:0.00927466)n7:0.0569326)n6:0.0407327)n5:0.158578,Panicum_virgatum_Pavir.9KG278500:0.0745395)n4:0.0388774,(Panicum_virgatum_Pavir.J494100:0.0392638,Panicum_virgatum_Pavir.1NG417000:0.0193049)n8:0.129859)n3:0.0341142)n2:0.0300977)n1:0.337171)n0;
```
