## Supplementary Dataset S1 for "Gene turnover and contingency facilitated the repeated evolution of C_4_ photosynthesis in grasses": OG0025428_tree.txt

```
(Panicum_virgatum_Pavir.8KG122700:0.00298346,(((Panicum_virgatum_Pavir.2KG289000:0.0304367,Panicum_virgatum_Pavir.9NG375200:0.0270406)n3:0.0236793,(Panicum_virgatum_Pavir.9KG599200:0.0419234,Panicum_virgatum_Pavir.1NG169800:0.00699614)n4:0.0353634)n2:0.0461292,((Panicum_virgatum_Pavir.5KG141200:0.00463489,Panicum_virgatum_Pavir.5KG142900:0.0022511)n6:0.0361158,(Panicum_virgatum_Pavir.1NG095600:0.0508088,(Panicum_virgatum_Pavir.5KG280500:0.013406,Panicum_virgatum_Pavir.8NG149400:0.0660772)n8:6e-09)n7:0.00474532)n5:0.00906512)n1:0.00298346)n0;
```
