## Supplementary Dataset S1 for "Gene turnover and contingency facilitated the repeated evolution of C_4_ photosynthesis in grasses": OG0025429_tree.txt

```
(Panicum_virgatum_Pavir.4KG312900:0.0362808,((Panicum_virgatum_Pavir.2KG502600:0.0387654,Panicum_virgatum_Pavir.6NG278300:0.0286319)n2:0.0140114,(Panicum_virgatum_Pavir.7NG301600:0.235447,(Panicum_virgatum_Pavir.2KG496500:0.411749,(Panicum_virgatum_Pavir.2NG393100:0.347758,(Panicum_virgatum_Pavir.1KG088600:0.560968,(Panicum_virgatum_Pavir.9NG192900:0.597731,(Panicum_virgatum_Pavir.1KG088500:0.00123997,Panicum_virgatum_Pavir.1KG090200:5e-09)n8:0.418412)n7:0.208732)n6:0.0894862)n5:0.0889974)n4:0.067578)n3:0.0736636)n1:0.0362808)n0;
```
