## Supplementary Dataset S1 for "Gene turnover and contingency facilitated the repeated evolution of C_4_ photosynthesis in grasses": OG0025430_tree.txt

```
(Panicum_virgatum_Pavir.8KG228800:0.047291,(Panicum_virgatum_Pavir.7NG056700:0.0196259,((Panicum_virgatum_Pavir.9NG313100:0.0139131,Panicum_virgatum_Pavir.8NG119300:0.0208394)n3:0.00738409,(Panicum_virgatum_Pavir.9NG373200:0.0397286,(((Panicum_virgatum_Pavir.7NG008600:0.0334754,(Panicum_virgatum_Pavir.J727800:0.00584659,Panicum_virgatum_Pavir.2KG585400:0.0169335)n8:0.00572289)n7:0.00586495,Panicum_virgatum_Pavir.4KG249300:0.0173975)n6:0.0242963,Panicum_virgatum_Pavir.5NG112900:0.0201171)n5:0.0108842)n4:0.00669845)n2:0.00517084)n1:0.047291)n0;
```
