## Supplementary Dataset S1 for "Gene turnover and contingency facilitated the repeated evolution of C_4_ photosynthesis in grasses": OG0025431_tree.txt

```
(Panicum_virgatum_Pavir.3KG243700:0.0538127,(Panicum_virgatum_Pavir.5KG106800:0.0811184,((Panicum_virgatum_Pavir.4KG014700:0.355938,(Panicum_virgatum_Pavir.2KG324600:0.119479,Panicum_virgatum_Pavir.7KG123100:0.0262356)n4:0.169414)n3:0.27254,((Panicum_virgatum_Pavir.1NG266400:0.233468,(Panicum_virgatum_Pavir.J017800:0.311576,Panicum_virgatum_Pavir.3KG378500:0.170446)n7:0.163754)n6:0.156147,(Panicum_virgatum_Pavir.2KG156800:0.713236,Panicum_virgatum_Pavir.J490200:0.430171)n8:0.17613)n5:0.150772)n2:0.277504)n1:0.0538127)n0;
```
