## Supplementary Dataset S1 for "Gene turnover and contingency facilitated the repeated evolution of C_4_ photosynthesis in grasses": OG0025432_tree.txt

```
(Panicum_virgatum_Pavir.7KG034500:0.0222123,((Panicum_virgatum_Pavir.4KG312300:0,Panicum_virgatum_Pavir.J672700:0)n2:0.0346813,(Panicum_virgatum_Pavir.2NG333200:0.0416321,(Panicum_virgatum_Pavir.J789700:0.343255,(Panicum_virgatum_Pavir.9NG040600:0.234897,(Panicum_virgatum_Pavir.7KG117400:0.54469,(Panicum_virgatum_Pavir.6NG000600:0.536743,(Panicum_virgatum_Pavir.2KG067600:0.0427105,Panicum_virgatum_Pavir.9NG077400:0.0475412)n8:0.501332)n7:0.148024)n6:0.188461)n5:0.071347)n4:0.0876014)n3:0.00552136)n1:0.0222123)n0;
```
