## Supplementary Dataset S1 for "Gene turnover and contingency facilitated the repeated evolution of C_4_ photosynthesis in grasses": OG0025433_tree.txt

```
(Panicum_virgatum_Pavir.2KG448100:0.00107565,(Panicum_virgatum_Pavir.5KG188600:5e-09,(Panicum_virgatum_Pavir.J420700:5e-09,(Panicum_virgatum_Pavir.J210800:5e-09,(Panicum_virgatum_Pavir.J187400:5e-09,(Panicum_virgatum_Pavir.2KG402400:0.00120147,(Panicum_virgatum_Pavir.9KG088000:0.00362481,(Panicum_virgatum_Pavir.9KG082700:0.00762787,(Panicum_virgatum_Pavir.1KG317000:0.0609756,Panicum_virgatum_Pavir.1KG321000:0.00542254)n8:0.003364)n7:0.0437195)n6:5e-09)n5:5e-09)n4:5e-09)n3:5e-09)n2:0.00649261)n1:0.00107565)n0;
```
