## Supplementary Dataset S1 for "Gene turnover and contingency facilitated the repeated evolution of C_4_ photosynthesis in grasses": OG0025434_tree.txt

```
(Panicum_virgatum_Pavir.5KG439600:0.030548,((Panicum_virgatum_Pavir.2KG430600:0.00353934,((Panicum_virgatum_Pavir.5NG056100:0,Panicum_virgatum_Pavir.5NG116800:0)n4:0.155641,(Panicum_virgatum_Pavir.4NG286700:0.412719,(Panicum_virgatum_Pavir.1KG113200:0.267107,(Panicum_virgatum_Pavir.J239300:0.0189647,Panicum_virgatum_Pavir.5NG457700:0.00494416)n7:0.235334)n6:0.101487)n5:0.495831)n3:0.139632)n2:0.275574,(Panicum_virgatum_Pavir.7NG317200:0.332721,Panicum_virgatum_Pavir.9NG756400:0.039426)n8:0.0707289)n1:0.030548)n0;
```
