## Supplementary Dataset S1 for "Gene turnover and contingency facilitated the repeated evolution of C_4_ photosynthesis in grasses": OG0025435_tree.txt

```
(Panicum_virgatum_Pavir.1NG489600:2.5e-09,(Panicum_virgatum_Pavir.1NG471200:5e-09,(Panicum_virgatum_Pavir.3KG087000:0.0809094,((Panicum_virgatum_Pavir.7KG388900:0.288121,Panicum_virgatum_Pavir.J687100:0.269768)n4:0.201796,((Panicum_virgatum_Pavir.4KG280400:0.318669,((Panicum_virgatum_Pavir.7NG429200:0.247797,Panicum_virgatum_Pavir.5KG758100:0.0397154)n8:0.119864,Panicum_virgatum_Pavir.9NG191900:0.0739024)n7:0.120676)n6:0.465859,Panicum_virgatum_Pavir.1NG118700:0.421974)n5:0.115468)n3:0.2801)n2:0.076948)n1:2.5e-09)n0;
```
