## Supplementary Dataset S1 for "Gene turnover and contingency facilitated the repeated evolution of C_4_ photosynthesis in grasses": OG0025436_tree.txt

```
(Panicum_virgatum_Pavir.8NG208100:0.214883,((Panicum_virgatum_Pavir.8KG183700:0.0123217,Panicum_virgatum_Pavir.2NG569400:0.0324773)n2:0.315188,((Panicum_virgatum_Pavir.5KG439200:0.37487,(Panicum_virgatum_Pavir.5KG439300:0.0218806,Panicum_virgatum_Pavir.5KG705200:0.0197564)n5:0.429199)n4:0.30045,(Panicum_virgatum_Pavir.7NG397800:0.453281,(Panicum_virgatum_Pavir.7KG152600:0.13334,(Panicum_virgatum_Pavir.7KG152500:0.0939353,Panicum_virgatum_Pavir.9NG623200:0.0370503)n8:0.077234)n7:0.286322)n6:0.255329)n3:0.142652)n1:0.214883)n0;
```
