## Supplementary Dataset S1 for "Gene turnover and contingency facilitated the repeated evolution of C_4_ photosynthesis in grasses": OG0025437_tree.txt

```
(Panicum_virgatum_Pavir.5NG116300:0,(Panicum_virgatum_Pavir.5NG057000:0,((Panicum_virgatum_Pavir.1NG066900:0.303413,(Panicum_virgatum_Pavir.7KG289900:0.543284,((Panicum_virgatum_Pavir.5NG138500:0.0844884,Panicum_virgatum_Pavir.9NG476900:0.0824343)n6:0.166832,(Panicum_virgatum_Pavir.5NG473700:0.235237,Panicum_virgatum_Pavir.8NG281900:0.0743202)n7:0.0927958)n5:0.350646)n4:0.129393)n3:0.0618174,(Panicum_virgatum_Pavir.3NG219700:0.330314,Panicum_virgatum_Pavir.6NG026000:0.185304)n8:0.22033)n2:0.392278)n1:0)n0;
```
