## Supplementary Dataset S1 for "Gene turnover and contingency facilitated the repeated evolution of C_4_ photosynthesis in grasses": OG0025438_tree.txt

```
(Panicum_virgatum_Pavir.1NG393100:0.0750263,(Panicum_virgatum_Pavir.8NG185000:0.173194,((Panicum_virgatum_Pavir.4KG081700:0.292065,Panicum_virgatum_Pavir.7KG090000:0.376005)n3:0.202717,((Panicum_virgatum_Pavir.J475400:0.0548282,(Panicum_virgatum_Pavir.4KG247600:0.213995,Panicum_virgatum_Pavir.8NG332800:0.10855)n6:0.0247453)n5:0.643828,(Panicum_virgatum_Pavir.1KG003800:0.479928,(Panicum_virgatum_Pavir.1NG192700:0.186268,Panicum_virgatum_Pavir.5KG392300:0.150996)n8:0.398659)n7:0.156846)n4:0.15642)n2:0.276451)n1:0.0750263)n0;
```
