## Supplementary Dataset S1 for "Gene turnover and contingency facilitated the repeated evolution of C_4_ photosynthesis in grasses": OG0025439_tree.txt

```
(Panicum_virgatum_Pavir.3NG210600:0.0103664,(((Panicum_virgatum_Pavir.3KG527700:0.157983,Panicum_virgatum_Pavir.5NG112500:0.146099)n3:0.335451,(Panicum_virgatum_Pavir.6NG238200:0.200275,Panicum_virgatum_Pavir.1NG392500:0.0197631)n4:0.0329465)n2:0.0176146,((Panicum_virgatum_Pavir.J348400:0.00746946,Panicum_virgatum_Pavir.9KG301600:0.00993499)n6:0.0138362,(Panicum_virgatum_Pavir.7NG268300:0.0377271,(Panicum_virgatum_Pavir.4KG379000:0.0171864,Panicum_virgatum_Pavir.3KG223400:0.0172167)n8:0.00428323)n7:0.00487758)n5:0.00172095)n1:0.0103664)n0;
```
