## Supplementary Dataset S1 for "Gene turnover and contingency facilitated the repeated evolution of C_4_ photosynthesis in grasses": OG0025440_tree.txt

```
(Panicum_virgatum_Pavir.4KG265000:0.0244274,((Panicum_virgatum_Pavir.4KG231600:0.0526393,((Panicum_virgatum_Pavir.6NG189600:0.0286944,(Panicum_virgatum_Pavir.2NG311500:0.033393,Panicum_virgatum_Pavir.3NG161300:0.0312659)n5:0.0405033)n4:0.0514372,(Panicum_virgatum_Pavir.8KG122600:0.1207,(Panicum_virgatum_Pavir.4KG266900:0.0388971,Panicum_virgatum_Pavir.J521400:0.057522)n7:0.0375372)n6:0.0309835)n3:0.0358571)n2:0.0239925,(Panicum_virgatum_Pavir.3KG426000:0.0582149,Panicum_virgatum_Pavir.4KG267000:0.0356432)n8:0.0156071)n1:0.0244274)n0;
```
