## Supplementary Dataset S1 for "Gene turnover and contingency facilitated the repeated evolution of C_4_ photosynthesis in grasses": OG0025441_tree.txt

```
(Panicum_virgatum_Pavir.4NG287100:0.0701845,(Panicum_virgatum_Pavir.6NG059200:0.0505248,(Panicum_virgatum_Pavir.8KG352800:0.0258019,((Panicum_virgatum_Pavir.3KG474100:0.0147296,Panicum_virgatum_Pavir.5KG661700:0.0261748)n4:0.234019,(Panicum_virgatum_Pavir.4KG360900:0.583287,((Panicum_virgatum_Pavir.5KG081900:0.0122381,Panicum_virgatum_Pavir.8NG013700:0.0361264)n7:0.330638,(Panicum_virgatum_Pavir.5NG294100:0.0243417,Panicum_virgatum_Pavir.5KG220600:0.0623357)n8:0.202429)n6:0.35184)n5:0.120016)n3:0.182715)n2:0.0335833)n1:0.0701845)n0;
```
