## Supplementary Dataset S1 for "Gene turnover and contingency facilitated the repeated evolution of C_4_ photosynthesis in grasses": OG0025442_tree.txt

```
(Panicum_virgatum_Pavir.9KG539100:0.0571686,(((Panicum_virgatum_Pavir.1NG285600:0.339381,Panicum_virgatum_Pavir.3NG294100:0.408776)n3:0.100497,((Panicum_virgatum_Pavir.1NG308700:0.115859,(Panicum_virgatum_Pavir.J292200:0.252103,Panicum_virgatum_Pavir.9NG582700:0.0850668)n6:0.143054)n5:0.561871,Panicum_virgatum_Pavir.2NG055800:0.33573)n4:0.0488217)n2:0.111881,(Panicum_virgatum_Pavir.1NG530500:0.18703,(Panicum_virgatum_Pavir.J570100:0.0155832,Panicum_virgatum_Pavir.7NG425300:5e-09)n8:0.0331964)n7:0.0439571)n1:0.0571686)n0;
```
