## Supplementary Dataset S1 for "Gene turnover and contingency facilitated the repeated evolution of C_4_ photosynthesis in grasses": OG0025443_tree.txt

```
(Panicum_virgatum_Pavir.J477900:2.5e-09,((Panicum_virgatum_Pavir.2NG634300:0.0373494,Panicum_virgatum_Pavir.3NG258300:0.0084941)n2:0.0259517,((Panicum_virgatum_Pavir.2NG288700:0.530058,(Panicum_virgatum_Pavir.6NG287200:0.5485,(Panicum_virgatum_Pavir.3NG230900:0.0639354,(Panicum_virgatum_Pavir.2NG020500:5e-09,Panicum_virgatum_Pavir.2NG288800:5e-09)n7:0.12817)n6:0.290054)n5:0.184561)n4:0.18986,(Panicum_virgatum_Pavir.6NG052200:0.658668,Panicum_virgatum_Pavir.2NG162800:0.558601)n8:0.142264)n3:0.440028)n1:2.5e-09)n0;
```
