## Supplementary Dataset S1 for "Gene turnover and contingency facilitated the repeated evolution of C_4_ photosynthesis in grasses": OG0025444_tree.txt

```
(Panicum_virgatum_Pavir.3KG337000:0.0251508,(Panicum_virgatum_Pavir.9KG071200:0.0329094,((Panicum_virgatum_Pavir.7NG294300:0.58402,(Panicum_virgatum_Pavir.7NG171800:0.484488,Panicum_virgatum_Pavir.1KG237500:0.472797)n4:0.0677878)n3:0.114071,(Panicum_virgatum_Pavir.9NG195800:0.0412631,((Panicum_virgatum_Pavir.3KG087900:0,Panicum_virgatum_Pavir.J089600:0)n7:0.0194859,(Panicum_virgatum_Pavir.3KG374900:6e-09,Panicum_virgatum_Pavir.2NG181300:5e-09)n8:0.031465)n6:0.0898841)n5:0.0826666)n2:0.158249)n1:0.0251508)n0;
```
