## Supplementary Dataset S1 for "Gene turnover and contingency facilitated the repeated evolution of C_4_ photosynthesis in grasses": OG0025445_tree.txt

```
((Sorghum_bicolor_SORBI_3009G006800:0.0462175,Sorghum_bicolor_SORBI_3006G142100:0.118458)n1:0.081779,(Panicum_virgatum_Pavir.3KG388300:0.0493157,(Panicum_virgatum_Pavir.1KG208700:0.15629,((Panicum_virgatum_Pavir.9NG253900:0.025884,Panicum_virgatum_Pavir.5KG452100:0.00437589)n5:0.0101552,(((Panicum_virgatum_Pavir.3KG143100:0.0525837,Panicum_virgatum_Pavir.2NG401100:0.00218148)n8:0.000450669,Panicum_virgatum_Pavir.1NG517600:0.0198117)n7:5e-09,Panicum_virgatum_Pavir.9KG649000:0.00319902)n6:0.00694263)n4:0.0168478)n3:0.0128761)n2:0.081779)n0;
```
