## Supplementary Dataset S1 for "Gene turnover and contingency facilitated the repeated evolution of C_4_ photosynthesis in grasses": OG0025446_tree.txt

```
((Setaria_viridis_SEVIR_3G166400v2:0.281613,Setaria_viridis_SEVIR_5G225400v2:0.288081)n1:0.0286298,((Panicum_virgatum_Pavir.3NG239700:0.129312,Panicum_virgatum_Pavir.3NG320300:0.0799771)n3:0.634951,((Panicum_virgatum_Pavir.5NG420600:0.0489581,Panicum_virgatum_Pavir.1NG372800:0.0808024)n5:0.101008,(Panicum_virgatum_Pavir.9NG494400:0.114196,(Panicum_virgatum_Pavir.3NG252400:0.0602181,(Panicum_virgatum_Pavir.3NG239600:0.0334578,Panicum_virgatum_Pavir.3NG320800:0.041278)n8:0.019121)n7:0.038899)n6:0.0732808)n4:0.0537206)n2:0.0286298)n0;
```
