## Supplementary Dataset S1 for "Gene turnover and contingency facilitated the repeated evolution of C_4_ photosynthesis in grasses": OG0025447_tree.txt

```
(Panicum_virgatum_Pavir.1NG458700:0.22857,(Zea_mays_Zm00001eb214700:0.697451,((Zea_mays_Zm00001eb021370:0.0533879,Zea_mays_Zm00001eb157760:0.561738)n3:0.381068,(Zea_mays_Zm00001eb251850:0.248066,((Zea_mays_Zm00001eb360050:0.143971,Zea_mays_Zm00001eb214710:0.0107869)n6:0.0159362,(Zea_mays_Zm00001eb040720:0.339788,(Zea_mays_Zm00001eb351130:0.073581,Zea_mays_Zm00001eb223720:0.140969)n8:0.0335958)n7:0.0451796)n5:0.0705791)n4:0.218717)n2:0.200009)n1:0.22857)n0;
```
