## Supplementary Dataset S1 for "Gene turnover and contingency facilitated the repeated evolution of C_4_ photosynthesis in grasses": OG0025448_tree.txt

```
(Panicum_virgatum_Pavir.2NG561400:0.307277,(Zea_mays_Zm00001eb181620:5e-09,(Zea_mays_Zm00001eb440650:5e-09,(Zea_mays_Zm00001eb187500:0.00471684,(Zea_mays_Zm00001eb442620:0.00715758,(Zea_mays_Zm00001eb436380:0,Zea_mays_Zm00001eb434830:0,Zea_mays_Zm00001eb434730:0,Zea_mays_Zm00001eb126110:0,Zea_mays_Zm00001eb438840:0)n5:5e-09)n4:5e-09)n3:5e-09)n2:0.0118351)n1:0.307277)n0;
```
