## Supplementary Dataset S1 for "Gene turnover and contingency facilitated the repeated evolution of C_4_ photosynthesis in grasses": OG0025449_tree.txt

```
(Pharus_latifolius_Phala.07G217400:0.0914909,(((Pharus_latifolius_Phala.05G127200:0.473421,Pharus_latifolius_Phala.07G207500:0.374979)n3:0.111135,Pharus_latifolius_Phala.06G172400:0.0812377)n2:0.0304687,((Pharus_latifolius_Phala.03G151500:0.0412773,(Pharus_latifolius_Phala.02G117800:0.0661923,Pharus_latifolius_Phala.07G207600:0.0427567)n6:0.00702772)n5:0.0629612,(Pharus_latifolius_Phala.04G133900:0.0816581,(Pharus_latifolius_Phala.10G030900:0.0773945,Pharus_latifolius_Phala.04G108700:0.0980082)n8:0.0175371)n7:0.0035314)n4:0.0587425)n1:0.0914909)n0;
```
