## Supplementary Dataset S1 for "Gene turnover and contingency facilitated the repeated evolution of C_4_ photosynthesis in grasses": OG0025450_tree.txt

```
(Pharus_latifolius_Phala.02G115900:0.0273158,(((Pharus_latifolius_Phala.07G117700:0.047174,(Pharus_latifolius_Phala.09G057600:0.367972,Pharus_latifolius_Phala.09G119900:0.055053)n4:0.0266733)n3:0.00515444,Pharus_latifolius_Phala.06G207800:0.0510275)n2:0.00554946,(Pharus_latifolius_Phala.11G112100:0.0842551,(Pharus_latifolius_Phala.01G362800:0.0847189,(Pharus_latifolius_Phala.01G204300:0.119623,(Pharus_latifolius_Phala.01G248600:0.0749195,Pharus_latifolius_Phala.03G107600:0.0602737)n8:0.0243004)n7:0.0176422)n6:0.0196753)n5:0.00185877)n1:0.0273158)n0;
```
