## Supplementary Dataset S1 for "Gene turnover and contingency facilitated the repeated evolution of C_4_ photosynthesis in grasses": OG0025451_tree.txt

```
(Pharus_latifolius_Phala.02G018500.6:0,(Pharus_latifolius_Phala.02G018500.3:0,Pharus_latifolius_Phala.02G018500.2:0,(Pharus_latifolius_Phala.02G018500.5:5e-09,(Pharus_latifolius_Phala.02G018500.9:5e-09,((Pharus_latifolius_Phala.02G018500:0.00100522,Pharus_latifolius_Phala.02G018500.10:7.6917e-05)n5:0.000453229,(Pharus_latifolius_Phala.02G018500.7:5e-09,(Pharus_latifolius_Phala.02G018500.8:0,Pharus_latifolius_Phala.02G018500.4:0)n7:5e-09)n6:5e-09)n4:5e-09)n3:5e-09)n2:5e-09)n1:0)n0;
```
