## Supplementary Dataset S1 for "Gene turnover and contingency facilitated the repeated evolution of C_4_ photosynthesis in grasses": OG0025452_tree.txt

```
(Streptochaeta_angustifolia_strangu_041284:0.187458,((Pharus_latifolius_Phala.02G133300:0,Pharus_latifolius_Phala.02G133300.2:0)n2:0.0019886,(((Pharus_latifolius_Phala.02G132700:6e-09,(Pharus_latifolius_Phala.02G132700.2:0,Pharus_latifolius_Phala.02G132700.3:0,Pharus_latifolius_Phala.02G132700.4:0)n6:5e-09)n5:0.0527987,(Pharus_latifolius_Phala.02G133100:0,Pharus_latifolius_Phala.02G133100.2:0)n7:0.00341996)n4:0.00291205,Pharus_latifolius_Phala.02G133000:0.0100241)n3:0.00193483)n1:0.187458)n0;
```
