## Supplementary Dataset S1 for "Gene turnover and contingency facilitated the repeated evolution of C_4_ photosynthesis in grasses": OG0025453_tree.txt

```
((Streptochaeta_angustifolia_strangu_030438:5e-09,Streptochaeta_angustifolia_strangu_038611:5e-09)n1:0.113491,(Pharus_latifolius_Phala.02G260700.3:0.0165133,(((Pharus_latifolius_Phala.02G260700.8:5e-09,Pharus_latifolius_Phala.02G260700:0.00353208)n5:0.0141994,(Pharus_latifolius_Phala.02G260700.5:5e-09,((Pharus_latifolius_Phala.02G260700.4:0,Pharus_latifolius_Phala.02G260700.2:0)n8:5e-09,Pharus_latifolius_Phala.02G260700.6:5e-09)n7:5e-09)n6:0.00216081)n4:0.00193374,Pharus_latifolius_Phala.02G260700.7:0.0129806)n3:0.00282035)n2:0.113491)n0;
```
