## Supplementary Dataset S1 for "Gene turnover and contingency facilitated the repeated evolution of C_4_ photosynthesis in grasses": OG0025454_tree.txt

```
(Pharus_latifolius_Phala.03G024300.7:0.00934607,(Pharus_latifolius_Phala.03G024300:5e-09,((Pharus_latifolius_Phala.03G024300.10:0,Pharus_latifolius_Phala.03G024300.8:0,Pharus_latifolius_Phala.03G024300.6:0)n3:5e-09,(Pharus_latifolius_Phala.03G024300.5:0,Pharus_latifolius_Phala.03G024300.9:0,Pharus_latifolius_Phala.03G024300.4:0,Pharus_latifolius_Phala.03G024300.3:0,Pharus_latifolius_Phala.03G024300.2:0)n4:5e-09)n2:5e-09)n1:0.00934607)n0;
```
