## Supplementary Dataset S1 for "Gene turnover and contingency facilitated the repeated evolution of C_4_ photosynthesis in grasses": OG0025455_tree.txt

```
(Pharus_latifolius_Phala.01G095700:0.019515,((Pharus_latifolius_Phala.07G070700:0.0465285,(Pharus_latifolius_Phala.09G045000:0.0370905,((Pharus_latifolius_Phala.09G096900:0.0544287,(Pharus_latifolius_Phala.04G055000:0.075795,Pharus_latifolius_Phala.08G104700:0.0676627)n6:0.106794)n5:0.0170734,(Pharus_latifolius_Phala.04G121300:0.0387463,Pharus_latifolius_Phala.08G146700:0.0612021)n7:0.00496882)n4:0.0439662)n3:0.0824071)n2:0.00840374,(Pharus_latifolius_Phala.10G128700:0.0707659,Pharus_latifolius_Phala.03G070900:0.0417174)n8:0.00520745)n1:0.019515)n0;
```
