## Supplementary Dataset S1 for "Gene turnover and contingency facilitated the repeated evolution of C_4_ photosynthesis in grasses": OG0025456_tree.txt

```
(Pharus_latifolius_Phala.03G055100:0.0886898,(((Streptochaeta_angustifolia_strangu_017929:0.0485728,(Streptochaeta_angustifolia_strangu_017930:0.0446805,Streptochaeta_angustifolia_strangu_037269:0.0117641)n4:0.0209562)n3:0.178923,(Streptochaeta_angustifolia_strangu_028604:0.00993113,(Streptochaeta_angustifolia_strangu_028578:0.0184254,Streptochaeta_angustifolia_strangu_028605:0.0101899)n6:0.00823449)n5:0.0816404)n2:0.0973747,(Streptochaeta_angustifolia_strangu_026427:0.0682529,(Streptochaeta_angustifolia_strangu_039303:0.0782851,Streptochaeta_angustifolia_strangu_039302:0.065816)n8:0.0243258)n7:0.0760305)n1:0.0886898)n0;
```
