## Supplementary Dataset S1 for "Gene turnover and contingency facilitated the repeated evolution of C_4_ photosynthesis in grasses": OG0025457_tree.txt

```
((Streptochaeta_angustifolia_strangu_018632:0.0818134,Streptochaeta_angustifolia_strangu_034928:0.0646217)n1:0.103465,(Pharus_latifolius_Phala.03G000100.7:5e-09,(Pharus_latifolius_Phala.09G000100:5e-09,((Pharus_latifolius_Phala.03G000100.6:0,Pharus_latifolius_Phala.03G000100.3:0)n5:5e-09,(Pharus_latifolius_Phala.03G000100.5:5e-09,(Pharus_latifolius_Phala.03G000100:5e-09,(Pharus_latifolius_Phala.03G000100.4:0.020206,Pharus_latifolius_Phala.03G000100.2:0.00413577)n8:0.00686387)n7:5e-09)n6:6e-09)n4:6e-09)n3:5e-09)n2:0.103465)n0;
```
