## Supplementary Dataset S1 for "Gene turnover and contingency facilitated the repeated evolution of C_4_ photosynthesis in grasses": OG0025458_tree.txt

```
(Pharus_latifolius_Phala.09G042600.2:2.5e-09,((Pharus_latifolius_Phala.09G042600.6:0,Pharus_latifolius_Phala.09G042600.5:0)n2:5e-09,(Pharus_latifolius_Phala.09G042600.3:0.00214612,((Pharus_latifolius_Phala.10G116200.3:0.000369606,(Pharus_latifolius_Phala.10G116200.4:5e-09,(Pharus_latifolius_Phala.10G116200:5e-09,Pharus_latifolius_Phala.10G116200.2:5e-09)n7:5e-09)n6:0.000742367)n5:0.28594,(Pharus_latifolius_Phala.09G042600:0.000572172,Pharus_latifolius_Phala.09G042600.4:5e-09)n8:5e-09)n4:0.000636049)n3:0.00574429)n1:2.5e-09)n0;
```
