## Supplementary Dataset S1 for "Gene turnover and contingency facilitated the repeated evolution of C_4_ photosynthesis in grasses": OG0025459_tree.txt

```
(Pharus_latifolius_Phala.06G002500:0.131998,((Pharus_latifolius_Phala.06G002400:0,Pharus_latifolius_Phala.06G002400.2:0)n2:0.026967,((Pharus_latifolius_Phala.06G002100:0.0533776,(Pharus_latifolius_Phala.06G002600:5e-09,Pharus_latifolius_Phala.06G002600.2:5e-09)n5:0.0453009)n4:0.00801929,(Pharus_latifolius_Phala.06G002200:0.0438821,(Pharus_latifolius_Phala.06G002300.3:5e-09,(Pharus_latifolius_Phala.06G002300:5e-09,Pharus_latifolius_Phala.06G002300.2:5e-09)n8:5e-09)n7:0.0552597)n6:0.0100353)n3:0.00985574)n1:0.131998)n0;
```
