## Supplementary Dataset S1 for "Gene turnover and contingency facilitated the repeated evolution of C_4_ photosynthesis in grasses": OG0025460_tree.txt

```
(Pharus_latifolius_Phala.06G104300:0.22363,(((((Streptochaeta_angustifolia_strangu_018421:0.317469,Streptochaeta_angustifolia_strangu_018419:5e-09)n5:0.00227306,Streptochaeta_angustifolia_strangu_018416:0.0250094)n4:0.0162822,Streptochaeta_angustifolia_strangu_026851:0.0451051)n3:0.0167074,Streptochaeta_angustifolia_strangu_044063:0.0118506)n2:0.0849568,(Streptochaeta_angustifolia_strangu_034418:0.132011,(Streptochaeta_angustifolia_strangu_015144:0.069582,(Streptochaeta_angustifolia_strangu_023227:0.030534,Streptochaeta_angustifolia_strangu_043548:0.046375)n8:0.0349953)n7:0.0868066)n6:0.0942523)n1:0.22363)n0;
```
