## Supplementary Dataset S1 for "Gene turnover and contingency facilitated the repeated evolution of C_4_ photosynthesis in grasses": OG0025461_tree.txt

```
(Pharus_latifolius_Phala.06G005800:0.0959367,(Streptochaeta_angustifolia_strangu_019952:0.065715,(Streptochaeta_angustifolia_strangu_019954:0.0745552,(Streptochaeta_angustifolia_strangu_019955:0.0600055,(((Streptochaeta_angustifolia_strangu_002206:0.0940699,Streptochaeta_angustifolia_strangu_019135:1.18193)n6:0.0671853,(Streptochaeta_angustifolia_strangu_009511:0.134745,(Streptochaeta_angustifolia_strangu_024440:0.187528,Streptochaeta_angustifolia_strangu_019136:0.0593342)n8:0.051393)n7:0.135942)n5:0.118035,Streptochaeta_angustifolia_strangu_019953:0.162928)n4:0.0306339)n3:0.0411033)n2:0.0408899)n1:0.0959367)n0;
```
