## Supplementary Dataset S1 for "Gene turnover and contingency facilitated the repeated evolution of C_4_ photosynthesis in grasses": OG0025462_tree.txt

```
(Pharus_latifolius_Phala.10G059500.2:0,(Pharus_latifolius_Phala.10G059500.9:0,((Pharus_latifolius_Phala.10G059500.3:5e-09,(Pharus_latifolius_Phala.10G059500:5e-09,Pharus_latifolius_Phala.10G059500.8:5e-09)n4:5e-09)n3:5e-09,(Pharus_latifolius_Phala.10G059500.4:5e-09,((Pharus_latifolius_Phala.06G158700:0.13982,(Pharus_latifolius_Phala.10G059500.7:0.0234815,Pharus_latifolius_Phala.10G059500.6:0.0233681)n8:0.0239162)n7:0.00625322,Pharus_latifolius_Phala.10G059500.5:5e-09)n6:6e-09)n5:5e-09)n2:5e-09)n1:0)n0;
```
