## Supplementary Dataset S1 for "Gene turnover and contingency facilitated the repeated evolution of C_4_ photosynthesis in grasses": OG0025463_tree.txt

```
(Pharus_latifolius_Phala.05G209200.2:2.5e-09,(Pharus_latifolius_Phala.05G209200:5e-09,(Pharus_latifolius_Phala.05G209200.9:5e-09,((Pharus_latifolius_Phala.05G209200.6:5e-09,Pharus_latifolius_Phala.05G209200.10:0.00911767)n4:0.0160696,(Pharus_latifolius_Phala.05G209200.4:5e-09,(Pharus_latifolius_Phala.05G209200.7:5e-09,(Pharus_latifolius_Phala.05G209200.8:0,Pharus_latifolius_Phala.05G209200.3:0,Pharus_latifolius_Phala.05G209200.5:0)n7:5e-09)n6:5e-09)n5:0.00845546)n3:5e-09)n2:5e-09)n1:2.5e-09)n0;
```
