## Supplementary Dataset S1 for "Gene turnover and contingency facilitated the repeated evolution of C_4_ photosynthesis in grasses": OG0025464_tree.txt

```
((Pharus_latifolius_Phala.05G131200:0.0573111,Pharus_latifolius_Phala.05G139000:0.0693623)n1:0.0233255,(Streptochaeta_angustifolia_strangu_020644:0.0722082,(Streptochaeta_angustifolia_strangu_030329:0.0210354,(Streptochaeta_angustifolia_strangu_016815:0.0199525,(Streptochaeta_angustifolia_strangu_021717:0.018049,(Streptochaeta_angustifolia_strangu_019513:0.016645,(Streptochaeta_angustifolia_strangu_022776:0.0163336,(Streptochaeta_angustifolia_strangu_032863:0.00739255,Streptochaeta_angustifolia_strangu_034436:0.00191717)n8:0.00327843)n7:0.000673877)n6:0.00195126)n5:0.00352737)n4:0.0159044)n3:0.150559)n2:0.0233255)n0;
```
