## Supplementary Dataset S1 for "Gene turnover and contingency facilitated the repeated evolution of C_4_ photosynthesis in grasses": OG0025465_tree.txt

```
(Pharus_latifolius_Phala.12G037900.2:2.5e-09,(Pharus_latifolius_Phala.12G037900:5e-09,(Pharus_latifolius_Phala.12G037900.3:5e-09,(Pharus_latifolius_Phala.12G038000:0.013782,((((Pharus_latifolius_Phala.12G037700:0.000171731,Pharus_latifolius_Phala.12G037700.2:0.000172098)n7:0.069446,(Pharus_latifolius_Phala.12G037600:0.0651074,Pharus_latifolius_Phala.12G037400:0.0271891)n8:0.0201008)n6:0.00479994,Pharus_latifolius_Phala.12G037300:0.0484613)n5:0.00444772,Pharus_latifolius_Phala.12G037500:0.00825158)n4:0.0131917)n3:0.0153642)n2:5e-09)n1:2.5e-09)n0;
```
