## Supplementary Dataset S1 for "Gene turnover and contingency facilitated the repeated evolution of C_4_ photosynthesis in grasses": OG0025466_tree.txt

```
(Pharus_latifolius_Phala.01G180000:0.181662,((Streptochaeta_angustifolia_strangu_028258:0.0256285,(Streptochaeta_angustifolia_strangu_028259:5e-09,Streptochaeta_angustifolia_strangu_028260:0.00184999)n3:0.0246256)n2:0.033897,(Streptochaeta_angustifolia_strangu_014708:0.044476,(Streptochaeta_angustifolia_strangu_010005:0.0926684,(Streptochaeta_angustifolia_strangu_009869:0.0106927,(Streptochaeta_angustifolia_strangu_043724:0.0188107,(Streptochaeta_angustifolia_strangu_042310:0.0889364,Streptochaeta_angustifolia_strangu_010004:0.0584989)n8:0.0247451)n7:0.0411953)n6:0.0211453)n5:0.0520957)n4:0.0437783)n1:0.181662)n0;
```
