## Supplementary Dataset S1 for "Gene turnover and contingency facilitated the repeated evolution of C_4_ photosynthesis in grasses": OG0025467_tree.txt

```
((Streptochaeta_angustifolia_strangu_023965:0.0723965,(Streptochaeta_angustifolia_strangu_017690:0.0249265,(Streptochaeta_angustifolia_strangu_017691:0.0535472,(Streptochaeta_angustifolia_strangu_006077:0.0196014,Streptochaeta_angustifolia_strangu_023966:0.0226971)n4:0.0113188)n3:0.00285893)n2:0.0409573)n1:0.115504,(Pharus_latifolius_Phala.01G400200.5:5e-09,(Pharus_latifolius_Phala.01G400200.4:5e-09,(Pharus_latifolius_Phala.01G400200.3:5e-09,(Pharus_latifolius_Phala.01G400200:5e-09,Pharus_latifolius_Phala.01G400200.2:5e-09)n8:5e-09)n7:6e-09)n6:5e-09)n5:0.115504)n0;
```
