## Supplementary Dataset S1 for "Gene turnover and contingency facilitated the repeated evolution of C_4_ photosynthesis in grasses": OG0025468_tree.txt

```
(Streptochaeta_angustifolia_strangu_021044:0.138026,((Pharus_latifolius_Phala.10G115800:0.0653783,Pharus_latifolius_Phala.10G109900:0.0739092)n2:0.0255893,(Pharus_latifolius_Phala.10G109800:0.10863,(Pharus_latifolius_Phala.10G110000:0.00501395,((Pharus_latifolius_Phala.10G110000.6:0,Pharus_latifolius_Phala.10G110000.3:0,Pharus_latifolius_Phala.10G110000.2:0)n6:5e-09,(Pharus_latifolius_Phala.10G110000.5:0,Pharus_latifolius_Phala.10G110000.4:0)n7:5e-09)n5:0.00246548)n4:0.0813907)n3:0.0234809)n1:0.138026)n0;
```
