## Supplementary Dataset S1 for "Gene turnover and contingency facilitated the repeated evolution of C_4_ photosynthesis in grasses": OG0025469_tree.txt

```
(Pharus_latifolius_Phala.10G003600.8:3e-09,(Pharus_latifolius_Phala.10G003600.9:5e-09,(Pharus_latifolius_Phala.10G003600.6:5e-09,(Pharus_latifolius_Phala.10G003600.7:5e-09,(Pharus_latifolius_Phala.10G003600:5e-09,(Pharus_latifolius_Phala.10G003600.2:5e-09,(Pharus_latifolius_Phala.10G003600.4:5e-09,(Pharus_latifolius_Phala.10G003600.10:0.0146036,(Pharus_latifolius_Phala.10G003600.3:0.0427006,Pharus_latifolius_Phala.10G003600.5:0.0141313)n8:0.00404367)n7:0.0116883)n6:6e-09)n5:5e-09)n4:6e-09)n3:5e-09)n2:5e-09)n1:3e-09)n0;
```
