## Supplementary Dataset S1 for "Gene turnover and contingency facilitated the repeated evolution of C_4_ photosynthesis in grasses": OG0025470_tree.txt

```
(Pharus_latifolius_Phala.10G127300.10:0,(Pharus_latifolius_Phala.10G127300.9:0,(((Pharus_latifolius_Phala.10G127300.5:5e-09,Pharus_latifolius_Phala.10G127300:0.00326185)n4:5e-09,(Pharus_latifolius_Phala.10G127300.8:0,Pharus_latifolius_Phala.10G127300.2:0)n5:5e-09)n3:0.020575,(Pharus_latifolius_Phala.10G127300.6:5e-09,((Pharus_latifolius_Phala.10G127300.7:0,Pharus_latifolius_Phala.10G127300.4:0)n8:5e-09,Pharus_latifolius_Phala.10G127300.3:5e-09)n7:6e-09)n6:0.0130096)n2:0.0550195)n1:0)n0;
```
