## Supplementary Dataset S1 for "Gene turnover and contingency facilitated the repeated evolution of C_4_ photosynthesis in grasses": OG0025471_tree.txt

```
(Phragmites_australis_Phragmites_australis_PaChr3_113469_113813_evm.model.PaChr3.5_1_CDS_4362447583_14186:0.00168247,(Phragmites_australis_Phragmites_australis_PaChr6_21860966_21861752_evm.model.PaChr6.985_1_CDS_4362471248_27290:0.010741,(Phragmites_australis_Phragmites_australis_PaChr14_6924234_6924478_evm.model.PaChr14.452_1_CDS_4362392303_105:5e-09,(Phragmites_australis_Phragmites_australis_PaChr16_16886355_16886663_evm.model.PaChr16.979_1_CDS_4362402537_14040:0.00654446,((Phragmites_australis_Phragmites_australis_PaChr22_24249421_24249729_evm.model.PaChr22.1140_1_CDS_4362430975_38095:0.00662221,((Phragmites_australis_Phragmites_australis_PaChr19_13959928_13960360_evm.model.PaChr19.618_1_CDS_4362412906_42254:0.0202441,Phragmites_australis_Phragmites_australis_PaChr3_32853203_32854270_evm.model.PaChr3.1778_1_CDS_4362444539_8265:0.0198816)n7:0.00232071,Phragmites_australis_Phragmites_australis_PaChr21_18008128_18009207_evm.model.PaChr21.669_1_CDS_4362428783_8219:0.0149447)n6:0.00179018)n5:5e-09,(Phragmites_australis_Phragmites_australis_PaChr7_25175904_25176248_evm.model.PaChr7.1602_1_CDS_4362474546_12588:0.0203955,Phragmites_australis_Phragmites_australis_PaChr7_30278959_30279416_evm.model.PaChr7.1678_1_CDS_4362474712_39928:0.0451555)n8:5e-09)n4:0.00466604)n3:0.000926415)n2:0.00396468)n1:0.00168247)n0;
```
