## Supplementary Dataset S1 for "Gene turnover and contingency facilitated the repeated evolution of C_4_ photosynthesis in grasses": OG0025472_tree.txt

```
(Phragmites_australis_Phragmites_australis_PaChr1_23357197_23357663_evm.model.PaChr1.1126_1_CDS_4362363425_3368:0,(Phragmites_australis_Phragmites_australis_PaChr12_12690818_12691284_evm.model.PaChr12.572_1_CDS_4362383020_3863:0,Phragmites_australis_Phragmites_australis_PaChr8_16461770_16462236_evm.model.PaChr8.779_1_CDS_4362481716_12197:0,Phragmites_australis_Phragmites_australis_PaChr8_16468540_16469006_evm.model.PaChr8.780_1_CDS_4362481720_13881:0,Phragmites_australis_Phragmites_australis_PaChr18_10425169_10425635_evm.model.PaChr18.354_1_CDS_4362408201_17422:0,Phragmites_australis_Phragmites_australis_PaChr10_17292668_17293134_evm.model.PaChr10.661_1_CDS_4362372253_20670:0,Phragmites_australis_Phragmites_australis_PaChr5_17410404_17410870_evm.model.PaChr5.831_1_CDS_4362463465_24744:0,Phragmites_australis_Phragmites_australis_PaChr5_17420137_17420603_evm.model.PaChr5.832_1_CDS_4362463467_25584:0,(Phragmites_australis_Phragmites_australis_PaChr12_12436142_12436608_evm.model.PaChr12.569_1_CDS_4362383012_496:5e-09,Phragmites_australis_Phragmites_australis_PaChr7_26437754_26438205_evm.model.PaChr7.1616_1_CDS_4362474576_25197:0.122573)n2:0.00213205)n1:0)n0;
```
