## Supplementary Dataset S1 for "Gene turnover and contingency facilitated the repeated evolution of C_4_ photosynthesis in grasses": OG0025473_tree.txt

```
(Phragmites_australis_Phragmites_australis_PaChr25_4317373_4317818_evm.model.PaChr25.141_1_CDS_4362437963_3622:0.0184383,(Phragmites_australis_Phragmites_australis_PaChr4_48922824_48923417_evm.model.PaChr4.2682_1_CDS_4362455115_38598:0.0300733,((Phragmites_australis_Phragmites_australis_PaChr14_13879709_13880049_evm.model.PaChr14.641_1_CDS_4362392723_6836:0.0340828,(Phragmites_australis_Phragmites_australis_PaChr20_6086656_6087264_evm.model.PaChr20.84_1_CDS_4362425998_26302:0.0205964,(Phragmites_australis_Phragmites_australis_PaChr10_9806776_9807210_evm.model.PaChr10.459_1_CDS_4362371803_1300:0.0450995,Phragmites_australis_Phragmites_australis_PaChr25_8576311_8576910_evm.model.PaChr25.244_1_CDS_4362438191_14577:0.0248188)n5:0.00681921)n4:0.0676434)n3:0.0193775,(Phragmites_australis_Phragmites_australis_PaChr3_96685_97676_evm.model.PaChr3.3_1_CDS_4362447139_39838:0.0245263,(Phragmites_australis_Phragmites_australis_PaChr21_9001142_9001667_evm.model.PaChr21.458_1_CDS_4362428315_23786:0.0354055,(Phragmites_australis_Phragmites_australis_PaChr25_8140345_8140510_evm.model.PaChr25.231_1_CDS_4362438163_2780:0.150847,Phragmites_australis_Phragmites_australis_PaChr5_6041664_6042655_evm.model.PaChr5.490_1_CDS_4362462707_3281:0.00771675)n8:0.0180422)n7:0.0138494)n6:0.0127885)n2:0.0102019)n1:0.0184383)n0;
```
