## Supplementary Dataset S1 for "Gene turnover and contingency facilitated the repeated evolution of C_4_ photosynthesis in grasses": OG0025474_tree.txt

```
(Phragmites_australis_Phragmites_australis_PaChr18_15297391_15297548_evm.model.PaChr18.465_1_CDS_4362408447_35910:0.0136589,((Phragmites_australis_Phragmites_australis_PaChr6_15222641_15222798_evm.model.PaChr6.854_1_CDS_4362470958_32748:0.0187886,Phragmites_australis_Phragmites_australis_PaChr9_3230058_3230263_evm.model.PaChr9.221_1_CDS_4362485511_36588:0.0173254)n2:0.00802856,(((Phragmites_australis_Phragmites_australis_PaChr21_9803179_9803382_evm.model.PaChr21.482_1_CDS_4362428369_4012:0.018311,Phragmites_australis_Phragmites_australis_PaChr22_4201521_4201678_evm.model.PaChr22.305_1_CDS_4362431403_5701:0.021991)n5:0.00920394,(Phragmites_australis_Phragmites_australis_PaChr2_21400139_21400296_evm.model.PaChr2.1047_1_CDS_4362416831_36356:0.0134321,Phragmites_australis_Phragmites_australis_PaChr14_15768676_15768978_evm.model.PaChr14.696_1_CDS_4362392843_14848:0.0291805)n6:0.00720091)n4:0.00192365,(Phragmites_australis_Phragmites_australis_PaChr8_12263465_12263731_evm.model.PaChr8.677_1_CDS_4362481490_2084:0.0257974,(Phragmites_australis_Phragmites_australis_PaChr4_25285500_25285802_evm.model.PaChr4.1466_1_CDS_4362452413_6607:0.0579808,Phragmites_australis_Phragmites_australis_PaChr9_25920943_25921245_evm.model.PaChr9.964_1_CDS_4362487159_7571:0.0269076)n8:0.00358255)n7:0.00398166)n3:0.0133956)n1:0.0136589)n0;
```
