## Supplementary Dataset S1 for "Gene turnover and contingency facilitated the repeated evolution of C_4_ photosynthesis in grasses": OG0025475_tree.txt

```
(Phragmites_australis_Phragmites_australis_PaChr10_33495483_33495755_evm.model.PaChr10.1198_1_CDS_4362370885_40007:0.0165765,(((Phragmites_australis_Phragmites_australis_PaChr16_4682737_4683009_evm.model.PaChr16.447_1_CDS_4362401357_27478:0.00711517,(Phragmites_australis_Phragmites_australis_PaChr14_5843125_5843693_evm.model.PaChr14.402_1_CDS_4362392193_38812:0.0303135,Phragmites_australis_Phragmites_australis_PaChr13_16232239_16232511_evm.model.PaChr13.849_1_CDS_4362388665_41752:0.0148253)n4:0.0204336)n3:0.0426243,(Phragmites_australis_Phragmites_australis_PaChr19_13776117_13776338_evm.model.PaChr19.609_1_CDS_4362412886_33820:5e-09,(Phragmites_australis_Phragmites_australis_PaChr1_46884606_46884819_evm.model.PaChr1.2329_1_CDS_4362366097_22739:0.00824713,Phragmites_australis_Phragmites_australis_PaChr16_4683096_4683305_evm.model.PaChr16.448_1_CDS_4362401359_28317:0.0205819)n6:0.68469)n5:0.0128478)n2:0.0247429,(Phragmites_australis_Phragmites_australis_PaChr17_9417001_9417273_evm.model.PaChr17.133_1_CDS_4362404126_2665:0.0219651,(Phragmites_australis_Phragmites_australis_PaChr7_28712792_28714414_evm.model.PaChr7.1644_1_CDS_4362474638_8794:0.163059,Phragmites_australis_Phragmites_australis_PaChr14_18704866_18705060_evm.model.PaChr14.774_1_CDS_4362393017_3053:0.0441445)n8:0.0386402)n7:0.0114961)n1:0.0165765)n0;
```
