## Supplementary Dataset S1 for "Gene turnover and contingency facilitated the repeated evolution of C_4_ photosynthesis in grasses": OG0025476_tree.txt

```
(Phragmites_australis_Phragmites_australis_PaChr8_12265147_12265729_evm.model.PaChr8.679_1_CDS_4362481494_3770:0.0285095,(Phragmites_australis_Phragmites_australis_PaChr16_22928658_22929004_evm.model.PaChr16.1127_1_CDS_4362399817_16971:0.050312,(((Phragmites_australis_Phragmites_australis_PaChr18_15626993_15627241_evm.model.PaChr18.479_1_CDS_4362408477_6046:0.0288281,(Phragmites_australis_Phragmites_australis_PaChr18_14809965_14810213_evm.model.PaChr18.443_1_CDS_4362408399_15740:0.00973888,Phragmites_australis_Phragmites_australis_PaChr18_15114288_15114534_evm.model.PaChr18.454_1_CDS_4362408423_25822:0.0108009)n5:0.0386894)n4:0.0208101,(Phragmites_australis_Phragmites_australis_PaChr4_25287453_25287757_evm.model.PaChr4.1468_1_CDS_4362452417_8291:0.0477936,Phragmites_australis_Phragmites_australis_PaChr21_9805073_9805371_evm.model.PaChr21.484_1_CDS_4362428373_5692:0.0349059)n6:0.00713723)n3:0.00362544,(Phragmites_australis_Phragmites_australis_PaChr9_3231945_3232177_evm.model.PaChr9.224_1_CDS_4362485517_39120:0.09966,(Phragmites_australis_Phragmites_australis_PaChr22_4203475_4203821_evm.model.PaChr22.308_1_CDS_4362431409_8226:0.0414523,Phragmites_australis_Phragmites_australis_PaChr9_25922896_25923242_evm.model.PaChr9.966_1_CDS_4362487163_9257:0.044877)n8:0.00434791)n7:0.0079537)n2:0.00618189)n1:0.0285095)n0;
```
