## Supplementary Dataset S1 for "Gene turnover and contingency facilitated the repeated evolution of C_4_ photosynthesis in grasses": OG0025477_tree.txt

```
(Phragmites_australis_Phragmites_australis_PaChr21_17653967_17654184_evm.model.PaChr21.649_1_CDS_4362428739_32188:0.296341,(Phragmites_australis_Phragmites_australis_PaChr17_18367550_18368100_evm.model.PaChr17.397_1_CDS_4362404710_35898:5e-09,((Phragmites_australis_Phragmites_australis_PaChr2_12418725_12419389_evm.model.PaChr2.802_1_CDS_4362422229_12842:0.0619342,Phragmites_australis_Phragmites_australis_PaChr5_9866827_9870538_evm.model.PaChr5.646_1_CDS_4362463053_21387:0.0590179)n3:0.0166303,(Phragmites_australis_Phragmites_australis_PaChr16_20853038_20855559_evm.model.PaChr16.1046_1_CDS_4362399637_26210:0.00285518,(Phragmites_australis_Phragmites_australis_PaChr16_13145247_13147768_evm.model.PaChr16.885_1_CDS_4362402329_11512:0.00351074,(Phragmites_australis_Phragmites_australis_PaChr21_17654461_17657076_evm.model.PaChr21.650_1_CDS_4362428743_33872:0.0037824,(Phragmites_australis_Phragmites_australis_PaChr2_12420656_12421267_evm.model.PaChr2.803_1_CDS_4362422231_13685:0.0442371,(Phragmites_australis_Phragmites_australis_PaChr17_18365470_18366146_evm.model.PaChr17.396_1_CDS_4362404708_35054:0.0900326,Phragmites_australis_Phragmites_australis_PaChr13_3781200_3782989_evm.model.PaChr13.375_1_CDS_4362387613_24071:0.0547003)n8:0.0290943)n7:0.0169914)n6:6e-09)n5:5e-09)n4:0.0163719)n2:0.0268566)n1:0.296341)n0;
```
