## Supplementary Dataset S1 for "Gene turnover and contingency facilitated the repeated evolution of C_4_ photosynthesis in grasses": OG0025478_tree.txt

```
(Setaria_viridis_SEVIR_8G132900v2:0.00525682,(Setaria_viridis_SEVIR_2G161300v2:0.00867031,(Setaria_viridis_SEVIR_8G124800v2:0.0153427,(((Setaria_viridis_SEVIR_3G264800v2:0.0520041,Setaria_viridis_SEVIR_3G300300v2:0.0232574)n5:0.00401219,(Setaria_viridis_SEVIR_9G455966v2:0.0345901,(Setaria_viridis_SEVIR_8G036000v2:0.0510859,(Setaria_viridis_SEVIR_8G144500v2:0.0569911,Setaria_viridis_SEVIR_9G456032v2:0.033954)n8:5e-09)n7:0.0201557)n6:0.00646013)n4:0.00881009,Setaria_viridis_SEVIR_1G138700v2:0.0306945)n3:0.012531)n2:0.00588126)n1:0.00525682)n0;
```
