## Supplementary Dataset S1 for "Gene turnover and contingency facilitated the repeated evolution of C_4_ photosynthesis in grasses": OG0025479_tree.txt

```
(Setaria_viridis_SEVIR_5G243500v2:0.0262219,(Setaria_viridis_SEVIR_5G131700v2:0.0439224,(Setaria_viridis_SEVIR_9G345500v2:0.0372834,(Setaria_viridis_SEVIR_3G229532v2:0.241947,((Setaria_viridis_SEVIR_5G292466v2:0.498905,(Setaria_viridis_SEVIR_1G063800v2:0.107073,(Setaria_viridis_SEVIR_4G168301v2:5e-09,Setaria_viridis_SEVIR_5G292532v2:0.0116631)n7:0.0169902)n6:0.165572)n5:0.336459,(Setaria_viridis_SEVIR_2G062800v2:0.431821,Setaria_viridis_SEVIR_9G300000v2:0.528036)n8:0.193678)n4:0.262324)n3:0.0684561)n2:0.0361239)n1:0.0262219)n0;
```
