## Supplementary Dataset S1 for "Gene turnover and contingency facilitated the repeated evolution of C_4_ photosynthesis in grasses": OG0025480_tree.txt

```
(Setaria_viridis_SEVIR_7G030600v2:0.0628556,((Setaria_viridis_SEVIR_2G152200v2:0.0289595,(Setaria_viridis_SEVIR_8G086833v2:0.216346,Setaria_viridis_SEVIR_8G245140v2:0.107267)n3:0.0360279)n2:0.0277925,((Setaria_viridis_SEVIR_4G143900v2:0.0982547,Setaria_viridis_SEVIR_6G140750v2:0.0544588)n5:0.128957,((Setaria_viridis_SEVIR_8G159601v2:0.0313451,Setaria_viridis_SEVIR_8G245300v2:0.131048)n7:0.171497,(Setaria_viridis_SEVIR_3G310903v2:0.0451866,Setaria_viridis_SEVIR_3G352950v2:0.038292)n8:0.0349939)n6:0.210218)n4:0.170951)n1:0.0628556)n0;
```
