## Supplementary Dataset S1 for "Gene turnover and contingency facilitated the repeated evolution of C_4_ photosynthesis in grasses": OG0025481_tree.txt

```
(Urochloa_fusta_Urofu.8G204400:0.0871131,(Setaria_viridis_SEVIR_8G230000v2:0.0814078,((Setaria_viridis_SEVIR_8G229800v2:0.0129238,Setaria_viridis_SEVIR_8G229400v2:0.0683649)n3:0.012261,(Setaria_viridis_SEVIR_8G230028v2:5e-09,(Setaria_viridis_SEVIR_8G230056v2:0.00380518,(Setaria_viridis_SEVIR_8G230112v2:0.00368367,((Setaria_viridis_SEVIR_8G230200v2:0,Setaria_viridis_SEVIR_8G230168v2:0)n8:5e-09,Setaria_viridis_SEVIR_8G230225v2:5e-09)n7:5e-09)n6:0.00361345)n5:0.0427881)n4:0.137152)n2:0.0876448)n1:0.0871131)n0;
```
