## Supplementary Dataset S1 for "Gene turnover and contingency facilitated the repeated evolution of C_4_ photosynthesis in grasses": OG0025482_tree.txt

```
((Setaria_viridis_SEVIR_9G335380v2:0,Setaria_viridis_SEVIR_9G335420v2:0)n1:0.0885466,(Urochloa_fusta_Urofu.3G019400:0.583653,((Urochloa_fusta_Urofu.9G351600:0,Urochloa_fusta_Urofu.9G351200:0,Urochloa_fusta_Urofu.9G351400:0,Urochloa_fusta_Urofu.9G351500:0,Urochloa_fusta_Urofu.9G351700:0)n4:5e-09,(Urochloa_fusta_Urofu.9G351100:0.202695,Urochloa_fusta_Urofu.9G351300:5e-09)n5:0.00236272)n3:0.0540099)n2:0.0885466)n0;
```
