## Supplementary Dataset S1 for "Gene turnover and contingency facilitated the repeated evolution of C_4_ photosynthesis in grasses": OG0025483_tree.txt

```
(Sorghum_bicolor_SORBI_3005G093500:0.00968019,((Sorghum_bicolor_SORBI_3002G113000:0.0407569,(Sorghum_bicolor_SORBI_3004G029800:0.00953178,Sorghum_bicolor_SORBI_3007G069800:0.00847113)n3:0.0501899)n2:0.610544,((Sorghum_bicolor_SORBI_3003G198048:0.0013133,(Sorghum_bicolor_SORBI_3003G198016:0.00121013,Sorghum_bicolor_SORBI_3003G198080:0.00220212)n6:5e-09)n5:0.036917,(Sorghum_bicolor_SORBI_3006G031600:0.0150248,(Sorghum_bicolor_SORBI_3004G029700:0.00661586,Sorghum_bicolor_SORBI_3008G059566:0.0280043)n8:0.00164746)n7:5e-09)n4:0.0149458)n1:0.00968019)n0;
```
