## Supplementary Dataset S1 for "Gene turnover and contingency facilitated the repeated evolution of C_4_ photosynthesis in grasses": OG0025484_tree.txt

```
(Sorghum_bicolor_SORBI_3004G029651:0.00441204,(Sorghum_bicolor_SORBI_3006G031701:0.0147084,((Sorghum_bicolor_SORBI_3008G088848:0.0488912,((Sorghum_bicolor_SORBI_3003G198000:0.00277375,(Sorghum_bicolor_SORBI_3003G198032:0.0635702,Sorghum_bicolor_SORBI_3003G198064:0.115409)n6:0.0145327)n5:0.00598851,(Sorghum_bicolor_SORBI_3003G176700:0.035637,(Sorghum_bicolor_SORBI_3002G112850:0.0202685,Sorghum_bicolor_SORBI_3008G059632:0.0212936)n8:0.00848847)n7:0.00433549)n4:0.00187836)n3:0.00416043,Sorghum_bicolor_SORBI_3007G069750:0.0100761)n2:0.00136982)n1:0.00441204)n0;
```
