## Supplementary Dataset S1 for "Gene turnover and contingency facilitated the repeated evolution of C_4_ photosynthesis in grasses": OG0025485_tree.txt

```
(Stipagrostis_hirtigluma_H_Shi_ptg000038l_001039.1:0.00146161,((Stipagrostis_hirtigluma_H_Shi_ptg000038l_001037.1:0.00293282,Stipagrostis_hirtigluma_H_Shi_ptg000038l_001036.1:5e-09)n2:5e-09,(Stipagrostis_hirtigluma_H_Shi_ptg000038l_001040.1:0.00292387,(Stipagrostis_hirtigluma_H_Shi_ptg000038l_001038.1:5e-09,(Stipagrostis_hirtigluma_H_Shi_ptg000038l_001041.1:0.00584924,((Stipagrostis_hirtigluma_H_Shi_ptg000038l_001042.1:0,Stipagrostis_hirtigluma_H_Shi_ptg000038l_001044.1:0,Stipagrostis_hirtigluma_H_Shi_ptg000038l_001045.1:0)n7:5e-09,Stipagrostis_hirtigluma_H_Shi_ptg000038l_001043.1:0.00291788)n6:0.00583819)n5:5e-09)n4:5e-09)n3:0.0179607)n1:0.00146161)n0;
```
