## Supplementary Dataset S1 for "Gene turnover and contingency facilitated the repeated evolution of C_4_ photosynthesis in grasses": OG0025486_tree.txt

```
(Streptochaeta_angustifolia_strangu_025626:0.00492407,((Streptochaeta_angustifolia_strangu_029381:0.0149106,Streptochaeta_angustifolia_strangu_036686:0.0130405)n2:5e-09,((Streptochaeta_angustifolia_strangu_043367:0.033538,(Streptochaeta_angustifolia_strangu_011474:0.0378648,(Streptochaeta_angustifolia_strangu_018134:0.0327373,Streptochaeta_angustifolia_strangu_040807:0.291985)n6:0.0346604)n5:0.00493091)n4:0.010085,(Streptochaeta_angustifolia_strangu_007782:0.108228,(Streptochaeta_angustifolia_strangu_022448:0.288323,Streptochaeta_angustifolia_strangu_013428:0.247153)n8:0.0609929)n7:0.11463)n3:0.00521885)n1:0.00492407)n0;
```
