## Supplementary Dataset S1 for "Gene turnover and contingency facilitated the repeated evolution of C_4_ photosynthesis in grasses": OG0025487_tree.txt

```
(Streptochaeta_angustifolia_strangu_008800:0.0183697,(Streptochaeta_angustifolia_strangu_003580:0.0218004,((Streptochaeta_angustifolia_strangu_017144:0.224864,(Streptochaeta_angustifolia_strangu_039958:0.370644,(Streptochaeta_angustifolia_strangu_041290:0.578448,(Streptochaeta_angustifolia_strangu_017145:0.0733767,(Streptochaeta_angustifolia_strangu_008801:0.0279165,Streptochaeta_angustifolia_strangu_011568:0.012281)n7:0.0943394)n6:0.380034)n5:0.0719689)n4:0.146529)n3:0.094468,(Streptochaeta_angustifolia_strangu_009158:0.114276,Streptochaeta_angustifolia_strangu_039388:0.0774017)n8:0.0574954)n2:0.0463617)n1:0.0183697)n0;
```
