## Supplementary Dataset S1 for "Gene turnover and contingency facilitated the repeated evolution of C_4_ photosynthesis in grasses": OG0025488_tree.txt

```
(Streptochaeta_angustifolia_strangu_003486:0.0304699,(Streptochaeta_angustifolia_strangu_012043:0.0470347,((Streptochaeta_angustifolia_strangu_018590:0.436512,(Streptochaeta_angustifolia_strangu_021133:0.38594,(Streptochaeta_angustifolia_strangu_009173:0.0223184,Streptochaeta_angustifolia_strangu_009175:0.238966)n5:0.356255)n4:0.316972)n3:0.144436,(Streptochaeta_angustifolia_strangu_029359:0.134211,(Streptochaeta_angustifolia_strangu_044374:0.0421391,(Streptochaeta_angustifolia_strangu_014741:0.329509,Streptochaeta_angustifolia_strangu_005816:0.34165)n8:0.0656214)n7:0.0350473)n6:0.0244935)n2:0.0308685)n1:0.0304699)n0;
```
