## Supplementary Dataset S1 for "Gene turnover and contingency facilitated the repeated evolution of C_4_ photosynthesis in grasses": OG0025489_tree.txt

```
(Streptochaeta_angustifolia_strangu_019673:0.090359,((Streptochaeta_angustifolia_strangu_007486:0.693881,Streptochaeta_angustifolia_strangu_024485:0.377172)n2:0.0838721,((Streptochaeta_angustifolia_strangu_038864:0.0909369,(Streptochaeta_angustifolia_strangu_016824:0.0153901,Streptochaeta_angustifolia_strangu_016827:0.146645)n5:0.0525379)n4:0.0603352,((Streptochaeta_angustifolia_strangu_037063:0.107498,(Streptochaeta_angustifolia_strangu_020937:0.185796,Streptochaeta_angustifolia_strangu_006927:0.127863)n8:0.0433089)n7:0.0490087,Streptochaeta_angustifolia_strangu_008643:0.060991)n6:0.0393315)n3:0.0463964)n1:0.090359)n0;
```
