## Supplementary Dataset S1 for "Gene turnover and contingency facilitated the repeated evolution of C_4_ photosynthesis in grasses": OG0025490_tree.txt

```
(Streptochaeta_angustifolia_strangu_002172:0.0610836,(Streptochaeta_angustifolia_strangu_043916:0.00606722,(Streptochaeta_angustifolia_strangu_044937:0.106706,((Streptochaeta_angustifolia_strangu_004791:0.208505,Streptochaeta_angustifolia_strangu_012298:0.236913)n4:0.0556847,((Streptochaeta_angustifolia_strangu_007528:0.456509,(Streptochaeta_angustifolia_strangu_002171:0.609063,(Streptochaeta_angustifolia_strangu_022543:0.362202,Streptochaeta_angustifolia_strangu_021213:0.289309)n8:0.394243)n7:0.177794)n6:0.160022,Streptochaeta_angustifolia_strangu_041776:0.092348)n5:0.0689756)n3:0.0517522)n2:0.310665)n1:0.0610836)n0;
```
