## Supplementary Dataset S1 for "Gene turnover and contingency facilitated the repeated evolution of C_4_ photosynthesis in grasses": OG0025491_tree.txt

```
(Streptochaeta_angustifolia_strangu_037700:0.0395277,((Streptochaeta_angustifolia_strangu_026845:0.206084,Streptochaeta_angustifolia_strangu_015221:0.899089)n2:0.131326,((Streptochaeta_angustifolia_strangu_043104:0.631921,(Streptochaeta_angustifolia_strangu_028173:0.0411147,Streptochaeta_angustifolia_strangu_028446:0.0171844)n5:0.203527)n4:0.339334,(Streptochaeta_angustifolia_strangu_035845:0.0350803,(Streptochaeta_angustifolia_strangu_038016:0.00672433,(Streptochaeta_angustifolia_strangu_014659:0.0367641,Streptochaeta_angustifolia_strangu_025654:0.0722877)n8:0.127275)n7:0.0132561)n6:0.0851498)n3:0.147073)n1:0.0395277)n0;
```
