## Supplementary Dataset S1 for "Gene turnover and contingency facilitated the repeated evolution of C_4_ photosynthesis in grasses": OG0025492_tree.txt

```
(Streptochaeta_angustifolia_strangu_019556:0.0275798,(((Streptochaeta_angustifolia_strangu_031163:0.209956,(Streptochaeta_angustifolia_strangu_003712:0.107458,Streptochaeta_angustifolia_strangu_028394:0.132371)n4:0.0455889)n3:0.037822,(Streptochaeta_angustifolia_strangu_030921:0.195077,(Streptochaeta_angustifolia_strangu_028226:0.476886,Streptochaeta_angustifolia_strangu_026751:0.0614159)n6:0.028987)n5:0.0463513)n2:0.129307,(Streptochaeta_angustifolia_strangu_029912:0.0738304,(Streptochaeta_angustifolia_strangu_012655:0.0295313,Streptochaeta_angustifolia_strangu_005066:0.0541246)n8:0.00614393)n7:0.0158324)n1:0.0275798)n0;
```
