## Supplementary Dataset S1 for "Gene turnover and contingency facilitated the repeated evolution of C_4_ photosynthesis in grasses": OG0025493_tree.txt

```
(Streptochaeta_angustifolia_strangu_009639:0.0479142,(Streptochaeta_angustifolia_strangu_027125:0.151736,(Streptochaeta_angustifolia_strangu_013277:0.162135,((Streptochaeta_angustifolia_strangu_042792:0.146944,Streptochaeta_angustifolia_strangu_034390:0.461086)n4:0.0633733,((Streptochaeta_angustifolia_strangu_026076:0.214299,Streptochaeta_angustifolia_strangu_020545:0.0991069)n6:0.120742,(Streptochaeta_angustifolia_strangu_009023:0.979456,(Streptochaeta_angustifolia_strangu_041958:0.106322,Streptochaeta_angustifolia_strangu_021600:0.11002)n8:0.0274393)n7:0.0156883)n5:0.201305)n3:0.210943)n2:0.0351177)n1:0.0479142)n0;
```
