## Supplementary Dataset S1 for "Gene turnover and contingency facilitated the repeated evolution of C_4_ photosynthesis in grasses": OG0025494_tree.txt

```
(Streptochaeta_angustifolia_strangu_044359:0.0365999,((Streptochaeta_angustifolia_strangu_011917:0.15355,Streptochaeta_angustifolia_strangu_014998:0.0703186)n2:0.0180611,(Streptochaeta_angustifolia_strangu_022731:0.502285,(((Streptochaeta_angustifolia_strangu_007503:0.0567115,(Streptochaeta_angustifolia_strangu_026687:0.0597931,(Streptochaeta_angustifolia_strangu_009721:0.189796,Streptochaeta_angustifolia_strangu_015251:0.0561152)n8:0.0185793)n7:0.0298909)n6:0.0546788,Streptochaeta_angustifolia_strangu_019147:0.104399)n5:0.0256231,Streptochaeta_angustifolia_strangu_032538:0.197433)n4:0.0178166)n3:0.0212316)n1:0.0365999)n0;
```
