## Supplementary Dataset S1 for "Gene turnover and contingency facilitated the repeated evolution of C_4_ photosynthesis in grasses": OG0025495_tree.txt

```
(Streptochaeta_angustifolia_strangu_041528:2.5e-09,(Streptochaeta_angustifolia_strangu_014089:0.00696353,(Streptochaeta_angustifolia_strangu_014086:0.00550416,((Streptochaeta_angustifolia_strangu_041783:0.195113,(Streptochaeta_angustifolia_strangu_041512:0.0396836,(Streptochaeta_angustifolia_strangu_022009:5e-09,Streptochaeta_angustifolia_strangu_041781:6e-09)n6:0.0465726)n5:0.0133721)n4:0.0639531,(Streptochaeta_angustifolia_strangu_041526:0.0475641,(Streptochaeta_angustifolia_strangu_041527:0.0150267,Streptochaeta_angustifolia_strangu_014088:0.0131293)n8:0.0373027)n7:0.0344815)n3:0.0751051)n2:0.0116721)n1:2.5e-09)n0;
```
