## Supplementary Dataset S1 for "Gene turnover and contingency facilitated the repeated evolution of C_4_ photosynthesis in grasses": OG0025496_tree.txt

```
(Streptochaeta_angustifolia_strangu_038897:0.0101031,(Streptochaeta_angustifolia_strangu_041913:0.0183864,((Streptochaeta_angustifolia_strangu_035257:0.0442341,(Streptochaeta_angustifolia_strangu_042891:0.281193,Streptochaeta_angustifolia_strangu_016029:0.0427645)n4:0.0419103)n3:0.00542334,(Streptochaeta_angustifolia_strangu_036527:0.0359155,((Streptochaeta_angustifolia_strangu_037479:0.0112026,(Streptochaeta_angustifolia_strangu_007591:0.601992,Streptochaeta_angustifolia_strangu_016025:0.0187399)n8:0.247285)n7:0.0126067,Streptochaeta_angustifolia_strangu_011309:0.0780803)n6:0.00724839)n5:0.0379214)n2:0.0384403)n1:0.0101031)n0;
```
