## Supplementary Dataset S1 for "Gene turnover and contingency facilitated the repeated evolution of C_4_ photosynthesis in grasses": OG0025497_tree.txt

```
(Streptochaeta_angustifolia_strangu_008425:0.0299412,((Streptochaeta_angustifolia_strangu_031952:0.0280796,(Streptochaeta_angustifolia_strangu_024970:0.173693,Streptochaeta_angustifolia_strangu_044017:0.0391983)n3:0.00581894)n2:0.0110338,(Streptochaeta_angustifolia_strangu_041314:0.0378965,(Streptochaeta_angustifolia_strangu_002095:0.207397,((Streptochaeta_angustifolia_strangu_004142:0.872783,Streptochaeta_angustifolia_strangu_014723:0.180814)n7:0.0657318,(Streptochaeta_angustifolia_strangu_026063:0.151864,Streptochaeta_angustifolia_strangu_030801:0.0875267)n8:0.0194307)n6:0.0422878)n5:0.0230438)n4:0.0502614)n1:0.0299412)n0;
```
