## Supplementary Dataset S1 for "Gene turnover and contingency facilitated the repeated evolution of C_4_ photosynthesis in grasses": OG0025498_tree.txt

```
(Streptochaeta_angustifolia_strangu_043876:0.0434347,(Streptochaeta_angustifolia_strangu_043970:0.109566,(Streptochaeta_angustifolia_strangu_013955:0.0957616,(Streptochaeta_angustifolia_strangu_004336:0.182591,((Streptochaeta_angustifolia_strangu_027535:0.0285245,(Streptochaeta_angustifolia_strangu_027536:0.03101,Streptochaeta_angustifolia_strangu_038719:0.00860338)n6:0.0196021)n5:0.196411,(Streptochaeta_angustifolia_strangu_005180:0.0308374,(Streptochaeta_angustifolia_strangu_019547:0.0262187,Streptochaeta_angustifolia_strangu_005183:0.0122614)n8:0.0108984)n7:0.0849806)n4:0.192229)n3:0.035264)n2:0.0194909)n1:0.0434347)n0;
```
