## Supplementary Dataset S1 for "Gene turnover and contingency facilitated the repeated evolution of C_4_ photosynthesis in grasses": OG0025499_tree.txt

```
(Streptochaeta_angustifolia_strangu_029048:0.00789263,(Streptochaeta_angustifolia_strangu_038968:0.0540322,(Streptochaeta_angustifolia_strangu_031399:0.0725969,(Streptochaeta_angustifolia_strangu_044906:5e-09,(Streptochaeta_angustifolia_strangu_006929:0.533848,(Streptochaeta_angustifolia_strangu_012772:0.244141,(Streptochaeta_angustifolia_strangu_012773:0.223848,(Streptochaeta_angustifolia_strangu_038967:0.0943674,(Streptochaeta_angustifolia_strangu_029047:0.0363154,Streptochaeta_angustifolia_strangu_041276:0.0192269)n8:0.0774937)n7:0.168324)n6:0.0859594)n5:0.410873)n4:0.163933)n3:0.2247)n2:0.0266834)n1:0.00789263)n0;
```
