## Supplementary Dataset S1 for "Gene turnover and contingency facilitated the repeated evolution of C_4_ photosynthesis in grasses": OG0025500_tree.txt

```
(Streptochaeta_angustifolia_strangu_042044:0.0318722,(Streptochaeta_angustifolia_strangu_028631:0.0215767,((Streptochaeta_angustifolia_strangu_001278:0.0140605,Streptochaeta_angustifolia_strangu_026717:0.0201949)n3:0.00214514,((Streptochaeta_angustifolia_strangu_028755:0.0389816,Streptochaeta_angustifolia_strangu_008318:0.0278316)n5:0.00911588,((Streptochaeta_angustifolia_strangu_025047:0.0411393,Streptochaeta_angustifolia_strangu_008249:0.0185468)n7:0.00731701,(Streptochaeta_angustifolia_strangu_016561:0.0741207,Streptochaeta_angustifolia_strangu_033169:0.00817051)n8:0.0562283)n6:5e-09)n4:5e-09)n2:0.00886177)n1:0.0318722)n0;
```
