## Supplementary Dataset S1 for "Gene turnover and contingency facilitated the repeated evolution of C_4_ photosynthesis in grasses": OG0025501_tree.txt

```
(Streptochaeta_angustifolia_strangu_038997:0,(Streptochaeta_angustifolia_strangu_042360:0,(((Streptochaeta_angustifolia_strangu_038998:0,Streptochaeta_angustifolia_strangu_042359:0)n4:0.0978217,(Streptochaeta_angustifolia_strangu_038995:0,Streptochaeta_angustifolia_strangu_042362:0)n5:0.0264087)n3:0.0258395,((Streptochaeta_angustifolia_strangu_022191:0.0352913,Streptochaeta_angustifolia_strangu_033517:0.0854923)n7:0.0825082,(Streptochaeta_angustifolia_strangu_038996:0.0253581,Streptochaeta_angustifolia_strangu_042361:5e-09)n8:0.134131)n6:0.0236125)n2:0.0962881)n1:0)n0;
```
