## Supplementary Dataset S1 for "Gene turnover and contingency facilitated the repeated evolution of C_4_ photosynthesis in grasses": OG0025502_tree.txt

```
(Streptochaeta_angustifolia_strangu_038255:0.0175437,((Streptochaeta_angustifolia_strangu_038256:0.026361,Streptochaeta_angustifolia_strangu_038257:0.13818)n2:0.0130057,((Streptochaeta_angustifolia_strangu_029049:0.0739656,(Streptochaeta_angustifolia_strangu_027778:0.0160189,Streptochaeta_angustifolia_strangu_015998:0.00257998)n5:0.0377316)n4:0.0133847,(Streptochaeta_angustifolia_strangu_031400:0.333558,(Streptochaeta_angustifolia_strangu_015999:0.447686,(Streptochaeta_angustifolia_strangu_015996:0.319053,Streptochaeta_angustifolia_strangu_023228:0.185877)n8:0.365141)n7:0.081924)n6:0.203186)n3:0.112715)n1:0.0175437)n0;
```
