## Supplementary Dataset S1 for "Gene turnover and contingency facilitated the repeated evolution of C_4_ photosynthesis in grasses": OG0025503_tree.txt

```
(Streptochaeta_angustifolia_strangu_008922:0.0502375,((Streptochaeta_angustifolia_strangu_028696:0.574546,Streptochaeta_angustifolia_strangu_015779:0.0289408)n2:0.319229,((Streptochaeta_angustifolia_strangu_028695:0.0812011,(Streptochaeta_angustifolia_strangu_003581:0.133442,Streptochaeta_angustifolia_strangu_034332:0.0283328)n5:0.0502038)n4:0.0251175,((Streptochaeta_angustifolia_strangu_024015:0.332451,Streptochaeta_angustifolia_strangu_025486:0.0189226)n7:0.197631,(Streptochaeta_angustifolia_strangu_006324:0.0593903,Streptochaeta_angustifolia_strangu_004758:0.143886)n8:0.0254972)n6:0.026975)n3:0.174867)n1:0.0502375)n0;
```
