## Supplementary Dataset S1 for "Gene turnover and contingency facilitated the repeated evolution of C_4_ photosynthesis in grasses": OG0025504_tree.txt

```
(Streptochaeta_angustifolia_strangu_039795:0.140958,((Streptochaeta_angustifolia_strangu_004989:0.0312588,(Streptochaeta_angustifolia_strangu_004831:0.00742341,Streptochaeta_angustifolia_strangu_043859:0.00739044)n3:0.0425443)n2:0.0293537,(Streptochaeta_angustifolia_strangu_004990:0.0171476,((Streptochaeta_angustifolia_strangu_011290:0.108986,(Streptochaeta_angustifolia_strangu_004979:0.0334741,(Streptochaeta_angustifolia_strangu_011288:5e-09,Streptochaeta_angustifolia_strangu_004822:0.0235445)n8:0.0103576)n7:0.0319913)n6:0.00356712,Streptochaeta_angustifolia_strangu_004830:0.0312727)n5:0.0142872)n4:0.0122465)n1:0.140958)n0;
```
