## Supplementary Dataset S1 for "Gene turnover and contingency facilitated the repeated evolution of C_4_ photosynthesis in grasses": OG0025505_tree.txt

```
(Tillandsia_fasciculata_H_Tillandsia_CM054951.1_000241.1:0.137918,((Tillandsia_fasciculata_H_Tillandsia_CM054930.1_000051.1:0.642058,(Tillandsia_fasciculata_H_Tillandsia_CM054951.1_000124.1:0.484416,(Tillandsia_fasciculata_H_Tillandsia_CM054935.1_000666.1:0.133258,(Tillandsia_fasciculata_H_Tillandsia_CM054938.1_000223.1:0.145604,Tillandsia_fasciculata_H_Tillandsia_CM054952.1_000130.1:0.240467)n5:0.114941)n4:0.0626798)n3:0.191842)n2:0.0510879,((Tillandsia_fasciculata_H_Tillandsia_CM054934.1_000980.1:0.263285,(Tillandsia_fasciculata_H_Tillandsia_CM054931.1_000266.1:0.146519,Tillandsia_fasciculata_H_Tillandsia_CM054950.1_000103.1:0.149803)n8:0.0238554)n7:0.0914274,Tillandsia_fasciculata_H_Tillandsia_CM054952.1_000198.1:0.232182)n6:0.0424699)n1:0.137918)n0;
```
