## Supplementary Dataset S1 for "Gene turnover and contingency facilitated the repeated evolution of C_4_ photosynthesis in grasses": OG0025506_tree.txt

```
(Tillandsia_fasciculata_H_Tillandsia_CM054931.1_001125.1:0.017918,(Tillandsia_fasciculata_H_Tillandsia_CM054931.1_001123.1:0.0146102,((Tillandsia_fasciculata_H_Tillandsia_CM054931.1_001120.1:0.00317903,Tillandsia_fasciculata_H_Tillandsia_CM054931.1_001129.1:5e-09)n3:0.0211268,(Tillandsia_fasciculata_H_Tillandsia_CM054931.1_001128.1:0.015862,(Tillandsia_fasciculata_H_Tillandsia_CM054931.1_001121.1:0.0555954,(Tillandsia_fasciculata_H_Tillandsia_CM054931.1_001122.1:0.0336718,((Tillandsia_fasciculata_H_Tillandsia_CM054931.1_000983.1:0,Tillandsia_fasciculata_H_Tillandsia_CM054931.1_000982.1:0)n8:0.010431,Tillandsia_fasciculata_H_Tillandsia_CM054931.1_001119.1:0.00931338)n7:0.0133915)n6:0.000280464)n5:0.0156166)n4:0.0105659)n2:0.0191657)n1:0.017918)n0;
```
