## Supplementary Dataset S1 for "Gene turnover and contingency facilitated the repeated evolution of C_4_ photosynthesis in grasses": OG0025507_tree.txt

```
(Tillandsia_fasciculata_H_Tillandsia_CM054932.1_000901.1:0.00754802,((Tillandsia_fasciculata_H_Tillandsia_CM054932.1_000909.1:0.00330359,(Tillandsia_fasciculata_H_Tillandsia_CM054932.1_000291.1:0.0112901,(Tillandsia_fasciculata_H_Tillandsia_CM054932.1_000292.1:0.0139057,Tillandsia_fasciculata_H_Tillandsia_CM054932.1_000908.1:0.0103692)n4:0.00106079)n3:0.00269819)n2:0.00165163,(Tillandsia_fasciculata_H_Tillandsia_CM054932.1_000907.1:0.0187173,((Tillandsia_fasciculata_H_Tillandsia_CM054932.1_000905.1:0.00283847,Tillandsia_fasciculata_H_Tillandsia_CM054932.1_000904.1:0.00769517)n7:0.0145323,(Tillandsia_fasciculata_H_Tillandsia_CM054932.1_000903.1:0.0151202,Tillandsia_fasciculata_H_Tillandsia_CM054932.1_000902.1:0.0133563)n8:0.00539358)n6:0.00634267)n5:0.00499295)n1:0.00754802)n0;
```
