## Supplementary Dataset S1 for "Gene turnover and contingency facilitated the repeated evolution of C_4_ photosynthesis in grasses": OG0025508_tree.txt

```
(Tillandsia_fasciculata_H_Tillandsia_CM054933.1_000320.1:0.00543409,(Tillandsia_fasciculata_H_Tillandsia_CM054933.1_000321.1:0.00269354,(Tillandsia_fasciculata_H_Tillandsia_CM054933.1_000319.1:0.030994,(Tillandsia_fasciculata_H_Tillandsia_CM054933.1_000322.1:0.00768116,(Tillandsia_fasciculata_H_Tillandsia_CM054933.1_000318.1:0.0707777,(Tillandsia_fasciculata_H_Tillandsia_CM054933.1_001025.1:0.0196076,((Tillandsia_fasciculata_H_Tillandsia_CM054933.1_001028.1:0.0177168,Tillandsia_fasciculata_H_Tillandsia_CM054933.1_001026.1:0.0326546)n7:0.0334134,(Tillandsia_fasciculata_H_Tillandsia_CM054933.1_001030.1:0.00886492,Tillandsia_fasciculata_H_Tillandsia_CM054933.1_001027.1:0.00295686)n8:0.00300733)n6:0.034147)n5:0.962246)n4:0.0292266)n3:0.0105843)n2:0.012469)n1:0.00543409)n0;
```
