## Supplementary Dataset S1 for "Gene turnover and contingency facilitated the repeated evolution of C_4_ photosynthesis in grasses": OG0025509_tree.txt

```
(Tillandsia_fasciculata_H_Tillandsia_CM054935.1_000947.1:2.5e-09,(Tillandsia_fasciculata_H_Tillandsia_CM054942.1_000304.1:0.00101627,((Tillandsia_fasciculata_H_Tillandsia_CM054942.1_000303.1:5e-09,Tillandsia_fasciculata_H_Tillandsia_CM054942.1_000305.1:5e-09)n3:0.000849176,(((Tillandsia_fasciculata_H_Tillandsia_JAQOTM010000110.1_000001.1:0.682843,Tillandsia_fasciculata_H_Tillandsia_CM054935.1_000949.1:0.405099)n6:0.185629,((Tillandsia_fasciculata_H_Tillandsia_CM054942.1_000680.1:0.0471897,Tillandsia_fasciculata_H_Tillandsia_CM054947.1_000531.1:0.0781529)n8:0.312241,Tillandsia_fasciculata_H_Tillandsia_JAQOTM010000746.1_000001.1:0.160961)n7:0.0678442)n5:0.0876322,Tillandsia_fasciculata_H_Tillandsia_JAQOTM010000152.1_000009.1:0.0243103)n4:0.00566265)n2:0.00624525)n1:2.5e-09)n0;
```
