## Supplementary Dataset S1 for "Gene turnover and contingency facilitated the repeated evolution of C_4_ photosynthesis in grasses": OG0025510_tree.txt

```
(Tillandsia_fasciculata_H_Tillandsia_CM054951.1_000815.1:0.00121147,(Tillandsia_fasciculata_H_Tillandsia_CM054951.1_000811.1:5e-09,(Tillandsia_fasciculata_H_Tillandsia_JAQOTM010000103.1_000004.1:0.0229168,(Tillandsia_fasciculata_H_Tillandsia_CM054951.1_000807.1:5e-09,(Tillandsia_fasciculata_H_Tillandsia_JAQOTM010000165.1_000004.1:0.271176,(Tillandsia_fasciculata_H_Tillandsia_CM054942.1_000359.1:0.450364,(Tillandsia_fasciculata_H_Tillandsia_CM054949.1_000510.1:0.0149149,(Tillandsia_fasciculata_H_Tillandsia_CM054948.1_000332.1:0.0595044,(Tillandsia_fasciculata_H_Tillandsia_CM054949.1_000509.1:0.102477,Tillandsia_fasciculata_H_Tillandsia_JAQOTM010000152.1_000004.1:5e-09)n8:5e-09)n7:0.0478044)n6:0.253052)n5:0.0462979)n4:0.308666)n3:0.00250086)n2:0.00106317)n1:0.00121147)n0;
```
