## Supplementary Dataset S1 for "Gene turnover and contingency facilitated the repeated evolution of C_4_ photosynthesis in grasses": OG0025511_tree.txt

```
(Urochloa_fusta_Urofu.2G169500:0.00617527,(Urochloa_fusta_Urofu.8G192100:0.0104855,((Urochloa_fusta_Urofu.8G197500:0.014805,Urochloa_fusta_Urofu.9G143500:0.00492187)n3:0.0024687,((Urochloa_fusta_Urofu.9G506600:0.0124608,Urochloa_fusta_Urofu.7G015500:0.0125019)n5:5e-09,((Urochloa_fusta_Urofu.4G176700:0.0250145,(Urochloa_fusta_Urofu.7G025100:0.0245063,Urochloa_fusta_Urofu.3G058300:0.0189261)n8:0.00364643)n7:5e-09,Urochloa_fusta_Urofu.9G244900:0.0124432)n6:5e-09)n4:5e-09)n2:5e-09)n1:0.00617527)n0;
```
