## Supplementary Dataset S1 for "Gene turnover and contingency facilitated the repeated evolution of C_4_ photosynthesis in grasses": OG0025512_tree.txt

```
(Urochloa_fusta_Urofu.5G374600:0.00264044,(Urochloa_fusta_Urofu.7G030400:0.0546814,((Urochloa_fusta_Urofu.6G095500:0.0355996,(Urochloa_fusta_Urofu.7G316300:0.0210648,Urochloa_fusta_Urofu.6G213400:0.0171945)n4:0.0182232)n3:0.00858882,(((Urochloa_fusta_Urofu.5G304300:0.0405607,(Urochloa_fusta_Urofu.1G049200:0.0268844,Urochloa_fusta_Urofu.6G242900:0.158331)n8:0.00206698)n7:0.0188288,Urochloa_fusta_Urofu.3G314000:0.017849)n6:0.00660919,Urochloa_fusta_Urofu.4G088400:0.0458858)n5:0.0068153)n2:0.00267184)n1:0.00264044)n0;
```
