## Supplementary Dataset S1 for "Gene turnover and contingency facilitated the repeated evolution of C_4_ photosynthesis in grasses": OG0025513_tree.txt

```
(Zea_mays_Zm00001eb037660:0.0290045,(((Zea_mays_Zm00001eb054270:0.572549,(Zea_mays_Zm00001eb084700:0.378749,(Zea_mays_Zm00001eb027140:0.174015,Zea_mays_Zm00001eb309130:0.0748804)n5:0.0872893)n4:0.164283)n3:0.160564,(Zea_mays_Zm00001eb024470:0.232845,Zea_mays_Zm00001eb391860:0.260446)n6:0.0672683)n2:0.084438,(Zea_mays_Zm00001eb155460:0.0629529,(Zea_mays_Zm00001eb321280:0.0840065,Zea_mays_Zm00001eb411620:0.16989)n8:0.0205132)n7:0.0493143)n1:0.0290045)n0;
```
