## Supplementary Dataset S1 for "Gene turnover and contingency facilitated the repeated evolution of C_4_ photosynthesis in grasses": OG0025514_tree.txt

```
(Zea_mays_Zm00001eb247470:0.0322803,(((Zea_mays_Zm00001eb411370:0.468359,Zea_mays_Zm00001eb026040:0.18128)n3:0.284403,(Zea_mays_Zm00001eb304820:0.334307,Zea_mays_Zm00001eb197190:0.29362)n4:0.383951)n2:0.151735,(Zea_mays_Zm00001eb126060:0.155426,(Zea_mays_Zm00001eb196370:0.0076408,(Zea_mays_Zm00001eb351900:0.00675654,(Zea_mays_Zm00001eb351660:5e-09,Zea_mays_Zm00001eb247480:5e-09)n8:0.0110109)n7:0.0585185)n6:0.0809442)n5:0.0759972)n1:0.0322803)n0;
```
