## Supplementary Dataset S1 for "Gene turnover and contingency facilitated the repeated evolution of C_4_ photosynthesis in grasses": OG0025515_tree.txt

```
(Zea_mays_Zm00001eb171970:0.00851809,(Zea_mays_Zm00001eb171930:0.0114435,(Zea_mays_Zm00001eb171940:0.0264733,((Zea_mays_Zm00001eb166950:0.00792615,Zea_mays_Zm00001eb166960:0.00748599)n4:0.0146399,(Zea_mays_Zm00001eb166940:0.0247149,(Zea_mays_Zm00001eb303130:0.0319791,(Zea_mays_Zm00001eb303150:0.0590023,(Zea_mays_Zm00001eb303160:0.0197418,Zea_mays_Zm00001eb303180:0.042349)n8:0.00494954)n7:0.00363967)n6:0.155087)n5:0.0102592)n3:0.0131927)n2:0.00558891)n1:0.00851809)n0;
```
