## Supplementary Dataset S1 for "Gene turnover and contingency facilitated the repeated evolution of C_4_ photosynthesis in grasses": OG0025516_tree.txt

```
(Zea_mays_Zm00001eb169250:0.0225935,((((Zea_mays_Zm00001eb416860:0.167288,(Zea_mays_Zm00001eb223010:0,Zea_mays_Zm00001eb281540:0)n5:0.00708675)n4:0.0975772,(Zea_mays_Zm00001eb196860:0.0936479,(Zea_mays_Zm00001eb124050:0.0772462,Zea_mays_Zm00001eb076910:0.0610001)n7:0.127214)n6:0.169385)n3:0.0346017,Zea_mays_Zm00001eb272440:0.706876)n2:0.0297346,(Zea_mays_Zm00001eb341690:0.0493809,Zea_mays_Zm00001eb413480:0.0301266)n8:0.0256391)n1:0.0225935)n0;
```
