## Supplementary Dataset S1 for "Gene turnover and contingency facilitated the repeated evolution of C_4_ photosynthesis in grasses": OG0025517_tree.txt

```
(Zea_mays_Zm00001eb095150:0.0248991,((Zea_mays_Zm00001eb209410:0.217468,((Zea_mays_Zm00001eb022310:0.639464,Zea_mays_Zm00001eb254300:0.704792)n4:0.206301,((Zea_mays_Zm00001eb071330:0.0409611,Zea_mays_Zm00001eb326250:0.153869)n6:0.550671,Zea_mays_Zm00001eb016820:0.598846)n5:0.10599)n3:0.107956)n2:0.14995,(Zea_mays_Zm00001eb321540:0.0438504,(Zea_mays_Zm00001eb071340:0.0239439,Zea_mays_Zm00001eb326240:0.014115)n8:0.0186845)n7:0.0265805)n1:0.0248991)n0;
```
