## Supplementary Dataset S1 for "Gene turnover and contingency facilitated the repeated evolution of C_4_ photosynthesis in grasses": OG0025518_tree.txt

```
(Zea_mays_Zm00001eb358250:0.00446813,(Zea_mays_Zm00001eb358230:0.00263909,(Zea_mays_Zm00001eb176580:0.0619135,((Zea_mays_Zm00001eb136020:0,Zea_mays_Zm00001eb136030:0)n4:0.17788,((Zea_mays_Zm00001eb230970:0.0100199,Zea_mays_Zm00001eb263570:0.0354023)n6:0.432199,(Zea_mays_Zm00001eb139910:0.302624,(Zea_mays_Zm00001eb247560:0.00481851,Zea_mays_Zm00001eb247550:0.00265505)n8:0.306309)n7:0.383242)n5:0.187291)n3:0.291037)n2:0.0604099)n1:0.00446813)n0;
```
