## Supplementary Dataset S1 for "Gene turnover and contingency facilitated the repeated evolution of C_4_ photosynthesis in grasses": OG0025519_tree.txt

```
(Zea_mays_Zm00001eb410240:0.158278,(Zea_mays_Zm00001eb229330:0.00318541,(Zea_mays_Zm00001eb442300:5e-09,(Zea_mays_Zm00001eb290870:5e-09,(Zea_mays_Zm00001eb017720:0.727728,((Zea_mays_Zm00001eb306180:0.0628557,Zea_mays_Zm00001eb337870:0.0721355)n6:0.104864,(Zea_mays_Zm00001eb017710:0.0378251,(Zea_mays_Zm00001eb422230:5e-09,Zea_mays_Zm00001eb018220:0.0609796)n8:5e-09)n7:0.264872)n5:0.0877539)n4:0.206433)n3:5e-09)n2:0.00175457)n1:0.158278)n0;
```
