## Supplementary Dataset S1 for "Gene turnover and contingency facilitated the repeated evolution of C_4_ photosynthesis in grasses": OG0025520_tree.txt

```
(Zea_mays_Zm00001eb212490:0.0483293,((Zea_mays_Zm00001eb093340:0.00759899,Zea_mays_Zm00001eb098200:0.0013722)n2:0.21599,((Zea_mays_Zm00001eb176530:0.042551,(Zea_mays_Zm00001eb246030:0.307495,(Zea_mays_Zm00001eb381360:0.392689,(Zea_mays_Zm00001eb415840:0.716905,Zea_mays_Zm00001eb046070:0.524603)n7:0.151165)n6:0.0611265)n5:0.0443198)n4:0.0434304,(Zea_mays_Zm00001eb170160:0.00283411,Zea_mays_Zm00001eb133490:0.00963556)n8:0.0136878)n3:0.0224468)n1:0.0483293)n0;
```
