## Supplementary Dataset S1 for "Gene turnover and contingency facilitated the repeated evolution of C_4_ photosynthesis in grasses": OG0025521_tree.txt

```
(Zea_mays_Zm00001eb157550:0.00261633,(Zea_mays_Zm00001eb157560:0.00389201,((Zea_mays_Zm00001eb247200:0.0134495,(Zea_mays_Zm00001eb343470:0.103435,(Zea_mays_Zm00001eb162320:0.107655,(Zea_mays_Zm00001eb175920:0.00378182,(Zea_mays_Zm00001eb095420:0.00658263,(Zea_mays_Zm00001eb060750:0.894843,Zea_mays_Zm00001eb425770:0.0269959)n8:0.0143272)n7:0.01106)n6:0.191225)n5:0.0642928)n4:0.0820949)n3:0.0151071,Zea_mays_Zm00001eb010850:0.0924735)n2:0.0239259)n1:0.00261633)n0;
```
