## Supplementary Dataset S1 for "Gene turnover and contingency facilitated the repeated evolution of C_4_ photosynthesis in grasses": OG0025522_tree.txt

```
(Zea_mays_Zm00001eb100400:0.189918,(Zea_mays_Zm00001eb163980:0.0883003,((Zea_mays_Zm00001eb423520:5e-09,((Zea_mays_Zm00001eb417270:0.0311718,Zea_mays_Zm00001eb235470:0.0176205)n5:0.143352,(Zea_mays_Zm00001eb318120:0.00446178,Zea_mays_Zm00001eb146790:0.00852807)n6:5e-09)n4:0.0476748)n3:0.00401295,(Zea_mays_Zm00001eb035560:0.0428117,(Zea_mays_Zm00001eb167030:5e-09,Zea_mays_Zm00001eb168900:0.0422755)n8:5e-09)n7:0.013411)n2:0.0474851)n1:0.189918)n0;
```
