## Supplementary Dataset S1 for "Gene turnover and contingency facilitated the repeated evolution of C_4_ photosynthesis in grasses": OG0025523_tree.txt

```
(Zea_mays_Zm00001eb133630:0.00465279,((Zea_mays_Zm00001eb440470:5e-09,Zea_mays_Zm00001eb439640:5e-09)n2:0.0477128,((Zea_mays_Zm00001eb027320:0.00535015,((Zea_mays_Zm00001eb344130:0.0833007,(Zea_mays_Zm00001eb016050:0,Zea_mays_Zm00001eb393600:0)n7:0.00850369)n6:0.00288372,(Zea_mays_Zm00001eb034150:0.00347685,Zea_mays_Zm00001eb223940:5e-09)n8:0.00349671)n5:5e-09)n4:5e-09,Zea_mays_Zm00001eb123960:0.00903052)n3:6e-09)n1:0.00465279)n0;
```
