## Supplementary Dataset S1 for "Gene turnover and contingency facilitated the repeated evolution of C_4_ photosynthesis in grasses": OG0025524_tree.txt

```
(Zea_mays_Zm00001eb389970:0.260991,((Zea_mays_Zm00001eb132920:0.047635,(Zea_mays_Zm00001eb342610:0.0429835,(Zea_mays_Zm00001eb087540:0.119552,(Zea_mays_Zm00001eb319450:0.0172455,(Zea_mays_Zm00001eb049490:0.0173322,Zea_mays_Zm00001eb061650:5e-09)n6:0.00345541)n5:0.0293025)n4:0.0295486)n3:0.0088471)n2:0.0112368,(Zea_mays_Zm00001eb239830:0.025634,(Zea_mays_Zm00001eb278320:0.0387799,Zea_mays_Zm00001eb183630:0.0296988)n8:0.00428056)n7:0.0111258)n1:0.260991)n0;
```
