## Supplementary Dataset S1 for "Gene turnover and contingency facilitated the repeated evolution of C_4_ photosynthesis in grasses": OG0025525_tree.txt

```
(Zea_mays_Zm00001eb164110:0,(Zea_mays_Zm00001eb127480:0,Zea_mays_Zm00001eb034230:0,(Zea_mays_Zm00001eb149480:5e-09,(Zea_mays_Zm00001eb242190:0.00115112,(Zea_mays_Zm00001eb385470:0.00878831,(Zea_mays_Zm00001eb247410:0.00657769,(Zea_mays_Zm00001eb026230:0.00904636,(Zea_mays_Zm00001eb276500:0.0886305,Zea_mays_Zm00001eb385440:0.0601886)n7:0.0268029)n6:0.00333317)n5:0.00300373)n4:0.00751872)n3:5e-09)n2:5e-09)n1:0)n0;
```
