## Supplementary Dataset S1 for "Gene turnover and contingency facilitated the repeated evolution of C_4_ photosynthesis in grasses": OG0025526_tree.txt

```
(Zea_mays_Zm00001eb309150:0.165861,(Zea_mays_Zm00001eb420730:0.011355,((Zea_mays_Zm00001eb132570:0.152779,(Zea_mays_Zm00001eb150230:0.627455,(Zea_mays_Zm00001eb024790:0.052866,(Zea_mays_Zm00001eb309140:0.0563202,Zea_mays_Zm00001eb132560:0.0274896)n6:0.0153348)n5:0.418243)n4:0.432383)n3:0.181553,((Zea_mays_Zm00001eb231380:0.0216348,Zea_mays_Zm00001eb346480:0.00324852)n8:0.194856,Zea_mays_Zm00001eb064160:0.00468923)n7:0.0200081)n2:0.0728525)n1:0.165861)n0;
```
