## Supplementary Dataset S1 for "Gene turnover and contingency facilitated the repeated evolution of C_4_ photosynthesis in grasses": OG0025527_tree.txt

```
(Zea_mays_Zm00001eb024590:0.0110761,(Zea_mays_Zm00001eb429340:0.0194211,(((((Zea_mays_Zm00001eb221530:0.0884995,((Zea_mays_Zm00001eb383360:0.0292796,Zea_mays_Zm00001eb230570:0.0133338)n8:0.0212671,Zea_mays_Zm00001eb268930:0.186259)n7:0.0111577)n6:0.00830037,Zea_mays_Zm00001eb268940:0.0347699)n5:0.000854766,Zea_mays_Zm00001eb225690:0.0524976)n4:0.0151668,Zea_mays_Zm00001eb257140:0.00203471)n3:0.0556222,Zea_mays_Zm00001eb383350:0.162536)n2:0.017296)n1:0.0110761)n0;
```
