## Supplementary Dataset S1 for "Gene turnover and contingency facilitated the repeated evolution of C_4_ photosynthesis in grasses": OG0025528_tree.txt

```
(Zea_mays_Zm00001eb374070:0.117584,(Zea_mays_Zm00001eb250200:0.149561,((Zea_mays_Zm00001eb116980:0.0599127,Zea_mays_Zm00001eb055440:0.29784)n3:0.119813,((Zea_mays_Zm00001eb268190:0.218554,(Zea_mays_Zm00001eb199870:0.181077,(Zea_mays_Zm00001eb279670:0.686723,(Zea_mays_Zm00001eb239140:0.294152,Zea_mays_Zm00001eb055200:0.254261)n8:0.351205)n7:0.24636)n6:0.0607795)n5:0.0513483,Zea_mays_Zm00001eb129410:0.259899)n4:0.0532214)n2:0.0325556)n1:0.117584)n0;
```
