## Supplementary Dataset S1 for "Gene turnover and contingency facilitated the repeated evolution of C_4_ photosynthesis in grasses": OG0025529_tree.txt

```
(Zea_mays_Zm00001eb267870:0.33244,(Zea_mays_Zm00001eb123990:0.742491,((Zea_mays_Zm00001eb268020:0.0373335,Zea_mays_Zm00001eb268010:0.0378042)n3:0.0216261,(((Zea_mays_Zm00001eb234800:0.0198783,Zea_mays_Zm00001eb244850:0.281066)n6:0.050338,Zea_mays_Zm00001eb410880:0.00737544)n5:6e-09,(Zea_mays_Zm00001eb183930:0.156273,(Zea_mays_Zm00001eb095130:0.0217935,Zea_mays_Zm00001eb123980:0.00304435)n8:0.00349589)n7:0.0470805)n4:0.00344298)n2:0.118182)n1:0.33244)n0;
```
