## Supplementary Dataset S1 for "Gene turnover and contingency facilitated the repeated evolution of C_4_ photosynthesis in grasses": OG0025530_tree.txt

```
(Zizania_latifolia_GWHTBFHI010003:0.0150048,(Zizania_latifolia_GWHTBFHI017258:0.0546599,((Zizania_latifolia_GWHTBFHI002196:0.0448017,((Zizania_latifolia_GWHTBFHI019316:0.0396813,(Zizania_latifolia_GWHTBFHI023352:0.310413,Zizania_latifolia_GWHTBFHI020659:0.0335625)n6:0.028713)n5:0.0780291,(Zizania_latifolia_GWHTBFHI026416:0.191603,(Zizania_latifolia_GWHTBFHI016452:0.266517,Zizania_latifolia_GWHTBFHI002631:0.0756381)n8:0.0418187)n7:0.0421915)n4:0.0200018)n3:0.00616231,Zizania_latifolia_GWHTBFHI035307:0.0616805)n2:0.00646367)n1:0.0150048)n0;
```
