## Supplementary Dataset S1 for "Gene turnover and contingency facilitated the repeated evolution of C_4_ photosynthesis in grasses": OG0025531_tree.txt

```
(Zizania_latifolia_GWHTBFHI003294:0.0265797,((Zizania_latifolia_GWHTBFHI003290:0.0460994,Zizania_latifolia_GWHTBFHI003292:0.0333562)n2:0.0165592,(((Zizania_latifolia_GWHTBFHI003295:0.0723995,(Zizania_latifolia_GWHTBFHI027797:0.126669,(Zizania_latifolia_GWHTBFHI010967:0.0636665,(Zizania_latifolia_GWHTBFHI010968:0.0449568,Zizania_latifolia_GWHTBFHI010969:0.0799555)n8:0.0139621)n7:0.148988)n6:0.0526497)n5:0.0093143,Zizania_latifolia_GWHTBFHI003291:0.0727842)n4:0.0149605,Zizania_latifolia_GWHTBFHI003293:0.111794)n3:0.00468648)n1:0.0265797)n0;
```
