## Supplementary Dataset S1 for "Gene turnover and contingency facilitated the repeated evolution of C_4_ photosynthesis in grasses": OG0025532_tree.txt

```
(Zizania_latifolia_GWHTBFHI003500:0.0290536,((Zizania_latifolia_GWHTBFHI003497:5e-09,Zizania_latifolia_GWHTBFHI003499:0.00239236)n2:0.0153411,((Zizania_latifolia_GWHTBFHI003493:0.087071,(Zizania_latifolia_GWHTBFHI003491:0.0434048,(Zizania_latifolia_GWHTBFHI003489:0.156649,Zizania_latifolia_GWHTBFHI011142:0.129617)n6:0.092517)n5:0.0124886)n4:0.0185756,(Zizania_latifolia_GWHTBFHI003496:0.00791258,(Zizania_latifolia_GWHTBFHI003495:0.0704412,Zizania_latifolia_GWHTBFHI003498:0.00316509)n8:0.0190187)n7:0.00475089)n3:0.0192168)n1:0.0290536)n0;
```
