## Supplementary Dataset S1 for "Gene turnover and contingency facilitated the repeated evolution of C_4_ photosynthesis in grasses": OG0025533_tree.txt

```
(Zizania_latifolia_GWHTBFHI013955:0.0460593,(Zizania_latifolia_GWHTBFHI008077:0.0353231,(((Zizania_latifolia_GWHTBFHI016450:5e-09,(Zizania_latifolia_GWHTBFHI009665:0.333116,Zizania_latifolia_GWHTBFHI036832:0.0221397)n5:0.220297)n4:0.0254503,(Zizania_latifolia_GWHTBFHI036324:0.0351999,(Zizania_latifolia_GWHTBFHI035196:0.0227327,Zizania_latifolia_GWHTBFHI030748:0.0189538)n7:0.000454721)n6:0.00841178)n3:0.0993126,(Zizania_latifolia_GWHTBFHI004702:0.0162253,Zizania_latifolia_GWHTBFHI030245:0.164922)n8:0.00821593)n2:0.0315964)n1:0.0460593)n0;
```
