## Supplementary Dataset S1 for "Gene turnover and contingency facilitated the repeated evolution of C_4_ photosynthesis in grasses": OG0025534_tree.txt

```
((ASEM_RSA5_H_RSA5chrom1000181.1:0.119586,ASEM_AUS1_H_AUS1CM014270.1000166.1:0.0160663)n1:0.0104502,(Urochloa_fusta_Urofu.1G024500:0.066828,((Setaria_viridis_SEVIR_1G096600v2:0.0251341,(Panicum_virgatum_Pavir.1NG037200:0.0287073,(Panicum_hallii_Pahal.1G025500:0.0356381,Panicum_virgatum_Pavir.1KG036600:0.0388205)n6:0.0708617)n5:0.00787352)n4:0.0134509,(Digitaria_exilis_H_Dex1B-003385.1:0.182908,Digitaria_exilis_H_Dex1A-003464.1:0.0309666)n7:0.0424879)n3:0.0104359)n2:0.0104502)n0;
```
