## Supplementary Dataset S1 for "Gene turnover and contingency facilitated the repeated evolution of C_4_ photosynthesis in grasses": OG0025535_tree.txt

```
(Panicum_virgatum_Pavir.4KG054700:0.10931,(((Echinocloa_haploclada_eh_chr7.268:0.131174,Echinocloa_haploclada_eh_chr7.272:0.0533122)n3:0.0775088,(Echinocloa_haploclada_eh_chr7.266:0.0444791,(Echinocloa_haploclada_eh_chr7.271:0.0389936,Echinocloa_haploclada_eh_chr7.263:0.0223286)n5:0.0333695)n4:0.0754713)n2:0.0475754,(ASEM_AUS1_H_AUS1CM014270.1000169.1:0.0297022,(ASEM_RSA5_H_RSA5chrom1000183.1:0.187899,ASEM_RSA5_H_RSA5chrom1004153.1:0.0246001)n7:0.00273335)n6:0.0658301)n1:0.10931)n0;
```
