## Supplementary Dataset S1 for "Gene turnover and contingency facilitated the repeated evolution of C_4_ photosynthesis in grasses": OG0025536_tree.txt

```
((Dichantelium_oligosantes_H_DolKV780132.1000017.1:0.137398,Panicum_hallii_Pahal.1G070400:0.0926133)n1:0.0107866,((Urochloa_fusta_Urofu.1G074100:0.166645,(Cenchrus_americanus_H_CamCM007983.2002217.1:0.176177,Setaria_viridis_SEVIR_1G052100v2:0.0376578)n4:0.0748728)n3:0.0251158,((ASEM_RSA5_H_RSA5scaff453000001.1:0.0185635,ASEM_RSA5_H_RSA5chrom1003386.1:0.0117107)n6:0.00390809,(ASEM_AUS1_H_AUS1CM014270.1000412.1:0.0214621,ASEM_AUS1_H_AUS1CM014271.1001629.1:0.0298247)n7:0.00331386)n5:0.004634)n2:0.0107866)n0;
```
