## Supplementary Dataset S1 for "Gene turnover and contingency facilitated the repeated evolution of C_4_ photosynthesis in grasses": OG0025537_tree.txt

```
((Stipagrostis_hirtigluma_H_Shi_ptg000043l_000028.1:0.00934938,Stipagrostis_hirtigluma_H_Shi_ptg000057l_000027.1:0.0105028)n1:0.048951,(Phragmites_australis_Phragmites_australis_PaChr6_6200578_6201072_evm.model.PaChr6.555_1_CDS_4362470294_8355:0.0768497,((Urochloa_fusta_Urofu.1G092100:0.402509,Zea_mays_Zm00001eb205270:0.078956)n4:0.0246103,(ASEM_AUS1_H_AUS1CM014270.1003981.1:0.0549952,(Panicum_hallii_Pahal.1G087800:0.0150529,(Panicum_virgatum_Pavir.J175400:0.0772414,Panicum_virgatum_Pavir.1KG116000:0.0238738)n7:0.00265264)n6:0.0336979)n5:0.035061)n3:0.0648975)n2:0.048951)n0;
```
