## Supplementary Dataset S1 for "Gene turnover and contingency facilitated the repeated evolution of C_4_ photosynthesis in grasses": OG0025538_tree.txt

```
((Urochloa_fusta_Urofu.3G085900:0.0831889,(Dichantelium_oligosantes_H_DolKV779687.1000019.1:0.0226426,(Panicum_hallii_Pahal.3G087200:0.0310529,Panicum_virgatum_Pavir.3KG095500:0.0746829)n3:0.112756)n2:5e-09)n1:0.0109588,((ASEM_RSA5_H_RSA5chrom1002601.1:0.423113,(ASEM_AUS1_H_AUS1CM014270.1000470.1:0.814233,ASEM_AUS1_H_AUS1CM014272.1002020.1:0.0472583)n6:0.00525092)n5:0.262509,(Digitaria_exilis_H_Dex3A-000427.1:0.0220246,Digitaria_exilis_H_Dex3B-000429.1:0.0193909)n7:0.052635)n4:0.0109588)n0;
```
