## Supplementary Dataset S1 for "Gene turnover and contingency facilitated the repeated evolution of C_4_ photosynthesis in grasses": OG0025539_tree.txt

```
(Ampelocalamus_luodianensis_Alu11Cg05640.1:0.0500789,((Aristida_adscensionis_H_Aadptg000004l000228.1:0.0688689,(Stipagrostis_hirtigluma_H_Shi_ptg000012l_000794.1:0.0152846,Stipagrostis_hirtigluma_H_Shi_ptg000031l_000464.1:0.0162858)n3:0.0394805)n2:0.0591275,((ASEM_AUS1_H_AUS1CM014270.1000596.1:0.130837,ASEM_RSA5_H_RSA5chrom9005349.1:0.0607051)n5:0.0237936,(Digitaria_exilis_H_DexUA-003146.1:0.376647,(Digitaria_exilis_H_Dex5B-000868.1:0.0110406,Digitaria_exilis_H_Dex9A-000894.1:0.00529655)n7:0.119103)n6:0.0132336)n4:0.0688651)n1:0.102723)n0;
```
