## Supplementary Dataset S1 for "Gene turnover and contingency facilitated the repeated evolution of C_4_ photosynthesis in grasses": OG0025540_tree.txt

```
((Digitaria_radicosa_Dra01G0089400:0.193372,Echinocloa_haploclada_eh_chr7.1064:0.162235)n1:0.0273103,(((Panicum_hallii_Pahal.1G107500:0.210051,(Panicum_virgatum_Pavir.1NG147800:0.0647341,Panicum_virgatum_Pavir.J236100:0.0598569)n5:0.0742416)n4:0.0587775,(Setaria_viridis_SEVIR_1G016700v2:0.326427,Urochloa_fusta_Urofu.1G114000:0.0729945)n6:0.0887784)n3:0.018222,(ASEM_AUS1_H_AUS1CM014270.1000600.1:0.024995,ASEM_RSA5_H_RSA5chrom1000655.1:0.0569123)n7:0.1093)n2:0.0273103)n0;
```
