## Supplementary Dataset S1 for "Gene turnover and contingency facilitated the repeated evolution of C_4_ photosynthesis in grasses": OG0025541_tree.txt

```
(((ASEM_AUS1_H_AUS1CM014270.1003690.1:0.139437,ASEM_AUS1_H_AUS1CM014270.1003351.1:0.0102682)n2:0.177144,ASEM_RSA5_H_RSA5chrom5002665.1:0.261645)n1:0.0472532,(ASEM_AUS1_H_AUS1CM014277.1000785.1:0.21885,(((ASEM_RSA5_H_RSA5chrom1000773.1:0.0398903,ASEM_RSA5_H_RSA5chrom2005509.1:5e-09)n6:0.0197846,ASEM_RSA5_H_RSA5scaff191000003.1:5e-09)n5:0.0164246,(ASEM_RSA5_H_RSA5chrom4000207.1:5e-09,ASEM_RSA5_H_RSA5chrom8000535.1:0.00423553)n7:0.000423553)n4:4.70615e-05)n3:0.152995)n0;
```
