## Supplementary Dataset S1 for "Gene turnover and contingency facilitated the repeated evolution of C_4_ photosynthesis in grasses": OG0025542_tree.txt

```
(Dendrocalamus_sinicus_Dendrocalamus_sinicus_Dsi11A_43245434_43247142_Dsi11Ag12000.1_1_CDS_4147833343_49456:0.129585,((Cenchrus_americanus_H_CamCM007984.2001308.1:0.0147213,Cenchrus_americanus_H_CamCM007985.2002086.1:0.0222427)n2:0.133248,(ASEM_AUS1_H_AUS1CM014277.1002548.1:0.0341694,((ASEM_AUS1_H_AUS1CM014277.1002549.1:0.0228935,ASEM_RSA5_H_RSA5chrom3000439.1:0.00357617)n5:0.00177501,((ASEM_AUS1_H_AUS1CM014270.1003565.1:0.34285,ASEM_AUS1_H_AUS1CM014275.1000554.1:5e-09)n7:0.0131757,ASEM_RSA5_H_RSA5chrom1000458.1:0.00751413)n6:0.000834903)n4:0.00725446)n3:0.123181)n1:0.129585)n0;
```
