## Supplementary Dataset S1 for "Gene turnover and contingency facilitated the repeated evolution of C_4_ photosynthesis in grasses": OG0025543_tree.txt

```
(Sorghum_bicolor_SORBI_3002G202750:0.18754,(Panicum_virgatum_Pavir.2KG278300:0.707687,((Cenchrus_americanus_H_CamLKME02002314.1000032.1:0.14852,(Digitaria_radicosa_Dra06G0157100.2:5e-09,Digitaria_radicosa_Dra06G0157100:5e-09)n4:0.0915039)n3:0.0486295,(Urochloa_fusta_Urofu.2G052100:0.026808,(Digitaria_exilis_H_Dex8B-001662.1:0.054221,(ASEM_AUS1_H_AUS1CM014270.1001047.1:0.0282908,ASEM_RSA5_H_RSA5chrom7003349.1:0.0157874)n7:0.0171543)n6:0.0110301)n5:0.0669213)n2:0.142906)n1:0.18754)n0;
```
