## Supplementary Dataset S1 for "Gene turnover and contingency facilitated the repeated evolution of C_4_ photosynthesis in grasses": OG0025544_tree.txt

```
(ASEM_RSA5_H_RSA5chrom8000529.1:0.00452742,(ASEM_AUS1_H_AUS1CM014274.1004148.1:0.0740851,(ASEM_AUS1_H_AUS1CM014277.1000626.1:0.00657914,(ASEM_AUS1_H_AUS1CM014270.1001181.1:0.00162327,(ASEM_AUS1_H_AUS1CM014271.1005040.1:0.00334091,(ASEM_AUS1_H_AUS1CM014271.1005039.1:0.00258279,(ASEM_AUS1_H_AUS1CM014271.1002470.1:0.00524455,(ASEM_AUS1_H_AUS1CM014270.1002661.1:0.000332258,ASEM_AUS1_H_AUS1CM014275.1000105.1:0.000323342)n7:5e-09)n6:0.0022825)n5:0.000629006)n4:5e-09)n3:0.00357766)n2:0.0362061)n1:0.00452742)n0;
```
