## Supplementary Dataset S1 for "Gene turnover and contingency facilitated the repeated evolution of C_4_ photosynthesis in grasses": OG0025545_tree.txt

```
(ASEM_AUS1_H_AUS1CM014271.1001584.1:0.0204503,((ASEM_AUS1_H_AUS1CM014277.1001147.1:0.115854,(ASEM_AUS1_H_AUS1CM014277.1001961.1:0.0205871,ASEM_AUS1_H_AUS1CM014273.1001316.1:0.0605321)n3:0.0252091)n2:0.031687,(ASEM_AUS1_H_AUS1CM014274.1002071.1:0.141799,((ASEM_AUS1_H_AUS1CM014277.1000401.1:0.0588854,(ASEM_AUS1_H_AUS1CM014270.1001190.1:0.322492,ASEM_AUS1_H_AUS1CM014274.1004477.1:0.243941)n7:0.0307715)n6:0.0550604,ASEM_AUS1_H_AUS1CM014271.1000642.1:0.0326009)n5:0.0246872)n4:0.062588)n1:0.0204503)n0;
```
