## Supplementary Dataset S1 for "Gene turnover and contingency facilitated the repeated evolution of C_4_ photosynthesis in grasses": OG0025546_tree.txt

```
((Brachypodium_distachyon_BRADI_3g05292v3:0.16961,Hordeum_vulgareMorex_HORVU.MOREX.r3.5HG0503680:0.141074)n1:0.0455034,((ASEM_RSA5_H_RSA5chrom8003083.1:0.0148582,(((Eragrostis_curvula_EJB05_53535:0.002997,Eragrostis_curvula_EJB05_16321:0.00215972)n6:0.115989,(ASEM_AUS1_H_AUS1CM014274.1003968.1:0.0723872,Urochloa_fusta_Urofu.5G269300:0.0671453)n7:0.0532244)n5:0.0322284,ASEM_AUS1_H_AUS1CM014270.1001198.1:0.00582063)n4:0.000646736)n3:0.10693,Phragmites_australis_Phragmites_australis_PaChr17_18122572_18123263_evm.model.PaChr17.383_1_CDS_4362404680_23288:0.0294172)n2:0.0455034)n0;
```
