## Supplementary Dataset S1 for "Gene turnover and contingency facilitated the repeated evolution of C_4_ photosynthesis in grasses": OG0025547_tree.txt

```
(Phragmites_australis_Phragmites_australis_PaChr21_5507005_5511700_evm.model.PaChr21.354_1_CDS_4362428085_12017:0.0351829,(((Digitaria_exilis_H_Dex8A-000344.1:0.0117143,Digitaria_exilis_H_Dex8B-000320.1:0.00624424)n3:0.117983,(Sorghum_bicolor_SORBI_3005G062900:0.0902558,Urochloa_fusta_Urofu.8G069600:0.0880543)n4:0.0432516)n2:0.0418041,(Chasmanthium_laxum_Chala.09G127100:0.298165,(ASEM_AUS1_H_AUS1CM014270.1003100.1:0.0572813,(Panicum_hallii_Pahal.8G039900:0.0329062,Panicum_virgatum_Pavir.8KG049900:0.0396924)n7:0.0418323)n6:0.0498978)n5:0.0167143)n1:0.0351829)n0;
```
