## Supplementary Dataset S1 for "Gene turnover and contingency facilitated the repeated evolution of C_4_ photosynthesis in grasses": OG0025548_tree.txt

```
(Stipagrostis_hirtigluma_H_Shi_ptg000037l_001152.1:0.0718414,((Panicum_hallii_Pahal.5G094100:0.124929,(((Panicum_virgatum_Pavir.8NG081400:0.0585889,Panicum_virgatum_Pavir.8NG078100:0.0518532)n5:0.0481743,(ASEM_RSA5_H_RSA5chrom1002976.1:0.00664974,(ASEM_AUS1_H_AUS1CM014270.1001337.1:0.0734689,ASEM_AUS1_H_AUS1CM014270.1001338.1:0.00739157)n7:0.000821286)n6:0.000600321)n4:0.0427167,Panicum_virgatum_Pavir.7NG071300:0.200823)n3:0.0223136)n2:0.116134,Echinocloa_haploclada_eh_chr1.5208:0.235179)n1:0.0718414)n0;
```
