## Supplementary Dataset S1 for "Gene turnover and contingency facilitated the repeated evolution of C_4_ photosynthesis in grasses": OG0025549_tree.txt

```
((ASEM_AUS1_H_AUS1CM014270.1003059.1:0.00956812,ASEM_RSA5_H_RSA5chrom1002964.1:0.0339144)n1:0.0333653,(Cenchrus_americanus_H_CamCM007984.2004278.1:0.113505,(Panicum_hallii_Pahal.1G307600:0.105546,(Setaria_viridis_SEVIR_1G239600v2:0.128208,(Urochloa_fusta_Urofu.1G262000:0.109299,((Urochloa_fusta_Urofu.1G262100:0.076378,Urochloa_fusta_Urofu.1G262300:0.120772)n7:0.0732003,Urochloa_fusta_Urofu.1G262600:0.0770797)n6:0.00770797)n5:0.000856441)n4:0.0391182)n3:0.58033)n2:0.0333653)n0;
```
