## Supplementary Dataset S1 for "Gene turnover and contingency facilitated the repeated evolution of C_4_ photosynthesis in grasses": OG0025550_tree.txt

```
((Eleusine_coracana_ELECO.r07.2BG0193290:0.169836,Eragrostis_curvula_EJB05_20753:0.19722)n1:0.0649593,(Phragmites_australis_Phragmites_australis_PaChr6_31089289_31089999_evm.model.PaChr6.1435_1_CDS_4362467288_18455:0.138821,(Sorghum_bicolor_SORBI_3004G217300:0.353523,(Dichantelium_oligosantes_H_DolKV775999.1000006.1:0.0888664,(Setaria_viridis_SEVIR_1G241800v2:0.147094,(ASEM_AUS1_H_AUS1CM014270.1003046.1:0.0333585,(ASEM_RSA5_H_RSA5chrom1002944.1:0.01163,ASEM_RSA5_H_RSA5chrom1002940.1:5e-09)n7:0.0332885)n6:0.100674)n5:0.0364352)n4:0.0322061)n3:0.0536641)n2:0.0649593)n0;
```
