## Supplementary Dataset S1 for "Gene turnover and contingency facilitated the repeated evolution of C_4_ photosynthesis in grasses": OG0025551_tree.txt

```
((Eragrostis_curvula_EJB05_19496:0.14048,(Eleusine_coracana_ELECO.r07.2AG0140850:0.0459374,Eleusine_coracana_ELECO.r07.2BG0196460:0.0267762)n2:0.206614)n1:0.0618812,(Cenchrus_americanus_H_CamCM007984.2004466.1:0.223127,((Digitaria_radicosa_Dra01G0217300:0.13256,(ASEM_AUS1_H_AUS1CM014270.1001556.1:0.0300689,ASEM_RSA5_H_RSA5chrom1001642.1:0.0309493)n6:0.0284434)n5:0.0363884,(Panicum_hallii_Pahal.1G347400:0.0593612,Panicum_virgatum_Pavir.1NG422700:0.113485)n7:0.092153)n4:0.0696925)n3:0.0618812)n0;
```
