## Supplementary Dataset S1 for "Gene turnover and contingency facilitated the repeated evolution of C_4_ photosynthesis in grasses": OG0025552_tree.txt

```
(ASEM_AUS1_H_AUS1CM014278.1003565.1:0.000726972,((ASEM_AUS1_H_AUS1CM014273.1000580.1:0.000635785,ASEM_AUS1_H_AUS1CM014272.1004299.1:0.00273125)n2:0.000279571,(ASEM_AUS1_H_AUS1CM014270.1001768.1:0.00599092,((ASEM_AUS1_H_AUS1CM014272.1002132.1:0.00801497,ASEM_AUS1_H_AUS1CM014272.1000065.1:5e-09)n5:0.00170889,((ASEM_AUS1_H_AUS1CM014276.1000300.1:0.0592804,ASEM_AUS1_H_AUS1CM014276.1003436.1:0.640024)n7:0.0231212,ASEM_AUS1_H_AUS1CM014272.1003783.1:0.00278421)n6:9.3746e-05)n4:5e-09)n3:0.0036264)n1:0.000726972)n0;
```
