## Supplementary Dataset S1 for "Gene turnover and contingency facilitated the repeated evolution of C_4_ photosynthesis in grasses": OG0025553_tree.txt

```
(Leersia_perrieri_LPERR10G04460:0.108276,(Eragrostis_curvula_EJB05_34565:0.216655,(Setaria_viridis_SEVIR_2G065500v2:0.225179,(ASEM_RSA5_H_RSA5chrom9000201.1:0.206708,((ASEM_RSA5_H_RSA5chrom9000202.1:0.00817323,(ASEM_AUS1_H_AUS1CM014278.1001993.1:5e-09,ASEM_AUS1_H_AUS1CM014270.1001795.1:5e-09)n6:0.00354408)n5:0.00165582,(ASEM_RSA5_H_RSA5chrom9006188.1:0.0118329,ASEM_AUS1_H_AUS1CM014278.1001992.1:0.0612125)n7:0.00680138)n4:0.0181832)n3:0.0703374)n2:0.0640307)n1:0.108276)n0;
```
