## Supplementary Dataset S1 for "Gene turnover and contingency facilitated the repeated evolution of C_4_ photosynthesis in grasses": OG0025554_tree.txt

```
((ASEM_AUS1_H_AUS1CM014270.1001824.1:0.00148285,ASEM_AUS1_H_AUS1CM014278.1004645.1:0.0057156)n1:0.0243746,(((ASEM_RSA5_H_RSA5chrom6002092.1:0.0301257,ASEM_RSA5_H_RSA5chrom9003238.1:0.0298611)n4:0.169899,(ASEM_RSA5_H_RSA5chrom3005166.1:0.0366873,ASEM_RSA5_H_RSA5chrom8001491.1:0.0346533)n5:0.0575946)n3:0.0566189,(ASEM_RSA5_H_RSA5chrom2004695.1:0.0413521,(ASEM_RSA5_H_RSA5chrom7002665.1:5e-09,ASEM_RSA5_H_RSA5chrom8002039.1:0.00390866)n7:0.0275997)n6:0.0117876)n2:0.0243746)n0;
```
