## Supplementary Dataset S1 for "Gene turnover and contingency facilitated the repeated evolution of C_4_ photosynthesis in grasses": OG0025555_tree.txt

```
(ASEM_AUS1_H_AUS1CM014271.1004965.1:0.000742759,(ASEM_AUS1_H_AUS1CM014274.1005036.1:5e-09,((ASEM_AUS1_H_AUS1CM014270.1001899.1:0,ASEM_AUS1_H_AUS1CM014272.1000560.1:0)n3:5e-09,((ASEM_AUS1_H_AUS1CM014278.1002997.1:0,ASEM_AUS1_H_AUS1CM014271.1004198.1:0)n5:5e-09,(ASEM_AUS1_H_AUS1CM014273.1002480.1:0.38177,(ASEM_AUS1_H_AUS1CM014276.1001381.1:0.0055885,ASEM_AUS1_H_AUS1CM014278.1003483.1:5e-09)n7:5e-09)n6:5e-09)n4:5e-09)n2:0.0718798)n1:0.000742759)n0;
```
