## Supplementary Dataset S1 for "Gene turnover and contingency facilitated the repeated evolution of C_4_ photosynthesis in grasses": OG0025556_tree.txt

```
(ASEM_AUS1_H_AUS1CM014270.1001983.1:0.060558,(Setaria_viridis_SEVIR_2G074500v2:0.13007,((Digitaria_exilis_H_Dex1A-001660.1:0.0839297,Digitaria_exilis_H_Dex1B-001595.1:0.0901684)n3:0.020777,(Digitaria_radicosa_Dra06G0097400:0.0348284,(Digitaria_radicosa_Dra01G0285400:0.00443001,((Digitaria_radicosa_Dra01G0282700:0,Digitaria_radicosa_Dra01G0282900:0)n7:0.0134826,Digitaria_radicosa_Dra01G0283100:0.00697213)n6:0.00788491)n5:0.0472667)n4:0.0552874)n2:0.109905)n1:0.060558)n0;
```
