## Supplementary Dataset S1 for "Gene turnover and contingency facilitated the repeated evolution of C_4_ photosynthesis in grasses": OG0025557_tree.txt

```
((Dichantelium_oligosantes_H_DolKV771875.1000007.1:0.0672219,(Cenchrus_americanus_H_CamCM007984.2000045.1:0.0730174,Setaria_viridis_SEVIR_1G365100v2:0.0281296)n2:0.0407145)n1:0.00442583,((Urochloa_fusta_Urofu.1G318900:0.0660918,(Digitaria_exilis_H_Dex1A-001722.1:0.00740326,Digitaria_exilis_H_Dex1B-001663.1:0.0222297)n5:0.150147)n4:0.0246078,(ASEM_AUS1_H_AUS1CM014270.1002088.1:0.0719935,(Panicum_hallii_Pahal.5G243100:0.0255454,Panicum_virgatum_Pavir.5NG283700:0.037476)n7:0.0707218)n6:0.0148444)n3:0.00442583)n0;
```
