## Supplementary Dataset S1 for "Gene turnover and contingency facilitated the repeated evolution of C_4_ photosynthesis in grasses": OG0025558_tree.txt

```
(Sorghum_bicolor_SORBI_3004G352800:0.0582179,(Digitaria_radicosa_Dra01G0307200:0.65735,((ASEM_AUS1_H_AUS1CM014270.1002165.1:0.0116543,ASEM_RSA5_H_RSA5chrom1002138.1:0.00475023)n3:0.059091,(Setaria_viridis_SEVIR_1G380900v2:0.0365485,((Panicum_hallii_Pahal.1G455600:0.0222779,(Panicum_virgatum_Pavir.1NG549800:0.0181081,Panicum_virgatum_Pavir.1KG550800:0.0236255)n7:0.00888355)n6:0.0387975,Urochloa_fusta_Urofu.1G302600:0.0292797)n5:0.00827936)n4:0.0128492)n2:0.0460353)n1:0.0582179)n0;
```
