## Supplementary Dataset S1 for "Gene turnover and contingency facilitated the repeated evolution of C_4_ photosynthesis in grasses": OG0025559_tree.txt

```
((Eragrostis_curvula_EJB05_13011:0.229203,Eleusine_coracana_ELECO.r07.7BG0601750:0.0851819)n1:0.0427815,((ASEM_AUS1_H_AUS1CM014270.1002175.1:0.0140134,ASEM_RSA5_H_RSA5chrom1002192.1:0.00456769)n3:0.00244612,((Digitaria_exilis_H_Dex8A-000061.1:0.00849523,Digitaria_exilis_H_Dex8B-000060.1:0.00407094)n5:0.0822435,(Digitaria_exilis_H_Dex6A-002127.1:0.0561934,(Digitaria_exilis_H_Dex6B-002029.1:0,Digitaria_exilis_H_DexUA-002675.1:0)n7:0.051328)n6:0.0315155)n4:0.00573733)n2:0.0427815)n0;
```
