## Supplementary Dataset S1 for "Gene turnover and contingency facilitated the repeated evolution of C_4_ photosynthesis in grasses": OG0025560_tree.txt

```
(Eleusine_coracana_ELECO.r07.2BG0168780:0.220221,(Panicum_virgatum_Pavir.2KG595400:0.117667,((Echinocloa_haploclada_eh_chr3.4583:0.199934,(Urochloa_fusta_Urofu.2G447300:0.0770702,Cenchrus_americanus_H_CamCM007988.2003811.1:0.15383)n4:0.0300631)n3:0.0382735,((ASEM_AUS1_H_AUS1CM014271.1005335.1:0.0139577,ASEM_RSA5_H_RSA5chrom2000603.1:0.00904043)n6:0.0734556,(Dichantelium_oligosantes_H_DolKV776912.1000003.1:0.285351,Dichantelium_oligosantes_H_DolKV782576.1000024.1:0.0375808)n7:0.0984295)n5:0.0582242)n2:0.0356888)n1:0.220221)n0;
```
