## Supplementary Dataset S1 for "Gene turnover and contingency facilitated the repeated evolution of C_4_ photosynthesis in grasses": OG0025561_tree.txt

```
((Sorghum_bicolor_SORBI_3002G406900:0.189841,Sorghum_bicolor_SORBI_3002G406801:0.145652)n1:0.0426238,(((Echinocloa_haploclada_eh_chr3.4515:0.146975,(Panicum_hallii_Pahal.2G478700:0.061591,Panicum_virgatum_Pavir.2KG574100:0.111542)n5:0.0576891)n4:0.0340056,(ASEM_RSA5_H_RSA5chrom2000557.1:0.175543,(ASEM_AUS1_H_AUS1CM014271.1005276.1:0.0562782,ASEM_RSA5_H_RSA5chrom2000558.1:0.0114403)n7:0.0932755)n6:0.0103639)n3:0.172999,Urochloa_fusta_Urofu.2G441600:0.149387)n2:0.0426238)n0;
```
