## Supplementary Dataset S1 for "Gene turnover and contingency facilitated the repeated evolution of C_4_ photosynthesis in grasses": OG0025562_tree.txt

```
(Panicum_virgatum_Pavir.2NG277100:0.119793,(ASEM_AUS1_H_AUS1CM014271.1000177.1:0.217684,((ASEM_AUS1_H_AUS1CM014271.1000124.1:0.0263062,(ASEM_RSA5_H_RSA5chrom2005118.1:0.0184602,ASEM_RSA5_H_RSA5chrom2005117.1:0.0139255)n4:0.00909462)n3:0.0375768,((ASEM_AUS1_H_AUS1CM014271.1000115.1:5e-09,ASEM_AUS1_H_AUS1CM014271.1005273.1:0.000784514)n6:0.0289457,(ASEM_RSA5_H_RSA5chrom2000556.1:0.00164836,ASEM_RSA5_H_RSA5chrom8003086.1:0.00188594)n7:0.0171509)n5:0.0400964)n2:0.0816129)n1:0.119793)n0;
```
