## Supplementary Dataset S1 for "Gene turnover and contingency facilitated the repeated evolution of C_4_ photosynthesis in grasses": OG0025563_tree.txt

```
((Dendrocalamus_sinicus_Dendrocalamus_sinicus_Dsi07C_1644971_1646152_Dsi07Cg01510.1_1_CDS_4147797115_9940:0.0145424,Dendrocalamus_sinicus_Dendrocalamus_sinicus_Dsi07C_1660341_1661594_Dsi07Cg01520.1_1_CDS_4147797118_11628:0.00899196)n1:0.0750027,((Stipagrostis_hirtigluma_H_Shi_ptg000011l_000877.1:0.00808743,Stipagrostis_hirtigluma_H_Shi_ptg000011l_000875.1:0.0140604)n3:0.0984733,((ASEM_AUS1_H_AUS1CM014271.1005266.1:0.0243484,(ASEM_RSA5_H_RSA5chrom2005103.1:0.023065,ASEM_RSA5_H_RSA5chrom2005102.1:0.0119721)n6:0.00133023)n5:0.00267584,(ASEM_RSA5_H_RSA5chrom2005093.1:0.0192312,ASEM_AUS1_H_AUS1CM014271.1005265.1:0.0229175)n7:0.00254639)n4:0.103215)n2:0.0750027)n0;
```
