## Supplementary Dataset S1 for "Gene turnover and contingency facilitated the repeated evolution of C_4_ photosynthesis in grasses": OG0025564_tree.txt

```
((Hordeum_spontaneum_WB01_008442_0110565:0.337615,((Eleusine_coracana_ELECO.r07.2AG0099590:0.230687,(Oryza_sativa_LOC_Os04g34550:0.697223,Stipagrostis_hirtigluma_H_Shi_ptg000011l_000692.1:0.102634)n4:0.149306)n3:0.0495901,Eleusine_coracana_ELECO.r07.1BG0087190:0.25687)n2:0.0285411)n1:0.0305471,(Dichantelium_oligosantes_H_DolKV780243.1000018.1:0.0632668,(ASEM_RSA5_H_RSA5chrom2000458.1:0.00895494,(ASEM_AUS1_H_AUS1CM014271.1005135.1:0.0717314,ASEM_AUS1_H_AUS1CM014271.1005134.1:0.017279)n7:0.00191989)n6:0.0346587)n5:0.0971051)n0;
```
