## Supplementary Dataset S1 for "Gene turnover and contingency facilitated the repeated evolution of C_4_ photosynthesis in grasses": OG0025565_tree.txt

```
(Chasmanthium_laxum_Chala.10G182500:0.0845341,(ASEM_AUS1_H_AUS1CM014271.1004985.1:0.11825,((Setaria_viridis_SEVIR_2G393700v2:0.0660935,(Digitaria_radicosa_Dra02G0371700:0.0840791,(Digitaria_exilis_H_Dex2A-001972.1:0.0147187,Digitaria_exilis_H_Dex2B-001912.1:0.0519993)n5:0.0343689)n4:0.119784)n3:0.0351207,(Panicum_hallii_Pahal.2G441600:0.0879606,(Urochloa_fusta_Urofu.2G400800:0.090301,Echinocloa_haploclada_eh_chr3.4124:0.0808703)n7:0.0312449)n6:0.0119106)n2:6e-09)n1:0.0845341)n0;
```
