## Supplementary Dataset S1 for "Gene turnover and contingency facilitated the repeated evolution of C_4_ photosynthesis in grasses": OG0025566_tree.txt

```
((Eleusine_coracana_ELECO.r07.7BG0605260:0.192114,((Stipagrostis_hirtigluma_H_Shi_ptg000011l_000288.1:0.136134,Stipagrostis_hirtigluma_H_Shi_ptg000011l_000290.1:0.152109)n3:0.0394489,Stipagrostis_hirtigluma_H_Shi_ptg000011l_000291.1:0.236714)n2:0.0263016)n1:0.0219151,((Dichantelium_oligosantes_H_DolKV780446.1000008.1:0.112579,(ASEM_AUS1_H_AUS1CM014271.1004909.1:0.0109828,ASEM_RSA5_H_RSA5chrom2000224.1:0.00261889)n6:0.0916682)n5:0.0748779,(Eragrostis_curvula_EJB05_53310:0.00352706,Eragrostis_curvula_EJB05_11634:0.00974754)n7:0.388692)n4:0.0485665)n0;
```
