## Supplementary Dataset S1 for "Gene turnover and contingency facilitated the repeated evolution of C_4_ photosynthesis in grasses": OG0025567_tree.txt

```
(Setaria_viridis_SEVIR_2G348600v2:0.107158,(((Dichantelium_oligosantes_H_DolKV775910.1000027.1:0.299175,(ASEM_AUS1_H_AUS1CM014271.1004770.1:0.0208365,(ASEM_RSA5_H_RSA5chrom2005606.1:0.261679,ASEM_RSA5_H_RSA5chrom3004224.1:0.00946448)n5:0.00105161)n4:0.0204365)n3:0.0247901,(Echinocloa_haploclada_eh_chr3.3642:0.0362266,Echinocloa_haploclada_eh_chr3.3640:0.0212237)n6:0.11341)n2:0.0442906,(Echinocloa_haploclada_eh_chr3.3643:0.29684,Dichantelium_oligosantes_H_DolKV775910.1000028.1:0.152919)n7:0.016991)n1:0.107158)n0;
```
