## Supplementary Dataset S1 for "Gene turnover and contingency facilitated the repeated evolution of C_4_ photosynthesis in grasses": OG0025568_tree.txt

```
(Aristida_adscensionis_H_Aadptg000100l000137.1:0.224988,((ASEM_AUS1_H_AUS1CM014271.1000632.1:0.0259509,ASEM_RSA5_H_RSA5chrom2004956.1:0.0269981)n2:0.0967357,(Digitaria_radicosa_Dra02G0325200:0.200334,(Urochloa_fusta_Urofu.2G342400:0.148645,((Panicum_virgatum_Pavir.J296800:0.0802386,Panicum_virgatum_Pavir.2NG510200:0.0163688)n6:0.0374192,(Panicum_hallii_Pahal.2G387100:0.0425076,Panicum_hallii_Pahal.1G009500:0.0526104)n7:0.0058456)n5:0.0150199)n4:0.015579)n3:0.034825)n1:0.224988)n0;
```
