## Supplementary Dataset S1 for "Gene turnover and contingency facilitated the repeated evolution of C_4_ photosynthesis in grasses": OG0025569_tree.txt

```
(Stipagrostis_hirtigluma_H_Shi_ptg000011l_001432.1:0.13944,(((Digitaria_exilis_H_Dex2A-002869.1:0.0480237,Digitaria_exilis_H_Dex2B-002813.1:0.0240976)n3:0.0471067,Digitaria_radicosa_Dra02G0323900:0.0655697)n2:0.052092,(ASEM_AUS1_H_AUS1CM014271.1000650.1:0.112428,(Urochloa_fusta_Urofu.2G339700:0.12247,(Setaria_viridis_SEVIR_2G339100v2:0.021154,(Echinocloa_haploclada_eh_chr3.3534:0.28124,Cenchrus_americanus_H_CamCM007988.2000649.1:0.0530093)n7:0.0252324)n6:0.0404183)n5:0.034302)n4:0.0363933)n1:0.13944)n0;
```
