## Supplementary Dataset S1 for "Gene turnover and contingency facilitated the repeated evolution of C_4_ photosynthesis in grasses": OG0025570_tree.txt

```
(Phragmites_australis_Phragmites_australis_PaChr13_21600563_21601492_evm.model.PaChr13.971_1_CDS_4362388937_28697:0.0425981,((Cenchrus_americanus_H_CamCM007987.2002709.1:0.0274764,(Digitaria_radicosa_Dra06G0071000:0.024197,(Digitaria_radicosa_Dra08G0049100:0.00766127,(Digitaria_radicosa_Dra06G0083400:5e-09,Digitaria_radicosa_Dra08G0049000:0.0200087)n5:0.00368102)n4:0.00673811)n3:0.0174576)n2:0.10452,(ASEM_AUS1_H_AUS1CM014271.1004694.1:0.019309,(ASEM_RSA5_H_RSA5chrom3001085.1:0.00512606,ASEM_RSA5_H_RSA5chrom1000213.1:0.00115274)n7:0.000128082)n6:0.00356237)n1:0.0425981)n0;
```
