## Supplementary Dataset S1 for "Gene turnover and contingency facilitated the repeated evolution of C_4_ photosynthesis in grasses": OG0025571_tree.txt

```
((Ampelocalamus_luodianensis_Alu07Cg05480.1:0.0242669,Dendrocalamus_sinicus_Dendrocalamus_sinicus_Dsi07C_6411892_6413178_Dsi07Cg05310.1_-1_CDS_4147798255_26261:0.0258127)n1:0.0776875,(Urochloa_fusta_Urofu.2G363500:0.357217,((ASEM_AUS1_H_AUS1CM014271.1004658.1:0.0081088,(ASEM_RSA5_H_RSA5chrom2000757.1:0.00421841,ASEM_RSA5_H_RSA5scaff956000001.1:0.00896479)n5:0.00533768)n4:0.199281,(Eragrostis_curvula_EJB05_11834:0.180087,(Stipagrostis_hirtigluma_H_Shi_ptg000011l_000218.1:0.365322,Stipagrostis_hirtigluma_H_Shi_ptg000011l_000201.1:0.131053)n7:0.0145614)n6:0.0538839)n3:0.107716)n2:0.0776875)n0;
```
