## Supplementary Dataset S1 for "Gene turnover and contingency facilitated the repeated evolution of C_4_ photosynthesis in grasses": OG0025572_tree.txt

```
(Aristida_adscensionis_H_Aadptg000071l000015.1:0.337781,(((ASEM_AUS1_H_AUS1CM014271.1000766.1:5e-09,ASEM_AUS1_H_AUS1CM014271.1000767.1:0.00190075)n3:0.0116446,(ASEM_RSA5_H_RSA5chrom2004810.1:0.0058355,ASEM_RSA5_H_RSA5chrom2004811.1:0.00423733)n4:0.025701)n2:0.102134,(Echinocloa_haploclada_eh_chr1.1486:0.43233,(Panicum_virgatum_Pavir.2KG419100:0.241093,(Digitaria_exilis_H_Dex2A-002998.1:0.0614661,Digitaria_exilis_H_Dex2B-002935.1:0.0251092)n7:0.134335)n6:0.0616363)n5:0.0590029)n1:0.337781)n0;
```
