## Supplementary Dataset S1 for "Gene turnover and contingency facilitated the repeated evolution of C_4_ photosynthesis in grasses": OG0025573_tree.txt

```
(Streptochaeta_angustifolia_strangu_001777:0.220059,((Stipagrostis_hirtigluma_H_Shi_ptg000012l_000203.1:0.00567824,Stipagrostis_hirtigluma_H_Shi_ptg000060l_000485.1:0.00911685)n2:0.123073,((Echinocloa_haploclada_eh_chr3.3090:0.159271,(Brachypodium_distachyon_BRADI_4g36043v3:0.88607,(ASEM_AUS1_H_AUS1CM014271.1000883.1:0.0181224,ASEM_RSA5_H_RSA5chrom2004687.1:0.0225606)n6:0.047336)n5:0.0600924)n4:0.0384017,(Eleusine_coracana_ELECO.r07.6BG0482460:0.217514,Chasmanthium_laxum_Chala.08G010700:0.111148)n7:0.019774)n3:0.0354238)n1:0.220059)n0;
```
