## Supplementary Dataset S1 for "Gene turnover and contingency facilitated the repeated evolution of C_4_ photosynthesis in grasses": OG0025574_tree.txt

```
((Urochloa_fusta_Urofu.5G443700:0.189985,(Cenchrus_americanus_H_CamCM007987.2001933.1:0.101517,Setaria_viridis_SEVIR_5G107600v2:0.0474945)n2:0.0528922)n1:0.0124725,(Dichantelium_oligosantes_H_DolKV776107.1000011.1:0.123883,(ASEM_RSA5_H_RSA5chrom5004556.1:0.0051555,((ASEM_AUS1_H_AUS1CM014274.1002809.1:0.057071,ASEM_AUS1_H_AUS1CM014271.1004490.1:0.0194974)n6:0.0295395,(ASEM_AUS1_H_AUS1CM014271.1004495.1:0.0252459,ASEM_AUS1_H_AUS1CM014271.1000886.1:0.0113314)n7:0.00536419)n5:0.000596021)n4:0.00553201)n3:0.0124725)n0;
```
