## Supplementary Dataset S1 for "Gene turnover and contingency facilitated the repeated evolution of C_4_ photosynthesis in grasses": OG0025575_tree.txt

```
(Carex_scoparia_H_Carex_Csco_scaffold_18_000459.1:0.324796,(Phragmites_australis_Phragmites_australis_PaChr17_25551558_25554628_evm.model.PaChr17.850_1_CDS_4362405718_35059:0.166578,((Digitaria_exilis_H_Dex2A-001422.1:0.0189546,Digitaria_exilis_H_Dex2B-001320.1:0.0150284)n3:0.198773,((ASEM_AUS1_H_AUS1CM014271.1004440.1:0.0100979,ASEM_RSA5_H_RSA5chrom2004592.1:6e-09)n5:0.119468,(Setaria_viridis_SEVIR_2G281100v2:0.153449,(Dichantelium_oligosantes_H_DolKV779215.1000002.1:0.158704,Dichantelium_oligosantes_H_DolKV779215.1000001.1:0.128198)n7:0.0464633)n6:0.0372044)n4:0.0564806)n2:0.0907947)n1:0.324796)n0;
```
