## Supplementary Dataset S1 for "Gene turnover and contingency facilitated the repeated evolution of C_4_ photosynthesis in grasses": OG0025576_tree.txt

```
((Panicum_virgatum_Pavir.2NG270200:0.0635697,(Panicum_virgatum_Pavir.J744300:0.0150669,Panicum_virgatum_Pavir.6NG043100:0.017887)n2:0.0653221)n1:0.0639848,(ASEM_RSA5_H_RSA5chrom9003956.1:0.00327435,(ASEM_AUS1_H_AUS1CM014273.1001016.1:0.0314388,(ASEM_AUS1_H_AUS1CM014278.1000149.1:0.00700285,(ASEM_AUS1_H_AUS1CM014271.1001335.1:0.0056458,(ASEM_AUS1_H_AUS1CM014271.1001121.1:0.0118194,ASEM_AUS1_H_AUS1CM014272.1000999.1:0.00445706)n7:0.00731587)n6:0.0119475)n5:0.0125864)n4:0.00139849)n3:0.0131698)n0;
```
