## Supplementary Dataset S1 for "Gene turnover and contingency facilitated the repeated evolution of C_4_ photosynthesis in grasses": OG0025577_tree.txt

```
((((ASEM_AUS1_H_AUS1CM014274.1002392.1:0.0134301,ASEM_AUS1_H_AUS1CM014275.1000741.1:0.0189069)n3:0.0025344,(ASEM_AUS1_H_AUS1CM014271.1001170.1:0.0115881,ASEM_AUS1_H_AUS1CM014276.1003583.1:0.00598989)n4:0.0111958)n2:0.0263903,ASEM_RSA5_H_RSA5chrom3002417.1:0.0533635)n1:0.00476342,(ASEM_AUS1_H_AUS1CM014278.1005868.1:0.0285752,(ASEM_RSA5_H_RSA5chrom6001193.1:0.00864885,(ASEM_RSA5_H_RSA5chrom2002129.1:0.00915171,ASEM_RSA5_H_RSA5chrom2002620.1:0.00598734)n7:0.00698988)n6:0.0762421)n5:0.00476342)n0;
```
