## Supplementary Dataset S1 for "Gene turnover and contingency facilitated the repeated evolution of C_4_ photosynthesis in grasses": OG0025578_tree.txt

```
(Phragmites_australis_Phragmites_australis_PaChr20_19123501_19127326_evm.model.PaChr20.551_1_CDS_4362425358_12009:0.0543876,(((Digitaria_exilis_H_Dex2A-001154.1:0.0258591,(Digitaria_radicosa_Dra02G0230700:5e-09,Digitaria_radicosa_Dra02G0230700.2:5e-09)n4:0.0240073)n3:0.0285531,(Cenchrus_americanus_H_CamCM007983.2003026.1:0.0461397,Urochloa_fusta_Urofu.2G221600:0.0673537)n5:0.0184397)n2:0.00430978,((ASEM_AUS1_H_AUS1CM014271.1001259.1:0.00517678,ASEM_RSA5_H_RSA5chrom2001394.1:5e-09)n7:0.0471014,Echinocloa_haploclada_eh_chr3.2676:0.0648411)n6:0.00555063)n1:0.0543876)n0;
```
