## Supplementary Dataset S1 for "Gene turnover and contingency facilitated the repeated evolution of C_4_ photosynthesis in grasses": OG0025579_tree.txt

```
(Sorghum_bicolor_SORBI_3002G211400:0.0948189,((Digitaria_exilis_H_Dex2A-003458.1:0.0165837,Digitaria_exilis_H_Dex2B-003402.1:0.0226978)n2:0.106027,(Dichantelium_oligosantes_H_DolKV768139.1000017.1:0.0877861,(ASEM_AUS1_H_AUS1CM014271.1001270.1:0.180066,((Panicum_hallii_Pahal.2G274300:0.0695964,Panicum_virgatum_Pavir.2KG346800:0.0784373)n6:0.038544,(Setaria_viridis_SEVIR_2G223900v2:0.169606,Urochloa_fusta_Urofu.2G220300:0.119629)n7:0.0327135)n5:0.047129)n4:0.0142408)n3:0.0170367)n1:0.0948189)n0;
```
