## Supplementary Dataset S1 for "Gene turnover and contingency facilitated the repeated evolution of C_4_ photosynthesis in grasses": OG0025580_tree.txt

```
((Aristida_adscensionis_H_Aadptg000066l000224.1:0.20613,Stipagrostis_hirtigluma_H_Shi_ptg000012l_000996.1:0.169022)n1:0.0560637,((Chasmanthium_laxum_Chala.01G033700:0.0157253,Chasmanthium_laxum_Chala.01G033800:0.040152)n3:0.103151,(Panicum_hallii_Pahal.2G257300:0.0694144,(Urochloa_fusta_Urofu.2G201700:0.0986503,(Dichantelium_oligosantes_H_DolKV775737.1000002.1:0.101725,(ASEM_AUS1_H_AUS1CM014271.1001389.1:0.0411211,ASEM_RSA5_H_RSA5chrom2004145.1:0.0402183)n7:0.0942003)n6:0.018037)n5:0.0267601)n4:0.0652353)n2:0.0560637)n0;
```
