## Supplementary Dataset S1 for "Gene turnover and contingency facilitated the repeated evolution of C_4_ photosynthesis in grasses": OG0025581_tree.txt

```
(Stipagrostis_hirtigluma_H_Shi_ptg000012l_000778.1:0.157936,(Eragrostis_curvula_EJB05_42632:0.269698,(Panicum_hallii_Pahal.2G228800:0.129318,((Urochloa_fusta_Urofu.2G174800:0.137295,(ASEM_AUS1_H_AUS1CM014271.1001556.1:0.0180666,ASEM_RSA5_H_RSA5scaff10000024.1:0.0176682)n5:0.0855876)n4:0.0254237,(Echinocloa_haploclada_eh_chr3.1874:0.175138,(Cenchrus_americanus_H_CamLKME02025339.1000012.1:0.109303,Setaria_viridis_SEVIR_2G182000v2:0.0392596)n7:0.0629373)n6:0.013264)n3:0.0428127)n2:0.145405)n1:0.157936)n0;
```
