## Supplementary Dataset S1 for "Gene turnover and contingency facilitated the repeated evolution of C_4_ photosynthesis in grasses": OG0025582_tree.txt

```
(Brachypodium_distachyon_BRADI_2g00446v3:0.0165461,(Panicum_virgatum_Pavir.7KG126900:0.169344,((ASEM_RSA5_H_RSA5chrom2001709.1:0.0006871,(ASEM_AUS1_H_AUS1CM014271.1001634.1:0.0133846,ASEM_AUS1_H_AUS1CM014271.1001633.1:0.0134002)n4:0.00148891)n3:0.00260789,((ASEM_RSA5_H_RSA5chrom5002273.1:0.0211457,ASEM_RSA5_H_RSA5chrom5003494.1:0.00312973)n6:0.0283533,(ASEM_AUS1_H_AUS1CM014274.1000341.1:0.313449,ASEM_AUS1_H_AUS1CM014274.1005186.1:0.12228)n7:0.042554)n5:0.0298788)n2:0.00331987)n1:0.0401418)n0;
```
