## Supplementary Dataset S1 for "Gene turnover and contingency facilitated the repeated evolution of C_4_ photosynthesis in grasses": OG0025583_tree.txt

```
(Setaria_viridis_SEVIR_8G061900v2:0.252937,(((ASEM_AUS1_H_AUS1CM014271.1002637.1:0.0297337,ASEM_AUS1_H_AUS1CM014271.1003583.1:0.0226352)n3:0.0143573,(ASEM_RSA5_H_RSA5scaff106000006.1:5e-09,(ASEM_RSA5_H_RSA5chrom2002270.1:0.00925749,(ASEM_RSA5_H_RSA5chrom8002314.1:0.0174378,ASEM_RSA5_H_RSA5chrom9004826.1:0.0858661)n6:0.00858661)n5:0.000858661)n4:9.54068e-05)n2:0.0058467,(Echinocloa_haploclada_eh_chr5.3745:0.258028,Echinocloa_haploclada_eh_chr2.4414:0.0567562)n7:0.00630625)n1:0.0681007)n0;
```
