## Supplementary Dataset S1 for "Gene turnover and contingency facilitated the repeated evolution of C_4_ photosynthesis in grasses": OG0025584_tree.txt

```
((ASEM_AUS1_H_AUS1CM014271.1001829.1:0.0141119,(ASEM_RSA5_H_RSA5chrom2003653.1:0.00364215,ASEM_RSA5_H_RSA5chrom2003654.1:5e-09)n2:0.0118227)n1:0.0301075,(Setaria_viridis_SEVIR_2G121700v2:0.0504333,(Panicum_hallii_Pahal.2G111000:0.0317655,(((Panicum_virgatum_Pavir.2NG301500:0.0612159,Panicum_virgatum_Pavir.2KG225100:0.0490429)n7:0.00770783,Panicum_virgatum_Pavir.2KG225600:0.0355361)n6:0.00953656,Panicum_virgatum_Pavir.2KG226100:0.032859)n5:0.003651)n4:0.0089429)n3:0.0301075)n0;
```
