## Supplementary Dataset S1 for "Gene turnover and contingency facilitated the repeated evolution of C_4_ photosynthesis in grasses": OG0025585_tree.txt

```
(ASEM_RSA5_H_RSA5chrom8000685.1:0.00597896,(ASEM_AUS1_H_AUS1CM014271.1001864.1:0.0274418,(ASEM_AUS1_H_AUS1CM014278.1001177.1:0.0168738,(ASEM_AUS1_H_AUS1CM014273.1002730.1:0.027198,(ASEM_AUS1_H_AUS1CM014275.1000820.1:0.00803473,(ASEM_AUS1_H_AUS1CM014273.1002913.1:0.011901,(ASEM_AUS1_H_AUS1CM014272.1004853.1:0.00169541,(ASEM_AUS1_H_AUS1CM014278.1005751.1:0.00495762,ASEM_AUS1_H_AUS1CM014277.1001123.1:0.00160457)n7:0.00301505)n6:0.0104244)n5:0.00599323)n4:0.00554492)n3:0.00271403)n2:0.00684496)n1:0.00597896)n0;
```
