## Supplementary Dataset S1 for "Gene turnover and contingency facilitated the repeated evolution of C_4_ photosynthesis in grasses": OG0025586_tree.txt

```
(((Urochloa_fusta_Urofu.2G339800:0.0836716,Urochloa_fusta_Urofu.2G106400:0.0676372)n2:0.105297,(ASEM_RSA5_H_RSA5chrom2003605.1:0.00997733,(ASEM_AUS1_H_AUS1CM014271.1001974.1:0.0473966,ASEM_AUS1_H_AUS1CM014271.1001975.1:0.0109467)n4:0.0012163)n3:0.0413322)n1:0.0678816,((Zea_mays_Zm00001eb305000:0.149139,Zea_mays_Zm00001eb305010:0.0647076)n6:0.033032,(Sorghum_bicolor_SORBI_3002G106600:0.122633,Sorghum_bicolor_SORBI_3002G106200:0.0342185)n7:0.00380206)n5:0.0447439)n0;
```
