## Supplementary Dataset S1 for "Gene turnover and contingency facilitated the repeated evolution of C_4_ photosynthesis in grasses": OG0025587_tree.txt

```
((Leersia_perrieri_LPERR12G01890:0.123249,(Ampelocalamus_luodianensis_Alu12Cg09470.1:0.032971,(Dendrocalamus_sinicus_Dendrocalamus_sinicus_Dsi11C_5554722_5558110_Dsi11Cg03070.1_1_CDS_4147838617_5012:0.0332777,Dendrocalamus_sinicus_Dendrocalamus_sinicus_Dsi11C_5592955_5595384_Dsi11Cg03080.1_1_CDS_4147838620_6701:0.0184612)n3:0.0268734)n2:0.0496206)n1:0.033861,((ASEM_AUS1_H_AUS1CM014271.1003306.1:0.0109854,ASEM_RSA5_H_RSA5chrom2003466.1:0.0041917)n5:0.0738922,(Cenchrus_americanus_H_CamCM007988.2002738.1:0.0831886,(Digitaria_exilis_H_DexUA-002496.1:0.0996508,Urochloa_fusta_Urofu.2G085800:0.0358048)n7:0.0132678)n6:0.0272867)n4:0.033861)n0;
```
