## Supplementary Dataset S1 for "Gene turnover and contingency facilitated the repeated evolution of C_4_ photosynthesis in grasses": OG0025588_tree.txt

```
((Eragrostis_curvula_EJB05_13488:0.0556297,(Eragrostis_curvula_EJB05_13478:5e-09,Eragrostis_curvula_EJB05_13476:0.0375138)n2:0.0813005)n1:0.105407,((ASEM_AUS1_H_AUS1CM014272.1002457.1:0.00956029,ASEM_RSA5_H_RSA5chrom2003449.1:0.015426)n4:0.0044296,(ASEM_AUS1_H_AUS1CM014271.1003287.1:0.0341775,(Digitaria_exilis_H_Dex7B-000558.1:0.0824759,(ASEM_RSA5_H_RSA5chrom7000838.1:0.00442617,ASEM_RSA5_H_RSA5chrom9001304.1:0.0128672)n7:0.123704)n6:0.193602)n5:0.0215114)n3:0.105407)n0;
```
