## Supplementary Dataset S1 for "Gene turnover and contingency facilitated the repeated evolution of C_4_ photosynthesis in grasses": OG0025589_tree.txt

```
((Echinocloa_haploclada_eh_chr5.4340:0.821315,Stipagrostis_hirtigluma_H_Shi_ptg000084l_000195.1:0.299741)n1:0.0587363,((Cenchrus_americanus_H_CamCM007988.2001219.1:0.189082,(Echinocloa_haploclada_eh_chr3.772:0.110331,Echinocloa_haploclada_eh_chr3.777:0.437898)n4:0.0616556)n3:0.0357101,(ASEM_AUS1_H_AUS1CM014271.1003219.1:0.163709,(Eleusine_coracana_ELECO.r07.7AG0560030:0.251529,(Stipagrostis_hirtigluma_H_Shi_ptg000031l_000153.1:0.00483322,Stipagrostis_hirtigluma_H_Shi_ptg000084l_000002.1:0.00289196)n7:0.153326)n6:0.0394638)n5:0.0496815)n2:0.0587363)n0;
```
