## Supplementary Dataset S1 for "Gene turnover and contingency facilitated the repeated evolution of C_4_ photosynthesis in grasses": OG0025590_tree.txt

```
(((Panicum_virgatum_Pavir.2KG060100:0.175641,Panicum_virgatum_Pavir.2NG052800:0.0899884)n2:0.123682,(ASEM_RSA5_H_RSA5chrom2002521.1:0.49991,(Dichantelium_oligosantes_H_DolKV769215.1000004.1:0.283471,(ASEM_AUS1_H_AUS1CM014271.1003074.1:0.0524133,ASEM_RSA5_H_RSA5chrom4003336.1:0.153011)n5:0.0762663)n4:0.0393805)n3:0.00437561)n1:0.03137,(Cenchrus_americanus_H_CamCM007988.2002516.1:0.0786947,(Setaria_viridis_SEVIR_9G240900v2:0.179426,Setaria_viridis_SEVIR_2G053001v2:0.0293776)n7:0.00326418)n6:0.0137663)n0;
```
