## Supplementary Dataset S1 for "Gene turnover and contingency facilitated the repeated evolution of C_4_ photosynthesis in grasses": OG0025591_tree.txt

```
(Sorghum_bicolor_SORBI_3010G158400:0.113275,((ASEM_AUS1_H_AUS1CM014271.1002999.1:0.0257359,ASEM_RSA5_H_RSA5chrom4002813.1:0.0440126)n2:0.118151,(Setaria_viridis_SEVIR_4G140500v2:0.0610931,((Digitaria_radicosa_Dra04G0132500:0.084121,(Digitaria_exilis_H_Dex4A-000839.1:0.0406632,Digitaria_exilis_H_Dex4B-000791.1:0.0352155)n6:0.0362135)n5:0.0556676,(Urochloa_fusta_Urofu.4G121000:0.0934042,Panicum_hallii_Pahal.4G122100:0.127402)n7:0.0169212)n4:0.00644501)n3:0.0341031)n1:0.113275)n0;
```
