## Supplementary Dataset S1 for "Gene turnover and contingency facilitated the repeated evolution of C_4_ photosynthesis in grasses": OG0025592_tree.txt

```
((Setaria_viridis_SEVIR_7G112900v2:0.0786855,(Panicum_virgatum_Pavir.7KG109800:0.0500324,Panicum_virgatum_Pavir.5NG306700:0.0377232)n2:0.0967281)n1:0.0244946,((ASEM_AUS1_H_AUS1CM014271.1002981.1:0.0211709,ASEM_RSA5_H_RSA5chrom2002972.1:0.0124831)n4:0.0323321,((ASEM_RSA5_H_RSA5chrom2002973.1:0.00231666,ASEM_RSA5_H_RSA5chrom7000731.1:0.00345432)n6:0.00851406,(ASEM_AUS1_H_AUS1CM014271.1002451.1:0.152826,ASEM_AUS1_H_AUS1CM014271.1002982.1:0.0146579)n7:0.00162865)n5:0.0120942)n3:0.0244946)n0;
```
