## Supplementary Dataset S1 for "Gene turnover and contingency facilitated the repeated evolution of C_4_ photosynthesis in grasses": OG0025593_tree.txt

```
(Panicum_virgatum_Pavir.2KG035500:0.0891305,(((Dichantelium_oligosantes_H_DolKV776243.1000021.1:0.67948,Echinocloa_haploclada_eh_chr3.379:0.0665478)n3:0.0459289,(ASEM_RSA5_H_RSA5chrom2003185.1:0.00681334,(ASEM_AUS1_H_AUS1CM014276.1000554.1:0.0217051,(ASEM_AUS1_H_AUS1CM014271.1002456.1:0,ASEM_AUS1_H_AUS1CM014271.1002641.1:0)n6:0.00941603)n5:0.00104623)n4:0.0337956)n2:0.00950545,(Dichantelium_oligosantes_H_DolKV776243.1000004.1:0.231835,ASEM_AUS1_H_AUS1CM014271.1002454.1:0.070059)n7:0.00778433)n1:0.0891305)n0;
```
