## Supplementary Dataset S1 for "Gene turnover and contingency facilitated the repeated evolution of C_4_ photosynthesis in grasses": OG0025594_tree.txt

```
((Echinocloa_haploclada_eh_chr3.317:0.223889,(ASEM_AUS1_H_AUS1CM014271.1002477.1:0.0400268,ASEM_RSA5_H_RSA5chrom2002674.1:0.0229071)n2:0.136765)n1:0.0256014,((Urochloa_fusta_Urofu.2G028700:0.192549,(Cenchrus_americanus_H_CamCM007988.2001442.1:0.32978,Setaria_viridis_SEVIR_2G032800v2:0.138375)n5:0.0493128)n4:0.0150838,(Panicum_hallii_Pahal.2G021900:0.0986354,(Panicum_virgatum_Pavir.2NG033600:0.0901771,Panicum_virgatum_Pavir.2KG047100:0.0357795)n7:0.0200675)n6:0.03784)n3:0.0256014)n0;
```
