## Supplementary Dataset S1 for "Gene turnover and contingency facilitated the repeated evolution of C_4_ photosynthesis in grasses": OG0025595_tree.txt

```
(Eleusine_coracana_ELECO.r07.7BG0584750:0.110548,(((ASEM_AUS1_H_AUS1CM014271.1002880.1:0.00100344,ASEM_AUS1_H_AUS1CM014271.1002879.1:0.0105376)n3:0.0213076,((ASEM_RSA5_H_RSA5chrom7001461.1:0.126359,(Panicum_virgatum_Pavir.J222400:0.0667013,Panicum_virgatum_Pavir.J107700:0.0210343)n6:0.155562)n5:0.0347052,ASEM_RSA5_H_RSA5chrom9004765.1:0.0158777)n4:0.00176419)n2:0.394487,(Digitaria_exilis_H_Dex2A-004420.1:0.0276188,Digitaria_exilis_H_Dex2B-004320.1:0.0248706)n7:0.0965943)n1:0.110548)n0;
```
