## Supplementary Dataset S1 for "Gene turnover and contingency facilitated the repeated evolution of C_4_ photosynthesis in grasses": OG0025596_tree.txt

```
((ASEM_AUS1_H_AUS1CM014271.1002876.1:0.0231577,(ASEM_RSA5_H_RSA5chrom8002452.1:0.146455,ASEM_RSA5_H_RSA5chrom1000827.1:0.0300396)n2:0.0196127)n1:0.00265477,(ASEM_RSA5_H_RSA5chrom2001563.1:0.00268594,((ASEM_RSA5_H_RSA5chrom3000642.1:0.00657416,(ASEM_AUS1_H_AUS1CM014278.1000884.1:0.0103925,ASEM_AUS1_H_AUS1CM014273.1002726.1:0.0107784)n6:0.0215689)n5:0.00388692,(ASEM_RSA5_H_RSA5chrom4001240.1:0.00661101,ASEM_AUS1_H_AUS1CM014274.1001577.1:0.0314724)n7:0.00349693)n4:0.00493612)n3:0.00265477)n0;
```
