## Supplementary Dataset S1 for "Gene turnover and contingency facilitated the repeated evolution of C_4_ photosynthesis in grasses": OG0025597_tree.txt

```
(ASEM_AUS1_H_AUS1CM014271.1002590.1:0.29423,(Eragrostis_curvula_EJB05_53352:0.518943,((Eragrostis_curvula_EJB05_14065:0.0181087,Eragrostis_curvula_EJB05_01471:0.0187958)n3:0.469827,((Eragrostis_curvula_EJB05_09589:0.224299,Eragrostis_curvula_EJB05_14072:0.0806891)n5:0.107053,(Eragrostis_curvula_EJB05_14073:0.164988,(Eragrostis_curvula_EJB05_53356:0.0274699,Eragrostis_curvula_EJB05_14058:0.0036478)n7:0.0755673)n6:0.183291)n4:0.138771)n2:0.115009)n1:0.29423)n0;
```
