## Supplementary Dataset S1 for "Gene turnover and contingency facilitated the repeated evolution of C_4_ photosynthesis in grasses": OG0025598_tree.txt

```
((Echinocloa_haploclada_eh_chr5.5004:0.251924,Cenchrus_americanus_H_CamCM007985.2000265.1:0.146519)n1:0.0216252,((Digitaria_exilis_H_Dex3A-002249.1:0.222129,((ASEM_AUS1_H_AUS1CM014273.1000173.1:0.0331849,(ASEM_AUS1_H_AUS1CM014272.1000049.1:0.362566,ASEM_AUS1_H_AUS1CM014272.1000048.1:0.0334786)n6:0.049819)n5:0.0886345,ASEM_AUS1_H_AUS1CM014272.1000056.1:0.105945)n4:0.0117717)n3:0.0372038,(Panicum_virgatum_Pavir.4KG012400:0.01758,Panicum_virgatum_Pavir.J382600:0.00330983)n7:0.0700758)n2:0.0216252)n0;
```
