## Supplementary Dataset S1 for "Gene turnover and contingency facilitated the repeated evolution of C_4_ photosynthesis in grasses": OG0025599_tree.txt

```
(Sorghum_bicolor_SORBI_3008G174400:0.097355,((Echinocloa_haploclada_eh_chr5.4892:0.544649,Setaria_viridis_SEVIR_3G407450v2:0.494399)n2:0.274438,((Cenchrus_americanus_H_CamLKME02020746.1000008.1:0.164374,Cenchrus_americanus_H_CamCM007985.2003529.1:0.0779543)n4:0.109264,((ASEM_RSA5_H_RSA5chrom3000111.1:0.00862727,ASEM_RSA5_H_RSA5chrom3005728.1:0.010988)n6:0.00584746,(ASEM_AUS1_H_AUS1CM014272.1005121.1:0.138487,ASEM_AUS1_H_AUS1CM014272.1005120.1:0.0275928)n7:0.00306586)n5:0.0288868)n3:0.0892341)n1:0.097355)n0;
```
