## Supplementary Dataset S1 for "Gene turnover and contingency facilitated the repeated evolution of C_4_ photosynthesis in grasses": OG0025600_tree.txt

```
((ASEM_AUS1_H_AUS1CM014272.1000156.1:0.014963,ASEM_RSA5_H_RSA5chrom3000276.1:0.0323107)n1:0.0587321,((Digitaria_radicosa_Dra07G0100100:0.0826161,(Digitaria_exilis_H_Dex3A-002091.1:0.00690502,(Digitaria_exilis_H_Dex3B-002045.1:0,Digitaria_exilis_H_Dex3B-002281.1:0)n5:0.00621823)n4:0.112113)n3:0.0256446,(Panicum_virgatum_Pavir.3KG536300:0.2259,(Panicum_virgatum_Pavir.6NG026300:0.00363715,Panicum_virgatum_Pavir.6NG026600:5e-09)n7:0.0519252)n6:0.00576946)n2:0.133109)n0;
```
