## Supplementary Dataset S1 for "Gene turnover and contingency facilitated the repeated evolution of C_4_ photosynthesis in grasses": OG0025601_tree.txt

```
((Setaria_viridis_SEVIR_7G043900v2:0.285113,Panicum_virgatum_Pavir.2NG085900:0.112357)n1:0.0397635,(ASEM_AUS1_H_AUS1QPGU01000065.1000001.1:0.0812108,((ASEM_AUS1_H_AUS1CM014272.1004922.1:0.0443753,(ASEM_RSA5_H_RSA5chrom3000245.1:0.0427868,ASEM_RSA5_H_RSA5chrom3005596.1:0.0425471)n5:0.01874)n4:0.0374445,(ASEM_RSA5_H_RSA5chrom3000243.1:0.000346245,(ASEM_AUS1_H_AUS1CM014272.1000270.1:0.0124599,ASEM_AUS1_H_AUS1CM014272.1000271.1:0.0261749)n7:0.00290832)n6:0.0270532)n3:0.0251453)n2:0.0397635)n0;
```
