## Supplementary Dataset S1 for "Gene turnover and contingency facilitated the repeated evolution of C_4_ photosynthesis in grasses": OG0025602_tree.txt

```
(((ASEM_AUS1_H_AUS1CM014272.1004856.1:0.0228247,ASEM_RSA5_H_RSA5chrom3000341.1:0.0143576)n2:0.05248,(Echinocloa_haploclada_eh_chr5.4482:0.0995797,Dichantelium_oligosantes_H_DolKV777876.1000004.1:0.0675189)n3:0.0246069)n1:0.0106896,((Digitaria_radicosa_Dra03G0343300:0.0737477,(Digitaria_exilis_H_Dex3A-001911.1:0.0267354,Digitaria_exilis_H_Dex3B-001872.1:0.0297113)n6:0.107739)n5:0.0392466,(Cenchrus_americanus_H_CamCM007985.2000210.1:0.0687164,Setaria_viridis_SEVIR_3G338200v2:0.103726)n7:0.0250077)n4:0.0106896)n0;
```
