## Supplementary Dataset S1 for "Gene turnover and contingency facilitated the repeated evolution of C_4_ photosynthesis in grasses": OG0025603_tree.txt

```
((Eleusine_coracana_ELECO.r07.5BG0443150:0.190251,(Eragrostis_curvula_EJB05_01077:0.0146154,Eragrostis_curvula_EJB05_01071:0.0209698)n2:0.122135)n1:0.0896838,((Echinocloa_haploclada_eh_chr2.1774:0.28188,(ASEM_RSA5_H_RSA5chrom3000415.1:0.0221697,(ASEM_AUS1_H_AUS1CM014272.1000404.1:0.0840331,ASEM_AUS1_H_AUS1CM014272.1000403.1:0.0405412)n6:0.00275544)n5:0.0949862)n4:0.0587492,(Digitaria_exilis_H_Dex3A-002474.1:0.0317751,Digitaria_exilis_H_Dex3B-002452.1:0.0322642)n7:0.175055)n3:0.0896838)n0;
```
