## Supplementary Dataset S1 for "Gene turnover and contingency facilitated the repeated evolution of C_4_ photosynthesis in grasses": OG0025604_tree.txt

```
((Stipagrostis_hirtigluma_H_Shi_ptg000017l_000841.1:0.221657,Stipagrostis_hirtigluma_H_Shi_ptg000044l_000845.1:0.129019)n1:0.0612516,((ASEM_AUS1_H_AUS1CM014274.1002425.1:0.109301,(Echinocloa_haploclada_eh_chr2.120:0.0647216,(ASEM_RSA5_H_RSA5chrom2001200.1:0.146191,Digitaria_exilis_H_Dex5B-000054.1:0.107493)n5:0.0299602)n4:0.0269134)n3:0.136373,(Digitaria_exilis_H_Dex4B-002699.1:0.271497,(Eragrostis_curvula_EJB05_19930:0.385247,ASEM_AUS1_H_AUS1CM014272.1004695.1:0.259899)n7:0.0548708)n6:0.0677451)n2:0.0612516)n0;
```
