## Supplementary Dataset S1 for "Gene turnover and contingency facilitated the repeated evolution of C_4_ photosynthesis in grasses": OG0025605_tree.txt

```
(((ASEM_RSA5_H_RSA5chrom3000529.1:0.076984,(ASEM_RSA5_H_RSA5chrom3005211.1:0.00301591,ASEM_RSA5_H_RSA5chrom3005210.1:5e-09)n3:0.0187954)n2:5e-09,ASEM_AUS1_H_AUS1CM014272.1004621.1:0.0351561)n1:0.0075411,(ASEM_AUS1_H_AUS1CM014272.1004620.1:0.147769,(ASEM_RSA5_H_RSA5chrom3000595.1:0.0232379,(ASEM_RSA5_H_RSA5chrom3000594.1:0.0776065,(ASEM_RSA5_H_RSA5chrom3000719.1:0.0596949,ASEM_RSA5_H_RSA5chrom3000732.1:0.0311858)n7:0.0156643)n6:0.00550324)n5:0.000611471)n4:0.0152368)n0;
```
