## Supplementary Dataset S1 for "Gene turnover and contingency facilitated the repeated evolution of C_4_ photosynthesis in grasses": OG0025606_tree.txt

```
(Sorghum_bicolor_SORBI_3008G173601:0.09451,(Setaria_viridis_SEVIR_3G334000v2:0.0811379,((ASEM_AUS1_H_AUS1CM014272.1004498.1:0.0213828,ASEM_RSA5_H_RSA5chrom3000681.1:0.0174161)n3:0.104863,(((Panicum_virgatum_Pavir.3NG212700:0.0897258,Panicum_virgatum_Pavir.3NG212800:0.0576844)n6:0.00675825,Panicum_virgatum_Pavir.3KG434000:0.0507853)n5:0.0567999,(Digitaria_exilis_H_Dex3A-002631.1:0.0173905,Digitaria_exilis_H_Dex3B-001672.1:0.00720406)n7:0.123754)n4:0.02023)n2:0.0173935)n1:0.09451)n0;
```
