## Supplementary Dataset S1 for "Gene turnover and contingency facilitated the repeated evolution of C_4_ photosynthesis in grasses": OG0025607_tree.txt

```
(Brachypodium_distachyon_BRADI_1g19411v3:0.193209,(ASEM_AUS1_H_AUS1CM014272.1000712.1:0.0479399,(Dichantelium_oligosantes_H_DolKV778320.1000004.1:0.0535876,((Urochloa_fusta_Urofu.3G370300:0.063107,(Cenchrus_americanus_H_CamCM007985.2000507.1:0.0705238,Setaria_viridis_SEVIR_3G325600v2:0.0184384)n5:0.0577105)n4:0.0136492,(Panicum_hallii_Pahal.3G419500:0.0281299,(Panicum_virgatum_Pavir.J592300:0.0197836,Panicum_virgatum_Pavir.3KG400200:0.0279598)n7:0.0115297)n6:0.0369943)n3:0.0209408)n2:0.0704286)n1:0.193209)n0;
```
