## Supplementary Dataset S1 for "Gene turnover and contingency facilitated the repeated evolution of C_4_ photosynthesis in grasses": OG0025608_tree.txt

```
(Eragrostis_curvula_EJB05_34926:0.0886615,((Panicum_virgatum_Pavir.3KG388700:0.0775629,Panicum_hallii_Pahal.3G339800:0.0412052)n2:0.0328842,(Setaria_viridis_SEVIR_3G294800v2:0.110624,((Digitaria_radicosa_Dra03G0265100:0.0388326,Echinocloa_haploclada_eh_chr5.3475:0.0681194)n5:0.0191377,(Digitaria_exilis_H_Dex3B-002758.1:0.0469272,(ASEM_AUS1_H_AUS1CM014272.1000867.1:5e-09,ASEM_RSA5_H_RSA5chrom3004867.1:0.0193427)n7:0.0389897)n6:0.0124306)n4:5e-09)n3:0.00834887)n1:0.0886615)n0;
```
