## Supplementary Dataset S1 for "Gene turnover and contingency facilitated the repeated evolution of C_4_ photosynthesis in grasses": OG0025609_tree.txt

```
(Phragmites_australis_Phragmites_australis_PaChr10_27220436_27221776_evm.model.PaChr10.880_1_CDS_4362372739_12677:0.182022,(((ASEM_RSA5_H_RSA5chrom7003395.1:0.0548789,ASEM_RSA5_H_RSA5chrom3004734.1:0.00466002)n3:0.00603053,((Urochloa_fusta_Urofu.3G327800:0.104,(Panicum_hallii_Pahal.3G327600:0.0955641,Setaria_viridis_SEVIR_3G288350v2:0.0315627)n6:0.0435062)n5:0.0443861,ASEM_AUS1_H_AUS1CM014272.1000913.1:0.0390076)n4:0.0401466)n2:0.0748077,(ASEM_RSA5_H_RSA5chrom7003394.1:0.00356252,ASEM_AUS1_H_AUS1CM014272.1000912.1:0.143155)n7:0.0159061)n1:0.182022)n0;
```
