## Supplementary Dataset S1 for "Gene turnover and contingency facilitated the repeated evolution of C_4_ photosynthesis in grasses": OG0025610_tree.txt

```
((Digitaria_exilis_H_Dex3A-002897.1:0.0118222,Digitaria_exilis_H_Dex3B-002911.1:0.00981742)n1:0.0687495,(Echinocloa_haploclada_eh_chr5.3113:0.103696,((ASEM_AUS1_H_AUS1CM014272.1001066.1:0.0212943,(ASEM_RSA5_H_RSA5chrom3001101.1:5e-09,(ASEM_RSA5_H_RSA5chrom3001102.1:0.00482067,ASEM_RSA5_H_RSA5chrom8000604.1:5e-09)n6:0.0010612)n5:0.0140309)n4:0.0848784,(Dichantelium_oligosantes_H_DolKV777022.1000002.1:0.0588876,Dichantelium_oligosantes_H_DolKV777022.1000003.1:0.0597753)n7:0.00664171)n3:0.0298715)n2:0.0158945)n0;
```
