## Supplementary Dataset S1 for "Gene turnover and contingency facilitated the repeated evolution of C_4_ photosynthesis in grasses": OG0025611_tree.txt

```
((Urochloa_fusta_Urofu.3G292800:0.132255,Panicum_hallii_Pahal.3G288900:0.107085)n1:0.0185157,((ASEM_AUS1_H_AUS1CM014272.1004103.1:0.101467,ASEM_RSA5_H_RSA5chrom3004647.1:0.0510164)n3:0.0293862,((ASEM_AUS1_H_AUS1CM014272.1004105.1:0.0731308,(ASEM_AUS1_H_AUS1CM014272.1001081.1:5e-09,ASEM_AUS1_H_AUS1CM014272.1001080.1:0.00984055)n6:0.0416913)n5:0.0189538,(ASEM_RSA5_H_RSA5chrom3004592.1:0.118047,ASEM_RSA5_H_RSA5chrom3004591.1:0.211574)n7:0.0206032)n4:0.00228924)n2:0.0185157)n0;
```
