## Supplementary Dataset S1 for "Gene turnover and contingency facilitated the repeated evolution of C_4_ photosynthesis in grasses": OG0025612_tree.txt

```
(Phragmites_australis_Phragmites_australis_PaChr9_22225092_22225864_evm.model.PaChr9.818_1_CDS_4362486835_41237:0.200388,((Echinocloa_haploclada_eh_chr5.2926:0.0911763,(Dichantelium_oligosantes_H_DolKV776132.1000011.1:0.0725254,(Cenchrus_americanus_H_CamCM007982.2001319.1:0.116635,Urochloa_fusta_Urofu.3G278400:0.0967133)n4:0.220482)n3:0.0207539)n2:0.0443323,(ASEM_RSA5_H_RSA5chrom3001194.1:0.00285074,(ASEM_AUS1_H_AUS1CM014272.1001153.1:0.00237062,(ASEM_AUS1_H_AUS1CM014272.1004008.1:0.025808,ASEM_AUS1_H_AUS1CM014272.1001156.1:0.0537601)n7:0.00537601)n6:0.000597334)n5:0.00385086)n1:0.00965402)n0;
```
