## Supplementary Dataset S1 for "Gene turnover and contingency facilitated the repeated evolution of C_4_ photosynthesis in grasses": OG0025613_tree.txt

```
((Echinocloa_haploclada_eh_chr4.2806:0.200335,(ASEM_RSA5_H_RSA5chrom8001658.1:0.0532074,((ASEM_AUS1_H_AUS1CM014272.1001160.1:0.0205792,ASEM_AUS1_H_AUS1CM014272.1002578.1:0.0315422)n4:0.461184,ASEM_AUS1_H_AUS1CM014277.1001806.1:0.0464801)n3:0.00516445)n2:0.0568912)n1:0.0199157,((Panicum_hallii_Pahal.8G265000:0.0931415,Panicum_virgatum_Pavir.8NG307100:0.127419)n6:0.0830475,(Setaria_viridis_SEVIR_8G258700v2:0.0942873,Urochloa_fusta_Urofu.8G223600:0.158616)n7:0.0433595)n5:0.0199157)n0;
```
