## Supplementary Dataset S1 for "Gene turnover and contingency facilitated the repeated evolution of C_4_ photosynthesis in grasses": OG0025614_tree.txt

```
(Chasmanthium_laxum_Chala.07G154500:0.066047,(Sorghum_bicolor_SORBI_3009G014000:0.217253,(Panicum_hallii_Pahal.3G271200:0.142306,(ASEM_RSA5_H_RSA5chrom3001227.1:0.19399,((ASEM_RSA5_H_RSA5chrom3001219.1:0.00591154,ASEM_RSA5_H_RSA5chrom3001224.1:0.00368865)n5:0.0179553,(ASEM_AUS1_H_AUS1CM014278.1000237.1:0.00807671,(ASEM_AUS1_H_AUS1CM014272.1001180.1:0.00627772,ASEM_AUS1_H_AUS1CM014272.1001181.1:0.00076031)n7:0.0156958)n6:0.010654)n4:0.110771)n3:0.0123078)n2:0.0565665)n1:0.0322412)n0;
```
