## Supplementary Dataset S1 for "Gene turnover and contingency facilitated the repeated evolution of C_4_ photosynthesis in grasses": OG0025615_tree.txt

```
(Digitaria_exilis_H_DexUA-004016.1:0.102089,(ASEM_RSA5_H_RSA5chrom5001799.1:0.00819544,(ASEM_AUS1_H_AUS1CM014272.1003789.1:0.195577,((ASEM_AUS1_H_AUS1CM014276.1003011.1:0.0259707,(ASEM_RSA5_H_RSA5chrom8001433.1:0.570421,ASEM_RSA5_H_RSA5chrom6001584.1:0.0105006)n5:0.0321485)n4:0.00844859,(ASEM_RSA5_H_RSA5chrom5001798.1:0.00416032,(ASEM_AUS1_H_AUS1CM014272.1003790.1:5e-09,ASEM_AUS1_H_AUS1CM014273.1000523.1:0.00268468)n7:0.00650479)n6:0.0077639)n3:0.0013141)n2:0.000146012)n1:0.0478439)n0;
```
