## Supplementary Dataset S1 for "Gene turnover and contingency facilitated the repeated evolution of C_4_ photosynthesis in grasses": OG0025616_tree.txt

```
((Dichantelium_oligosantes_H_DolKV775906.1000002.1:0.0931211,(Echinocloa_haploclada_eh_chr5.2065:0.076249,((ASEM_RSA5_H_RSA5chrom3001891.1:0,ASEM_RSA5_H_RSA5chrom3001894.1:0)n4:0.00611975,ASEM_AUS1_H_AUS1CM014272.1003736.1:0.0142541)n3:0.0928533)n2:0.0195258)n1:0.0163805,((Digitaria_exilis_H_Dex9A-002617.1:0.017629,Digitaria_exilis_H_Dex9B-002607.1:0.0390791)n6:0.071216,(Cenchrus_americanus_H_CamCM007982.2003629.1:0.288421,Cenchrus_americanus_H_CamCM007986.2001977.1:0.10642)n7:0.0118245)n5:0.0306736)n0;
```
