## Supplementary Dataset S1 for "Gene turnover and contingency facilitated the repeated evolution of C_4_ photosynthesis in grasses": OG0025617_tree.txt

```
(((Dichantelium_oligosantes_H_DolKV779743.1000005.1:0.0584419,(Dichantelium_oligosantes_H_DolKV779743.1000004.1:0.0490829,Dichantelium_oligosantes_H_DolKV779743.1000006.1:0.0256195)n3:0.0319934)n2:0.0496697,(ASEM_AUS1_H_AUS1CM014272.1001489.1:0.0292271,(ASEM_RSA5_H_RSA5chrom3003946.1:0.0258576,(ASEM_RSA5_H_RSA5chrom3005251.1:0.136958,ASEM_RSA5_H_RSA5chrom9004643.1:6e-09)n6:0.018435)n5:0.00204833)n4:0.0108106)n1:0.0219371,(Panicum_virgatum_Pavir.3KG212300:0.152823,Urochloa_fusta_Urofu.3G167200:0.0707937)n7:0.0219371)n0;
```
