## Supplementary Dataset S1 for "Gene turnover and contingency facilitated the repeated evolution of C_4_ photosynthesis in grasses": OG0025618_tree.txt

```
(Eleusine_coracana_ELECO.r07.5AG0361370:0.0953298,((Setaria_viridis_SEVIR_3G128100v2:0.0695864,((Digitaria_exilis_H_Dex3A-000784.1:0.105464,Digitaria_exilis_H_Dex3B-000788.1:0.0574032)n4:0.0969538,(Echinocloa_haploclada_eh_chr5.1846:0.116208,(ASEM_AUS1_H_AUS1CM014272.1003626.1:0.00937328,ASEM_RSA5_H_RSA5chrom3001788.1:0.0148126)n6:0.0512469)n5:0.00785598)n3:0.013753)n2:0.0202621,(Urochloa_fusta_Urofu.9G022600:0.638252,Urochloa_fusta_Urofu.3G155800:0.083423)n7:0.00926923)n1:0.0750887)n0;
```
