## Supplementary Dataset S1 for "Gene turnover and contingency facilitated the repeated evolution of C_4_ photosynthesis in grasses": OG0025619_tree.txt

```
((Sorghum_bicolor_SORBI_3001G037066:0.242024,Zea_mays_Zm00001eb211950:0.179001)n1:0.0480809,((Urochloa_fusta_Urofu.3G147700:0.102368,(Cenchrus_americanus_H_CamCM007982.2003456.1:0.131056,Setaria_viridis_SEVIR_3G119500v2:0.0251911)n4:0.0762892)n3:0.103387,((ASEM_AUS1_H_AUS1CM014272.1003577.1:5e-09,ASEM_RSA5_H_RSA5chrom3001737.1:0.0333986)n6:0.116484,(Digitaria_exilis_H_Dex3A-000735.1:0.0058162,Digitaria_exilis_H_Dex3B-000738.1:0.0175229)n7:0.0673113)n5:0.0420602)n2:0.0480809)n0;
```
