## Supplementary Dataset S1 for "Gene turnover and contingency facilitated the repeated evolution of C_4_ photosynthesis in grasses": OG0025620_tree.txt

```
(((Digitaria_exilis_H_Dex3A-000528.1:0.0184638,((Digitaria_exilis_H_Dex3A-000527.1:0.135803,Digitaria_exilis_H_Dex3A-000526.1:5e-09)n4:0.0168005,Digitaria_exilis_H_Dex3B-000517.1:0.00992767)n3:0.00290478)n2:0.0850982,(Digitaria_exilis_H_Dex3B-000519.1:0.0490069,(Digitaria_exilis_H_Dex3A-000529.1:0.0118709,Digitaria_exilis_H_Dex3B-000520.1:0.0168569)n6:0.0292923)n5:0.0562454)n1:0.0416756,(ASEM_AUS1_H_AUS1CM014272.1003018.1:0.355596,Echinocloa_haploclada_eh_chr5.1291:0.138552)n7:0.0416756)n0;
```
