## Supplementary Dataset S1 for "Gene turnover and contingency facilitated the repeated evolution of C_4_ photosynthesis in grasses": OG0025621_tree.txt

```
((Setaria_viridis_SEVIR_3G030250v2:0.127139,Echinocloa_haploclada_eh_chr9.3039:0.121635)n1:0.0167356,((Dichantelium_oligosantes_H_DolKV775613.1000011.1:0.113355,(ASEM_AUS1_H_AUS1CM014272.1002188.1:0.143754,ASEM_AUS1_H_AUS1CM014276.1001658.1:0.0791991)n4:0.0925756)n3:0.0341087,(Urochloa_fusta_Urofu.7G321100:0.130296,(Panicum_hallii_Pahal.7G328900:0.0323582,(Panicum_virgatum_Pavir.7KG388600:0.140692,Panicum_virgatum_Pavir.7NG243300:0.0962191)n7:0.014114)n6:0.0730512)n5:0.0168643)n2:0.0167356)n0;
```
