## Supplementary Dataset S1 for "Gene turnover and contingency facilitated the repeated evolution of C_4_ photosynthesis in grasses": OG0025622_tree.txt

```
(Stipagrostis_hirtigluma_H_Shi_ptg000018l_000770.1:0.0355676,((Eragrostis_curvula_EJB05_16162:0.292773,Eragrostis_curvula_EJB05_16161:5e-09)n2:0.0263745,(ASEM_AUS1_H_AUS1CM014272.1002194.1:0.092158,(Eleusine_coracana_ELECO.r07.9AG0679130:0.0819844,(Chasmanthium_laxum_Chala.12G084400:0.00695067,(Chasmanthium_laxum_Chala.12G034300:0.0155022,(Chasmanthium_laxum_Chala.02G058700:0.00780156,Chasmanthium_laxum_Chala.03G190000:0.00699521)n7:0.00112072)n6:0.00329224)n5:0.0701082)n4:0.0301904)n3:0.0335701)n1:0.0355676)n0;
```
