## Supplementary Dataset S1 for "Gene turnover and contingency facilitated the repeated evolution of C_4_ photosynthesis in grasses": OG0025623_tree.txt

```
(Stipagrostis_hirtigluma_H_Shi_ptg000025l_001527.1:0.184825,(Eleusine_coracana_ELECO.r07.5AG0385120:0.210252,((Cenchrus_americanus_H_CamCM007982.2002430.1:0.0885893,Dichantelium_oligosantes_H_DolKV767894.1000018.1:0.0571346)n3:0.130886,((Echinocloa_haploclada_eh_chr2.4643:0.463698,Echinocloa_haploclada_eh_chr5.459:0.340267)n5:0.476657,(ASEM_RSA5_H_RSA5chrom3002437.1:0.00369419,(ASEM_AUS1_H_AUS1CM014272.1002340.1:0.0125166,ASEM_AUS1_H_AUS1CM014272.1002341.1:0.0223405)n7:0.00248227)n6:0.00624105)n4:0.0697385)n2:0.104442)n1:0.184825)n0;
```
