## Supplementary Dataset S1 for "Gene turnover and contingency facilitated the repeated evolution of C_4_ photosynthesis in grasses": OG0025624_tree.txt

```
((Oryza_sativa_LOC_Os07g30590:0.223417,Dendrocalamus_sinicus_Dendrocalamus_sinicus_Dsi07A_17539762_17541567_Dsi07Ag08750.1_1_CDS_4147791415_41999:0.146372)n1:0.057923,(Aristida_adscensionis_H_Aadptg000062l000584.1:0.0976043,(Cenchrus_americanus_H_CamCM007982.2002945.1:0.100689,(Dichantelium_oligosantes_H_DolKV778910.1000010.1:0.0840688,(ASEM_AUS1_H_AUS1CM014272.1002358.1:1.04045,(ASEM_AUS1_H_AUS1CM014272.1002826.1:0.269294,(ASEM_RSA5_H_RSA5chrom3003312.1:0.0179166,ASEM_RSA5_H_RSA5chrom3003313.1:0.00793218)n7:0.000881353)n6:0.011291)n5:0.00125456)n4:0.0368559)n3:0.0233814)n2:0.057923)n0;
```
