## Supplementary Dataset S1 for "Gene turnover and contingency facilitated the repeated evolution of C_4_ photosynthesis in grasses": OG0025625_tree.txt

```
(Leersia_perrieri_LPERR11G18070:0.208421,(Aristida_adscensionis_H_Aadptg000006l000116.1:0.269561,((Stipagrostis_hirtigluma_H_Shi_ptg000014l_000232.1:0,Stipagrostis_hirtigluma_H_Shi_ptg000014l_000229.1:0)n3:0.200536,(Digitaria_radicosa_Dra08G0141800:0.153213,((ASEM_AUS1_H_AUS1CM014272.1002378.1:0.00447826,ASEM_RSA5_H_RSA5chrom8001405.1:0.00264731)n6:0.0787984,(Cenchrus_americanus_H_CamCM007982.2000129.1:0.102201,Urochloa_fusta_Urofu.8G204700:0.0932154)n7:0.0226219)n5:0.0254166)n4:0.119101)n2:0.0739689)n1:0.208421)n0;
```
