## Supplementary Dataset S1 for "Gene turnover and contingency facilitated the repeated evolution of C_4_ photosynthesis in grasses": OG0025626_tree.txt

```
(((ASEM_AUS1_H_AUS1CM014272.1002777.1:0.00647277,ASEM_RSA5_H_RSA5chrom3003286.1:0.00643077)n2:0.0585873,(ASEM_AUS1_H_AUS1CM014272.1002776.1:0.00645603,ASEM_RSA5_H_RSA5chrom3003285.1:0.0404972)n3:0.0304719)n1:0.0281742,(Urochloa_fusta_Urofu.3G049900:0.0637134,((Digitaria_exilis_H_Dex3A-000241.1:0.194346,Digitaria_exilis_H_Dex3A-000238.1:0.0293287)n6:0.0456576,(Digitaria_exilis_H_Dex3A-000239.1:0.25218,Digitaria_exilis_H_Dex3A-000242.1:0.0664688)n7:0.070205)n5:0.00780056)n4:0.0112865)n0;
```
