## Supplementary Dataset S1 for "Gene turnover and contingency facilitated the repeated evolution of C_4_ photosynthesis in grasses": OG0025627_tree.txt

```
((Echinocloa_haploclada_eh_chr2.3027:0.0829366,(ASEM_AUS1_H_AUS1CM014272.1002713.1:0.0183341,((ASEM_RSA5_H_RSA5chrom8000577.1:0.732769,ASEM_RSA5_H_RSA5chrom3003229.1:0.069153)n4:0.0463802,(ASEM_RSA5_H_RSA5chrom3003230.1:0.178921,ASEM_RSA5_H_RSA5chrom3003231.1:0.0442773)n5:0.00442773)n3:0.00049197)n2:0.000841339)n1:0.00777669,(Cenchrus_americanus_H_CamCM007982.2002864.1:0.137336,(Digitaria_exilis_H_Dex3B-000209.1:0.0488886,Digitaria_radicosa_Dra03G0033200:0.0549712)n7:0.0578508)n6:0.00777669)n0;
```
