## Supplementary Dataset S1 for "Gene turnover and contingency facilitated the repeated evolution of C_4_ photosynthesis in grasses": OG0025628_tree.txt

```
(Aristida_adscensionis_H_Aadptg000037l000654.1:0.0883568,(Urochloa_fusta_Urofu.4G045000:0.130509,((Panicum_hallii_Pahal.4G050800:0.0394907,(Panicum_virgatum_Pavir.4NG227100:0.0463241,Panicum_virgatum_Pavir.4NG300100:0.0391451)n4:0.0124837)n3:0.0621196,((Digitaria_exilis_H_Dex4A-001672.1:0.0356974,Digitaria_exilis_H_Dex4B-001622.1:0.0685951)n6:0.0395371,(ASEM_AUS1_H_AUS1CM014273.1000283.1:0.138557,ASEM_AUS1_H_AUS1CM014273.1000284.1:0.645945)n7:0.0717717)n5:0.0240927)n2:0.0726117)n1:0.0883568)n0;
```
