## Supplementary Dataset S1 for "Gene turnover and contingency facilitated the repeated evolution of C_4_ photosynthesis in grasses": OG0025629_tree.txt

```
(Aristida_adscensionis_H_Aadptg000037l000128.1:0.309127,(Digitaria_radicosa_Dra09G0221700:0.114621,((Digitaria_exilis_H_DexUA-004221.1:0.167758,((ASEM_AUS1_H_AUS1CM014273.1003076.1:0.0491091,ASEM_RSA5_H_RSA5chrom4003223.1:0.0335506)n5:0.0880993,(Dichantelium_oligosantes_H_DolKV777588.1000014.1:0.135885,Echinocloa_haploclada_eh_chr6.594:0.18084)n6:0.0254121)n4:0.0319414)n3:0.072396,(Echinocloa_haploclada_eh_chr1.2684:0.140798,Digitaria_exilis_H_DexUA-004219.1:0.0973396)n7:0.0108155)n2:0.041184)n1:0.004576)n0;
```
