## Supplementary Dataset S1 for "Gene turnover and contingency facilitated the repeated evolution of C_4_ photosynthesis in grasses": OG0025630_tree.txt

```
((Chasmanthium_laxum_Chala.01G326300:0.0583026,Chasmanthium_laxum_Chala.01G326400:0.227502)n1:0.0209429,(Echinocloa_haploclada_eh_chr2.4543:0.0491191,(((ASEM_AUS1_H_AUS1CM014273.1000389.1:0.0115961,ASEM_RSA5_H_RSA5chrom5003610.1:0.00865248)n5:0.0116126,(ASEM_AUS1_H_AUS1CM014273.1000391.1:0.0134081,ASEM_RSA5_H_RSA5chrom5003608.1:0.0207273)n6:0.0179083)n4:0.0376962,(Urochloa_fusta_Urofu.5G038800:0.349632,Urochloa_fusta_Urofu.5G038900:0.0429079)n7:0.00476755)n3:0.0121524)n2:0.0274163)n0;
```
