## Supplementary Dataset S1 for "Gene turnover and contingency facilitated the repeated evolution of C_4_ photosynthesis in grasses": OG0025631_tree.txt

```
(Zea_mays_Zm00001eb387490:0.112287,((Panicum_hallii_Pahal.4G074600:0.0455739,(Panicum_virgatum_Pavir.4NG244400:0.715542,Panicum_virgatum_Pavir.4KG331500:0.0826427)n3:0.00918253)n2:0.109176,((ASEM_AUS1_H_AUS1CM014273.1002965.1:0.0176325,(ASEM_RSA5_H_RSA5chrom4003113.1:0.00269078,ASEM_RSA5_H_RSA5chrom4003111.1:0.002696)n6:0.0110463)n5:0.139941,(Dichantelium_oligosantes_H_DolKV778021.1000003.1:0.156335,Echinocloa_haploclada_eh_chr6.767:0.151669)n7:0.0361734)n4:0.0292038)n1:0.0616156)n0;
```
