## Supplementary Dataset S1 for "Gene turnover and contingency facilitated the repeated evolution of C_4_ photosynthesis in grasses": OG0025632_tree.txt

```
(Eragrostis_curvula_EJB05_33368:0.283203,((ASEM_AUS1_H_AUS1CM014273.1002840.1:0.0410061,((Dichantelium_oligosantes_H_DolKV775102.1000002.1:0.0676578,(ASEM_RSA5_H_RSA5chrom4000532.1:0.196318,(Urochloa_fusta_Urofu.4G091500:0.117112,Setaria_viridis_SEVIR_4G234500v2:0.0526139)n6:0.037748)n5:0.0200869)n4:0.0200068,ASEM_RSA5_H_RSA5chrom4000530.1:0.0633023)n3:0.00703358)n2:0.0490672,(Digitaria_exilis_H_Dex4A-000973.1:0.0283932,Digitaria_exilis_H_Dex4B-000920.1:0.0110666)n7:0.0839287)n1:0.283203)n0;
```
