## Supplementary Dataset S1 for "Gene turnover and contingency facilitated the repeated evolution of C_4_ photosynthesis in grasses": OG0025633_tree.txt

```
((ASEM_AUS1_H_AUS1CM014273.1002562.1:0.00997488,ASEM_RSA5_H_RSA5chrom7003543.1:0.000859143)n1:0.0680789,((Panicum_hallii_Pahal.4G248600:0.0515149,(Panicum_virgatum_Pavir.4KG220800:0.0360171,Panicum_virgatum_Pavir.4NG080900:0.0435833)n4:0.0126944)n3:0.0476411,((Digitaria_exilis_H_Dex4A-002079.1:0.114315,Digitaria_radicosa_Dra04G0119500:0.053834)n6:0.0244321,(Setaria_viridis_SEVIR_4G163900v2:0.0814392,Urochloa_fusta_Urofu.4G151500:0.0859349)n7:0.0153404)n5:0.0220483)n2:0.0680789)n0;
```
