## Supplementary Dataset S1 for "Gene turnover and contingency facilitated the repeated evolution of C_4_ photosynthesis in grasses": OG0025634_tree.txt

```
(Stipagrostis_hirtigluma_H_Shi_ptg000013l_000043.1:0.120908,(Echinocloa_haploclada_eh_chr4.2199:0.235279,(ASEM_AUS1_H_AUS1CM014273.1002448.1:0.164534,(ASEM_AUS1_H_AUS1CM014277.1001359.1:0.00963236,((ASEM_RSA5_H_RSA5chrom8001150.1:0.0123308,ASEM_AUS1_H_AUS1QPGU01000617.1000002.1:0.0258509)n5:0.00317618,((ASEM_RSA5_H_RSA5chrom8002071.1:0.00956202,ASEM_RSA5_H_RSA5chrom9002595.1:5e-09)n7:0.0134746,ASEM_AUS1_H_AUS1CM014277.1001358.1:0.0100952)n6:0.00112169)n4:0.00223935)n3:0.0113738)n2:0.111742)n1:0.120908)n0;
```
