## Supplementary Dataset S1 for "Gene turnover and contingency facilitated the repeated evolution of C_4_ photosynthesis in grasses": OG0025635_tree.txt

```
((Setaria_viridis_SEVIR_4G180600v2:0.174061,(ASEM_RSA5_H_RSA5chrom4000842.1:0.164671,((ASEM_AUS1_H_AUS1CM014273.1002436.1:0.0180821,(ASEM_RSA5_H_RSA5chrom4002589.1:0.00269402,ASEM_RSA5_H_RSA5chrom4002588.1:0.00448759)n5:0.00961641)n4:0.102861,(ASEM_AUS1_H_AUS1CM014273.1000925.1:0.0723234,(ASEM_RSA5_H_RSA5chrom4000841.1:0.010743,ASEM_RSA5_H_RSA5chrom4000840.1:0.000251174)n7:2.79082e-05)n6:0.016343)n3:0.0741646)n2:0.00824051)n1:0.0194133,Panicum_virgatum_Pavir.4KG140400:0.2099)n0;
```
