## Supplementary Dataset S1 for "Gene turnover and contingency facilitated the repeated evolution of C_4_ photosynthesis in grasses": OG0025636_tree.txt

```
((Stipagrostis_hirtigluma_H_Shi_ptg000039l_000124.1:0.0219264,Stipagrostis_hirtigluma_H_Shi_ptg000055l_001262.1:0.0546992)n1:0.151022,((ASEM_AUS1_H_AUS1CM014273.1002322.1:0.0106763,ASEM_RSA5_H_RSA5chrom4000938.1:0.00675411)n3:0.0585972,(Echinocloa_haploclada_eh_chr6.1863:0.121337,((Cenchrus_americanus_H_CamCM007983.2001792.1:0.0966433,Setaria_viridis_SEVIR_4G195100v2:0.0458106)n6:0.0368947,(Urochloa_fusta_Urofu.4G176000:0.117365,Dichantelium_oligosantes_H_DolKV776131.1000010.1:0.0637861)n7:0.0302074)n5:0.0260256)n4:0.0209875)n2:0.151022)n0;
```
