## Supplementary Dataset S1 for "Gene turnover and contingency facilitated the repeated evolution of C_4_ photosynthesis in grasses": OG0025637_tree.txt

```
(Phragmites_australis_Phragmites_australis_PaChr8_8737482_8738597_evm.model.PaChr8.549_1_CDS_4362481206_10081:0.0640019,((Urochloa_fusta_Urofu.4G203000:0.060477,(ASEM_AUS1_H_AUS1CM014273.1001150.1:0.00389997,(ASEM_RSA5_H_RSA5chrom4002334.1:0.00191879,ASEM_RSA5_H_RSA5chrom4001081.1:0.00573933)n4:0.00767947)n3:0.07309)n2:0.00814455,(Setaria_viridis_SEVIR_4G095100v2:0.0632478,((Panicum_virgatum_Pavir.J257300:0.58633,Panicum_virgatum_Pavir.4NG079000:0.311926)n7:0.284375,Panicum_virgatum_Pavir.4KG249000:0.0472996)n6:0.00525552)n5:0.00635584)n1:0.0381271)n0;
```
