## Supplementary Dataset S1 for "Gene turnover and contingency facilitated the repeated evolution of C_4_ photosynthesis in grasses": OG0025638_tree.txt

```
((Panicum_virgatum_Pavir.4NG064100:0.113245,(Setaria_viridis_SEVIR_4G035400v2:0.0155011,Setaria_viridis_SEVIR_4G035100v2:0.0150511)n2:0.0891821)n1:0.00754574,((Echinocloa_haploclada_eh_chr6.2301:0.101682,(Echinocloa_haploclada_eh_chr6.2310:5e-09,Echinocloa_haploclada_eh_chr6.2312:0.0063921)n5:0.0704532)n4:0.0510146,(ASEM_RSA5_H_RSA5chrom4002227.1:0.0319419,(ASEM_AUS1_H_AUS1QPGU01000568.1000001.1:0.0618257,ASEM_AUS1_H_AUS1CM014273.1001250.1:0.0346673)n7:0.00385192)n6:0.0132052)n3:0.00754574)n0;
```
