## Supplementary Dataset S1 for "Gene turnover and contingency facilitated the repeated evolution of C_4_ photosynthesis in grasses": OG0025639_tree.txt

```
((Stipagrostis_hirtigluma_H_Shi_ptg000055l_000256.1:0.0245999,Stipagrostis_hirtigluma_H_Shi_ptg000055l_000257.1:0.0156545)n1:0.0918409,(Cenchrus_americanus_H_CamCM007983.2001589.1:0.21778,((Urochloa_fusta_Urofu.4G230300:0.191235,Setaria_viridis_SEVIR_4G038401v2:0.0897613)n4:0.0290862,((ASEM_AUS1_H_AUS1CM014273.1001269.1:0.0354999,ASEM_RSA5_H_RSA5chrom4001215.1:0.034665)n6:0.0620775,(Digitaria_exilis_H_Dex4B-002338.1:0.155809,Echinocloa_haploclada_eh_chr6.2364:0.101909)n7:0.0272248)n5:0.0169692)n3:0.0874281)n2:0.0918409)n0;
```
