## Supplementary Dataset S1 for "Gene turnover and contingency facilitated the repeated evolution of C_4_ photosynthesis in grasses": OG0025640_tree.txt

```
((((Urochloa_fusta_Urofu.4G248100:0.0662555,ASEM_AUS1_H_AUS1CM014273.1001340.1:0.0821724)n3:0.0225184,(Digitaria_exilis_H_Dex4A-000305.1:0.0696728,Digitaria_exilis_H_Dex4A-000304.1:0.0573842)n4:0.0115264)n2:0.10079,Cenchrus_americanus_H_CamCM007986.2004166.1:0.214294)n1:0.0496237,((Stipagrostis_hirtigluma_H_Shi_ptg000055l_000971.1:5e-09,Stipagrostis_hirtigluma_H_Shi_ptg000055l_000359.1:0.00749914)n6:0.0294314,(Stipagrostis_hirtigluma_H_Shi_ptg000055l_000358.1:0.0316432,Stipagrostis_hirtigluma_H_Shi_ptg000055l_000016.1:0.0375084)n7:0.0334766)n5:0.0496237)n0;
```
