## Supplementary Dataset S1 for "Gene turnover and contingency facilitated the repeated evolution of C_4_ photosynthesis in grasses": OG0025641_tree.txt

```
(ASEM_AUS1_H_AUS1CM014273.1001898.1:0.0718748,((Panicum_hallii_Pahal.4G326800:0.0629053,(Panicum_virgatum_Pavir.4KG057100:0.0580213,Panicum_virgatum_Pavir.4NG054200:0.0329726)n3:0.0215236)n2:0.0917495,(Urochloa_fusta_Urofu.4G267600:0.0766401,(Digitaria_exilis_H_Dex4A-000178.1:0.059393,(Digitaria_exilis_H_Dex4A-000179.1:0.0270858,(Digitaria_exilis_H_Dex4A-000181.1:0.00614312,Digitaria_exilis_H_Dex4B-000185.1:0.00811405)n7:0.0190885)n6:0.0409906)n5:0.0768628)n4:0.0153849)n1:0.0718748)n0;
```
