## Supplementary Dataset S1 for "Gene turnover and contingency facilitated the repeated evolution of C_4_ photosynthesis in grasses": OG0025642_tree.txt

```
((Brachypodium_distachyon_BRADI_2g04060v3:0.213875,(Hordeum_vulgareMorex_HORVU.MOREX.r3.3HG0234860:0.0615545,Hordeum_vulgareMorex_HORVU.MOREX.r3.3HG0234870:0.0379268)n2:0.109197)n1:0.0817887,(ASEM_AUS1_H_AUS1CM014273.1001498.1:0.355858,(Eragrostis_curvula_EJB05_31322:0.247437,(Zea_mays_Zm00001eb336290:0.079093,(Sorghum_bicolor_SORBI_3003G059450:0.256199,(Sorghum_bicolor_SORBI_3003G057500:0.0135506,Sorghum_bicolor_SORBI_3010G084800:0.139476)n7:0.0554365)n6:0.00615962)n5:0.0428268)n4:0.086129)n3:0.0817887)n0;
```
