## Supplementary Dataset S1 for "Gene turnover and contingency facilitated the repeated evolution of C_4_ photosynthesis in grasses": OG0025643_tree.txt

```
((Eragrostis_curvula_EJB05_56892:0.0399484,(Eragrostis_curvula_EJB05_47451:0.00421007,Eragrostis_curvula_EJB05_56329:0.00972236)n2:0.0392126)n1:0.106669,(Urochloa_fusta_Urofu.2G142100:0.239144,((ASEM_AUS1_H_AUS1CM014277.1002194.1:0.0179815,ASEM_AUS1_H_AUS1CM014274.1005454.1:5e-09)n5:0.00946609,(ASEM_RSA5_H_RSA5chrom4002882.1:0.0262767,(ASEM_RSA5_H_RSA5chrom3005078.1:0.0026625,ASEM_RSA5_H_RSA5chrom3005077.1:0.00283259)n7:0.0024975)n6:0.000277501)n4:0.0188394)n3:0.106669)n0;
```
