## Supplementary Dataset S1 for "Gene turnover and contingency facilitated the repeated evolution of C_4_ photosynthesis in grasses": OG0025644_tree.txt

```
(Sorghum_bicolor_SORBI_3003G396500:0.0717089,((Urochloa_fusta_Urofu.5G049800:0.0718567,(Cenchrus_americanus_H_CamCM007987.2004239.1:0.0887419,(Digitaria_radicosa_Dra05G0204300:0.0814762,(Digitaria_exilis_H_Dex5A-002069.1:0.0438204,Digitaria_exilis_H_Dex5B-002088.1:0.0208296)n5:0.0369953)n4:0.0479517)n3:0.00710177)n2:0.00949275,(Dichantelium_oligosantes_H_DolKV775399.1000014.1:0.0450946,(ASEM_AUS1_H_AUS1CM014274.1005290.1:0.0181088,ASEM_RSA5_H_RSA5chrom5003579.1:0.0319283)n7:0.0568085)n6:0.0196412)n1:0.0717089)n0;
```
