## Supplementary Dataset S1 for "Gene turnover and contingency facilitated the repeated evolution of C_4_ photosynthesis in grasses": OG0025645_tree.txt

```
((Sorghum_bicolor_SORBI_3005G185900:0.49858,((Digitaria_exilis_H_Dex8B-000801.1:0.280459,ASEM_AUS1_H_AUS1CM014274.1005215.1:0.21872)n3:0.102637,(Eleusine_coracana_ELECO.r07.9AG0689090:0.212277,Eragrostis_curvula_EJB05_55239:0.124086)n4:0.0853431)n2:0.0882754)n1:0.0270517,(Stipagrostis_hirtigluma_H_Shi_ptg000013l_000270.1:0.142598,(Stipagrostis_hirtigluma_H_Shi_ptg000013l_000815.1:0.200635,(Stipagrostis_hirtigluma_H_Shi_ptg000059l_000615.1:0.0285716,Stipagrostis_hirtigluma_H_Shi_ptg000059l_000617.1:6e-09)n7:0.187963)n6:0.0562911)n5:0.0270517)n0;
```
