## Supplementary Dataset S1 for "Gene turnover and contingency facilitated the repeated evolution of C_4_ photosynthesis in grasses": OG0025646_tree.txt

```
(((Urochloa_fusta_Urofu.5G083200:0.101261,ASEM_AUS1_H_AUS1CM014274.1000455.1:0.0924241)n2:0.048441,Echinocloa_haploclada_eh_chr2.4119:0.204283)n1:0.00457766,((ASEM_RSA5_H_RSA5chrom5002378.1:0.77367,Dichantelium_oligosantes_H_DolKV781531.1000008.1:0.0670674)n4:0.0406823,(Panicum_hallii_Pahal.5G080800:0.061806,((Panicum_virgatum_Pavir.8KG182500:0,Panicum_virgatum_Pavir.9NG562700:0)n7:0.0421144,Panicum_virgatum_Pavir.5KG656000:0.0665379)n6:0.0180059)n5:0.0363443)n3:0.00457766)n0;
```
