## Supplementary Dataset S1 for "Gene turnover and contingency facilitated the repeated evolution of C_4_ photosynthesis in grasses": OG0025647_tree.txt

```
(ASEM_RSA5_H_RSA5chrom3004075.1:0.0890105,(ASEM_AUS1_H_AUS1CM014274.1000511.1:0.195241,((ASEM_AUS1_H_AUS1CM014278.1000343.1:0.41402,(ASEM_AUS1_H_AUS1CM014274.1000512.1:0.241398,ASEM_AUS1_H_AUS1CM014274.1001004.1:0.281754)n4:0.404129)n3:0.065391,(ASEM_AUS1_H_AUS1CM014275.1001188.1:0.4285,(ASEM_AUS1_H_AUS1CM014274.1001845.1:0.097686,(ASEM_AUS1_H_AUS1CM014274.1001003.1:5e-09,ASEM_AUS1_H_AUS1CM014274.1000510.1:0.01852)n7:0.068463)n6:0.156072)n5:0.232869)n2:0.347578)n1:0.0890105)n0;
```
