## Supplementary Dataset S1 for "Gene turnover and contingency facilitated the repeated evolution of C_4_ photosynthesis in grasses": OG0025648_tree.txt

```
(((ASEM_AUS1_H_AUS1CM014274.1000764.1:0.107964,ASEM_RSA5_H_RSA5chrom5002663.1:0.0216217)n2:0.0908894,(Panicum_hallii_Pahal.5G140000:0.074819,(Panicum_virgatum_Pavir.5NG522900:0.00696924,Panicum_virgatum_Pavir.5NG521000:0.00325465)n4:0.27687)n3:0.0822665)n1:0.0229544,((Echinocloa_haploclada_eh_chr2.3579:0.231612,Echinocloa_haploclada_eh_chr2.3578:0.122811)n6:0.0654088,(Cenchrus_americanus_H_CamCM007987.2000706.1:0.13462,Setaria_viridis_SEVIR_5G339900v2:0.0714673)n7:0.0914861)n5:0.0229544)n0;
```
