## Supplementary Dataset S1 for "Gene turnover and contingency facilitated the repeated evolution of C_4_ photosynthesis in grasses": OG0025649_tree.txt

```
((Stipagrostis_hirtigluma_H_Shi_ptg000050l_000936.1:0.122047,(Aristida_adscensionis_H_Aadptg000066l000756.1:0.192066,Aristida_adscensionis_H_Aadptg000101l000015.1:0.102112)n2:0.0977957)n1:0.055129,((Digitaria_exilis_H_Dex5A-003155.1:0.0229445,Digitaria_exilis_H_Dex5B-003191.1:0.0266271)n4:0.0671625,(Urochloa_fusta_Urofu.5G193600:0.12667,(ASEM_AUS1_H_AUS1CM014274.1000999.1:0.0119801,(ASEM_RSA5_H_RSA5chrom5003844.1:0.00393178,ASEM_RSA5_H_RSA5chrom5003841.1:5e-09)n7:0.0120808)n6:0.0585313)n5:0.0327049)n3:0.055129)n0;
```
