## Supplementary Dataset S1 for "Gene turnover and contingency facilitated the repeated evolution of C_4_ photosynthesis in grasses": OG0025650_tree.txt

```
(Eleusine_coracana_ELECO.r07.1BG0080350:0.206917,(((ASEM_AUS1_H_AUS1CM014274.1004407.1:0.0209306,(ASEM_RSA5_H_RSA5chrom5001878.1:0.00117017,ASEM_RSA5_H_RSA5chrom5001892.1:5e-09)n4:0.0115534)n3:0.0849744,Echinocloa_haploclada_eh_chr2.3089:0.0897553)n2:0.0207341,(Sorghum_bicolor_SORBI_3001G504800:0.0565545,(Cenchrus_americanus_H_CamCM007987.2000934.1:0.0351594,(Digitaria_exilis_H_Dex7A-001628.1:0.00972229,Digitaria_exilis_H_Dex7B-001675.1:0.012504)n7:0.0823309)n6:0.0130708)n5:0.0329589)n1:0.206917)n0;
```
