## Supplementary Dataset S1 for "Gene turnover and contingency facilitated the repeated evolution of C_4_ photosynthesis in grasses": OG0025651_tree.txt

```
(ASEM_AUS1_H_AUS1QPGU01000313.1000002.1:2.5e-09,(((ASEM_AUS1_H_AUS1CM014274.1001450.1:0,ASEM_AUS1_H_AUS1CM014274.1002119.1:0)n3:0.000558625,(ASEM_AUS1_H_AUS1CM014274.1001728.1:0.00797696,(ASEM_AUS1_H_AUS1CM014274.1003288.1:0.00413605,(ASEM_AUS1_H_AUS1CM014276.1002389.1:5e-09,ASEM_AUS1_H_AUS1CM014276.1002388.1:0.0164719)n6:0.150021)n5:0.00511955)n4:0.00729973)n2:5e-09,(ASEM_AUS1_H_AUS1CM014274.1001132.1:0.145582,ASEM_AUS1_H_AUS1CM014276.1003024.1:5e-09)n7:5e-09)n1:2.5e-09)n0;
```
