## Supplementary Dataset S1 for "Gene turnover and contingency facilitated the repeated evolution of C_4_ photosynthesis in grasses": OG0025652_tree.txt

```
((ASEM_AUS1_H_AUS1CM014274.1001302.1:0.315478,ASEM_AUS1_H_AUS1CM014278.1000222.1:0.151634)n1:0.138375,((Zea_mays_Zm00001eb093190:0.028907,(Zea_mays_Zm00001eb339140:0.0554785,(Zea_mays_Zm00001eb307840:0.0785919,Zea_mays_Zm00001eb187830:0.0110135)n5:0.00344754)n4:0.00634391)n3:0.0922056,(Zea_mays_Zm00001eb134040:0.223897,(Zea_mays_Zm00001eb091810:5e-09,Zea_mays_Zm00001eb361930:0.00869962)n7:0.107319)n6:0.0241801)n2:0.138375)n0;
```
