## Supplementary Dataset S1 for "Gene turnover and contingency facilitated the repeated evolution of C_4_ photosynthesis in grasses": OG0025653_tree.txt

```
(Eragrostis_curvula_EJB05_16311:0.231751,(Phragmites_australis_Phragmites_australis_PaChr2_26760495_26761637_evm.model.PaChr2.1272_1_CDS_4362417331_34246:0.0966415,(Chasmanthium_laxum_Chala.01G131600:0.115188,((Panicum_virgatum_Pavir.5NG298000:0.0569048,(Panicum_virgatum_Pavir.5KG388100:0.0173424,Panicum_virgatum_Pavir.J480500:0.00467748)n5:0.0330812)n4:0.0466107,(ASEM_AUS1_H_AUS1CM014274.1001400.1:0.0127559,(ASEM_RSA5_H_RSA5chrom4002537.1:0.093897,ASEM_RSA5_H_RSA5chrom5000099.1:0.00677454)n7:0.000752726)n6:0.00629084)n3:0.0506456)n2:0.0329882)n1:0.231751)n0;
```
