## Supplementary Dataset S1 for "Gene turnover and contingency facilitated the repeated evolution of C_4_ photosynthesis in grasses": OG0025654_tree.txt

```
(Stipagrostis_hirtigluma_H_Shi_ptg000048l_000083.1:0.141543,(Setaria_viridis_SEVIR_5G191000v2:0.501229,((ASEM_AUS1_H_AUS1CM014274.1003758.1:0.0168576,ASEM_RSA5_H_RSA5chrom5005240.1:0.0094666)n3:0.0756326,(Panicum_virgatum_Pavir.5KG298700:0.0874961,(Dichantelium_oligosantes_H_DolKV777070.1000001.1:0.0660778,((Echinocloa_haploclada_eh_chr2.2037:0.00133889,Echinocloa_haploclada_eh_chr2.2038:0.00300805)n7:0.0606479,Urochloa_fusta_Urofu.5G307400:0.0803849)n6:0.0100316)n5:0.0125549)n4:0.0186424)n2:0.0367473)n1:0.141543)n0;
```
