## Supplementary Dataset S1 for "Gene turnover and contingency facilitated the repeated evolution of C_4_ photosynthesis in grasses": OG0025655_tree.txt

```
((Stipagrostis_hirtigluma_H_Shi_ptg000050l_001561.1:0.0240247,Stipagrostis_hirtigluma_H_Shi_ptg000053l_000345.1:0.0301004)n1:0.0641748,(Eragrostis_curvula_EJB05_15744:0.237497,((ASEM_AUS1_H_AUS1CM014274.1001622.1:0.0187465,ASEM_RSA5_H_RSA5chrom5000364.1:0.0121955)n4:0.0716449,(Echinocloa_haploclada_eh_scaffold734.10:0.0665141,(Setaria_viridis_SEVIR_5G190900v2:0.0585422,(Digitaria_exilis_H_Dex5B-003663.1:0.0569373,Digitaria_radicosa_Dra05G0006500:0.0395876)n7:0.0610776)n6:0.0170037)n5:0.0184032)n3:0.14023)n2:0.0641748)n0;
```
