## Supplementary Dataset S1 for "Gene turnover and contingency facilitated the repeated evolution of C_4_ photosynthesis in grasses": OG0025656_tree.txt

```
((ASEM_AUS1_H_AUS1CM014274.1001687.1:0.0171653,ASEM_RSA5_H_RSA5chrom5000438.1:0.026008)n1:0.0368993,(Setaria_viridis_SEVIR_5G174100v2:0.11531,((Digitaria_exilis_H_Dex5A-003683.1:0.0220914,Digitaria_exilis_H_Dex5B-003703.1:0.0293502)n4:0.143791,(Panicum_virgatum_Pavir.5KG242300:0.0212392,(Panicum_virgatum_Pavir.5NG368400:0.0064964,(Panicum_virgatum_Pavir.5NG368600:0.00722606,Panicum_virgatum_Pavir.5NG368800:0.0061463)n7:0.0102926)n6:0.0360965)n5:0.0698849)n3:0.0219389)n2:0.0368993)n0;
```
