## Supplementary Dataset S1 for "Gene turnover and contingency facilitated the repeated evolution of C_4_ photosynthesis in grasses": OG0025657_tree.txt

```
((Pharus_latifolius_Phala.08G163100:5e-09,Pharus_latifolius_Phala.08G163400:0.018616)n1:0.140177,((ASEM_AUS1_H_AUS1CM014274.1001759.1:0.0229497,ASEM_RSA5_H_RSA5chrom5005109.1:0.00499795)n3:0.0824117,(Urochloa_fusta_Urofu.5G339100:0.129948,((Digitaria_exilis_H_Dex5A-003728.1:0.108766,Digitaria_exilis_H_Dex5B-003753.1:0.0250288)n6:0.147319,(Panicum_hallii_Pahal.5G353100:0.0693468,Panicum_virgatum_Pavir.5KG224700:0.1223)n7:0.0423803)n5:0.0506351)n4:0.00655137)n2:0.140177)n0;
```
