## Supplementary Dataset S1 for "Gene turnover and contingency facilitated the repeated evolution of C_4_ photosynthesis in grasses": OG0025658_tree.txt

```
(Stipagrostis_hirtigluma_H_Shi_ptg000044l_001618.1:0.12919,(Eragrostis_curvula_EJB05_30845:0.354064,((Chasmanthium_laxum_Chala.08G130900:0.222652,(ASEM_AUS1_H_AUS1CM014274.1003557.1:0.181147,(Dichantelium_oligosantes_H_DolKV777798.1000002.1:0.13775,(Cenchrus_americanus_H_CamCM007987.2003039.1:0.100221,Setaria_viridis_SEVIR_5G022800v2:0.0627652)n6:0.139952)n5:0.0315483)n4:0.164245)n3:0.0627293,(Phragmites_australis_Phragmites_australis_PaChr2_13790831_13792969_evm.model.PaChr2.851_1_CDS_4362422337_15787:0.273717,Phragmites_australis_Phragmites_australis_PaChr1_14253173_14254271_evm.model.PaChr1.859_1_CDS_4362368851_34096:0.151399)n7:0.0168221)n2:0.0508241)n1:0.12919)n0;
```
