## Supplementary Dataset S1 for "Gene turnover and contingency facilitated the repeated evolution of C_4_ photosynthesis in grasses": OG0025659_tree.txt

```
(Sorghum_bicolor_SORBI_3003G135300:0.0993701,(Echinocloa_haploclada_eh_chr2.1468:0.115738,(ASEM_AUS1_H_AUS1CM014274.1003506.1:0.109242,(Digitaria_exilis_H_Dex5A-000668.1:0.112074,((Digitaria_exilis_H_Dex5A-000667.1:0.0448381,Digitaria_exilis_H_Dex5B-000684.1:0.00464597)n5:0.750513,(Panicum_hallii_Pahal.5G407900:0.0315647,(Panicum_virgatum_Pavir.5NG193500:0.0442663,Panicum_virgatum_Pavir.5KG207600:0.0884714)n7:0.00983015)n6:0.0138365)n4:0.0154976)n3:0.00172195)n2:0.0159987)n1:0.0440179)n0;
```
