## Supplementary Dataset S1 for "Gene turnover and contingency facilitated the repeated evolution of C_4_ photosynthesis in grasses": OG0025660_tree.txt

```
((Leersia_perrieri_LPERR08G01500:0.112151,Oryza_sativa_LOC_Os08g04090:0.116745)n1:0.14883,(((Digitaria_exilis_H_Dex5B-000055.1:0.0198758,Digitaria_exilis_H_Dex5A-004528.1:0.0419691)n4:0.0484513,Digitaria_radicosa_Dra07G0310000:0.0766641)n3:0.0651442,((ASEM_AUS1_H_AUS1CM014274.1002426.1:0.047559,ASEM_AUS1_H_AUS1CM014274.1002427.1:0.0312451)n6:0.00347168,(ASEM_RSA5_H_RSA5chrom5001263.1:0.232354,ASEM_RSA5_H_RSA5chrom5001264.1:4.5e-09)n7:5e-10)n5:0.0265648)n2:0.0571801)n0;
```
