## Supplementary Dataset S1 for "Gene turnover and contingency facilitated the repeated evolution of C_4_ photosynthesis in grasses": OG0025661_tree.txt

```
(((Digitaria_exilis_H_Dex5A-004521.1:0.096797,Digitaria_radicosa_Dra07G0305700:0.0749333)n2:0.0394988,(Echinocloa_haploclada_eh_chr2.180:0.0802594,Setaria_viridis_SEVIR_5G017600v2:0.0629112)n3:0.0316452)n1:0.0163219,((ASEM_AUS1_H_AUS1CM014274.1003049.1:0.00986235,ASEM_RSA5_H_RSA5chrom5004410.1:0.0332074)n5:0.0957107,(Panicum_hallii_Pahal.5G524800:0.0536377,(Panicum_virgatum_Pavir.5NG022300:0.0849473,Panicum_virgatum_Pavir.5KG023300:0.0298312)n7:0.0131411)n6:0.028614)n4:0.0163219)n0;
```
