## Supplementary Dataset S1 for "Gene turnover and contingency facilitated the repeated evolution of C_4_ photosynthesis in grasses": OG0025662_tree.txt

```
((Cenchrus_americanus_H_CamCM007987.2002059.1:0.111061,(Digitaria_exilis_H_Dex5A-000164.1:0.0422694,Digitaria_exilis_H_Dex5B-000163.1:0.0433539)n2:0.0491112)n1:0.0130772,(Dichantelium_oligosantes_H_DolKV767694.1000014.1:0.103448,((ASEM_AUS1_H_AUS1CM014274.1002453.1:0.00293971,ASEM_RSA5_H_RSA5chrom9001182.1:0.00655146)n5:0.0775717,(ASEM_RSA5_H_RSA5chrom5001292.1:0.00344385,(ASEM_AUS1_H_AUS1CM014274.1002496.1:0.154613,ASEM_AUS1_H_AUS1CM014274.1002454.1:0.00582404)n7:0.000647116)n6:0.24924)n4:0.0276934)n3:0.0232131)n0;
```
