## Supplementary Dataset S1 for "Gene turnover and contingency facilitated the repeated evolution of C_4_ photosynthesis in grasses": OG0025663_tree.txt

```
((Echinocloa_haploclada_eh_chr2.469:0.138158,ASEM_AUS1_H_AUS1CM014274.1002921.1:0.167155)n1:0.0155901,(((Digitaria_exilis_H_Dex5A-004413.1:0.0458791,Digitaria_exilis_H_Dex5B-004423.1:0.040534)n4:0.0868652,(Panicum_hallii_Pahal.5G501100:0.0283289,(Panicum_virgatum_Pavir.5KG059400:0.0375546,Panicum_virgatum_Pavir.5NG055800:0.045718)n6:0.00507978)n5:0.01482)n3:0.0285302,(Cenchrus_americanus_H_CamCM007987.2002029.1:0.0525573,Setaria_viridis_SEVIR_5G128900v2:0.0617186)n7:0.0326606)n2:0.0155901)n0;
```
