## Supplementary Dataset S1 for "Gene turnover and contingency facilitated the repeated evolution of C_4_ photosynthesis in grasses": OG0025664_tree.txt

```
((ASEM_RSA5_H_RSA5chrom9005377.1:0.0146821,ASEM_AUS1_H_AUS1CM014275.1000128.1:0.016719)n1:0.00673033,((ASEM_AUS1_H_AUS1CM014277.1003413.1:0.0360748,(ASEM_AUS1_H_AUS1CM014275.1000127.1:5e-09,(ASEM_AUS1_H_AUS1CM014278.1005898.1:0.133255,ASEM_AUS1_H_AUS1CM014275.1000126.1:0.0214689)n5:0.0989734)n4:0.0403073)n3:0.00421853,(ASEM_RSA5_H_RSA5chrom6002587.1:0.0240591,(ASEM_RSA5_H_RSA5chrom8000318.1:0.00362816,ASEM_RSA5_H_RSA5chrom5004917.1:0.155012)n7:0.00595811)n6:0.0232118)n2:0.00673033)n0;
```
