## Supplementary Dataset S1 for "Gene turnover and contingency facilitated the repeated evolution of C_4_ photosynthesis in grasses": OG0025665_tree.txt

```
(Eragrostis_curvula_EJB05_48125:0.111578,((Panicum_virgatum_Pavir.6NG269900:0.172695,(Digitaria_exilis_H_Dex6B-001479.1:0.119648,Digitaria_exilis_H_Dex6A-001536.1:0.0516835)n3:0.029904)n2:0.030979,(ASEM_RSA5_H_RSA5chrom6000508.1:0.333842,((ASEM_AUS1_H_AUS1CM014275.1000150.1:0.0189008,ASEM_RSA5_H_RSA5chrom6000511.1:0.0215856)n6:0.105131,(ASEM_AUS1_H_AUS1CM014275.1000154.1:0.0852555,ASEM_RSA5_H_RSA5chrom6002752.1:0.0249878)n7:0.0767338)n5:0.00767338)n4:0.000852598)n1:0.026939)n0;
```
