## Supplementary Dataset S1 for "Gene turnover and contingency facilitated the repeated evolution of C_4_ photosynthesis in grasses": OG0025666_tree.txt

```
((Setaria_viridis_SEVIR_6G167300v2:0.0124626,(ASEM_AUS1_H_AUS1CM014275.1000476.1:0.0125339,ASEM_RSA5_H_RSA5chrom6000142.1:0.00866667)n2:0.0351449)n1:0.00207489,(Dichantelium_oligosantes_H_DolKV775019.1000007.1:0.033679,(Cenchrus_americanus_H_CamCM007982.2000789.1:0.0827041,(Panicum_hallii_Pahal.6G215200:0.0109109,((Panicum_virgatum_Pavir.6KG277300:0,Panicum_virgatum_Pavir.6KG275300:0)n7:0.0134505,Panicum_virgatum_Pavir.6NG142400:0.0231945)n6:0.00789699)n5:0.0232477)n4:0.0122141)n3:0.00207489)n0;
```
