## Supplementary Dataset S1 for "Gene turnover and contingency facilitated the repeated evolution of C_4_ photosynthesis in grasses": OG0025667_tree.txt

```
(((Panicum_virgatum_Pavir.J032500:5e-09,Panicum_virgatum_Pavir.6NG368800:5e-09)n2:0.089566,(Panicum_virgatum_Pavir.J032400:5e-09,Panicum_virgatum_Pavir.6NG369000:5e-09)n3:0.113694)n1:0.0407666,((Dichantelium_oligosantes_H_DolKV777007.1000002.1:0.150863,Echinocloa_haploclada_eh_chr8.2850:0.165892)n5:0.0394976,(ASEM_RSA5_H_RSA5chrom6000656.1:0.0132051,(ASEM_AUS1_H_AUS1CM014275.1000714.1:0.282694,ASEM_AUS1_H_AUS1CM014275.1000715.1:0.0218765)n7:0.00243073)n6:0.0403471)n4:0.0407666)n0;
```
