## Supplementary Dataset S1 for "Gene turnover and contingency facilitated the repeated evolution of C_4_ photosynthesis in grasses": OG0025668_tree.txt

```
(((Urochloa_fusta_Urofu.1G125800:0.112446,Cenchrus_americanus_H_CamCM007983.2001980.1:0.120454)n2:0.0387541,(Panicum_hallii_Pahal.1G112100:0.0395035,((Panicum_virgatum_Pavir.2KG186000:0.0774828,Panicum_virgatum_Pavir.1KG199200:0.139094)n5:0.0448777,Panicum_virgatum_Pavir.1NG187200:0.0365822)n4:0.00406468)n3:0.0141359)n1:0.0333363,(ASEM_RSA5_H_RSA5chrom1000734.1:0.0288112,(ASEM_AUS1_H_AUS1CM014278.1003771.1:0.406515,ASEM_AUS1_H_AUS1CM014275.1002535.1:0.0165085)n7:0.00183428)n6:0.034727)n0;
```
