## Supplementary Dataset S1 for "Gene turnover and contingency facilitated the repeated evolution of C_4_ photosynthesis in grasses": OG0025669_tree.txt

```
(Chasmanthium_laxum_Chala.03G183200:0.119441,((Sorghum_bicolor_SORBI_3007G099400:0.0513361,Zea_mays_Zm00001eb412260:0.0695308)n2:0.0918785,(Echinocloa_haploclada_eh_chr8.1301:0.0858381,((ASEM_AUS1_H_AUS1CM014275.1001551.1:0.0220498,ASEM_RSA5_H_RSA5chrom6001363.1:0.0188668)n5:0.0232629,(ASEM_RSA5_H_RSA5chrom6002294.1:5e-09,(ASEM_AUS1_H_AUS1CM014275.1000974.1:0.0126783,ASEM_AUS1_H_AUS1CM014275.1001893.1:0.0118472)n7:0.00131636)n6:0.00968317)n4:0.0366271)n3:0.0351895)n1:0.119441)n0;
```
