## Supplementary Dataset S1 for "Gene turnover and contingency facilitated the repeated evolution of C_4_ photosynthesis in grasses": OG0025670_tree.txt

```
((Aristida_adscensionis_H_Aadptg000040l000147.1:0.507598,((Brachypodium_distachyon_BRADI_4g21870v3:0.244192,(Hordeum_vulgareMorex_HORVU.MOREX.r3.2HG0109310:0.00834463,(Hordeum_spontaneum_WB01_009324_0026064:0.359636,Hordeum_spontaneum_WB01_005199_0135839:0.0057896)n5:0.000643289)n4:0.347318)n3:0.0560677,Hordeum_vulgareMorex_HORVU.MOREX.r3.6HG0544340:0.361117)n2:0.0401241)n1:0.0722728,(ASEM_AUS1_H_AUS1CM014275.1001031.1:0.00642667,(ASEM_RSA5_H_RSA5chrom6002301.1:0.00848194,ASEM_RSA5_H_RSA5chrom6000960.1:0.00455179)n7:0.00953048)n6:0.220552)n0;
```
