## Supplementary Dataset S1 for "Gene turnover and contingency facilitated the repeated evolution of C_4_ photosynthesis in grasses": OG0025671_tree.txt

```
(((Digitaria_exilis_H_Dex6A-000548.1:0.0258044,Digitaria_exilis_H_Dex6B-000481.1:0.021726)n2:0.0882432,(Cenchrus_americanus_H_CamCM007984.2002654.1:0.113934,(ASEM_AUS1_H_AUS1CM014275.1002359.1:0.0215166,ASEM_RSA5_H_RSA5chrom6002291.1:0.0117481)n4:0.0565953)n3:0.0468285)n1:0.0263803,(Digitaria_exilis_H_Dex6B-000480.1:0.140696,(Dichantelium_oligosantes_H_DolKV780987.1000006.1:0.16221,(ASEM_AUS1_H_AUS1CM014275.1001076.1:0.00387956,ASEM_RSA5_H_RSA5chrom6002283.1:0.00433758)n7:0.151877)n6:0.0216902)n5:0.0263803)n0;
```
