## Supplementary Dataset S1 for "Gene turnover and contingency facilitated the repeated evolution of C_4_ photosynthesis in grasses": OG0025672_tree.txt

```
(Panicum_hallii_Pahal.6G078900:0.164077,((ASEM_AUS1_H_AUS1CM014275.1001102.1:0.1033,(ASEM_AUS1_H_AUS1CM014275.1001103.1:0.00319702,ASEM_AUS1_H_AUS1CM014275.1001104.1:0.0166545)n3:0.0172149)n2:0.0131876,((ASEM_RSA5_H_RSA5chrom6001028.1:5e-09,ASEM_RSA5_H_RSA5scaff895000001.1:0.00320256)n5:0.0292678,((ASEM_RSA5_H_RSA5chrom6001030.1:5e-09,ASEM_RSA5_H_RSA5chrom6001031.1:5e-09)n7:0.0248458,ASEM_RSA5_H_RSA5chrom6001029.1:0.0149497)n6:0.00149497)n4:0.000166108)n1:0.00629586)n0;
```
