## Supplementary Dataset S1 for "Gene turnover and contingency facilitated the repeated evolution of C_4_ photosynthesis in grasses": OG0025673_tree.txt

```
(((Echinocloa_haploclada_eh_chr8.981:0.074355,Echinocloa_haploclada_eh_chr8.162:0.0756405)n2:0.136745,(ASEM_AUS1_H_AUS1CM014275.1001190.1:0.0396063,ASEM_RSA5_H_RSA5chrom6001105.1:0.00874438)n3:0.19765)n1:0.0226758,((Cenchrus_americanus_H_CamCM007985.2000720.1:0,Cenchrus_americanus_H_CamCM007985.2000722.1:0)n5:0.177829,(Urochloa_fusta_Urofu.6G050600:0.116232,(Urochloa_fusta_Urofu.6G050500:0.00551892,Urochloa_fusta_Urofu.6G050200:0.0032096)n7:0.0261626)n6:0.106157)n4:0.0226758)n0;
```
