## Supplementary Dataset S1 for "Gene turnover and contingency facilitated the repeated evolution of C_4_ photosynthesis in grasses": OG0025674_tree.txt

```
(Digitaria_exilis_H_Dex8B-000896.1:0.139208,((ASEM_AUS1_H_AUS1CM014275.1002227.1:0.0140835,ASEM_RSA5_H_RSA5chrom6002099.1:0.0310315)n2:0.08675,((ASEM_AUS1_H_AUS1CM014275.1002223.1:0.0764274,(Cenchrus_americanus_H_CamCM007982.2000962.1:0.0539165,Panicum_virgatum_Pavir.7NG104600:0.0178819)n5:0.0310202)n4:0.0206087,(Echinocloa_haploclada_eh_chr7.1645:0.0980107,(ASEM_RSA5_H_RSA5chrom8001883.1:0.0821775,Dichantelium_oligosantes_H_DolKV779972.1000007.1:0.0956825)n7:0.0249757)n6:0.0176273)n3:0.00195859)n1:0.0185478)n0;
```
