## Supplementary Dataset S1 for "Gene turnover and contingency facilitated the repeated evolution of C_4_ photosynthesis in grasses": OG0025675_tree.txt

```
(Stipagrostis_hirtigluma_H_Shi_ptg000008l_000234.1:0.138349,(((ASEM_RSA5_H_RSA5chrom2003476.1:0.0188223,ASEM_RSA5_H_RSA5chrom6001239.1:0.00517098)n3:0.0186854,(ASEM_AUS1_H_AUS1CM014275.1001303.1:0.11412,ASEM_AUS1_H_AUS1CM014275.1001309.1:0.0209459)n4:0.00232732)n2:0.0996959,((ASEM_RSA5_H_RSA5chrom2003477.1:0.00472611,ASEM_RSA5_H_RSA5chrom6001240.1:0.00219699)n6:0.0181325,(ASEM_AUS1_H_AUS1CM014275.1001308.1:0.0143901,ASEM_AUS1_H_AUS1CM014275.1001310.1:0.00558084)n7:0.000620093)n5:0.0329388)n1:0.138349)n0;
```
