## Supplementary Dataset S1 for "Gene turnover and contingency facilitated the repeated evolution of C_4_ photosynthesis in grasses": OG0025676_tree.txt

```
(((Panicum_virgatum_Pavir.6KG066100:0.105242,ASEM_AUS1_H_AUS1CM014275.1001380.1:0.106515)n2:0.0295041,(Dichantelium_oligosantes_H_DolKV781453.1000007.1:0.0954537,(((Dichantelium_oligosantes_H_DolKV776809.1000002.1:0.0576945,Dichantelium_oligosantes_H_DolKV772261.1000001.1:0.0860355)n6:0.0217718,Dichantelium_oligosantes_H_DolKV780709.1000005.1:0.0607778)n5:0.00871495,Dichantelium_oligosantes_H_DolKV781453.1000006.1:0.048937)n4:0.059445)n3:0.006605)n1:0.00615619,(Cenchrus_americanus_H_CamCM007985.2002609.1:0.126977,Digitaria_exilis_H_Dex6B-000075.1:0.140887)n7:0.0249174)n0;
```
