## Supplementary Dataset S1 for "Gene turnover and contingency facilitated the repeated evolution of C_4_ photosynthesis in grasses": OG0025677_tree.txt

```
(Sorghum_bicolor_SORBI_3007G041000:0.0900698,((Setaria_viridis_SEVIR_6G059300v2:0.0904496,(ASEM_RSA5_H_RSA5chrom6001375.1:0.0361595,((ASEM_AUS1_H_AUS1CM014275.1001900.1:0.00332367,(ASEM_AUS1_H_AUS1CM014275.1001564.1:0.0168285,ASEM_AUS1_H_AUS1CM014275.1001565.1:0.0137537)n6:5e-09)n5:0.179052,ASEM_AUS1_H_AUS1CM014275.1001572.1:0.0312676)n4:0.00347418)n3:0.0385288)n2:0.0654075,(Dichantelium_oligosantes_H_DolKV767394.1000004.1:0.0765058,Dichantelium_oligosantes_H_DolKV767394.1000003.1:0.0978799)n7:0.0251609)n1:0.0900698)n0;
```
