## Supplementary Dataset S1 for "Gene turnover and contingency facilitated the repeated evolution of C_4_ photosynthesis in grasses": OG0025678_tree.txt

```
((Cenchrus_americanus_H_CamCM007985.2000058.1:0.00150907,(Cenchrus_americanus_H_CamLKME02049358.1000001.1:5e-09,Cenchrus_americanus_H_CamCM007985.2003498.1:0.00223232)n2:1.056e-06)n1:0.0430248,((ASEM_AUS1_H_AUS1CM014275.1001682.1:0.0202228,ASEM_RSA5_H_RSA5chrom6001486.1:0.0184498)n4:0.0307795,(ASEM_AUS1_H_AUS1CM014278.1000381.1:0.09915,(ASEM_RSA5_H_RSA5chrom9001758.1:0.0583818,(ASEM_RSA5_H_RSA5chrom9001755.1:0.0279779,ASEM_RSA5_H_RSA5chrom9004585.1:0.0224223)n7:0.00660543)n6:0.000733937)n5:0.0265948)n3:0.0430248)n0;
```
