## Supplementary Dataset S1 for "Gene turnover and contingency facilitated the repeated evolution of C_4_ photosynthesis in grasses": OG0025679_tree.txt

```
(Leersia_perrieri_LPERR03G30310:0.355682,(ASEM_AUS1_H_AUS1CM014276.1000081.1:0.0546333,(((Eragrostis_curvula_EJB05_46990:0.192458,Stipagrostis_hirtigluma_H_Shi_ptg000016l_000109.1:0.289457)n4:0.104119,Setaria_viridis_SEVIR_7G041200v2:0.0643614)n3:0.0161092,((Digitaria_exilis_H_DexUA-000588.1:0.0717588,Digitaria_radicosa_Dra07G0008600:0.0611465)n6:0.0725105,(Panicum_hallii_Pahal.7G018900:0.0268019,Panicum_virgatum_Pavir.7KG050100:0.0506396)n7:0.0483366)n5:0.0266623)n2:0.0494584)n1:0.355682)n0;
```
