## Supplementary Dataset S1 for "Gene turnover and contingency facilitated the repeated evolution of C_4_ photosynthesis in grasses": OG0025680_tree.txt

```
(Sorghum_bicolor_SORBI_3006G026200:0.139258,((Panicum_hallii_Pahal.7G037400:0.0244369,(Panicum_virgatum_Pavir.7KG023600:0.0150772,(Panicum_virgatum_Pavir.7NG067400:5e-09,Panicum_virgatum_Pavir.7NG114900:5e-09)n4:0.0205643)n3:0.0169511)n2:0.0571012,(ASEM_AUS1_H_AUS1CM014276.1000150.1:0.096001,(Echinocloa_haploclada_eh_chr9.384:0.0818943,(Setaria_viridis_SEVIR_7G021000v2:0.0657205,Urochloa_fusta_Urofu.7G037700:0.0596265)n7:0.0269265)n6:0.00396461)n5:0.017046)n1:0.139258)n0;
```
