## Supplementary Dataset S1 for "Gene turnover and contingency facilitated the repeated evolution of C_4_ photosynthesis in grasses": OG0025681_tree.txt

```
(ASEM_AUS1_H_AUS1CM014276.1000205.1:0.044799,((ASEM_RSA5_H_RSA5chrom8002648.1:0.447754,ASEM_RSA5_H_RSA5chrom2001419.1:0.0374568)n2:0.0185369,(ASEM_RSA5_H_RSA5chrom1000938.1:0.0145359,(ASEM_RSA5_H_RSA5chrom2001854.1:0.158175,(ASEM_RSA5_H_RSA5scaff139000008.1:0.0214053,(ASEM_RSA5_H_RSA5chrom1003542.1:0.0267774,(ASEM_RSA5_H_RSA5chrom3005229.1:0.00984918,ASEM_RSA5_H_RSA5chrom1000937.1:0.0214933)n7:5e-09)n6:5e-09)n5:0.0456911)n4:0.011606)n3:0.0105339)n1:0.044799)n0;
```
