## Supplementary Dataset S1 for "Gene turnover and contingency facilitated the repeated evolution of C_4_ photosynthesis in grasses": OG0025682_tree.txt

```
((Sorghum_bicolor_SORBI_3006G027500:0.0513159,Zea_mays_Zm00001eb087570:0.0826167)n1:0.0587852,((Digitaria_exilis_H_Dex7A-002780.1:0.0249102,Digitaria_exilis_H_Dex7B-002811.1:0.0139844)n3:0.0805726,((ASEM_AUS1_H_AUS1CM014276.1000216.1:0.0171982,ASEM_RSA5_H_RSA5chrom7003568.1:0.0193275)n5:0.0161049,(ASEM_AUS1_H_AUS1CM014276.1000217.1:0.0632143,(ASEM_RSA5_H_RSA5chrom7003569.1:0.0575939,Echinocloa_haploclada_eh_chr9.458:0.0369831)n7:0.0400557)n6:0.00445064)n4:0.0200089)n2:0.0587852)n0;
```
