## Supplementary Dataset S1 for "Gene turnover and contingency facilitated the repeated evolution of C_4_ photosynthesis in grasses": OG0025683_tree.txt

```
((Echinocloa_haploclada_eh_chr5.3652:0.0972364,(ASEM_AUS1_H_AUS1CM014276.1003283.1:0.042494,ASEM_RSA5_H_RSA5chrom7000383.1:0.0223916)n2:0.0600601)n1:0.028382,(Setaria_viridis_SEVIR_7G060501v2:0.0739903,(Digitaria_radicosa_Dra07G0033100:0.0548611,((Digitaria_exilis_H_Dex7A-002691.1:0.0639336,(Digitaria_exilis_H_Dex7A-002693.1:0.010975,Digitaria_exilis_H_Dex7B-002723.1:0.00179203)n7:0.0510996)n6:0.019131,Digitaria_exilis_H_Dex7A-002692.1:0.0537575)n5:0.00597306)n4:0.00532505)n3:0.028382)n0;
```
