## Supplementary Dataset S1 for "Gene turnover and contingency facilitated the repeated evolution of C_4_ photosynthesis in grasses": OG0025684_tree.txt

```
(((Panicum_virgatum_Pavir.3KG412800:0.047062,Panicum_virgatum_Pavir.9NG502000:0.0308334)n2:0.0833403,(Panicum_virgatum_Pavir.8NG195600:0.0663323,(Panicum_virgatum_Pavir.6KG302000:0.0287752,Panicum_virgatum_Pavir.1KG331600:0.0315536)n4:0.0383718)n3:0.0486701)n1:0.0230757,(ASEM_AUS1_H_AUS1CM014276.1003064.1:0.0271273,((ASEM_RSA5_H_RSA5chrom2004304.1:0.0191891,ASEM_RSA5_H_RSA5chrom7000691.1:0.0289956)n7:0.112931,ASEM_RSA5_H_RSA5chrom7003163.1:0.00867132)n6:0.000963481)n5:0.133848)n0;
```
