## Supplementary Dataset S1 for "Gene turnover and contingency facilitated the repeated evolution of C_4_ photosynthesis in grasses": OG0025685_tree.txt

```
((Dichantelium_oligosantes_H_DolKV778465.1000016.1:0.0779484,(Panicum_virgatum_Pavir.7KG166700:0.0794028,Panicum_virgatum_Pavir.7NG127800:0.12697)n2:0.0753081)n1:0.00810262,((ASEM_AUS1_H_AUS1CM014276.1000603.1:0.0115612,ASEM_RSA5_H_RSA5chrom7003030.1:0.0108273)n4:0.0917907,(Cenchrus_americanus_H_CamCM007985.2000959.1:0.152456,(Digitaria_exilis_H_Dex7A-002441.1:0.0224257,(Digitaria_exilis_H_Dex7B-002481.1:0.018757,Digitaria_exilis_H_Dex7A-002442.1:0.01108)n7:0.0144561)n6:0.0680362)n5:0.0238354)n3:0.00810262)n0;
```
