## Supplementary Dataset S1 for "Gene turnover and contingency facilitated the repeated evolution of C_4_ photosynthesis in grasses": OG0025686_tree.txt

```
(Stipagrostis_hirtigluma_H_Shi_ptg000006l_000411.1:0.164624,(((Digitaria_exilis_H_Dex9A-002829.1:0.0120076,Digitaria_exilis_H_Dex9B-002837.1:0.0117705)n3:0.114881,Cenchrus_americanus_H_CamCM007986.2002317.1:0.111056)n2:0.00900556,((Panicum_virgatum_Pavir.9NG778400:0.0642424,Panicum_hallii_Pahal.9G628500:0.071797)n5:0.0302959,(ASEM_AUS1_H_AUS1CM014276.1000708.1:0.220699,(ASEM_AUS1_H_AUS1CM014278.1004252.1:0.065303,ASEM_RSA5_H_RSA5chrom9006151.1:0.012026)n7:0.105303)n6:0.0117003)n4:0.0166173)n1:0.0848499)n0;
```
