## Supplementary Dataset S1 for "Gene turnover and contingency facilitated the repeated evolution of C_4_ photosynthesis in grasses": OG0025687_tree.txt

```
(Phragmites_australis_Phragmites_australis_PaChr22_4086776_4088056_evm.model.PaChr22.298_1_CDS_4362431385_40629:0.139255,((ASEM_AUS1_H_AUS1CM014276.1002467.1:0.0653621,ASEM_RSA5_H_RSA5chrom8002536.1:0.0430042)n2:0.0793608,((Digitaria_exilis_H_Dex8A-001690.1:0.0234824,Digitaria_exilis_H_Dex8B-001608.1:0.0260112)n4:0.0638434,((Digitaria_exilis_H_Dex5A-000961.1:0.0293616,Digitaria_exilis_H_Dex5B-000965.1:0.0324592)n6:0.0356433,(Digitaria_exilis_H_Dex4A-001569.1:0.0121622,Digitaria_exilis_H_Dex4B-001510.1:0.0353635)n7:0.0438901)n5:0.0157554)n3:0.0943327)n1:0.139255)n0;
```
