## Supplementary Dataset S1 for "Gene turnover and contingency facilitated the repeated evolution of C_4_ photosynthesis in grasses": OG0025688_tree.txt

```
(ASEM_AUS1_H_AUS1CM014276.1001606.1:0.0525258,((Zea_mays_Zm00001eb192040:0.591837,Zea_mays_Zm00001eb432510:0.580715)n2:0.238455,(Zea_mays_Zm00001eb049460:0.00224559,(Zea_mays_Zm00001eb307880:0.0816189,(Zea_mays_Zm00001eb049410:3.0816e-05,(Zea_mays_Zm00001eb049510:5e-09,(Zea_mays_Zm00001eb307890:0.116976,Zea_mays_Zm00001eb049470:5e-09)n7:0.00147118)n6:0.00144166)n5:0.0259893)n4:0.0400188)n3:0.070955)n1:0.0525258)n0;
```
