## Supplementary Dataset S1 for "Gene turnover and contingency facilitated the repeated evolution of C_4_ photosynthesis in grasses": OG0025689_tree.txt

```
(Olyra_latifolia_Ola019173:0.207511,(Urochloa_fusta_Urofu.7G162100:0.099862,((Digitaria_exilis_H_Dex7A-002290.1:0.00716059,Digitaria_exilis_H_Dex7B-002328.1:6e-09)n3:0.0538652,(Panicum_hallii_Pahal.7G186800:0.153804,(Cenchrus_americanus_H_CamCM007984.2003326.1:0.0395799,(Dichantelium_oligosantes_H_DolKV769759.1000004.1:0.0546819,(ASEM_AUS1_H_AUS1CM014277.1000009.1:0.0371634,ASEM_RSA5_H_RSA5chrom3001582.1:0.0505424)n7:0.0582312)n6:0.0184518)n5:0.0122466)n4:0.0207831)n2:0.0229627)n1:0.207511)n0;
```
