## Supplementary Dataset S1 for "Gene turnover and contingency facilitated the repeated evolution of C_4_ photosynthesis in grasses": OG0025690_tree.txt

```
(ASEM_AUS1_H_AUS1CM014277.1003767.1:0.0445554,((Echinocloa_haploclada_eh_chr1.2643:0.837422,Echinocloa_haploclada_eh_chr1.2810:0.408757)n2:0.119257,((Echinocloa_haploclada_eh_chr1.2809:5e-09,Echinocloa_haploclada_eh_chr1.2820:5e-09)n4:0.0628251,((Echinocloa_haploclada_eh_chr5.3048:0.0227086,Echinocloa_haploclada_eh_chr5.115:0.0141565)n6:0.25899,(Echinocloa_haploclada_eh_chr3.720:0.0200637,Echinocloa_haploclada_eh_chr6.2530:0.0215392)n7:0.051886)n5:0.14155)n3:0.128053)n1:0.0445554)n0;
```
