## Supplementary Dataset S1 for "Gene turnover and contingency facilitated the repeated evolution of C_4_ photosynthesis in grasses": OG0025691_tree.txt

```
(Chasmanthium_laxum_Chala.11G085500:0.0272379,((Digitaria_exilis_H_Dex8A-002220.1:0.0514356,((Urochloa_fusta_Urofu.8G013000:0.0419702,Urochloa_fusta_Urofu.3G027900:0.00465307)n4:0.131793,(Setaria_viridis_SEVIR_7G318650v2:0.0461247,Setaria_viridis_SEVIR_8G005725v2:0.00458193)n5:0.0570608)n3:0.0902022)n2:0.0702628,(ASEM_RSA5_H_RSA5chrom3003067.1:0.00475114,(ASEM_AUS1_H_AUS1CM014277.1003766.1:0.46218,ASEM_AUS1_H_AUS1CM014277.1003622.1:0.00954951)n7:0.00106106)n6:0.0377963)n1:0.03758)n0;
```
