## Supplementary Dataset S1 for "Gene turnover and contingency facilitated the repeated evolution of C_4_ photosynthesis in grasses": OG0025692_tree.txt

```
(((Digitaria_exilis_H_Dex3A-000062.1:0.0797192,Digitaria_exilis_H_Dex3B-000074.1:0.0692559)n2:0.310267,(Panicum_hallii_Pahal.8G013700:0.0576592,(Panicum_virgatum_Pavir.6NG324900:0.0785875,(Panicum_virgatum_Pavir.7KG321700:0.00353142,Panicum_virgatum_Pavir.7KG354000:0.011059)n5:0.0739729)n4:0.00821921)n3:0.00682096)n1:0.0322101,(ASEM_AUS1_H_AUS1CM014277.1000136.1:0.0152571,(ASEM_RSA5_H_RSA5chrom3003058.1:0.0301972,ASEM_RSA5_H_RSA5chrom3002753.1:0.0293962)n7:0.00326624)n6:5e-09)n0;
```
