## Supplementary Dataset S1 for "Gene turnover and contingency facilitated the repeated evolution of C_4_ photosynthesis in grasses": OG0025693_tree.txt

```
(((Dichantelium_oligosantes_H_DolKV776227.1000002.1:0.114891,Echinocloa_haploclada_eh_chr5.435:0.118334)n2:0.0195079,(ASEM_RSA5_H_RSA5chrom8003277.1:0.0187904,(ASEM_AUS1_H_AUS1CM014277.1000177.1:0.016796,ASEM_AUS1_H_AUS1CM014277.1000180.1:0.0168975)n4:0.00645396)n3:0.0606663)n1:0.0315084,(Panicum_virgatum_Pavir.3KG011400:0.0453125,((Panicum_hallii_Pahal.3G016900:5e-09,Panicum_hallii_Pahal.2G087300:5e-09)n7:0.0345514,Panicum_hallii_Pahal.8G018400:0.0419989)n6:0.00466655)n5:0.00809079)n0;
```
