## Supplementary Dataset S1 for "Gene turnover and contingency facilitated the repeated evolution of C_4_ photosynthesis in grasses": OG0025694_tree.txt

```
((Stipagrostis_hirtigluma_H_Shi_ptg000025l_002185.1:0.129905,(Setaria_viridis_SEVIR_9G252900v2:0.104205,(ASEM_RSA5_H_RSA5chrom8000081.1:0.0100468,(ASEM_AUS1_H_AUS1CM014277.1003465.1:0.0349606,ASEM_AUS1_H_AUS1CM014277.1003461.1:0.0104856)n4:0.00116507)n3:0.0173408)n2:0.0679265)n1:0.0767137,((Dendrocalamus_sinicus_Dendrocalamus_sinicus_Dsi10A_13705926_13706645_Dsi10Ag06470.1_1_CDS_4147823326_39289:5e-09,Dendrocalamus_sinicus_Dendrocalamus_sinicus_Dsi10A_13869902_13881416_Dsi10Ag06490.1_1_CDS_4147823332_42667:0.0116938)n6:0.176747,(Ampelocalamus_luodianensis_Alu10Cg03870.1:0.0610473,Ampelocalamus_luodianensis_Alu10Cg03880.2:0.0874027)n7:0.00971141)n5:0.0408175)n0;
```
