## Supplementary Dataset S1 for "Gene turnover and contingency facilitated the repeated evolution of C_4_ photosynthesis in grasses": OG0025695_tree.txt

```
((ASEM_AUS1_H_AUS1CM014277.1003332.1:0.457631,(Stipagrostis_hirtigluma_H_Shi_ptg000037l_000875.1:0.00411887,Stipagrostis_hirtigluma_H_Shi_ptg000066l_000025.1:0.0113789)n2:0.0586032)n1:0.0663717,(Dendrocalamus_sinicus_Dendrocalamus_sinicus_Dsi04A_48260211_48267040_Dsi04Ag18980.1_-1_CDS_4147752481_14294:0.20024,((Hordeum_spontaneum_WB01_003734_0242603:0.00444842,Hordeum_vulgareMorex_HORVU.MOREX.r3.5HG0495030:0.00494246)n5:0.0706719,(Hordeum_spontaneum_WB01_003734_0188937:0.00740377,(Hordeum_vulgareMorex_HORVU.MOREX.r3.5HG0495010:0.00181759,Hordeum_vulgareMorex_HORVU.MOREX.r3.5HG0495000:0.0131187)n7:0.00145763)n6:0.00404067)n4:0.124966)n3:0.0663717)n0;
```
