## Supplementary Dataset S1 for "Gene turnover and contingency facilitated the repeated evolution of C_4_ photosynthesis in grasses": OG0025696_tree.txt

```
(Zea_mays_Zm00001eb201450:0.142934,(Digitaria_exilis_H_Dex8B-001862.1:0.174695,((ASEM_AUS1_H_AUS1CM014277.1000445.1:0.0180916,(ASEM_RSA5_H_RSA5chrom8002973.1:0.0167486,ASEM_RSA5_H_RSA5chrom8002969.1:0.0197127)n4:0.0124322)n3:0.104293,(ASEM_RSA5_H_RSA5chrom8002971.1:0.0213872,(ASEM_AUS1_H_AUS1CM014277.1003269.1:0.715445,(ASEM_AUS1_H_AUS1CM014277.1000441.1:0.00429324,ASEM_AUS1_H_AUS1CM014277.1003270.1:0.00615393)n7:0.00981862)n6:0.00109096)n5:0.0458076)n2:0.0343199)n1:0.142934)n0;
```
