## Supplementary Dataset S1 for "Gene turnover and contingency facilitated the repeated evolution of C_4_ photosynthesis in grasses": OG0025697_tree.txt

```
(Ampelocalamus_luodianensis_Alu11Dg10860.1:0.31376,(ASEM_RSA5_H_RSA5chrom8000383.1:0.0965315,(ASEM_AUS1_H_AUS1CM014277.1000513.1:0.355084,((ASEM_AUS1_H_AUS1CM014277.1000538.1:0.18787,ASEM_RSA5_H_RSA5chrom8000384.1:0.0512943)n4:0.0782757,((ASEM_RSA5_H_RSA5chrom7000726.1:0.00570678,ASEM_RSA5_H_RSA5chrom7003362.1:0.00156954)n6:0.0210079,(ASEM_AUS1_H_AUS1CM014277.1002964.1:0.000855772,ASEM_AUS1_H_AUS1CM014277.1002962.1:0.00221339)n7:0.0245229)n5:0.0944977)n3:0.03332)n2:0.00370222)n1:0.125373)n0;
```
