## Supplementary Dataset S1 for "Gene turnover and contingency facilitated the repeated evolution of C_4_ photosynthesis in grasses": OG0025698_tree.txt

```
((Urochloa_fusta_Urofu.8G033700:0.205352,(Cenchrus_americanus_H_CamCM007985.2001295.1:0.272271,((Dichantelium_oligosantes_H_DolKV779498.1000004.1:0.0664323,(ASEM_AUS1_H_AUS1CM014277.1003011.1:0.0241855,ASEM_RSA5_H_RSA5chrom8002761.1:0.0232366)n5:0.0666991)n4:0.0444327,Eragrostis_curvula_EJB05_26797:0.168721)n3:0.0564774)n2:0.0328425)n1:0.0508624,(Stipagrostis_hirtigluma_H_Shi_ptg000026l_000024.1:0.0173001,(Stipagrostis_hirtigluma_H_Shi_ptg000026l_000029.1:0.00321623,Stipagrostis_hirtigluma_H_Shi_ptg000083l_000169.1:0.00320391)n7:0.0234721)n6:0.0508624)n0;
```
