## Supplementary Dataset S1 for "Gene turnover and contingency facilitated the repeated evolution of C_4_ photosynthesis in grasses": OG0025699_tree.txt

```
(Phragmites_australis_Phragmites_australis_PaChr21_8552021_8554422_evm.model.PaChr21.441_1_CDS_4362428279_8640:0.11878,(Chasmanthium_laxum_Chala.09G115200:0.129545,(((ASEM_AUS1_H_AUS1CM014277.1002952.1:0.0192525,ASEM_RSA5_H_RSA5chrom8000559.1:0.0164994)n4:0.105986,((Panicum_hallii_Pahal.8G122400:0.0792818,(Panicum_virgatum_Pavir.8KG157900:0.0821412,Panicum_virgatum_Pavir.8NG183100:0.067071)n7:0.00745233)n6:0.0141394,Panicum_virgatum_Pavir.8KG157700:0.365982)n5:0.0406647)n3:0.0729065,Echinocloa_haploclada_eh_chr4.1040:0.269616)n2:0.143182)n1:0.11878)n0;
```
