## Supplementary Dataset S1 for "Gene turnover and contingency facilitated the repeated evolution of C_4_ photosynthesis in grasses": OG0025700_tree.txt

```
(Oryza_sativa_LOC_Os11g35980:0.180333,(Aristida_adscensionis_H_Aadptg000020l000143.1:0.142483,((Cenchrus_americanus_H_CamCM007982.2004792.1:0.0897852,(Digitaria_exilis_H_Dex8A-000706.1:0.02853,Digitaria_exilis_H_Dex8B-000664.1:0.103942)n4:0.0634845)n3:0.0317939,(ASEM_AUS1_H_AUS1CM014277.1002565.1:0.0277277,(ASEM_RSA5_H_RSA5chrom8002305.1:0.0336475,(ASEM_RSA5_H_RSA5chrom8000943.1:0.0210041,ASEM_RSA5_H_RSA5chrom8002308.1:0.010998)n7:0.0010998)n6:0.0001222)n5:0.00515362)n2:0.0655963)n1:0.180333)n0;
```
