## Supplementary Dataset S1 for "Gene turnover and contingency facilitated the repeated evolution of C_4_ photosynthesis in grasses": OG0025701_tree.txt

```
(Panicum_hallii_Pahal.8G218000:0.105414,((ASEM_AUS1_H_AUS1CM014277.1002500.1:0.0163559,(ASEM_RSA5_H_RSA5chrom2000064.1:5e-09,ASEM_RSA5_H_RSA5chrom8001050.1:5e-09)n3:0.0120561)n2:0.092761,((ASEM_AUS1_H_AUS1CM014277.1001244.1:0.0121681,ASEM_AUS1_H_AUS1CM014277.1001246.1:0.00968875)n5:0.0121733,(ASEM_RSA5_H_RSA5chrom8002200.1:0.03394,(ASEM_RSA5_H_RSA5chrom8002207.1:0.0200389,ASEM_RSA5_H_RSA5scaff852000001.1:0.00118477)n7:0.015454)n6:0.00171711)n4:0.011115)n1:0.105414)n0;
```
