## Supplementary Dataset S1 for "Gene turnover and contingency facilitated the repeated evolution of C_4_ photosynthesis in grasses": OG0025702_tree.txt

```
((((ASEM_AUS1_H_AUS1CM014277.1001254.1:0.0221074,ASEM_RSA5_H_RSA5chrom8001043.1:0.0406989)n3:0.268541,Echinocloa_haploclada_eh_chr4.1958:0.280827)n2:0.0599263,Urochloa_fusta_Urofu.8G167200:0.241928)n1:0.0471282,(ASEM_RSA5_H_RSA5chrom8001041.1:0.178073,(Panicum_virgatum_Pavir.8KG298800:0.203137,(Panicum_virgatum_Pavir.8KG299000:0.189413,(Urochloa_fusta_Urofu.8G167100:0.123744,ASEM_AUS1_H_AUS1CM014277.1001255.1:0.136114)n7:0.0459532)n6:0.104484)n5:0.0221513)n4:0.00246125)n0;
```
