## Supplementary Dataset S1 for "Gene turnover and contingency facilitated the repeated evolution of C_4_ photosynthesis in grasses": OG0025703_tree.txt

```
(Leersia_perrieri_LPERR04G20890:0.325975,((ASEM_AUS1_H_AUS1CM014277.1002473.1:0.00158899,((Dichantelium_oligosantes_H_DolKV776954.1000007.1:0.121844,Urochloa_fusta_Urofu.8G165800:0.0795925)n4:0.0535072,(ASEM_RSA5_H_RSA5scaff566000001.1:0.0502304,(ASEM_RSA5_H_RSA5chrom8001028.1:0.0350327,ASEM_RSA5_H_RSA5chrom8001027.1:0.00608808)n6:0.000608808)n5:6.76453e-05)n3:0.00651638)n2:0.0360503,(ASEM_RSA5_H_RSA5chrom8001025.1:0.0124361,Urochloa_fusta_Urofu.8G165700:0.0885251)n7:0.00983613)n1:0.325975)n0;
```
