## Supplementary Dataset S1 for "Gene turnover and contingency facilitated the repeated evolution of C_4_ photosynthesis in grasses": OG0025704_tree.txt

```
(Stipagrostis_hirtigluma_H_Shi_ptg000013l_000084.1:0.0906729,((Eragrostis_curvula_EJB05_54198:5e-09,Eragrostis_curvula_EJB05_27636:0.00187957)n2:0.196335,((Digitaria_exilis_H_Dex8A-001434.1:0.12246,Echinocloa_haploclada_eh_chr4.2051:0.102578)n4:0.0253622,(ASEM_AUS1_H_AUS1CM014277.1002404.1:0.0735529,(Panicum_hallii_Pahal.8G221800:0.0240939,(Panicum_virgatum_Pavir.8KG306900:0.0425025,Panicum_virgatum_Pavir.8NG272600:0.0373159)n7:0.00567599)n6:0.0324916)n5:0.0115909)n3:0.109797)n1:0.0906729)n0;
```
