## Supplementary Dataset S1 for "Gene turnover and contingency facilitated the repeated evolution of C_4_ photosynthesis in grasses": OG0025705_tree.txt

```
((Echinocloa_haploclada_eh_chr1.2531:0.708938,(ASEM_RSA5_H_RSA5chrom6003129.1:0.0689616,Urochloa_fusta_Urofu.8G180700:0.0358328)n2:0.121032)n1:0.0430625,((Setaria_viridis_SEVIR_8G194700v2:0.0598272,(Panicum_virgatum_Pavir.8KG314200:0.142643,ASEM_AUS1_H_AUS1CM014277.1001378.1:0.0654641)n5:0.0265838)n4:0.0192736,(Digitaria_exilis_H_Dex8B-001324.1:0.0351169,(Digitaria_exilis_H_Dex8A-001370.1:0.000608706,Digitaria_exilis_H_DexUA-004567.1:0.000505608)n7:0.0411727)n6:0.122662)n3:0.0430625)n0;
```
