## Supplementary Dataset S1 for "Gene turnover and contingency facilitated the repeated evolution of C_4_ photosynthesis in grasses": OG0025706_tree.txt

```
(((Stipagrostis_hirtigluma_H_Shi_ptg000014l_000107.1:0,Stipagrostis_hirtigluma_H_Shi_ptg000014l_000118.1:0)n2:0.0956055,Aristida_adscensionis_H_Aadptg000006l000351.1:0.142575)n1:0.0376633,(Eragrostis_curvula_EJB05_26179:0.446001,(Digitaria_exilis_H_Dex8B-000901.1:0.133788,((ASEM_RSA5_H_RSA5chrom8001403.1:0.0167192,ASEM_AUS1_H_AUS1CM014277.1001454.1:0.0169797)n6:0.029863,(ASEM_AUS1_H_AUS1CM014277.1001455.1:0.0208736,ASEM_RSA5_H_RSA5chrom8001404.1:0.0188524)n7:0.00209471)n5:0.0700786)n4:0.0804907)n3:0.0376633)n0;
```
