## Supplementary Dataset S1 for "Gene turnover and contingency facilitated the repeated evolution of C_4_ photosynthesis in grasses": OG0025707_tree.txt

```
(Olyra_latifolia_Ola033619:0.247089,((Chasmanthium_laxum_Chala.09G037800:0.153411,(Aristida_adscensionis_H_Aadptg000006l000502.1:0.120991,(Stipagrostis_hirtigluma_H_Shi_ptg000013l_000313.1:0.231454,Stipagrostis_hirtigluma_H_Shi_ptg000013l_000312.1:0.14669)n4:0.0162989)n3:0.0706683)n2:0.163237,(Cenchrus_americanus_H_CamCM007982.2000338.1:0.189231,(ASEM_AUS1_H_AUS1CM014277.1002078.1:0.0280987,(ASEM_RSA5_H_RSA5chrom6002206.1:0.0119239,ASEM_RSA5_H_RSA5chrom8001976.1:0.00901493)n7:0.0120838)n6:0.123799)n5:0.139053)n1:0.247089)n0;
```
