## Supplementary Dataset S1 for "Gene turnover and contingency facilitated the repeated evolution of C_4_ photosynthesis in grasses": OG0025708_tree.txt

```
((Digitaria_radicosa_Dra08G0129300:0.585773,((Setaria_viridis_SEVIR_8G204800v2:0.112647,Setaria_viridis_SEVIR_3G284700v2:0.592766)n3:0.0338529,(Panicum_virgatum_Pavir.8KG382600:0.0424058,(Panicum_virgatum_Pavir.8NG337800:0.00406018,Panicum_virgatum_Pavir.8NG340900:0.00377227)n5:0.0364521)n4:0.0892727)n2:0.045667)n1:0.0277998,(ASEM_AUS1_H_AUS1CM014277.1001617.1:0.0343659,(ASEM_RSA5_H_RSA5chrom8001970.1:0.0337167,ASEM_RSA5_H_RSA5chrom3000271.1:0.017669)n7:0.00196322)n6:0.0274668)n0;
```
