## Supplementary Dataset S1 for "Gene turnover and contingency facilitated the repeated evolution of C_4_ photosynthesis in grasses": OG0025709_tree.txt

```
(Stipagrostis_hirtigluma_H_Shi_ptg000013l_000810.1:0.188484,((ASEM_AUS1_H_AUS1CM014277.1001626.1:0.0254128,ASEM_RSA5_H_RSA5chrom8002028.1:0.028315)n2:0.0837812,(Dichantelium_oligosantes_H_DolKV775674.1000008.1:0.0850866,(Digitaria_radicosa_Dra08G0127500:0.101483,((Digitaria_exilis_H_Dex8A-001322.1:0.0338955,Digitaria_exilis_H_Dex8B-001301.1:0.101078)n6:0.0562517,(Digitaria_exilis_H_Dex8A-001320.1:0.183787,Digitaria_exilis_H_Dex8B-001299.1:0.0616868)n7:0.0243776)n5:0.0528607)n4:0.0664932)n3:0.0224541)n1:0.188484)n0;
```
