## Supplementary Dataset S1 for "Gene turnover and contingency facilitated the repeated evolution of C_4_ photosynthesis in grasses": OG0025710_tree.txt

```
(Eleusine_coracana_ELECO.r07.5AG0407550:0.0370216,((Digitaria_radicosa_Dra08G0125600:0.222777,(Echinocloa_haploclada_eh_scaffold707.39:0.142286,(Urochloa_fusta_Urofu.8G181900:0.0343889,(ASEM_AUS1_H_AUS1CM014277.1001657.1:0.0247807,ASEM_RSA5_H_RSA5chrom8001188.1:0.038178)n5:0.0900171)n4:0.010965)n3:0.00736991)n2:0.0115414,(Setaria_viridis_SEVIR_8G196766v2:0.0685336,(Panicum_virgatum_Pavir.7NG116900:0.00402354,Panicum_virgatum_Pavir.7NG116800:0.00385792)n7:0.0918245)n6:0.00944242)n1:0.0370216)n0;
```
