## Supplementary Dataset S1 for "Gene turnover and contingency facilitated the repeated evolution of C_4_ photosynthesis in grasses": OG0025711_tree.txt

```
((Eragrostis_curvula_EJB05_26441:0.0902473,(Eragrostis_curvula_EJB05_25847:0.0126589,Eragrostis_curvula_EJB05_25816:5e-09)n2:0.0591605)n1:0.0501396,(Dichantelium_oligosantes_H_DolKV777090.1000007.1:0.395322,(Chasmanthium_laxum_Chala.09G014100:0.120243,(ASEM_AUS1_H_AUS1CM014277.1001964.1:0.133022,(Urochloa_fusta_Urofu.7G087000:0.0867084,(Cenchrus_americanus_H_CamCM007984.2001295.1:0.0765817,Digitaria_radicosa_Dra07G0039500:0.0844111)n7:0.022895)n6:0.0166369)n5:0.0382818)n4:0.0218119)n3:0.0501396)n0;
```
