## Supplementary Dataset S1 for "Gene turnover and contingency facilitated the repeated evolution of C_4_ photosynthesis in grasses": OG0025712_tree.txt

```
((Panicum_virgatum_Pavir.J604200:0.113559,(((ASEM_AUS1_H_AUS1CM014277.1001710.1:0.00119474,ASEM_AUS1_H_AUS1CM014277.1001713.1:0.00467026)n4:0.075448,(Dichantelium_oligosantes_H_DolKV767215.1000001.1:0.0401175,(Dichantelium_oligosantes_H_DolKV778748.1000001.1:0.0367319,Dichantelium_oligosantes_H_DolKV778748.1000002.1:5e-09)n6:0.0898121)n5:0.0529492)n3:0.0181438,Dichantelium_oligosantes_H_DolKV778748.1000003.1:0.0910833)n2:0.0101204)n1:0.0442177,(Digitaria_exilis_H_Dex8A-001132.1:0.0237942,Digitaria_exilis_H_Dex8B-001129.1:0.0286521)n7:0.115482)n0;
```
