## Supplementary Dataset S1 for "Gene turnover and contingency facilitated the repeated evolution of C_4_ photosynthesis in grasses": OG0025713_tree.txt

```
((Aristida_adscensionis_H_Aadptg000006l000219.1:0.164228,(Panicum_hallii_Pahal.8G264600:0.529023,Eragrostis_curvula_EJB05_45792:0.320443)n2:0.121549)n1:0.0272545,((ASEM_AUS1_H_AUS1CM014277.1001795.1:0.0512669,ASEM_RSA5_H_RSA5chrom8001663.1:0.0318823)n4:0.238389,((Stipagrostis_hirtigluma_H_Shi_ptg000013l_000611.1:0.0181892,Stipagrostis_hirtigluma_H_Shi_ptg000014l_000375.1:0.010173)n6:0.0570551,(Stipagrostis_hirtigluma_H_Shi_ptg000013l_000515.1:0.0224295,Stipagrostis_hirtigluma_H_Shi_ptg000014l_000008.1:0.0260324)n7:0.0570603)n5:0.0900707)n3:0.0272545)n0;
```
