## Supplementary Dataset S1 for "Gene turnover and contingency facilitated the repeated evolution of C_4_ photosynthesis in grasses": OG0025714_tree.txt

```
(Aristida_adscensionis_H_Aadptg000073l000277.1:0.1489,(Eleusine_coracana_ELECO.r07.8AG0629190:0.270552,((Urochloa_fusta_Urofu.6G116900:0.16487,(ASEM_AUS1_H_AUS1CM014278.1000054.1:0.0964924,Setaria_viridis_SEVIR_6G137600v2:0.0998191)n4:0.0182098)n3:0.00715966,(Dichantelium_oligosantes_H_DolKV781005.1000001.1:0.157955,(Digitaria_exilis_H_Dex6B-001957.1:0.0889789,(Digitaria_exilis_H_Dex6A-000810.1:0.0355691,Digitaria_exilis_H_Dex6B-001829.1:0.05547)n7:0.108311)n6:0.0591769)n5:0.0162631)n2:0.169399)n1:0.1489)n0;
```
