## Supplementary Dataset S1 for "Gene turnover and contingency facilitated the repeated evolution of C_4_ photosynthesis in grasses": OG0025715_tree.txt

```
(Eleusine_coracana_ELECO.r07.2BG0180650:0.120219,(((Echinocloa_haploclada_eh_chr8.30:0.639046,Echinocloa_haploclada_eh_chr1.2940:0.658765)n3:0.197353,ASEM_AUS1_H_AUS1CM014278.1005977.1:0.0750722)n2:0.0483283,((Cenchrus_americanus_H_CamCM007983.2004247.1:0.083056,ASEM_RSA5_H_RSA5chrom6002874.1:0.110824)n5:0.0593309,(Digitaria_exilis_H_Dex9A-001175.1:0.0815212,(Digitaria_exilis_H_Dex9A-001176.1:0.0593122,Digitaria_exilis_H_Dex9B-001171.1:0.0287475)n7:0.04807)n6:0.0515049)n4:0.0269066)n1:0.120219)n0;
```
