## Supplementary Dataset S1 for "Gene turnover and contingency facilitated the repeated evolution of C_4_ photosynthesis in grasses": OG0025716_tree.txt

```
(Brachypodium_distachyon_BRADI_1g29279v3:0.343181,((Urochloa_fusta_Urofu.9G197000:0.138218,(Echinocloa_haploclada_eh_chr1.2034:0.1529,Echinocloa_haploclada_eh_chr1.2033:0.113237)n3:0.0125819)n2:0.0170993,((Dichantelium_oligosantes_H_DolKV766917.1000017.1:0.105221,Setaria_viridis_SEVIR_9G188000v2:0.11423)n5:0.0272762,(ASEM_RSA5_H_RSA5chrom9002139.1:5e-09,(ASEM_AUS1_H_AUS1CM014278.1000746.1:0.0319611,ASEM_AUS1_H_AUS1CM014278.1000747.1:4.5e-09)n7:5e-10)n6:0.0181174)n4:0.0180371)n1:0.0473159)n0;
```
