## Supplementary Dataset S1 for "Gene turnover and contingency facilitated the repeated evolution of C_4_ photosynthesis in grasses": OG0025717_tree.txt

```
((Panicum_virgatum_Pavir.9NG157500:0.128183,(ASEM_AUS1_H_AUS1CM014278.1005298.1:0.0124394,ASEM_RSA5_H_RSA5chrom9002452.1:0.0185979)n2:0.116108)n1:0.00836798,((Cenchrus_americanus_H_CamCM007987.2003952.1:0.138245,Urochloa_fusta_Urofu.9G137600:0.134623)n4:0.0515934,((Digitaria_exilis_H_Dex9A-000620.1:0.0167593,Digitaria_exilis_H_Dex9B-004747.1:0.024506)n6:0.160276,(Echinocloa_haploclada_eh_chr1.1240:0.0234048,Echinocloa_haploclada_eh_chr1.1237:0.0186633)n7:0.0675862)n5:0.0162211)n3:0.00836798)n0;
```
