## Supplementary Dataset S1 for "Gene turnover and contingency facilitated the repeated evolution of C_4_ photosynthesis in grasses": OG0025718_tree.txt

```
((ASEM_AUS1_H_AUS1CM014278.1001434.1:0.0314272,ASEM_RSA5_H_RSA5chrom9003400.1:0.201131)n1:0.0322735,((Setaria_viridis_SEVIR_9G062800v2:0.571981,Setaria_viridis_SEVIR_1G287200v2:0.325296)n3:0.0735605,((Urochloa_fusta_Urofu.9G061600:0.00800949,Urochloa_fusta_Urofu.5G294800:0.0222885)n5:0.12075,(Digitaria_radicosa_Dra09G0052800:0.0626181,(Digitaria_exilis_H_Dex9A-000293.1:0.0108433,Digitaria_exilis_H_Dex9B-000284.1:0.00377609)n7:0.0591098)n6:0.0865526)n4:0.0480183)n2:0.0322735)n0;
```
