## Supplementary Dataset S1 for "Gene turnover and contingency facilitated the repeated evolution of C_4_ photosynthesis in grasses": OG0025719_tree.txt

```
((Dichantelium_oligosantes_H_DolKV781102.1000001.1:0.0563496,(Echinocloa_haploclada_eh_chr1.309:0.060269,(ASEM_RSA5_H_RSA5chrom9003545.1:0.0130347,(ASEM_AUS1_H_AUS1CM014278.1001598.1:0.0185967,ASEM_AUS1_H_AUS1CM014278.1001599.1:0.0209669)n4:0.00232965)n3:0.00438243)n2:0.00897985)n1:0.00519821,(Urochloa_fusta_Urofu.4G045400:0.109835,(Setaria_viridis_SEVIR_9G034601v2:0.0581007,(Panicum_hallii_Pahal.9G033200:0.0310791,Panicum_virgatum_Pavir.4KG055800:0.0298689)n7:0.0205982)n6:0.00472667)n5:0.00519821)n0;
```
