## Supplementary Dataset S1 for "Gene turnover and contingency facilitated the repeated evolution of C_4_ photosynthesis in grasses": OG0025720_tree.txt

```
((Aristida_adscensionis_H_Aadptg000025l000400.1:0.173736,Stipagrostis_hirtigluma_H_Shi_ptg000025l_000358.1:0.0971264)n1:0.060231,((Cenchrus_americanus_H_CamCM007987.2002824.1:0.363553,(ASEM_AUS1_H_AUS1CM014278.1004197.1:0.0884696,ASEM_RSA5_H_RSA5chrom9006098.1:0.0373986)n4:0.204551)n3:0.14843,(Eragrostis_curvula_EJB05_22701:0.1664,(Eragrostis_curvula_EJB05_20987:0.11891,(Eragrostis_curvula_EJB05_20985:0.211738,Eragrostis_curvula_EJB05_20989:0.0806233)n7:0.0491141)n6:0.0838007)n5:0.00931119)n2:0.214523)n0;
```
