## Supplementary Dataset S1 for "Gene turnover and contingency facilitated the repeated evolution of C_4_ photosynthesis in grasses": OG0025721_tree.txt

```
((Digitaria_radicosa_Dra02G0380400:0.138277,Panicum_virgatum_Pavir.6KG203400:0.120612)n1:0.0145482,((Echinocloa_haploclada_eh_chr5.2099:0.0631948,Echinocloa_haploclada_eh_chr8.2805:0.0429726)n3:0.0897636,((ASEM_RSA5_H_RSA5chrom9000407.1:0.0021878,(ASEM_RSA5_H_RSA5chrom9006060.1:5e-09,ASEM_RSA5_H_RSA5chrom9000408.1:0.00164815)n6:0.00783557)n5:0.00766073,(ASEM_AUS1_H_AUS1CM014278.1004158.1:0.00197763,ASEM_AUS1_H_AUS1CM014278.1004157.1:0.0055303)n7:0.000614478)n4:0.0106037)n2:0.0145482)n0;
```
