## Supplementary Dataset S1 for "Gene turnover and contingency facilitated the repeated evolution of C_4_ photosynthesis in grasses": OG0025722_tree.txt

```
((Dendrocalamus_sinicus_Dendrocalamus_sinicus_Dsi03A_35888299_35888634_Dsi03Ag13400.1_-1_CDS_4147730740_56436:0.0373658,(Ampelocalamus_luodianensis_Alu03Dg14320.1:0.0204551,Olyra_latifolia_Ola029971:0.0450783)n2:0.00463884)n1:0.0172044,(Chasmanthium_laxum_Chala.04G080300:0.0529052,((ASEM_AUS1_H_AUS1CM014278.1004078.1:0.0193606,ASEM_RSA5_H_RSA5chrom9006451.1:0.0082944)n5:0.0249013,(Panicum_hallii_Pahal.9G467500:0.0108546,(Panicum_virgatum_Pavir.9NG595300:0.0445088,Panicum_virgatum_Pavir.9KG443600:0.0195795)n7:0.00182087)n6:0.0287825)n4:0.0347497)n3:0.0172044)n0;
```
