## Supplementary Dataset S1 for "Gene turnover and contingency facilitated the repeated evolution of C_4_ photosynthesis in grasses": OG0025723_tree.txt

```
(Aristida_adscensionis_H_Aadptg000041l000067.1:0.17199,(Echinocloa_haploclada_eh_chr6.2930:0.755011,((Urochloa_fusta_Urofu.9G459700:0.0809679,Setaria_viridis_SEVIR_9G441900v2:0.0745848)n3:0.0588407,(Dichantelium_oligosantes_H_DolKV775721.1000003.1:0.0732567,(((ASEM_AUS1_H_AUS1CM014278.1002421.1:0.00107782,ASEM_AUS1_H_AUS1CM014278.1002422.1:0.00229156)n7:0.0069929,ASEM_AUS1_H_AUS1CM014278.1002423.1:0.0488671)n6:0.00422876,ASEM_RSA5_H_RSA5chrom9005797.1:0.00396747)n5:0.0714324)n4:0.0299766)n2:0.0745234)n1:0.17199)n0;
```
