## Supplementary Dataset S1 for "Gene turnover and contingency facilitated the repeated evolution of C_4_ photosynthesis in grasses": OG0025724_tree.txt

```
(Eleusine_coracana_ELECO.r07.3BG0290450:0.145528,(Setaria_viridis_SEVIR_9G547900v2:0.294281,(Dichantelium_oligosantes_H_DolKV777188.1000005.1:0.101171,((Digitaria_exilis_H_DexUA-004280.1:0.0851406,(Digitaria_exilis_H_Dex9B-002599.1:0.0553929,Digitaria_exilis_H_DexUA-004068.1:0.0235173)n5:0.0473431)n4:0.0574768,(ASEM_RSA5_H_RSA5chrom9000954.1:0.00118564,(ASEM_AUS1_H_AUS1CM014278.1002812.1:0.0480819,ASEM_AUS1_H_AUS1CM014278.1002786.1:0.00424513)n7:0.000471681)n6:0.030293)n3:0.030908)n2:0.0389671)n1:0.145528)n0;
```
