## Supplementary Dataset S1 for "Gene turnover and contingency facilitated the repeated evolution of C_4_ photosynthesis in grasses": OG0025725_tree.txt

```
(Stipagrostis_hirtigluma_H_Shi_ptg000021l_001404.1:0.207196,((ASEM_AUS1_H_AUS1CM014278.1002908.1:0.000715794,ASEM_AUS1_H_AUS1CM014278.1003450.1:0.000686472)n2:0.0941736,(Urochloa_fusta_Urofu.9G513900:0.0970305,((Digitaria_radicosa_Dra02G0080300:0.106441,(Digitaria_exilis_H_Dex9A-003190.1:0.0404592,Digitaria_exilis_H_Dex9B-003210.1:0.0325377)n6:0.0772329)n5:0.0503847,(Dichantelium_oligosantes_H_DolKV776337.1000006.1:0.0865009,Dichantelium_oligosantes_H_DolKV776337.1000007.1:0.0830016)n7:0.0092224)n4:0.0138259)n3:0.0414283)n1:0.207196)n0;
```
