## Supplementary Dataset S1 for "Gene turnover and contingency facilitated the repeated evolution of C_4_ photosynthesis in grasses": OG0025726_tree.txt

```
(Zizania_latifolia_GWHTBFHI029595:0.401712,((Stipagrostis_hirtigluma_H_Shi_ptg000017l_002132.1:0.22132,(Stipagrostis_hirtigluma_H_Shi_ptg000017l_002133.1:0.0425365,Stipagrostis_hirtigluma_H_Shi_ptg000092l_000388.1:0.00335729)n3:0.0400667)n2:0.128759,(Setaria_viridis_SEVIR_9G380600v2:0.179826,(Dichantelium_oligosantes_H_DolKV775604.1000004.1:0.152268,(Panicum_virgatum_Pavir.9KG397000:0.0793826,(ASEM_AUS1_H_AUS1CM014278.1002944.1:0.0156713,ASEM_RSA5_H_RSA5chrom9001060.1:0.0169556)n7:0.0354998)n6:0.00920852)n5:0.0396547)n4:0.0481669)n1:0.401712)n0;
```
