## Supplementary Dataset S1 for "Gene turnover and contingency facilitated the repeated evolution of C_4_ photosynthesis in grasses": OG0025727_tree.txt

```
((((Panicum_virgatum_Pavir.9NG342400:0.0552513,(Panicum_virgatum_Pavir.4KG100000:0.0050495,Panicum_virgatum_Pavir.4KG052700:0.00787628)n4:0.0192428)n3:0.0695381,((Setaria_viridis_SEVIR_4G061800v2:0.0445385,Setaria_viridis_SEVIR_4G061500v2:0.0260883)n6:0.0934424,Setaria_viridis_SEVIR_4G061301v2:0.735119)n5:0.0816799)n2:0.0375073,Urochloa_fusta_Urofu.4G254800:0.10311)n1:0.0315718,(Echinocloa_haploclada_eh_chr6.2616:0.151955,ASEM_AUS1_H_AUS1CM014278.1002954.1:0.126364)n7:0.0315718)n0;
```
