## Supplementary Dataset S1 for "Gene turnover and contingency facilitated the repeated evolution of C_4_ photosynthesis in grasses": OG0025728_tree.txt

```
((Hordeum_vulgareMorex_HORVU.MOREX.r3.7HG0738650:0.140597,Hordeum_vulgareMorex_HORVU.MOREX.r3.2HG0214180:0.175071)n1:0.101576,(Eragrostis_curvula_EJB05_00631:0.300907,(ASEM_AUS1_H_AUS1CM014278.1003016.1:0.261053,(Digitaria_exilis_H_Dex3B-001971.1:0.160308,(Panicum_hallii_Pahal.3G484100:0.0799583,(Panicum_virgatum_Pavir.3KG564700:0.00598651,(Panicum_virgatum_Pavir.J169500:0.0022838,Panicum_virgatum_Pavir.J716300:0.00261617)n7:0.00122055)n6:0.0516482)n5:0.136792)n4:0.102472)n3:0.0491647)n2:0.101576)n0;
```
