## Supplementary Dataset S1 for "Gene turnover and contingency facilitated the repeated evolution of C_4_ photosynthesis in grasses": OG0025729_tree.txt

```
((Sorghum_bicolor_SORBI_3001G326700:0.067226,Sorghum_bicolor_SORBI_3001G326800:0.107062)n1:0.0597985,(Urochloa_fusta_Urofu.9G378300:0.0954915,(((Digitaria_exilis_H_Dex9A-001684.1:0.0164824,Digitaria_exilis_H_Dex9B-001691.1:0.0168284)n5:0.0723598,(ASEM_AUS1_H_AUS1CM014278.1003078.1:0.0175433,ASEM_RSA5_H_RSA5chrom9001175.1:0.0154975)n6:0.03275)n4:0.0158341,(Panicum_virgatum_Pavir.9KG369900:0.0989205,Echinocloa_haploclada_eh_chr1.3611:0.0988188)n7:0.0174867)n3:0.0124818)n2:0.0597985)n0;
```
