## Supplementary Dataset S1 for "Gene turnover and contingency facilitated the repeated evolution of C_4_ photosynthesis in grasses": OG0025730_tree.txt

```
(((Digitaria_exilis_H_Dex9A-004337.1:0.0138969,Digitaria_exilis_H_Dex9B-001259.1:0.00255414)n2:0.222945,(Panicum_hallii_Pahal.9G293900:0.044933,(Panicum_virgatum_Pavir.3KG128100:0.0428113,Panicum_virgatum_Pavir.9KG106800:0.0597546)n4:0.0207558)n3:0.0208061)n1:0.00907579,(Dichantelium_oligosantes_H_DolKV781002.1000001.1:0.108807,(Echinocloa_haploclada_eh_chr1.2674:0.147808,(ASEM_AUS1_H_AUS1QPGU01000041.1000001.1:0.0418058,ASEM_RSA5_H_RSA5chrom9004673.1:0.0326353)n7:0.0938761)n6:0.0291802)n5:0.00907579)n0;
```
