## Supplementary Dataset S1 for "Gene turnover and contingency facilitated the repeated evolution of C_4_ photosynthesis in grasses": OG0025731_tree.txt

```
((Chasmanthium_laxum_Chala.10G223900:0,((ASEM_RSA5_H_RSA5chrom2001981.1:0.00318737,((Setaria_viridis_SEVIR_1G163800v2:0.81259,Urochloa_fusta_Urofu.6G096700:0.0165073)n5:6e-09,(Pharus_latifolius_Phala.M028500:5e-09,(Pharus_latifolius_Phala.M006000:0,Pharus_latifolius_Phala.M028400:0)n7:0.00399009)n6:0.000443344)n4:0.0335121)n3:0.000170384,Pharus_latifolius_Phala.M005900:0)n2:0)n1:2.5e-09,ASEM_AUS1_H_AUS1QPGU01000688.1000017.1:0.000564073)n0;
```
