## Supplementary Dataset S1 for "Gene turnover and contingency facilitated the repeated evolution of C_4_ photosynthesis in grasses": OG0025732_tree.txt

```
(((ASEM_RSA5_H_RSA5chrom1004061.1:0.141323,(Dichantelium_oligosantes_H_DolKV772783.1000001.1:0.326453,(Dichantelium_oligosantes_H_DolKV766950.1000022.1:0.0680242,Dichantelium_oligosantes_H_DolKV776718.1000003.1:0.059561)n4:0.0200257)n3:0.00222508)n2:0.0738487,(Panicum_hallii_Pahal.1G041300:0.0571741,Panicum_virgatum_Pavir.1KG055100:0.0470695)n5:0.0978654)n1:0.0292421,(Aristida_adscensionis_H_Aadptg000076l000282.1:0.359434,(Stipagrostis_hirtigluma_H_Shi_ptg000043l_000237.1:0.240806,Stipagrostis_hirtigluma_H_Shi_ptg000059l_000076.1:0.158984)n7:0.0176649)n6:0.0560852)n0;
```
