## Supplementary Dataset S1 for "Gene turnover and contingency facilitated the repeated evolution of C_4_ photosynthesis in grasses": OG0025733_tree.txt

```
((Stipagrostis_hirtigluma_H_Shi_ptg000043l_000083.1:0.0266542,Stipagrostis_hirtigluma_H_Shi_ptg000057l_000080.1:0.0191866)n1:0.0978887,((Cenchrus_americanus_H_CamCM007983.2002182.1:0.170387,(((ASEM_RSA5_H_RSA5chrom1003857.1:0.111148,Dichantelium_oligosantes_H_DolKV779148.1000002.1:0.0819605)n6:0.0495689,(Digitaria_radicosa_Dra01G0064600:0.149491,Echinocloa_haploclada_eh_chr7.735:0.128689)n7:0.0315329)n5:0.0402885,ASEM_RSA5_H_RSA5chrom1003856.1:0.125156)n4:0.0139062)n3:0.0801955,Sorghum_bicolor_SORBI_3004G081300:0.258062)n2:0.0978887)n0;
```
