## Supplementary Dataset S1 for "Gene turnover and contingency facilitated the repeated evolution of C_4_ photosynthesis in grasses": OG0025734_tree.txt

```
((Olyra_latifolia_Ola025592:0.183678,Olyra_latifolia_Ola024785:0.175478)n1:0.103941,(Panicum_virgatum_Pavir.2NG057400:0.132382,(Stipagrostis_hirtigluma_H_Shi_ptg000009l_000417.1:0.175773,(ASEM_RSA5_H_RSA5chrom1003618.1:0.138937,(Sorghum_bicolor_SORBI_3002G064600:0.0176536,((Setaria_viridis_SEVIR_8G074101v2:0.259668,Setaria_viridis_SEVIR_8G037300v2:0.0615294)n7:0.00580636,Setaria_viridis_SEVIR_8G074000v2:0.003447)n6:0.000383)n5:0.0805163)n4:0.0861441)n3:0.0933054)n2:0.103941)n0;
```
