## Supplementary Dataset S1 for "Gene turnover and contingency facilitated the repeated evolution of C_4_ photosynthesis in grasses": OG0025735_tree.txt

```
((ASEM_RSA5_H_RSA5chrom1001017.1:0.0310798,(Panicum_virgatum_Pavir.3KG467700:0.140261,Panicum_virgatum_Pavir.3NG151700:0.05106)n2:0.00567334)n1:0.0294725,((Urochloa_fusta_Urofu.3G384700:0.16848,Dichantelium_oligosantes_H_DolKV775487.1000002.1:0.178979)n4:0.11165,(Panicum_hallii_Pahal.3G438200:0.182986,(Panicum_hallii_Pahal.3G437200:0.0368687,(Panicum_hallii_Pahal.3G436000:0.0360144,Panicum_hallii_Pahal.3G438300:0.0135792)n7:0.0135376)n6:0.0173097)n5:0.0526206)n3:0.0305116)n0;
```
