## Supplementary Dataset S1 for "Gene turnover and contingency facilitated the repeated evolution of C_4_ photosynthesis in grasses": OG0025736_tree.txt

```
(Stipagrostis_hirtigluma_H_Shi_ptg000038l_000965.1:0.0711221,(Eleusine_coracana_ELECO.r07.2BG0189050:0.238466,((Echinocloa_haploclada_eh_chr7.1979:0.182119,(Digitaria_exilis_H_Dex1B-000856.1:0.120939,((Digitaria_exilis_H_Dex1A-002712.1:0.0264489,Digitaria_exilis_H_Dex1B-002660.1:0.0348815)n6:0.0528641,(Setaria_viridis_SEVIR_1G193200v2:0.105585,Urochloa_fusta_Urofu.1G211300:0.138823)n7:0.0311871)n5:0.0349748)n4:0.00388608)n3:0.067453,ASEM_RSA5_H_RSA5chrom1003218.1:0.122628)n2:0.0718214)n1:0.0711221)n0;
```
