## Supplementary Dataset S1 for "Gene turnover and contingency facilitated the repeated evolution of C_4_ photosynthesis in grasses": OG0025737_tree.txt

```
(Sorghum_bicolor_SORBI_3004G174900:0.0202524,(Digitaria_exilis_H_Dex1B-000875.1:0.127443,((Setaria_viridis_SEVIR_1G195400v2:0.0239351,(Urochloa_fusta_Urofu.1G214400:0.0318435,(Panicum_hallii_Pahal.1G264900:0.0152487,(Panicum_virgatum_Pavir.1NG287500:5e-09,Panicum_virgatum_Pavir.1KG329700:0.0232833)n6:5e-09)n5:0.0437097)n4:0.0211184)n3:5e-09,(ASEM_RSA5_H_RSA5chrom1001181.1:0.0235496,Dichantelium_oligosantes_H_DolKV777065.1000012.1:0.00792914)n7:0.00761381)n2:5e-09)n1:0.0202524)n0;
```
