## Supplementary Dataset S1 for "Gene turnover and contingency facilitated the repeated evolution of C_4_ photosynthesis in grasses": OG0025738_tree.txt

```
((Ampelocalamus_luodianensis_Alu09Cg14400.2:0.258027,Olyra_latifolia_Ola015465:0.242951)n1:0.0654529,((Eleusine_coracana_ELECO.r07.1BG0078150:0.175934,(Eragrostis_curvula_EJB05_52017:5e-09,Eragrostis_curvula_EJB05_17498:0.00238837)n4:0.142426)n3:0.101236,((ASEM_RSA5_H_RSA5chrom1002951.1:0.187583,Urochloa_fusta_Urofu.9G301600:0.0910789)n6:0.0510201,(Setaria_viridis_SEVIR_8G238600v2:0.741687,Setaria_viridis_SEVIR_3G417200v2:0.152583)n7:0.0169537)n5:0.0458385)n2:0.0654529)n0;
```
