## Supplementary Dataset S1 for "Gene turnover and contingency facilitated the repeated evolution of C_4_ photosynthesis in grasses": OG0025739_tree.txt

```
((Echinocloa_haploclada_eh_chr3.3743:0.83774,Aristida_adscensionis_H_Aadptg000016l000250.1:0.387731)n1:0.0434514,((ASEM_RSA5_H_RSA5chrom2000105.1:0.182453,((Panicum_virgatum_Pavir.2KG472300:0,Panicum_virgatum_Pavir.2KG479500:0)n5:0.0513457,Panicum_hallii_Pahal.2G404500:0.0621089)n4:0.0580608)n3:0.140622,(Sorghum_bicolor_SORBI_3002G331400:0.268674,(Eleusine_coracana_ELECO.r07.5BG0454250:0.360052,Stipagrostis_hirtigluma_H_Shi_ptg000011l_000192.1:0.262001)n7:0.071748)n6:0.0917464)n2:0.0434514)n0;
```
