## Supplementary Dataset S1 for "Gene turnover and contingency facilitated the repeated evolution of C_4_ photosynthesis in grasses": OG0025740_tree.txt

```
(Phragmites_australis_Phragmites_australis_PaChr15_26757666_26758436_evm.model.PaChr15.1163_1_CDS_4362395379_19485:0.0935558,(Chasmanthium_laxum_Chala.01G170400:0.100221,((Dichantelium_oligosantes_H_DolKV778131.1000018.1:0.0992512,ASEM_RSA5_H_RSA5chrom2005312.1:0.111244)n3:0.0316147,(Urochloa_fusta_Urofu.2G406800:0.152145,(Panicum_hallii_Pahal.2G446000:0.0735022,((Panicum_virgatum_Pavir.2KG555300:0.0237517,Panicum_virgatum_Pavir.2KG554100:0.0981571)n7:0.0864061,Panicum_virgatum_Pavir.7NG262500:0.0688118)n6:0.00764576)n5:0.0179369)n4:0.025571)n2:0.10754)n1:0.0935558)n0;
```
