## Supplementary Dataset S1 for "Gene turnover and contingency facilitated the repeated evolution of C_4_ photosynthesis in grasses": OG0025741_tree.txt

```
((ASEM_RSA5_H_RSA5chrom2004591.1:0.164448,(((Panicum_hallii_Pahal.2G328400:0.0440444,(Panicum_virgatum_Pavir.6KG344500:5e-09,Panicum_virgatum_Pavir.J469500:5e-09)n5:0.0736435)n4:0.0759151,(Urochloa_fusta_Urofu.2G276900:0.136569,(Dichantelium_oligosantes_H_DolKV775812.1000007.1:0.442484,Dichantelium_oligosantes_H_DolKV767612.1000001.1:0.125974)n7:0.0139971)n6:0.0248039)n3:0.0186778,Urochloa_fusta_Urofu.2G276800:0.120902)n2:0.0134335)n1:0.0116407,Setaria_viridis_SEVIR_2G281000v2:0.113155)n0;
```
