## Supplementary Dataset S1 for "Gene turnover and contingency facilitated the repeated evolution of C_4_ photosynthesis in grasses": OG0025742_tree.txt

```
(Digitaria_exilis_H_Dex8A-002037.1:0.196484,((ASEM_RSA5_H_RSA5chrom2001384.1:0.122708,(Echinocloa_haploclada_eh_chr4.420:0.107468,Echinocloa_haploclada_eh_chr4.423:0.0456782)n3:0.136143)n2:0.0339779,(((Setaria_viridis_SEVIR_8G048100v2:0.128909,Urochloa_fusta_Urofu.8G042800:0.0975052)n6:0.0250947,(ASEM_RSA5_H_RSA5chrom2001383.1:0.291028,Dichantelium_oligosantes_H_DolKV782114.1000001.1:0.0817038)n7:0.022319)n5:0.0218664,Echinocloa_haploclada_eh_chr4.309:0.0686206)n4:0.00762451)n1:0.0196798)n0;
```
