## Supplementary Dataset S1 for "Gene turnover and contingency facilitated the repeated evolution of C_4_ photosynthesis in grasses": OG0025743_tree.txt

```
(ASEM_RSA5_H_RSA5chrom2002027.1:0.0825569,((ASEM_RSA5_H_RSA5chrom5002227.1:0.0860022,(ASEM_RSA5_H_RSA5chrom5000430.1:0.19304,(ASEM_RSA5_H_RSA5chrom5000403.1:0.0487439,(ASEM_RSA5_H_RSA5chrom5005126.1:0.061195,(ASEM_RSA5_H_RSA5chrom2001725.1:0.00720951,ASEM_RSA5_H_RSA5chrom2001729.1:0.0100369)n6:0.0267295)n5:0.0215868)n4:0.0208575)n3:0.0173332)n2:0.085087,(ASEM_RSA5_H_RSA5chrom8002562.1:0.148468,ASEM_RSA5_H_RSA5chrom5003905.1:0.0821379)n7:0.028388)n1:0.0825569)n0;
```
