## Supplementary Dataset S1 for "Gene turnover and contingency facilitated the repeated evolution of C_4_ photosynthesis in grasses": OG0025744_tree.txt

```
(ASEM_RSA5_H_RSA5chrom3002303.1:0.0022876,(ASEM_RSA5_H_RSA5scaff45000007.1:0.00219482,(ASEM_RSA5_H_RSA5scaff45000004.1:5e-09,(ASEM_RSA5_H_RSA5scaff45000003.1:0.0991663,(ASEM_RSA5_H_RSA5scaff45000005.1:0.00663053,(ASEM_RSA5_H_RSA5chrom2001779.1:0.00220862,(ASEM_RSA5_H_RSA5chrom2001780.1:0.001312,(ASEM_RSA5_H_RSA5chrom3002305.1:0.160129,ASEM_RSA5_H_RSA5scaff45000006.1:0.227972)n7:0.512932)n6:0.0438414)n5:5e-09)n4:5e-09)n3:5e-09)n2:5e-09)n1:0.0022876)n0;
```
