## Supplementary Dataset S1 for "Gene turnover and contingency facilitated the repeated evolution of C_4_ photosynthesis in grasses": OG0025745_tree.txt

```
((Zea_mays_Zm00001eb096720:0.113159,ASEM_RSA5_H_RSA5chrom2001995.1:0.0997255)n1:0.056499,(Streptochaeta_angustifolia_strangu_015333:0.239522,((Streptochaeta_angustifolia_strangu_010186:0.094188,(Streptochaeta_angustifolia_strangu_041633:0.0379557,Streptochaeta_angustifolia_strangu_043073:0.0241402)n5:0.00484782)n4:0.0138598,(Streptochaeta_angustifolia_strangu_006111:0.041312,(Streptochaeta_angustifolia_strangu_015332:0.482106,Streptochaeta_angustifolia_strangu_032971:0.106972)n7:0.0159881)n6:0.0395794)n3:0.0172451)n2:0.056499)n0;
```
