## Supplementary Dataset S1 for "Gene turnover and contingency facilitated the repeated evolution of C_4_ photosynthesis in grasses": OG0025746_tree.txt

```
((Panicum_hallii_Pahal.5G270600:0.13246,Dichantelium_oligosantes_H_DolKV781642.1000004.1:0.0831076)n1:0.0125646,((ASEM_RSA5_H_RSA5chrom2002346.1:0.00311474,ASEM_RSA5_H_RSA5chrom9001174.1:0.00398741)n3:0.093419,(Urochloa_fusta_Urofu.1G118900:0.0474753,(Urochloa_fusta_Urofu.9G363200:0.0331343,(Urochloa_fusta_Urofu.1G172700:0.0291373,(Urochloa_fusta_Urofu.1G139800:0.0333824,Urochloa_fusta_Urofu.6G081000:0.0207929)n7:0.0173275)n6:0.000349373)n5:0.0272488)n4:0.0602456)n2:0.0125646)n0;
```
