## Supplementary Dataset S1 for "Gene turnover and contingency facilitated the repeated evolution of C_4_ photosynthesis in grasses": OG0025747_tree.txt

```
((Stipagrostis_hirtigluma_H_Shi_ptg000031l_000012.1:0.0445275,Stipagrostis_hirtigluma_H_Shi_ptg000084l_000114.1:0.0470743)n1:0.0618586,((Dichantelium_oligosantes_H_DolKV781753.1000001.1:0.0677424,(ASEM_RSA5_H_RSA5chrom2003388.1:0.0688454,(Digitaria_exilis_H_Dex2B-000358.1:0.0938039,Urochloa_fusta_Urofu.2G070300:0.192764)n5:0.0406645)n4:0.0153902)n3:0.0879902,(Eragrostis_curvula_EJB05_14852:0.267125,(Phragmites_australis_Phragmites_australis_PaChr5_26830542_26831276_evm.model.PaChr5.1143_1_CDS_4362459427_25564:0.209929,Chasmanthium_laxum_Chala.10G054500:0.121546)n7:0.0279372)n6:0.0277751)n2:0.0618586)n0;
```
