## Supplementary Dataset S1 for "Gene turnover and contingency facilitated the repeated evolution of C_4_ photosynthesis in grasses": OG0025748_tree.txt

```
(Stipagrostis_hirtigluma_H_Shi_ptg000018l_000623.1:0.0687115,(Phragmites_australis_Phragmites_australis_PaChr16_25893059_25893593_evm.model.PaChr16.1246_1_CDS_4362400081_550:0.137505,(Panicum_hallii_Pahal.2G054500:0.0847839,((Digitaria_radicosa_Dra09G0375000:0.0991923,(Digitaria_exilis_H_Dex2A-004195.1:0.0493104,Digitaria_exilis_H_Dex2B-004126.1:0.0452355)n5:0.0661997)n4:0.0540951,(Echinocloa_haploclada_eh_chr3.741:0.0819477,(ASEM_RSA5_H_RSA5chrom2002450.1:0.0118095,ASEM_RSA5_H_RSA5chrom3003573.1:5e-09)n7:0.071653)n6:0.0302561)n3:0.0293348)n2:0.102729)n1:0.0687115)n0;
```
