## Supplementary Dataset S1 for "Gene turnover and contingency facilitated the repeated evolution of C_4_ photosynthesis in grasses": OG0025749_tree.txt

```
((Sorghum_bicolor_SORBI_3001G525101:0.52733,((Eragrostis_curvula_EJB05_14205:0.280693,(Eragrostis_curvula_EJB05_14201:0.179775,Eragrostis_curvula_EJB05_14195:0.0573757)n4:0.025893)n3:0.0802555,(Eragrostis_curvula_EJB05_14234:0.303477,(Eragrostis_curvula_EJB05_14228:0.0502487,(Eragrostis_curvula_EJB05_38599:0.00507324,Eragrostis_curvula_EJB05_14237:0.00221339)n7:0.233264)n6:0.0358285)n5:0.0362911)n2:0.00403234)n1:0.0212255,ASEM_RSA5_H_RSA5chrom2002693.1:0.355994)n0;
```
