## Supplementary Dataset S1 for "Gene turnover and contingency facilitated the repeated evolution of C_4_ photosynthesis in grasses": OG0025750_tree.txt

```
(Eragrostis_curvula_EJB05_40754:0.215069,(Digitaria_exilis_H_Dex2B-004377.1:0.453305,(Sorghum_bicolor_SORBI_3002G010500:0.303006,(ASEM_RSA5_H_RSA5chrom2002842.1:0.267293,(Chasmanthium_laxum_Chala.10G006300:0.233134,(Dichantelium_oligosantes_H_DolKV777276.1000002.1:0.102056,(Panicum_hallii_Pahal.2G008200:0.0585119,(Panicum_virgatum_Pavir.2NG002500:0.110021,Panicum_virgatum_Pavir.2NG002600:0.0479086)n7:0.0172974)n6:0.0367789)n5:0.0850974)n4:0.0534503)n3:0.0717769)n2:0.0661647)n1:0.215069)n0;
```
