## Supplementary Dataset S1 for "Gene turnover and contingency facilitated the repeated evolution of C_4_ photosynthesis in grasses": OG0025751_tree.txt

```
((Ampelocalamus_luodianensis_Alu07Cg08170.1:0.14181,Dendrocalamus_sinicus_Dendrocalamus_sinicus_Dsi07B_35140877_35141818_Dsi07Bg12600.1_1_CDS_4147796545_30194:0.172963)n1:0.083055,(Stipagrostis_hirtigluma_H_Shi_ptg000018l_000704.1:0.156953,((ASEM_RSA5_H_RSA5chrom2002976.1:0.0792276,(Panicum_virgatum_Pavir.2NG003300:0.83337,Panicum_virgatum_Pavir.2KG001100:0.0696046)n5:0.00773384)n4:0.0516954,(Digitaria_exilis_H_Dex2A-000046.1:0.221286,(Echinocloa_haploclada_eh_chr3.99:0.159371,Dichantelium_oligosantes_H_DolKV777276.1000013.1:0.126017)n7:0.0135923)n6:0.0212066)n3:0.0385938)n2:0.083055)n0;
```
