## Supplementary Dataset S1 for "Gene turnover and contingency facilitated the repeated evolution of C_4_ photosynthesis in grasses": OG0025752_tree.txt

```
(Phragmites_australis_Phragmites_australis_PaChr22_3650876_3651238_evm.model.PaChr22.280_1_CDS_4362431347_24637:0.105592,(((ASEM_RSA5_H_RSA5chrom3005456.1:0.0123023,ASEM_RSA5_H_RSA5chrom5002201.1:0.0770244)n3:0.097931,(Echinocloa_haploclada_eh_chr5.4527:0.0817458,Echinocloa_haploclada_eh_chr5.4528:0.0831389)n4:0.00923766)n2:0.0183756,(Setaria_viridis_SEVIR_3G340181v2:0.0644974,(Digitaria_exilis_H_Dex3B-001153.1:0.047051,(Digitaria_exilis_H_Dex5A-002176.1:0.0196133,Digitaria_exilis_H_Dex5B-002192.1:0.0236074)n7:0.0194642)n6:0.0353729)n5:0.0344243)n1:0.0238469)n0;
```
