## Supplementary Dataset S1 for "Gene turnover and contingency facilitated the repeated evolution of C_4_ photosynthesis in grasses": OG0025753_tree.txt

```
(Olyra_latifolia_Ola026829:0.171072,(Cenchrus_americanus_H_CamCM007985.2000324.1:0.283466,(Panicum_virgatum_Pavir.3KG445500:0.0939236,(Echinocloa_haploclada_eh_chr5.4269:0.107662,(ASEM_RSA5_H_RSA5chrom3000477.1:0.137075,(Panicum_hallii_Pahal.3G449600:0.155796,(Digitaria_radicosa_Dra03G0302900:0.0635619,(Digitaria_exilis_H_Dex3A-002541.1:0.0364793,Digitaria_exilis_H_Dex3B-002529.1:0.0340399)n7:0.0869865)n6:0.0404075)n5:0.0348386)n4:0.0245861)n3:0.0265332)n2:0.114364)n1:0.171072)n0;
```
