## Supplementary Dataset S1 for "Gene turnover and contingency facilitated the repeated evolution of C_4_ photosynthesis in grasses": OG0025754_tree.txt

```
(ASEM_RSA5_H_RSA5chrom3005138.1:0.155982,(Eragrostis_curvula_EJB05_13605:0.0519886,((Eragrostis_curvula_EJB05_13606:0.137907,(Eragrostis_curvula_EJB05_13601:0.0184039,Eragrostis_curvula_EJB05_13546:0.00878813)n4:0.0423352)n3:0.0221922,((Eragrostis_curvula_EJB05_13599:0.00269857,Eragrostis_curvula_EJB05_13544:0.00822282)n6:0.0625002,(Eragrostis_curvula_EJB05_13607:0.0899451,Eragrostis_curvula_EJB05_13608:0.0724574)n7:0.018525)n5:0.0277223)n2:0.0201658)n1:0.155982)n0;
```
