## Supplementary Dataset S1 for "Gene turnover and contingency facilitated the repeated evolution of C_4_ photosynthesis in grasses": OG0025755_tree.txt

```
(ASEM_RSA5_H_RSA5chrom3005088.1:0.142086,((Cenchrus_americanus_H_CamCM007984.2000570.1:0.0308699,Cenchrus_americanus_H_CamLKME02018551.1000008.1:0.371972)n2:0.233859,((Cenchrus_americanus_H_CamCM007983.2003924.1:0.0404866,Cenchrus_americanus_H_CamLKME02018551.1000007.1:0.0369391)n4:0.0107093,(Cenchrus_americanus_H_CamCM007983.2001032.1:0.0392747,(Cenchrus_americanus_H_CamCM007982.2004310.1:0.0556895,(Cenchrus_americanus_H_CamCM007987.2003931.1:0.102366,Cenchrus_americanus_H_CamCM007983.2002868.1:0.0867062)n7:0.143491)n6:0.01271)n5:0.00867427)n3:0.161611)n1:0.142086)n0;
```
