## Supplementary Dataset S1 for "Gene turnover and contingency facilitated the repeated evolution of C_4_ photosynthesis in grasses": OG0025756_tree.txt

```
(Stipagrostis_hirtigluma_H_Shi_ptg000022l_000691.1:0.0627117,((Urochloa_fusta_Urofu.3G366400:0.0949469,(ASEM_RSA5_H_RSA5chrom3005042.1:0.0633979,((Digitaria_exilis_H_Dex3A-002659.1:0.0124577,Digitaria_exilis_H_Dex3B-002670.1:0.0216569)n5:0.0712648,(Panicum_hallii_Pahal.3G413600:0.0325577,Panicum_virgatum_Pavir.3KG402300:0.0127354)n6:0.0404753)n4:0.0157679)n3:0.0322133)n2:0.0391441,(Setaria_viridis_SEVIR_3G321600v2:0.204742,Phragmites_australis_Phragmites_australis_PaChr22_17208360_17218140_evm.model.PaChr22.720_1_CDS_4362432325_11189:0.0528095)n7:0.013331)n1:0.0627117)n0;
```
