## Supplementary Dataset S1 for "Gene turnover and contingency facilitated the repeated evolution of C_4_ photosynthesis in grasses": OG0025757_tree.txt

```
(Eragrostis_curvula_EJB05_08684:0.157363,(Setaria_viridis_SEVIR_6G226501v2:0.161047,(ASEM_RSA5_H_RSA5chrom3000748.1:0.103211,((Digitaria_exilis_H_Dex7A-002447.1:0.00980082,(Digitaria_exilis_H_Dex7A-002446.1:0.0213486,Digitaria_exilis_H_Dex7B-002484.1:5e-09)n5:0.0234906)n4:0.167497,(Panicum_hallii_Pahal.7G158600:0.0291026,(Panicum_virgatum_Pavir.7KG165500:0.0321563,Panicum_virgatum_Pavir.7NG195900:0.0407541)n7:0.0105408)n6:0.0422525)n3:0.0271671)n2:0.0816593)n1:0.157363)n0;
```
