## Supplementary Dataset S1 for "Gene turnover and contingency facilitated the repeated evolution of C_4_ photosynthesis in grasses": OG0025758_tree.txt

```
(Chasmanthium_laxum_Chala.07G077100:0.110616,((Echinocloa_haploclada_eh_chr5.1031:0.0809529,(Panicum_hallii_Pahal.3G076400:0.0247571,Panicum_virgatum_Pavir.3NG042400:0.0243696)n3:0.0746762)n2:0.0233213,(ASEM_RSA5_H_RSA5chrom3002094.1:0.101041,((Digitaria_exilis_H_Dex3B-000385.1:0.0470419,Digitaria_radicosa_Dra03G0062100:0.0189936)n6:0.0633595,(Setaria_viridis_SEVIR_3G080300v2:0.0718226,Urochloa_fusta_Urofu.3G076100:0.0572067)n7:0.0116529)n5:0.0263889)n4:0.0203997)n1:0.110616)n0;
```
