## Supplementary Dataset S1 for "Gene turnover and contingency facilitated the repeated evolution of C_4_ photosynthesis in grasses": OG0025759_tree.txt

```
((ASEM_RSA5_H_RSA5chrom3002168.1:0.0694388,Dichantelium_oligosantes_H_DolKV779687.1000033.1:0.0693155)n1:0.0120228,((Panicum_hallii_Pahal.3G088900:0.0530383,Panicum_virgatum_Pavir.3KG102000:0.0555822)n3:0.0299407,(Cenchrus_americanus_H_CamCM007982.2003137.1:0.0661375,(Urochloa_fusta_Urofu.3G088000:0.047069,(Digitaria_radicosa_Dra03G0071200:0.00972817,(Digitaria_exilis_H_Dex3A-000437.1:0.00986267,Digitaria_exilis_H_Dex3B-000442.1:0.00998325)n7:0.0205604)n6:0.0247562)n5:0.0194393)n4:0.0168548)n2:0.0120228)n0;
```
