## Supplementary Dataset S1 for "Gene turnover and contingency facilitated the repeated evolution of C_4_ photosynthesis in grasses": OG0025760_tree.txt

```
(ASEM_RSA5_H_RSA5chrom3002243.1:0.0664552,(Urochloa_fusta_Urofu.3G096100:0.0936311,((Digitaria_exilis_H_Dex3A-000495.1:0.00356579,Digitaria_exilis_H_Dex3B-000492.1:0.0266884)n3:0.193507,((Setaria_viridis_SEVIR_3G061000v2:0,Setaria_viridis_SEVIR_3G042000v2:0)n5:0.0306856,(Panicum_hallii_Pahal.3G097100:0.0460853,(Panicum_virgatum_Pavir.5KG275900:0.0563147,Panicum_virgatum_Pavir.3KG113400:0.0304113)n7:0.00337903)n6:0.0300788)n4:0.0294728)n2:0.00677391)n1:0.0664552)n0;
```
