## Supplementary Dataset S1 for "Gene turnover and contingency facilitated the repeated evolution of C_4_ photosynthesis in grasses": OG0025761_tree.txt

```
((Eleusine_coracana_ELECO.r07.5BG0430580:0.142212,Eragrostis_curvula_EJB05_02546:0.113764)n1:0.0284942,((ASEM_RSA5_H_RSA5chrom3003281.1:0.032957,ASEM_RSA5_H_RSA5chrom3003279.1:0.0584176)n3:0.0605399,((Digitaria_exilis_H_Dex3B-000248.1:0.0318938,Urochloa_fusta_Urofu.5G147600:0.457585)n5:0.0170907,(Panicum_virgatum_Pavir.J758500:0.529255,(Dichantelium_oligosantes_H_DolKV781009.1000015.1:0.319359,Dichantelium_oligosantes_H_DolKV781009.1000010.1:0.0590467)n7:0.00656075)n6:0.171133)n4:0.122717)n2:0.0284942)n0;
```
