## Supplementary Dataset S1 for "Gene turnover and contingency facilitated the repeated evolution of C_4_ photosynthesis in grasses": OG0025762_tree.txt

```
(((Sorghum_bicolor_SORBI_3010G226700:0.16838,Zea_mays_Zm00001eb390300:0.20322)n2:0.188794,(Chasmanthium_laxum_Chala.02G225100:0.0868894,Chasmanthium_laxum_Chala.02G224600:0.041189)n3:0.00457655)n1:0.0386348,(Digitaria_exilis_H_Dex4A-001641.1:0.207842,((Setaria_viridis_SEVIR_4G276700v2:0.0928074,Urochloa_fusta_Urofu.4G040600:0.075794)n6:0.0332478,(ASEM_RSA5_H_RSA5chrom4000208.1:0.110019,Panicum_hallii_Pahal.4G046800:0.0729133)n7:0.0264527)n5:0.00734838)n4:0.038911)n0;
```
