## Supplementary Dataset S1 for "Gene turnover and contingency facilitated the repeated evolution of C_4_ photosynthesis in grasses": OG0025763_tree.txt

```
((Phragmites_australis_Phragmites_australis_PaChr13_30146030_30146393_evm.model.PaChr13.1362_1_CDS_4362386453_3450:0.116577,Phragmites_australis_Phragmites_australis_PaChr8_33515349_33517611_evm.model.PaChr8.1424_1_CDS_4362479716_20602:0.0785433)n1:0.0131558,(Chasmanthium_laxum_Chala.02G223600:0.0991314,(((Digitaria_exilis_H_Dex4A-001653.1:0.0242829,Digitaria_exilis_H_Dex4B-001601.1:0.020488)n5:0.0839545,(Panicum_virgatum_Pavir.4KG380100:0.833808,(Panicum_virgatum_Pavir.4KG371500:0.111591,Panicum_virgatum_Pavir.4KG371400:0.497947)n7:0.0497947)n6:0.00553275)n4:0.0321006,ASEM_RSA5_H_RSA5chrom4003280.1:0.125443)n3:0.028234)n2:0.0131558)n0;
```
