## Supplementary Dataset S1 for "Gene turnover and contingency facilitated the repeated evolution of C_4_ photosynthesis in grasses": OG0025764_tree.txt

```
(Tillandsia_fasciculata_H_Tillandsia_CM054942.1_000198.1:0.414238,(Leersia_perrieri_LPERR06G15930:0.270354,((Aristida_adscensionis_H_Aadptg000104l000039.1:0.141092,Stipagrostis_hirtigluma_H_Shi_ptg000059l_000207.1:0.262939)n3:0.0593805,((ASEM_RSA5_H_RSA5chrom4002909.1:0.141321,Cenchrus_americanus_H_CamCM007986.2000160.1:0.186867)n5:0.0910114,(Panicum_virgatum_Pavir.1KG194900:0.291783,(Streptochaeta_angustifolia_strangu_044317:5e-09,Streptochaeta_angustifolia_strangu_040216:5e-09)n7:0.450364)n6:0.148937)n4:0.084787)n2:0.110689)n1:0.414238)n0;
```
