## Supplementary Dataset S1 for "Gene turnover and contingency facilitated the repeated evolution of C_4_ photosynthesis in grasses": OG0025765_tree.txt

```
(((Digitaria_radicosa_Dra04G0123600:0.0700692,(Digitaria_exilis_H_Dex4A-002045.1:0.00878391,Digitaria_exilis_H_Dex4B-001985.1:0.0180842)n3:0.0681503)n2:0.0582066,(Setaria_viridis_SEVIR_4G130100v2:0.100653,(Panicum_hallii_Pahal.4G147400:0.0328731,(Panicum_virgatum_Pavir.4KG108800:0.0391188,Panicum_virgatum_Pavir.4NG085800:0.0305933)n6:0.0235216)n5:0.0602694)n4:0.0229955)n1:0.0117571,(ASEM_RSA5_H_RSA5chrom4000713.1:0.151868,Echinocloa_haploclada_eh_chr6.1404:0.0981312)n7:0.0117571)n0;
```
