## Supplementary Dataset S1 for "Gene turnover and contingency facilitated the repeated evolution of C_4_ photosynthesis in grasses": OG0025766_tree.txt

```
(Pharus_latifolius_Phala.12G026500:0.235542,(Eragrostis_curvula_EJB05_53881:0.536718,(ASEM_RSA5_H_RSA5chrom4000781.1:0.511066,(Urochloa_fusta_Urofu.1G142100:0.252029,(((Stipagrostis_hirtigluma_H_Shi_ptg000019l_000089.1:0.00967445,Stipagrostis_hirtigluma_H_Shi_ptg000027l_000199.1:0.00833975)n6:0.113303,(Stipagrostis_hirtigluma_H_Shi_ptg000049l_000501.1:0.0557411,Stipagrostis_hirtigluma_H_Shi_ptg000052l_000515.1:0.0908649)n7:0.0383257)n5:0.179991,Stipagrostis_hirtigluma_H_Shi_ptg000011l_001232.1:0.313628)n4:0.0348476)n3:0.115983)n2:0.0828094)n1:0.235542)n0;
```
