## Supplementary Dataset S1 for "Gene turnover and contingency facilitated the repeated evolution of C_4_ photosynthesis in grasses": OG0025767_tree.txt

```
(ASEM_RSA5_H_RSA5chrom4002622.1:0.0473233,(Panicum_hallii_Pahal.2G157100:0.32627,(Panicum_virgatum_Pavir.J118400:0.15285,(Panicum_virgatum_Pavir.9KG571400:0.0202591,((Panicum_virgatum_Pavir.J419100:0.313204,(Panicum_virgatum_Pavir.2KG367600:5e-09,Panicum_virgatum_Pavir.J588800:0.00717395)n6:0.00675237)n5:0.0229729,(Panicum_virgatum_Pavir.3KG450900:5e-09,Panicum_virgatum_Pavir.J383700:5e-09)n7:0.0221066)n4:0.342621)n3:0.0342621)n2:0.0038069)n1:0.0978122)n0;
```
