## Supplementary Dataset S1 for "Gene turnover and contingency facilitated the repeated evolution of C_4_ photosynthesis in grasses": OG0025768_tree.txt

```
(ASEM_RSA5_H_RSA5chrom4000815.1:0.0411351,(Setaria_viridis_SEVIR_4G224901v2:0.302303,((((Panicum_virgatum_Pavir.8KG202100:5e-09,Panicum_virgatum_Pavir.2NG263700:0.0060228)n5:0.0986458,Panicum_virgatum_Pavir.7NG145200:0.00567834)n4:0.0454304,(Panicum_hallii_Pahal.8G057900:0.0566308,Panicum_hallii_Pahal.7G145200:0.0844624)n6:0.0639024)n3:0.0514087,(Urochloa_fusta_Urofu.9G336300:0.106067,Urochloa_fusta_Urofu.1G146000:0.0950233)n7:0.0805303)n2:0.0380002)n1:0.0411351)n0;
```
