## Supplementary Dataset S1 for "Gene turnover and contingency facilitated the repeated evolution of C_4_ photosynthesis in grasses": OG0025769_tree.txt

```
(((Hordeum_spontaneum_WB01_000406_0018300:0.00676441,Hordeum_vulgareMorex_HORVU.MOREX.r3.2HG0180890:0.00463973)n2:0.162494,(Hordeum_spontaneum_WB01_015787_0034183:0.00155634,Hordeum_vulgareMorex_HORVU.MOREX.r3.2HG0180830:0.00220937)n3:0.162447)n1:0.0975704,(Setaria_viridis_SEVIR_4G066200v2:0.133526,(Dichantelium_oligosantes_H_DolKV778431.1000008.1:0.0550485,(ASEM_RSA5_H_RSA5chrom4001998.1:0.00540927,(ASEM_RSA5_H_RSA5chrom4002005.1:5e-09,ASEM_RSA5_H_RSA5chrom7001379.1:0.00160818)n7:0.0178796)n6:0.0782807)n5:0.0493083)n4:0.0975704)n0;
```
