## Supplementary Dataset S1 for "Gene turnover and contingency facilitated the repeated evolution of C_4_ photosynthesis in grasses": OG0025770_tree.txt

```
(Sorghum_bicolor_SORBI_3010G037901:0.0801307,(Panicum_hallii_Pahal.4G327000:0.0530963,((ASEM_RSA5_H_RSA5chrom4001957.1:0.00553064,ASEM_RSA5_H_RSA5scaff122000005.1:0.00176385)n3:0.0768427,(Urochloa_fusta_Urofu.4G267700:0.108032,(Urochloa_fusta_Urofu.4G267800:0.0587547,(Digitaria_radicosa_Dra04G0039300:0.05616,(Digitaria_exilis_H_Dex4A-000176.1:0.0755802,Digitaria_exilis_H_Dex4A-000177.1:0.0496524)n7:0.00551694)n6:0.0071662)n5:0.0123016)n4:0.00136685)n2:0.013887)n1:0.0168433)n0;
```
