## Supplementary Dataset S1 for "Gene turnover and contingency facilitated the repeated evolution of C_4_ photosynthesis in grasses": OG0025771_tree.txt

```
(Chasmanthium_laxum_Chala.02G036000:0.0975225,((ASEM_RSA5_H_RSA5chrom4001950.1:0.106434,Echinocloa_haploclada_eh_chr6.2741:0.144934)n2:0.0610824,((Cenchrus_americanus_H_CamCM007983.2001427.1:0.153921,Setaria_viridis_SEVIR_4G034000v2:0.0507536)n4:0.0647951,((Digitaria_radicosa_Dra04G0039900:0.135646,Digitaria_radicosa_Dra04G0040000:0.062188)n6:0.0278447,(Digitaria_exilis_H_Dex4A-000170.1:0.11032,Digitaria_exilis_H_Dex4B-000178.1:0.103036)n7:0.0427337)n5:0.0785227)n3:0.0487435)n1:0.0975225)n0;
```
