## Supplementary Dataset S1 for "Gene turnover and contingency facilitated the repeated evolution of C_4_ photosynthesis in grasses": OG0025772_tree.txt

```
((Panicum_virgatum_Pavir.J223100:0.0187801,(Zea_mays_Zm00001eb199770:0.0240981,(ASEM_RSA5_H_RSA5chrom5000131.1:0.0239799,(Echinocloa_haploclada_eh_chr9.3123:0.00535152,Echinocloa_haploclada_eh_chr9.3132:0.00363157)n4:0.163929)n3:0.0207315)n2:0.00330093)n1:5e-09,(Panicum_virgatum_Pavir.J167600:5e-09,((Panicum_hallii_Pahal.9G222200:0.0460864,Zea_mays_Zm00001eb210240:0.0126324)n7:0.00123702,Panicum_hallii_Pahal.1G121300:0.0142015)n6:0.00157794)n5:0.00164781)n0;
```
