## Supplementary Dataset S1 for "Gene turnover and contingency facilitated the repeated evolution of C_4_ photosynthesis in grasses": OG0025773_tree.txt

```
(ASEM_RSA5_H_RSA5chrom5000768.1:0.0185015,(Cenchrus_americanus_H_CamCM007983.2004285.1:0.106739,(((Panicum_virgatum_Pavir.8KG236700:0.22991,((Panicum_virgatum_Pavir.7KG043500:0.053734,(Panicum_virgatum_Pavir.7KG198300:0.0117709,Panicum_virgatum_Pavir.2NG267800:0.0252517)n7:0.00970486)n6:0.00911081,Panicum_virgatum_Pavir.8KG124000:0.0532082)n5:0.00132372)n4:0.019185,Panicum_virgatum_Pavir.J472900:0.0416909)n3:0.0478295,Panicum_virgatum_Pavir.7KG198400:0.379683)n2:0.0421871)n1:0.00738619)n0;
```
