## Supplementary Dataset S1 for "Gene turnover and contingency facilitated the repeated evolution of C_4_ photosynthesis in grasses": OG0025774_tree.txt

```
(Leersia_perrieri_LPERR05G17250:0.151065,(((ASEM_RSA5_H_RSA5chrom5001542.1:0.00815052,ASEM_RSA5_H_RSA5chrom9005659.1:0.00801523)n3:0.0747098,(Setaria_viridis_SEVIR_7G279700v2:0.0675464,Dichantelium_oligosantes_H_DolKV776399.1000010.1:0.121563)n4:0.0206448)n2:0.0323209,(Panicum_hallii_Pahal.3G127200:0.0950568,(Panicum_virgatum_Pavir.J710900:0.144097,(Panicum_virgatum_Pavir.3KG169000:5e-09,Panicum_virgatum_Pavir.3KG173300:0.0116393)n7:0.0739845)n6:0.0082205)n5:0.0342624)n1:0.0474162)n0;
```
