## Supplementary Dataset S1 for "Gene turnover and contingency facilitated the repeated evolution of C_4_ photosynthesis in grasses": OG0025775_tree.txt

```
((Echinocloa_haploclada_eh_chr5.3479:0.597423,((ASEM_RSA5_H_RSA5chrom5004019.1:0.197958,((Eragrostis_curvula_EJB05_52744:0.0631109,Eragrostis_curvula_EJB05_38114:0.0832239)n5:0.0528865,(Eragrostis_curvula_EJB05_39079:0.11549,(Eragrostis_curvula_EJB05_17986:0.0882561,Eragrostis_curvula_EJB05_07665:0.123869)n7:0.0633305)n6:0.00633305)n4:0.000703672)n3:0.0334682,Eragrostis_curvula_EJB05_39078:0.106086)n2:0.0117873)n1:0.00502853,Eleusine_coracana_ELECO.r07.4AG0312180:0.184366)n0;
```
