## Supplementary Dataset S1 for "Gene turnover and contingency facilitated the repeated evolution of C_4_ photosynthesis in grasses": OG0025776_tree.txt

```
(ASEM_RSA5_H_RSA5chrom5003850.1:0.0340452,((Digitaria_radicosa_Dra05G0088600:0.0324227,(Digitaria_exilis_H_Dex5A-003164.1:0.0256176,Digitaria_exilis_H_Dex5B-003198.1:0.0320704)n3:0.0146101)n2:0.0529521,((Setaria_viridis_SEVIR_5G293600v2:0.0753897,(Cenchrus_americanus_H_CamCM007984.2000086.1:0.0190337,Cenchrus_americanus_H_CamCM007987.2000895.1:0.0307732)n6:0.0624127)n5:0.0212117,(Urochloa_fusta_Urofu.5G195700:0.0829427,Urochloa_fusta_Urofu.5G195800:0.0492688)n7:0.00547431)n4:0.00527459)n1:0.0340452)n0;
```
