## Supplementary Dataset S1 for "Gene turnover and contingency facilitated the repeated evolution of C_4_ photosynthesis in grasses": OG0025777_tree.txt

```
((Stipagrostis_hirtigluma_H_Shi_ptg000018l_000401.1:0.0273464,(Stipagrostis_hirtigluma_H_Shi_ptg000002l_000750.1:0.00651966,Stipagrostis_hirtigluma_H_Shi_ptg000082l_000287.1:0.0205489)n2:0.0116236)n1:0.0955485,((Chasmanthium_laxum_Chala.02G153700:0.0144206,Chasmanthium_laxum_Chala.05G073600:0.0254185)n4:0.0897398,(Urochloa_fusta_Urofu.6G151600:0.0883684,(Echinocloa_haploclada_eh_chr8.2036:0.0825546,(ASEM_RSA5_H_RSA5chrom6003020.1:0.0276851,ASEM_RSA5_H_RSA5chrom9001203.1:0.0200639)n7:0.0865612)n6:0.0207868)n5:0.0707254)n3:0.0955485)n0;
```
