## Supplementary Dataset S1 for "Gene turnover and contingency facilitated the repeated evolution of C_4_ photosynthesis in grasses": OG0025778_tree.txt

```
(ASEM_RSA5_H_RSA5chrom6000215.1:0.0431836,(((Digitaria_exilis_H_Dex6A-000959.1:0,Digitaria_exilis_H_Dex6B-000887.1:0)n3:0.0497334,Digitaria_exilis_H_DexUA-002646.1:0.0170401)n2:0.120685,((Urochloa_fusta_Urofu.6G158900:0.0900333,Setaria_viridis_SEVIR_6G177600v2:0.0724256)n5:0.0179621,(Panicum_hallii_Pahal.6G226700:0.0568262,(Panicum_virgatum_Pavir.6NG248200:0.0581745,Panicum_virgatum_Pavir.6KG294100:0.0373779)n7:0.0041531)n6:0.0101975)n4:0.0372514)n1:0.0431836)n0;
```
