## Supplementary Dataset S1 for "Gene turnover and contingency facilitated the repeated evolution of C_4_ photosynthesis in grasses": OG0025779_tree.txt

```
(Sorghum_bicolor_SORBI_3007G218400:0.123882,((Digitaria_exilis_H_Dex6A-001071.1:0.0411614,Digitaria_exilis_H_Dex6B-001004.1:0.156522)n2:0.107532,(((Panicum_virgatum_Pavir.6KG340500:0.052344,Panicum_virgatum_Pavir.6NG265000:0.0556757)n5:0.0285347,Setaria_viridis_SEVIR_6G205200v2:0.119655)n4:0.00849503,(ASEM_RSA5_H_RSA5chrom6000391.1:0.0630424,(Urochloa_fusta_Urofu.6G185300:0.0682544,Echinocloa_haploclada_eh_chr8.2371:0.055885)n7:0.0112411)n6:0.0199149)n3:0.0439995)n1:0.123882)n0;
```
