## Supplementary Dataset S1 for "Gene turnover and contingency facilitated the repeated evolution of C_4_ photosynthesis in grasses": OG0025780_tree.txt

```
((Dichantelium_oligosantes_H_DolKV773290.1000007.1:0.104188,((Digitaria_radicosa_Dra06G0165700:0.546493,(Setaria_viridis_SEVIR_9G198100v2:0.0841023,(Cenchrus_americanus_H_CamCM007982.2004854.1:0.228367,Cenchrus_americanus_H_CamCM007983.2000860.1:0.0319208)n5:0.00354676)n4:0.151177)n3:0.108908,(Digitaria_radicosa_Dra06G0165600:0.0622024,(Cenchrus_americanus_H_CamCM007982.2004855.1:0.00995266,Cenchrus_americanus_H_CamCM007982.2001058.1:0.00716726)n7:0.0338192)n6:0.0939434)n2:0.0104382)n1:0.0361106,ASEM_RSA5_H_RSA5chrom6000525.1:0.189274)n0;
```
