## Supplementary Dataset S1 for "Gene turnover and contingency facilitated the repeated evolution of C_4_ photosynthesis in grasses": OG0025781_tree.txt

```
(Eleusine_coracana_ELECO.r07.8BG0668160:0.172517,(Sorghum_bicolor_SORBI_3007G182700:0.214816,((Panicum_virgatum_Pavir.6NG344100:0.133205,(Echinocloa_haploclada_eh_chr8.2742:0.106858,(Urochloa_fusta_Urofu.6G226100:0.136319,Setaria_viridis_SEVIR_6G240700v2:0.068505)n5:0.0302321)n4:0.0243279)n3:0.018832,(ASEM_RSA5_H_RSA5chrom6002652.1:0.107594,(Digitaria_exilis_H_Dex6A-001445.1:0.15282,Digitaria_radicosa_Dra06G0178600:0.0576961)n7:0.0619199)n6:0.0268663)n2:0.0847438)n1:0.172517)n0;
```
