## Supplementary Dataset S1 for "Gene turnover and contingency facilitated the repeated evolution of C_4_ photosynthesis in grasses": OG0025782_tree.txt

```
(Oryza_sativa_LOC_Os08g24510:0.0257264,(Sorghum_bicolor_SORBI_3002G247900:0.0186711,(Cenchrus_americanus_H_CamCM007982.2002138.1:0.24911,((ASEM_RSA5_H_RSA5chrom6002582.1:0.0897671,Panicum_hallii_Pahal.6G140900:0.0641359)n4:0.0231584,(Setaria_viridis_SEVIR_9G096600v2:0.164591,(Digitaria_exilis_H_Dex1B-001137.1:0.122943,(Panicum_virgatum_Pavir.1NG028100:0.479982,Panicum_virgatum_Pavir.3KG099200:0.0906412)n7:0.0100712)n6:0.150443)n5:0.0579877)n3:0.0933057)n2:0.063252)n1:0.0257264)n0;
```
