## Supplementary Dataset S1 for "Gene turnover and contingency facilitated the repeated evolution of C_4_ photosynthesis in grasses": OG0025783_tree.txt

```
(ASEM_RSA5_H_RSA5chrom6002568.1:0.0285359,((Panicum_hallii_Pahal.6G305200:0.0455064,(Panicum_virgatum_Pavir.7NG274500:0.0565455,Panicum_virgatum_Pavir.7KG281300:0.027259)n3:0.00505655)n2:0.0398872,(Setaria_viridis_SEVIR_6G255900v2:0.0690537,(Urochloa_fusta_Urofu.6G241100:0.0232814,(Digitaria_radicosa_Dra02G0387000:0.0107535,(Digitaria_exilis_H_Dex8B-000279.1:0.00588912,Digitaria_exilis_H_Dex8A-000298.1:0.00888999)n7:0.000987777)n6:0.00340975)n5:0.0413431)n4:0.0151329)n1:0.0285359)n0;
```
