## Supplementary Dataset S1 for "Gene turnover and contingency facilitated the repeated evolution of C_4_ photosynthesis in grasses": OG0025784_tree.txt

```
(Hordeum_vulgareMorex_HORVU.MOREX.r3.6HG0550320:0.31926,(ASEM_RSA5_H_RSA5chrom6002510.1:0.0871136,((Panicum_virgatum_Pavir.6KG262600:0.0231087,Panicum_virgatum_Pavir.6NG162400:0.0213943)n3:0.100705,(Setaria_viridis_SEVIR_6G099300v2:0.117896,(Digitaria_exilis_H_Dex6B-000628.1:0.0792689,(Digitaria_exilis_H_Dex6B-001909.1:0.00958905,(Digitaria_exilis_H_Dex6A-001957.1:0.00264329,Digitaria_exilis_H_DexUA-000193.1:5e-09)n7:0.0301728)n6:0.0457996)n5:0.0645401)n4:0.0214965)n2:0.0455547)n1:0.31926)n0;
```
