## Supplementary Dataset S1 for "Gene turnover and contingency facilitated the repeated evolution of C_4_ photosynthesis in grasses": OG0025785_tree.txt

```
(Eragrostis_curvula_EJB05_49863:0.130394,(Urochloa_fusta_Urofu.6G090600:0.0775392,(Echinocloa_haploclada_eh_chr3.2908:0.0797696,((ASEM_RSA5_H_RSA5chrom6002430.1:0.111963,Setaria_viridis_SEVIR_6G120500v2:0.0259393)n4:0.02396,(Panicum_hallii_Pahal.6G102900:0.0250065,(Panicum_virgatum_Pavir.6NG156100:0.0409783,(Panicum_virgatum_Pavir.6KG226300:0.00264785,Panicum_virgatum_Pavir.6KG216100:0.00269927)n7:0.025156)n6:0.00576582)n5:0.0233351)n3:0.00919352)n2:0.0214912)n1:0.130394)n0;
```
