## Supplementary Dataset S1 for "Gene turnover and contingency facilitated the repeated evolution of C_4_ photosynthesis in grasses": OG0025786_tree.txt

```
((Echinocloa_haploclada_eh_chr9.662:0.177679,(Panicum_virgatum_Pavir.7KG013400:0.0730098,Panicum_hallii_Pahal.7G103200:0.0637248)n2:0.0617796)n1:0.00614734,(Dichantelium_oligosantes_H_DolKV782342.1000009.1:0.0635855,((Digitaria_exilis_H_Dex2A-002039.1:0.00967987,(Digitaria_exilis_H_Dex2A-002037.1:0.0927269,(Digitaria_exilis_H_Dex2A-002038.1:0.0392597,Digitaria_exilis_H_Dex2B-001969.1:0.00979683)n7:0.00695923)n6:0.0484994)n5:0.118113,ASEM_RSA5_H_RSA5chrom7000360.1:0.162007)n4:0.0311957)n3:0.00614734)n0;
```
