## Supplementary Dataset S1 for "Gene turnover and contingency facilitated the repeated evolution of C_4_ photosynthesis in grasses": OG0025787_tree.txt

```
(((Zizania_latifolia_GWHTBFHI017562:0.203007,Zizania_latifolia_GWHTBFHI018651:0.0810315)n2:0.0996536,(Olyra_latifolia_Ola005212:0.323834,Ampelocalamus_luodianensis_Alu04Cg17710.1:0.140002)n3:0.0970888)n1:0.0991512,(ASEM_RSA5_H_RSA5chrom7002375.1:0.0842647,(Panicum_virgatum_Pavir.7NG312000:0.155489,(Echinocloa_haploclada_eh_chr9.2439:0.130976,(Urochloa_fusta_Urofu.7G255100:0.134833,Setaria_viridis_SEVIR_7G228650v2:0.0921716)n7:0.0392246)n6:0.03994)n5:0.0231933)n4:0.0991512)n0;
```
