## Supplementary Dataset S1 for "Gene turnover and contingency facilitated the repeated evolution of C_4_ photosynthesis in grasses": OG0025788_tree.txt

```
(Zea_mays_Zm00001eb068480:0.094002,(ASEM_RSA5_H_RSA5chrom7002125.1:0.0408258,(Echinocloa_haploclada_eh_chr9.2910:0.049698,((Digitaria_radicosa_Dra07G0211500:0.0571929,(Digitaria_exilis_H_Dex7A-001608.1:0.0349938,Digitaria_exilis_H_Dex7B-001651.1:0.0240027)n5:0.0384165)n4:0.0474342,(Urochloa_fusta_Urofu.7G305600:0.0629436,(Panicum_hallii_Pahal.7G316300:0.0121379,Panicum_virgatum_Pavir.7NG381400:0.0372493)n7:0.0101331)n6:0.0184162)n3:0.0166718)n2:0.0249407)n1:0.094002)n0;
```
