## Supplementary Dataset S1 for "Gene turnover and contingency facilitated the repeated evolution of C_4_ photosynthesis in grasses": OG0025789_tree.txt

```
((ASEM_RSA5_H_RSA5chrom8003057.1:0.0245441,ASEM_RSA5_H_RSA5chrom8003031.1:0.0166292)n1:0.0663806,((Eragrostis_curvula_EJB05_29117:0.0557593,(Eragrostis_curvula_EJB05_29127:0.00392269,(Eragrostis_curvula_EJB05_29164:0.00299075,(Eragrostis_curvula_EJB05_57471:0.0419088,Eragrostis_curvula_EJB05_57465:0.0203445)n6:0.0147551)n5:0.0104575)n4:0.0376455)n3:0.066821,(Eleusine_coracana_ELECO.r07.9BG0694710:0.25837,Eleusine_coracana_ELECO.r07.9BG0694670:0.0828881)n7:0.00920979)n2:0.0323745)n0;
```
