## Supplementary Dataset S1 for "Gene turnover and contingency facilitated the repeated evolution of C_4_ photosynthesis in grasses": OG0025790_tree.txt

```
(Pharus_latifolius_Phala.09G053500:0.143886,(Eleusine_coracana_ELECO.r07.9AG0678050:0.306645,((Olyra_latifolia_Ola037190:0.156409,(Dendrocalamus_sinicus_Dendrocalamus_sinicus_DsiCtg00382_266097_266369_DsiCtg00382g00090.1_1_CDS_4147851364_16871:0.00801552,Dendrocalamus_sinicus_Dendrocalamus_sinicus_DsiCtg00664_65732_66010_DsiCtg00664g00040.1_-1_CDS_4147855000_16883:5e-09)n4:0.0684575)n3:0.0803728,((ASEM_RSA5_H_RSA5chrom8002671.1:0.244233,Panicum_virgatum_Pavir.8NG176900:0.19586)n6:0.164119,(Phragmites_australis_Phragmites_australis_PaChr10_23438830_23439072_evm.model.PaChr10.776_1_CDS_4362372507_42:0.164986,Phragmites_australis_Phragmites_australis_PaChr10_23435121_23435351_evm.model.PaChr10.775_1_CDS_4362372505_41699:0.128807)n7:0.0143119)n5:0.0764325)n2:0.096496)n1:0.143886)n0;
```
