## Supplementary Dataset S1 for "Gene turnover and contingency facilitated the repeated evolution of C_4_ photosynthesis in grasses": OG0025791_tree.txt

```
(Phragmites_australis_Phragmites_australis_PaChr10_13948283_13948809_evm.model.PaChr10.577_1_CDS_4362372065_26542:0.119279,(Sorghum_bicolor_SORBI_3005G119100:0.128166,((Digitaria_radicosa_Dra08G0080400:0.109256,ASEM_RSA5_H_RSA5chrom8002552.1:0.0835493)n3:0.0268266,(((Cenchrus_americanus_H_CamCM007985.2002852.1:0.0397189,Echinocloa_haploclada_eh_chr5.353:0.0137179)n6:0.0363727,(Setaria_viridis_SEVIR_8G130700v2:0.0318321,Zea_mays_Zm00001eb202360:0.0512789)n7:0.0186214)n5:0.0423395,Urochloa_fusta_Urofu.8G131800:0.0545518)n4:0.0243965)n2:0.0789969)n1:0.119279)n0;
```
