## Supplementary Dataset S1 for "Gene turnover and contingency facilitated the repeated evolution of C_4_ photosynthesis in grasses": OG0025792_tree.txt

```
((Eleusine_coracana_ELECO.r07.9BG0711380:0.109136,((Leersia_perrieri_LPERR11G13760:0.393112,Aristida_adscensionis_H_Aadptg000049l000284.1:0.135283)n3:0.0913367,(Leersia_perrieri_LPERR10G06450:0.0387975,Oryza_sativa_LOC_Os10g03100:0.0468874)n4:0.0323172)n2:0.00359081)n1:0.0396851,(ASEM_RSA5_H_RSA5chrom8001144.1:0.0922176,(Panicum_virgatum_Pavir.8KG239700:0.112774,(Panicum_virgatum_Pavir.8NG124300:0.0362203,Panicum_virgatum_Pavir.8KG240000:0.0246383)n7:0.0824258)n6:0.0310682)n5:0.0335425)n0;
```
