## Supplementary Dataset S1 for "Gene turnover and contingency facilitated the repeated evolution of C_4_ photosynthesis in grasses": OG0025793_tree.txt

```
(Chasmanthium_laxum_Chala.09G033200:0.153335,(Panicum_virgatum_Pavir.5KG090000:0.92419,(Urochloa_fusta_Urofu.2G047500:0.213396,(ASEM_RSA5_H_RSA5chrom8001929.1:0.170129,(Digitaria_radicosa_Dra04G0211400:0.033484,((Digitaria_exilis_H_Dex4A-001528.1:0.0749039,(Digitaria_exilis_H_Dex4B-001230.1:0.0264199,Digitaria_exilis_H_Dex4B-001231.1:6e-09)n7:0.0689418)n6:0.0255983,Digitaria_exilis_H_Dex4B-001229.1:0.122915)n5:0.0136572)n4:0.014326)n3:0.0877436)n2:0.106678)n1:0.153335)n0;
```
