## Supplementary Dataset S1 for "Gene turnover and contingency facilitated the repeated evolution of C_4_ photosynthesis in grasses": OG0025794_tree.txt

```
(Setaria_viridis_SEVIR_8G254400v2:0.338536,((Cenchrus_americanus_H_CamLKME02027244.1000004.1:0.0743997,ASEM_RSA5_H_RSA5chrom9000145.1:0.0619504)n2:0.037863,(ASEM_RSA5_H_RSA5chrom9000144.1:0.077866,(Cenchrus_americanus_H_CamLKME02027244.1000003.1:0.045077,((Cenchrus_americanus_H_CamCM007982.2000441.1:0.00670882,Cenchrus_americanus_H_CamLKME02027244.1000002.1:0.00574844)n6:0.000304138,(Cenchrus_americanus_H_CamCM007982.2004900.1:0.036305,Cenchrus_americanus_H_CamCM007982.2000442.1:0.049392)n7:0.00569139)n5:0.0507829)n4:0.0322748)n3:0.00915269)n1:0.00101697)n0;
```
