## Supplementary Dataset S1 for "Gene turnover and contingency facilitated the repeated evolution of C_4_ photosynthesis in grasses": OG0025795_tree.txt

```
((ASEM_RSA5_H_RSA5chrom9001056.1:0.187468,((Panicum_virgatum_Pavir.9KG398600:0.037411,((Setaria_viridis_SEVIR_9G381800v2:0.0926724,Urochloa_fusta_Urofu.9G399400:0.0503527)n5:0.0383734,(Setaria_viridis_SEVIR_9G381900v2:0.0522481,Urochloa_fusta_Urofu.9G399500:0.0235979)n6:0.0116317)n4:0.00129241)n3:0.0161814,(Panicum_virgatum_Pavir.9KG398500:0.025976,Panicum_virgatum_Pavir.9NG538400:0.0292459)n7:0.0380018)n2:0.00422242)n1:0.00663497,Dichantelium_oligosantes_H_DolKV777499.1000001.1:0.0580894)n0;
```
