## Supplementary Dataset S1 for "Gene turnover and contingency facilitated the repeated evolution of C_4_ photosynthesis in grasses": OG0025796_tree.txt

```
((Sorghum_bicolor_SORBI_3001G335201:0.0259657,Zea_mays_Zm00001eb393160:0.065329)n1:0.0286041,(ASEM_RSA5_H_RSA5chrom9005285.1:0.0771146,((Panicum_hallii_Pahal.9G428200:0.0189859,Panicum_virgatum_Pavir.9KG385000:0.0232481)n4:0.0213174,((Digitaria_exilis_H_Dex9A-001748.1:0.0490318,Digitaria_radicosa_Dra09G0299500:0.0507557)n6:0.0671566,(Setaria_viridis_SEVIR_9G368800v2:0.0516937,Urochloa_fusta_Urofu.9G387000:0.037077)n7:0.0138118)n5:0.00703899)n3:0.0194279)n2:0.0286041)n0;
```
