## Supplementary Dataset S1 for "Gene turnover and contingency facilitated the repeated evolution of C_4_ photosynthesis in grasses": OG0025797_tree.txt

```
(Stipagrostis_hirtigluma_H_Shi_ptg000025l_000704.1:0.0827577,((Eleusine_coracana_ELECO.r07.2BG0172800:0.264744,Eragrostis_curvula_EJB05_23149:0.163442)n2:0.0570422,(Panicum_virgatum_Pavir.9NG369600:0.205376,(ASEM_RSA5_H_RSA5chrom9001462.1:0.0741484,(Echinocloa_haploclada_eh_chr1.3090:0.102321,(Digitaria_exilis_H_Dex9B-004105.1:0.103449,(Cenchrus_americanus_H_CamCM007986.2003689.1:0.0780272,Setaria_viridis_SEVIR_9G306900v2:0.0655494)n7:0.0402367)n6:0.0134786)n5:0.0156649)n4:0.0258122)n3:0.050345)n1:0.0827577)n0;
```
