## Supplementary Dataset S1 for "Gene turnover and contingency facilitated the repeated evolution of C_4_ photosynthesis in grasses": OG0025798_tree.txt

```
((ASEM_RSA5_H_RSA5chrom9004804.1:0.273279,Phragmites_australis_Phragmites_australis_PaChr11_19685247_19686566_evm.model.PaChr11.1531_1_CDS_4362376058_6778:0.154047)n1:0.0600829,(Eleusine_coracana_ELECO.r07.6BG0502780:0.268684,((Eragrostis_curvula_EJB05_42058:0.132396,(Eragrostis_curvula_EJB05_42057:0.109575,Eragrostis_curvula_EJB05_42065:0.0893104)n5:0.0815499)n4:0.0655801,(Eragrostis_curvula_EJB05_42055:0.143844,(Eragrostis_curvula_EJB05_42059:0.0313351,Eragrostis_curvula_EJB05_42066:0.0766886)n7:0.0397842)n6:0.0593526)n3:0.0572612)n2:0.0600829)n0;
```
