## Supplementary Dataset S1 for "Gene turnover and contingency facilitated the repeated evolution of C_4_ photosynthesis in grasses": OG0025799_tree.txt

```
(((Olyra_latifolia_Ola018950:0.0159022,Olyra_latifolia_Ola027472:0.0160075)n2:0.0997059,(Dendrocalamus_sinicus_Dendrocalamus_sinicus_Dsi02B_21301582_21305162_Dsi02Bg07580.1_1_CDS_4147716922_10238:0.0318065,Dendrocalamus_sinicus_Dendrocalamus_sinicus_Dsi02B_12383317_12387163_Dsi02Bg06020.1_1_CDS_4147716454_31055:0.0367664)n3:0.0520599)n1:0.0364454,((Chasmanthium_laxum_Chala.03G091500:0.0315526,Chasmanthium_laxum_Chala.03G091400:0.0258455)n5:0.0893131,(ASEM_RSA5_H_RSA5chrom9001969.1:0.282797,(Digitaria_exilis_H_Dex2A-002944.1:0.0162297,Digitaria_exilis_H_Dex2B-002884.1:0.0148048)n7:0.172186)n6:0.0451466)n4:0.0364454)n0;
```
