## Supplementary Dataset S1 for "Gene turnover and contingency facilitated the repeated evolution of C_4_ photosynthesis in grasses": OG0025800_tree.txt

```
(Oryza_sativa_LOC_Os06g05990:0.244905,((Phragmites_australis_Phragmites_australis_PaChr13_2070127_2073291_evm.model.PaChr13.217_1_CDS_4362387263_4295:0,Phragmites_australis_Phragmites_australis_PaChr13_2091506_2094673_evm.model.PaChr13.218_1_CDS_4362387265_5136:0)n2:0.120208,((ASEM_RSA5_H_RSA5chrom9003830.1:0.260457,Chasmanthium_laxum_Chala.02G040900:0.131344)n4:0.0443754,((Eleusine_coracana_ELECO.r07.6BG0461430:0.145654,(Eleusine_coracana_ELECO.r07.6BG0461410:0.0659072,Eleusine_coracana_ELECO.r07.6AG0509290:0.0314698)n7:0.046262)n6:0.139408,Eleusine_coracana_ELECO.r07.6AG0509270:0.268652)n5:0.0298502)n3:0.0250627)n1:0.0440638)n0;
```
