## Supplementary Dataset S1 for "Gene turnover and contingency facilitated the repeated evolution of C_4_ photosynthesis in grasses": OG0025801_tree.txt

```
(Olyra_latifolia_Ola032617:0.177256,((Setaria_viridis_SEVIR_5G131100v2:0.119477,(((ASEM_RSA5_H_RSA5chrom9003305.1:0.144235,Urochloa_fusta_Urofu.9G078600:0.14026)n5:0.0479861,((Eleusine_coracana_ELECO.r07.1BG0072070:0.0317402,Eleusine_coracana_ELECO.r07.1BG0055870:0.0305918)n7:0.333234,Phragmites_australis_Phragmites_australis_PaChr25_16264007_16265284_evm.model.PaChr25.637_1_CDS_4362439063_41497:0.0719545)n6:0.0402836)n4:0.0438174,Urochloa_fusta_Urofu.5G463600:0.126089)n3:0.0140098)n2:0.139129,Eragrostis_curvula_EJB05_23859:0.22491)n1:0.177256)n0;
```
