## Supplementary Dataset S1 for "Gene turnover and contingency facilitated the repeated evolution of C_4_ photosynthesis in grasses": OG0025802_tree.txt

```
((Phragmites_australis_Phragmites_australis_PaChr15_9676859_9677283_evm.model.PaChr15.464_1_CDS_4362396817_29561:0.0316172,(Aristida_adscensionis_H_Aadptg000015l000040.1:0.119157,(Stipagrostis_hirtigluma_H_Shi_ptg000031l_000556.1:0.00331856,Stipagrostis_hirtigluma_H_Shi_ptg000051l_000222.1:0.00332533)n3:0.0789785)n2:0.0355987)n1:0.0590534,((Leersia_perrieri_LPERR07G08510:0.097377,Oryza_sativa_LOC_Os07g17300:0.0714361)n5:0.122673,(Olyra_latifolia_Ola025579:0.110178,(Ampelocalamus_luodianensis_Alu07Cg13080.2:0.0482606,Dendrocalamus_sinicus_Dendrocalamus_sinicus_Dsi07A_20203350_20208939_Dsi07Ag09140.1_1_CDS_4147791532_51007:0.0385387)n7:0.0133714)n6:0.0245624)n4:0.0590534)n0;
```
