## Supplementary Dataset S1 for "Gene turnover and contingency facilitated the repeated evolution of C_4_ photosynthesis in grasses": OG0025803_tree.txt

```
(Ananas_comosus_H_Ananas_contig3_001044.1:0.24679,(Aristida_adscensionis_H_Aadptg000023l000068.1:0.253183,((Dendrocalamus_sinicus_Dendrocalamus_sinicus_Dsi10B_19131038_19132276_Dsi10Bg03910.1_1_CDS_4147825177_1027:0.117344,(Ampelocalamus_luodianensis_Alu10Cg05460.1:0.0643665,Ampelocalamus_luodianensis_Alu10Cg05480.1:0.0420357)n4:0.0712402)n3:0.11407,((Ampelocalamus_luodianensis_Alu11Dg06050.1:0.107902,Olyra_latifolia_Ola015523:0.47613)n6:0.0630569,(Dendrocalamus_sinicus_Dendrocalamus_sinicus_Dsi10B_19149236_19168505_Dsi10Bg03920.1_1_CDS_4147825180_2716:0.0549487,Dendrocalamus_sinicus_Dendrocalamus_sinicus_Dsi10B_19359993_19368188_Dsi10Bg03950.1_1_CDS_4147825189_7782:0.0599977)n7:0.00666641)n5:0.158818)n2:0.0738874)n1:0.24679)n0;
```
