## Supplementary Dataset S1 for "Gene turnover and contingency facilitated the repeated evolution of C_4_ photosynthesis in grasses": OG0025804_tree.txt

```
((Olyra_latifolia_Ola020058:0.336026,(Dendrocalamus_sinicus_Dendrocalamus_sinicus_DsiCtg00431_37512_38936_DsiCtg00431g00010.1_1_CDS_4147852000_33754:0.030596,Dendrocalamus_sinicus_Dendrocalamus_sinicus_Dsi10B_4669901_4680574_Dsi10Bg00850.1_1_CDS_4147824259_52804:0.0382651)n2:0.096578)n1:0.0480693,((Olyra_latifolia_Ola020052:0.0975383,(Olyra_latifolia_Ola020048:0.0142029,Olyra_latifolia_Ola020049:0.0193513)n5:0.0899362)n4:0.0321424,(Dendrocalamus_sinicus_Dendrocalamus_sinicus_Dsi10B_4644307_4645728_Dsi10Bg00840.1_1_CDS_4147824256_51115:0.0680396,(Ampelocalamus_luodianensis_AluCtg00392g00140.1:0.00648153,Ampelocalamus_luodianensis_AluCtg00067g00020.2:0.0112037)n7:0.04644)n6:0.0234307)n3:0.0480693)n0;
```
