## Supplementary Dataset S1 for "Gene turnover and contingency facilitated the repeated evolution of C_4_ photosynthesis in grasses": OG0025805_tree.txt

```
(((Stipagrostis_hirtigluma_H_Shi_ptg000019l_000159.1:0.00315741,Stipagrostis_hirtigluma_H_Shi_ptg000027l_000032.1:0.00073908)n2:0.19149,(Eragrostis_curvula_EJB05_47133:0.00855183,(Eragrostis_curvula_EJB05_47135:0.00253004,Eragrostis_curvula_EJB05_47125:0.0340389)n4:0.00563759)n3:0.193121)n1:0.0497866,((Ampelocalamus_luodianensis_Alu02Dg18660.2:0.0704009,Dendrocalamus_sinicus_Dendrocalamus_sinicus_Dsi02B_14473635_14475063_Dsi02Bg06590.1_-1_CDS_4147716625_13613:0.104394)n6:0.0310677,(Olyra_latifolia_Ola006737:0.277819,Olyra_latifolia_Ola006739:0.20474)n7:0.0227489)n5:0.101769)n0;
```
