## Supplementary Dataset S1 for "Gene turnover and contingency facilitated the repeated evolution of C_4_ photosynthesis in grasses": OG0025806_tree.txt

```
(Pharus_latifolius_Phala.01G257600:0.213757,(Panicum_virgatum_Pavir.6NG242900:0.615503,((Ampelocalamus_luodianensis_Alu04Cg02660.2:0.0103282,((Ampelocalamus_luodianensis_Alu04Cg02750.1:0.0391157,Ampelocalamus_luodianensis_Alu04Cg02760.2:0.028835)n5:0.0101455,(Ampelocalamus_luodianensis_Alu04Cg02740.1:0.00264283,(Ampelocalamus_luodianensis_Alu04Cg02670.1:5e-09,Ampelocalamus_luodianensis_Alu04Cg02710.2:0.00754198)n7:0.00278704)n6:0.00933856)n4:0.0088341)n3:0.141402,Ampelocalamus_luodianensis_Alu11Dg11950.1:0.339221)n2:0.0376913)n1:0.154343)n0;
```
