## Supplementary Dataset S1 for "Gene turnover and contingency facilitated the repeated evolution of C_4_ photosynthesis in grasses": OG0025807_tree.txt

```
(Zizania_latifolia_GWHTBFHI030552:0.151923,(Brachypodium_distachyon_BRADI_1g23762v3:0.306133,((Dendrocalamus_sinicus_Dendrocalamus_sinicus_Dsi03A_3994711_3995350_Dsi03Ag03400.1_1_CDS_4147727740_16463:0.155757,Dendrocalamus_sinicus_Dendrocalamus_sinicus_Dsi08A_3278909_3279347_Dsi08Ag01610.1_-1_CDS_4147800673_22893:0.0511534)n3:0.181351,((Dendrocalamus_sinicus_Dendrocalamus_sinicus_Dsi11B_2564568_2565599_Dsi11Bg01170.1_1_CDS_4147835326_28634:0.0677407,(Ampelocalamus_luodianensis_Alu11Dg03360.2:0.0422877,Ampelocalamus_luodianensis_Alu09Cg04110.1:0.0928587)n6:0.0388502)n5:0.0169084,(Dendrocalamus_sinicus_Dendrocalamus_sinicus_Dsi11A_37683470_37684522_Dsi11Ag10580.1_-1_CDS_4147832917_37069:0.057901,Ampelocalamus_luodianensis_Alu05Cg02350.2:0.119265)n7:0.0132517)n4:0.0503335)n2:0.0437125)n1:0.151923)n0;
```
