## Supplementary Dataset S1 for "Gene turnover and contingency facilitated the repeated evolution of C_4_ photosynthesis in grasses": OG0025808_tree.txt

```
(Aristida_adscensionis_H_Aadptg000049l000164.1:0.150422,((Leersia_perrieri_LPERR05G06800:0.378825,((Dendrocalamus_sinicus_Dendrocalamus_sinicus_Dsi05A_10294315_10309602_Dsi05Ag04010.1_1_CDS_4147763137_43031:0.0988443,(Olyra_latifolia_Ola032134:0.182893,Olyra_latifolia_Ola002680:0.219531)n5:0.0498805)n4:0.0333282,(Olyra_latifolia_Ola030575:0.238505,(Ampelocalamus_luodianensis_Alu05Dg13670.2:0.102733,Dendrocalamus_sinicus_Dendrocalamus_sinicus_Dsi05A_10788571_10794125_Dsi05Ag04140.1_1_CDS_4147763176_8140:0.148541)n7:0.0387765)n6:0.0324411)n3:0.00360456)n2:0.09833,Brachypodium_distachyon_BRADI_5g26790v3:0.35445)n1:0.150422)n0;
```
