## Supplementary Dataset S1 for "Gene turnover and contingency facilitated the repeated evolution of C_4_ photosynthesis in grasses": OG0025809_tree.txt

```
(Zizania_latifolia_GWHTBFHI032921:0.14268,((Ampelocalamus_luodianensis_Alu09Cg10140.2:0.0478128,(Olyra_latifolia_Ola014154:0.122006,(Brachypodium_distachyon_BRADI_4g33051v3:0.288134,Dendrocalamus_sinicus_Dendrocalamus_sinicus_Dsi09A_30438739_30438954_Dsi09Ag08160.1_1_CDS_4147813543_47139:0.0518242)n4:0.0273395)n3:0.0260187)n2:0.00806248,(Dendrocalamus_sinicus_Dendrocalamus_sinicus_Dsi09B_4907298_4907525_Dsi09Bg04050.1_-1_CDS_4147816096_6064:0.022282,((Dendrocalamus_sinicus_Dendrocalamus_sinicus_Dsi09C_18997805_18998008_Dsi09Cg05120.1_1_CDS_4147819228_6637:0.0560912,Dendrocalamus_sinicus_Dendrocalamus_sinicus_Dsi09A_30332640_30332870_Dsi09Ag08120.1_1_CDS_4147813531_40383:0.00997741)n7:0.0036389,Ampelocalamus_luodianensis_Alu09Cg10130.2:0.0362896)n6:0.00936399)n5:0.00104044)n1:0.14268)n0;
```
