## Supplementary Dataset S1 for "Gene turnover and contingency facilitated the repeated evolution of C_4_ photosynthesis in grasses": OG0025810_tree.txt

```
(Ampelocalamus_luodianensis_Alu01Cg25980.1:0.0420851,(Ampelocalamus_luodianensis_Alu09DXg23430.1:0.0427176,((Ampelocalamus_luodianensis_Alu09Cg09840.1:0.131246,(Ampelocalamus_luodianensis_Alu01Cg34210.1:0.136511,(Ampelocalamus_luodianensis_Alu10Cg05320.2:0.187679,(Ampelocalamus_luodianensis_Alu10Dg06220.1:0.0591939,Ampelocalamus_luodianensis_Alu03Cg13680.2:0.0669034)n6:0.0813604)n5:0.420439)n4:0.0803131)n3:0.0287539,(Ampelocalamus_luodianensis_Alu06Cg05750.1:0.0493641,Ampelocalamus_luodianensis_Alu04Dg05560.1:0.155592)n7:0.016824)n2:0.0133305)n1:0.0420851)n0;
```
