## Supplementary Dataset S1 for "Gene turnover and contingency facilitated the repeated evolution of C_4_ photosynthesis in grasses": OG0025811_tree.txt

```
((Zizania_latifolia_GWHTBFHI008095:0.104666,(Leersia_perrieri_LPERR10G05880:0.158287,Oryza_sativa_LOC_Os10g25060:0.0549423)n2:0.0510563)n1:0.0524717,(((Dendrocalamus_sinicus_Dendrocalamus_sinicus_Dsi10B_16451306_16452478_Dsi10Bg02970.3_-1_CDS_4147824895_12845:0.142143,Olyra_latifolia_Ola020305:0.110281)n5:0.0104005,(Ampelocalamus_luodianensis_Alu10Cg04660.1:0.0306066,Dendrocalamus_sinicus_Dendrocalamus_sinicus_Dsi10C_12914599_12916336_Dsi10Cg02620.1_1_CDS_4147827610_6102:0.049058)n6:0.0248608)n4:0.00722971,(Dendrocalamus_sinicus_Dendrocalamus_sinicus_Dsi10A_11718020_11720132_Dsi10Ag06090.1_1_CDS_4147823212_31970:0.0468059,Ampelocalamus_luodianensis_Alu10Dg08150.2:0.0441519)n7:0.00490577)n3:0.0524717)n0;
```
