## Supplementary Dataset S1 for "Gene turnover and contingency facilitated the repeated evolution of C_4_ photosynthesis in grasses": OG0025812_tree.txt

```
(((Olyra_latifolia_Ola015001:0.509904,(Olyra_latifolia_Ola015002:0.0393549,Olyra_latifolia_Ola015004:0.0134907)n3:0.0238695)n2:0.0696172,(Dendrocalamus_sinicus_Dendrocalamus_sinicus_Dsi11B_27588477_27589909_Dsi11Bg06760.1_1_CDS_4147837003_6133:0.148787,(Ampelocalamus_luodianensis_Alu11Dg11430.1:0.0302218,Ampelocalamus_luodianensis_Alu11Cg03230.2:0.0540826)n5:0.00600917)n4:0.0143143)n1:0.0583245,(Brachypodium_distachyon_BRADI_4g24031v3:0.162952,(Hordeum_spontaneum_WB01_001371_0140197:0.0576468,Hordeum_vulgareMorex_HORVU.MOREX.r3.4HG0347870:0.0108348)n7:0.131203)n6:0.0583245)n0;
```
