## Supplementary Dataset S1 for "Gene turnover and contingency facilitated the repeated evolution of C_4_ photosynthesis in grasses": OG0025813_tree.txt

```
(Olyra_latifolia_Ola013208:0.0632476,((Dendrocalamus_sinicus_Dendrocalamus_sinicus_Dsi01A_22560902_22562059_Dsi01Ag10260.1_-1_CDS_4147687819_1700:5e-09,Dendrocalamus_sinicus_Dendrocalamus_sinicus_DsiCtg00328_39251_40405_DsiCtg00328g00020.1_1_CDS_4147850728_56832:0.0011304)n2:0.0526788,((Ampelocalamus_luodianensis_Alu01Dg10770.1:5e-09,Ampelocalamus_luodianensis_Alu01Dg10750.1:0.00122621)n4:0.0432914,((Ampelocalamus_luodianensis_Alu06Cg05020.1:0.0495973,Ampelocalamus_luodianensis_Alu01Cg30970.1:0.117264)n6:0.214286,(Ampelocalamus_luodianensis_Alu06Cg05010.1:0.00250281,Ampelocalamus_luodianensis_Alu01Cg30980.2:5e-09)n7:0.042433)n5:0.0134983)n3:0.00149981)n1:0.0103015)n0;
```
