## Supplementary Dataset S1 for "Gene turnover and contingency facilitated the repeated evolution of C_4_ photosynthesis in grasses": OG0025814_tree.txt

```
((Dendrocalamus_sinicus_Dendrocalamus_sinicus_Dsi02A_30918392_30920957_Dsi02Ag12170.1_-1_CDS_4147711489_22036:0.0650361,(Ampelocalamus_luodianensis_Alu09CXg12150.2:0.00260386,Ampelocalamus_luodianensis_Alu09CXg12190.2:0.0077391)n2:0.0355598)n1:0.0483728,((Ampelocalamus_luodianensis_Alu09CXg12690.1:0.00195311,(Ampelocalamus_luodianensis_Alu09CXg12670.1:0.00183387,(Ampelocalamus_luodianensis_Alu09CXg12700.2:0.00582402,Ampelocalamus_luodianensis_Alu09CXg12680.2:5e-09)n6:5e-09)n5:5e-09)n4:0.0531253,(Dendrocalamus_sinicus_Dendrocalamus_sinicus_Dsi02B_33906817_33907965_Dsi02Bg11560.1_-1_CDS_4147718116_111:0.103468,Dendrocalamus_sinicus_Dendrocalamus_sinicus_Dsi02C_23580932_23582107_Dsi02Cg09590.1_1_CDS_4147724020_26016:0.104749)n7:0.0116388)n3:0.069833)n0;
```
