## Supplementary Dataset S1 for "Gene turnover and contingency facilitated the repeated evolution of C_4_ photosynthesis in grasses": OG0025815_tree.txt

```
(Zizania_latifolia_GWHTBFHI011417:0.084485,((Brachypodium_distachyon_BRADI_2g07780v3:0.175999,Hordeum_vulgareMorex_HORVU.MOREX.r3.3HG0249120:0.121333)n2:0.0574519,(Olyra_latifolia_Ola003310:0.0844016,((Ampelocalamus_luodianensis_Alu01Cg06720.1:0.0260285,Dendrocalamus_sinicus_Dendrocalamus_sinicus_Dsi01C_9501845_9502467_Dsi01Cg06840.1_-1_CDS_4147703287_10193:0.0431415)n5:0.0201598,(Ampelocalamus_luodianensis_Alu01Dg06060.1:0.127761,(Dendrocalamus_sinicus_Dendrocalamus_sinicus_Dsi01A_9127186_9127675_Dsi01Ag05640.1_1_CDS_4147686433_17452:0.0872061,Dendrocalamus_sinicus_Dendrocalamus_sinicus_Dsi01B_7886039_7886501_Dsi01Bg04580.1_1_CDS_4147694707_12978:0.0759097)n7:0.00532781)n6:0.000591979)n4:0.0283515)n3:0.0887777)n1:0.084485)n0;
```
