## Supplementary Dataset S1 for "Gene turnover and contingency facilitated the repeated evolution of C_4_ photosynthesis in grasses": OG0025816_tree.txt

```
((Ananas_comosus_H_Ananas_contig9_000393.1:0.0542269,Tillandsia_fasciculata_H_Tillandsia_CM054934.1_000971.1:0.0684672)n1:0.122963,(Panicum_virgatum_Pavir.4KG234700:0.610205,((Pharus_latifolius_Phala.02G235600:5e-09,(Pharus_latifolius_Phala.02G235600.3:0,Pharus_latifolius_Phala.02G235600.2:0)n5:5e-09)n4:0.130277,(Brachypodium_distachyon_BRADI_3g51151v3:0.129136,(Ampelocalamus_luodianensis_Alu02Dg08570.2:0.0387381,Dendrocalamus_sinicus_Dendrocalamus_sinicus_Dsi02B_39112678_39124736_Dsi02Bg14160.1_-1_CDS_4147718896_41196:0.0870298)n7:0.0461154)n6:0.0926711)n3:0.134757)n2:0.122963)n0;
```
