## Supplementary Dataset S1 for "Gene turnover and contingency facilitated the repeated evolution of C_4_ photosynthesis in grasses": OG0025817_tree.txt

```
((Ampelocalamus_luodianensis_Alu03Dg20310.1:0.246711,Dendrocalamus_sinicus_Dendrocalamus_sinicus_Dsi11A_44422470_44423146_Dsi11Ag12430.1_1_CDS_4147833472_8372:0.769587)n1:0.0479992,(Dendrocalamus_sinicus_Dendrocalamus_sinicus_Dsi05B_8302456_8303373_Dsi05Bg04030.1_-1_CDS_4147767430_14906:0.15189,(Ampelocalamus_luodianensis_Alu12Cg10720.1:0.165269,((Ampelocalamus_luodianensis_Alu08Cg03150.2:0.200112,Ampelocalamus_luodianensis_Alu06Cg04590.2:0.0866222)n5:0.28698,(Ampelocalamus_luodianensis_Alu01Dg10980.2:0.0921237,(Ampelocalamus_luodianensis_Alu03Dg00080.2:0.0472961,Ampelocalamus_luodianensis_Alu08Cg06670.2:0.0484506)n7:0.0629566)n6:0.0216974)n4:0.00216974)n3:0.000241082)n2:0.196268)n0;
```
