## Supplementary Dataset S1 for "Gene turnover and contingency facilitated the repeated evolution of C_4_ photosynthesis in grasses": OG0025818_tree.txt

```
((Dendrocalamus_sinicus_Dendrocalamus_sinicus_Dsi06B_16672103_16681437_Dsi06Bg07210.1_1_CDS_4147780990_29580:0.0660565,(Ampelocalamus_luodianensis_Alu06Dg09270.2:0.0117832,Ampelocalamus_luodianensis_Alu06Dg09250.1:5e-09)n2:0.0665836)n1:0.0644012,((Stipagrostis_hirtigluma_H_Shi_ptg000059l_000009.1:0.00403355,Stipagrostis_hirtigluma_H_Shi_ptg000086l_000035.1:0.00508515)n4:0.136987,(Urochloa_fusta_Urofu.4G142800:0.174783,(Eragrostis_curvula_EJB05_42481:0.0921162,(Eleusine_coracana_ELECO.r07.6BG0485030:0.0171472,Eleusine_coracana_ELECO.r07.6AG0531240:0.0289415)n7:0.0976665)n6:0.0631583)n5:0.0444955)n3:0.0644012)n0;
```
