## Supplementary Dataset S1 for "Gene turnover and contingency facilitated the repeated evolution of C_4_ photosynthesis in grasses": OG0025819_tree.txt

```
((Ampelocalamus_luodianensis_Alu09CXg11570.2:0.0287689,(Ampelocalamus_luodianensis_Alu09CXg11520.1:0.0502815,(Ampelocalamus_luodianensis_Alu09CXg11490.2:0.0186211,(Ampelocalamus_luodianensis_Alu09CXg11480.1:0.018443,Ampelocalamus_luodianensis_Alu09CXg11400.2:0.00564795)n4:0.0197157)n3:0.023208)n2:0.0152102)n1:0.0312348,(Dendrocalamus_sinicus_Dendrocalamus_sinicus_Dsi11A_53185222_53189582_Dsi11Ag14860.1_1_CDS_4147834201_20753:0.0392279,(Dendrocalamus_sinicus_Dendrocalamus_sinicus_Dsi04A_24873073_24892757_Dsi04Ag14820.1_1_CDS_4147751233_50874:0.0700889,(Dendrocalamus_sinicus_Dendrocalamus_sinicus_Dsi11A_44577919_44584618_Dsi11Ag12450.1_1_CDS_4147833478_11748:0.0714192,Dendrocalamus_sinicus_Dendrocalamus_sinicus_Dsi11A_44487223_44494165_Dsi11Ag12440.2_1_CDS_4147833475_10060:0.0442543)n7:0.014521)n6:0.0155867)n5:0.0312348)n0;
```
