## Supplementary Dataset S1 for "Gene turnover and contingency facilitated the repeated evolution of C_4_ photosynthesis in grasses": OG0025820_tree.txt

```
(Brachypodium_distachyon_BRADI_1g61145v3:0.146239,(Olyra_latifolia_Ola035622:0.121493,(((Ampelocalamus_luodianensis_AluCtg00449g00200.1:5e-09,Ampelocalamus_luodianensis_Alu03Cg24730.1:5e-09)n4:0.0317271,(Dendrocalamus_sinicus_Dendrocalamus_sinicus_Dsi03A_33245079_33245372_Dsi03Ag12410.1_1_CDS_4147730443_2966:0.0867129,Dendrocalamus_sinicus_Dendrocalamus_sinicus_Dsi06C_18280692_18281003_Dsi06Cg03850.1_1_CDS_4147784356_48168:0.0294896)n5:0.00327662)n3:0.0161821,(Dendrocalamus_sinicus_Dendrocalamus_sinicus_Dsi03B_32449880_32450176_Dsi03Bg11870.1_1_CDS_4147737670_34502:0.0473125,(Ampelocalamus_luodianensis_AluCtg02912g00010.1:0.00409486,Ampelocalamus_luodianensis_Alu03Dg15500.1:5e-09)n7:0.0329634)n6:0.0036626)n2:0.0453084)n1:0.146239)n0;
```
