## Supplementary Dataset S1 for "Gene turnover and contingency facilitated the repeated evolution of C_4_ photosynthesis in grasses": OG0025821_tree.txt

```
(Pharus_latifolius_Phala.06G172800:0.116995,(((Leersia_perrieri_LPERR04G15700:0.101013,Oryza_sativa_LOC_Os04g44580:0.0944762)n3:0.0543719,(Zizania_latifolia_GWHTBFHI019017:0.128261,Zizania_latifolia_GWHTBFHI019018:0.0920274)n4:0.0520829)n2:0.149179,(Dendrocalamus_sinicus_Dendrocalamus_sinicus_Dsi04B_30922532_30926025_Dsi04Bg08870.1_-1_CDS_4147755520_19368:0.0637245,(Olyra_latifolia_Ola001545:0.158773,(Ampelocalamus_luodianensis_Alu04Cg14300.2:0.0824577,Ampelocalamus_luodianensis_Alu04Dg09530.1:0.0535552)n7:0.00595057)n6:0.0131013)n5:0.0194639)n1:0.116995)n0;
```
