## Supplementary Dataset S1 for "Gene turnover and contingency facilitated the repeated evolution of C_4_ photosynthesis in grasses": OG0025822_tree.txt

```
((Zizania_latifolia_GWHTBFHI035722:0.150267,Oryza_sativa_LOC_Os07g42260:0.133021)n1:0.028692,((Brachypodium_distachyon_BRADI_1g21570v3:0.166444,(Hordeum_spontaneum_WB01_000141_0006939:0,Hordeum_vulgareMorex_HORVU.MOREX.r3.2HG0125640:0)n4:0.152651)n3:0.0695128,((Olyra_latifolia_Ola023701:0.159788,Dendrocalamus_sinicus_Dendrocalamus_sinicus_Dsi07B_4289349_4293074_Dsi07Bg03170.1_1_CDS_4147793716_29622:0.0839985)n6:0.0353842,(Ampelocalamus_luodianensis_Alu07Dg04190.1:0.0593648,Ampelocalamus_luodianensis_Alu03Cg31720.2:0.0733673)n7:0.0497863)n5:0.0458438)n2:0.028692)n0;
```
