## Supplementary Dataset S1 for "Gene turnover and contingency facilitated the repeated evolution of C_4_ photosynthesis in grasses": OG0025823_tree.txt

```
(Phragmites_australis_Phragmites_australis_PaChr5_3703457_3703789_evm.model.PaChr5.338_1_CDS_4362462369_31035:0.0815809,((Brachypodium_distachyon_BRADI_3g05693v3:0.219556,(Hordeum_spontaneum_WB01_007581_0307379:0.00340205,Hordeum_vulgareMorex_HORVU.MOREX.r3.6HG0570350:5e-09)n3:0.148713)n2:0.0478523,(Olyra_latifolia_Ola017241:0.114814,((Dendrocalamus_sinicus_Dendrocalamus_sinicus_Dsi02B_3609456_3609851_Dsi02Bg02820.1_-1_CDS_4147715494_2354:0.103228,Dendrocalamus_sinicus_Dendrocalamus_sinicus_Dsi02A_3806651_3807034_Dsi02Ag02830.1_-1_CDS_4147708687_36659:0.146577)n6:0.0315839,(Ampelocalamus_luodianensis_Alu02Cg04810.2:0.0721719,Ampelocalamus_luodianensis_Alu02Dg23390.1:0.0303178)n7:0.00336864)n5:0.0156779)n4:0.0357905)n1:0.0815809)n0;
```
