## Supplementary Dataset S1 for "Gene turnover and contingency facilitated the repeated evolution of C_4_ photosynthesis in grasses": OG0025824_tree.txt

```
(Pharus_latifolius_Phala.03G105800:0.141435,((Ampelocalamus_luodianensis_Alu07Dg10590.2:0.0971833,Dendrocalamus_sinicus_Dendrocalamus_sinicus_Dsi07A_14993796_14996581_Dsi07Ag08160.1_1_CDS_4147791238_56073:0.0892634)n2:0.0467348,((Zizania_latifolia_GWHTBFHI036193:0.0240556,Zizania_latifolia_GWHTBFHI036195:0.0396093)n4:0.134089,(Oryza_sativa_LOC_Os07g26870:0.129889,(Leersia_perrieri_LPERR07G10890:0.102122,(Leersia_perrieri_LPERR07G10900:0.0703897,Leersia_perrieri_LPERR07G10580:0.159492)n7:0.0230777)n6:0.126971)n5:0.0438495)n3:0.0564055)n1:0.141435)n0;
```
