## Supplementary Dataset S1 for "Gene turnover and contingency facilitated the repeated evolution of C_4_ photosynthesis in grasses": OG0025825_tree.txt

```
(Sorghum_bicolor_SORBI_3005G012900:0.0394352,((Ampelocalamus_luodianensis_Alu05Dg08130.2:0.00426539,(Ampelocalamus_luodianensis_Alu09CXg14670.2:0.0210478,Ampelocalamus_luodianensis_Alu09Cg04430.1:0.0117738)n3:0.00937774)n2:0.00493027,((Dendrocalamus_sinicus_Dendrocalamus_sinicus_Dsi01A_42997784_42998821_Dsi01Ag16710.1_1_CDS_4147689754_10711:0.0123318,Dendrocalamus_sinicus_Dendrocalamus_sinicus_Dsi04A_49661752_49662814_Dsi04Ag19250.1_1_CDS_4147752562_3039:0.0149839)n5:0.00334236,((Dendrocalamus_sinicus_Dendrocalamus_sinicus_Dsi02B_37514592_37515654_Dsi02Bg13270.1_1_CDS_4147718629_4616:0.0124338,Dendrocalamus_sinicus_Dendrocalamus_sinicus_Dsi01A_56394944_56395981_Dsi01Ag23940.1_-1_CDS_4147691923_37729:0.00988105)n7:0.00675187,Dendrocalamus_sinicus_Dendrocalamus_sinicus_Dsi05A_2065182_2066245_Dsi05Ag01400.1_1_CDS_4147762354_257:0.0155691)n6:0.00237161)n4:0.0407104)n1:0.0394352)n0;
```
