## Supplementary Dataset S1 for "Gene turnover and contingency facilitated the repeated evolution of C_4_ photosynthesis in grasses": OG0025826_tree.txt

```
(Brachypodium_distachyon_BRADI_3g15816v3:0.385552,(Ampelocalamus_luodianensis_Alu09Cg15540.1:0.0572687,((Dendrocalamus_sinicus_Dendrocalamus_sinicus_Dsi08A_5191570_5192043_Dsi08Ag02780.1_1_CDS_4147801024_49912:0.00967279,(Dendrocalamus_sinicus_Dendrocalamus_sinicus_Dsi08A_5200181_5200645_Dsi08Ag02800.1_1_CDS_4147801030_53290:0.0162021,Dendrocalamus_sinicus_Dendrocalamus_sinicus_Dsi08A_5184312_5184797_Dsi08Ag02770.1_1_CDS_4147801021_48223:0.0273411)n4:0.00413548)n3:0.00779619,((Dendrocalamus_sinicus_Dendrocalamus_sinicus_Dsi08A_5204443_5204922_Dsi08Ag02810.1_1_CDS_4147801033_54979:0.0117419,Dendrocalamus_sinicus_Dendrocalamus_sinicus_Dsi08A_5219366_5219851_Dsi08Ag02820.1_1_CDS_4147801036_56668:0.00729805)n6:0.0169306,(Dendrocalamus_sinicus_Dendrocalamus_sinicus_Dsi08A_5224604_5232788_Dsi08Ag02830.1_1_CDS_4147801039_1510:0.0624728,Dendrocalamus_sinicus_Dendrocalamus_sinicus_Dsi08A_5196442_5196918_Dsi08Ag02790.1_1_CDS_4147801027_51601:0.0221965)n7:0.0105848)n5:0.0119217)n2:0.0792008)n1:0.385552)n0;
```
