## Supplementary Dataset S1 for "Gene turnover and contingency facilitated the repeated evolution of C_4_ photosynthesis in grasses": OG0025827_tree.txt

```
(Streptochaeta_angustifolia_strangu_038451:0.121214,(Ampelocalamus_luodianensis_Alu01Dg09100.1:0.08339,(Brachypodium_distachyon_BRADI_2g11620v3:0.105961,(Hordeum_vulgareMorex_HORVU.MOREX.r3.4HG0392670:0.148909,(((Hordeum_spontaneum_WB01_004393_0478656:0.0326568,Hordeum_spontaneum_WB01_004535_0568651:0.0347122)n6:0.0124673,Hordeum_vulgareMorex_HORVU.MOREX.r3.6HG0626200:0.00855872)n5:0.0204044,(Hordeum_spontaneum_WB01_000209_0025328:0.00245763,Hordeum_vulgareMorex_HORVU.MOREX.r3.6HG0626190:0.000795334)n7:0.0453578)n4:0.0759534)n3:0.0349265)n2:0.0417538)n1:0.121214)n0;
```
