## Supplementary Dataset S1 for "Gene turnover and contingency facilitated the repeated evolution of C_4_ photosynthesis in grasses": OG0025828_tree.txt

```
(Streptochaeta_angustifolia_strangu_001736:0.128187,((Leersia_perrieri_LPERR11G13840:0.0878974,Oryza_sativa_LOC_Os04g02920:0.0617709)n2:0.071498,((Ampelocalamus_luodianensis_Alu04Cg01100.2:0.0667674,(Dendrocalamus_sinicus_Dendrocalamus_sinicus_Dsi04C_31219606_31224291_Dsi04Cg13920.1_-1_CDS_4147761751_1944:0.0033163,Dendrocalamus_sinicus_Dendrocalamus_sinicus_DsiCtg00322_1833_7306_DsiCtg00322g00010.1_1_CDS_4147850587_34312:0.07256)n5:0.0396783)n4:0.0502728,(Dichantelium_oligosantes_H_DolKV767116.1000008.1:0.109098,(Eragrostis_curvula_EJB05_47029:0.164405,Chasmanthium_laxum_Chala.06G023300:0.0561952)n7:0.0204577)n6:0.0762096)n3:0.0461912)n1:0.128187)n0;
```
