## Supplementary Dataset S1 for "Gene turnover and contingency facilitated the repeated evolution of C_4_ photosynthesis in grasses": OG0025829_tree.txt

```
((Zizania_latifolia_GWHTBFHI025675:0.0667433,(Leersia_perrieri_LPERR02G11420:0.0566225,Oryza_sativa_LOC_Os02g20380:0.0610514)n2:0.0321004)n1:0.0317729,((Ampelocalamus_luodianensis_Alu02Cg10140.2:0.0495408,(Dendrocalamus_sinicus_Dendrocalamus_sinicus_Dsi02B_16267968_16281388_Dsi02Bg06920.1_-1_CDS_4147716724_12488:0.0221268,Dendrocalamus_sinicus_Dendrocalamus_sinicus_Dsi02B_16382405_16409516_Dsi02Bg06940.1_-1_CDS_4147716730_15864:0.0601997)n5:0.0227919)n4:0.00304697,(Olyra_latifolia_Ola019801:0.0666353,(Hordeum_spontaneum_WB01_003619_0196464:0.00547864,Hordeum_vulgareMorex_HORVU.MOREX.r3.1HG0072570:0.00247984)n7:0.15414)n6:0.0140755)n3:0.0317729)n0;
```
