## Supplementary Dataset S1 for "Gene turnover and contingency facilitated the repeated evolution of C_4_ photosynthesis in grasses": OG0025830_tree.txt

```
((Brachypodium_distachyon_BRADI_5g16575v3:0.172346,Hordeum_vulgareMorex_HORVU.MOREX.r3.2HG0183900:0.148926)n1:0.049322,(Olyra_latifolia_Ola001581:0.0987454,(Dendrocalamus_sinicus_Dendrocalamus_sinicus_Dsi04A_11710018_11710281_Dsi04Ag07870.1_1_CDS_4147749148_14283:0.046733,((Ampelocalamus_luodianensis_Alu04Cg14570.1:0.0409756,Dendrocalamus_sinicus_Dendrocalamus_sinicus_Dsi04C_8908380_8908634_Dsi04Cg06460.1_1_CDS_4147759513_49775:0.0379833)n5:0.0428853,(Dendrocalamus_sinicus_Dendrocalamus_sinicus_Dsi04B_31081987_31082211_Dsi04Bg09010.1_-1_CDS_4147755562_43006:0.100403,(Ampelocalamus_luodianensis_Alu04Dg09280.1:0,Ampelocalamus_luodianensis_Alu04Dg09100.1:0)n7:0.022637)n6:0.00990662)n4:0.0158258)n3:0.0667464)n2:0.049322)n0;
```
