## Supplementary Dataset S1 for "Gene turnover and contingency facilitated the repeated evolution of C_4_ photosynthesis in grasses": OG0025831_tree.txt

```
((Leersia_perrieri_LPERR10G08010:0.0768325,Oryza_sativa_LOC_Os10g30200:0.06531)n1:0.0584229,((Brachypodium_distachyon_BRADI_3g27381v3:0.129094,(Hordeum_spontaneum_WB01_009072_0199314:5e-09,Hordeum_vulgareMorex_HORVU.MOREX.r3.1HG0037990:0.0016463)n4:0.0937751)n3:0.0825625,((Ampelocalamus_luodianensis_Alu10Cg05680.1:0.0392308,Dendrocalamus_sinicus_Dendrocalamus_sinicus_Dsi10C_14292845_14293699_Dsi10Cg03060.1_1_CDS_4147827742_23545:0.0359087)n6:0.0161452,(Ampelocalamus_luodianensis_Alu10Dg06660.2:0.0602449,Dendrocalamus_sinicus_Dendrocalamus_sinicus_Dsi10B_19728282_19729059_Dsi10Bg04160.1_1_CDS_4147825252_43236:0.0541132)n7:0.00601257)n5:0.042165)n2:0.0584229)n0;
```
