## Supplementary Dataset S1 for "Gene turnover and contingency facilitated the repeated evolution of C_4_ photosynthesis in grasses": OG0025832_tree.txt

```
(Sorghum_bicolor_SORBI_3007G113500:0.100094,((Dendrocalamus_sinicus_Dendrocalamus_sinicus_Dsi07B_26490739_26491578_Dsi07Bg09430.1_1_CDS_4147795594_6559:0.00407797,Dendrocalamus_sinicus_Dendrocalamus_sinicus_Dsi06C_20950314_20951139_Dsi06Cg05290.1_1_CDS_4147784788_7086:0.0142142)n2:0.052637,(Ampelocalamus_luodianensis_Alu05Dg07640.2:0.0102293,((Ampelocalamus_luodianensis_Alu10Dg01530.1:0.003389,Ampelocalamus_luodianensis_Alu04Cg01010.2:0.00510654)n5:0.0119742,(Ampelocalamus_luodianensis_Alu12Dg06650.2:0.0102847,(Ampelocalamus_luodianensis_Alu12Cg10260.2:0.00170217,Ampelocalamus_luodianensis_Alu07Dg15580.2:0.00850346)n7:0.00338878)n6:5e-09)n4:5e-09)n3:0.0569213)n1:0.100094)n0;
```
