## Supplementary Dataset S1 for "Gene turnover and contingency facilitated the repeated evolution of C_4_ photosynthesis in grasses": OG0025833_tree.txt

```
(Pharus_latifolius_Phala.05G093600:0.0778605,(((Ampelocalamus_luodianensis_Alu07Cg05710.1:0.0128247,Dendrocalamus_sinicus_Dendrocalamus_sinicus_Dsi07C_6549951_6550274_Dsi07Cg05430.1_1_CDS_4147798291_46525:0.0350387)n3:0.0273187,(Olyra_latifolia_Ola015670:0.0964083,(Chasmanthium_laxum_Chala.10G143400:0.0985804,Phragmites_australis_Phragmites_australis_PaChr15_22368301_22368639_evm.model.PaChr15.870_1_CDS_4362397719_26627:0.103041)n5:0.10295)n4:0.031586)n2:0.0157518,(Ampelocalamus_luodianensis_Alu07Dg07470.1:0.0285797,(Dendrocalamus_sinicus_Dendrocalamus_sinicus_Dsi07B_9215606_9215944_Dsi07Bg05650.1_1_CDS_4147794460_50454:0.0745794,Dendrocalamus_sinicus_Dendrocalamus_sinicus_Dsi07A_8031224_8031550_Dsi07Ag05420.1_1_CDS_4147790416_48188:0.0453309)n7:0.00757321)n6:0.000841467)n1:0.0778605)n0;
```
