## Supplementary Dataset S1 for "Gene turnover and contingency facilitated the repeated evolution of C_4_ photosynthesis in grasses": OG0025834_tree.txt

```
((Dendrocalamus_sinicus_Dendrocalamus_sinicus_Dsi04B_36795740_36796828_Dsi04Bg12840.1_-1_CDS_4147756711_7556:0.119494,(Dendrocalamus_sinicus_Dendrocalamus_sinicus_Dsi04B_36782059_36785292_Dsi04Bg12830.1_-1_CDS_4147756708_5868:0.0369277,Dendrocalamus_sinicus_Dendrocalamus_sinicus_Dsi04B_36822526_36824298_Dsi04Bg12860.1_-1_CDS_4147756717_10932:0.134334)n2:0.0840477)n1:0.0618279,(Ampelocalamus_luodianensis_Alu04Dg03600.2:0.068565,(Ampelocalamus_luodianensis_Alu11Dg01910.1:0.0367067,(Ampelocalamus_luodianensis_Alu11Dg01960.1:0.0343346,(Ampelocalamus_luodianensis_Alu11Dg01850.2:0.0545814,(Ampelocalamus_luodianensis_AluCtg02080g00010.1:5e-09,Ampelocalamus_luodianensis_Alu11Dg01880.2:0.00243307)n7:0.032485)n6:0.00501475)n5:0.0076105)n4:0.0117727)n3:0.0618279)n0;
```
