## Supplementary Dataset S1 for "Gene turnover and contingency facilitated the repeated evolution of C_4_ photosynthesis in grasses": OG0025835_tree.txt

```
(Pharus_latifolius_Phala.03G162200:0.164272,((Olyra_latifolia_Ola002313:0.193737,((Dendrocalamus_sinicus_Dendrocalamus_sinicus_Dsi01C_24612364_24615758_Dsi01Cg17560.1_1_CDS_4147706503_1198:0.136595,Ampelocalamus_luodianensis_Alu01Cg25550.1:0.0630157)n4:0.0205003,(Ampelocalamus_luodianensis_Alu01Dg14840.1:0.0656046,Dendrocalamus_sinicus_Dendrocalamus_sinicus_Dsi01B_36712195_36715411_Dsi01Bg12930.2_-1_CDS_4147697212_1731:0.0806206)n5:0.00895785)n3:0.0338857)n2:0.0658592,(Aristida_adscensionis_H_Aadptg000079l000229.1:0.315134,(Phragmites_australis_Phragmites_australis_PaChr2_29318573_29322164_evm.model.PaChr2.1408_1_CDS_4362417633_33829:0.177685,Phragmites_australis_Phragmites_australis_PaChr1_33597025_33600470_evm.model.PaChr1.1496_1_CDS_4362364245_8421:0.180197)n7:0.0200219)n6:0.0563831)n1:0.164272)n0;
```
