## Supplementary Dataset S1 for "Gene turnover and contingency facilitated the repeated evolution of C_4_ photosynthesis in grasses": OG0025836_tree.txt

```
(Olyra_latifolia_Ola035558:0.0808595,((Dendrocalamus_sinicus_Dendrocalamus_sinicus_Dsi03A_32141782_32142105_Dsi03Ag12080.1_1_CDS_4147730344_4092:0.0562976,Ampelocalamus_luodianensis_Alu03Dg15850.1:0.0331329)n2:0.0106798,(Ampelocalamus_luodianensis_Alu03Cg25340.1:0.0143326,(Dendrocalamus_sinicus_Dendrocalamus_sinicus_DsiCtg00441_21512_21817_DsiCtg00441g00010.1_1_CDS_4147852153_6183:0.0336653,((Dendrocalamus_sinicus_Dendrocalamus_sinicus_DsiCtg00441_40287_40583_DsiCtg00441g00020.1_1_CDS_4147852156_7871:0.00734386,Dendrocalamus_sinicus_Dendrocalamus_sinicus_Dsi06C_17091050_17091349_Dsi06Cg03350.1_1_CDS_4147784206_20588:0.0147235)n6:0.0143871,(Dendrocalamus_sinicus_Dendrocalamus_sinicus_Dsi06C_16986782_16987087_Dsi06Cg03340.1_1_CDS_4147784203_18900:0.0289522,Dendrocalamus_sinicus_Dendrocalamus_sinicus_Dsi06C_16950834_16951139_Dsi06Cg03330.1_1_CDS_4147784200_17212:0.034323)n7:0.007211)n5:0.00789998)n4:0.025659)n3:0.0206549)n1:0.0808595)n0;
```
