## Supplementary Dataset S1 for "Gene turnover and contingency facilitated the repeated evolution of C_4_ photosynthesis in grasses": OG0025837_tree.txt

```
(((Zizania_latifolia_GWHTBFHI000515:0.0291259,Zizania_latifolia_GWHTBFHI031483:0.0410837)n2:0.0222704,(Oryza_sativa_LOC_Os05g40190:0.0931375,Leersia_perrieri_LPERR05G16230:0.0512097)n3:0.01356)n1:0.0469027,((Ampelocalamus_luodianensis_Alu05Cg10700.1:0.018554,Dendrocalamus_sinicus_Dendrocalamus_sinicus_Dsi05C_5840086_5841138_Dsi05Cg04830.1_1_CDS_4147772038_50380:0.022028)n5:0.0126694,(Ampelocalamus_luodianensis_Alu05Dg06550.1:0.0427272,(Dendrocalamus_sinicus_Dendrocalamus_sinicus_Dsi05B_29319641_29320541_Dsi05Bg09700.1_-1_CDS_4147769131_5909:0,Dendrocalamus_sinicus_Dendrocalamus_sinicus_DsiCtg00334_150943_151843_DsiCtg00334g00040.1_1_CDS_4147850764_20245:0)n7:0.0138796)n6:0.00154217)n4:0.0469027)n0;
```
