## Supplementary Dataset S1 for "Gene turnover and contingency facilitated the repeated evolution of C_4_ photosynthesis in grasses": OG0025838_tree.txt

```
((Zizania_latifolia_GWHTBFHI025948:0.110681,(Leersia_perrieri_LPERR02G17440:0.0867293,Oryza_sativa_LOC_Os02g36490:0.0505589)n2:0.0333167)n1:0.045075,((Hordeum_spontaneum_WB01_003685_0057675:0.00351412,Hordeum_vulgareMorex_HORVU.MOREX.r3.2HG0198800:0.00253241)n4:0.271761,(Olyra_latifolia_Ola020953:0.134091,(Dendrocalamus_sinicus_Dendrocalamus_sinicus_Dsi02C_22542742_22544247_Dsi02Cg08740.1_-1_CDS_4147723765_53035:0.0379627,(Ampelocalamus_luodianensis_Alu02Dg13650.5:0.0575182,Ampelocalamus_luodianensis_Alu09CXg13960.1:0.0362741)n7:0.00403045)n6:0.0204317)n5:0.00964255)n3:0.045075)n0;
```
