## Supplementary Dataset S1 for "Gene turnover and contingency facilitated the repeated evolution of C_4_ photosynthesis in grasses": OG0025839_tree.txt

```
(Streptochaeta_angustifolia_strangu_025488:0.208135,((Olyra_latifolia_Ola000137:0.0291773,Urochloa_fusta_Urofu.2G009200:0.128108)n2:0.141912,(Panicum_virgatum_Pavir.2NG433300:0.305056,(Ampelocalamus_luodianensis_Alu05Cg16430.1:0.21128,(Brachypodium_distachyon_BRADI_1g58970v3:0.186845,(Chasmanthium_laxum_Chala.06G021600:0.0552497,(Chasmanthium_laxum_Chala.07G108400:0.0598355,Chasmanthium_laxum_Chala.06G021500:0.0481785)n7:0.0269589)n6:0.152206)n5:0.0432979)n4:0.0521274)n3:0.0832355)n1:0.208135)n0;
```
