## Supplementary Dataset S1 for "Gene turnover and contingency facilitated the repeated evolution of C_4_ photosynthesis in grasses": OG0025840_tree.txt

```
(((Leersia_perrieri_LPERR01G37260:0.278033,Zizania_latifolia_GWHTBFHI013382:0.100023)n2:0.159566,(Olyra_latifolia_Ola011559:0.14653,(Ampelocalamus_luodianensis_Alu01Cg09980.1:0.0394231,Dendrocalamus_sinicus_Dendrocalamus_sinicus_Dsi01C_6772028_6772345_Dsi01Cg04820.1_-1_CDS_4147702681_10191:0.0960755)n4:0.0663313)n3:0.0410547)n1:0.023269,((Phragmites_australis_Phragmites_australis_PaChr2_48030824_48031168_evm.model.PaChr2.2757_1_CDS_4362420629_19570:0.122848,Phragmites_australis_Phragmites_australis_PaChr1_52795173_52795526_evm.model.PaChr1.2789_1_CDS_4362367117_26944:0.132995)n6:0.0753279,(Aristida_adscensionis_H_Aadptg000101l000119.1:0.238149,Stipagrostis_hirtigluma_H_Shi_ptg000050l_000179.1:0.129557)n7:0.119116)n5:0.023269)n0;
```
