## Supplementary Dataset S1 for "Gene turnover and contingency facilitated the repeated evolution of C_4_ photosynthesis in grasses": OG0025841_tree.txt

```
(Pharus_latifolius_Phala.03G367900:0.120409,((Olyra_latifolia_Ola038744:0.0273947,(Oryza_sativa_LOC_Os01g73024:0.15363,Zizania_latifolia_GWHTBFHI006666:0.0413493)n3:0.0664303)n2:0.0230629,((Ampelocalamus_luodianensis_Alu01Cg08180.1:0.0349089,Dendrocalamus_sinicus_Dendrocalamus_sinicus_Dsi01C_8460827_8461066_Dsi01Cg05940.1_1_CDS_4147703017_28760:0.0152171)n5:0.016144,(Ampelocalamus_luodianensis_Alu01Dg31010.1:0.0229474,(Dendrocalamus_sinicus_Dendrocalamus_sinicus_Dsi01A_62482395_62482643_Dsi01Ag27480.1_-1_CDS_4147692985_10159:0.0330022,Dendrocalamus_sinicus_Dendrocalamus_sinicus_Dsi01B_61044066_61044314_Dsi01Bg25670.1_1_CDS_4147701034_49582:0.0218062)n7:0.00418686)n6:0.000465206)n4:0.00840145)n1:0.120409)n0;
```
