## Supplementary Dataset S1 for "Gene turnover and contingency facilitated the repeated evolution of C_4_ photosynthesis in grasses": OG0025842_tree.txt

```
(((Pharus_latifolius_Phala.02G193100:0,Pharus_latifolius_Phala.02G193100.2:0)n2:0.204527,Streptochaeta_angustifolia_strangu_033965:0.194018)n1:0.0845944,((Oryza_sativa_LOC_Os02g39000:0.153138,Zizania_latifolia_GWHTBFHI021477:0.117866)n4:0.096315,(Olyra_latifolia_Ola004836:0.126522,(Ampelocalamus_luodianensis_Alu02Dg12310.1:0.0660007,(Dendrocalamus_sinicus_Dendrocalamus_sinicus_Dsi02A_30527444_30528630_Dsi02Ag11910.1_1_CDS_4147711411_34979:0.0468155,Dendrocalamus_sinicus_Dendrocalamus_sinicus_Dsi02C_23974597_23983531_Dsi02Cg09930.1_-1_CDS_4147724122_26579:0.113132)n7:0.0125702)n6:0.0199897)n5:0.0250722)n3:0.0845944)n0;
```
