## Supplementary Dataset S1 for "Gene turnover and contingency facilitated the repeated evolution of C_4_ photosynthesis in grasses": OG0025843_tree.txt

```
(((Ampelocalamus_luodianensis_Alu02Dg15340.1:0.0254809,Dendrocalamus_sinicus_Dendrocalamus_sinicus_Dsi02A_26795702_26795917_Dsi02Ag09920.1_-1_CDS_4147710814_40044:0.0600039)n2:0.0188298,(Ampelocalamus_luodianensis_Alu02Cg00410.1:0.0262819,(Dendrocalamus_sinicus_Dendrocalamus_sinicus_Dsi02C_6569803_6570054_Dsi02Cg01070.1_-1_CDS_4147721464_8565:0.00444081,(Olyra_latifolia_Ola039111:0.172872,Zizania_latifolia_GWHTBFHI025864:0.125827)n5:0.0528556)n4:0.00821852)n3:0.000913169)n1:0.0465278,(Pharus_latifolius_Phala.02G164400:0.0913329,(Streptochaeta_angustifolia_strangu_027565:0.0929205,Streptochaeta_angustifolia_strangu_031692:0.120613)n7:0.0134015)n6:0.030664)n0;
```
