## Supplementary Dataset S1 for "Gene turnover and contingency facilitated the repeated evolution of C_4_ photosynthesis in grasses": OG0025844_tree.txt

```
((Streptochaeta_angustifolia_strangu_019890:0.145177,(Pharus_latifolius_Phala.03G331400:0.00217602,(Pharus_latifolius_Phala.03G331400.2:0.00110853,Pharus_latifolius_Phala.03G331400.3:5e-09)n3:0.00113369)n2:0.0770666)n1:0.0413881,(Brachypodium_distachyon_BRADI_2g58261v3:0.156223,((Ampelocalamus_luodianensis_Alu01Cg11330.1:0.026716,(Dendrocalamus_sinicus_Dendrocalamus_sinicus_Dsi01B_57323574_57326933_Dsi01Bg23420.1_-1_CDS_4147700359_10746:0.157602,Dendrocalamus_sinicus_Dendrocalamus_sinicus_Dsi01A_58877570_58882638_Dsi01Ag25280.1_-1_CDS_4147692325_36605:0.0526092)n7:0.00584547)n6:0.0212353,Olyra_latifolia_Ola038430:0.0854533)n5:0.0436225)n4:0.0413881)n0;
```
