## Supplementary Dataset S1 for "Gene turnover and contingency facilitated the repeated evolution of C_4_ photosynthesis in grasses": OG0025845_tree.txt

```
(Streptochaeta_angustifolia_strangu_027261:0.146983,((Olyra_latifolia_Ola031931:0.0977342,(Olyra_latifolia_Ola018553:0.161213,(Olyra_latifolia_Ola018541:0.110631,(Olyra_latifolia_Ola018534:0.000889743,Olyra_latifolia_Ola018540:0.00155595)n5:0.011901)n4:0.0708658)n3:0.0331621)n2:0.0225403,(Ampelocalamus_luodianensis_Alu01Cg27490.1:0.0685244,(Aristida_adscensionis_H_Aadptg000027l000088.1:0.139647,Echinocloa_haploclada_eh_chr2.2400:0.128491)n7:0.0785908)n6:0.026642)n1:0.146983)n0;
```
