## Supplementary Dataset S1 for "Gene turnover and contingency facilitated the repeated evolution of C_4_ photosynthesis in grasses": OG0025846_tree.txt

```
(Pharus_latifolius_Phala.03G223500:0.158265,(((Zizania_latifolia_GWHTBFHI012603:0.233048,Oryza_sativa_LOC_Os01g54140:0.0877887)n3:0.0954351,Leersia_perrieri_LPERR01G26230:0.214761)n2:0.0936561,(Dendrocalamus_sinicus_Dendrocalamus_sinicus_Dsi01A_45701004_45701742_Dsi01Ag18120.1_-1_CDS_4147690177_21403:0.0529598,((Olyra_latifolia_Ola000694:0.0734651,Dendrocalamus_sinicus_Dendrocalamus_sinicus_Dsi01C_18687785_18689050_Dsi01Cg13680.1_1_CDS_4147705339_28205:0.056215)n6:0.013651,(Dendrocalamus_sinicus_Dendrocalamus_sinicus_Dsi01B_45733339_45734084_Dsi01Bg17010.1_-1_CDS_4147698436_8489:0.0758941,Ampelocalamus_luodianensis_Alu01Dg20240.1:0.0478143)n7:0.0158317)n5:0.0121752)n4:0.0697273)n1:0.158265)n0;
```
