## Supplementary Dataset S1 for "Gene turnover and contingency facilitated the repeated evolution of C_4_ photosynthesis in grasses": OG0025847_tree.txt

```
(Stipagrostis_hirtigluma_H_Shi_ptg000016l_001139.1:0.0894126,(Dendrocalamus_sinicus_Dendrocalamus_sinicus_Dsi04A_7285765_7286201_Dsi04Ag05040.1_-1_CDS_4147748299_48049:0.0279863,((Olyra_latifolia_Ola022232:0.0600392,(Brachypodium_distachyon_BRADI_5g20140v3:0.148159,(Zizania_latifolia_GWHTBFHI018617:0.0972091,(Leersia_perrieri_LPERR04G19400:0.0635335,Oryza_sativa_LOC_Os04g50780:0.0389861)n6:0.0544931)n5:0.0261544)n4:0.0475612)n3:0.0189546,(Ampelocalamus_luodianensis_Alu04Dg05720.1:0.0433397,Ampelocalamus_luodianensis_Alu04Cg17960.1:0.0636522)n7:0.00707247)n2:0.0223835)n1:0.0894126)n0;
```
