## Supplementary Dataset S1 for "Gene turnover and contingency facilitated the repeated evolution of C_4_ photosynthesis in grasses": OG0025848_tree.txt

```
(Zizania_latifolia_GWHTBFHI034402:0.153276,((Brachypodium_distachyon_BRADI_1g38905v3:0.160949,(Hordeum_vulgareMorex_HORVU.MOREX.r3.6HG0551190:0.0205148,Hordeum_vulgareMorex_HORVU.MOREX.r3.7HG0702430:0.0607375)n3:0.063411)n2:0.0684037,(Olyra_latifolia_Ola033364:0.0939997,(Ampelocalamus_luodianensis_Alu06Cg04040.1:0.052875,(Dendrocalamus_sinicus_Dendrocalamus_sinicus_Dsi06B_13040822_13041130_Dsi06Bg06450.1_1_CDS_4147780762_14950:0.133213,(Dendrocalamus_sinicus_Dendrocalamus_sinicus_Dsi06A_25495611_25495945_Dsi06Ag08530.1_1_CDS_4147777000_868:0.11936,Dendrocalamus_sinicus_Dendrocalamus_sinicus_Dsi10C_23169531_23169851_Dsi10Cg07850.1_-1_CDS_4147829179_36493:0.0409085)n7:0.00409085)n6:0.000454539)n5:0.0296082)n4:0.0691926)n1:0.153276)n0;
```
