## Supplementary Dataset S1 for "Gene turnover and contingency facilitated the repeated evolution of C_4_ photosynthesis in grasses": OG0025849_tree.txt

```
((Streptochaeta_angustifolia_strangu_021307:0.137529,Pharus_latifolius_Phala.03G302000:0.0830282)n1:0.0315941,((Hordeum_spontaneum_WB01_013087_0016393:0.00191037,Hordeum_vulgareMorex_HORVU.MOREX.r3.3HG0300020:5e-09)n3:0.116881,(Olyra_latifolia_Ola023533:0.133776,((Dendrocalamus_sinicus_Dendrocalamus_sinicus_Dsi01A_55143738_55146596_Dsi01Ag23240.1_1_CDS_4147691713_33225:0.0132045,Dendrocalamus_sinicus_Dendrocalamus_sinicus_Dsi01C_12346819_12362981_Dsi01Cg08860.1_-1_CDS_4147703893_10195:0.0712248)n6:0.00791387,(Ampelocalamus_luodianensis_Alu01Dg26050.1:0.106563,Ampelocalamus_luodianensis_Alu01Cg13690.2:0.0166633)n7:0.00185147)n5:0.017677)n4:0.00404526)n2:0.0315941)n0;
```
