## Supplementary Dataset S1 for "Gene turnover and contingency facilitated the repeated evolution of C_4_ photosynthesis in grasses": OG0025850_tree.txt

```
((Zizania_latifolia_GWHTBFHI007161:0.134894,(Oryza_sativa_LOC_Os06g13470:0.141533,Oryza_sativa_LOC_Os06g13510:0.10774)n2:0.112654)n1:0.0339567,((Ampelocalamus_luodianensis_Alu06Dg08640.1:0.0345437,Ampelocalamus_luodianensis_Alu06Dg08650.1:0.0966242)n4:0.164707,((Olyra_latifolia_Ola029352:0.0526745,Olyra_latifolia_Ola033587:0.0137905)n6:0.134521,(Dendrocalamus_sinicus_Dendrocalamus_sinicus_Dsi03C_11567747_11571571_Dsi03Cg02900.1_1_CDS_4147741984_18198:0.0215899,Dendrocalamus_sinicus_Dendrocalamus_sinicus_Dsi03C_11595143_11610464_Dsi03Cg02910.1_1_CDS_4147741987_19886:0.0324519)n7:0.0448732)n5:0.0391672)n3:0.0339567)n0;
```
