## Supplementary Dataset S1 for "Gene turnover and contingency facilitated the repeated evolution of C_4_ photosynthesis in grasses": OG0025851_tree.txt

```
(Olyra_latifolia_Ola031263:0.130677,((Ampelocalamus_luodianensis_Alu11Dg13850.1:0.0936191,(Ampelocalamus_luodianensis_Alu12Dg00940.1:0.0374236,Ampelocalamus_luodianensis_Alu11Dg13860.1:0.0377063)n3:0.0149675)n2:0.0276997,(((Dendrocalamus_sinicus_Dendrocalamus_sinicus_Dsi11C_23390378_23391893_Dsi11Cg08110.1_1_CDS_4147840129_3328:0,Dendrocalamus_sinicus_Dendrocalamus_sinicus_Dsi11C_23304443_23305954_Dsi11Cg08050.1_1_CDS_4147840111_50041:0)n6:0.0835019,Dendrocalamus_sinicus_Dendrocalamus_sinicus_Dsi11A_369734_370802_Dsi11Ag00300.1_-1_CDS_4147829833_6672:0.0912271)n5:0.0210502,(Dendrocalamus_sinicus_Dendrocalamus_sinicus_Dsi12A_27425028_27425510_Dsi12Ag08650.1_1_CDS_4147843576_10656:0.267671,Dendrocalamus_sinicus_Dendrocalamus_sinicus_Dsi11B_31189003_31190488_Dsi11Bg08480.1_1_CDS_4147837519_12324:0.0732993)n7:0.0144251)n4:0.0208698)n1:0.130677)n0;
```
