## Supplementary Dataset S1 for "Gene turnover and contingency facilitated the repeated evolution of C_4_ photosynthesis in grasses": OG0025852_tree.txt

```
((Pharus_latifolius_Phala.09G081500:0.209587,Streptochaeta_angustifolia_strangu_001963:0.199047)n1:0.0606628,(Chasmanthium_laxum_Chala.09G094700:0.206255,((Olyra_latifolia_Ola012565:0.0970085,(Ampelocalamus_luodianensis_Alu11Dg08130.2:0.0618506,Dendrocalamus_sinicus_Dendrocalamus_sinicus_Dsi11A_19819376_19820887_Dsi11Ag05790.1_-1_CDS_4147831480_24120:0.0629401)n5:0.0264855)n4:0.0299755,(Zizania_latifolia_GWHTBFHI029414:0.0947551,(Oryza_sativa_LOC_Os11g25990:0.0684708,Leersia_perrieri_LPERR11G10020:0.226422)n7:0.0346105)n6:0.0510188)n3:0.0414769)n2:0.0606628)n0;
```
