## Supplementary Dataset S1 for "Gene turnover and contingency facilitated the repeated evolution of C_4_ photosynthesis in grasses": OG0025853_tree.txt

```
((Oryza_sativa_LOC_Os11g05935:0.101514,(Zizania_latifolia_GWHTBFHI029924:0.0900709,Zizania_latifolia_GWHTBFHI030078:0.0872198)n2:0.0421673)n1:0.0493351,(((Ampelocalamus_luodianensis_Alu11Cg02310.1:0.0674548,Dendrocalamus_sinicus_Dendrocalamus_sinicus_Dsi11C_20205238_20205780_Dsi11Cg06560.1_1_CDS_4147839664_25835:0.0308606)n5:0.0324443,(Dendrocalamus_sinicus_Dendrocalamus_sinicus_Dsi11A_1689077_1689433_Dsi11Ag01260.1_1_CDS_4147830121_55075:0.133777,Ampelocalamus_luodianensis_Alu11Dg12170.1:0.0735389)n6:0.00817099)n4:0.0683147,(Brachypodium_distachyon_BRADI_4g24974v3:0.414646,Olyra_latifolia_Ola012862:0.491312)n7:0.0666869)n3:0.0493351)n0;
```
