## Supplementary Dataset S1 for "Gene turnover and contingency facilitated the repeated evolution of C_4_ photosynthesis in grasses": OG0025854_tree.txt

```
((Zizania_latifolia_GWHTBFHI012944:0.0727135,(Leersia_perrieri_LPERR01G31070:0.0587249,Oryza_sativa_LOC_Os01g61570:0.0513924)n2:0.0370351)n1:0.0240612,((Brachypodium_distachyon_BRADI_2g54060v3:0.102875,(Hordeum_spontaneum_WB01_004853_0762460:0.00576471,Hordeum_vulgareMorex_HORVU.MOREX.r3.3HG0303800:5e-09)n5:0.111987)n4:0.0981651,(Olyra_latifolia_Ola033726:0.0763589,(Ampelocalamus_luodianensis_Alu01Cg15580.2:0.143939,Ampelocalamus_luodianensis_Alu01Dg24290.1:0.0388265)n7:0.0243678)n6:0.0353253)n3:0.0240612)n0;
```
