## Supplementary Dataset S1 for "Gene turnover and contingency facilitated the repeated evolution of C_4_ photosynthesis in grasses": OG0025855_tree.txt

```
(Streptochaeta_angustifolia_strangu_001345:0.188564,((Leersia_perrieri_LPERR04G16320:0.141185,Zizania_latifolia_GWHTBFHI017360:0.0729901)n2:0.068288,(((Hordeum_spontaneum_WB01_001065_1035041:0,Hordeum_vulgareMorex_HORVU.MOREX.r3.2HG0184780:0)n5:0.111315,Brachypodium_distachyon_BRADI_5g17050v3:0.100735)n4:0.036653,(Ampelocalamus_luodianensis_Alu04Cg14940.1:0.0226032,(Dendrocalamus_sinicus_Dendrocalamus_sinicus_Dsi04C_8471255_8473100_Dsi04Cg06140.1_1_CDS_4147759417_52590:0.126493,Dendrocalamus_sinicus_Dendrocalamus_sinicus_Dsi04C_8462294_8466080_Dsi04Cg06130.1_1_CDS_4147759414_50901:0.0234747)n7:0.0026083)n6:0.0114785)n3:0.0336681)n1:0.188564)n0;
```
