## Supplementary Dataset S1 for "Gene turnover and contingency facilitated the repeated evolution of C_4_ photosynthesis in grasses": OG0025856_tree.txt

```
(Juncus_effusus_H_Juncus_Jeff_scaffold_18_000323.1:0.330914,((Streptochaeta_angustifolia_strangu_011598:0.228337,Pharus_latifolius_Phala.08G003500:0.13551)n2:0.0578233,(((Ampelocalamus_luodianensis_Alu08Cg00350.1:0.0271698,Dendrocalamus_sinicus_Dendrocalamus_sinicus_Dsi01C_38964208_38972402_Dsi01Cg21660.1_-1_CDS_4147707733_11333:0.0474011)n5:0.0162787,(Dendrocalamus_sinicus_Dendrocalamus_sinicus_Dsi08A_37718775_37725686_Dsi08Ag13120.1_-1_CDS_4147804126_33596:0.0590173,Ampelocalamus_luodianensis_Alu08Dg00350.1:0.0469898)n6:0.00522109)n4:0.0175883,(Olyra_latifolia_Ola030519:0.146262,Olyra_latifolia_Ola030518:0.137075)n7:0.0152306)n3:0.0153048)n1:0.330914)n0;
```
