## Supplementary Dataset S1 for "Gene turnover and contingency facilitated the repeated evolution of C_4_ photosynthesis in grasses": OG0025857_tree.txt

```
((Zizania_latifolia_GWHTBFHI026540:0.100472,(Leersia_perrieri_LPERR02G21900:0.118108,Oryza_sativa_LOC_Os02g44530:0.0978798)n2:0.0341211)n1:0.0356702,((Brachypodium_distachyon_BRADI_3g51030v3:0.137368,(Hordeum_spontaneum_WB01_001545_0010007:0.00286212,Hordeum_vulgareMorex_HORVU.MOREX.r3.6HG0601950:0.000211504)n5:0.208364)n4:0.145338,(Olyra_latifolia_Ola038204:0.14634,(Ampelocalamus_luodianensis_Alu09CXg08490.2:0.0696217,Dendrocalamus_sinicus_Dendrocalamus_sinicus_Dsi02B_38688852_38691944_Dsi02Bg13870.1_-1_CDS_4147718809_49078:0.0523065)n7:0.0172552)n6:0.052874)n3:0.0356702)n0;
```
