## Supplementary Dataset S1 for "Gene turnover and contingency facilitated the repeated evolution of C_4_ photosynthesis in grasses": OG0025858_tree.txt

```
(Chasmanthium_laxum_Chala.12G145600:0.103967,((Oryza_sativa_LOC_Os12g29570:0.084694,(Zizania_latifolia_GWHTBFHI028487:0.0436991,Leersia_perrieri_LPERR12G09950:0.0675325)n3:0.013799)n2:0.0239919,((Ampelocalamus_luodianensis_AluCtg00449g00320.1:0.262015,Ampelocalamus_luodianensis_Alu12Dg05650.1:0.0153956)n5:0.0210119,(Olyra_latifolia_Ola009805:0.101322,(Dendrocalamus_sinicus_Dendrocalamus_sinicus_Dsi12A_9644846_9645411_Dsi12Ag04450.1_1_CDS_4147842316_40478:0.040385,Dendrocalamus_sinicus_Dendrocalamus_sinicus_Dsi12B_13177248_13177561_Dsi12Bg03670.1_-1_CDS_4147844845_42738:0.0356712)n7:0.00396346)n6:0.00412693)n4:0.0106744)n1:0.103967)n0;
```
