## Supplementary Dataset S1 for "Gene turnover and contingency facilitated the repeated evolution of C_4_ photosynthesis in grasses": OG0025859_tree.txt

```
(Streptochaeta_angustifolia_strangu_024634:0.118821,(Zizania_latifolia_GWHTBFHI000559:0.176853,((Hordeum_spontaneum_WB01_006475_0162897:0.193011,Brachypodium_distachyon_BRADI_2g22880v3:0.0416568)n3:0.064672,((Ampelocalamus_luodianensis_Alu05Cg11400.1:0.0177707,(Ampelocalamus_luodianensis_Alu05Cg11420.1:0.0111143,Ampelocalamus_luodianensis_Alu05Cg11430.1:0.0110998)n6:0.010156)n5:0.00112845,(Dendrocalamus_sinicus_Dendrocalamus_sinicus_DsiCtg00011_37780_38250_DsiCtg00011g00030.1_-1_CDS_4147846231_26982:0.0961414,Dendrocalamus_sinicus_Dendrocalamus_sinicus_Dsi05C_6496117_6496302_Dsi05Cg05340.1_1_CDS_4147772191_22799:0.0152171)n7:0.00169079)n4:0.00516908)n2:0.0298074)n1:0.118821)n0;
```
