## Supplementary Dataset S1 for "Gene turnover and contingency facilitated the repeated evolution of C_4_ photosynthesis in grasses": OG0025860_tree.txt

```
(Phragmites_australis_Phragmites_australis_PaChr20_12650129_12650944_evm.model.PaChr20.241_1_CDS_4362424670_20001:0.0763377,((Oryza_sativa_LOC_Os09g13940:0.170081,Zizania_latifolia_GWHTBFHI033585:0.0816645)n2:0.0802035,(Olyra_latifolia_Ola037495:0.168247,(Dendrocalamus_sinicus_Dendrocalamus_sinicus_Dsi09B_13599010_13601605_Dsi09Bg07760.1_1_CDS_4147817209_7193:0.145147,((Ampelocalamus_luodianensis_Alu09Cg04140.1:0.0278221,Dendrocalamus_sinicus_Dendrocalamus_sinicus_Dsi09C_10394816_10395613_Dsi09Cg01660.1_-1_CDS_4147818190_47717:0.0403968)n6:0.0223328,(Dendrocalamus_sinicus_Dendrocalamus_sinicus_Dsi09A_12935640_12936494_Dsi09Ag02390.1_-1_CDS_4147811812_39251:0.0636374,Ampelocalamus_luodianensis_Alu09DXg16800.3:0.0358753)n7:0.00398614)n5:0.00417962)n4:0.000464403)n3:0.000516003)n1:0.0763377)n0;
```
