## Supplementary Dataset S1 for "Gene turnover and contingency facilitated the repeated evolution of C_4_ photosynthesis in grasses": OG0025861_tree.txt

```
((Olyra_latifolia_Ola013675:0.135715,((Ampelocalamus_luodianensis_Alu12Cg03100.1:0.0301996,Dendrocalamus_sinicus_Dendrocalamus_sinicus_Dsi03C_20790712_20796564_Dsi03Cg08980.1_1_CDS_4147743808_21580:0.0334619)n3:0.0132764,(Dendrocalamus_sinicus_Dendrocalamus_sinicus_Dsi10B_14037089_14037951_Dsi10Bg02490.1_-1_CDS_4147824751_45487:0.0473071,Ampelocalamus_luodianensis_Alu12Dg08010.1:0.0424302)n4:0.00471447)n2:0.0338358)n1:0.0970006,(Zizania_latifolia_GWHTBFHI028743:0.122973,(Oryza_sativa_LOC_Os12g38590:0.0637523,(Leersia_perrieri_LPERR05G08930:0.183552,Leersia_perrieri_LPERR12G13860:0.0905581)n7:0.010062)n6:0.0267644)n5:0.0230274)n0;
```
