## Supplementary Dataset S1 for "Gene turnover and contingency facilitated the repeated evolution of C_4_ photosynthesis in grasses": OG0025862_tree.txt

```
(Pharus_latifolius_Phala.02G304800:0.192151,((Zizania_latifolia_GWHTBFHI010628:0.0910062,(Leersia_perrieri_LPERR08G07330:0.100785,Oryza_sativa_LOC_Os08g16580:0.0771793)n3:0.0575502)n2:0.102217,((Ampelocalamus_luodianensis_Alu08Cg02040.2:0.00602751,Ampelocalamus_luodianensis_AluCtg01341g00050.1:0.00697226)n5:0.0336607,(Dendrocalamus_sinicus_Dendrocalamus_sinicus_DsiCtg00242a_77740_79971_DsiCtg00242ag00030.1_-1_CDS_4147849648_17428:0.0233773,(Dendrocalamus_sinicus_Dendrocalamus_sinicus_DsiCtg00630_1143277_1145488_DsiCtg00630g00170.1_1_CDS_4147854394_16881:0.00786365,Dendrocalamus_sinicus_Dendrocalamus_sinicus_Dsi08A_15797112_15814662_Dsi08Ag05380.1_1_CDS_4147801804_34151:0.00916549)n7:0.0134943)n6:0.0208795)n4:0.0388057)n1:0.192151)n0;
```
