## Supplementary Dataset S1 for "Gene turnover and contingency facilitated the repeated evolution of C_4_ photosynthesis in grasses": OG0025863_tree.txt

```
((Brachypodium_distachyon_BRADI_2g10880v3:0.104002,(Hordeum_spontaneum_WB01_004142_0370207:0.00111633,Hordeum_vulgareMorex_HORVU.MOREX.r3.3HG0258850:5e-09)n2:0.0993747)n1:0.0528051,((Olyra_latifolia_Ola006562:0.132885,((Dendrocalamus_sinicus_Dendrocalamus_sinicus_DsiCtg00599_43520_45035_DsiCtg00599g00030.2_-1_CDS_4147854070_5063:0,Dendrocalamus_sinicus_Dendrocalamus_sinicus_Dsi08C_2590649_2592162_Dsi08Cg02140.2_-1_CDS_4147808611_56693:0)n6:0.0378161,Ampelocalamus_luodianensis_AluCtg00972g00070.2:0.0345953)n5:0.019316)n4:0.010502,(Ampelocalamus_luodianensis_Alu01Dg08390.1:0.0616933,Dendrocalamus_sinicus_Dendrocalamus_sinicus_Dsi01B_12063110_12064524_Dsi01Bg06400.1_-1_CDS_4147695253_36051:0.0479226)n7:0.00532473)n3:0.0528051)n0;
```
