## Supplementary Dataset S1 for "Gene turnover and contingency facilitated the repeated evolution of C_4_ photosynthesis in grasses": OG0025864_tree.txt

```
(((Brachypodium_distachyon_BRADI_2g11664v3:0.0856985,Olyra_latifolia_Ola007324:0.27647)n2:0.040396,(Ampelocalamus_luodianensis_Alu01Dg09150.1:0.0416544,(Dendrocalamus_sinicus_Dendrocalamus_sinicus_Dsi01B_15058875_15064592_Dsi01Bg07230.1_-1_CDS_4147695502_5666:0.0497217,(Dendrocalamus_sinicus_Dendrocalamus_sinicus_Dsi08C_3324192_3326693_Dsi08Cg02720.1_1_CDS_4147808785_40930:0.0724194,Dendrocalamus_sinicus_Dendrocalamus_sinicus_Dsi01A_15337800_15340655_Dsi01Ag08300.1_1_CDS_4147687231_11828:0.0213027)n5:0.00213027)n4:0.000236697)n3:0.0160888)n1:0.0385504,(Oryza_sativa_LOC_Os01g19940:0.0941676,(Zizania_latifolia_GWHTBFHI011745:0.112931,Zizania_latifolia_GWHTBFHI004586:0.0441233)n7:0.00490259)n6:0.0299955)n0;
```
