## Supplementary Dataset S1 for "Gene turnover and contingency facilitated the repeated evolution of C_4_ photosynthesis in grasses": OG0025865_tree.txt

```
((Stipagrostis_hirtigluma_H_Shi_ptg000025l_001721.1:0.298691,Brachypodium_distachyon_BRADI_4g09740v3:0.187247)n1:0.0279426,(Phragmites_australis_Phragmites_australis_PaChr18_6785222_6785902_evm.model.PaChr18.258_1_CDS_4362407987_12371:0.231065,((Ampelocalamus_luodianensis_AluCtg01983g00040.1:0.0212324,(Ampelocalamus_luodianensis_Alu04Cg02160.1:0.0037452,Ampelocalamus_luodianensis_AluCtg01983g00020.2:0.00186839)n5:0.0240217)n4:0.0812077,(Dendrocalamus_sinicus_Dendrocalamus_sinicus_Dsi04B_6239986_6240606_Dsi04Bg01090.1_-1_CDS_4147753186_13171:0.0575899,(Dendrocalamus_sinicus_Dendrocalamus_sinicus_Dsi04B_6424459_6425088_Dsi04Bg01100.1_-1_CDS_4147753189_14859:0.0222692,Dendrocalamus_sinicus_Dendrocalamus_sinicus_Dsi04B_6714862_6715530_Dsi04Bg01120.1_-1_CDS_4147753195_18235:0.0318675)n7:0.0711562)n6:0.00790624)n3:0.023609)n2:0.0279426)n0;
```
