## Supplementary Dataset S1 for "Gene turnover and contingency facilitated the repeated evolution of C_4_ photosynthesis in grasses": OG0025866_tree.txt

```
((Chasmanthium_laxum_Chala.04G246800:0.245785,(Pharus_latifolius_Phala.11G014000:0.103827,Pharus_latifolius_Phala.01G400100:0.10935)n2:0.01215)n1:0.0471606,((Zizania_latifolia_GWHTBFHI001618:0.166427,(Zizania_latifolia_GWHTBFHI008630:0.20624,Zizania_latifolia_GWHTBFHI008629:0.174548)n5:0.0461067)n4:0.118923,(Dendrocalamus_sinicus_Dendrocalamus_sinicus_Dsi10A_2886009_2886194_Dsi10Ag02180.1_1_CDS_4147822039_53923:0.028901,(Ampelocalamus_luodianensis_Alu10Cg09430.1:0.0551034,Ampelocalamus_luodianensis_Alu10Dg02960.1:0.0279118)n7:0.0122423)n6:0.0272503)n3:0.0490095)n0;
```
