## Supplementary Dataset S1 for "Gene turnover and contingency facilitated the repeated evolution of C_4_ photosynthesis in grasses": OG0025867_tree.txt

```
((Leersia_perrieri_LPERR11G03160:0.222399,(Zizania_latifolia_GWHTBFHI029920:0.08861,Zizania_latifolia_GWHTBFHI030080:0.0444658)n2:0.0413038)n1:0.025688,((Hordeum_spontaneum_WB01_003522_0570743:5e-09,Hordeum_vulgareMorex_HORVU.MOREX.r3.4HG0350830:0.00175393)n4:0.188147,((Ampelocalamus_luodianensis_Alu11Cg02290.1:0.0338972,Ampelocalamus_luodianensis_Alu11Dg12200.2:0.0723894)n6:0.0133807,(Dendrocalamus_sinicus_Dendrocalamus_sinicus_Dsi11B_29361056_29361937_Dsi11Bg07390.1_1_CDS_4147837192_55662:0.045276,Dendrocalamus_sinicus_Dendrocalamus_sinicus_Dsi11C_20447429_20448301_Dsi11Cg06650.1_1_CDS_4147839691_41032:0.0429886)n7:0.00477651)n5:0.0102419)n3:0.025688)n0;
```
