## Supplementary Dataset S1 for "Gene turnover and contingency facilitated the repeated evolution of C_4_ photosynthesis in grasses": OG0025868_tree.txt

```
(Pharus_latifolius_Phala.M011900:0.00181052,(Chasmanthium_laxum_Chala.04G033600:0.00727394,(Eleusine_coracana_ELECO.r07.6BG0472770:0.00361768,((Ampelocalamus_luodianensis_AluCtg02330g00260.2:0,Dendrocalamus_sinicus_Dendrocalamus_sinicus_DsiCtg00122_66172_66471_DsiCtg00122g00060.1_-1_CDS_4147847653_31488:0)n4:5e-09,((Panicum_virgatum_Pavir.6KG114100:0,Urochloa_fusta_Urofu.6G097500:0)n6:5e-09,(Panicum_virgatum_Pavir.5NG487500:0.0251133,Urochloa_fusta_Urofu.2G145600:0.00363141)n7:5e-09)n5:0.00364956)n3:5e-09)n2:5e-09)n1:0.00181052)n0;
```
