## Supplementary Dataset S1 for "Gene turnover and contingency facilitated the repeated evolution of C_4_ photosynthesis in grasses": OG0025869_tree.txt

```
((Zizania_latifolia_GWHTBFHI028865:0.08814,(Leersia_perrieri_LPERR12G15450:0.241123,Oryza_sativa_LOC_Os12g41630:0.0670246)n2:0.0439135)n1:0.0680886,(Olyra_latifolia_Ola024578:0.0803278,((Ampelocalamus_luodianensis_Alu12Cg01750.2:0.0302958,Dendrocalamus_sinicus_Dendrocalamus_sinicus_Dsi12A_1669752_1671631_Dsi12Ag01230.1_1_CDS_4147841350_8398:0.0534737)n5:0.011576,((Ampelocalamus_luodianensis_Alu12Dg09370.1:0.00692546,Ampelocalamus_luodianensis_Alu12Dg08810.1:5e-09)n7:0.0636232,Dendrocalamus_sinicus_Dendrocalamus_sinicus_Dsi12B_22554012_22555114_Dsi12Bg06770.1_-1_CDS_4147845775_54564:0.0563525)n6:0.00626139)n4:0.0332236)n3:0.0680886)n0;
```
