## Supplementary Dataset S1 for "Gene turnover and contingency facilitated the repeated evolution of C_4_ photosynthesis in grasses": OG0025870_tree.txt

```
((Oryza_sativa_LOC_Os07g40950:0.224872,Oryza_sativa_LOC_Os01g66570:0.169389)n1:0.145198,((Olyra_latifolia_Ola023374:0.133857,Olyra_latifolia_Ola023402:0.147383)n3:0.0825922,(Dendrocalamus_sinicus_Dendrocalamus_sinicus_Dsi01A_57221714_57223192_Dsi01Ag24430.1_-1_CDS_4147692070_6780:0.113414,((Dendrocalamus_sinicus_Dendrocalamus_sinicus_Dsi01C_11109199_11111777_Dsi01Cg07930.1_1_CDS_4147703614_23698:0.0873803,Ampelocalamus_luodianensis_Alu01Cg12180.2:0.0424871)n6:0.0202118,(Ampelocalamus_luodianensis_Alu01Dg27340.1:0.0781607,Dendrocalamus_sinicus_Dendrocalamus_sinicus_Dsi01B_56181452_56182759_Dsi01Bg22670.1_-1_CDS_4147700134_54646:0.0848515)n7:0.0127514)n5:0.0172653)n4:0.0708809)n2:0.145198)n0;
```
