## Supplementary Dataset S1 for "Gene turnover and contingency facilitated the repeated evolution of C_4_ photosynthesis in grasses": OG0025871_tree.txt

```
(Pharus_latifolius_Phala.10G007300:0.133556,((Zizania_latifolia_GWHTBFHI008961:0.0789257,Zizania_latifolia_GWHTBFHI028970:0.046623)n2:0.110956,(Eleusine_coracana_ELECO.r07.5BG0448160:0.33261,(Olyra_latifolia_Ola027021:0.124415,((Ampelocalamus_luodianensis_Alu12Cg00520.1:0.0304089,Dendrocalamus_sinicus_Dendrocalamus_sinicus_Dsi06C_1133273_1134234_Dsi06Cg00300.1_1_CDS_4147783291_17209:0.0463764)n6:0.0122961,(Ampelocalamus_luodianensis_Alu12Dg09790.2:0.0622892,Dendrocalamus_sinicus_Dendrocalamus_sinicus_Dsi12A_403563_404499_Dsi12Ag00270.1_1_CDS_4147841062_16837:0.0548909)n7:0.00609899)n5:0.0270009)n4:0.0210062)n3:0.0184857)n1:0.133556)n0;
```
