## Supplementary Dataset S1 for "Gene turnover and contingency facilitated the repeated evolution of C_4_ photosynthesis in grasses": OG0025872_tree.txt

```
((Olyra_latifolia_Ola022847:0.0362081,Olyra_latifolia_Ola018427:0.0656354)n1:0.0472974,(Dendrocalamus_sinicus_Dendrocalamus_sinicus_Dsi12B_2759724_2760932_Dsi12Bg01450.1_-1_CDS_4147844179_8970:0.11023,(Dendrocalamus_sinicus_Dendrocalamus_sinicus_Dsi12B_2774945_2775427_Dsi12Bg01470.1_-1_CDS_4147844185_12346:0.075555,(Dendrocalamus_sinicus_Dendrocalamus_sinicus_Dsi12B_2772234_2773809_Dsi12Bg01460.1_-1_CDS_4147844182_10658:0.0770925,((Ampelocalamus_luodianensis_Alu12Cg08600.2:0.0316808,Dendrocalamus_sinicus_Dendrocalamus_sinicus_Dsi11C_3264208_3273450_Dsi11Cg02120.2_-1_CDS_4147838332_15140:0.0394704)n6:0.0136459,(Dendrocalamus_sinicus_Dendrocalamus_sinicus_Dsi12A_24110161_24120230_Dsi12Ag07000.4_1_CDS_4147843081_16281:0.0521064,Ampelocalamus_luodianensis_Alu12Dg03010.2:0.0467863)n7:0.00519848)n5:0.00610641)n4:0.00691194)n3:0.00236856)n2:0.0472974)n0;
```
