## Supplementary Dataset S1 for "Gene turnover and contingency facilitated the repeated evolution of C_4_ photosynthesis in grasses": OG0025873_tree.txt

```
((Olyra_latifolia_Ola019954:0.0338614,Olyra_latifolia_Ola026077:0.0303866)n1:0.0825628,((Dendrocalamus_sinicus_Dendrocalamus_sinicus_Dsi04B_22241440_22259763_Dsi04Bg03930.1_-1_CDS_4147754038_37934:0.047438,Dendrocalamus_sinicus_Dendrocalamus_sinicus_Dsi04B_22614052_22615472_Dsi04Bg03950.1_-1_CDS_4147754044_41312:0.100872)n3:0.0957276,(Ampelocalamus_luodianensis_Alu04Cg07120.1:0.067351,(Ampelocalamus_luodianensis_Alu04Cg06890.2:0.0200168,(Ampelocalamus_luodianensis_Alu04Cg06930.2:0.0433586,(Ampelocalamus_luodianensis_Alu04Cg06990.1:0.0182899,Ampelocalamus_luodianensis_Alu04Cg06920.1:0.0125677)n7:0.00855721)n6:0.00610994)n5:0.0613845)n4:0.0860571)n2:0.0825628)n0;
```
