## Supplementary Dataset S1 for "Gene turnover and contingency facilitated the repeated evolution of C_4_ photosynthesis in grasses": OG0025874_tree.txt

```
((Dendrocalamus_sinicus_Dendrocalamus_sinicus_Dsi02A_33590777_33592241_Dsi02Ag12890.1_1_CDS_4147711705_29914:0.063175,(Dendrocalamus_sinicus_Dendrocalamus_sinicus_Dsi02A_34600130_34616646_Dsi02Ag13060.1_1_CDS_4147711756_1779:0.0414871,Dendrocalamus_sinicus_Dendrocalamus_sinicus_Dsi02A_33432401_33434893_Dsi02Ag12870.1_1_CDS_4147711699_26538:0.0437876)n2:0.0274221)n1:0.0715731,((Ampelocalamus_luodianensis_Alu09CXg11310.1:0.00117792,Ampelocalamus_luodianensis_Alu09CXg11340.1:0.00711617)n4:0.0393395,(Ampelocalamus_luodianensis_Alu07Dg11000.2:0.0274179,(Ampelocalamus_luodianensis_Alu09CXg11560.1:0.0189803,(Ampelocalamus_luodianensis_Alu09CXg11350.1:0.0114148,Ampelocalamus_luodianensis_Alu09CXg11450.2:0.0160154)n7:0.0014306)n6:0.00487971)n5:0.0304866)n3:0.0715731)n0;
```
