## Supplementary Dataset S1 for "Gene turnover and contingency facilitated the repeated evolution of C_4_ photosynthesis in grasses": OG0025875_tree.txt

```
(Aristida_adscensionis_H_Aadptg000069l000140.1:0.0980493,(Brachypodium_distachyon_BRADI_2g50270v3:0.175119,((Oryza_sativa_LOC_Os01g55220:0.0794514,Zizania_latifolia_GWHTBFHI005651:0.095011)n3:0.103743,((Ampelocalamus_luodianensis_Alu01Cg19590.1:0.0438763,Dendrocalamus_sinicus_Dendrocalamus_sinicus_Dsi01C_17998931_17999149_Dsi01Cg13090.1_-1_CDS_4147705162_42277:0.0270638)n5:0.00547198,(Dendrocalamus_sinicus_Dendrocalamus_sinicus_Dsi01A_46790339_46790557_Dsi01Ag18750.1_1_CDS_4147690366_14089:0.0539982,(Olyra_latifolia_Ola027227:0.0550132,Ampelocalamus_luodianensis_Alu01Dg20960.1:0.0237417)n7:0.0101997)n6:0.00651431)n4:5e-09)n2:0.0313103)n1:0.0980493)n0;
```
