## Supplementary Dataset S1 for "Gene turnover and contingency facilitated the repeated evolution of C_4_ photosynthesis in grasses": OG0025876_tree.txt

```
((Olyra_latifolia_Ola012036:0.113602,Olyra_latifolia_Ola020017:0.125711)n1:0.0329977,(Dendrocalamus_sinicus_Dendrocalamus_sinicus_Dsi10C_17576806_17580255_Dsi10Cg04330.1_-1_CDS_4147828123_10605:0.111498,(((Ampelocalamus_luodianensis_Alu09Cg19380.1:0.0257765,Dendrocalamus_sinicus_Dendrocalamus_sinicus_Dsi05C_19418400_19420347_Dsi05Cg11420.1_1_CDS_4147774015_26181:0.0257938)n5:0.0143194,(Ampelocalamus_luodianensis_Alu05Dg15110.1:0.0399947,Dendrocalamus_sinicus_Dendrocalamus_sinicus_Dsi05A_4951109_4953105_Dsi05Ag02800.1_1_CDS_4147762774_9264:0.0445352)n6:0.00494835)n4:0.0550134,(Dendrocalamus_sinicus_Dendrocalamus_sinicus_Dsi10A_4924364_4926991_Dsi10Ag03550.1_1_CDS_4147822450_1018:0.0951997,Ampelocalamus_luodianensis_Alu10Dg04770.2:0.0483682)n7:0.0067537)n3:0.0101786)n2:0.0329977)n0;
```
