## Supplementary Dataset S1 for "Gene turnover and contingency facilitated the repeated evolution of C_4_ photosynthesis in grasses": OG0025877_tree.txt

```
((Streptochaeta_angustifolia_strangu_008190:0.21721,Pharus_latifolius_Phala.10G045100:0.150677)n1:0.0504167,((Zizania_latifolia_GWHTBFHI028677:0.107221,(Leersia_perrieri_LPERR12G12990:0.240989,Oryza_sativa_LOC_Os12g37490:0.233787)n4:0.0551279)n3:0.0525617,(Olyra_latifolia_Ola026918:0.101043,(Dendrocalamus_sinicus_Dendrocalamus_sinicus_Dsi12B_20240603_20243014_Dsi12Bg05450.1_-1_CDS_4147845379_2220:0.0606908,(Ampelocalamus_luodianensis_Alu12Dg07370.2:0.0740384,Ampelocalamus_luodianensis_Alu12Cg03760.1:0.0489129)n7:0.00932432)n6:0.010935)n5:0.0157421)n2:0.0504167)n0;
```
