## Supplementary Dataset S1 for "Gene turnover and contingency facilitated the repeated evolution of C_4_ photosynthesis in grasses": OG0025878_tree.txt

```
((Streptochaeta_angustifolia_strangu_005254:0.135079,(Pharus_latifolius_Phala.05G090900.3:5e-09,(Pharus_latifolius_Phala.05G090900:5e-09,(Pharus_latifolius_Phala.05G090900.4:0,Pharus_latifolius_Phala.05G090900.2:0)n4:5e-09)n3:5e-09)n2:0.104798)n1:0.0541205,(Olyra_latifolia_Ola018871:0.099681,(Dendrocalamus_sinicus_Dendrocalamus_sinicus_Dsi07B_8666658_8673550_Dsi07Bg05440.2_-1_CDS_4147794397_14995:0.0344466,(Ampelocalamus_luodianensis_Alu07Dg07120.1:0.0403909,Ampelocalamus_luodianensis_Alu07Cg05440.1:0.0458909)n7:0.00509898)n6:0.00602621)n5:0.00711716)n0;
```
