## Supplementary Dataset S1 for "Gene turnover and contingency facilitated the repeated evolution of C_4_ photosynthesis in grasses": OG0025879_tree.txt

```
((Ampelocalamus_luodianensis_Alu12Cg05250.2:0.141646,Hordeum_vulgareMorex_HORVU.MOREX.r3.2HG0211470:0.180687)n1:0.0506046,(Phragmites_australis_Phragmites_australis_PaChr23_17386737_17387177_evm.model.PaChr23.582_1_CDS_4362435041_6555:0.168178,(Dichantelium_oligosantes_H_DolKV775748.1000001.1:0.080669,(Echinocloa_haploclada_eh_chr5.4079:0.125776,((Setaria_viridis_SEVIR_8G182900v2:0.884382,Setaria_viridis_SEVIR_3G375600v2:0.0490508)n6:0.0649216,(Cenchrus_americanus_H_CamCM007985.2000433.1:0.14049,Setaria_viridis_SEVIR_3G375700v2:0.0417984)n7:0.0714501)n5:0.00793889)n4:0.0142527)n3:0.0188783)n2:0.0506046)n0;
```
