## Supplementary Dataset S1 for "Gene turnover and contingency facilitated the repeated evolution of C_4_ photosynthesis in grasses": OG0025880_tree.txt

```
((Eragrostis_curvula_EJB05_07708:0.140251,(Aristida_adscensionis_H_Aadptg000041l000099.1:0.123083,(Stipagrostis_hirtigluma_H_Shi_ptg000017l_001439.1:0.0136934,Stipagrostis_hirtigluma_H_Shi_ptg000021l_000856.1:0.00497948)n3:0.0389763)n2:0.0611462)n1:0.0567709,((Ampelocalamus_luodianensis_Alu03Dg05590.2:0.0584679,(Dendrocalamus_sinicus_Dendrocalamus_sinicus_Dsi06C_29348720_29352513_Dsi06Cg11340.1_-1_CDS_4147786603_5404:0.0853891,Dendrocalamus_sinicus_Dendrocalamus_sinicus_Dsi03B_47744287_47748429_Dsi03Bg19410.1_-1_CDS_4147739932_183:0.0605588)n6:0.00672876)n5:0.0300723,(Olyra_latifolia_Ola002099:0.316419,Olyra_latifolia_Ola002097:0.141111)n7:0.0156789)n4:0.0401853)n0;
```
