## Supplementary Dataset S1 for "Gene turnover and contingency facilitated the repeated evolution of C_4_ photosynthesis in grasses": OG0025881_tree.txt

```
((Pharus_latifolius_Phala.07G044000:0.0673182,Streptochaeta_angustifolia_strangu_010367:0.0645768)n1:0.0266379,((Oryza_sativa_LOC_Os01g08300:0.050426,Zizania_latifolia_GWHTBFHI003821:0.00686504)n3:0.00647268,((Ampelocalamus_luodianensis_Alu01Dg03330.2:0.0253741,Ampelocalamus_luodianensis_Alu01Cg03980.2:0.0124704)n5:0.00954864,(Olyra_latifolia_Ola002196:0.00685589,(Leersia_perrieri_LPERR01G04770:0.371434,Brachypodium_distachyon_BRADI_2g04895v3:0.0645401)n7:0.0209752)n6:0.0066799)n4:0.0139438)n2:0.0266379)n0;
```
