## Supplementary Dataset S1 for "Gene turnover and contingency facilitated the repeated evolution of C_4_ photosynthesis in grasses": OG0025882_tree.txt

```
(((Eragrostis_curvula_EJB05_54117:0.00561255,Eragrostis_curvula_EJB05_54617:0.0219045)n2:0.097388,(Eragrostis_curvula_EJB05_54111:0.021366,Eragrostis_curvula_EJB05_54616:0.0307157)n3:0.0619273)n1:0.0929838,((Dendrocalamus_sinicus_Dendrocalamus_sinicus_Dsi04A_10291900_10293359_Dsi04Ag06840.1_1_CDS_4147748839_10906:0.078878,(Ampelocalamus_luodianensis_Alu04Cg15750.2:0.158988,Olyra_latifolia_Ola034153:0.116936)n6:0.0349394)n5:0.013735,(Dendrocalamus_sinicus_Dendrocalamus_sinicus_Dsi04B_32464108_32465678_Dsi04Bg09850.1_-1_CDS_4147755814_14305:0.0593094,Ampelocalamus_luodianensis_Alu04Dg07940.1:0.0851723)n7:0.0122536)n4:0.0929838)n0;
```
