## Supplementary Dataset S1 for "Gene turnover and contingency facilitated the repeated evolution of C_4_ photosynthesis in grasses": OG0025883_tree.txt

```
((Zizania_latifolia_GWHTBFHI014478:0.126712,(Leersia_perrieri_LPERR03G27690:0.159262,Oryza_sativa_LOC_Os03g52380:0.0475946)n2:0.0374478)n1:0.0191878,((Hordeum_spontaneum_WB01_003408_1410759:0,Hordeum_vulgareMorex_HORVU.MOREX.r3.4HG0339970:0)n4:0.18934,(Olyra_latifolia_Ola007643:0.119939,(Dendrocalamus_sinicus_Dendrocalamus_sinicus_Dsi03B_7470141_7470511_Dsi03Bg05620.1_-1_CDS_4147735795_2421:0.0477648,(Ampelocalamus_luodianensis_Alu03Cg07570.1:0.08597,Ampelocalamus_luodianensis_Alu03Dg23540.1:0.165162)n7:0.0397423)n6:0.0637061)n5:0.0376789)n3:0.0191878)n0;
```
