## Supplementary Dataset S1 for "Gene turnover and contingency facilitated the repeated evolution of C_4_ photosynthesis in grasses": OG0025884_tree.txt

```
(Leersia_perrieri_LPERR09G15730:0.125811,((Brachypodium_distachyon_BRADI_4g38130v3:0.0985773,(Hordeum_spontaneum_WB01_009029_0033805:0.00293845,Hordeum_vulgareMorex_HORVU.MOREX.r3.5HG0506720:6e-09)n3:0.169699)n2:0.0640672,(Olyra_latifolia_Ola011790:0.120707,((Ampelocalamus_luodianensis_Alu09Cg15130.2:0.067295,Dendrocalamus_sinicus_Dendrocalamus_sinicus_Dsi09A_35475144_35479805_Dsi09Ag11940.1_1_CDS_4147814677_3244:0.0398312)n6:0.00895549,(Ampelocalamus_luodianensis_Alu09DXg26760.1:0.0322884,Dendrocalamus_sinicus_Dendrocalamus_sinicus_Dsi09C_24070771_24074277_Dsi09Cg08380.1_1_CDS_4147820206_45472:0.0421638)n7:0.00468487)n5:0.00811862)n4:0.0226738)n1:0.125811)n0;
```
