## Supplementary Dataset S1 for "Gene turnover and contingency facilitated the repeated evolution of C_4_ photosynthesis in grasses": OG0025885_tree.txt

```
(Ampelocalamus_luodianensis_AluCtg02657g00020.2:0.0879918,((Pharus_latifolius_Phala.11G156700:0.00957999,Pharus_latifolius_Phala.11G156400:0.00922862)n2:0.113887,(Streptochaeta_angustifolia_strangu_014450:0.20487,(Streptochaeta_angustifolia_strangu_014550:0.00642875,(((Streptochaeta_angustifolia_strangu_014451:0.464512,Streptochaeta_angustifolia_strangu_041410:6e-09)n7:0.0316144,Streptochaeta_angustifolia_strangu_002039:0.00483232)n6:0.00402992,Streptochaeta_angustifolia_strangu_002040:0.00487174)n5:0.00433884)n4:0.0446233)n3:0.167207)n1:0.0879918)n0;
```
