## Supplementary Dataset S1 for "Gene turnover and contingency facilitated the repeated evolution of C_4_ photosynthesis in grasses": OG0025886_tree.txt

```
(Pharus_latifolius_Phala.04G066900:0.149468,((Leersia_perrieri_LPERR06G06930:0.166174,Zizania_latifolia_GWHTBFHI035088:0.142379)n2:0.0693933,((Brachypodium_distachyon_BRADI_1g45670v3:0.205902,Olyra_latifolia_Ola029394:0.111595)n4:0.0222158,((Ampelocalamus_luodianensis_Alu06Cg13530.2:0.0299918,Dendrocalamus_sinicus_Dendrocalamus_sinicus_Dsi03C_13339979_13340461_Dsi03Cg03640.1_-1_CDS_4147742206_29452:0.0210653)n6:0.00812529,(Ampelocalamus_luodianensis_Alu06Dg05490.2:0.0551411,Dendrocalamus_sinicus_Dendrocalamus_sinicus_Dsi06A_6693016_6693462_Dsi06Ag04420.1_1_CDS_4147775767_45888:0.103657)n7:0.010223)n5:0.0164671)n3:0.0311579)n1:0.149468)n0;
```
