## Supplementary Dataset S1 for "Gene turnover and contingency facilitated the repeated evolution of C_4_ photosynthesis in grasses": OG0025887_tree.txt

```
((Digitaria_exilis_H_Dex2B-004329.1:0.454385,(Eleusine_coracana_ELECO.r07.9BG0709340:0.129947,(Eleusine_coracana_ELECO.r07.2AG0137250:0.254554,Eleusine_coracana_ELECO.r07.2BG0192850:0.0582714)n3:0.0547008)n2:0.256389)n1:0.075068,((Olyra_latifolia_Ola033256:0.214995,(Ampelocalamus_luodianensis_Alu09Cg01850.1:0.0574529,Dendrocalamus_sinicus_Dendrocalamus_sinicus_Dsi07B_1595704_1596906_Dsi07Bg01290.1_1_CDS_4147793152_53264:0.05293)n6:0.120142)n5:0.141247,(Dendrocalamus_sinicus_Dendrocalamus_sinicus_Dsi07B_1598574_1599806_Dsi07Bg01300.1_1_CDS_4147793155_54953:0.150046,Olyra_latifolia_Ola033254:0.22189)n7:0.134718)n4:0.075068)n0;
```
