## Supplementary Dataset S1 for "Gene turnover and contingency facilitated the repeated evolution of C_4_ photosynthesis in grasses": OG0025888_tree.txt

```
(Ampelocalamus_luodianensis_Alu12Cg07300.1:0.102628,((Oryza_sativa_LOC_Os12g12130:0.0763796,(Oryza_sativa_LOC_Os12g11510:0.0394814,Oryza_sativa_LOC_Os12g11940:0.0210602)n3:0.0534684)n2:0.0303467,((Oryza_sativa_LOC_Os12g12120:0.0157232,Oryza_sativa_LOC_Os12g11720:0.0217037)n5:0.0752587,(Oryza_sativa_LOC_Os12g11860:0.0628518,(Oryza_sativa_LOC_Os12g12010:0.0107157,Oryza_sativa_LOC_Os12g11680:0.0185988)n7:0.0848877)n6:0.0215531)n4:0.0164825)n1:0.102628)n0;
```
