## Supplementary Dataset S1 for "Gene turnover and contingency facilitated the repeated evolution of C_4_ photosynthesis in grasses": OG0025889_tree.txt

```
((Setaria_viridis_SEVIR_1G263200v2:0.0313328,(Urochloa_fusta_Urofu.1G288600:0.0112668,(Panicum_hallii_Pahal.1G333500:0.0233421,Panicum_virgatum_Pavir.1KG420600:5e-09)n3:0.0241227)n2:0.0195993)n1:0.0531624,(Brachypodium_distachyon_BRADI_3g50605v3:0.0602335,(Dendrocalamus_sinicus_Dendrocalamus_sinicus_Dsi02A_38503494_38503679_Dsi02Ag14990.1_-1_CDS_4147712335_43427:0.0348933,(Ampelocalamus_luodianensis_Alu02Dg09370.1:0.0270778,(Zizania_latifolia_GWHTBFHI021752:0.0175679,Zizania_latifolia_GWHTBFHI026585:0.0354801)n7:0.099757)n6:5e-09)n5:0.0182046)n4:0.0531624)n0;
```
