## Supplementary Dataset S1 for "Gene turnover and contingency facilitated the repeated evolution of C_4_ photosynthesis in grasses": OG0025890_tree.txt

```
(Cenchrus_americanus_H_CamCM007988.2002686.1:0.165779,((Dendrocalamus_sinicus_Dendrocalamus_sinicus_Dsi11C_3842944_3844971_Dsi11Cg02460.1_1_CDS_4147838434_15703:0.0635946,(Dendrocalamus_sinicus_Dendrocalamus_sinicus_Dsi09A_17667332_17669146_Dsi09Ag03390.1_1_CDS_4147812112_37563:0.0986978,(Dendrocalamus_sinicus_Dendrocalamus_sinicus_Dsi10C_15090035_15092470_Dsi10Cg03350.1_1_CDS_4147827829_15668:0.00882184,Dendrocalamus_sinicus_Dendrocalamus_sinicus_Dsi07A_12091738_12093880_Dsi07Ag07150.1_1_CDS_4147790935_56072:0.0109202)n4:0.0499617)n3:0.0137518)n2:0.0538303,((Ampelocalamus_luodianensis_Alu06Cg06670.1:0.00238733,(Ampelocalamus_luodianensis_Alu05Dg06060.1:0.00585218,Ampelocalamus_luodianensis_Alu01Dg16110.2:0.0213163)n7:0.00131031)n6:0.0644749,Ampelocalamus_luodianensis_Alu05Dg14630.1:0.106039)n5:0.0117822)n1:0.0361426)n0;
```
