## Supplementary Dataset S1 for "Gene turnover and contingency facilitated the repeated evolution of C_4_ photosynthesis in grasses": OG0025891_tree.txt

```
((Ampelocalamus_luodianensis_Alu06Dg02670.1:0.1054,(Zizania_latifolia_GWHTBFHI006889:0.101153,(Leersia_perrieri_LPERR06G03400:0.208983,Oryza_sativa_LOC_Os06g06130:0.0876201)n3:0.0514699)n2:0.0700782)n1:0.0275971,((Pharus_latifolius_Phala.04G034600:5e-09,Pharus_latifolius_Phala.04G034600.2:6e-09)n5:0.1568,(Streptochaeta_angustifolia_strangu_005882:0.52751,(Streptochaeta_angustifolia_strangu_017449:0.0850357,Streptochaeta_angustifolia_strangu_012853:0.172506)n7:0.121132)n6:0.0134591)n4:0.0459177)n0;
```
