## Supplementary Dataset S1 for "Gene turnover and contingency facilitated the repeated evolution of C_4_ photosynthesis in grasses": OG0025892_tree.txt

```
(Pharus_latifolius_Phala.01G188400:0.151607,((Olyra_latifolia_Ola004436:0.11931,((Hordeum_spontaneum_WB01_004068_0719919:0.000255858,Hordeum_vulgareMorex_HORVU.MOREX.r3.4HG0394870:0.00266307)n4:0.160481,(Oryza_sativa_LOC_Os03g31460:0.154602,Zizania_latifolia_GWHTBFHI023698:0.10625)n5:0.100076)n3:0.0851491)n2:0.0410959,(Dendrocalamus_sinicus_Dendrocalamus_sinicus_Dsi03A_28158336_28169571_Dsi03Ag11260.1_-1_CDS_4147730098_36166:0.0506483,(Ampelocalamus_luodianensis_Alu03Cg26540.2:0.0589572,Ampelocalamus_luodianensis_Alu03Dg17080.1:0.0838636)n7:0.0132975)n6:0.0159702)n1:0.151607)n0;
```
