## Supplementary Dataset S1 for "Gene turnover and contingency facilitated the repeated evolution of C_4_ photosynthesis in grasses": OG0025893_tree.txt

```
(Streptochaeta_angustifolia_strangu_017307:0.12529,(((Zizania_latifolia_GWHTBFHI017564:0.0358419,Zizania_latifolia_GWHTBFHI018650:0.0286346)n3:0.0514441,(Leersia_perrieri_LPERR04G19120:0.0626646,Oryza_sativa_LOC_Os04g49954:0.0397086)n4:0.0316007)n2:0.0544825,(Olyra_latifolia_Ola005211:0.135703,(Dendrocalamus_sinicus_Dendrocalamus_sinicus_Dsi04C_5622517_5622759_Dsi04Cg04360.1_-1_CDS_4147758883_36261:0.0280784,(Ampelocalamus_luodianensis_Alu04Dg06020.1:0.138769,Ampelocalamus_luodianensis_Alu04Cg17720.1:0.0313407)n7:0.0034823)n6:0.0145985)n5:0.02484)n1:0.12529)n0;
```
