## Supplementary Dataset S1 for "Gene turnover and contingency facilitated the repeated evolution of C_4_ photosynthesis in grasses": OG0025894_tree.txt

```
((Ananas_comosus_H_Ananas_contig8_000970.1:0.0597441,Tillandsia_fasciculata_H_Tillandsia_CM054932.1_000613.1:0.0725287)n1:0.123118,(Streptochaeta_angustifolia_strangu_034652:0.260051,(Olyra_latifolia_Ola018692:0.113534,(Ampelocalamus_luodianensis_Alu06Cg10200.1:0.522851,((Ampelocalamus_luodianensis_Alu11Cg08530.1:0.135133,Ampelocalamus_luodianensis_Alu05Dg00050.2:0.030642)n6:0.00832113,(Dendrocalamus_sinicus_Dendrocalamus_sinicus_Dsi05B_35435102_35436948_Dsi05Bg14530.1_1_CDS_4147770580_25607:0.0532577,Dendrocalamus_sinicus_Dendrocalamus_sinicus_Dsi05A_33299661_33301133_Dsi05Ag14230.1_1_CDS_4147766203_6462:0.0364014)n7:0.0193607)n5:0.0604266)n4:0.00671407)n3:0.104929)n2:0.0684429)n0;
```
