## Supplementary Dataset S1 for "Gene turnover and contingency facilitated the repeated evolution of C_4_ photosynthesis in grasses": OG0025895_tree.txt

```
(Phragmites_australis_Phragmites_australis_PaChr21_5021329_5021787_evm.model.PaChr21.335_1_CDS_4362428043_36819:0.0763085,((Brachypodium_distachyon_BRADI_4g23995v3:0.0864892,Brachypodium_distachyon_BRADI_4g24001v3:0.109812)n2:0.149689,((Oryza_sativa_LOC_Os06g36220:0.140398,(Leersia_perrieri_LPERR06G15140:0.348811,(Leersia_perrieri_LPERR06G15150:0.091413,Leersia_perrieri_LPERR06G15160:0.0645874)n6:0.0455618)n5:0.00506242)n4:0.0444534,(Ampelocalamus_luodianensis_Alu11Dg10700.1:0.129971,Ampelocalamus_luodianensis_Alu10Cg10180.2:0.180767)n7:0.0200852)n3:0.0373538)n1:0.0763085)n0;
```
