## Supplementary Dataset S1 for "Gene turnover and contingency facilitated the repeated evolution of C_4_ photosynthesis in grasses": OG0025896_tree.txt

```
(Leersia_perrieri_LPERR05G08160:0.12855,(((Brachypodium_distachyon_BRADI_1g09487v3:0.248944,(Hordeum_vulgareMorex_HORVU.MOREX.r3.1HG0019390:0,(Hordeum_spontaneum_WB01_001824_0010987:0.370372,Hordeum_spontaneum_WB01_001705_0911620:0)n5:0)n4:0.404889)n3:0.064394,(Dendrocalamus_sinicus_Dendrocalamus_sinicus_Dsi05B_14425870_14426082_Dsi05Bg04940.1_-1_CDS_4147767703_54869:0.0505032,Dendrocalamus_sinicus_Dendrocalamus_sinicus_Dsi11C_24223513_24223725_Dsi11Cg08650.1_-1_CDS_4147840291_37656:0.0303314)n6:0.00173603)n2:0.0225701,(Ampelocalamus_luodianensis_Alu05Dg12820.1:0.0117209,Ampelocalamus_luodianensis_Alu05Dg12830.2:0.00560624)n7:0.000622916)n1:0.0457475)n0;
```
