## Supplementary Dataset S1 for "Gene turnover and contingency facilitated the repeated evolution of C_4_ photosynthesis in grasses": OG0025897_tree.txt

```
(Phragmites_australis_Phragmites_australis_PaChr10_8008587_8009540_evm.model.PaChr10.375_1_CDS_4362371617_8029:0.0784113,(Olyra_latifolia_Ola026522:0.225722,((Dendrocalamus_sinicus_Dendrocalamus_sinicus_Dsi11A_30924856_30926343_Dsi11Ag08720.1_1_CDS_4147832359_7243:0.21781,(Ampelocalamus_luodianensis_Alu11Dg04690.2:0.0322358,(Ampelocalamus_luodianensis_Alu11Dg04870.1:0.00204672,Ampelocalamus_luodianensis_Alu11Dg04670.1:0.00101656)n5:0.00973812)n4:0.0896887)n3:0.0786459,(Oryza_sativa_LOC_Os11g37270:0.126572,(Leersia_perrieri_LPERR11G14690:0.222622,Zizania_latifolia_GWHTBFHI029062:0.176874)n7:0.0328213)n6:0.112199)n2:0.239084)n1:0.0784113)n0;
```
