## Supplementary Dataset S1 for "Gene turnover and contingency facilitated the repeated evolution of C_4_ photosynthesis in grasses": OG0025898_tree.txt

```
(Leersia_perrieri_LPERR09G00380:0.12247,(((Hordeum_spontaneum_WB01_009022_0234524:0.00383264,Hordeum_vulgareMorex_HORVU.MOREX.r3.2HG0211850:0.00912416)n3:0.165608,(Hordeum_spontaneum_WB01_003986_0183782:0.14037,Hordeum_vulgareMorex_HORVU.MOREX.r3.2HG0201030:0.138579)n4:0.0538465)n2:0.0905693,(Olyra_latifolia_Ola034283:0.14607,(Dendrocalamus_sinicus_Dendrocalamus_sinicus_Dsi09B_22062543_22063478_Dsi09Bg09060.1_-1_CDS_4147817599_56160:0.0653096,(Ampelocalamus_luodianensis_Alu09Cg02230.2:0.0165318,Ampelocalamus_luodianensis_Alu09Cg02240.2:0.029824)n7:0.0504856)n6:0.0212738)n5:0.0468434)n1:0.12247)n0;
```
