## Supplementary Dataset S1 for "Gene turnover and contingency facilitated the repeated evolution of C_4_ photosynthesis in grasses": OG0025899_tree.txt

```
((Olyra_latifolia_Ola001103:0.151901,Olyra_latifolia_Ola034583:0.125136)n1:0.0246917,(Ampelocalamus_luodianensis_Alu02Dg22890.2:0.0328998,((Ampelocalamus_luodianensis_Alu03Cg27500.1:0.015181,Ampelocalamus_luodianensis_Alu03Cg27510.2:0.013302)n4:0.00588192,((Ampelocalamus_luodianensis_Alu04Dg18810.1:0.00863007,(Ampelocalamus_luodianensis_AluCtg00152g00010.2:0.0140787,Ampelocalamus_luodianensis_Alu04Dg18820.2:0.00361058)n7:0.011957)n6:0.0108375,Ampelocalamus_luodianensis_Alu04Dg18830.1:0.0406942)n5:0.00510662)n3:0.0128719)n2:0.0246917)n0;
```
