## Supplementary Dataset S1 for "Gene turnover and contingency facilitated the repeated evolution of C_4_ photosynthesis in grasses": OG0025900_tree.txt

```
((Ampelocalamus_luodianensis_Alu07Cg13260.2:0.0505623,(Hordeum_spontaneum_WB01_002952_0743047:0.169201,Olyra_latifolia_Ola021032:0.112223)n2:0.0338667)n1:0.0442017,((Eragrostis_curvula_EJB05_40419:0.299456,Chasmanthium_laxum_Chala.12G129300:0.161135)n4:0.0236453,((Cenchrus_americanus_H_CamCM007988.2001037.1:0.0749555,Urochloa_fusta_Urofu.2G110600:0.0634974)n6:0.026154,(Echinocloa_haploclada_eh_chr3.1240:0.203963,Sorghum_bicolor_SORBI_3002G110100:0.105789)n7:0.0172656)n5:0.0463911)n3:0.0442017)n0;
```
