## Supplementary Dataset S1 for "Gene turnover and contingency facilitated the repeated evolution of C_4_ photosynthesis in grasses": OG0025901_tree.txt

```
((Pharus_latifolius_Phala.12G179400:0.193558,Streptochaeta_angustifolia_strangu_033383:0.222487)n1:0.0709207,(((Hordeum_vulgareMorex_HORVU.MOREX.r3.4HG0331500:0.244698,Brachypodium_distachyon_BRADI_4g38850v3:0.179329)n4:0.139211,Olyra_latifolia_Ola015912:0.0892273)n3:0.0248094,((Ampelocalamus_luodianensis_Alu08Cg13410.1:0.0336467,Dendrocalamus_sinicus_Dendrocalamus_sinicus_Dsi07C_13736_16519_Dsi07Cg00030.1_1_CDS_4147796671_44268:0.0271252)n6:0.0100697,(Ampelocalamus_luodianensis_Alu09DXg27510.1:0.0703571,Dendrocalamus_sinicus_Dendrocalamus_sinicus_Dsi09B_266378_268928_Dsi09Bg00180.1_1_CDS_4147814935_34757:0.0430352)n7:0.00478169)n5:0.015229)n2:0.0709207)n0;
```
