## Supplementary Dataset S1 for "Gene turnover and contingency facilitated the repeated evolution of C_4_ photosynthesis in grasses": OG0025902_tree.txt

```
((Eragrostis_curvula_EJB05_52793:0.0849836,(Panicum_virgatum_Pavir.8KG145800:0.0350384,Panicum_virgatum_Pavir.8NG172500:0.0768811)n2:0.117158)n1:0.0286883,(((Dendrocalamus_sinicus_Dendrocalamus_sinicus_DsiCtg00505_39402_39754_DsiCtg00505g00030.1_1_CDS_4147853086_19690:5e-09,Dendrocalamus_sinicus_Dendrocalamus_sinicus_Dsi11A_25080572_25081360_Dsi11Ag06960.1_-1_CDS_4147831831_51140:0.0283329)n5:0.268427,(Ampelocalamus_luodianensis_AluCtg00525g00060.1:0.00692536,Ampelocalamus_luodianensis_Alu11Dg07280.1:0.00366023)n6:0.0551175)n4:0.151322,(Leersia_perrieri_LPERR11G11290:0.106507,Oryza_sativa_LOC_Os11g30290:0.0802073)n7:0.1049)n3:0.0286883)n0;
```
