## Supplementary Dataset S1 for "Gene turnover and contingency facilitated the repeated evolution of C_4_ photosynthesis in grasses": OG0025903_tree.txt

```
((Panicum_hallii_Pahal.2G070900:0.016484,(Panicum_virgatum_Pavir.2KG121900:0.0236608,Panicum_virgatum_Pavir.2NG093400:0.0219824)n2:0.00499553)n1:0.0734023,(Leersia_perrieri_LPERR11G18930:0.121128,((Dendrocalamus_sinicus_Dendrocalamus_sinicus_Dsi11A_48746668_48749746_Dsi11Ag13890.1_1_CDS_4147833910_27504:0.0284069,Dendrocalamus_sinicus_Dendrocalamus_sinicus_Dsi11A_48910919_48915695_Dsi11Ag13940.2_1_CDS_4147833925_35946:0.0181495)n5:0.0111876,(Ampelocalamus_luodianensis_AluCtg00601g00100.2:0.0827278,(Ampelocalamus_luodianensis_Alu05Cg01080.1:0.0402238,Ampelocalamus_luodianensis_AluCtg00601g00090.2:0.0767722)n7:0.0248839)n6:0.0180544)n4:0.0344297)n3:0.0734023)n0;
```
