## Supplementary Dataset S1 for "Gene turnover and contingency facilitated the repeated evolution of C_4_ photosynthesis in grasses": OG0025904_tree.txt

```
((Ampelocalamus_luodianensis_Alu07Dg14540.1:0.11872,Dendrocalamus_sinicus_Dendrocalamus_sinicus_Dsi02A_44296077_44297935_Dsi02Ag18620.1_-1_CDS_4147713424_31045:0.0683718)n1:0.0280751,(Ampelocalamus_luodianensis_Alu09CXg14680.1:0.639505,(Dendrocalamus_sinicus_Dendrocalamus_sinicus_Dsi06C_8237026_8238458_Dsi06Cg01510.1_1_CDS_4147783654_50981:0.0688292,(Dendrocalamus_sinicus_Dendrocalamus_sinicus_Dsi01A_18720987_18721717_Dsi01Ag09270.1_-1_CDS_4147687522_5077:0.0886543,((Dendrocalamus_sinicus_Dendrocalamus_sinicus_Dsi05A_2063958_2064455_Dsi05Ag01390.1_1_CDS_4147762351_55415:0.101972,(Dendrocalamus_sinicus_Dendrocalamus_sinicus_Dsi09C_4679024_4679922_Dsi09Cg00860.1_-1_CDS_4147817950_26326:0.0676293,Dendrocalamus_sinicus_Dendrocalamus_sinicus_Dsi01A_40097847_40099315_Dsi01Ag15450.1_1_CDS_4147689376_25339:0.137263)n7:0.0284388)n6:0.0423635,Dendrocalamus_sinicus_Dendrocalamus_sinicus_Dsi03A_28461293_28463082_Dsi03Ag11350.1_1_CDS_4147730125_51367:0.0684532)n5:0.00792017)n4:0.000792017)n3:8.80019e-05)n2:0.0269119)n0;
```
