## Supplementary Dataset S1 for "Gene turnover and contingency facilitated the repeated evolution of C_4_ photosynthesis in grasses": OG0025905_tree.txt

```
(Aristida_adscensionis_H_Aadptg000058l000525.1:0.208501,((Leersia_perrieri_LPERR01G11150:0.336794,Oryza_sativa_LOC_Os01g18810:0.182284)n2:0.167568,(Olyra_latifolia_Ola013812:0.170443,((Ampelocalamus_luodianensis_Alu01Cg34020.1:0.0171093,Ampelocalamus_luodianensis_Alu01Cg34380.1:0.0614401)n5:0.0266187,(Dendrocalamus_sinicus_Dendrocalamus_sinicus_Dsi01B_13407066_13409592_Dsi01Bg06790.1_-1_CDS_4147695370_45060:0.0924905,(Dendrocalamus_sinicus_Dendrocalamus_sinicus_DsiCtg00103_18424_19269_DsiCtg00103g00020.1_-1_CDS_4147847515_10669:0.00236763,Dendrocalamus_sinicus_Dendrocalamus_sinicus_DsiCtg00150_182781_184109_DsiCtg00150g00080.1_-1_CDS_4147848136_19111:0.0139722)n7:0.0458034)n6:0.00508926)n4:0.04696)n3:0.0346863)n1:0.208501)n0;
```
