## Supplementary Dataset S1 for "Gene turnover and contingency facilitated the repeated evolution of C_4_ photosynthesis in grasses": OG0025906_tree.txt

```
((Panicum_virgatum_Pavir.3KG082300:0.32201,(Phragmites_australis_Phragmites_australis_PaChr12_7452017_7452775_evm.model.PaChr12.449_1_CDS_4362382746_16074:0.202174,(Aristida_adscensionis_H_Aadptg000042l000218.1:0.227309,(Stipagrostis_hirtigluma_H_Shi_ptg000045l_000201.1:0.0161272,Stipagrostis_hirtigluma_H_Shi_ptg000049l_000920.1:0.00611261)n4:0.140841)n3:0.0795094)n2:0.0551426)n1:0.0705384,(Ampelocalamus_luodianensis_Alu09Cg18400.1:0.197414,(Zizania_latifolia_GWHTBFHI031978:0.257153,(Leersia_perrieri_LPERR05G06270:0.264348,Oryza_sativa_LOC_Os05g12670:0.217217)n7:0.0449676)n6:0.0989211)n5:0.0705384)n0;
```
