## Supplementary Dataset S1 for "Gene turnover and contingency facilitated the repeated evolution of C_4_ photosynthesis in grasses": OG0025907_tree.txt

```
(Streptochaeta_angustifolia_strangu_015716:0.0791962,((Oryza_sativa_LOC_Os01g60780:0.0812609,Zizania_latifolia_GWHTBFHI005961:0.046385)n2:0.0489976,(Olyra_latifolia_Ola016075:0.059018,((Ampelocalamus_luodianensis_Alu01Cg16180.2:0.0156649,Dendrocalamus_sinicus_Dendrocalamus_sinicus_Dsi01C_14824803_14827789_Dsi01Cg10680.1_-1_CDS_4147704439_33267:0.0183697)n5:0.0202342,(Ampelocalamus_luodianensis_Alu01Dg23810.2:0.0210655,(Dendrocalamus_sinicus_Dendrocalamus_sinicus_Dsi01A_51891368_51892191_Dsi01Ag21410.1_1_CDS_4147691164_8465:0.0441364,Dendrocalamus_sinicus_Dendrocalamus_sinicus_Dsi01B_53046294_53057668_Dsi01Bg20850.1_-1_CDS_4147699588_31562:0.28316)n7:0.028316)n6:0.00314622)n4:0.00460202)n3:0.000511335)n1:0.0791962)n0;
```
