## Supplementary Dataset S1 for "Gene turnover and contingency facilitated the repeated evolution of C_4_ photosynthesis in grasses": OG0025908_tree.txt

```
(Oryza_sativa_LOC_Os04g29770:0.102853,((Ampelocalamus_luodianensis_Alu04Cg05640.1:0.0316494,Ampelocalamus_luodianensis_Alu04Cg05720.1:0.0345239)n2:0.0613404,((Dendrocalamus_sinicus_Dendrocalamus_sinicus_Dsi04A_36227700_36228674_Dsi04Ag16750.1_1_CDS_4147751812_35675:0.0204617,Dendrocalamus_sinicus_Dendrocalamus_sinicus_Dsi03C_8485134_8486141_Dsi03Cg01810.1_-1_CDS_4147741657_4692:0.00854046)n4:0.00481926,(Dendrocalamus_sinicus_Dendrocalamus_sinicus_Dsi04A_35398282_35399355_Dsi04Ag16650.1_1_CDS_4147751782_18793:0.0134073,(Dendrocalamus_sinicus_Dendrocalamus_sinicus_Dsi04A_42281115_42288566_Dsi04Ag17810.1_1_CDS_4147752130_44121:0.006708,(Dendrocalamus_sinicus_Dendrocalamus_sinicus_Dsi07A_23904552_23905524_Dsi07Ag09880.1_-1_CDS_4147791754_5421:0.00221063,Dendrocalamus_sinicus_Dendrocalamus_sinicus_Dsi04A_44146776_44147713_Dsi04Ag18000.1_1_CDS_4147752187_19357:0.00225964)n7:0.00221042)n6:0.00207335)n5:0.00384664)n3:0.0358458)n1:0.102853)n0;
```
