## Supplementary Dataset S1 for "Gene turnover and contingency facilitated the repeated evolution of C_4_ photosynthesis in grasses": OG0025909_tree.txt

```
(Stipagrostis_hirtigluma_H_Shi_ptg000008l_000010.1:0.173362,((Ampelocalamus_luodianensis_Alu08Dg14850.1:0.136817,(Ampelocalamus_luodianensis_Alu08Dg14800.1:0.00844339,Ampelocalamus_luodianensis_Alu08Dg14840.1:0.0285537)n3:0.02591)n2:0.0609461,(Dendrocalamus_sinicus_Dendrocalamus_sinicus_Dsi08A_735897_736538_Dsi08Ag00480.1_-1_CDS_4147800334_2634:0.0196265,(Dendrocalamus_sinicus_Dendrocalamus_sinicus_Dsi08A_754229_757759_Dsi08Ag00490.1_-1_CDS_4147800337_4323:0.027684,((Dendrocalamus_sinicus_Dendrocalamus_sinicus_Dsi08A_650000_652048_Dsi08Ag00440.1_-1_CDS_4147800322_52725:0.0235078,Dendrocalamus_sinicus_Dendrocalamus_sinicus_Dsi08A_666566_667237_Dsi08Ag00450.1_-1_CDS_4147800325_54414:0.0439433)n7:0.0101084,Dendrocalamus_sinicus_Dendrocalamus_sinicus_Dsi08A_676285_676968_Dsi08Ag00460.1_-1_CDS_4147800328_56103:0.0331734)n6:0.01418)n5:0.00356657)n4:0.058896)n1:0.173362)n0;
```
