## Supplementary Dataset S1 for "Gene turnover and contingency facilitated the repeated evolution of C_4_ photosynthesis in grasses": OG0025910_tree.txt

```
(Tillandsia_fasciculata_H_Tillandsia_CM054933.1_000651.1:0.14383,(Pharus_latifolius_Phala.08G039300:0.147809,(Olyra_latifolia_Ola001764:0.117227,((Dendrocalamus_sinicus_Dendrocalamus_sinicus_Dsi08B_32215083_32216348_Dsi08Bg10340.1_1_CDS_4147807285_49370:0.0319357,(Ampelocalamus_luodianensis_Alu08Cg09340.2:0.134957,Ampelocalamus_luodianensis_AluCtg02867g00080.2:0.00908067)n5:0.029108)n4:0.006436,((Dendrocalamus_sinicus_Dendrocalamus_sinicus_Dsi08A_33818861_33820019_Dsi08Ag10720.1_1_CDS_4147803406_26278:5e-09,Dendrocalamus_sinicus_Dendrocalamus_sinicus_Dsi08A_33871695_33872931_Dsi08Ag10750.1_1_CDS_4147803415_31342:0.00566533)n7:0.0392075,Ampelocalamus_luodianensis_Alu08Dg03160.1:0.0418274)n6:0.00464749)n3:0.0274874)n2:0.0819783)n1:0.14383)n0;
```
