## Supplementary Dataset S1 for "Gene turnover and contingency facilitated the repeated evolution of C_4_ photosynthesis in grasses": OG0025911_tree.txt

```
((Aristida_adscensionis_H_Aadptg000005l000002.1:0.159531,(Stipagrostis_hirtigluma_H_Shi_ptg000035l_000090.1:5e-09,Stipagrostis_hirtigluma_H_Shi_ptg000037l_000001.1:0.00219394)n2:0.0660575)n1:0.0502846,((Leersia_perrieri_LPERR11G14900:0.241907,Oryza_sativa_LOC_Os11g37720:0.0632159)n4:0.167896,((Ampelocalamus_luodianensis_Alu03Cg00020.2:0.00837465,Dendrocalamus_sinicus_Dendrocalamus_sinicus_Dsi03C_33082298_33083799_Dsi03Cg18890.1_-1_CDS_4147746781_46355:0.0256722)n6:0.020377,(Ampelocalamus_luodianensis_Alu03Dg30600.1:0.221111,Dendrocalamus_sinicus_Dendrocalamus_sinicus_Dsi03B_82838_84179_Dsi03Bg00040.1_1_CDS_4147734121_26612:0.026653)n7:0.00296145)n5:0.100174)n3:0.0502846)n0;
```
