## Supplementary Dataset S1 for "Gene turnover and contingency facilitated the repeated evolution of C_4_ photosynthesis in grasses": OG0025912_tree.txt

```
(((Brachypodium_distachyon_BRADI_4g21620v3:0.204387,Brachypodium_distachyon_BRADI_1g20970v3:0.19346)n2:0.0814469,((Hordeum_spontaneum_WB01_000595_0550235:5e-09,Hordeum_vulgareMorex_HORVU.MOREX.r3.2HG0124850:0.00254802)n4:0.17187,(Hordeum_spontaneum_WB01_009742_0137940:0.00483611,Hordeum_vulgareMorex_HORVU.MOREX.r3.5HG0496530:0.00224877)n5:0.106686)n3:0.0465796)n1:0.0290291,(Ampelocalamus_luodianensis_Alu07Cg02510.2:0.0159301,(Dendrocalamus_sinicus_Dendrocalamus_sinicus_Dsi07A_3564281_3564887_Dsi07Ag02900.1_-1_CDS_4147789660_20606:0.111104,Dendrocalamus_sinicus_Dendrocalamus_sinicus_Dsi07C_3496205_3496735_Dsi07Cg03150.1_-1_CDS_4147797607_2625:0.0295759)n7:0.00328621)n6:0.0283997)n0;
```
