## Supplementary Dataset S1 for "Gene turnover and contingency facilitated the repeated evolution of C_4_ photosynthesis in grasses": OG0025913_tree.txt

```
((Leersia_perrieri_LPERR01G23180:0.139996,Oryza_sativa_LOC_Os01g49430:0.0877462)n1:0.0366691,(((Olyra_latifolia_Ola006963:0.14056,Dendrocalamus_sinicus_Dendrocalamus_sinicus_Dsi01C_21531586_21532344_Dsi01Cg15710.1_1_CDS_4147705948_29895:0.0906536)n4:0.15373,(Ampelocalamus_luodianensis_Alu01Cg23280.2:0.111831,Ampelocalamus_luodianensis_Alu01Cg23270.1:0.260003)n5:0.0288892)n3:0.018736,(Brachypodium_distachyon_BRADI_2g46937v3:0.133938,(Hordeum_spontaneum_WB01_000177_0318326:0.00280163,Hordeum_vulgareMorex_HORVU.MOREX.r3.3HG0281190:0.0020455)n7:0.126921)n6:0.0451884)n2:0.0366691)n0;
```
