## Supplementary Dataset S1 for "Gene turnover and contingency facilitated the repeated evolution of C_4_ photosynthesis in grasses": OG0025914_tree.txt

```
((Olyra_latifolia_Ola030452:0.0649512,(Olyra_latifolia_Ola016029:0.662688,(Olyra_latifolia_Ola016024:0.171515,(Olyra_latifolia_Ola011515:0.0888931,Olyra_latifolia_Ola016719:0.136015)n4:0.331147)n3:0.159189)n2:0.0899409)n1:0.0458681,(Ampelocalamus_luodianensis_Alu09CXg10330.2:0.0687363,(Dendrocalamus_sinicus_Dendrocalamus_sinicus_Dsi02A_36317406_36318302_Dsi02Ag13790.1_1_CDS_4147711975_11347:0.00909565,(Dendrocalamus_sinicus_Dendrocalamus_sinicus_Dsi02A_36387157_36388053_Dsi02Ag13830.1_1_CDS_4147711987_18099:0.00480185,Dendrocalamus_sinicus_Dendrocalamus_sinicus_Dsi02A_36460100_36461185_Dsi02Ag13840.2_1_CDS_4147711990_19787:0.00129699)n7:0.00401881)n6:0.0402246)n5:0.0458681)n0;
```
