## Supplementary Dataset S1 for "Gene turnover and contingency facilitated the repeated evolution of C_4_ photosynthesis in grasses": OG0025915_tree.txt

```
((Pharus_latifolius_Phala.03G335400:0.152817,Streptochaeta_angustifolia_strangu_032367:0.190159)n1:0.0560865,((Aristida_adscensionis_H_Aadptg000101l000589.1:0.195111,Phragmites_australis_Phragmites_australis_PaChr2_46909543_46910842_evm.model.PaChr2.2659_1_CDS_4362420411_12833:0.135019)n3:0.0285666,(Olyra_latifolia_Ola038381:0.134288,((Zizania_latifolia_GWHTBFHI013292:0.0832085,(Leersia_perrieri_LPERR01G36160:0.151693,Oryza_sativa_LOC_Os01g68670:0.0644319)n7:0.0536943)n6:0.0680798,Ampelocalamus_luodianensis_Alu01Dg28480.1:0.0286882)n5:0.0167499)n4:0.0241478)n2:0.0560865)n0;
```
