## Supplementary Dataset S1 for "Gene turnover and contingency facilitated the repeated evolution of C_4_ photosynthesis in grasses": OG0025916_tree.txt

```
(Stipagrostis_hirtigluma_H_Shi_ptg000016l_002165.1:0.0374713,(Leersia_perrieri_LPERR04G15830:0.106862,((Oryza_sativa_LOC_Os04g44760:0.0704095,(Brachypodium_distachyon_BRADI_5g16485v3:0.205727,Hordeum_spontaneum_WB01_009578_0007156:0.195619)n4:0.0726808)n3:0.0668703,((Ampelocalamus_luodianensis_Alu04Dg09390.1:0.0532573,Ampelocalamus_luodianensis_Alu04Cg14450.1:0.0199433)n6:0.00221592,(Dendrocalamus_sinicus_Dendrocalamus_sinicus_Dsi04B_30994884_30996621_Dsi04Bg08910.1_-1_CDS_4147755532_26120:0.236563,Dendrocalamus_sinicus_Dendrocalamus_sinicus_Dsi04C_8982572_8982841_Dsi04Cg06520.1_1_CDS_4147759531_3062:0.0149705)n7:0.00166339)n5:0.0147871)n2:0.0355599)n1:0.0374713)n0;
```
