## Supplementary Dataset S1 for "Gene turnover and contingency facilitated the repeated evolution of C_4_ photosynthesis in grasses": OG0025917_tree.txt

```
(Ampelocalamus_luodianensis_Alu11Dg07610.1:0.188667,((Stipagrostis_hirtigluma_H_Shi_ptg000151l_000012.1:0.039633,(Stipagrostis_hirtigluma_H_Shi_ptg000046l_001389.1:0.0180902,Stipagrostis_hirtigluma_H_Shi_ptg000046l_001382.1:0.0183217)n3:0.0490608)n2:0.0448872,(Stipagrostis_hirtigluma_H_Shi_ptg000151l_000008.1:0.0327173,(Stipagrostis_hirtigluma_H_Shi_ptg000046l_001392.1:0.0423929,(Stipagrostis_hirtigluma_H_Shi_ptg000046l_001397.1:0.0130539,(Stipagrostis_hirtigluma_H_Shi_ptg000036l_000176.1:0.0214081,Stipagrostis_hirtigluma_H_Shi_ptg000151l_000019.1:0.0160903)n7:0.00543339)n6:0.00369073)n5:0.00934132)n4:0.0353245)n1:0.188667)n0;
```
