## Supplementary Dataset S1 for "Gene turnover and contingency facilitated the repeated evolution of C_4_ photosynthesis in grasses": OG0025918_tree.txt

```
((Eleusine_coracana_ELECO.r07.1BG0074280:0.232595,((Stipagrostis_hirtigluma_H_Shi_ptg000050l_001846.1:0.136467,(Phragmites_australis_Phragmites_australis_PaChr1_30616432_30616920_evm.model.PaChr1.1380_1_CDS_4362363989_28187:0.139472,Phragmites_australis_Phragmites_australis_PaChr2_26911712_26913514_evm.model.PaChr2.1288_1_CDS_4362417365_6068:0.174279)n4:0.0193643)n3:0.041162,Chasmanthium_laxum_Chala.01G134300:0.13307)n2:0.0659099)n1:0.0583946,(Olyra_latifolia_Ola031859:0.197781,(Ampelocalamus_luodianensis_Alu01Cg26980.1:0.0282797,(Dendrocalamus_sinicus_Dendrocalamus_sinicus_Dsi01A_34002285_34002770_Dsi01Ag13220.1_1_CDS_4147688707_46727:0.0649839,Dendrocalamus_sinicus_Dendrocalamus_sinicus_Dsi01C_26557629_26558941_Dsi01Cg18470.1_-1_CDS_4147706776_41156:0.209475)n7:0.0232749)n6:0.026959)n5:0.0171496)n0;
```
