## Supplementary Dataset S1 for "Gene turnover and contingency facilitated the repeated evolution of C_4_ photosynthesis in grasses": OG0025919_tree.txt

```
((Ampelocalamus_luodianensis_Alu06Cg14640.1:0.146239,Dendrocalamus_sinicus_Dendrocalamus_sinicus_Dsi06A_4699912_4700517_Dsi06Ag03460.1_1_CDS_4147775479_54332:0.0698361)n1:0.033563,((Olyra_latifolia_Ola009421:0.00364975,Olyra_latifolia_Ola009425:5e-09)n3:0.0829258,(Olyra_latifolia_Ola009424:0.0476602,(((Olyra_latifolia_Ola009427:0.231992,Olyra_latifolia_Ola010822:0.0323088)n7:0.0108196,Olyra_latifolia_Ola009428:0.0499022)n6:0.00711678,Olyra_latifolia_Ola009420:0.0586133)n5:0.00594116)n4:0.101869)n2:0.033563)n0;
```
