## Supplementary Dataset S1 for "Gene turnover and contingency facilitated the repeated evolution of C_4_ photosynthesis in grasses": OG0025920_tree.txt

```
((Digitaria_exilis_H_Dex2A-004082.1:0.064306,Urochloa_fusta_Urofu.2G084600:0.0642208)n1:0.0200168,((Ampelocalamus_luodianensis_Alu04Cg03650.2:0.0319877,((Olyra_latifolia_Ola016970:0.0477756,Olyra_latifolia_Ola016969:5e-09)n5:0.0682582,Dendrocalamus_sinicus_Dendrocalamus_sinicus_Dsi04A_39738716_39743189_Dsi04Ag17390.1_-1_CDS_4147752004_30047:0.0273764)n4:0.0101443)n3:0.0679616,(Hordeum_spontaneum_WB01_010692_0044343:5e-09,(Hordeum_vulgareMorex_HORVU.MOREX.r3.4HG0408730:0.00255346,Hordeum_vulgareMorex_HORVU.MOREX.r3.4HG0408730.2:5e-09)n7:0.000990552)n6:0.0888785)n2:0.0200168)n0;
```
