## Supplementary Dataset S1 for "Gene turnover and contingency facilitated the repeated evolution of C_4_ photosynthesis in grasses": OG0025921_tree.txt

```
(Phragmites_australis_Phragmites_australis_PaChr10_5767087_5768143_evm.model.PaChr10.287_1_CDS_4362371421_10561:0.0841995,((Ampelocalamus_luodianensis_Alu11Dg03920.2:0.0368059,(Dendrocalamus_sinicus_Dendrocalamus_sinicus_Dsi11A_32629140_32631371_Dsi11Ag09450.1_-1_CDS_4147832578_16809:0.321106,Dendrocalamus_sinicus_Dendrocalamus_sinicus_Dsi09C_27967674_27969842_Dsi09Cg11360.1_-1_CDS_4147821100_37030:0.0360688)n3:0.00400765)n2:0.0191363,(((Leersia_perrieri_LPERR11G15460:0.132544,(Zizania_latifolia_GWHTBFHI030521:0.124918,Oryza_sativa_LOC_Os11g39010:0.0682152)n7:0.0111755)n6:0.0956743,Brachypodium_distachyon_BRADI_4g14125v3:0.148807)n5:0.0596314,Olyra_latifolia_Ola007108:0.102294)n4:0.0223463)n1:0.0527342)n0;
```
