## Supplementary Dataset S1 for "Gene turnover and contingency facilitated the repeated evolution of C_4_ photosynthesis in grasses": OG0025922_tree.txt

```
(Phragmites_australis_Phragmites_australis_PaChr6_42944651_42945344_evm.model.PaChr6.2380_1_CDS_4362469388_9621:0.0713367,((Olyra_latifolia_Ola022324:0.190383,(Olyra_latifolia_Ola005329:0.0125768,Olyra_latifolia_Ola005331:0.0183124)n3:0.0322991)n2:0.0867785,(Ampelocalamus_luodianensis_Alu09CXg01250.2:0.141409,(Dendrocalamus_sinicus_Dendrocalamus_sinicus_Dsi02B_49328601_49334910_Dsi02Bg20710.1_-1_CDS_4147720861_10251:0.710374,(Dendrocalamus_sinicus_Dendrocalamus_sinicus_Dsi02C_35538128_35538736_Dsi02Cg17880.1_1_CDS_4147726507_4642:0.0463382,(Dendrocalamus_sinicus_Dendrocalamus_sinicus_Dsi11B_1657311_1657916_Dsi11Bg00470.1_1_CDS_4147835116_24132:0.0310499,Dendrocalamus_sinicus_Dendrocalamus_sinicus_Dsi02A_48804500_48805081_Dsi02Ag22050.1_1_CDS_4147714453_41745:0.0114661)n7:0.0105985)n6:0.0252356)n5:0.00280396)n4:0.0302843)n1:0.064938)n0;
```
