## Supplementary Dataset S1 for "Gene turnover and contingency facilitated the repeated evolution of C_4_ photosynthesis in grasses": OG0025923_tree.txt

```
(Ampelocalamus_luodianensis_Alu01Cg27670.1:0.186083,(((Hordeum_spontaneum_WB01_004416_0181712:0.00081966,Hordeum_vulgareMorex_HORVU.MOREX.r3.1HG0009110:5e-09)n3:0.0443673,(Hordeum_spontaneum_WB01_005173_0464913:0.00141815,(Hordeum_vulgareMorex_HORVU.MOREX.r3.1HG0009360:6e-09,Hordeum_vulgareMorex_HORVU.MOREX.r3.1HG0009360.2:5e-09)n5:0.00156597)n4:0.0196078)n2:0.037872,(Hordeum_spontaneum_WB01_004416_0061806:0.000748946,(Hordeum_vulgareMorex_HORVU.MOREX.r3.1HG0009100:0.0309365,Hordeum_vulgareMorex_HORVU.MOREX.r3.1HG0009120:0.00067041)n7:7.449e-05)n6:0.0269622)n1:0.186083)n0;
```
