## Supplementary Dataset S1 for "Gene turnover and contingency facilitated the repeated evolution of C_4_ photosynthesis in grasses": OG0025924_tree.txt

```
(Ampelocalamus_luodianensis_Alu01Cg00740.2:0.194737,(Sorghum_bicolor_SORBI_3003G099600:0.382586,((Aristida_adscensionis_H_Aadptg000062l000020.1:0.064769,(Aristida_adscensionis_H_Aadptg000062l000019.1:0.0439725,Aristida_adscensionis_H_Aadptg000062l000023.1:0.0153666)n4:0.0376346)n3:0.0939649,(Phragmites_australis_Phragmites_australis_PaChr2_4033131_4033810_evm.model.PaChr2.319_1_CDS_4362421155_28380:0.455621,(Phragmites_australis_Phragmites_australis_PaChr1_7986648_7987157_evm.model.PaChr1.553_1_CDS_4362368173_3815:0.0885056,(Stipagrostis_hirtigluma_H_Shi_ptg000044l_000429.1:0.0949487,Stipagrostis_hirtigluma_H_Shi_ptg000044l_000430.1:0.122247)n7:0.013583)n6:0.0217729)n5:0.00241921)n2:0.0657988)n1:0.117016)n0;
```
