## Supplementary Dataset S1 for "Gene turnover and contingency facilitated the repeated evolution of C_4_ photosynthesis in grasses": OG0025925_tree.txt

```
(Streptochaeta_angustifolia_strangu_010062:0.232643,((Leersia_perrieri_LPERR10G05490:0.20604,Zizania_latifolia_GWHTBFHI002095:0.187466)n2:0.0852347,((Brachypodium_distachyon_BRADI_3g23880v3:0.123709,(Hordeum_spontaneum_WB01_008406_0041384:5e-09,Hordeum_vulgareMorex_HORVU.MOREX.r3.7HG0682410:0.000875412)n5:0.163008)n4:0.0930461,(Dendrocalamus_sinicus_Dendrocalamus_sinicus_Dsi10B_15147573_15149385_Dsi10Bg02670.1_-1_CDS_4147824805_19034:0.0696729,(Ampelocalamus_luodianensis_Alu10Dg08380.1:0.132563,Olyra_latifolia_Ola025887:0.151566)n7:0.0139569)n6:0.0216991)n3:0.030633)n1:0.232643)n0;
```
