## Supplementary Dataset S1 for "Gene turnover and contingency facilitated the repeated evolution of C_4_ photosynthesis in grasses": OG0025926_tree.txt

```
(Brachypodium_distachyon_BRADI_3g19515v3:0.229565,(((Dendrocalamus_sinicus_Dendrocalamus_sinicus_Dsi08B_2477506_2480974_Dsi08Bg01600.1_-1_CDS_4147804663_51613:0.0102739,Dendrocalamus_sinicus_Dendrocalamus_sinicus_Dsi07A_11803335_11805841_Dsi07Ag07100.1_1_CDS_4147790920_47627:0.00873143)n3:0.0110826,(Dendrocalamus_sinicus_Dendrocalamus_sinicus_Dsi08B_17986001_17988958_Dsi08Bg05440.1_1_CDS_4147805815_17846:0.0176595,Dendrocalamus_sinicus_Dendrocalamus_sinicus_Dsi08B_18011921_18020390_Dsi08Bg05450.1_1_CDS_4147805818_19534:0.0128817)n4:0.00774226)n2:0.0396181,((Olyra_latifolia_Ola016589:0.224674,Ampelocalamus_luodianensis_Alu08Cg02220.1:0.0683442)n6:0.091302,(Olyra_latifolia_Ola016588:0.17908,Ampelocalamus_luodianensis_Alu08Cg02210.2:0.0553881)n7:0.0262112)n5:0.00291235)n1:0.010385)n0;
```
