## Supplementary Dataset S1 for "Gene turnover and contingency facilitated the repeated evolution of C_4_ photosynthesis in grasses": OG0025927_tree.txt

```
(((Brachypodium_distachyon_BRADI_1g46420v3:0.0203929,Hordeum_vulgareMorex_HORVU.MOREX.r3.7HG0662760:0.0591193)n2:0.05816,(Ampelocalamus_luodianensis_Alu06Cg14330.1:0.0133599,(Dendrocalamus_sinicus_Dendrocalamus_sinicus_Dsi03C_14499904_14501664_Dsi03Cg04140.1_1_CDS_4147742356_191:0.0139785,Dendrocalamus_sinicus_Dendrocalamus_sinicus_Dsi03C_14599069_14600603_Dsi03Cg04200.1_-1_CDS_4147742374_10322:0.00384287)n4:0.0121381)n3:0.035129)n1:0.011575,(Leersia_perrieri_LPERR06G06100:0.705262,(Oryza_sativa_LOC_Os06g10340:0.0329434,(Zizania_latifolia_GWHTBFHI007088:0.0151664,Zizania_latifolia_GWHTBFHI035184:0.0390817)n7:0.00434241)n6:0.00387277)n5:0.011575)n0;
```
