## Supplementary Dataset S1 for "Gene turnover and contingency facilitated the repeated evolution of C_4_ photosynthesis in grasses": OG0025928_tree.txt

```
(Chasmanthium_laxum_Chala.01G001800:0.0824083,(Olyra_latifolia_Ola030738:0.296986,(Ampelocalamus_luodianensis_Alu09Cg05330.2:0.466775,(Dendrocalamus_sinicus_Dendrocalamus_sinicus_Dsi09B_11207908_11210750_Dsi09Bg07090.1_-1_CDS_4147817008_7755:0.218617,((((Dendrocalamus_sinicus_Dendrocalamus_sinicus_Dsi05B_15855525_15864572_Dsi05Bg05190.1_1_CDS_4147767778_40232:0.00117739,Dendrocalamus_sinicus_Dendrocalamus_sinicus_Dsi05B_16008541_16014302_Dsi05Bg05210.1_1_CDS_4147767784_43610:0.00290475)n7:0.0135381,Dendrocalamus_sinicus_Dendrocalamus_sinicus_Dsi05B_16196323_16201747_Dsi05Bg05240.1_-1_CDS_4147767793_48677:0.0208418)n6:0.0180607,Dendrocalamus_sinicus_Dendrocalamus_sinicus_Dsi05B_15706551_15710294_Dsi05Bg05170.1_1_CDS_4147767772_36854:0.265089)n5:0.0716602,Dendrocalamus_sinicus_Dendrocalamus_sinicus_Dsi05B_16130518_16138586_Dsi05Bg05230.1_1_CDS_4147767790_46988:0.161548)n4:0.0161548)n3:0.00179498)n2:0.126742)n1:0.0824083)n0;
```
