## Supplementary Dataset S1 for "Gene turnover and contingency facilitated the repeated evolution of C_4_ photosynthesis in grasses": OG0025929_tree.txt

```
((Pharus_latifolius_Phala.07G239600:0.410674,Streptochaeta_angustifolia_strangu_028255:0.279577)n1:0.0416299,(((Zizania_latifolia_GWHTBFHI031031:0.1238,Zizania_latifolia_GWHTBFHI031033:0.0121244)n4:0.133901,(Leersia_perrieri_LPERR05G23550:0.211374,Oryza_sativa_LOC_Os05g51440:0.107517)n5:0.0911763)n3:0.0752367,(Ampelocalamus_luodianensis_Alu05Dg00450.2:0.100985,(Dendrocalamus_sinicus_Dendrocalamus_sinicus_Dsi11A_7636455_7637394_Dsi11Ag03200.1_1_CDS_4147830703_41565:0.111943,Dendrocalamus_sinicus_Dendrocalamus_sinicus_Dsi05B_35071959_35073065_Dsi05Bg14160.1_1_CDS_4147770469_19980:0.0823322)n7:0.00914803)n6:0.037462)n2:0.0416299)n0;
```
