## Supplementary Dataset S1 for "Gene turnover and contingency facilitated the repeated evolution of C_4_ photosynthesis in grasses": OG0025930_tree.txt

```
(Streptochaeta_angustifolia_strangu_024117:0.122769,((Brachypodium_distachyon_BRADI_1g53040v3:0.0682873,(Hordeum_spontaneum_WB01_002371_0463487:0.00332447,Hordeum_vulgareMorex_HORVU.MOREX.r3.3HG0296100:5e-09)n3:0.120313)n2:0.0325522,(Ampelocalamus_luodianensis_Alu07Dg11170.3:0.0374932,((Olyra_latifolia_scaffold42_771336_790842_-:0.0972109,(Olyra_latifolia_Ola036111:0.192724,Olyra_latifolia_Ola010560:0.0258887)n7:0.101816)n6:0.083779,Dendrocalamus_sinicus_Dendrocalamus_sinicus_Dsi07B_21005098_21017424_Dsi07Bg08510.2_-1_CDS_4147795318_21750:0.024503)n5:0.00535189)n4:0.0135635)n1:0.122769)n0;
```
