## Supplementary Dataset S1 for "Gene turnover and contingency facilitated the repeated evolution of C_4_ photosynthesis in grasses": OG0025931_tree.txt

```
((Ananas_comosus_H_Ananas_contig11_000208.1:0.473175,Carex_scoparia_H_Carex_Csco_scaffold_12_000467.1:0.370159)n1:0.211906,(Streptochaeta_angustifolia_strangu_014821:0.142939,(Oryza_sativa_LOC_Os12g36660:0.156597,((Olyra_latifolia_Ola033057:0.0456958,(Olyra_latifolia_Ola033056:0.0781852,Olyra_latifolia_Ola026888:0.028532)n6:0.0313624)n5:0.0456883,(Ampelocalamus_luodianensis_Alu12Cg04070.2:0.0732535,Dendrocalamus_sinicus_Dendrocalamus_sinicus_Dsi03C_19939768_19941174_Dsi03Cg08310.1_1_CDS_4147743607_22142:0.0761945)n7:0.0251896)n4:0.0318236)n3:0.0884141)n2:0.211906)n0;
```
