## Supplementary Dataset S1 for "Gene turnover and contingency facilitated the repeated evolution of C_4_ photosynthesis in grasses": OG0025932_tree.txt

```
((Pharus_latifolius_Phala.08G184400:0.000738156,Pharus_latifolius_Phala.08G184400.2:5e-09)n1:0.0841706,(Oryza_sativa_LOC_Os08g06170:0.247744,((Ampelocalamus_luodianensis_Alu09Cg16130.2:0.0456756,Ampelocalamus_luodianensis_Alu09Cg16140.2:0.0524916)n4:0.0489895,(Dendrocalamus_sinicus_Dendrocalamus_sinicus_Dsi08A_4481282_4482872_Dsi08Ag02390.1_-1_CDS_4147800907_40904:0.128642,(Dendrocalamus_sinicus_Dendrocalamus_sinicus_Dsi08B_3348832_3350412_Dsi08Bg02100.1_1_CDS_4147804813_22344:5e-09,(Dendrocalamus_sinicus_Dendrocalamus_sinicus_Dsi06C_10322467_10324041_Dsi06Cg01780.1_1_CDS_4147783735_39721:0.0028658,Dendrocalamus_sinicus_Dendrocalamus_sinicus_Dsi08B_3294836_3296415_Dsi08Bg02060.1_1_CDS_4147804801_15592:5e-09)n7:0.000711189)n6:0.066975)n5:0.00744167)n3:0.100319)n2:0.0841706)n0;
```
