## Supplementary Dataset S1 for "Gene turnover and contingency facilitated the repeated evolution of C_4_ photosynthesis in grasses": OG0025933_tree.txt

```
((Pharus_latifolius_Phala.12G061600:0.104577,Streptochaeta_angustifolia_strangu_037979:0.120448)n1:0.0521059,(Olyra_latifolia_Ola014578:0.095792,(Dendrocalamus_sinicus_Dendrocalamus_sinicus_Dsi09A_22293326_22295130_Dsi09Ag04410.1_1_CDS_4147812418_39253:0.0437227,((Ampelocalamus_luodianensis_Alu09Cg05360.1:0,Ampelocalamus_luodianensis_Alu09Cg05390.2:0)n5:0.0313937,(Zizania_latifolia_GWHTBFHI033343:0.0868863,(Leersia_perrieri_LPERR09G05360:0.083596,Oryza_sativa_LOC_Os09g20330:0.056322)n7:0.0166437)n6:0.0738429)n4:0.00664106)n3:0.0283069)n2:0.0521059)n0;
```
