## Supplementary Dataset S1 for "Gene turnover and contingency facilitated the repeated evolution of C_4_ photosynthesis in grasses": OG0025934_tree.txt

```
(Eragrostis_curvula_EJB05_02936:0.239177,((Brachypodium_distachyon_BRADI_3g09736v3:0.404839,Brachypodium_distachyon_BRADI_3g08801v3:0.288792)n2:0.117745,(Ampelocalamus_luodianensis_Alu08Dg08830.1:0.0425023,(Dendrocalamus_sinicus_Dendrocalamus_sinicus_Dsi04A_41173252_41173637_Dsi04Ag17670.1_1_CDS_4147752088_20482:0.0924357,(Dendrocalamus_sinicus_Dendrocalamus_sinicus_Dsi08A_20338035_20338409_Dsi08Ag06280.1_-1_CDS_4147802074_15583:0.0320042,(Dendrocalamus_sinicus_Dendrocalamus_sinicus_DsiCtg00466_131219_131614_DsiCtg00466g00030.1_1_CDS_4147852504_33192:5e-09,(Dendrocalamus_sinicus_Dendrocalamus_sinicus_DsiCtg00226a_51037_51432_DsiCtg00226ag00010.1_1_CDS_4147849264_28680:0.00595219,Dendrocalamus_sinicus_Dendrocalamus_sinicus_DsiCtg00226a_103630_104025_DsiCtg00226ag00020.1_1_CDS_4147849267_30368:0.00294508)n7:5e-09)n6:0.00747688)n5:0.036496)n4:0.0373866)n3:0.0915418)n1:0.239177)n0;
```
