## Supplementary Dataset S1 for "Gene turnover and contingency facilitated the repeated evolution of C_4_ photosynthesis in grasses": OG0025935_tree.txt

```
(Ampelocalamus_luodianensis_Alu04Dg06430.1:0.1378,(Dendrocalamus_sinicus_Dendrocalamus_sinicus_Dsi01B_2430786_2434164_Dsi01Bg01630.1_-1_CDS_4147693822_26479:0.0264394,(Dendrocalamus_sinicus_Dendrocalamus_sinicus_Dsi02B_11325479_11327442_Dsi02Bg05780.1_-1_CDS_4147716382_47381:0.0707049,(Dendrocalamus_sinicus_Dendrocalamus_sinicus_Dsi01B_4515541_4520905_Dsi01Bg03020.1_1_CDS_4147694239_33796:0.159655,(Dendrocalamus_sinicus_Dendrocalamus_sinicus_Dsi06C_22078214_22079453_Dsi06Cg06000.1_-1_CDS_4147785001_13276:0.775834,((Dendrocalamus_sinicus_Dendrocalamus_sinicus_Dsi06C_32615994_32620340_Dsi06Cg13760.1_-1_CDS_4147787329_16097:0.0219809,Dendrocalamus_sinicus_Dendrocalamus_sinicus_Dsi02B_11323070_11325442_Dsi02Bg05770.1_-1_CDS_4147716379_45692:0.0290684)n6:0.0465367,(Dendrocalamus_sinicus_Dendrocalamus_sinicus_DsiCtg00413_58380_62516_DsiCtg00413g00020.1_1_CDS_4147851763_14059:0.160579,Dendrocalamus_sinicus_Dendrocalamus_sinicus_Dsi08B_24981149_24984955_Dsi08Bg07080.1_-1_CDS_4147806307_10533:0.0588817)n7:0.0699111)n5:0.0406432)n4:0.0627972)n3:0.0207133)n2:0.0731368)n1:0.1378)n0;
```
