## Supplementary Dataset S1 for "Gene turnover and contingency facilitated the repeated evolution of C_4_ photosynthesis in grasses": OG0025936_tree.txt

```
((Ampelocalamus_luodianensis_Alu10Cg08290.2:0.118635,Dendrocalamus_sinicus_Dendrocalamus_sinicus_Dsi10C_16085196_16089904_Dsi10Cg03720.1_1_CDS_4147827940_21295:0.23053)n1:0.131334,((Brachypodium_distachyon_BRADI_2g58231v3:0.130009,Brachypodium_distachyon_BRADI_2g58221v3:0.108738)n3:0.022967,(Hordeum_vulgareMorex_HORVU.MOREX.r3.3HG0308450:0.101247,((Hordeum_spontaneum_WB01_002360_0378838:0.00571509,Hordeum_vulgareMorex_HORVU.MOREX.r3.3HG0308480:0.00233313)n6:0.131896,(Hordeum_vulgareMorex_HORVU.MOREX.r3.3HG0308460:0.109013,Hordeum_spontaneum_WB01_002360_0373482:0.0866648)n7:0.038173)n5:0.0278643)n4:0.00309604)n2:0.0344941)n0;
```
