## Supplementary Dataset S1 for "Gene turnover and contingency facilitated the repeated evolution of C_4_ photosynthesis in grasses": OG0025937_tree.txt

```
(Streptochaeta_angustifolia_strangu_028424:0.0913272,((((Olyra_latifolia_scaffold18_11522_12126_+:0.38512,Dendrocalamus_sinicus_Dendrocalamus_sinicus_Dsi05C_9417268_9418157_Dsi05Cg07100.1_1_CDS_4147772719_35744:0.0973129)n4:0.0318722,Ampelocalamus_luodianensis_Alu05Cg14320.1:0.0224823)n3:0.0653883,Eleusine_coracana_ELECO.r07.5BG0422560:0.288537)n2:0.0200275,((Zizania_latifolia_GWHTBFHI000764:0.198799,Zizania_latifolia_GWHTBFHI031185:0.0808205)n6:0.0349591,(Brachypodium_distachyon_BRADI_2g25807v3:0.122771,Oryza_sativa_LOC_Os05g33514:0.0797196)n7:0.0323666)n5:0.0217237)n1:0.0913272)n0;
```
