## Supplementary Dataset S1 for "Gene turnover and contingency facilitated the repeated evolution of C_4_ photosynthesis in grasses": OG0025938_tree.txt

```
((Urochloa_fusta_Urofu.4G096800:0.0534175,(Panicum_hallii_Pahal.4G097100:0.0234713,Panicum_virgatum_Pavir.4NG194400:0.0281285)n2:0.0250396)n1:0.0440549,((Oryza_sativa_LOC_Os10g04674:0.147558,(Ampelocalamus_luodianensis_Alu11Dg06680.1:0.0435774,Dendrocalamus_sinicus_Dendrocalamus_sinicus_Dsi11B_6047282_6053992_Dsi11Bg02740.1_-1_CDS_4147835797_9505:0.0435303)n5:0.0198006)n4:0.0256212,(Hordeum_spontaneum_WB01_011848_0058991:0.000585835,(Hordeum_vulgareMorex_HORVU.MOREX.r3.2HG0105000:0.00429333,Hordeum_vulgareMorex_HORVU.MOREX.r3.2HG0104990:0.00381381)n7:0.000423757)n6:0.00190909)n3:0.0440549)n0;
```
