## Supplementary Dataset S1 for "Gene turnover and contingency facilitated the repeated evolution of C_4_ photosynthesis in grasses": OG0025939_tree.txt

```
(Pharus_latifolius_Phala.05G215100:0.0829354,((Zizania_latifolia_GWHTBFHI011617:0.105349,(Leersia_perrieri_LPERR01G08650:0.0437866,Oryza_sativa_LOC_Os01g14140:0.0336684)n3:0.00658413)n2:0.0231767,((Ampelocalamus_luodianensis_Alu01Cg07540.2:0.0352728,Dendrocalamus_sinicus_Dendrocalamus_sinicus_Dsi01C_8951873_8953398_Dsi01Cg06390.1_-1_CDS_4147703152_47900:0.0144312)n5:0.00651812,((Dendrocalamus_sinicus_Dendrocalamus_sinicus_Dsi01B_8808741_8814352_Dsi01Bg05070.1_-1_CDS_4147694854_38865:0.0937136,Dendrocalamus_sinicus_Dendrocalamus_sinicus_Dsi01A_10064326_10065567_Dsi01Ag06180.1_-1_CDS_4147686595_51787:0.0307216)n7:0.0139551,Ampelocalamus_luodianensis_Alu01Dg06710.1:0.0227662)n6:0.00252957)n4:0.0164515)n1:0.0829354)n0;
```
