## Supplementary Dataset S1 for "Gene turnover and contingency facilitated the repeated evolution of C_4_ photosynthesis in grasses": OG0025940_tree.txt

```
((Zizania_latifolia_GWHTBFHI008093:0.0787573,(Leersia_perrieri_LPERR10G05900:0.0681297,Oryza_sativa_LOC_Os10g25100:0.0850316)n2:0.0306051)n1:0.0626871,(Olyra_latifolia_Ola020314:0.13543,((Dendrocalamus_sinicus_Dendrocalamus_sinicus_DsiCtg00040_44801_46330_DsiCtg00040g00020.1_-1_CDS_4147846579_52315:0.159449,Ampelocalamus_luodianensis_Alu10Dg08110.1:0.0475308)n5:0.0240913,(Ampelocalamus_luodianensis_Alu10Cg04630.1:0.0310708,(Dendrocalamus_sinicus_Dendrocalamus_sinicus_Dsi10A_11557168_11558077_Dsi10Ag06060.1_1_CDS_4147823203_26906:0.116951,Dendrocalamus_sinicus_Dendrocalamus_sinicus_Dsi10C_12867954_12868539_Dsi10Cg02610.1_1_CDS_4147827607_4413:0.0432217)n7:0.00480241)n6:0.0302703)n4:0.0217621)n3:0.0626871)n0;
```
