## Supplementary Dataset S1 for "Gene turnover and contingency facilitated the repeated evolution of C_4_ photosynthesis in grasses": OG0025941_tree.txt

```
((Streptochaeta_angustifolia_strangu_038563:0.225387,(Pharus_latifolius_Phala.12G157800:0.253195,Pharus_latifolius_Phala.08G014100:0.154884)n2:0.0277475)n1:0.0601073,(((Chasmanthium_laxum_Chala.08G004600:0.17568,Phragmites_australis_Phragmites_australis_PaChr20_24936888_24937280_evm.model.PaChr20.1052_1_CDS_4362424014_41446:0.0997758)n5:0.14027,Olyra_latifolia_Ola037706:0.116878)n4:0.0458588,(Ampelocalamus_luodianensis_Alu09DXg25270.1:0.0705262,(Dendrocalamus_sinicus_Dendrocalamus_sinicus_Dsi09C_22830234_22830752_Dsi09Cg07500.1_1_CDS_4147819942_10578:0.182351,Dendrocalamus_sinicus_Dendrocalamus_sinicus_Dsi09B_1540817_1541188_Dsi09Bg01320.1_-1_CDS_4147815277_56715:0.014626)n7:0.0161062)n6:0.017495)n3:0.0601073)n0;
```
