## Supplementary Dataset S1 for "Gene turnover and contingency facilitated the repeated evolution of C_4_ photosynthesis in grasses": OG0025942_tree.txt

```
((Olyra_latifolia_Ola004129:0.247667,Ampelocalamus_luodianensis_Alu07Cg07350.2:0.0754697)n1:0.0664759,((Brachypodium_distachyon_BRADI_1g26746v3:0.0628555,(Brachypodium_distachyon_BRADI_1g26740v3:0.0744346,Brachypodium_distachyon_BRADI_1g26730v3:0.0765993)n4:0.0157134)n3:0.106758,((Hordeum_spontaneum_WB01_006874_0043297:0.00232221,Hordeum_vulgareMorex_HORVU.MOREX.r3.3HG0310580:0.0022382)n6:0.063762,(Hordeum_spontaneum_WB01_006874_0032300:0.00541928,Hordeum_vulgareMorex_HORVU.MOREX.r3.3HG0310560:0.00618895)n7:0.0514689)n5:0.130741)n2:0.0664759)n0;
```
