## Supplementary Dataset S1 for "Gene turnover and contingency facilitated the repeated evolution of C_4_ photosynthesis in grasses": OG0025943_tree.txt

```
(Chasmanthium_laxum_Chala.10G090700:0.0985426,((Brachypodium_distachyon_BRADI_1g33630v3:0.14204,(Hordeum_spontaneum_WB01_000304_0263297:0.000997717,Hordeum_vulgareMorex_HORVU.MOREX.r3.4HG0347390:5e-09)n3:0.164651)n2:0.0852431,((Ampelocalamus_luodianensis_Alu07Cg13410.2:0.0444524,((Dendrocalamus_sinicus_Dendrocalamus_sinicus_Dsi07B_23440556_23444036_Dsi07Bg08790.1_-1_CDS_4147795402_12185:0.00284732,Dendrocalamus_sinicus_Dendrocalamus_sinicus_DsiCtg00385_282796_286281_DsiCtg00385g00110.1_1_CDS_4147851400_37130:0.00134851)n7:0.055383,Dendrocalamus_sinicus_Dendrocalamus_sinicus_DsiCtg00309_58364_58884_DsiCtg00309g00020.1_1_CDS_4147850488_35438:0.120563)n6:0.0133959)n5:0.00622626,Olyra_latifolia_Ola038111:0.165445)n4:0.0390071)n1:0.0985426)n0;
```
