## Supplementary Dataset S1 for "Gene turnover and contingency facilitated the repeated evolution of C_4_ photosynthesis in grasses": OG0025944_tree.txt

```
((Pharus_latifolius_Phala.12G183300:0,Pharus_latifolius_Phala.12G183300.2:0)n1:0.102544,((Brachypodium_distachyon_BRADI_3g36470v3:0.0684329,(Hordeum_spontaneum_WB01_004325_0148258:0.000650307,Hordeum_vulgareMorex_HORVU.MOREX.r3.4HG0413610:5e-09)n4:0.0811738)n3:0.0517799,((Leersia_perrieri_LPERR09G16460:0.0992255,Oryza_sativa_LOC_Os09g39970:0.0869192)n6:0.0653707,(Ampelocalamus_luodianensis_Alu09DXg27660.1:0.0227823,Dendrocalamus_sinicus_Dendrocalamus_sinicus_Dsi09A_36221041_36222555_Dsi09Ag12580.1_1_CDS_4147814869_54462:0.0261637)n7:0.0287341)n5:0.0232116)n2:0.102544)n0;
```
