## Supplementary Dataset S1 for "Gene turnover and contingency facilitated the repeated evolution of C_4_ photosynthesis in grasses": OG0025945_tree.txt

```
(Ananas_comosus_H_Ananas_contig3_000037.1:0.0381659,(Tillandsia_fasciculata_H_Tillandsia_CM054933.1_000047.1:0.793902,((Tillandsia_fasciculata_H_Tillandsia_CM054933.1_001285.1:0.00719032,Tillandsia_fasciculata_H_Tillandsia_CM054933.1_001277.1:0.00981839)n3:0.0305011,((Tillandsia_fasciculata_H_Tillandsia_CM054933.1_001287.1:0.0564021,Tillandsia_fasciculata_H_Tillandsia_CM054933.1_001276.1:0.0463354)n5:0.00852595,(Tillandsia_fasciculata_H_Tillandsia_CM054933.1_001286.1:0.0427093,(Tillandsia_fasciculata_H_Tillandsia_CM054933.1_001288.1:0.0236137,Tillandsia_fasciculata_H_Tillandsia_CM054933.1_001278.1:0.0415877)n7:0.0113702)n6:0.0066745)n4:0.0139788)n2:0.0646443)n1:0.0381659)n0;
```
