## Supplementary Dataset S1 for "Gene turnover and contingency facilitated the repeated evolution of C_4_ photosynthesis in grasses": OG0025946_tree.txt

```
(Ananas_comosus_H_Ananas_contig3_000230.1:0.0686074,((Tillandsia_fasciculata_H_Tillandsia_CM054938.1_000582.1:0.0634076,(Tillandsia_fasciculata_H_Tillandsia_CM054933.1_000201.1:0.00684244,(Tillandsia_fasciculata_H_Tillandsia_CM054949.1_000471.1:0.0625864,(Tillandsia_fasciculata_H_Tillandsia_CM054942.1_000088.1:0,Tillandsia_fasciculata_H_Tillandsia_CM054942.1_000093.1:0)n5:0.0864434)n4:0.0352741)n3:0.0242875)n2:0.0124794,(Tillandsia_fasciculata_H_Tillandsia_CM054953.1_000674.1:0.23636,(Tillandsia_fasciculata_H_Tillandsia_CM054933.1_000353.1:0.071753,Tillandsia_fasciculata_H_Tillandsia_CM054938.1_000581.1:0.0716351)n7:0.00979432)n6:0.0184667)n1:0.0686074)n0;
```
