## Supplementary Dataset S1 for "Gene turnover and contingency facilitated the repeated evolution of C_4_ photosynthesis in grasses": OG0025947_tree.txt

```
((Tillandsia_fasciculata_H_Tillandsia_CM054933.1_001072.1:0.0680091,(Tillandsia_fasciculata_H_Tillandsia_CM054932.1_000357.1:0.0937528,Tillandsia_fasciculata_H_Tillandsia_CM054933.1_001070.1:0.0172466)n2:0.0934748)n1:0.0139559,(Ananas_comosus_H_Ananas_contig3_001001.1:0.0709952,(Ananas_comosus_H_Ananas_contig3_001000.1:0.0381536,((Ananas_comosus_H_Ananas_contig3_000999.1:0.101264,Ananas_comosus_H_Ananas_contig3_000271.1:0.0915904)n6:0.233935,(Ananas_comosus_H_Ananas_contig3_001003.1:0.0455175,Ananas_comosus_H_Ananas_contig3_001004.1:0.0514942)n7:0.01589)n5:0.0117681)n4:0.0132568)n3:0.0139559)n0;
```
