## Supplementary Dataset S1 for "Gene turnover and contingency facilitated the repeated evolution of C_4_ photosynthesis in grasses": OG0025948_tree.txt

```
((Tillandsia_fasciculata_H_Tillandsia_CM054947.1_000451.1:0.0280698,Tillandsia_fasciculata_H_Tillandsia_CM054947.1_000447.1:0.0121235)n1:0.097224,((Ananas_comosus_H_Ananas_contig2_001094.1:0.0921994,Ananas_comosus_H_Ananas_contig2_001093.1:0.127668)n3:0.101228,((Ananas_comosus_H_Ananas_contig2_001090.1:0.0422737,(Ananas_comosus_H_Ananas_contig2_000717.1:0.453128,Ananas_comosus_H_Ananas_contig2_001091.1:0.411204)n6:0.268201)n5:0.0785601,(Ananas_comosus_H_Ananas_contig3_000367.1:0.310696,Ananas_comosus_H_Ananas_contig2_001092.1:0.0439798)n7:0.0231802)n4:0.0573277)n2:0.097224)n0;
```
