## Supplementary Dataset S1 for "Gene turnover and contingency facilitated the repeated evolution of C_4_ photosynthesis in grasses": OG0025949_tree.txt

```
((Tillandsia_fasciculata_H_Tillandsia_CM054946.1_000521.1:0.000680573,Tillandsia_fasciculata_H_Tillandsia_CM054946.1_000520.1:0.000734576)n1:0.407107,(Ananas_comosus_H_Ananas_contig25_000140.1:0.013207,(Ananas_comosus_H_Ananas_contig2_000749.1:0.0455038,((Ananas_comosus_H_Ananas_contig6_000107.1:0.080593,(Ananas_comosus_H_Ananas_contig3_000468.1:0.042838,(Ananas_comosus_H_Ananas_contig13_000426.1:0.0223899,Ananas_comosus_H_Ananas_contig7_000435.1:0.0484879)n7:0.00822721)n6:0.00264682)n5:0.00303799,Ananas_comosus_H_Ananas_contig11_000350.1:0.0230296)n4:0.0122027)n3:0.0156939)n2:0.407107)n0;
```
