## Supplementary Dataset S1 for "Gene turnover and contingency facilitated the repeated evolution of C_4_ photosynthesis in grasses": OG0025950_tree.txt

```
(((Tillandsia_fasciculata_H_Tillandsia_CM054931.1_000469.1:0.157192,Ananas_comosus_H_Ananas_contig7_000064.1:0.0559982)n2:0.0428525,(Ananas_comosus_H_Ananas_contig4_000172.1:0.0157103,((Tillandsia_fasciculata_H_Tillandsia_CM054933.1_001124.1:0.0146586,(Tillandsia_fasciculata_H_Tillandsia_CM054937.1_000885.1:0.00725262,Tillandsia_fasciculata_H_Tillandsia_JAQOTM010000528.1_000003.1:0.00548997)n6:0.0241756)n5:0.206021,Tillandsia_fasciculata_H_Tillandsia_CM054931.1_000468.1:0.0223783)n4:0.00248648)n3:0.0101192)n1:0.106017,(Juncus_effusus_H_Juncus_Jeff_scaffold_19_000087.1:0.219919,Carex_scoparia_H_Carex_Csco_scaffold_7_000563.1:0.162126)n7:0.106017)n0;
```
