## Supplementary Dataset S1 for "Gene turnover and contingency facilitated the repeated evolution of C_4_ photosynthesis in grasses": OG0025951_tree.txt

```
((Ananas_comosus_H_Ananas_contig4_001064.1:0.530306,(Ananas_comosus_H_Ananas_contig17_000469.1:0.0488375,(Ananas_comosus_H_Ananas_contig17_000467.1:7.0841e-05,Ananas_comosus_H_Ananas_contig17_000468.1:0.00907409)n3:0.0393446)n2:0.071415)n1:0.0062369,(((Tillandsia_fasciculata_H_Tillandsia_CM054948.1_000086.1:0.00797296,Tillandsia_fasciculata_H_Tillandsia_CM054948.1_000088.1:0.0312332)n6:0.0220879,Tillandsia_fasciculata_H_Tillandsia_CM054948.1_000085.1:0.018199)n5:0.0125562,(Tillandsia_fasciculata_H_Tillandsia_CM054948.1_000087.1:0.0231711,Tillandsia_fasciculata_H_Tillandsia_CM054948.1_000089.1:0.0258823)n7:0.0183997)n4:0.0062369)n0;
```
