## Supplementary Dataset S1 for "Gene turnover and contingency facilitated the repeated evolution of C_4_ photosynthesis in grasses": OG0025952_tree.txt

```
(Tillandsia_fasciculata_H_Tillandsia_CM054931.1_000980.1:0.0444094,(Ananas_comosus_H_Ananas_contig4_001004.1:0.0936683,((Ananas_comosus_H_Ananas_contig6_001266.1:0.704698,Ananas_comosus_H_Ananas_contig4_000298.1:0.0404634)n3:0.0331607,((Ananas_comosus_H_Ananas_contig4_001005.1:0.0538026,(Ananas_comosus_H_Ananas_contig4_001003.1:0.027233,Ananas_comosus_H_Ananas_contig4_001002.1:0.0158774)n6:0.0337021)n5:0.018876,(Ananas_comosus_H_Ananas_contig4_001001.1:0.0634824,Ananas_comosus_H_Ananas_contig4_001006.1:0.0625924)n7:0.0142655)n4:0.0117129)n2:0.0176621)n1:0.0444094)n0;
```
