## Supplementary Dataset S1 for "Gene turnover and contingency facilitated the repeated evolution of C_4_ photosynthesis in grasses": OG0025953_tree.txt

```
((Ananas_comosus_H_Ananas_contig4_000934.1:0.0780251,(Tillandsia_fasciculata_H_Tillandsia_CM054931.1_001298.1:0.00133366,Tillandsia_fasciculata_H_Tillandsia_CM054931.1_001294.1:0.00257015)n2:0.0555072)n1:0.0146508,((Tillandsia_fasciculata_H_Tillandsia_CM054931.1_001301.1:0.0641452,(Tillandsia_fasciculata_H_Tillandsia_CM054931.1_001300.1:0.00490408,Tillandsia_fasciculata_H_Tillandsia_CM054931.1_001295.1:0.001237)n5:0.0476205)n4:0.0215247,(Ananas_comosus_H_Ananas_contig4_000935.1:0.0705227,(Ananas_comosus_H_Ananas_contig4_000937.1:0.0516122,Ananas_comosus_H_Ananas_contig4_000936.1:0.0464504)n7:0.0314356)n6:0.00349284)n3:0.012714)n0;
```
