## Supplementary Dataset S1 for "Gene turnover and contingency facilitated the repeated evolution of C_4_ photosynthesis in grasses": OG0025954_tree.txt

```
(((Ananas_comosus_H_Ananas_contig10_000396.1:0.0679473,Tillandsia_fasciculata_H_Tillandsia_CM054937.1_001000.1:0.0300857)n2:0.604166,(Ananas_comosus_H_Ananas_contig5_001286.1:0.0182041,Tillandsia_fasciculata_H_Tillandsia_CM054930.1_000665.1:0.0326321)n3:0.149499)n1:0.0407262,(Streptochaeta_angustifolia_strangu_004943:0.0764749,(Pharus_latifolius_Phala.05G185500.4:5e-09,(Pharus_latifolius_Phala.05G185500.3:5e-09,(Pharus_latifolius_Phala.05G185500:6e-09,Pharus_latifolius_Phala.05G185500.2:5e-09)n7:5e-09)n6:5e-09)n5:0.0754563)n4:0.0407262)n0;
```
