## Supplementary Dataset S1 for "Gene turnover and contingency facilitated the repeated evolution of C_4_ photosynthesis in grasses": OG0025955_tree.txt

```
(Ananas_comosus_H_Ananas_contig5_001236.1:0.0162174,(Tillandsia_fasciculata_H_Tillandsia_CM054930.1_000611.1:0.0176082,((Tillandsia_fasciculata_H_Tillandsia_CM054930.1_001048.1:0.012998,(Tillandsia_fasciculata_H_Tillandsia_CM054931.1_000850.1:0.265748,(Tillandsia_fasciculata_H_Tillandsia_CM054953.1_000487.1:0.2125,Tillandsia_fasciculata_H_Tillandsia_CM054942.1_000370.1:0.0294658)n5:0.0732505)n4:0.162026)n3:0.0168607,(Tillandsia_fasciculata_H_Tillandsia_JAQOTM010000746.1_000004.1:0.0272977,(Tillandsia_fasciculata_H_Tillandsia_JAQOTM010000746.1_000003.1:0.00181613,Tillandsia_fasciculata_H_Tillandsia_JAQOTM010000110.1_000002.1:6e-09)n7:0.00490213)n6:0.0123106)n2:0.437959)n1:0.0162174)n0;
```
