## Supplementary Dataset S1 for "Gene turnover and contingency facilitated the repeated evolution of C_4_ photosynthesis in grasses": OG0025956_tree.txt

```
(Tillandsia_fasciculata_H_Tillandsia_CM054947.1_000786.1:0.0401912,(Ananas_comosus_H_Ananas_contig1_000385.1:0.0139873,(Ananas_comosus_H_Ananas_contig1_000672.1:0.361,(Ananas_comosus_H_Ananas_contig12_000783.1:0.442511,(Ananas_comosus_H_Ananas_contig1_000671.1:0.00103074,((Ananas_comosus_H_Ananas_contig11_000331.1:0.196801,(Ananas_comosus_H_Ananas_contig2_000953.1:0.185179,Ananas_comosus_H_Ananas_contig5_000316.1:0.125222)n7:0.0704795)n6:0.0810364,Ananas_comosus_H_Ananas_contig2_000952.1:0.0114667)n5:0.122421)n4:0.0415438)n3:0.0486552)n2:0.0131439)n1:0.0401912)n0;
```
