## Supplementary Dataset S1 for "Gene turnover and contingency facilitated the repeated evolution of C_4_ photosynthesis in grasses": OG0025957_tree.txt

```
((Ananas_comosus_H_Ananas_contig5_000859.1:0.0792164,Ananas_comosus_H_Ananas_contig5_000860.1:0.039728)n1:0.0176683,(Tillandsia_fasciculata_H_Tillandsia_CM054930.1_000225.1:0.0199802,(Tillandsia_fasciculata_H_Tillandsia_CM054930.1_000239.1:0.0101467,((Tillandsia_fasciculata_H_Tillandsia_CM054930.1_000241.1:0.00606068,Tillandsia_fasciculata_H_Tillandsia_CM054930.1_000244.1:0.0139994)n5:0.00212532,(Tillandsia_fasciculata_H_Tillandsia_CM054930.1_000234.1:0.017158,(Tillandsia_fasciculata_H_Tillandsia_CM054930.1_000232.1:0.0471674,Tillandsia_fasciculata_H_Tillandsia_CM054930.1_000230.1:0.00810582)n7:0.0138707)n6:0.00294924)n4:0.0192174)n3:0.0107677)n2:0.0176683)n0;
```
