## Supplementary Dataset S1 for "Gene turnover and contingency facilitated the repeated evolution of C_4_ photosynthesis in grasses": OG0025958_tree.txt

```
(((Tillandsia_fasciculata_H_Tillandsia_CM054940.1_001149.1:5e-09,Tillandsia_fasciculata_H_Tillandsia_CM054940.1_001146.1:0.0018269)n2:0.125219,(Tillandsia_fasciculata_H_Tillandsia_CM054940.1_001147.1:0.111462,Tillandsia_fasciculata_H_Tillandsia_CM054940.1_001145.1:0.086979)n3:0.0220666)n1:0.0485685,(Ananas_comosus_H_Ananas_contig6_001249.1:0.0697785,((Ananas_comosus_H_Ananas_contig6_001255.1:6e-09,Ananas_comosus_H_Ananas_contig6_001251.1:0.00638692)n6:0.0143934,(Ananas_comosus_H_Ananas_contig6_001254.1:0.0572161,Ananas_comosus_H_Ananas_contig6_001250.1:0.0244536)n7:0.0312742)n5:0.0302633)n4:0.0485685)n0;
```
