## Supplementary Dataset S1 for "Gene turnover and contingency facilitated the repeated evolution of C_4_ photosynthesis in grasses": OG0025959_tree.txt

```
(Juncus_effusus_H_Juncus_Jeff_scaffold_13_000480.1:0.256694,(((Tillandsia_fasciculata_H_Tillandsia_CM054940.1_000271.1:0.00222113,Tillandsia_fasciculata_H_Tillandsia_CM054940.1_000272.1:0.00219003)n3:0.0676172,(Ananas_comosus_H_Ananas_contig6_001019.1:0.0127195,Ananas_comosus_H_Ananas_contig25_000657.1:5e-09)n4:0.0312598)n2:0.0234294,(Ananas_comosus_H_Ananas_contig6_001021.1:0.0330214,(Tillandsia_fasciculata_H_Tillandsia_CM054940.1_000274.1:0.00246519,(Tillandsia_fasciculata_H_Tillandsia_JAQOTM010000786.1_000006.1:0.00577093,Tillandsia_fasciculata_H_Tillandsia_JAQOTM010000786.1_000004.1:0.00437307)n7:0.00287217)n6:0.0747833)n5:0.0214683)n1:0.256694)n0;
```
