## Supplementary Dataset S1 for "Gene turnover and contingency facilitated the repeated evolution of C_4_ photosynthesis in grasses": OG0025960_tree.txt

```
(Ananas_comosus_H_Ananas_contig7_000897.1:0.124478,((Ananas_comosus_H_Ananas_contig7_000195.1:0.593783,(Ananas_comosus_H_Ananas_contig15_000740.1:0.165616,Ananas_comosus_H_Ananas_contig18_000506.1:0.214294)n3:0.390692)n2:0.219901,((Ananas_comosus_H_Ananas_contig10_000285.1:0.125864,Ananas_comosus_H_Ananas_contig14_000443.1:0.231381)n5:0.105776,(Ananas_comosus_H_Ananas_contig6_000958.1:0.101577,(Ananas_comosus_H_Ananas_contig18_000505.1:0.0865576,Ananas_comosus_H_Ananas_contig7_000969.1:0.081106)n7:0.0112159)n6:0.111977)n4:0.105673)n1:0.124478)n0;
```
