## Supplementary Dataset S1 for "Gene turnover and contingency facilitated the repeated evolution of C_4_ photosynthesis in grasses": OG0025961_tree.txt

```
(Ananas_comosus_H_Ananas_contig12_000846.1:0.0351548,(Ananas_comosus_H_Ananas_contig18_000211.1:0.0893292,(Ananas_comosus_H_Ananas_contig16_000619.1:0.0427488,(((Ananas_comosus_H_Ananas_contig8_000847.1:0.0132653,Ananas_comosus_H_Ananas_contig16_000603.1:0.841538)n5:0.0369777,(Ananas_comosus_H_Ananas_contig2_000866.1:0.263283,Ananas_comosus_H_Ananas_contig7_000185.1:0.203934)n6:0.0449428)n4:0.070031,(Ananas_comosus_H_Ananas_contig6_000844.1:0.0621107,Ananas_comosus_H_Ananas_contig6_000406.1:0.0182705)n7:0.0369868)n3:0.0266221)n2:5e-09)n1:0.0351548)n0;
```
