## Supplementary Dataset S1 for "Gene turnover and contingency facilitated the repeated evolution of C_4_ photosynthesis in grasses": OG0025962_tree.txt

```
(Carex_scoparia_H_Carex_Csco_scaffold_27_000379.1:0.181454,(Ananas_comosus_H_Ananas_contig8_000780.1:0.0188332,(Ananas_comosus_H_Ananas_contig9_000310.1:0.547537,(Ananas_comosus_H_Ananas_contig25_000767.1:5e-09,(Ananas_comosus_H_Ananas_contig13_000648.1:0.00575358,(Ananas_comosus_H_Ananas_contig6_000485.1:0.114877,(Ananas_comosus_H_Ananas_contig9_000309.1:0.196557,(Ananas_comosus_H_Ananas_contig14_000490.1:0.0022239,Ananas_comosus_H_Ananas_contig2_000232.1:5e-09)n7:0.00279615)n6:0.00424925)n5:0.00644561)n4:0.00369706)n3:0.0625007)n2:0.0356459)n1:0.181454)n0;
```
