## Supplementary Dataset S1 for "Gene turnover and contingency facilitated the repeated evolution of C_4_ photosynthesis in grasses": OG0025963_tree.txt

```
(Tillandsia_fasciculata_H_Tillandsia_CM054935.1_000875.1:0.0539606,(Ananas_comosus_H_Ananas_contig7_000855.1:0.0244384,(Ananas_comosus_H_Ananas_contig7_000856.1:0.155218,((Ananas_comosus_H_Ananas_contig24_000349.1:0.075716,Ananas_comosus_H_Ananas_contig9_000903.1:0.0655328)n4:0.0217574,(Ananas_comosus_H_Ananas_contig12_000839.1:0.0360687,(Ananas_comosus_H_Ananas_contig9_000904.1:0.0318155,(Ananas_comosus_H_Ananas_contig10_000305.1:0.0192797,Ananas_comosus_H_Ananas_contig7_000904.1:0.263675)n7:0.0060184)n6:0.00331841)n5:0.0376378)n3:0.344997)n2:0.0723852)n1:0.0539606)n0;
```
