## Supplementary Dataset S1 for "Gene turnover and contingency facilitated the repeated evolution of C_4_ photosynthesis in grasses": OG0025964_tree.txt

```
((Tillandsia_fasciculata_H_Tillandsia_CM054935.1_000860.1:0.0664506,(Tillandsia_fasciculata_H_Tillandsia_CM054935.1_000862.1:0.0710239,Tillandsia_fasciculata_H_Tillandsia_CM054935.1_000861.1:0.0398204)n2:0.0207095)n1:0.0202333,((Ananas_comosus_H_Ananas_contig7_000850.1:0.00166478,Ananas_comosus_H_Ananas_contig7_000262.1:0.00505902)n4:0.0493982,(Ananas_comosus_H_Ananas_contig7_000846.1:0.0742886,(Ananas_comosus_H_Ananas_contig7_000848.1:0.0280126,(Ananas_comosus_H_Ananas_contig7_000851.1:0.0444153,Ananas_comosus_H_Ananas_contig7_000845.1:0.0368789)n7:0.0127556)n6:0.0143723)n5:0.0121352)n3:0.0202333)n0;
```
