## Supplementary Dataset S1 for "Gene turnover and contingency facilitated the repeated evolution of C_4_ photosynthesis in grasses": OG0025965_tree.txt

```
(Carex_scoparia_H_Carex_Csco_scaffold_1_001265.1:0.155952,((Tillandsia_fasciculata_H_Tillandsia_CM054942.1_000425.1:0.0620096,(Ananas_comosus_H_Ananas_contig15_000626.1:0.0356411,(Ananas_comosus_H_Ananas_contig13_000379.1:0.221111,Ananas_comosus_H_Ananas_contig12_000089.1:0.333095)n4:0.386274)n3:0.175073)n2:0.0494067,(Ananas_comosus_H_Ananas_contig2_000936.1:0.0271371,(Tillandsia_fasciculata_H_Tillandsia_CM054942.1_000428.1:0.0111324,(Tillandsia_fasciculata_H_Tillandsia_CM054942.1_000426.1:0.00537806,Tillandsia_fasciculata_H_Tillandsia_CM054942.1_000427.1:0.0210408)n7:0.0459258)n6:0.0239839)n5:0.056938)n1:0.155952)n0;
```
