## Supplementary Dataset S1 for "Gene turnover and contingency facilitated the repeated evolution of C_4_ photosynthesis in grasses": OG0025966_tree.txt

```
(Ananas_comosus_H_Ananas_contig2_000904.1:0.109961,(Tillandsia_fasciculata_H_Tillandsia_CM054936.1_000382.1:0.0206634,(Tillandsia_fasciculata_H_Tillandsia_CM054936.1_000733.1:0.00375435,(((Tillandsia_fasciculata_H_Tillandsia_CM054936.1_000352.1:0.00405852,Tillandsia_fasciculata_H_Tillandsia_CM054936.1_000316.1:0.00571074)n5:0.00702926,Tillandsia_fasciculata_H_Tillandsia_CM054942.1_000608.1:0.0733458)n4:0.00157615,(Tillandsia_fasciculata_H_Tillandsia_CM054936.1_000364.1:0.00989799,(Tillandsia_fasciculata_H_Tillandsia_CM054942.1_000609.1:0.0146328,Tillandsia_fasciculata_H_Tillandsia_CM054936.1_000732.1:5e-09)n7:0.0286359)n6:5e-09)n3:5e-09)n2:0.00433667)n1:0.109961)n0;
```
