## Supplementary Dataset S1 for "Gene turnover and contingency facilitated the repeated evolution of C_4_ photosynthesis in grasses": OG0025967_tree.txt

```
((Tillandsia_fasciculata_H_Tillandsia_CM054930.1_001091.1:0.367684,Ananas_comosus_H_Ananas_contig2_000582.1:0.336304)n1:0.0405182,(Tillandsia_fasciculata_H_Tillandsia_CM054948.1_000415.1:0.495855,((Ananas_comosus_H_Ananas_contig2_000596.1:0.0167674,(Tillandsia_fasciculata_H_Tillandsia_CM054936.1_000432.1:0.462457,(Tillandsia_fasciculata_H_Tillandsia_CM054946.1_000299.1:0.035235,Tillandsia_fasciculata_H_Tillandsia_CM054935.1_000334.1:0.00306128)n6:0.0153167)n5:0.226724)n4:0.160256,(Ananas_comosus_H_Ananas_contig2_000595.1:0.0427962,Tillandsia_fasciculata_H_Tillandsia_CM054942.1_000113.1:0.0245795)n7:0.0881361)n3:0.0708619)n2:0.0405182)n0;
```
