## Supplementary Dataset S1 for "Gene turnover and contingency facilitated the repeated evolution of C_4_ photosynthesis in grasses": OG0025968_tree.txt

```
(Ananas_comosus_H_Ananas_contig2_000528.1:0.011383,((Tillandsia_fasciculata_H_Tillandsia_CM054942.1_000911.1:0,Tillandsia_fasciculata_H_Tillandsia_CM054942.1_000910.1:0)n2:0.0134692,(Tillandsia_fasciculata_H_Tillandsia_JAQOTM010000088.1_000006.1:0.694141,(Tillandsia_fasciculata_H_Tillandsia_CM054931.1_000849.1:0.00749205,(Tillandsia_fasciculata_H_Tillandsia_CM054948.1_000301.1:5e-09,(Tillandsia_fasciculata_H_Tillandsia_CM054938.1_000236.1:0.00404237,(Tillandsia_fasciculata_H_Tillandsia_CM054951.1_000829.1:5e-09,Tillandsia_fasciculata_H_Tillandsia_JAQOTM010000028.1_000006.1:0.153903)n7:5e-09)n6:6e-09)n5:0.0231303)n4:0.0765506)n3:0.0566783)n1:0.011383)n0;
```
