## Supplementary Dataset S1 for "Gene turnover and contingency facilitated the repeated evolution of C_4_ photosynthesis in grasses": OG0025969_tree.txt

```
(Ananas_comosus_H_Ananas_contig9_001088.1:0.116818,((Tillandsia_fasciculata_H_Tillandsia_CM054953.1_000619.1:0.128063,(Tillandsia_fasciculata_H_Tillandsia_CM054950.1_000147.1:0.0148374,(Tillandsia_fasciculata_H_Tillandsia_CM054938.1_000492.1:0.111611,(Tillandsia_fasciculata_H_Tillandsia_CM054934.1_001001.1:0.0718832,Tillandsia_fasciculata_H_Tillandsia_CM054942.1_000736.1:0.0271885)n5:0.0355728)n4:0.0767836)n3:0.774715)n2:0.0951115,(Tillandsia_fasciculata_H_Tillandsia_CM054934.1_000488.1:0.097654,(Tillandsia_fasciculata_H_Tillandsia_CM054950.1_000832.1:0.0950547,Tillandsia_fasciculata_H_Tillandsia_CM054934.1_001000.1:0.0315303)n7:0.111634)n6:0.0369138)n1:0.116818)n0;
```
