## Supplementary Dataset S1 for "Gene turnover and contingency facilitated the repeated evolution of C_4_ photosynthesis in grasses": OG0025970_tree.txt

```
(Ananas_comosus_H_Ananas_contig10_000315.1:0.0161227,(Tillandsia_fasciculata_H_Tillandsia_CM054937.1_000300.1:0.00699239,((Tillandsia_fasciculata_H_Tillandsia_CM054936.1_000725.1:0.101228,(Tillandsia_fasciculata_H_Tillandsia_CM054940.1_000696.1:0.0610995,(Tillandsia_fasciculata_H_Tillandsia_CM054938.1_000504.1:0.0160397,Tillandsia_fasciculata_H_Tillandsia_CM054953.1_000011.1:0.0211629)n5:0.111762)n4:0.573041)n3:0.0780899,(Tillandsia_fasciculata_H_Tillandsia_CM054951.1_000096.1:0.00208201,(Tillandsia_fasciculata_H_Tillandsia_CM054941.1_000115.1:5e-09,Tillandsia_fasciculata_H_Tillandsia_CM054951.1_000095.1:0.00101877)n7:0.00250135)n6:0.0699782)n2:0.0693375)n1:0.0161227)n0;
```
