## Supplementary Dataset S1 for "Gene turnover and contingency facilitated the repeated evolution of C_4_ photosynthesis in grasses": OG0025971_tree.txt

```
((Tillandsia_fasciculata_H_Tillandsia_CM054937.1_000028.1:0.0181785,Tillandsia_fasciculata_H_Tillandsia_CM054937.1_000031.1:0.0101073)n1:0.0276392,(Ananas_comosus_H_Ananas_contig10_000625.1:0.0253804,((Ananas_comosus_H_Ananas_contig10_000629.1:0.0307845,(Ananas_comosus_H_Ananas_contig10_000630.1:0.0226117,Ananas_comosus_H_Ananas_contig10_000628.1:0.0277848)n5:0.0144088)n4:0.00582264,((Ananas_comosus_H_Ananas_contig10_000631.1:0.0206198,Ananas_comosus_H_Ananas_contig10_000626.1:0.0161274)n7:0.00425263,Ananas_comosus_H_Ananas_contig10_000627.1:0.035827)n6:0.00476888)n3:0.00850301)n2:0.0276392)n0;
```
