## Supplementary Dataset S1 for "Gene turnover and contingency facilitated the repeated evolution of C_4_ photosynthesis in grasses": OG0025972_tree.txt

```
(Pharus_latifolius_Phala.09G098800:0.133055,(Carex_scoparia_H_Carex_Csco_scaffold_5_000126.1:0.170029,((Juncus_effusus_H_Juncus_Jeff_scaffold_12_000439.1:0.448646,(Ananas_comosus_H_Ananas_contig12_000225.1:0.0410322,Tillandsia_fasciculata_H_Tillandsia_CM054936.1_000834.1:0.0606748)n4:0.260127)n3:0.232783,((Ananas_comosus_H_Ananas_contig18_000524.1:0.123557,Tillandsia_fasciculata_H_Tillandsia_CM054946.1_000141.1:0.0627799)n6:0.169384,(Juncus_effusus_H_Juncus_Jeff_scaffold_17_000106.1:0.0264462,Juncus_effusus_H_Juncus_Jeff_scaffold_17_000107.1:0.0368295)n7:0.110332)n5:0.0122591)n2:0.0536132)n1:0.00595702)n0;
```
