## Supplementary Dataset S1 for "Gene turnover and contingency facilitated the repeated evolution of C_4_ photosynthesis in grasses": OG0025973_tree.txt

```
((Ananas_comosus_H_Ananas_contig12_000621.1:0.0613879,Tillandsia_fasciculata_H_Tillandsia_CM054936.1_000160.1:0.0645677)n1:0.018328,((Ananas_comosus_H_Ananas_contig12_000620.1:0.0573717,Tillandsia_fasciculata_H_Tillandsia_CM054936.1_000159.1:0.0690346)n3:0.0356905,((Ananas_comosus_H_Ananas_contig12_000617.1:0.0539932,Tillandsia_fasciculata_H_Tillandsia_CM054936.1_000157.1:0.0361411)n5:0.0159783,(Tillandsia_fasciculata_H_Tillandsia_CM054936.1_000158.1:0.0666727,(Ananas_comosus_H_Ananas_contig12_000619.1:0.0943871,Ananas_comosus_H_Ananas_contig12_000618.1:0.0639517)n7:0.00710575)n6:0.048003)n4:0.0167583)n2:0.018328)n0;
```
