## Supplementary Dataset S1 for "Gene turnover and contingency facilitated the repeated evolution of C_4_ photosynthesis in grasses": OG0025974_tree.txt

```
((Tillandsia_fasciculata_H_Tillandsia_CM054950.1_000545.1:0.0182453,(Tillandsia_fasciculata_H_Tillandsia_CM054950.1_000544.1:0.00817426,Tillandsia_fasciculata_H_Tillandsia_CM054950.1_000543.1:0.0197862)n2:0.0207731)n1:0.0200046,((Ananas_comosus_H_Ananas_contig15_000070.1:0.0171704,Ananas_comosus_H_Ananas_contig15_000071.1:0.015092)n4:0.00918963,((Ananas_comosus_H_Ananas_contig15_000963.1:0.0799545,Ananas_comosus_H_Ananas_contig15_000073.1:0.00552948)n6:0.0116201,(Ananas_comosus_H_Ananas_contig15_000075.1:0.00507063,Ananas_comosus_H_Ananas_contig15_000076.1:0.00579265)n7:0.013578)n5:0.00656579)n3:0.0200046)n0;
```
