## Supplementary Dataset S1 for "Gene turnover and contingency facilitated the repeated evolution of C_4_ photosynthesis in grasses": OG0025975_tree.txt

```
(Carex_scoparia_H_Carex_Csco_scaffold_23_000159.1:0.250112,((Ananas_comosus_H_Ananas_contig15_000937.1:0.0607149,Tillandsia_fasciculata_H_Tillandsia_CM054950.1_000430.1:0.0687589)n2:0.0310513,(((Tillandsia_fasciculata_H_Tillandsia_CM054950.1_000426.1:0.0204246,Tillandsia_fasciculata_H_Tillandsia_CM054950.1_000428.1:0.0171486)n5:0.0919637,(Ananas_comosus_H_Ananas_contig15_000935.1:0.0596429,Ananas_comosus_H_Ananas_contig15_000934.1:0.0500893)n6:0.0573362)n4:0.17401,(Ananas_comosus_H_Ananas_contig15_000936.1:0.0669603,Tillandsia_fasciculata_H_Tillandsia_CM054950.1_000429.1:0.0789651)n7:0.018773)n3:0.0308708)n1:0.250112)n0;
```
