## Supplementary Dataset S1 for "Gene turnover and contingency facilitated the repeated evolution of C_4_ photosynthesis in grasses": OG0025976_tree.txt

```
((Tillandsia_fasciculata_H_Tillandsia_CM054951.1_000118.1:0.00680903,(Ananas_comosus_H_Ananas_contig25_000168.1:0.0157399,Carex_scoparia_H_Carex_Csco_scaffold_32_000051.1:0.190439)n2:0.0268181)n1:0.0227512,(Ananas_comosus_H_Ananas_contig24_000666.1:0.471379,(Carex_scoparia_H_Carex_Csco_scaffold_3_000128.1:0.427339,(Tillandsia_fasciculata_H_Tillandsia_CM054931.1_000448.1:5e-09,(Tillandsia_fasciculata_H_Tillandsia_CM054931.1_000447.1:0.00364106,(Tillandsia_fasciculata_H_Tillandsia_CM054931.1_000450.1:0.00224922,Tillandsia_fasciculata_H_Tillandsia_CM054932.1_000880.1:0.192775)n7:0.0192775)n6:0.00192775)n5:0.000214195)n4:0.0824571)n3:0.0227512)n0;
```
