## Supplementary Dataset S1 for "Gene turnover and contingency facilitated the repeated evolution of C_4_ photosynthesis in grasses": OG0025977_tree.txt

```
((Ananas_comosus_H_Ananas_contig17_000666.1:0.308687,Tillandsia_fasciculata_H_Tillandsia_CM054944.1_000268.1:0.291804)n1:0.0498218,((Ananas_comosus_H_Ananas_contig16_000735.1:0.0501354,Ananas_comosus_H_Ananas_contig16_000734.1:0.0479719)n3:0.0619814,(Tillandsia_fasciculata_H_Tillandsia_CM054944.1_000266.1:0.0965223,((Tillandsia_fasciculata_H_Tillandsia_CM054944.1_000262.1:0.0508962,Tillandsia_fasciculata_H_Tillandsia_CM054944.1_000267.1:0.00664931)n6:0.0525824,(Tillandsia_fasciculata_H_Tillandsia_CM054944.1_000264.1:0.0328155,Tillandsia_fasciculata_H_Tillandsia_CM054944.1_000265.1:0.0462966)n7:0.0256888)n5:0.0143401)n4:0.0407818)n2:0.0498218)n0;
```
