## Supplementary Dataset S1 for "Gene turnover and contingency facilitated the repeated evolution of C_4_ photosynthesis in grasses": OG0025978_tree.txt

```
((Tillandsia_fasciculata_H_Tillandsia_CM054954.1_000173.1:0.373779,Ananas_comosus_H_Ananas_contig22_000230.1:0.0377434)n1:0.0239436,(Tillandsia_fasciculata_H_Tillandsia_CM054954.1_000171.1:0.274581,((Tillandsia_fasciculata_H_Tillandsia_CM054946.1_000233.1:0.0733439,Ananas_comosus_H_Ananas_contig18_000622.1:0.0618448)n4:0.229152,(Tillandsia_fasciculata_H_Tillandsia_CM054946.1_000234.1:0.0500145,((Ananas_comosus_H_Ananas_contig18_000624.1:0.128459,Ananas_comosus_H_Ananas_contig18_000623.1:0.0454739)n7:0.0443516,Ananas_comosus_H_Ananas_contig18_000625.1:0.0301065)n6:0.00334517)n5:0.0785758)n3:0.0891577)n2:0.0239436)n0;
```
