## Supplementary Dataset S1 for "Gene turnover and contingency facilitated the repeated evolution of C_4_ photosynthesis in grasses": OG0025979_tree.txt

```
((Ananas_comosus_H_Ananas_contig18_000375.1:0.512893,Tillandsia_fasciculata_H_Tillandsia_CM054946.1_000817.1:0.0413622)n1:0.161455,(Ananas_comosus_H_Ananas_contig19_000687.1:0.0648328,((Tillandsia_fasciculata_H_Tillandsia_CM054943.1_000503.1:0.0907325,Tillandsia_fasciculata_H_Tillandsia_CM054943.1_000501.1:0.00728767)n4:0.222992,(Tillandsia_fasciculata_H_Tillandsia_CM054951.1_000107.1:0.0025528,(Tillandsia_fasciculata_H_Tillandsia_CM054946.1_000189.1:0.0113931,(Tillandsia_fasciculata_H_Tillandsia_CM054932.1_000936.1:0.16604,Tillandsia_fasciculata_H_Tillandsia_CM054951.1_000784.1:0.024253)n7:0.0024253)n6:0.00024253)n5:2.4253e-05)n3:2.69478e-06)n2:0.261642)n0;
```
