## Supplementary Dataset S1 for "Gene turnover and contingency facilitated the repeated evolution of C_4_ photosynthesis in grasses": OG0025980_tree.txt

```
((Ananas_comosus_H_Ananas_contig19_000207.1:0.0398848,(Ananas_comosus_H_Ananas_contig23_000116.1:0.0281927,Ananas_comosus_H_Ananas_contig23_000118.1:0.0190216)n2:0.0332963)n1:0.0292672,(Tillandsia_fasciculata_H_Tillandsia_CM054951.1_000212.1:0.00422639,(Tillandsia_fasciculata_H_Tillandsia_CM054951.1_000209.1:0.00241932,(Tillandsia_fasciculata_H_Tillandsia_CM054951.1_000210.1:0.0048048,(Tillandsia_fasciculata_H_Tillandsia_CM054951.1_000211.1:0.00966436,(Tillandsia_fasciculata_H_Tillandsia_CM054951.1_000780.1:0.00479752,Tillandsia_fasciculata_H_Tillandsia_CM054951.1_000157.1:0.00239185)n7:5e-09)n6:0.00239384)n5:0.00483225)n4:0.00315809)n3:0.0292672)n0;
```
