## Supplementary Dataset S1 for "Gene turnover and contingency facilitated the repeated evolution of C_4_ photosynthesis in grasses": OG0025981_tree.txt

```
((Ananas_comosus_H_Ananas_contig19_000612.1:0.214666,Tillandsia_fasciculata_H_Tillandsia_CM054951.1_000648.1:0.0823121)n1:0.0173036,(Ananas_comosus_H_Ananas_contig19_000611.1:0.248706,((Tillandsia_fasciculata_H_Tillandsia_CM054951.1_000644.1:0.0144129,(Tillandsia_fasciculata_H_Tillandsia_CM054951.1_000645.1:0.0340309,Tillandsia_fasciculata_H_Tillandsia_CM054951.1_000647.1:5e-09)n5:0.00548611)n4:0.10806,((Tillandsia_fasciculata_H_Tillandsia_CM054951.1_000640.1:0.0651893,Tillandsia_fasciculata_H_Tillandsia_CM054951.1_000263.1:0.0610157)n7:0.0449141,Tillandsia_fasciculata_H_Tillandsia_CM054951.1_000641.1:0.0640069)n6:0.00640069)n3:0.000711188)n2:0.0589418)n0;
```
