## Supplementary Dataset S1 for "Gene turnover and contingency facilitated the repeated evolution of C_4_ photosynthesis in grasses": OG0025982_tree.txt

```
((Olyra_latifolia_scaffold139_751432_760197_+:0.168936,(Streptochaeta_angustifolia_strangu_020330:0.345348,Pharus_latifolius_Phala.02G041900.2:0.0593543)n2:0.0507795)n1:0.0418204,(Carex_scoparia_H_Carex_Csco_scaffold_18_000186.1:0.384749,(Ananas_comosus_H_Ananas_contig20_000329.1:0.0292404,(Tillandsia_fasciculata_H_Tillandsia_CM054939.1_000058.1:5e-09,(Tillandsia_fasciculata_H_Tillandsia_CM054944.1_000197.1:0.0128449,(Tillandsia_fasciculata_H_Tillandsia_CM054942.1_000573.1:0.011819,Tillandsia_fasciculata_H_Tillandsia_CM054933.1_000529.1:0.06483)n7:0.0298707)n6:5e-09)n5:0.0880316)n4:0.12841)n3:0.0418204)n0;
```
