## Supplementary Dataset S1 for "Gene turnover and contingency facilitated the repeated evolution of C_4_ photosynthesis in grasses": OG0025983_tree.txt

```
(Ananas_comosus_H_Ananas_contig21_000555.1:0.0650772,((Tillandsia_fasciculata_H_Tillandsia_CM054933.1_000098.1:0.00414273,Tillandsia_fasciculata_H_Tillandsia_CM054933.1_000096.1:0.00200851)n2:0.0210871,(Tillandsia_fasciculata_H_Tillandsia_CM054936.1_000383.1:0.0742996,((Tillandsia_fasciculata_H_Tillandsia_CM054936.1_000381.1:0.0181724,(Tillandsia_fasciculata_H_Tillandsia_CM054936.1_000731.1:0.0164398,Tillandsia_fasciculata_H_Tillandsia_CM054936.1_000315.1:0.00429191)n6:0.00454493)n5:0.0346462,(Tillandsia_fasciculata_H_Tillandsia_CM054936.1_000363.1:0.012162,Tillandsia_fasciculata_H_Tillandsia_CM054936.1_000351.1:5e-09)n7:0.00286001)n4:0.134161)n3:0.0536279)n1:0.0650772)n0;
```
