## Supplementary Dataset S1 for "Gene turnover and contingency facilitated the repeated evolution of C_4_ photosynthesis in grasses": OG0025984_tree.txt

```
(((Ananas_comosus_H_Ananas_contig21_000203.1:0.0942159,Ananas_comosus_H_Ananas_contig21_000208.1:0.0545158)n2:0.0437493,(Ananas_comosus_H_Ananas_contig21_000204.1:0.0202002,Ananas_comosus_H_Ananas_contig21_000207.1:0.0732698)n3:0.0338428)n1:0.0223375,(Tillandsia_fasciculata_H_Tillandsia_CM054943.1_000502.1:0.0296869,(Tillandsia_fasciculata_H_Tillandsia_CM054943.1_000531.1:0.0032092,(Tillandsia_fasciculata_H_Tillandsia_CM054943.1_000530.1:0.00545931,(Tillandsia_fasciculata_H_Tillandsia_JAQOTM010000665.1_000002.1:0.0149034,Tillandsia_fasciculata_H_Tillandsia_JAQOTM010000665.1_000001.1:0.00177052)n7:0.00398055)n6:0.0060895)n5:0.0452442)n4:0.0223375)n0;
```
