## Supplementary Dataset S1 for "Gene turnover and contingency facilitated the repeated evolution of C_4_ photosynthesis in grasses": OG0025985_tree.txt

```
(Ananas_comosus_H_Ananas_contig1_000606.1:0.0293345,(Tillandsia_fasciculata_H_Tillandsia_CM054947.1_000713.1:0.0492217,(Tillandsia_fasciculata_H_Tillandsia_CM054936.1_001003.1:0.269906,((Tillandsia_fasciculata_H_Tillandsia_CM054946.1_000366.1:0.00569219,Tillandsia_fasciculata_H_Tillandsia_CM054951.1_000860.1:5e-09)n4:0.340486,(Tillandsia_fasciculata_H_Tillandsia_CM054933.1_000570.1:0.0333618,(Tillandsia_fasciculata_H_Tillandsia_CM054932.1_001142.1:0.0108929,(Tillandsia_fasciculata_H_Tillandsia_CM054950.1_000191.1:0.00756429,Tillandsia_fasciculata_H_Tillandsia_CM054953.1_000657.1:0.00138663)n7:0.015677)n6:0.024639)n5:0.0966754)n3:0.0776274)n2:0.292372)n1:0.0293345)n0;
```
