## Supplementary Dataset S1 for "Gene turnover and contingency facilitated the repeated evolution of C_4_ photosynthesis in grasses": OG0025986_tree.txt

```
(Ananas_comosus_H_Ananas_contig23_000628.1:0.036036,(Tillandsia_fasciculata_H_Tillandsia_CM054952.1_000240.1:0.00126076,(Tillandsia_fasciculata_H_Tillandsia_CM054932.1_000919.1:0.0247817,(Tillandsia_fasciculata_H_Tillandsia_JAQOTM010000312.1_000004.1:5e-09,(Tillandsia_fasciculata_H_Tillandsia_CM054932.1_000918.1:0.00256965,(Tillandsia_fasciculata_H_Tillandsia_CM054932.1_000270.1:0,Tillandsia_fasciculata_H_Tillandsia_CM054932.1_000279.1:0,Tillandsia_fasciculata_H_Tillandsia_JAQOTM010000312.1_000001.1:0,Tillandsia_fasciculata_H_Tillandsia_JAQOTM010000312.1_000002.1:0)n5:5e-09)n4:6e-09)n3:5e-09)n2:0.00259435)n1:0.036036)n0;
```
