## Supplementary Dataset S1 for "Gene turnover and contingency facilitated the repeated evolution of C_4_ photosynthesis in grasses": OG0025987_tree.txt

```
((Pharus_latifolius_Phala.12G182200:0.0925799,Streptochaeta_angustifolia_strangu_029675:0.119536)n1:0.0549866,(Juncus_effusus_H_Juncus_Jeff_scaffold_18_000517.1:0.173098,((Ananas_comosus_H_Ananas_contig23_000476.1:0.0212581,Tillandsia_fasciculata_H_Tillandsia_CM054952.1_000497.1:0.0287801)n4:0.127016,((Ananas_comosus_H_Ananas_contig23_000372.1:0.0227134,Tillandsia_fasciculata_H_Tillandsia_CM054952.1_000391.1:0.0117424)n6:0.0184598,(Ananas_comosus_H_Ananas_contig23_000371.1:0.0484664,Tillandsia_fasciculata_H_Tillandsia_CM054952.1_000392.1:0.343595)n7:0.0381773)n5:0.115533)n3:0.012837)n2:0.0424561)n0;
```
