## Supplementary Dataset S1 for "Gene turnover and contingency facilitated the repeated evolution of C_4_ photosynthesis in grasses": OG0025988_tree.txt

```
(Carex_scoparia_H_Carex_Csco_scaffold_7_000396.1:0.135827,((Ananas_comosus_H_Ananas_contig24_000025.1:0.0364086,(Tillandsia_fasciculata_H_Tillandsia_CM054953.1_000491.1:0.113364,(Tillandsia_fasciculata_H_Tillandsia_CM054953.1_000488.1:0.040642,(Tillandsia_fasciculata_H_Tillandsia_CM054933.1_001168.1:5e-09,(Tillandsia_fasciculata_H_Tillandsia_CM054953.1_000493.1:0.012269,Tillandsia_fasciculata_H_Tillandsia_CM054953.1_000173.1:0.0216515)n6:0.00216515)n5:0.000216515)n4:2.16515e-05)n3:2.40573e-06)n2:0.619845,(Tillandsia_fasciculata_H_Tillandsia_CM054953.1_000482.1:0.00284645,Ananas_comosus_H_Ananas_contig24_000638.1:0.029841)n7:0.00331567)n1:0.135827)n0;
```
