## Supplementary Dataset S1 for "Gene turnover and contingency facilitated the repeated evolution of C_4_ photosynthesis in grasses": OG0025989_tree.txt

```
((((Eleusine_coracana_ELECO.r07.2AG0150590:0.0560648,Eleusine_coracana_ELECO.r07.2BG0206030:0.0936404)n3:0.143362,(Sorghum_bicolor_SORBI_3004G346400:0.228235,Eragrostis_curvula_EJB05_19200:0.148818)n4:0.0581093)n2:0.0457245,(Phragmites_australis_Phragmites_australis_PaChr5_43778037_43778759_evm.model.PaChr5.2277_1_CDS_4362461945_22638:0.112806,Chasmanthium_laxum_Chala.05G320000:0.096632)n5:0.0309016)n1:0.0217729,(Aristida_adscensionis_H_Aadptg000001l000058.1:0.187661,(Stipagrostis_hirtigluma_H_Shi_ptg000038l_002133.1:0.0132865,Stipagrostis_hirtigluma_H_Shi_ptg000149l_000240.1:5e-09)n7:0.0668407)n6:0.0217729)n0;
```
