## Supplementary Dataset S1 for "Gene turnover and contingency facilitated the repeated evolution of C_4_ photosynthesis in grasses": OG0025990_tree.txt

```
(Aristida_adscensionis_H_Aadptg000001l000970.1:0.124169,(((Sorghum_bicolor_SORBI_3004G245850:0.0746315,(Panicum_hallii_Pahal.1G386800:0.0158845,(Panicum_virgatum_Pavir.1KG503200:0.0426393,Panicum_virgatum_Pavir.1NG416000:5e-09)n5:0.0169083)n4:0.0246642)n3:0.0210655,(Digitaria_exilis_H_Dex1A-002138.1:0.0133817,Digitaria_exilis_H_Dex1B-002093.1:0.053157)n6:0.091127)n2:0.0281832,(Setaria_viridis_SEVIR_1G318550v2:0.01596,Setaria_viridis_SEVIR_9G566766v2:0.0137127)n7:0.00152363)n1:6e-09)n0;
```
