## Supplementary Dataset S1 for "Gene turnover and contingency facilitated the repeated evolution of C_4_ photosynthesis in grasses": OG0025991_tree.txt

```
(Aristida_adscensionis_H_Aadptg000024l000121.1:2.5e-09,(Aristida_adscensionis_H_Aadptg000078l000118.1:0.00512213,(Aristida_adscensionis_H_Aadptg000066l000231.1:0.00370652,((Aristida_adscensionis_H_Aadptg000025l000064.1:0.213146,Aristida_adscensionis_H_Aadptg000039l000108.1:0.210199)n4:0.0825829,((Aristida_adscensionis_H_Aadptg000002l000034.1:0.28683,Aristida_adscensionis_H_Aadptg000059l000157.1:0.566049)n6:0.0650348,(Aristida_adscensionis_H_Aadptg000016l000395.1:0.0347153,Aristida_adscensionis_H_Aadptg000034l000194.1:0.0971563)n7:0.101692)n5:0.0419075)n3:0.0929468)n2:0.00406867)n1:2.5e-09)n0;
```
