## Supplementary Dataset S1 for "Gene turnover and contingency facilitated the repeated evolution of C_4_ photosynthesis in grasses": OG0025992_tree.txt

```
(Aristida_adscensionis_H_Aadptg000025l000271.1:0.00263306,(Aristida_adscensionis_H_Aadptg000006l000020.1:0.0286145,((((Aristida_adscensionis_H_Aadptg000078l000175.1:0.0180157,Aristida_adscensionis_H_Aadptg000038l000135.1:0.0329276)n5:5e-09,Aristida_adscensionis_H_Aadptg000011l000336.1:0.0328405)n4:6e-09,Aristida_adscensionis_H_Aadptg000054l000108.1:0.0890077)n3:0.00899123,(Aristida_adscensionis_H_Aadptg000048l000475.1:0.0790405,(Aristida_adscensionis_H_Aadptg000079l000271.1:0.423795,Aristida_adscensionis_H_Aadptg000038l000134.1:0.653614)n7:0.161352)n6:0.0575731)n2:5e-09)n1:0.00263306)n0;
```
