## Supplementary Dataset S1 for "Gene turnover and contingency facilitated the repeated evolution of C_4_ photosynthesis in grasses": OG0025993_tree.txt

```
((Stipagrostis_hirtigluma_H_Shi_ptg000002l_000153.1:0.269408,Aristida_adscensionis_H_Aadptg000006l000347.1:0.28654)n1:0.0438427,(Aristida_adscensionis_H_Aadptg000092l000045.1:0.147792,((Stipagrostis_hirtigluma_H_Shi_ptg000013l_000677.1:0.0166347,(Stipagrostis_hirtigluma_H_Shi_ptg000014l_000104.1:0,Stipagrostis_hirtigluma_H_Shi_ptg000014l_000115.1:0)n5:0.021855)n4:0.110879,(Stipagrostis_hirtigluma_H_Shi_ptg000013l_000676.1:0.0100392,(Stipagrostis_hirtigluma_H_Shi_ptg000014l_000103.1:6e-09,Stipagrostis_hirtigluma_H_Shi_ptg000014l_000114.1:0.000395543)n7:0.00949032)n6:0.0715496)n3:0.0501644)n2:0.0438427)n0;
```
