## Supplementary Dataset S1 for "Gene turnover and contingency facilitated the repeated evolution of C_4_ photosynthesis in grasses": OG0025994_tree.txt

```
((Aristida_adscensionis_H_Aadptg000006l000150.1:0.307802,(Stipagrostis_hirtigluma_H_Shi_ptg000013l_000657.1:0.0329017,Stipagrostis_hirtigluma_H_Shi_ptg000014l_000077.1:0.033766)n2:0.245525)n1:0.0696003,((Leersia_perrieri_LPERR11G17450:0.231494,Oryza_sativa_LOC_Os11g42240:0.156538)n4:0.16293,(Brachypodium_distachyon_BRADI_2g59980v3:0.207489,(Hordeum_vulgareMorex_HORVU.MOREX.r3.3HG0313970:0.00292877,(Hordeum_spontaneum_WB01_001180_1196548:0.346388,Hordeum_spontaneum_WB01_004435_0235831:0.00274644)n7:0.00030516)n6:0.257815)n5:0.0876042)n3:0.0696003)n0;
```
