## Supplementary Dataset S1 for "Gene turnover and contingency facilitated the repeated evolution of C_4_ photosynthesis in grasses": OG0025995_tree.txt

```
(Cenchrus_americanus_H_CamCM007988.2003787.1:0.188494,(Aristida_adscensionis_H_Aadptg000006l000307.1:0.232569,(Stipagrostis_hirtigluma_H_Shi_ptg000013l_000627.1:0.0389001,(((Stipagrostis_hirtigluma_H_Shi_ptg000013l_000631.1:0.0160556,Stipagrostis_hirtigluma_H_Shi_ptg000013l_000624.1:0.0425078)n5:0.0173154,Stipagrostis_hirtigluma_H_Shi_ptg000013l_000626.1:0.0496097)n4:0.00512945,(Stipagrostis_hirtigluma_H_Shi_ptg000013l_000629.1:0.0342597,(Stipagrostis_hirtigluma_H_Shi_ptg000014l_000048.1:0.0381991,Stipagrostis_hirtigluma_H_Shi_ptg000014l_000049.1:0.0323489)n7:0.0164011)n6:0.00917499)n3:0.0150464)n2:0.128622)n1:0.188494)n0;
```
