## Supplementary Dataset S1 for "Gene turnover and contingency facilitated the repeated evolution of C_4_ photosynthesis in grasses": OG0025996_tree.txt

```
((Stipagrostis_hirtigluma_H_Shi_ptg000059l_000347.1:0.00106303,Stipagrostis_hirtigluma_H_Shi_ptg000002l_000192.1:4.6924e-05)n1:0.00329175,((Aristida_adscensionis_H_Aadptg000042l000766.1:0.120543,(Aristida_adscensionis_H_Aadptg000010l000109.1:0.00591937,Aristida_adscensionis_H_Aadptg000037l000091.1:0.00981584)n4:0.0595421)n3:0.0381768,(Aristida_adscensionis_H_Aadptg000010l000108.1:0.182578,(Aristida_adscensionis_H_Aadptg000010l000107.1:0.0194833,(Aristida_adscensionis_H_Aadptg000007l000210.1:0.00251248,Aristida_adscensionis_H_Aadptg000037l000090.1:0.0181708)n7:0.0171538)n6:0.0351568)n5:0.0251455)n2:0.00329175)n0;
```
