## Supplementary Dataset S1 for "Gene turnover and contingency facilitated the repeated evolution of C_4_ photosynthesis in grasses": OG0025997_tree.txt

```
((Aristida_adscensionis_H_Aadptg000008l001205.1:0.165955,Aristida_adscensionis_H_Aadptg000008l000177.1:0.170359)n1:0.0981904,((Panicum_hallii_Pahal.3G102200:0.0348664,Panicum_virgatum_Pavir.3KG123100:0.043351)n3:0.116597,(Chasmanthium_laxum_Chala.06G044100:0.107716,((Urochloa_fusta_Urofu.J006900:0.0100346,Urochloa_fusta_Urofu.3G101700:6e-09)n6:0.119215,(Cenchrus_americanus_H_CamCM007982.2003215.1:0.0515541,Setaria_viridis_SEVIR_3G047300v2:0.0594865)n7:0.0655961)n5:0.0259907)n4:0.0518708)n2:0.0981904)n0;
```
