## Supplementary Dataset S1 for "Gene turnover and contingency facilitated the repeated evolution of C_4_ photosynthesis in grasses": OG0025998_tree.txt

```
((Dendrocalamus_sinicus_Dendrocalamus_sinicus_Dsi10B_1598759_1601214_Dsi10Bg00410.1_-1_CDS_4147824127_35351:0.075409,((Hordeum_spontaneum_WB01_003028_0400392:0.00547449,Hordeum_vulgareMorex_HORVU.MOREX.r3.5HG0535940:0.00301931)n3:0.117953,(Hordeum_spontaneum_WB01_005165_0293512:0.0115882,(Hordeum_vulgareMorex_HORVU.MOREX.r3.5HG0535980:0.000650777,Hordeum_vulgareMorex_HORVU.MOREX.r3.5HG0536050:0.000599106)n5:0.0150411)n4:0.0769918)n2:0.163055)n1:0.0328741,(Aristida_adscensionis_H_Aadptg000008l000277.1:0.151354,(Stipagrostis_hirtigluma_H_Shi_ptg000025l_001706.1:0.11139,Stipagrostis_hirtigluma_H_Shi_ptg000025l_000724.1:0.051066)n7:0.005674)n6:0.081794)n0;
```
