## Supplementary Dataset S1 for "Gene turnover and contingency facilitated the repeated evolution of C_4_ photosynthesis in grasses": OG0025999_tree.txt

```
(Dendrocalamus_sinicus_Dendrocalamus_sinicus_Dsi12B_175321_176059_Dsi12Bg00060.1_-1_CDS_4147843762_1651:0.0986534,(Aristida_adscensionis_H_Aadptg000008l000625.1:0.187892,(Stipagrostis_hirtigluma_H_Shi_ptg000101l_000001.1:0.0401283,((Stipagrostis_hirtigluma_H_Shi_ptg000098l_000001.1:0.00279468,Stipagrostis_hirtigluma_H_Shi_ptg000140l_000011.1:0.00571566)n4:0.0250146,(Stipagrostis_hirtigluma_H_Shi_ptg000025l_001219.1:0.00210183,(Stipagrostis_hirtigluma_H_Shi_ptg000041l_000116.1:0.00404258,(Stipagrostis_hirtigluma_H_Shi_ptg000026l_000251.1:0.00811536,Stipagrostis_hirtigluma_H_Shi_ptg000015l_000141.1:5e-09)n7:6e-09)n6:0.00237153)n5:0.0259826)n3:0.0229546)n2:0.0731587)n1:0.0986534)n0;
```
