## Supplementary Dataset S1 for "Gene turnover and contingency facilitated the repeated evolution of C_4_ photosynthesis in grasses": OG0026000_tree.txt

```
((Aristida_adscensionis_H_Aadptg000008l000643.1:0.155735,Stipagrostis_hirtigluma_H_Shi_ptg000025l_000776.1:0.116718)n1:0.023086,((Eragrostis_curvula_EJB05_23026:0.141579,(Eleusine_coracana_ELECO.r07.2AG0119660:0.0661231,Eleusine_coracana_ELECO.r07.2BG0173090:0.0575264)n4:0.147705)n3:0.0534412,(Phragmites_australis_Phragmites_australis_PaChr25_2452722_2453930_evm.model.PaChr25.78_1_CDS_4362439379_4470:0.236421,(Dichantelium_oligosantes_H_DolKV775496.1000003.1:0.0691439,(Digitaria_exilis_H_Dex9B-004146.1:0.111057,Digitaria_exilis_H_Dex9A-004162.1:0.0549228)n7:0.111655)n6:0.0897633)n5:0.048333)n2:0.023086)n0;
```
