## Supplementary Dataset S1 for "Gene turnover and contingency facilitated the repeated evolution of C_4_ photosynthesis in grasses": OG0026001_tree.txt

```
(Aristida_adscensionis_H_Aadptg000008l000729.1:0.107203,(((Eleusine_coracana_ELECO.r07.5BG0433190:0.0238994,Eleusine_coracana_ELECO.r07.5AG0386050:0.0222178)n3:0.166016,(Eragrostis_curvula_EJB05_02908:0.0938057,(Eragrostis_curvula_EJB05_02915:0.118116,Eragrostis_curvula_EJB05_54193:0.0830615)n5:0.0204767)n4:0.123922)n2:0.161221,(Panicum_virgatum_Pavir.3NG059100:0.271911,(Digitaria_exilis_H_Dex3A-000309.1:0.0364371,Digitaria_exilis_H_Dex3B-000320.1:0.0200099)n7:0.280859)n6:0.0896961)n1:0.107203)n0;
```
