## Supplementary Dataset S1 for "Gene turnover and contingency facilitated the repeated evolution of C_4_ photosynthesis in grasses": OG0026002_tree.txt

```
(Zizania_latifolia_GWHTBFHI015273:0.137333,(Aristida_adscensionis_H_Aadptg000010l000495.1:0.155913,((Echinocloa_haploclada_eh_chr1.4283:0.123098,(Panicum_hallii_Pahal.9G493700:0.0318215,Panicum_virgatum_Pavir.9KG467200:0.0619449)n4:0.068548)n3:0.0716386,((Chasmanthium_laxum_Chala.09G070200:0.38083,Chasmanthium_laxum_Chala.04G106000:0.0109769)n6:0.221573,(Phragmites_australis_Phragmites_australis_PaChr3_14370199_14371161_evm.model.PaChr3.1096_1_CDS_4362443025_8683:0.100409,Phragmites_australis_Phragmites_australis_PaChr4_14142963_14143444_evm.model.PaChr4.1042_1_CDS_4362451473_36047:0.0950186)n7:0.0105576)n5:0.0120309)n2:0.0271717)n1:0.137333)n0;
```
