## Supplementary Dataset S1 for "Gene turnover and contingency facilitated the repeated evolution of C_4_ photosynthesis in grasses": OG0026003_tree.txt

```
((Phragmites_australis_Phragmites_australis_PaChr3_17402296_17403147_evm.model.PaChr3.1262_1_CDS_4362443395_36864:0.186217,(Eragrostis_curvula_EJB05_06700:0.0814713,(Eragrostis_curvula_EJB05_06695:0.00408644,Eragrostis_curvula_EJB05_06687:0.00552041)n3:0.141119)n2:0.208377)n1:0.0251901,(Aristida_adscensionis_H_Aadptg000010l000280.1:0.224232,((Stipagrostis_hirtigluma_H_Shi_ptg000017l_001955.1:0.0122211,Stipagrostis_hirtigluma_H_Shi_ptg000092l_000208.1:0.0276579)n6:0.0674696,(Stipagrostis_hirtigluma_H_Shi_ptg000017l_001954.1:0.00221199,Stipagrostis_hirtigluma_H_Shi_ptg000092l_000207.1:0.00820793)n7:0.0709422)n5:0.0685966)n4:0.0251901)n0;
```
