## Supplementary Dataset S1 for "Gene turnover and contingency facilitated the repeated evolution of C_4_ photosynthesis in grasses": OG0026004_tree.txt

```
((Cenchrus_americanus_H_CamCM007982.2004344.1:0.0958689,(Urochloa_fusta_Urofu.6G121200:0.0545668,((Digitaria_exilis_H_Dex6A-000757.1:0,Digitaria_exilis_H_Dex6B-000674.1:0)n4:0.0555554,Digitaria_exilis_H_DexUA-004861.1:0.0475692)n3:0.0207045)n2:0.0226535)n1:0.0742678,(Aristida_adscensionis_H_Aadptg000011l000259.1:0.120344,(Stipagrostis_hirtigluma_H_Shi_ptg000082l_000149.1:0.00861769,(Stipagrostis_hirtigluma_H_Shi_ptg000002l_000607.1:0.0169762,Stipagrostis_hirtigluma_H_Shi_ptg000072l_000075.1:0.016823)n7:0.00778609)n6:0.0323515)n5:0.0742678)n0;
```
