## Supplementary Dataset S1 for "Gene turnover and contingency facilitated the repeated evolution of C_4_ photosynthesis in grasses": OG0026005_tree.txt

```
(Aristida_adscensionis_H_Aadptg000011l000212.1:0.0858537,((Stipagrostis_hirtigluma_H_Shi_ptg000002l_000671.1:0.0157799,Stipagrostis_hirtigluma_H_Shi_ptg000072l_000146.1:0.0134968)n2:0.137217,((Stipagrostis_hirtigluma_H_Shi_ptg000002l_000668.1:6e-09,(Stipagrostis_hirtigluma_H_Shi_ptg000072l_000142.1:0.0989614,Stipagrostis_hirtigluma_H_Shi_ptg000082l_000212.1:0.00527814)n5:0.0161122)n4:0.0591635,(Stipagrostis_hirtigluma_H_Shi_ptg000072l_000143.1:0.00959965,(Stipagrostis_hirtigluma_H_Shi_ptg000002l_000669.1:0.0070109,Stipagrostis_hirtigluma_H_Shi_ptg000082l_000213.1:5e-09)n7:0.00456135)n6:0.0718212)n3:0.042195)n1:0.0858537)n0;
```
