## Supplementary Dataset S1 for "Gene turnover and contingency facilitated the repeated evolution of C_4_ photosynthesis in grasses": OG0026006_tree.txt

```
(Phragmites_australis_Phragmites_australis_PaChr6_26782173_26784298_evm.model.PaChr6.1152_1_CDS_4362466660_9182:0.113603,(((Stipagrostis_hirtigluma_H_Shi_ptg000045l_000410.1:0.00555667,Stipagrostis_hirtigluma_H_Shi_ptg000049l_001321.1:0.00234856)n3:0.194465,(Stipagrostis_hirtigluma_H_Shi_ptg000038l_001422.1:0.146217,(Stipagrostis_hirtigluma_H_Shi_ptg000038l_001423.1:0.404661,Stipagrostis_hirtigluma_H_Shi_ptg000038l_000841.1:0.0317134)n5:0.0248633)n4:0.0592633)n2:0.0417521,(Aristida_adscensionis_H_Aadptg000103l000013.1:0.22132,(Aristida_adscensionis_H_Aadptg000012l000630.1:0.0787788,Aristida_adscensionis_H_Aadptg000012l000273.1:0.0589555)n7:0.0777171)n6:0.0451102)n1:0.113603)n0;
```
