## Supplementary Dataset S1 for "Gene turnover and contingency facilitated the repeated evolution of C_4_ photosynthesis in grasses": OG0026007_tree.txt

```
((Brachypodium_distachyon_BRADI_3g51703v3:0.222448,Dendrocalamus_sinicus_Dendrocalamus_sinicus_Dsi02B_39919977_39920330_Dsi02Bg14510.1_1_CDS_4147719001_43449:0.155813)n1:0.0743473,(Stipagrostis_hirtigluma_H_Shi_ptg000038l_000557.1:0.22732,(Aristida_adscensionis_H_Aadptg000012l000469.1:0.242261,(Sorghum_bicolor_SORBI_3004G282301:0.200458,(Panicum_virgatum_Pavir.1KG448100:0.153413,(Setaria_viridis_SEVIR_1G276900v2:0.0908486,(Digitaria_exilis_H_Dex1A-001293.1:0.0672401,Digitaria_exilis_H_Dex1B-001232.1:0.0955496)n7:0.119988)n6:0.0692719)n5:0.117667)n4:0.116274)n3:0.093153)n2:0.0743473)n0;
```
