## Supplementary Dataset S1 for "Gene turnover and contingency facilitated the repeated evolution of C_4_ photosynthesis in grasses": OG0026008_tree.txt

```
((Aristida_adscensionis_H_Aadptg000013l000098.1:0.20454,(Stipagrostis_hirtigluma_H_Shi_ptg000055l_000014.1:0.143741,(Stipagrostis_hirtigluma_H_Shi_ptg000055l_000015.1:0.0344612,Stipagrostis_hirtigluma_H_Shi_ptg000055l_000357.1:0.0173049)n3:0.0116945)n2:0.0920429)n1:0.026807,(Eragrostis_curvula_EJB05_45993:0.205002,(Sorghum_bicolor_SORBI_3010G057600:0.159824,(Digitaria_exilis_H_Dex4A-002490.1:0.129926,(Echinocloa_haploclada_eh_chr6.2548:0.108321,Cenchrus_americanus_H_CamCM007986.2004167.1:0.0860591)n7:0.0280723)n6:0.0335467)n5:0.105593)n4:0.026807)n0;
```
