## Supplementary Dataset S1 for "Gene turnover and contingency facilitated the repeated evolution of C_4_ photosynthesis in grasses": OG0026009_tree.txt

```
(Dichantelium_oligosantes_H_DolKV774602.1000005.1:0.172221,(Stipagrostis_hirtigluma_H_Shi_ptg000011l_000879.1:0.213205,((Aristida_adscensionis_H_Aadptg000016l000008.1:0.110766,Stipagrostis_hirtigluma_H_Shi_ptg000011l_000586.1:0.175972)n3:0.0649549,(Aristida_adscensionis_H_Aadptg000016l000009.1:0.143146,((Stipagrostis_hirtigluma_H_Shi_ptg000011l_000585.1:0.0485245,Stipagrostis_hirtigluma_H_Shi_ptg000011l_000587.1:0.0342847)n6:0.154168,(Stipagrostis_hirtigluma_H_Shi_ptg000011l_000588.1:0.0682965,Stipagrostis_hirtigluma_H_Shi_ptg000011l_000589.1:0.0743584)n7:0.134077)n5:0.0289389)n4:0.00321543)n2:0.0750097)n1:0.172221)n0;
```
