## Supplementary Dataset S1 for "Gene turnover and contingency facilitated the repeated evolution of C_4_ photosynthesis in grasses": OG0026010_tree.txt

```
(Brachypodium_distachyon_BRADI_1g01178v3:0.261954,(Stipagrostis_hirtigluma_H_Shi_ptg000055l_000115.1:0.15844,((Aristida_adscensionis_H_Aadptg000016l000284.1:0.18361,(Eragrostis_curvula_EJB05_10425:0.0800539,(Eleusine_coracana_ELECO.r07.8BG0661580:0.0198333,Eleusine_coracana_ELECO.r07.8AG0632610:0.0413104)n5:0.0546196)n4:0.170012)n3:0.271664,(Aristida_adscensionis_H_Aadptg000016l000286.1:0.345366,(Chasmanthium_laxum_Chala.02G092200:0.120195,Eleusine_coracana_ELECO.r07.6BG0466980:0.18069)n7:0.0507435)n6:0.00563817)n2:0.102621)n1:0.0114024)n0;
```
