## Supplementary Dataset S1 for "Gene turnover and contingency facilitated the repeated evolution of C_4_ photosynthesis in grasses": OG0026011_tree.txt

```
(Zizania_latifolia_GWHTBFHI014031:0.295564,((Stipagrostis_hirtigluma_H_Shi_ptg000031l_000355.1:0.0474757,(Stipagrostis_hirtigluma_H_Shi_ptg000011l_001467.1:0.0273398,Stipagrostis_hirtigluma_H_Shi_ptg000031l_000354.1:0.0425358)n3:0.0400941)n2:0.13427,(Aristida_adscensionis_H_Aadptg000101l000751.1:0.054734,((Aristida_adscensionis_H_Aadptg000045l000046.1:0.0241169,Aristida_adscensionis_H_Aadptg000016l000214.1:0.0548243)n6:0.0174552,(Aristida_adscensionis_H_Aadptg000045l000045.1:0.0507958,Aristida_adscensionis_H_Aadptg000045l000044.1:0.0576601)n7:0.0203517)n5:0.017992)n4:0.0981181)n1:0.295564)n0;
```
