## Supplementary Dataset S1 for "Gene turnover and contingency facilitated the repeated evolution of C_4_ photosynthesis in grasses": OG0026012_tree.txt

```
(Aristida_adscensionis_H_Aadptg000018l000183.1:0.135425,(Eragrostis_curvula_EJB05_51789:0.900328,((Digitaria_exilis_H_Dex9A-004964.1:0.0128034,(Digitaria_exilis_H_Dex9A-004963.1:0.0292609,Digitaria_exilis_H_Dex9B-000710.1:0.0111552)n4:0.0207513)n3:0.11026,((Panicum_virgatum_Pavir.9KG070100:0.0411954,Panicum_virgatum_Pavir.9NG169800:0.0479951)n6:0.0615074,(Urochloa_fusta_Urofu.9G152700:0.0947954,Setaria_viridis_SEVIR_9G144300v2:0.0495925)n7:0.0162235)n5:0.033386)n2:0.122732)n1:0.135425)n0;
```
