## Supplementary Dataset S1 for "Gene turnover and contingency facilitated the repeated evolution of C_4_ photosynthesis in grasses": OG0026013_tree.txt

```
((Panicum_virgatum_Pavir.9KG040800:0.465344,((Stipagrostis_hirtigluma_H_Shi_ptg000037l_001204.1:0.0674265,(Aristida_adscensionis_H_Aadptg000018l000249.1:0.371024,Aristida_adscensionis_H_Aadptg000018l000247.1:0.0494192)n4:0.106222)n3:0.0548755,(Dichantelium_oligosantes_H_DolKV777120.1000011.1:0.0972201,Sorghum_bicolor_SORBI_3001G129200:0.0826837)n5:0.0455576)n2:0.0302723)n1:0.0430911,(Leersia_perrieri_LPERR03G25260:0.351028,(Oryza_sativa_LOC_Os10g30490:0.214278,Oryza_sativa_LOC_Os03g48890:0.274303)n7:0.0304781)n6:0.0792646)n0;
```
