## Supplementary Dataset S1 for "Gene turnover and contingency facilitated the repeated evolution of C_4_ photosynthesis in grasses": OG0026014_tree.txt

```
(Streptochaeta_angustifolia_strangu_012504:0.129715,(((Aristida_adscensionis_H_Aadptg000021l000269.1:0.102257,Stipagrostis_hirtigluma_H_Shi_ptg000043l_000133.1:0.0634932)n3:0.0181465,(Chasmanthium_laxum_Chala.11G179500:0.0389196,(Sorghum_bicolor_SORBI_3004G074400:0.0663524,Panicum_virgatum_Pavir.1KG097900:0.0508054)n5:0.0235562)n4:0.022425)n2:0.0417167,(Oryza_sativa_LOC_Os02g09790:0.0388292,(Leersia_perrieri_LPERR02G06000:0.280476,Leersia_perrieri_LPERR02G06010:0.0564748)n7:0.00627498)n6:0.0486906)n1:0.129715)n0;
```
