## Supplementary Dataset S1 for "Gene turnover and contingency facilitated the repeated evolution of C_4_ photosynthesis in grasses": OG0026015_tree.txt

```
(Aristida_adscensionis_H_Aadptg000029l000022.1:0.0104255,(Aristida_adscensionis_H_Aadptg000029l000017.1:0.0301531,(((Aristida_adscensionis_H_Aadptg000024l000082.1:0.0100294,((Aristida_adscensionis_H_Aadptg000029l000018.1:0.0226182,Aristida_adscensionis_H_Aadptg000029l000023.1:0.0135034)n6:0.0543477,Aristida_adscensionis_H_Aadptg000081l000086.1:0.0970977)n5:0.0550262)n4:0.00712562,Aristida_adscensionis_H_Aadptg000024l000085.1:0.00595146)n3:0.0208752,(Aristida_adscensionis_H_Aadptg000029l000007.1:0.485949,Aristida_adscensionis_H_Aadptg000024l000088.1:0.400521)n7:0.17086)n2:0.0382061)n1:0.0104255)n0;
```
