## Supplementary Dataset S1 for "Gene turnover and contingency facilitated the repeated evolution of C_4_ photosynthesis in grasses": OG0026016_tree.txt

```
(Aristida_adscensionis_H_Aadptg000069l000424.1:0.00290566,((Aristida_adscensionis_H_Aadptg000101l000510.1:0.0210403,(Aristida_adscensionis_H_Aadptg000100l000152.1:0.481577,((Aristida_adscensionis_H_Aadptg000100l000153.1:0.0251982,Aristida_adscensionis_H_Aadptg000069l000422.1:0.0300773)n5:0.612779,(Aristida_adscensionis_H_Aadptg000100l000154.1:0.0426689,Aristida_adscensionis_H_Aadptg000069l000423.1:0.0495354)n6:0.215463)n4:0.145103)n3:0.17141)n2:0.039345,(Aristida_adscensionis_H_Aadptg000025l000189.1:0.0395839,Aristida_adscensionis_H_Aadptg000100l000155.1:0.00956184)n7:0.0669678)n1:0.00290566)n0;
```
