## Supplementary Dataset S1 for "Gene turnover and contingency facilitated the repeated evolution of C_4_ photosynthesis in grasses": OG0026017_tree.txt

```
((Aristida_adscensionis_H_Aadptg000025l000347.1:0.220344,(Stipagrostis_hirtigluma_H_Shi_ptg000021l_001497.1:0.228121,Stipagrostis_hirtigluma_H_Shi_ptg000025l_000735.1:0.152368)n2:0.0739839)n1:0.065888,(Eleusine_coracana_ELECO.r07.9AG0679290:0.232539,((Eragrostis_curvula_EJB05_35337:0.146174,(Eragrostis_curvula_EJB05_35330:0.0634979,Eragrostis_curvula_EJB05_35334:0.0728906)n6:0.0745409)n5:0.100303,(Eragrostis_curvula_EJB05_35332:0.0873856,Eragrostis_curvula_EJB05_35331:0.146639)n7:0.0407056)n4:0.00452285)n3:0.0382102)n0;
```
