## Supplementary Dataset S1 for "Gene turnover and contingency facilitated the repeated evolution of C_4_ photosynthesis in grasses": OG0026018_tree.txt

```
((Zea_mays_Zm00001eb164620:0.380446,((Aristida_adscensionis_H_Aadptg000028l000259.1:0.11216,((Stipagrostis_hirtigluma_H_Shi_ptg000019l_000151.1:0.0184111,(Stipagrostis_hirtigluma_H_Shi_ptg000027l_000010.1:0.000940265,Stipagrostis_hirtigluma_H_Shi_ptg000043l_000611.1:0.000448163)n6:0.0143505)n5:0.126663,Stipagrostis_hirtigluma_H_Shi_ptg000067l_000017.1:0.0722435)n4:0.00802706)n3:0.0582204,Stipagrostis_hirtigluma_H_Shi_ptg000018l_000228.1:0.0951921)n2:0.0105769)n1:0.012645,(Eleusine_coracana_ELECO.r07.5BG0427810:0.0127113,Eleusine_coracana_ELECO.r07.5AG0380720:0.0233442)n7:0.119486)n0;
```
