## Supplementary Dataset S1 for "Gene turnover and contingency facilitated the repeated evolution of C_4_ photosynthesis in grasses": OG0026019_tree.txt

```
(Aristida_adscensionis_H_Aadptg000028l000340.1:0.116873,(Sorghum_bicolor_SORBI_3002G021300:0.203613,(Urochloa_fusta_Urofu.2G022100:0.115551,((Panicum_hallii_Pahal.2G017500:0.0551614,(Panicum_virgatum_Pavir.2KG040900:0.0624067,Panicum_virgatum_Pavir.2NG027300:0.0566598)n5:0.0375269)n4:0.0490687,(Chasmanthium_laxum_Chala.10G014000:0.108076,(Dichantelium_oligosantes_H_DolKV775972.1000010.1:0.0785253,Setaria_viridis_SEVIR_2G027900v2:0.105619)n7:0.0394632)n6:0.0115188)n3:0.0181391)n2:0.063964)n1:0.116873)n0;
```
