## Supplementary Dataset S1 for "Gene turnover and contingency facilitated the repeated evolution of C_4_ photosynthesis in grasses": OG0026020_tree.txt

```
(Streptochaeta_angustifolia_strangu_007792:0.293622,((Aristida_adscensionis_H_Aadptg000036l000069.1:0.235852,(Eragrostis_curvula_EJB05_54279:0.391845,Eragrostis_curvula_EJB05_37889:0.342716)n3:0.0875862)n2:0.188089,((Brachypodium_distachyon_BRADI_3g60240v3:0.0638345,Brachypodium_distachyon_BRADI_3g60270v3:0.0559745)n5:0.0852289,(Brachypodium_distachyon_BRADI_1g18526v3:0.176777,(Brachypodium_distachyon_BRADI_1g18537v3:0.166624,Brachypodium_distachyon_BRADI_1g18520v3:0.0799538)n7:0.0266471)n6:0.0557055)n4:0.218405)n1:0.293622)n0;
```
