## Supplementary Dataset S1 for "Gene turnover and contingency facilitated the repeated evolution of C_4_ photosynthesis in grasses": OG0026021_tree.txt

```
(Leersia_perrieri_LPERR12G09400:0.247632,(Aristida_adscensionis_H_Aadptg000037l000624.1:0.128468,(Stipagrostis_hirtigluma_H_Shi_ptg000059l_000671.1:0.126979,((Panicum_virgatum_Pavir.4NG343600:0.281278,(Digitaria_exilis_H_Dex4A-001384.1:0.00845967,Digitaria_exilis_H_Dex4B-001329.1:5e-09)n5:0.118977)n4:0.0523934,(Cenchrus_americanus_H_CamCM007986.2000666.1:0.15669,(Dichantelium_oligosantes_H_DolKV776627.1000002.1:0.166525,Digitaria_radicosa_Dra04G0231700:0.0660238)n7:0.0229285)n6:0.0364986)n3:0.180783)n2:0.0379089)n1:0.247632)n0;
```
