## Supplementary Dataset S1 for "Gene turnover and contingency facilitated the repeated evolution of C_4_ photosynthesis in grasses": OG0026022_tree.txt

```
(Aristida_adscensionis_H_Aadptg000039l000150.1:0.0645277,((Eleusine_coracana_ELECO.r07.9BG0698720:0.0686284,Eragrostis_curvula_EJB05_29460:0.0667289)n2:0.07838,((Digitaria_radicosa_Dra08G0025200:0.0364269,(Digitaria_exilis_H_Dex8A-000141.1:0.0790012,Digitaria_exilis_H_Dex8B-000152.1:0.0164725)n5:0.0103401)n4:0.029593,(Dichantelium_oligosantes_H_DolKV773774.1000002.1:0.0764313,(Setaria_viridis_SEVIR_8G034700v2:0.0349367,Urochloa_fusta_Urofu.8G031300:0.0444548)n7:0.0135832)n6:0.00618978)n3:0.0588405)n1:0.0645277)n0;
```
