## Supplementary Dataset S1 for "Gene turnover and contingency facilitated the repeated evolution of C_4_ photosynthesis in grasses": OG0026023_tree.txt

```
(Cenchrus_americanus_H_CamCM007985.2001611.1:0.23967,((Aristida_adscensionis_H_Aadptg000039l000312.1:0.21323,Aristida_adscensionis_H_Aadptg000039l000207.1:0.0344624)n2:0.0599806,((Stipagrostis_hirtigluma_H_Shi_ptg000063l_000009.1:0.0164635,(Stipagrostis_hirtigluma_H_Shi_ptg000074l_000008.1:0.0125854,Stipagrostis_hirtigluma_H_Shi_ptg000136l_000009.1:0.00832792)n5:0.0107742)n4:0.0143059,(Stipagrostis_hirtigluma_H_Shi_ptg000074l_000065.1:0.00641798,(Stipagrostis_hirtigluma_H_Shi_ptg000136l_000081.1:0.0144159,Stipagrostis_hirtigluma_H_Shi_ptg000063l_000358.1:0.00263434)n7:0.00745905)n6:0.0165302)n3:0.0588893)n1:0.23967)n0;
```
