## Supplementary Dataset S1 for "Gene turnover and contingency facilitated the repeated evolution of C_4_ photosynthesis in grasses": OG0026024_tree.txt

```
(Aristida_adscensionis_H_Aadptg000039l000277.1:0.305567,(Panicum_virgatum_Pavir.J073400:0.325706,(Panicum_virgatum_Pavir.2NG274600:0.0421717,(((Panicum_virgatum_Pavir.9NG806100:0.0589156,(Panicum_virgatum_Pavir.8KG227900:0.0173298,(Panicum_virgatum_Pavir.6KG297100:0.00921233,Panicum_virgatum_Pavir.6KG301000:0.0112564)n7:0.00391939)n6:0.032486)n5:0.0195519,Panicum_virgatum_Pavir.8KG396900:0.0478453)n4:0.0021214,Panicum_virgatum_Pavir.8KG396800:0.0572761)n3:0.00409265)n2:0.242086)n1:0.305567)n0;
```
