## Supplementary Dataset S1 for "Gene turnover and contingency facilitated the repeated evolution of C_4_ photosynthesis in grasses": OG0026025_tree.txt

```
(Aristida_adscensionis_H_Aadptg000040l000176.1:0.189512,(((Cenchrus_americanus_H_CamCM007985.2002921.1:0.179938,Cenchrus_americanus_H_CamCM007985.2002929.1:0.128274)n3:0.399618,(Cenchrus_americanus_H_CamCM007985.2002925.1:0.0112085,Cenchrus_americanus_H_CamCM007985.2002922.1:0.00218847)n4:0.13587)n2:0.0344692,(Cenchrus_americanus_H_CamCM007985.2002930.1:0.0646581,(Cenchrus_americanus_H_CamCM007985.2002923.1:0.0522683,(Cenchrus_americanus_H_CamCM007985.2002924.1:0.0166791,Cenchrus_americanus_H_CamCM007985.2002926.1:0.0108791)n7:0.00533912)n6:0.0435594)n5:0.0658573)n1:0.189512)n0;
```
