## Supplementary Dataset S1 for "Gene turnover and contingency facilitated the repeated evolution of C_4_ photosynthesis in grasses": OG0026026_tree.txt

```
(Hordeum_spontaneum_WB01_003082_0624893:0.176784,(Cenchrus_americanus_H_CamCM007988.2000626.1:0.385703,((Digitaria_radicosa_Dra04G0095700:0.162508,Digitaria_exilis_H_Dex4B-000598.1:0.0973287)n3:0.0621797,(Aristida_adscensionis_H_Aadptg000042l000068.1:0.238637,((Stipagrostis_hirtigluma_H_Shi_ptg000039l_000128.1:0.0194661,Stipagrostis_hirtigluma_H_Shi_ptg000055l_001265.1:0.0163757)n6:0.0624076,(Stipagrostis_hirtigluma_H_Shi_ptg000039l_000006.1:0.0134009,Stipagrostis_hirtigluma_H_Shi_ptg000055l_000029.1:0.0101042)n7:0.0521923)n5:0.0929843)n4:0.0852882)n2:0.144787)n1:0.176784)n0;
```
