## Supplementary Dataset S1 for "Gene turnover and contingency facilitated the repeated evolution of C_4_ photosynthesis in grasses": OG0026027_tree.txt

```
(((Eragrostis_curvula_EJB05_41407:0.0288019,Eragrostis_curvula_EJB05_41418:0.035596)n2:0.166177,Aristida_adscensionis_H_Aadptg000042l000253.1:0.223807)n1:0.0251225,((((Setaria_viridis_SEVIR_4G260200v2:0.0655525,Dichantelium_oligosantes_H_DolKV775887.1000002.1:0.0636371)n6:0.0057864,Panicum_virgatum_Pavir.4NG279900:0.106322)n5:0.015299,(Digitaria_exilis_H_Dex4A-001548.1:0.0157942,Digitaria_exilis_H_Dex4B-001491.1:0.013414)n7:0.0728567)n4:0.148365,Stipagrostis_hirtigluma_H_Shi_ptg000059l_000920.1:0.10236)n3:0.0251225)n0;
```
