## Supplementary Dataset S1 for "Gene turnover and contingency facilitated the repeated evolution of C_4_ photosynthesis in grasses": OG0026028_tree.txt

```
((Aristida_adscensionis_H_Aadptg000042l000505.1:0.180774,(Stipagrostis_hirtigluma_H_Shi_ptg000053l_000475.1:0.00858717,Stipagrostis_hirtigluma_H_Shi_ptg000089l_000149.1:0.00639914)n2:0.0766359)n1:0.0220747,((Phragmites_australis_Phragmites_australis_PaChr1_45222559_45223113_evm.model.PaChr1.2207_1_CDS_4362365827_36611:0.138615,(Eragrostis_curvula_EJB05_33956:0.0350071,Eragrostis_curvula_EJB05_33957:0.03919)n5:0.114772)n4:0.0347089,(Chasmanthium_laxum_Chala.07G038900:0.130157,(Setaria_viridis_SEVIR_3G059100v2:0.0602406,Urochloa_fusta_Urofu.3G111700:0.0433026)n7:0.0589226)n6:0.0136769)n3:0.0220747)n0;
```
