## Supplementary Dataset S1 for "Gene turnover and contingency facilitated the repeated evolution of C_4_ photosynthesis in grasses": OG0026029_tree.txt

```
(Aristida_adscensionis_H_Aadptg000043l000086.1:0.162079,(Stipagrostis_hirtigluma_H_Shi_ptg000018l_000610.1:0.187961,((Stipagrostis_hirtigluma_H_Shi_ptg000063l_000031.1:0.0922799,Stipagrostis_hirtigluma_H_Shi_ptg000074l_000035.1:0.102662)n3:0.0451505,((Stipagrostis_hirtigluma_H_Shi_ptg000032l_000081.1:0.00595167,Stipagrostis_hirtigluma_H_Shi_ptg000030l_000092.1:0.00473376)n5:0.0556141,(Stipagrostis_hirtigluma_H_Shi_ptg000032l_000092.1:0.00436483,(Stipagrostis_hirtigluma_H_Shi_ptg000032l_000082.1:0.00429242,Stipagrostis_hirtigluma_H_Shi_ptg000079l_000111.1:0.00289213)n7:0.0096136)n6:0.00368467)n4:0.0795558)n2:0.113628)n1:0.162079)n0;
```
