## Supplementary Dataset S1 for "Gene turnover and contingency facilitated the repeated evolution of C_4_ photosynthesis in grasses": OG0026030_tree.txt

```
(Oryza_sativa_LOC_Os08g32550:0.130402,(Aristida_adscensionis_H_Aadptg000044l000025.1:0.330699,(Urochloa_fusta_Urofu.6G135700:0.188425,((Digitaria_radicosa_Dra06G0111000:0.0681245,(Digitaria_exilis_H_Dex6A-000858.1:0.0470001,Digitaria_exilis_H_Dex6B-000787.1:0.033623)n5:0.0200416)n4:0.044732,(Panicum_hallii_Pahal.6G200400:0.0879447,(Setaria_viridis_SEVIR_6G155700v2:0.141105,Echinocloa_haploclada_eh_chr8.1892:0.0611385)n7:0.0243522)n6:0.0234428)n3:0.0222574)n2:0.156106)n1:0.130402)n0;
```
