## Supplementary Dataset S1 for "Gene turnover and contingency facilitated the repeated evolution of C_4_ photosynthesis in grasses": OG0026031_tree.txt

```
(Aristida_adscensionis_H_Aadptg000046l000085.1:0.110476,((Panicum_virgatum_Pavir.J388300:0.143586,Panicum_virgatum_Pavir.2NG297900:0.1534)n2:0.181723,((Panicum_virgatum_Pavir.6NG025900:0.194379,(Panicum_virgatum_Pavir.J757400:0.0199153,Panicum_virgatum_Pavir.J295500:0.015673)n5:0.128389)n4:0.262306,(Panicum_virgatum_Pavir.8KG344900:0.530973,(Panicum_virgatum_Pavir.7NG443000:0.0317472,Panicum_virgatum_Pavir.5KG481100:0.0369661)n7:0.493301)n6:0.200623)n3:0.337104)n1:0.110476)n0;
```
