## Supplementary Dataset S1 for "Gene turnover and contingency facilitated the repeated evolution of C_4_ photosynthesis in grasses": OG0026032_tree.txt

```
(Aristida_adscensionis_H_Aadptg000100l000008.1:0.0593588,(Aristida_adscensionis_H_Aadptg000100l000027.1:0.0875222,(((Aristida_adscensionis_H_Aadptg000077l000003.1:0.106963,Aristida_adscensionis_H_Aadptg000100l000011.1:0.0417876)n4:0.0209345,(Aristida_adscensionis_H_Aadptg000100l000023.1:0.08448,(Aristida_adscensionis_H_Aadptg000100l000022.1:0.462418,(Aristida_adscensionis_H_Aadptg000100l000020.1:0.204715,Aristida_adscensionis_H_Aadptg000100l000007.1:0.236402)n7:0.478233)n6:0.110818)n5:0.0281429)n3:0.055694,Aristida_adscensionis_H_Aadptg000047l000032.1:0.282297)n2:0.0206885)n1:0.0593588)n0;
```
