## Supplementary Dataset S1 for "Gene turnover and contingency facilitated the repeated evolution of C_4_ photosynthesis in grasses": OG0026033_tree.txt

```
(((Aristida_adscensionis_H_Aadptg000049l000114.1:0.0681886,Aristida_adscensionis_H_Aadptg000049l000117.1:0.0286384)n2:0.122298,(Stipagrostis_hirtigluma_H_Shi_ptg000008l_000903.1:0.120948,Stipagrostis_hirtigluma_H_Shi_ptg000008l_000900.1:0.0380073)n3:0.0849844)n1:0.0161827,((Eragrostis_curvula_EJB05_10241:0.107393,Eleusine_coracana_ELECO.r07.8AG0614740:0.150783)n5:0.0482349,(Phragmites_australis_Phragmites_australis_PaChr14_697425_701085_evm.model.PaChr14.59_1_CDS_4362392607_528:0.0963902,(Chasmanthium_laxum_Chala.05G009600:0.133804,Chasmanthium_laxum_Chala.05G009200:0.107851)n7:0.0119835)n6:0.0678413)n4:0.0161827)n0;
```
