## Supplementary Dataset S1 for "Gene turnover and contingency facilitated the repeated evolution of C_4_ photosynthesis in grasses": OG0026034_tree.txt

```
(Dendrocalamus_sinicus_Dendrocalamus_sinicus_Dsi07B_9306018_9308001_Dsi07Bg05720.1_-1_CDS_4147794481_5430:0.135687,(((Sorghum_bicolor_SORBI_3002G330900:0.0543232,Sorghum_bicolor_SORBI_3002G331000:0.081166)n3:0.120211,(Setaria_viridis_SEVIR_2G354901v2:0.054049,(Dichantelium_oligosantes_H_DolKV777087.1000001.1:0.0660094,(Urochloa_fusta_Urofu.2G358100:0.0708486,Panicum_hallii_Pahal.2G401800:0.0782156)n6:0.0132796)n5:0.0209624)n4:0.034842)n2:0.0572234,(Aristida_adscensionis_H_Aadptg000049l000198.1:0.149404,Stipagrostis_hirtigluma_H_Shi_ptg000011l_000174.1:0.121273)n7:0.0374128)n1:0.135687)n0;
```
