## Supplementary Dataset S1 for "Gene turnover and contingency facilitated the repeated evolution of C_4_ photosynthesis in grasses": OG0026035_tree.txt

```
((Stipagrostis_hirtigluma_H_Shi_ptg000011l_001167.1:0.117184,(Aristida_adscensionis_H_Aadptg000050l000125.1:0.13936,Aristida_adscensionis_H_Aadptg000050l000126.1:0.101234)n2:0.0605317)n1:0.028924,((Eragrostis_curvula_EJB05_11571:0,Eragrostis_curvula_EJB05_11592:0)n4:0.264692,((Panicum_hallii_Pahal.2G426000:0.040498,Panicum_virgatum_Pavir.2KG508100:0.0450412)n6:0.0450978,(Cenchrus_americanus_H_CamCM007988.2000444.1:0.0982479,Setaria_viridis_SEVIR_2G378900v2:0.0412256)n7:0.0480303)n5:0.0564333)n3:0.028924)n0;
```
