## Supplementary Dataset S1 for "Gene turnover and contingency facilitated the repeated evolution of C_4_ photosynthesis in grasses": OG0026036_tree.txt

```
((Aristida_adscensionis_H_Aadptg000052l000026.1:0.218806,(Stipagrostis_hirtigluma_H_Shi_ptg000022l_000710.1:0.0120438,Stipagrostis_hirtigluma_H_Shi_ptg000046l_000604.1:0.00139056)n2:0.146333)n1:0.0375359,((Setaria_viridis_SEVIR_2G076200v2:0.302671,(Digitaria_exilis_H_Dex5A-003502.1:0.171711,(Panicum_hallii_Pahal.1G263200:0.101348,Echinocloa_haploclada_eh_chr7.1997:0.228051)n6:0.0401949)n5:0.163912)n4:0.119445,(Sorghum_bicolor_SORBI_3005G140900:0.512508,Eleusine_coracana_ELECO.r07.5AG0388340:0.387846)n7:0.133815)n3:0.0375359)n0;
```
