## Supplementary Dataset S1 for "Gene turnover and contingency facilitated the repeated evolution of C_4_ photosynthesis in grasses": OG0026037_tree.txt

```
(Aristida_adscensionis_H_Aadptg000053l000078.1:0.122644,((Panicum_virgatum_Pavir.9NG107300:0.165776,((Eleusine_coracana_ELECO.r07.1AG0047700:0.243347,((Eragrostis_curvula_EJB05_18926:5e-09,Eragrostis_curvula_EJB05_18866:5e-09)n6:0.220208,(Eragrostis_curvula_EJB05_18117:0.0315824,Eragrostis_curvula_EJB05_29169:0.0625883)n7:0.0372333)n5:0.00413703)n4:0.0603664,Eleusine_coracana_ELECO.r07.1AG0047870:0.133516)n3:0.0148351)n2:0.0571651,Phragmites_australis_Phragmites_australis_PaChr9_30135209_30137048_evm.model.PaChr9.1211_1_CDS_4362484357_18513:0.0719075)n1:0.122644)n0;
```
