## Supplementary Dataset S1 for "Gene turnover and contingency facilitated the repeated evolution of C_4_ photosynthesis in grasses": OG0026038_tree.txt

```
((Aristida_adscensionis_H_Aadptg000054l000035.1:0.132214,Stipagrostis_hirtigluma_H_Shi_ptg000025l_002199.1:0.0781259)n1:0.0709217,(Chasmanthium_laxum_Chala.06G142100:0.111488,(Sorghum_bicolor_SORBI_3006G122800:0.10772,((Panicum_virgatum_Pavir.7NG230100:0.0942437,Panicum_virgatum_Pavir.7KG207200:0.0452349)n5:0.0676507,(Setaria_viridis_SEVIR_7G148600v2:0.0906061,(Urochloa_fusta_Urofu.7G169400:0.136207,Echinocloa_haploclada_eh_chr9.1634:0.119182)n7:0.013123)n6:0.0107348)n4:0.0374272)n3:0.0365733)n2:0.0709217)n0;
```
