## Supplementary Dataset S1 for "Gene turnover and contingency facilitated the repeated evolution of C_4_ photosynthesis in grasses": OG0026039_tree.txt

```
((Eragrostis_curvula_EJB05_36525:0.108806,(Eragrostis_curvula_EJB05_36527:0.066012,Eragrostis_curvula_EJB05_36540:0.0140537)n2:0.146497)n1:0.0611707,((Stipagrostis_hirtigluma_H_Shi_ptg000049l_000168.1:0.0239742,Stipagrostis_hirtigluma_H_Shi_ptg000052l_001438.1:0.0345614)n4:0.185243,((Aristida_adscensionis_H_Aadptg000055l000109.1:0.0515917,Aristida_adscensionis_H_Aadptg000059l000388.1:0.0567312)n6:0.113968,(Aristida_adscensionis_H_Aadptg000055l000110.1:0.0674561,Aristida_adscensionis_H_Aadptg000059l000030.1:0.0611254)n7:0.0987006)n5:0.0109667)n3:0.0423203)n0;
```
