## Supplementary Dataset S1 for "Gene turnover and contingency facilitated the repeated evolution of C_4_ photosynthesis in grasses": OG0026040_tree.txt

```
(Oryza_sativa_LOC_Os12g03750:0.0762584,(((Digitaria_radicosa_Dra07G0056900:5e-09,Digitaria_radicosa_Dra07G0056900.2:5e-09)n3:0.0269449,(Digitaria_exilis_H_Dex7A-000336.1:0.00700679,Digitaria_exilis_H_Dex7B-000375.1:0.00698042)n4:0.0226767)n2:0.116381,((Chasmanthium_laxum_Chala.06G068400:0.0560582,Setaria_viridis_SEVIR_7G067000v2:0.109127)n6:0.0168426,(Aristida_adscensionis_H_Aadptg000056l000163.1:0.127426,Eragrostis_curvula_EJB05_37229:0.119448)n7:0.0211238)n5:0.019451)n1:0.0762584)n0;
```
