## Supplementary Dataset S1 for "Gene turnover and contingency facilitated the repeated evolution of C_4_ photosynthesis in grasses": OG0026041_tree.txt

```
(Dendrocalamus_sinicus_Dendrocalamus_sinicus_Dsi04A_38536939_38541350_Dsi04Ag17210.1_-1_CDS_4147751950_56506:0.106158,((Aristida_adscensionis_H_Aadptg000056l000097.1:0.107101,(Stipagrostis_hirtigluma_H_Shi_ptg000005l_000019.1:0.00157353,Stipagrostis_hirtigluma_H_Shi_ptg000016l_000311.1:0.000785216)n3:0.0841438)n2:0.0565897,((Eragrostis_curvula_EJB05_40359:0.106919,(Eleusine_coracana_ELECO.r07.4BG0354370:0.0575107,Eleusine_coracana_ELECO.r07.4AG0324530:0.0152076)n6:0.0695875)n5:0.0921458,(Chasmanthium_laxum_Chala.06G049200:0.095385,Phragmites_australis_Phragmites_australis_PaChr11_24983429_24991815_evm.model.PaChr11.1629_1_CDS_4362376274_12685:0.0700911)n7:0.0137173)n4:0.0107841)n1:0.106158)n0;
```
