## Supplementary Dataset S1 for "Gene turnover and contingency facilitated the repeated evolution of C_4_ photosynthesis in grasses": OG0026042_tree.txt

```
((Aristida_adscensionis_H_Aadptg000058l000273.1:0.368549,Stipagrostis_hirtigluma_H_Shi_ptg000044l_000937.1:0.180748)n1:0.0763251,(Panicum_virgatum_Pavir.5NG101300:0.158172,(Echinocloa_haploclada_eh_chr3.2274:0.17749,(Digitaria_radicosa_Dra07G0304600:0.0684334,(((Digitaria_exilis_H_Dex3A-003650.1:0.0196079,Digitaria_exilis_H_Dex3B-003669.1:0.00663383)n7:0.00369577,Digitaria_exilis_H_Dex3A-003651.1:0.0364959)n6:0.0864388,Digitaria_exilis_H_Dex5A-000079.1:0.0808299)n5:0.0089811)n4:0.0150017)n3:0.0589605)n2:0.0763251)n0;
```
