## Supplementary Dataset S1 for "Gene turnover and contingency facilitated the repeated evolution of C_4_ photosynthesis in grasses": OG0026043_tree.txt

```
((Dendrocalamus_sinicus_Dendrocalamus_sinicus_Dsi08B_4014270_4018075_Dsi08Bg02430.1_1_CDS_4147804912_21219:5e-09,(Dendrocalamus_sinicus_Dendrocalamus_sinicus_Dsi08B_3981962_3991230_Dsi08Bg02420.1_1_CDS_4147804909_19531:0.0130355,Dendrocalamus_sinicus_Dendrocalamus_sinicus_Dsi08B_4216988_4220794_Dsi08Bg02450.1_1_CDS_4147804918_24595:0.00341815)n2:0.00515775)n1:0.133534,(Aristida_adscensionis_H_Aadptg000061l000157.1:0.0861485,(((Stipagrostis_hirtigluma_H_Shi_ptg000026l_000407.1:0.0206149,Stipagrostis_hirtigluma_H_Shi_ptg000083l_000089.1:0.0108668)n6:0.0727188,(Stipagrostis_hirtigluma_H_Shi_ptg000026l_000408.1:0.00270506,Stipagrostis_hirtigluma_H_Shi_ptg000083l_000090.1:5e-09)n7:0.104514)n5:0.144488,Stipagrostis_hirtigluma_H_Shi_ptg000043l_000795.1:0.0886413)n4:0.00984903)n3:0.0616455)n0;
```
