## Supplementary Dataset S1 for "Gene turnover and contingency facilitated the repeated evolution of C_4_ photosynthesis in grasses": OG0026044_tree.txt

```
((Sorghum_bicolor_SORBI_3004G001100:0.347282,(Aristida_adscensionis_H_Aadptg000061l000111.1:0.178046,Stipagrostis_hirtigluma_H_Shi_ptg000043l_000457.1:0.147685)n2:0.143293)n1:0.0318984,(Brachypodium_distachyon_BRADI_3g00300v3:0.22894,((Hordeum_spontaneum_WB01_007012_0371027:0.00577609,Hordeum_vulgareMorex_HORVU.MOREX.r3.4HG0411520:0.00209681)n5:0.202106,(Hordeum_spontaneum_WB01_003221_0456606:0.0040693,(Hordeum_vulgareMorex_HORVU.MOREX.r3.2HG0201700:0.154441,Hordeum_vulgareMorex_HORVU.MOREX.r3.2HG0207910:0.00189832)n7:0.000210925)n6:0.0731501)n4:0.0460161)n3:0.0318984)n0;
```
