## Supplementary Dataset S1 for "Gene turnover and contingency facilitated the repeated evolution of C_4_ photosynthesis in grasses": OG0026045_tree.txt

```
(Aristida_adscensionis_H_Aadptg000062l000103.1:0.148964,(Zea_mays_Zm00001eb125560:0.233874,((Echinocloa_haploclada_eh_chr2.935:0.154265,Dichantelium_oligosantes_H_DolKV775965.1000007.1:0.109847)n3:0.025725,(Setaria_viridis_SEVIR_5G085000v2:0.0890346,((Digitaria_exilis_H_Dex5A-004150.1:0.0162028,Digitaria_exilis_H_Dex5B-004165.1:0.0152057)n6:0.049461,(Digitaria_exilis_H_Dex5A-004149.1:0.021123,Digitaria_exilis_H_Dex5B-004164.1:0.0212614)n7:0.0508031)n5:0.0986355)n4:0.0430174)n2:0.0771955)n1:0.148964)n0;
```
