## Supplementary Dataset S1 for "Gene turnover and contingency facilitated the repeated evolution of C_4_ photosynthesis in grasses": OG0026046_tree.txt

```
(Hordeum_spontaneum_WB01_008451_0026254:0.248982,(Aristida_adscensionis_H_Aadptg000064l000100.1:0.215888,((Setaria_viridis_SEVIR_9G392600v2:0.625708,Stipagrostis_hirtigluma_H_Shi_ptg000025l_000357.1:0.273634)n3:0.0760017,((Eleusine_coracana_ELECO.r07.UnG0726570:0,Eleusine_coracana_ELECO.r07.3AG0249760:0)n5:0.262549,((Eragrostis_curvula_EJB05_06422:0.0959181,Eragrostis_curvula_EJB05_06421:0.100518)n7:0.115508,Eragrostis_curvula_EJB05_06415:0.219536)n6:0.0243928)n4:0.0516375)n2:0.158675)n1:0.248982)n0;
```
