## Supplementary Dataset S1 for "Gene turnover and contingency facilitated the repeated evolution of C_4_ photosynthesis in grasses": OG0026047_tree.txt

```
(Carex_scoparia_H_Carex_Csco_scaffold_4_000970.1:0.26315,(Sorghum_bicolor_SORBI_3008G189800:0.245915,(Echinocloa_haploclada_eh_chr5.5053:0.250752,((Aristida_adscensionis_H_Aadptg000065l000022.1:0.13627,((Stipagrostis_hirtigluma_H_Shi_ptg000036l_000024.1:0,Stipagrostis_hirtigluma_H_Shi_ptg000065l_000021.1:0)n6:0.0158945,Stipagrostis_hirtigluma_H_Shi_ptg000046l_000022.1:0.00267354)n5:0.0887078)n4:0.115372,(Eragrostis_curvula_EJB05_00028:0.16777,Eleusine_coracana_ELECO.r07.5BG0448330:0.192956)n7:0.0669)n3:0.0818471)n2:0.0999017)n1:0.26315)n0;
```
