## Supplementary Dataset S1 for "Gene turnover and contingency facilitated the repeated evolution of C_4_ photosynthesis in grasses": OG0026048_tree.txt

```
((((Aristida_adscensionis_H_Aadptg000065l000585.1:0.00586588,Aristida_adscensionis_H_Aadptg000065l000069.1:0.0141057)n3:0.117302,((Echinocloa_haploclada_eh_chr8.1235:0.0865384,(Setaria_viridis_SEVIR_6G106400v2:0.133462,Stipagrostis_hirtigluma_H_Shi_ptg000022l_000305.1:0.0908185)n6:0.065093)n5:0.151776,Stipagrostis_hirtigluma_H_Shi_ptg000046l_001050.1:0.106341)n4:0.0118156)n2:0.0833636,Dichantelium_oligosantes_H_DolKV783295.1000002.1:0.2869)n1:0.0380738,(Brachypodium_distachyon_BRADI_4g06550v3:0.276023,Brachypodium_distachyon_BRADI_1g75810v3:0.225942)n7:0.0380738)n0;
```
