## Supplementary Dataset S1 for "Gene turnover and contingency facilitated the repeated evolution of C_4_ photosynthesis in grasses": OG0026049_tree.txt

```
(((Eleusine_coracana_ELECO.r07.5AG0393460:0.245944,Eragrostis_curvula_EJB05_01208:0.138059)n2:0.098055,(Phragmites_australis_Phragmites_australis_PaChr23_19204568_19205937_evm.model.PaChr23.694_1_CDS_4362435289_25910:0.132873,Phragmites_australis_Phragmites_australis_PaChr23_19195592_19196892_evm.model.PaChr23.693_1_CDS_4362435287_25070:0.115973)n3:0.0277407)n1:0.0374769,((Stipagrostis_hirtigluma_H_Shi_ptg000046l_000080.1:0.00144869,(Stipagrostis_hirtigluma_H_Shi_ptg000036l_000078.1:0.000707248,Stipagrostis_hirtigluma_H_Shi_ptg000065l_000076.1:0.000707776)n6:0.000675457)n5:0.109041,(Aristida_adscensionis_H_Aadptg000065l000080.1:0.17563,Aristida_adscensionis_H_Aadptg000065l000081.1:0.206458)n7:0.0229398)n4:0.0417498)n0;
```
