## Supplementary Dataset S1 for "Gene turnover and contingency facilitated the repeated evolution of C_4_ photosynthesis in grasses": OG0026050_tree.txt

```
(((Hordeum_spontaneum_WB01_001264_0152058:0.0711597,(Brachypodium_distachyon_BRADI_4g35190v3:0.11708,Brachypodium_distachyon_BRADI_5g02112v3:0.0825211)n3:0.00916901)n2:0.0417327,((Sorghum_bicolor_SORBI_3010G025200:0.131544,(Aristida_adscensionis_H_Aadptg000066l000084.1:0.123069,(Panicum_hallii_Pahal.2G335200:0.036568,Panicum_virgatum_Pavir.2NG443600:0.00930616)n7:0.0866504)n6:0.0288582)n5:0.0417439,Aristida_adscensionis_H_Aadptg000068l000007.1:0.127166)n4:0.0141296)n1:0.0471955,Oryza_sativa_LOC_Os12g41370:0.147932)n0;
```
