## Supplementary Dataset S1 for "Gene turnover and contingency facilitated the repeated evolution of C_4_ photosynthesis in grasses": OG0026051_tree.txt

```
((Zizania_latifolia_GWHTBFHI022103:0.0200375,Zizania_latifolia_GWHTBFHI026245:0.0778267)n1:0.062791,(Aristida_adscensionis_H_Aadptg000066l000192.1:0.477936,(Sorghum_bicolor_SORBI_3004G251350:0.0831063,((Urochloa_fusta_Urofu.1G374200:0.110573,Setaria_viridis_SEVIR_1G311950v2:0.0409554)n5:0.0279991,(Panicum_hallii_Pahal.1G393700:0.039977,(Panicum_virgatum_Pavir.1NG403200:0.022308,Panicum_virgatum_Pavir.1KG493800:0.0700835)n7:5e-09)n6:0.0119939)n4:0.0330309)n3:0.149157)n2:0.062791)n0;
```
