## Supplementary Dataset S1 for "Gene turnover and contingency facilitated the repeated evolution of C_4_ photosynthesis in grasses": OG0026052_tree.txt

```
(Olyra_latifolia_Ola022339:0.209579,((Stipagrostis_hirtigluma_H_Shi_ptg000011l_001269.1:0.175175,(Aristida_adscensionis_H_Aadptg000071l000134.1:0.0837081,Aristida_adscensionis_H_Aadptg000071l000262.1:0.0497385)n3:0.15055)n2:0.087031,((Digitaria_radicosa_Dra02G0370000:0.0511239,(Digitaria_exilis_H_Dex2A-002579.1:0.0467431,(Digitaria_exilis_H_Dex2B-001892.1:5e-09,Digitaria_exilis_H_Dex2B-002520.1:0.000981253)n7:0.0558961)n6:0.0351483)n5:0.165043,Phragmites_australis_Phragmites_australis_PaChr15_30180684_30181509_evm.model.PaChr15.1478_1_CDS_4362396077_15699:0.232151)n4:0.0567291)n1:0.209579)n0;
```
