## Supplementary Dataset S1 for "Gene turnover and contingency facilitated the repeated evolution of C_4_ photosynthesis in grasses": OG0026053_tree.txt

```
(Aristida_adscensionis_H_Aadptg000072l000011.1:0.126803,(Eleusine_coracana_ELECO.r07.4BG0334140:0.318643,(Cenchrus_americanus_H_CamCM007984.2002307.1:0.1542,(Urochloa_fusta_Urofu.7G285500:0.123159,((Digitaria_exilis_H_Dex7A-001157.1:0.072592,Digitaria_radicosa_Dra07G0197400:0.0733477)n5:0.057188,(Panicum_virgatum_Pavir.7NG363900:0.0561747,(Panicum_virgatum_Pavir.J026300:0.0613845,Panicum_virgatum_Pavir.7KG394100:0.0177517)n7:0.0090477)n6:0.0917861)n4:0.0281363)n3:0.0332825)n2:0.153333)n1:0.126803)n0;
```
