## Supplementary Dataset S1 for "Gene turnover and contingency facilitated the repeated evolution of C_4_ photosynthesis in grasses": OG0026054_tree.txt

```
((Aristida_adscensionis_H_Aadptg000073l000262.1:0.0620883,Aristida_adscensionis_H_Aadptg000073l000260.1:0.0799221)n1:0.158347,(Echinocloa_haploclada_eh_chr9.2676:0.163115,((Cenchrus_americanus_H_CamCM007984.2002250.1:0.0468606,Setaria_viridis_SEVIR_7G250875v2:0.0404516)n4:0.122238,(Dichantelium_oligosantes_H_DolKV777453.1000008.1:0.12186,(Panicum_virgatum_Pavir.7KG347800:0.05347,(Panicum_virgatum_Pavir.7NG399800:0.006066,Panicum_virgatum_Pavir.7NG394400:0.0100434)n7:0.0763278)n6:0.0548167)n5:0.0621516)n3:0.0515796)n2:0.158347)n0;
```
