## Supplementary Dataset S1 for "Gene turnover and contingency facilitated the repeated evolution of C_4_ photosynthesis in grasses": OG0026055_tree.txt

```
((Aristida_adscensionis_H_Aadptg000076l000056.1:0.148442,Stipagrostis_hirtigluma_H_Shi_ptg000008l_000751.1:0.102001)n1:0.044636,((Panicum_hallii_Pahal.6G061100:0.0207453,(Panicum_virgatum_Pavir.6NG088500:0.026508,Panicum_virgatum_Pavir.6KG089600:0.0226086)n4:0.0145764)n3:0.0323896,(Digitaria_radicosa_Dra06G0051100:0.136857,(Urochloa_fusta_Urofu.6G038900:0.0439154,(Cenchrus_americanus_H_CamCM007985.2000681.1:0.037528,Setaria_viridis_SEVIR_6G033900v2:0.016653)n7:0.0243768)n6:0.00991965)n5:0.0146719)n2:0.044636)n0;
```
