## Supplementary Dataset S1 for "Gene turnover and contingency facilitated the repeated evolution of C_4_ photosynthesis in grasses": OG0026056_tree.txt

```
((Aristida_adscensionis_H_Aadptg000080l000010.1:0.236518,Stipagrostis_hirtigluma_H_Shi_ptg000018l_000979.1:0.148844)n1:0.0469688,((Sorghum_bicolor_SORBI_3001G326000:0.142933,Zea_mays_Zm00001eb020940:0.093659)n3:0.142778,(Phragmites_australis_Phragmites_australis_PaChr4_27969613_27970536_evm.model.PaChr4.1512_1_CDS_4362452517_7872:0.124524,(Eragrostis_curvula_EJB05_30855:0.241235,(Eleusine_coracana_ELECO.r07.7AG0556270:0.105386,(Eleusine_coracana_ELECO.r07.3BG0275840:0.0225907,Eleusine_coracana_ELECO.r07.3AG0252130:0.0226988)n7:0.101618)n6:0.050728)n5:0.110809)n4:0.0331753)n2:0.0469688)n0;
```
