## Supplementary Dataset S1 for "Gene turnover and contingency facilitated the repeated evolution of C_4_ photosynthesis in grasses": OG0026057_tree.txt

```
(Sorghum_bicolor_SORBI_3007G029600:0.160537,((Aristida_adscensionis_H_Aadptg000108l000004.1:0.0920799,Aristida_adscensionis_H_Aadptg000087l000038.1:0.150129)n2:0.0210602,((Stipagrostis_hirtigluma_H_Shi_ptg000050l_000942.1:0.0754549,Stipagrostis_hirtigluma_H_Shi_ptg000059l_001117.1:0.0838473)n4:0.147506,((Stipagrostis_hirtigluma_H_Shi_ptg000048l_000106.1:0.0780092,(Stipagrostis_hirtigluma_H_Shi_ptg000021l_000260.1:0.272272,Stipagrostis_hirtigluma_H_Shi_ptg000090l_000085.1:0.0296304)n7:0.0466039)n6:0.0734939,Stipagrostis_hirtigluma_H_Shi_ptg000044l_000373.1:0.0516975)n5:0.00516975)n3:0.000574417)n1:0.0322344)n0;
```
