## Supplementary Dataset S1 for "Gene turnover and contingency facilitated the repeated evolution of C_4_ photosynthesis in grasses": OG0026058_tree.txt

```
((Olyra_latifolia_Ola011478:0.396116,(Dendrocalamus_sinicus_Dendrocalamus_sinicus_DsiCtg00158_237398_254390_DsiCtg00158g00010.1_1_CDS_4147848280_43312:0.0963637,(Dendrocalamus_sinicus_Dendrocalamus_sinicus_Dsi04C_28539726_28546000_Dsi04Cg13600.1_1_CDS_4147761655_4758:0.0430166,(Dendrocalamus_sinicus_Dendrocalamus_sinicus_DsiCtg00158_255746_273220_DsiCtg00158g00020.1_1_CDS_4147848283_45001:0.0547138,Dendrocalamus_sinicus_Dendrocalamus_sinicus_DsiCtg00211_19684_36305_DsiCtg00211g00010.1_-1_CDS_4147848997_48945:0.0497763)n4:0.0199728)n3:0.0413621)n2:0.0448306)n1:0.0143746,(Setaria_viridis_SEVIR_6G094600v2:0.378472,((Stipagrostis_hirtigluma_H_Shi_ptg000016l_000165.1:0.170307,Stipagrostis_hirtigluma_H_Shi_ptg000016l_000166.1:0.141406)n7:0.0547522,Aristida_adscensionis_H_Aadptg000097l000075.1:0.271579)n6:0.0877893)n5:0.0143746)n0;
```
