## Supplementary Dataset S1 for "Gene turnover and contingency facilitated the repeated evolution of C_4_ photosynthesis in grasses": OG0026059_tree.txt

```
((Aristida_adscensionis_H_Aadptg000108l000023.1:0.169082,((Stipagrostis_hirtigluma_H_Shi_ptg000069l_000177.1:0.00150971,Stipagrostis_hirtigluma_H_Shi_ptg000069l_000041.1:5e-09)n3:0.0348142,(Stipagrostis_hirtigluma_H_Shi_ptg000021l_000035.1:0.00901951,Stipagrostis_hirtigluma_H_Shi_ptg000028l_000149.1:0.0151023)n4:0.0182214)n2:0.115408)n1:0.0413996,(Eragrostis_curvula_EJB05_08786:0.225142,(Chasmanthium_laxum_Chala.11G089900:0.175034,(Phragmites_australis_Phragmites_australis_PaChr19_10244217_10247249_evm.model.PaChr19.546_1_CDS_4362412746_17438:0.160526,Phragmites_australis_Phragmites_australis_PaChr14_11680007_11683535_evm.model.PaChr14.602_1_CDS_4362392637_13165:0.117503)n7:0.0337212)n6:0.0364746)n5:0.0413996)n0;
```
