## Supplementary Dataset S1 for "Gene turnover and contingency facilitated the repeated evolution of C_4_ photosynthesis in grasses": OG0026060_tree.txt

```
((((Eragrostis_curvula_EJB05_26382:0.100461,Eragrostis_curvula_EJB05_15041:0.0168521)n3:0.0424369,Eragrostis_curvula_EJB05_53279:0.0989959)n2:0.119769,(Phragmites_australis_Phragmites_australis_PaChr14_18817485_18819659_evm.model.PaChr14.780_1_CDS_4362393031_8947:0.210145,Panicum_virgatum_Pavir.1NG128500:0.501123)n4:0.0720746)n1:0.0244951,(Aristida_adscensionis_H_Aadptg000109l000035.1:0.109968,((Stipagrostis_hirtigluma_H_Shi_ptg000016l_000184.1:0.173258,Stipagrostis_hirtigluma_H_Shi_ptg000031l_000495.1:0.111364)n7:0.0518854,Stipagrostis_hirtigluma_H_Shi_ptg000021l_001053.1:0.0715657)n6:0.00795174)n5:0.0477801)n0;
```
