## Supplementary Dataset S1 for "Gene turnover and contingency facilitated the repeated evolution of C_4_ photosynthesis in grasses": OG0026061_tree.txt

```
((Dendrocalamus_sinicus_Dendrocalamus_sinicus_Dsi03B_4310029_4316824_Dsi03Bg03670.1_-1_CDS_4147735210_14237:0.145455,(Brachypodium_distachyon_BRADI_1g06900v3:0.152717,((Hordeum_spontaneum_WB01_006733_0022953:0.00489407,Hordeum_vulgareMorex_HORVU.MOREX.r3.5HG0514670:0.00207039)n4:0.122662,(Hordeum_spontaneum_WB01_006733_0043401:0.0017996,Hordeum_vulgareMorex_HORVU.MOREX.r3.5HG0514660:0.00054506)n5:0.109502)n3:0.0815694)n2:0.0734634)n1:0.0444442,(Zizania_latifolia_GWHTBFHI023022:0.107648,(Leersia_perrieri_LPERR03G30440:0.106411,Oryza_sativa_LOC_Os03g56660:0.0668346)n7:0.0476919)n6:0.0444442)n0;
```
