## Supplementary Dataset S1 for "Gene turnover and contingency facilitated the repeated evolution of C_4_ photosynthesis in grasses": OG0026062_tree.txt

```
(Brachypodium_distachyon_BRADI_2g17236v3:0.0139786,((Brachypodium_distachyon_BRADI_3g17796v3:0.628354,Brachypodium_distachyon_BRADI_5g08624v3:0.0305918)n2:0.00718746,(Brachypodium_distachyon_BRADI_1g33595v3:0.0233551,(Brachypodium_distachyon_BRADI_3g20965v3:0.0299495,(Brachypodium_distachyon_BRADI_1g43455v3:0.0631082,(Brachypodium_distachyon_BRADI_1g05202v3:0.0278342,(Brachypodium_distachyon_BRADI_1g29363v3:0.0417462,Brachypodium_distachyon_BRADI_4g09963v3:0.23851)n7:0.0101655)n6:0.0314575)n5:0.00765242)n4:0.00844805)n3:0.00564068)n1:0.0139786)n0;
```
