## Supplementary Dataset S1 for "Gene turnover and contingency facilitated the repeated evolution of C_4_ photosynthesis in grasses": OG0026063_tree.txt

```
(Brachypodium_distachyon_BRADI_4g17376v3:0.47869,((Brachypodium_distachyon_BRADI_3g17318v3:0.00793003,Brachypodium_distachyon_BRADI_4g23956v3:0.191343)n2:0.046721,(Brachypodium_distachyon_BRADI_1g40543v3:0.0136846,(((Brachypodium_distachyon_BRADI_4g09646v3:0.216813,Brachypodium_distachyon_BRADI_2g24323v3:0.306245)n6:0.0759785,(Brachypodium_distachyon_BRADI_1g73510v3:0.621995,Brachypodium_distachyon_BRADI_1g39101v3:0.312187)n7:0.158628)n5:0.175725,Brachypodium_distachyon_BRADI_1g40732v3:0.0240381)n4:0.0152161)n3:0.0257552)n1:0.47869)n0;
```
