## Supplementary Dataset S1 for "Gene turnover and contingency facilitated the repeated evolution of C_4_ photosynthesis in grasses": OG0026064_tree.txt

```
(Pharus_latifolius_Phala.01G343900:0.00359922,(Chasmanthium_laxum_Chala.05G123600:0.0397556,(Panicum_virgatum_Pavir.5KG002200:0.0551294,(Sorghum_bicolor_SORBI_3006G124800:0.0201902,((Urochloa_fusta_Urofu.3G268900:0,Urochloa_fusta_Urofu.3G269400:0)n5:6e-09,((Brachypodium_distachyon_BRADI_1g05765v3:0,Brachypodium_distachyon_BRADI_3g27309v3:0)n7:5e-09,Brachypodium_distachyon_BRADI_3g11900v3:0.016522)n6:0.0639024)n4:0.0101426)n3:0.00811971)n2:0.590696)n1:0.00359922)n0;
```
