## Supplementary Dataset S1 for "Gene turnover and contingency facilitated the repeated evolution of C_4_ photosynthesis in grasses": OG0026065_tree.txt

```
(Brachypodium_distachyon_BRADI_4g37575v3:0.334739,((Brachypodium_distachyon_BRADI_1g28923v3:0.0513767,Brachypodium_distachyon_BRADI_2g26928v3:0.059122)n2:0.3061,((Brachypodium_distachyon_BRADI_5g04850v3:0.271061,(Brachypodium_distachyon_BRADI_1g56446v3:5e-09,Brachypodium_distachyon_BRADI_2g39006v3:0.041874)n5:0.297933)n4:0.20622,(Brachypodium_distachyon_BRADI_5g12187v3:0.695268,(Brachypodium_distachyon_BRADI_3g46316v3:0.496911,Brachypodium_distachyon_BRADI_4g34065v3:0.517436)n7:0.0983415)n6:0.0774886)n3:0.161085)n1:0.334739)n0;
```
