## Supplementary Dataset S1 for "Gene turnover and contingency facilitated the repeated evolution of C_4_ photosynthesis in grasses": OG0026066_tree.txt

```
(Juncus_effusus_H_Juncus_Jeff_scaffold_12_000852.1:0.273423,((Brachypodium_distachyon_BRADI_1g58000v3:0.185583,(Dendrocalamus_sinicus_Dendrocalamus_sinicus_Dsi07A_30366464_30368458_Dsi07Ag12270.1_1_CDS_4147792471_11050:0.0179145,Dendrocalamus_sinicus_Dendrocalamus_sinicus_Dsi07A_30420259_30422250_Dsi07Ag12280.1_1_CDS_4147792474_12738:0.0293223)n3:0.0709292)n2:0.0402789,((Oryza_sativa_LOC_Os07g03920:0.114454,(Oryza_sativa_LOC_Os07g04000:0.113748,Oryza_sativa_LOC_Os07g03970:0.0704179)n6:0.00704179)n5:0.000782421,(Leersia_perrieri_LPERR07G01980:0.600741,Leersia_perrieri_LPERR07G01990:0.0800686)n7:0.00889651)n4:0.0293957)n1:0.186474)n0;
```
