## Supplementary Dataset S1 for "Gene turnover and contingency facilitated the repeated evolution of C_4_ photosynthesis in grasses": OG0026067_tree.txt

```
((Brachypodium_distachyon_BRADI_1g00350v3:0.0752835,((Streptochaeta_angustifolia_strangu_005656:0.00222473,((Streptochaeta_angustifolia_strangu_020622:0.0236878,Streptochaeta_angustifolia_strangu_041139:0.0166782)n5:0.00358429,(Streptochaeta_angustifolia_strangu_025655:5e-09,Streptochaeta_angustifolia_strangu_038776:5e-09)n6:0.00155364)n4:5e-09)n3:0.0777088,(Streptochaeta_angustifolia_strangu_035844:5e-09,Streptochaeta_angustifolia_strangu_044252:0.0327254)n7:0.576642)n2:0.0640714)n1:0.0129926,Panicum_virgatum_Pavir.1KG291500:0.104397)n0;
```
