## Supplementary Dataset S1 for "Gene turnover and contingency facilitated the repeated evolution of C_4_ photosynthesis in grasses": OG0026068_tree.txt

```
((Brachypodium_distachyon_BRADI_1g26230v3:0.280663,Brachypodium_distachyon_BRADI_4g36965v3:0.156596)n1:0.133542,((Hordeum_spontaneum_WB01_014912_0000858:0.0134576,Hordeum_spontaneum_WB01_002574_0482915:0.00915573)n3:0.00775557,((Hordeum_spontaneum_WB01_000446_1153621:0.0126809,Hordeum_spontaneum_WB01_007364_0351307:0.0282912)n5:0.0370235,(Hordeum_spontaneum_WB01_000847_0223829:0.048826,(Hordeum_spontaneum_WB01_002407_0435349:0.00203549,Hordeum_spontaneum_WB01_000443_0693277:0.0517837)n7:0.0101998)n6:0.145303)n4:0.0267655)n2:0.133542)n0;
```
