## Supplementary Dataset S1 for "Gene turnover and contingency facilitated the repeated evolution of C_4_ photosynthesis in grasses": OG0026069_tree.txt

```
(Brachypodium_distachyon_BRADI_3g27813v3:0.0362878,(Brachypodium_distachyon_BRADI_2g15805v3:0.0374431,((Brachypodium_distachyon_BRADI_2g32905v3:0.0495348,(Brachypodium_distachyon_BRADI_3g43517v3:0.0205692,(Brachypodium_distachyon_BRADI_1g36038v3:0.0246098,Brachypodium_distachyon_BRADI_4g17206v3:0.00816258)n5:0.355336)n4:0.011805)n3:0.00332948,(Brachypodium_distachyon_BRADI_4g09031v3:0.087113,(Brachypodium_distachyon_BRADI_2g04729v3:0.05144,Brachypodium_distachyon_BRADI_4g29041v3:0.0227579)n7:0.0426065)n6:0.013489)n2:0.00418813)n1:0.0362878)n0;
```
