## Supplementary Dataset S1 for "Gene turnover and contingency facilitated the repeated evolution of C_4_ photosynthesis in grasses": OG0026070_tree.txt

```
(Brachypodium_distachyon_BRADI_2g52815v3:0.00777591,(Brachypodium_distachyon_BRADI_4g13211v3:0.0111866,(Brachypodium_distachyon_BRADI_1g46212v3:0.0213043,(Brachypodium_distachyon_BRADI_1g15474v3:0.0158405,(Brachypodium_distachyon_BRADI_3g35045v3:0.0182798,(Brachypodium_distachyon_BRADI_1g51281v3:0.063222,(Brachypodium_distachyon_BRADI_5g11315v3:0.164147,(Brachypodium_distachyon_BRADI_3g36476v3:0.409312,Brachypodium_distachyon_BRADI_4g13213v3:0.27204)n7:0.34797)n6:0.0594188)n5:0.00343061)n4:0.0549737)n3:0.0101888)n2:0.0309737)n1:0.00777591)n0;
```
