## Supplementary Dataset S1 for "Gene turnover and contingency facilitated the repeated evolution of C_4_ photosynthesis in grasses": OG0026071_tree.txt

```
((Sorghum_bicolor_SORBI_3003G172500:0.00694459,(Setaria_viridis_SEVIR_1G006000v2:0,Urochloa_fusta_Urofu.1G163100:0,Urochloa_fusta_Urofu.3G271500:0)n2:5e-09)n1:0.00352073,((Brachypodium_distachyon_BRADI_1g05789v3:0,Brachypodium_distachyon_BRADI_1g32453v3:0,Brachypodium_distachyon_BRADI_3g27339v3:0)n4:5e-09,(Brachypodium_distachyon_BRADI_5g10960v3:0.0139975,Brachypodium_distachyon_BRADI_3g18418v3:0.00686315)n5:5e-09)n3:0.00352073)n0;
```
