## Supplementary Dataset S1 for "Gene turnover and contingency facilitated the repeated evolution of C_4_ photosynthesis in grasses": OG0026072_tree.txt

```
(((Hordeum_spontaneum_WB01_033094_0014241:0.023228,Hordeum_vulgareMorex_HORVU.MOREX.r3.2HG0100720:0.0179225)n2:0.111341,(Brachypodium_distachyon_BRADI_1g48432v3:0.0395433,(Brachypodium_distachyon_BRADI_2g17941v3:0.00364557,Brachypodium_distachyon_BRADI_2g17906v3:0.0128623)n4:0.0454261)n3:0.0618752)n1:0.0322019,(Hordeum_spontaneum_WB01_000130_0136078:0.138505,(Brachypodium_distachyon_BRADI_1g01368v3:0.110492,(Hordeum_spontaneum_WB01_005534_0170682:0.00213165,Hordeum_vulgareMorex_HORVU.MOREX.r3.3HG0232440:0.00335674)n7:0.148269)n6:0.050798)n5:0.0322019)n0;
```
