## Supplementary Dataset S1 for "Gene turnover and contingency facilitated the repeated evolution of C_4_ photosynthesis in grasses": OG0026073_tree.txt

```
((Brachypodium_distachyon_BRADI_1g75485v3:0.089836,(((Phragmites_australis_Phragmites_australis_PaChr10_5409616_5410238_evm.model.PaChr10.271_1_CDS_4362371387_38743:0.113023,Dendrocalamus_sinicus_Dendrocalamus_sinicus_Dsi09A_17026577_17027989_Dsi09Ag03280.1_1_CDS_4147812079_18992:0.25853)n4:0.035289,(Panicum_virgatum_Pavir.1KG356500:0.0867852,Panicum_virgatum_Pavir.J765700:0.138849)n5:0.0154276)n3:0.0344327,(Panicum_virgatum_Pavir.J550700:5e-09,Panicum_virgatum_Pavir.1KG356400:5e-09)n6:0.0605763)n2:0.0067307)n1:0.0262155,(Chasmanthium_laxum_Chala.09G071500:0.0283318,Chasmanthium_laxum_Chala.09G071700:0.10529)n7:0.0741709)n0;
```
