## Supplementary Dataset S1 for "Gene turnover and contingency facilitated the repeated evolution of C_4_ photosynthesis in grasses": OG0026074_tree.txt

```
(Brachypodium_distachyon_BRADI_3g23078v3:0.0180408,(Brachypodium_distachyon_BRADI_5g06069v3:0.0446713,(Brachypodium_distachyon_BRADI_2g10337v3:0.115184,((Brachypodium_distachyon_BRADI_2g31113v3:0.0749139,Brachypodium_distachyon_BRADI_5g04960v3:0.0259835)n4:0.0990241,(Brachypodium_distachyon_BRADI_1g40235v3:0.192295,(Brachypodium_distachyon_BRADI_3g23076v3:0.453367,(Brachypodium_distachyon_BRADI_4g19863v3:0.220853,Brachypodium_distachyon_BRADI_4g17192v3:0.259207)n7:0.274219)n6:0.203203)n5:0.0407965)n3:0.0540631)n2:0.0188671)n1:0.0180408)n0;
```
