## Supplementary Dataset S1 for "Gene turnover and contingency facilitated the repeated evolution of C_4_ photosynthesis in grasses": OG0026075_tree.txt

```
(((Brachypodium_distachyon_BRADI_1g05742v3:0,Brachypodium_distachyon_BRADI_1g05739v3:0)n2:5e-09,Brachypodium_distachyon_BRADI_5g09704v3:0.00882547)n1:0.0142502,((Sorghum_bicolor_SORBI_3003G169000:0.00947815,Setaria_viridis_SEVIR_9G044655v2:5e-09)n4:5e-09,(Chasmanthium_laxum_Chala.03G117200:0.019315,(Chasmanthium_laxum_Chala.09G060000:0,Chasmanthium_laxum_Chala.03G137800:0,Chasmanthium_laxum_Chala.06G025800:0)n6:0.00860152)n5:0.000955724)n3:5e-09)n0;
```
