## Supplementary Dataset S1 for "Gene turnover and contingency facilitated the repeated evolution of C_4_ photosynthesis in grasses": OG0026076_tree.txt

```
(Brachypodium_distachyon_BRADI_1g23716v3:0.206232,((Hordeum_spontaneum_WB01_005371_0080493:0.0255271,Hordeum_vulgareMorex_HORVU.MOREX.r3.2HG0108930:0.0177703)n2:0.0993006,((Hordeum_spontaneum_WB01_005371_0050787:0.0411468,Hordeum_vulgareMorex_HORVU.MOREX.r3.2HG0108920:0.0182392)n4:0.105789,(Hordeum_spontaneum_WB01_011663_0126903:0.0393319,((Hordeum_vulgareMorex_HORVU.MOREX.r3.2HG0109070:0.0005455,Hordeum_vulgareMorex_HORVU.MOREX.r3.2HG0109000:5e-09)n7:0.0833038,Hordeum_vulgareMorex_HORVU.MOREX.r3.2HG0108940:0.0430347)n6:0.00478163)n5:0.0244229)n3:0.0445722)n1:0.206232)n0;
```
