## Supplementary Dataset S1 for "Gene turnover and contingency facilitated the repeated evolution of C_4_ photosynthesis in grasses": OG0026077_tree.txt

```
((Stipagrostis_hirtigluma_H_Shi_ptg000055l_000447.1:0.0117563,(Urochloa_fusta_Urofu.6G185500:0.0157866,Brachypodium_distachyon_BRADI_1g51158v3:0.0188317)n2:0.00237975)n1:0.0114018,(Eragrostis_curvula_EJB05_56312:0.581255,(Leersia_perrieri_LPERR07G22310:0.0457508,(Leersia_perrieri_LPERR07G22270:0.0791498,(Leersia_perrieri_LPERR07G22300:0.0623399,(Leersia_perrieri_LPERR07G22260:0.0627839,Leersia_perrieri_LPERR07G22290:0.0549274)n7:0.00549274)n6:0.000549274)n5:5.49274e-05)n4:6.10305e-06)n3:0.0238176)n0;
```
