## Supplementary Dataset S1 for "Gene turnover and contingency facilitated the repeated evolution of C_4_ photosynthesis in grasses": OG0026078_tree.txt

```
(Brachypodium_distachyon_BRADI_1g17371v3:0.153192,((Oryza_sativa_LOC_Os05g01830:0.0583399,(Leersia_perrieri_LPERR05G00640:0.0162069,Leersia_perrieri_LPERR05G02740:0.0287462)n3:0.113514)n2:0.0450077,((Leersia_perrieri_LPERR05G00660:0.0350073,Leersia_perrieri_LPERR05G00620:0.164236)n5:0.0472946,((Oryza_sativa_LOC_Os09g03210:0.0368306,Oryza_sativa_LOC_Os05g01900:0.0802481)n7:0.015323,Oryza_sativa_LOC_Os05g01890:0.161506)n6:0.0179451)n4:0.0109295)n1:0.153192)n0;
```
