## Supplementary Dataset S1 for "Gene turnover and contingency facilitated the repeated evolution of C_4_ photosynthesis in grasses": OG0026079_tree.txt

```
(Brachypodium_distachyon_BRADI_1g17524v3:0.320041,(Eragrostis_curvula_EJB05_23375:0.0771876,(Eragrostis_curvula_EJB05_22277:0.000339984,(Eragrostis_curvula_EJB05_16074:0.00183371,(Eragrostis_curvula_EJB05_55293:0.00133797,((Eragrostis_curvula_EJB05_44918:0.00462802,Eragrostis_curvula_EJB05_54185:0.0311082)n6:0.00613436,(Eragrostis_curvula_EJB05_36271:0.00936691,Eragrostis_curvula_EJB05_23374:0.00637124)n7:0.0245)n5:0.262006)n4:0.0318331)n3:0.00772935)n2:0.156281)n1:0.320041)n0;
```
