## Supplementary Dataset S1 for "Gene turnover and contingency facilitated the repeated evolution of C_4_ photosynthesis in grasses": OG0026080_tree.txt

```
(Pharus_latifolius_Phala.04G043500:0.202208,(Brachypodium_distachyon_BRADI_1g48002v3:0.276701,((Hordeum_spontaneum_WB01_003118_0025503:0.0270663,Hordeum_vulgareMorex_HORVU.MOREX.r3.1HG0081040:0.119643)n3:0.129601,((Hordeum_spontaneum_WB01_002952_0249793:0.00308554,Hordeum_vulgareMorex_HORVU.MOREX.r3.7HG0656940:0.00426515)n5:0.0452152,(Hordeum_vulgareMorex_HORVU.MOREX.r3.7HG0656920:0.00104613,(Hordeum_spontaneum_WB01_002952_0137353:0.0255136,Hordeum_spontaneum_WB01_002952_0067933:0.0043513)n7:0.000483478)n6:0.0165212)n4:0.106596)n2:0.011844)n1:0.0685107)n0;
```
