## Supplementary Dataset S1 for "Gene turnover and contingency facilitated the repeated evolution of C_4_ photosynthesis in grasses": OG0026081_tree.txt

```
(Oryza_sativa_LOC_Os03g22210:0.124052,(Brachypodium_distachyon_BRADI_1g62880v3:0.14541,(((Hordeum_spontaneum_WB01_001042_0639820:0,Hordeum_spontaneum_WB01_001042_0636407:0)n4:0.0122027,Hordeum_vulgareMorex_HORVU.MOREX.r3.7HG0661070:0.00986874)n3:0.0796351,((Hordeum_spontaneum_WB01_000778_0091690:0,Hordeum_vulgareMorex_HORVU.MOREX.r3.2HG0199660:0)n6:0.0479893,(Hordeum_spontaneum_WB01_006262_0050185:0.00523054,Hordeum_vulgareMorex_HORVU.MOREX.r3.6HG0548320:0.00271939)n7:0.0740581)n5:0.0433887)n2:0.0734941)n1:0.124052)n0;
```
