## Supplementary Dataset S1 for "Gene turnover and contingency facilitated the repeated evolution of C_4_ photosynthesis in grasses": OG0026082_tree.txt

```
(Brachypodium_distachyon_BRADI_2g38850v3:0.0504445,(Hordeum_spontaneum_WB01_004933_0120403:0.191456,(Hordeum_spontaneum_WB01_001033_0382189:0.365074,((Hordeum_spontaneum_WB01_008064_0105156:0.00343354,Hordeum_vulgareMorex_HORVU.MOREX.r3.3HG0228770:0.00482215)n4:0.0214045,((Hordeum_spontaneum_WB01_008064_0062151:0.0173223,(Hordeum_spontaneum_WB01_008064_0124146:0.00251223,Hordeum_spontaneum_WB01_008064_0097154:0.0187078)n7:0.012747)n6:0.0475561,Hordeum_vulgareMorex_HORVU.MOREX.r3.3HG0228800:0.013968)n5:0.001552)n3:0.155474)n2:0.0876601)n1:0.0504445)n0;
```
