## Supplementary Dataset S1 for "Gene turnover and contingency facilitated the repeated evolution of C_4_ photosynthesis in grasses": OG0026083_tree.txt

```
(Brachypodium_distachyon_BRADI_2g36750v3:0.00468813,(Brachypodium_distachyon_BRADI_3g50635v3:0.0155483,((((Brachypodium_distachyon_BRADI_3g33485v3:0.00998394,Brachypodium_distachyon_BRADI_3g15010v3:0.0261965)n5:0.00213175,(Brachypodium_distachyon_BRADI_5g17145v3:0.0821077,(Brachypodium_distachyon_BRADI_4g32548v3:0.0119867,Brachypodium_distachyon_BRADI_2g05924v3:0.0276732)n7:0.0228121)n6:0.00861351)n4:5e-09,Brachypodium_distachyon_BRADI_2g33250v3:0.00331339)n3:0.013171,Brachypodium_distachyon_BRADI_4g43341v3:0.0139766)n2:5e-09)n1:0.00468813)n0;
```
