## Supplementary Dataset S1 for "Gene turnover and contingency facilitated the repeated evolution of C_4_ photosynthesis in grasses": OG0026084_tree.txt

```
((Brachypodium_distachyon_BRADI_2g03910v3:0.0768355,Brachypodium_distachyon_BRADI_2g03886v3:0.0943591)n1:0.103538,((Hordeum_vulgareMorex_HORVU.MOREX.r3.3HG0235480:0.0581217,(Hordeum_spontaneum_WB01_017587_0012865:0.00771945,Hordeum_spontaneum_WB01_014940_0007553:0.070192)n4:0.00779911)n3:0.0571041,(Hordeum_spontaneum_WB01_004469_0088974:0.0159201,(Hordeum_vulgareMorex_HORVU.MOREX.r3.3HG0235470:0.253455,(Hordeum_vulgareMorex_HORVU.MOREX.r3.3HG0235490:0.0382873,Hordeum_vulgareMorex_HORVU.MOREX.r3.3HG0235390:0.108672)n7:0.0905541)n6:0.143339)n5:0.0159265)n2:0.103538)n0;
```
