## Supplementary Dataset S1 for "Gene turnover and contingency facilitated the repeated evolution of C_4_ photosynthesis in grasses": OG0026085_tree.txt

```
((Brachypodium_distachyon_BRADI_2g36037v3:0.0252571,Brachypodium_distachyon_BRADI_2g36030v3:0.0290843)n1:0.109054,(((Hordeum_spontaneum_WB01_001827_0209879:5e-09,Hordeum_vulgareMorex_HORVU.MOREX.r3.1HG0021100:0.00030752)n4:0.0165687,(Hordeum_vulgareMorex_HORVU.MOREX.r3.1HG0021110:0.015297,Hordeum_spontaneum_WB01_001827_0448066:0.0431392)n5:0.00479325)n3:0.0732447,(Hordeum_spontaneum_WB01_001827_0150145:5e-09,(Hordeum_vulgareMorex_HORVU.MOREX.r3.1HG0021150:0.00252632,Hordeum_vulgareMorex_HORVU.MOREX.r3.1HG0021130:0.000543572)n7:6.03969e-05)n6:0.00101163)n2:0.109054)n0;
```
