## Supplementary Dataset S1 for "Gene turnover and contingency facilitated the repeated evolution of C_4_ photosynthesis in grasses": OG0026086_tree.txt

```
((Brachypodium_distachyon_BRADI_2g32210v3:0.414406,(Dendrocalamus_sinicus_Dendrocalamus_sinicus_DsiCtg00048_253674_255260_DsiCtg00048g00050.1_1_CDS_4147846690_1098:0.0247174,Dendrocalamus_sinicus_Dendrocalamus_sinicus_DsiCtg00048_10322_12071_DsiCtg00048g00010.1_1_CDS_4147846678_51189:0.0194093)n2:0.153649)n1:0.0402067,((Eragrostis_curvula_EJB05_53219:0.0314712,Eragrostis_curvula_EJB05_44295:0.0391642)n4:0.141335,((Stipagrostis_hirtigluma_H_Shi_ptg000063l_000152.1:0.00315344,Stipagrostis_hirtigluma_H_Shi_ptg000079l_000090.1:0.00314526)n6:0.0154631,(Stipagrostis_hirtigluma_H_Shi_ptg000030l_000077.1:0.00566404,Stipagrostis_hirtigluma_H_Shi_ptg000032l_000066.1:0.00382195)n7:0.0128187)n5:0.133661)n3:0.0402067)n0;
```
