## Supplementary Dataset S1 for "Gene turnover and contingency facilitated the repeated evolution of C_4_ photosynthesis in grasses": OG0026087_tree.txt

```
(Pharus_latifolius_Phala.07G137100:0.082708,((Phragmites_australis_Phragmites_australis_PaChr14_27014678_27018493_evm.model.PaChr14.1161_1_CDS_4362390867_33321:0.104116,(Brachypodium_distachyon_BRADI_2g61210v3:0.14537,Eleusine_coracana_ELECO.r07.8BG0665080:0.0624454)n3:0.0417605)n2:0.00851799,((Stipagrostis_hirtigluma_H_Shi_ptg000002l_000411.1:0.0384827,Stipagrostis_hirtigluma_H_Shi_ptg000021l_001959.1:0.0313435)n5:0.0533426,(Leersia_perrieri_LPERR11G10990:0.06376,(Oryza_sativa_LOC_Os11g29490:0.0252049,Oryza_sativa_LOC_Os11g29750:0.0390835)n7:0.0260076)n6:0.0591627)n4:0.025913)n1:0.082708)n0;
```
