## Supplementary Dataset S1 for "Gene turnover and contingency facilitated the repeated evolution of C_4_ photosynthesis in grasses": OG0026088_tree.txt

```
((Hordeum_spontaneum_WB01_009106_0094192:0.174293,(Brachypodium_distachyon_BRADI_3g43615v3:0.0887222,Brachypodium_distachyon_BRADI_3g43601v3:0.0747023)n2:0.0833168)n1:0.038429,(Hordeum_spontaneum_WB01_001895_0034679:0.188424,((Brachypodium_distachyon_BRADI_5g21320v3:0.109997,Brachypodium_distachyon_BRADI_3g36335v3:0.131883)n5:0.0201397,(Brachypodium_distachyon_BRADI_3g36330v3:0.0643207,(Brachypodium_distachyon_BRADI_3g36341v3:0.116871,Brachypodium_distachyon_BRADI_3g36347v3:0.0600495)n7:0.0268165)n6:0.033038)n4:0.0715)n3:0.038429)n0;
```
