## Supplementary Dataset S1 for "Gene turnover and contingency facilitated the repeated evolution of C_4_ photosynthesis in grasses": OG0026089_tree.txt

```
(((Hordeum_spontaneum_WB01_005275_0132980:0.0136974,Hordeum_vulgareMorex_HORVU.MOREX.r3.5HG0504050:0.00806988)n2:0.128188,(Brachypodium_distachyon_BRADI_4g37310v3:0.197844,Brachypodium_distachyon_BRADI_3g18430v3:0.161739)n3:0.0522579)n1:0.0737627,(Leersia_perrieri_LPERR09G14750:0.161029,(Zizania_latifolia_GWHTBFHI032534:0.132589,(Oryza_sativa_LOC_Os09g37967:0.034399,(Oryza_sativa_LOC_Os09g37976:0.036177,Oryza_sativa_LOC_Os09g37958:0.0436278)n7:0.00529386)n6:0.0528453)n5:0.0418287)n4:0.0737627)n0;
```
