## Supplementary Dataset S1 for "Gene turnover and contingency facilitated the repeated evolution of C_4_ photosynthesis in grasses": OG0026090_tree.txt

```
((Brachypodium_distachyon_BRADI_3g21467v3:0.0957234,Brachypodium_distachyon_BRADI_3g46138v3:0.0477684)n1:0.0781552,(Hordeum_spontaneum_WB01_003004_1051679:0.0800011,(Hordeum_spontaneum_WB01_000662_0477749:0.0449029,(Hordeum_spontaneum_WB01_003238_0540416:0.0147318,((Hordeum_spontaneum_WB01_000683_0068602:0.0616575,Hordeum_vulgareMorex_HORVU.MOREX.r3.1HG0091300:0.00818309)n6:0.00215569,(Hordeum_spontaneum_WB01_001474_0515455:0.00595186,Hordeum_vulgareMorex_HORVU.MOREX.r3.4HG0401770:0.0103557)n7:0.00115064)n5:0.00383581)n4:0.0116115)n3:0.0102419)n2:0.0781552)n0;
```
