## Supplementary Dataset S1 for "Gene turnover and contingency facilitated the repeated evolution of C_4_ photosynthesis in grasses": OG0026091_tree.txt

```
(Brachypodium_distachyon_BRADI_3g09500v3:0.0940599,(Hordeum_spontaneum_WB01_011745_0063965:0.59095,((Hordeum_spontaneum_WB01_004933_0258719:0.00153751,Hordeum_vulgareMorex_HORVU.MOREX.r3.2HG0102560:0.00465533)n3:0.173286,((Hordeum_spontaneum_WB01_000017_0267628:0.00448138,Hordeum_vulgareMorex_HORVU.MOREX.r3.2HG0106430:5e-09)n5:0.0392073,(Hordeum_vulgareMorex_HORVU.MOREX.r3.2HG0103160:0.000337649,(Hordeum_spontaneum_WB01_041275_0003151:0.0640131,Hordeum_spontaneum_WB01_009354_0635660:0.00447127)n7:0.000496808)n6:0.0226898)n4:0.0709238)n2:0.0891961)n1:0.0940599)n0;
```
