## Supplementary Dataset S1 for "Gene turnover and contingency facilitated the repeated evolution of C_4_ photosynthesis in grasses": OG0026092_tree.txt

```
(Brachypodium_distachyon_BRADI_3g35300v3:0.101013,((Hordeum_spontaneum_WB01_005882_0045556:0.000105239,Hordeum_vulgareMorex_HORVU.MOREX.r3.7HG0747760:0.00700378)n2:0.126678,((Hordeum_vulgareMorex_HORVU.MOREX.r3.7HG0747740:0.00646041,Hordeum_vulgareMorex_HORVU.MOREX.r3.7HG0747770:0.0140904)n4:0.0832106,((Hordeum_spontaneum_WB01_001392_0313270:0.00725127,Hordeum_vulgareMorex_HORVU.MOREX.r3.7HG0707800:0.00532311)n6:0.0655819,(Hordeum_spontaneum_WB01_001269_0150958:0.0012298,Hordeum_vulgareMorex_HORVU.MOREX.r3.7HG0747540:0.00511166)n7:0.0580905)n5:0.0335086)n3:0.118467)n1:0.101013)n0;
```
