## Supplementary Dataset S1 for "Gene turnover and contingency facilitated the repeated evolution of C_4_ photosynthesis in grasses": OG0026093_tree.txt

```
((Phragmites_australis_Phragmites_australis_PaChr5_1291887_1292817_evm.model.PaChr5.129_1_CDS_4362459751_34391:0.29158,(Hordeum_spontaneum_WB01_003311_0368961:0.309765,Brachypodium_distachyon_BRADI_3g02398v3:0.168086)n2:0.186669)n1:0.0649073,((Zea_mays_Zm00001eb208550:0.224603,(Chasmanthium_laxum_Chala.11G130600:0.0527779,Setaria_viridis_SEVIR_1G105100v2:0.123424)n5:0.0626512)n4:0.139248,(Olyra_latifolia_Ola035069:0.195147,(Dendrocalamus_sinicus_Dendrocalamus_sinicus_Dsi02B_1029669_1029908_Dsi02Bg00930.1_1_CDS_4147714927_24298:0.108421,Dendrocalamus_sinicus_Dendrocalamus_sinicus_Dsi02C_19295315_19295548_Dsi02Cg06500.1_-1_CDS_4147723093_15885:0.0496235)n7:0.00551373)n6:0.065307)n3:0.0649073)n0;
```
