## Supplementary Dataset S1 for "Gene turnover and contingency facilitated the repeated evolution of C_4_ photosynthesis in grasses": OG0026094_tree.txt

```
(Brachypodium_distachyon_BRADI_4g27285v3:0.13401,(Chasmanthium_laxum_Chala.01G070700:0.0597197,(Eragrostis_curvula_EJB05_56403:0.265447,(Sorghum_bicolor_SORBI_3002G157050:0.135051,(Setaria_viridis_SEVIR_2G165700v2:0.0514412,(Urochloa_fusta_Urofu.2G160100:0.0590521,(Panicum_hallii_Pahal.2G206900:0.0387573,(Panicum_virgatum_Pavir.2KG279200:0.0148027,Panicum_virgatum_Pavir.2NG251800:0.0260943)n7:0.00734023)n6:0.026915)n5:5e-09)n4:0.039338)n3:0.0295426)n2:0.0466458)n1:0.13401)n0;
```
