## Supplementary Dataset S1 for "Gene turnover and contingency facilitated the repeated evolution of C_4_ photosynthesis in grasses": OG0026095_tree.txt

```
(Brachypodium_distachyon_BRADI_4g22262v3:0.169465,(Stipagrostis_hirtigluma_H_Shi_ptg000055l_000882.1:0.194898,((Panicum_hallii_Pahal.4G329600:0.0585084,(Panicum_virgatum_Pavir.4NG048800:0.0886991,Panicum_virgatum_Pavir.4KG030600:0.0569833)n4:0.0166865)n3:0.110038,(Eragrostis_curvula_EJB05_46080:0.346413,(Sorghum_bicolor_SORBI_3010G052833:0.18753,(Dichantelium_oligosantes_H_DolKV777353.1000011.1:0.129343,Dichantelium_oligosantes_H_DolKV776025.1000005.1:0.10313)n7:0.0114589)n6:0.0820062)n5:0.0621236)n2:0.109332)n1:0.169465)n0;
```
