## Supplementary Dataset S1 for "Gene turnover and contingency facilitated the repeated evolution of C_4_ photosynthesis in grasses": OG0026096_tree.txt

```
(Brachypodium_distachyon_BRADI_4g25060v3:0.119267,(((Hordeum_spontaneum_WB01_001166_0178939:0,Hordeum_vulgareMorex_HORVU.MOREX.r3.4HG0350060:0)n3:0.0360543,(Hordeum_spontaneum_WB01_001166_0169110:5e-09,Hordeum_vulgareMorex_HORVU.MOREX.r3.4HG0350000:0.00165902)n4:0.0205206)n2:0.0279233,((Hordeum_spontaneum_WB01_001166_0202286:0,Hordeum_vulgareMorex_HORVU.MOREX.r3.4HG0350130:0)n6:0.0383656,(Hordeum_spontaneum_WB01_001166_0165988:5e-09,Hordeum_vulgareMorex_HORVU.MOREX.r3.4HG0349990:5e-09)n7:0.0701547)n5:0.0143136)n1:0.119267)n0;
```
