## Supplementary Dataset S1 for "Gene turnover and contingency facilitated the repeated evolution of C_4_ photosynthesis in grasses": OG0026097_tree.txt

```
((Brachypodium_distachyon_BRADI_4g32100v3:0.131148,(Hordeum_spontaneum_WB01_003036_0049667:0.00432918,(Hordeum_vulgareMorex_HORVU.MOREX.r3.1HG0085350:0.0720225,Hordeum_vulgareMorex_HORVU.MOREX.r3.1HG0084710:0.0044078)n3:0.000489755)n2:0.0681082)n1:0.0775543,(Dendrocalamus_sinicus_Dendrocalamus_sinicus_Dsi12B_15959376_15960444_Dsi12Bg04100.1_1_CDS_4147844974_1655:0.119163,((Olyra_latifolia_Ola024709:0.0206761,(Olyra_latifolia_Ola034325:0.00955785,Olyra_latifolia_Ola013645:0.00332345)n7:0.018145)n6:0.0822416,Olyra_latifolia_Ola007224:0.100154)n5:0.0111282)n4:0.0271395)n0;
```
