## Supplementary Dataset S1 for "Gene turnover and contingency facilitated the repeated evolution of C_4_ photosynthesis in grasses": OG0026098_tree.txt

```
(Brachypodium_distachyon_BRADI_4g21190v3:0.127033,((Olyra_latifolia_Ola037302:0.0399049,(Olyra_latifolia_Ola033379:0.023241,(Olyra_latifolia_Ola033376:0.0325619,Olyra_latifolia_Ola033383:0.00754824)n4:0.0120819)n3:0.00195562)n2:0.00958005,((Olyra_latifolia_Ola027685:0.0588818,Olyra_latifolia_Ola037304:0.0248475)n6:0.00283298,(Olyra_latifolia_Ola033375:0.0373453,Olyra_latifolia_Ola033382:0.0276053)n7:0.0123449)n5:0.00710379)n1:0.127033)n0;
```
