## Supplementary Dataset S1 for "Gene turnover and contingency facilitated the repeated evolution of C_4_ photosynthesis in grasses": OG0026099_tree.txt

```
((Brachypodium_distachyon_BRADI_5g26100v3:0.156315,(Hordeum_spontaneum_WB01_005944_0018586:0.00195173,Hordeum_vulgareMorex_HORVU.MOREX.r3.2HG0210050:0.00482837)n2:0.233047)n1:0.0923534,((Zizania_latifolia_GWHTBFHI017967:0.103185,Zizania_latifolia_GWHTBFHI018176:0.094588)n4:0.063951,((Leersia_perrieri_LPERR02G09050:0.105857,Leersia_perrieri_LPERR04G04010:0.0883471)n6:0.0325723,(Oryza_sativa_LOC_Os04g58010:0.199891,Oryza_sativa_LOC_Os04g58000:0.081661)n7:0.00907345)n5:0.0201022)n3:0.0923534)n0;
```
