## Supplementary Dataset S1 for "Gene turnover and contingency facilitated the repeated evolution of C_4_ photosynthesis in grasses": OG0026100_tree.txt

```
((Oryza_sativa_LOC_Os08g30520:0.537992,Brachypodium_distachyon_BRADI_5g02210v3:0.213629)n1:0.0571814,(Stipagrostis_hirtigluma_H_Shi_ptg000050l_001410.1:0.230171,((Sorghum_bicolor_SORBI_3002G018400:0.157608,(Echinocloa_haploclada_eh_chr3.227:0.0872293,Echinocloa_haploclada_eh_chr3.226:0.0860434)n5:0.0961867)n4:0.102592,(Eragrostis_curvula_EJB05_15696:0.231958,(Eragrostis_curvula_EJB05_15664:0.320444,Eragrostis_curvula_EJB05_15668:0.120364)n7:0.0885456)n6:0.0648769)n3:0.0587216)n2:0.0571814)n0;
```
