## Supplementary Dataset S1 for "Gene turnover and contingency facilitated the repeated evolution of C_4_ photosynthesis in grasses": OG0026101_tree.txt

```
(Carex_scoparia_H_Carex_Csco_scaffold_4_000693.1:0.024976,((Carex_scoparia_H_Carex_Csco_scaffold_4_000450.1:0.112321,(Carex_scoparia_H_Carex_Csco_scaffold_1_000006.1:0.0842115,(Carex_scoparia_H_Carex_Csco_scaffold_4_000411.1:0.0168746,(Carex_scoparia_H_Carex_Csco_scaffold_4_000408.1:0.0226466,(Carex_scoparia_H_Carex_Csco_scaffold_4_000407.1:0.00721245,Carex_scoparia_H_Carex_Csco_scaffold_4_000410.1:0.0148206)n6:0.00924973)n5:0.00179013)n4:0.073392)n3:0.0461283)n2:0.0524312,(Carex_scoparia_H_Carex_Csco_scaffold_4_000697.1:0.0453125,Carex_scoparia_H_Carex_Csco_scaffold_4_000696.1:0.0340379)n7:0.0125381)n1:0.024976)n0;
```
