## Supplementary Dataset S1 for "Gene turnover and contingency facilitated the repeated evolution of C_4_ photosynthesis in grasses": OG0026102_tree.txt

```
(Carex_scoparia_H_Carex_Csco_scaffold_1_000203.1:0.000452124,(Carex_scoparia_H_Carex_Csco_scaffold_14_000752.1:5e-09,(Carex_scoparia_H_Carex_Csco_scaffold_18_000435.1:0.010773,(Carex_scoparia_H_Carex_Csco_scaffold_9_000427.1:0.0722925,((Carex_scoparia_H_Carex_Csco_scaffold_18_000269.1:0.318338,Carex_scoparia_H_Carex_Csco_scaffold_21_000426.1:0.275579)n5:0.0638937,(Carex_scoparia_H_Carex_Csco_scaffold_25_000289.1:0.146277,(Carex_scoparia_H_Carex_Csco_scaffold_24_000435.1:0.2644,Carex_scoparia_H_Carex_Csco_scaffold_7_000644.1:0.0698144)n7:0.0363214)n6:0.0713787)n4:0.0786572)n3:0.0137005)n2:0.00116047)n1:0.000452124)n0;
```
