## Supplementary Dataset S1 for "Gene turnover and contingency facilitated the repeated evolution of C_4_ photosynthesis in grasses": OG0026103_tree.txt

```
((((Juncus_effusus_H_Juncus_Jeff_scaffold_20_000440.1:0.0534344,Juncus_effusus_H_Juncus_Jeff_scaffold_20_000435.1:0.0714051)n3:0.0131122,Juncus_effusus_H_Juncus_Jeff_scaffold_20_000433.1:0.0374531)n2:0.042374,Juncus_effusus_H_Juncus_Jeff_scaffold_20_000434.1:0.098587)n1:0.140887,(Carex_scoparia_H_Carex_Csco_scaffold_1_000357.1:0.0297302,(Carex_scoparia_H_Carex_Csco_scaffold_1_000356.1:0.0333996,(Carex_scoparia_H_Carex_Csco_scaffold_1_000297.1:0.0278755,(Carex_scoparia_H_Carex_Csco_scaffold_1_000294.1:0.0115232,Carex_scoparia_H_Carex_Csco_scaffold_1_000299.1:0.00824379)n7:0.0186459)n6:0.032695)n5:0.00587894)n4:0.140887)n0;
```
