## Supplementary Dataset S1 for "Gene turnover and contingency facilitated the repeated evolution of C_4_ photosynthesis in grasses": OG0026104_tree.txt

```
(Carex_scoparia_H_Carex_Csco_scaffold_28_000522.1:0.0548377,((Carex_scoparia_H_Carex_Csco_scaffold_4_000455.1:0.0516663,Carex_scoparia_H_Carex_Csco_scaffold_4_000648.1:0.047793)n2:0.0406665,(Carex_scoparia_H_Carex_Csco_scaffold_2_000466.1:0.0996509,((Carex_scoparia_H_Carex_Csco_scaffold_12_000677.1:0.0502163,Carex_scoparia_H_Carex_Csco_scaffold_12_000676.1:0.0502667)n5:0.115101,(Carex_scoparia_H_Carex_Csco_scaffold_1_000295.1:0.179488,(Carex_scoparia_H_Carex_Csco_scaffold_16_000377.1:0.0420923,Carex_scoparia_H_Carex_Csco_scaffold_25_000142.1:0.0425145)n7:0.0789451)n6:0.0228766)n4:0.018367)n3:0.0172782)n1:0.0548377)n0;
```
