## Supplementary Dataset S1 for "Gene turnover and contingency facilitated the repeated evolution of C_4_ photosynthesis in grasses": OG0026105_tree.txt

```
(Carex_scoparia_H_Carex_Csco_scaffold_6_000553.1:0.016122,((Carex_scoparia_H_Carex_Csco_scaffold_24_000270.1:0.0477192,Carex_scoparia_H_Carex_Csco_scaffold_28_000062.1:0.0110086)n2:0.0857312,((Carex_scoparia_H_Carex_Csco_scaffold_25_000458.1:0.0777257,Carex_scoparia_H_Carex_Csco_scaffold_16_000471.1:0.0303413)n4:0.0264605,(Carex_scoparia_H_Carex_Csco_scaffold_1_000373.1:0.0536036,(Carex_scoparia_H_Carex_Csco_scaffold_24_000443.1:0.0152479,(Carex_scoparia_H_Carex_Csco_scaffold_3_000953.1:0.801619,Carex_scoparia_H_Carex_Csco_scaffold_18_000229.1:0.00626915)n7:0.0149147)n6:0.00307848)n5:0.00299889)n3:0.00859029)n1:0.016122)n0;
```
