## Supplementary Dataset S1 for "Gene turnover and contingency facilitated the repeated evolution of C_4_ photosynthesis in grasses": OG0026106_tree.txt

```
(Carex_scoparia_H_Carex_Csco_scaffold_1_000755.1:0.162609,(Carex_scoparia_H_Carex_Csco_scaffold_1_000905.1:0.0271702,((Carex_scoparia_H_Carex_Csco_scaffold_1_000572.1:0.0646678,Carex_scoparia_H_Carex_Csco_scaffold_13_000623.1:0.236789)n3:0.023633,((Carex_scoparia_H_Carex_Csco_scaffold_1_000751.1:0.026154,(Carex_scoparia_H_Carex_Csco_scaffold_1_000756.1:0.0497282,Carex_scoparia_H_Carex_Csco_scaffold_1_000754.1:0.0326724)n6:0.00904362)n5:0.00125123,(Carex_scoparia_H_Carex_Csco_scaffold_1_000750.1:0.0385461,Carex_scoparia_H_Carex_Csco_scaffold_1_000749.1:0.0983864)n7:0.0106397)n4:0.0121933)n2:0.0105371)n1:0.162609)n0;
```
