## Supplementary Dataset S1 for "Gene turnover and contingency facilitated the repeated evolution of C_4_ photosynthesis in grasses": OG0026107_tree.txt

```
(Carex_scoparia_H_Carex_Csco_scaffold_22_000121.1:0.106645,((Carex_scoparia_H_Carex_Csco_scaffold_30_000153.1:0.619369,(Carex_scoparia_H_Carex_Csco_scaffold_24_000542.1:0.603848,Carex_scoparia_H_Carex_Csco_scaffold_16_000756.1:0.487939)n3:0.111605)n2:0.0874613,(Carex_scoparia_H_Carex_Csco_scaffold_1_000892.1:0.155071,(Carex_scoparia_H_Carex_Csco_scaffold_26_000227.1:0.00899192,((Carex_scoparia_H_Carex_Csco_scaffold_28_000192.1:0.078493,Carex_scoparia_H_Carex_Csco_scaffold_3_000882.1:0.0836855)n7:5e-09,Carex_scoparia_H_Carex_Csco_scaffold_15_000118.1:0.107096)n6:0.0205157)n5:5e-09)n4:0.0560492)n1:0.106645)n0;
```
