## Supplementary Dataset S1 for "Gene turnover and contingency facilitated the repeated evolution of C_4_ photosynthesis in grasses": OG0026108_tree.txt

```
(Carex_scoparia_H_Carex_Csco_scaffold_1_000485.1:0.0435764,(Carex_scoparia_H_Carex_Csco_scaffold_6_000024.1:0.0833491,(Carex_scoparia_H_Carex_Csco_scaffold_11_000212.1:0.0691632,((Carex_scoparia_H_Carex_Csco_scaffold_11_000210.1:0.0560118,(Carex_scoparia_H_Carex_Csco_scaffold_5_000059.1:0.0209128,Carex_scoparia_H_Carex_Csco_scaffold_11_000211.1:0.0426323)n5:0.00761779)n4:0.0316917,(Carex_scoparia_H_Carex_Csco_scaffold_1_000860.1:0.122454,(Carex_scoparia_H_Carex_Csco_scaffold_11_000207.1:0.0300728,Carex_scoparia_H_Carex_Csco_scaffold_11_000209.1:0.0263318)n7:0.0354215)n6:0.00672363)n3:0.018161)n2:0.0186941)n1:0.0435764)n0;
```
