## Supplementary Dataset S1 for "Gene turnover and contingency facilitated the repeated evolution of C_4_ photosynthesis in grasses": OG0026109_tree.txt

```
(Juncus_effusus_H_Juncus_Jeff_scaffold_19_000700.1:0.187505,(Carex_scoparia_H_Carex_Csco_scaffold_8_000758.1:0.0683874,((Carex_scoparia_H_Carex_Csco_scaffold_7_000971.1:0.0534906,(Carex_scoparia_H_Carex_Csco_scaffold_1_000838.1:0.045171,(Carex_scoparia_H_Carex_Csco_scaffold_7_000001.1:0.0597478,Carex_scoparia_H_Carex_Csco_scaffold_1_000839.1:0.039236)n5:0.0154548)n4:0.0270868)n3:0.0131897,(Carex_scoparia_H_Carex_Csco_scaffold_25_000048.1:0.0342046,(Carex_scoparia_H_Carex_Csco_scaffold_25_000049.1:0.025796,Carex_scoparia_H_Carex_Csco_scaffold_25_000047.1:0.0532927)n7:0.0106469)n6:0.0655594)n2:0.0282779)n1:0.187505)n0;
```
