## Supplementary Dataset S1 for "Gene turnover and contingency facilitated the repeated evolution of C_4_ photosynthesis in grasses": OG0026110_tree.txt

```
((Carex_scoparia_H_Carex_Csco_scaffold_7_000958.1:0.194532,(Carex_scoparia_H_Carex_Csco_scaffold_2_000021.1:0.0518446,(Carex_scoparia_H_Carex_Csco_scaffold_7_000961.1:0.0352795,Carex_scoparia_H_Carex_Csco_scaffold_7_000960.1:0.0433821)n3:0.0156844)n2:0.125019)n1:0.0237446,(((Juncus_effusus_H_Juncus_Jeff_scaffold_19_000106.1:0.14356,Juncus_effusus_H_Juncus_Jeff_scaffold_19_000104.1:0.129879)n6:0.0275679,Juncus_effusus_H_Juncus_Jeff_scaffold_19_000105.1:0.130068)n5:0.0446673,(Juncus_effusus_H_Juncus_Jeff_scaffold_19_000107.1:0.179549,Juncus_effusus_H_Juncus_Jeff_scaffold_19_000108.1:0.147257)n7:0.0503449)n4:0.0237446)n0;
```
