## Supplementary Dataset S1 for "Gene turnover and contingency facilitated the repeated evolution of C_4_ photosynthesis in grasses": OG0026111_tree.txt

```
((Juncus_effusus_H_Juncus_Jeff_scaffold_4_000138.1:0.0228013,Juncus_effusus_H_Juncus_Jeff_scaffold_172_000003.1:0.0265371)n1:0.108809,(Carex_scoparia_H_Carex_Csco_scaffold_3_000409.1:0.0809951,(((Carex_scoparia_H_Carex_Csco_scaffold_3_000410.1:0.0416311,Carex_scoparia_H_Carex_Csco_scaffold_33_000364.1:0.026078)n5:0.00662368,(Carex_scoparia_H_Carex_Csco_scaffold_2_000193.1:0.0625652,Carex_scoparia_H_Carex_Csco_scaffold_2_000192.1:0.0258641)n6:0.00908397)n4:0.0128188,(Carex_scoparia_H_Carex_Csco_scaffold_3_000408.1:0.0226811,Carex_scoparia_H_Carex_Csco_scaffold_4_000714.1:0.0228547)n7:0.0121862)n3:0.0147559)n2:0.108809)n0;
```
