## Supplementary Dataset S1 for "Gene turnover and contingency facilitated the repeated evolution of C_4_ photosynthesis in grasses": OG0026112_tree.txt

```
(Carex_scoparia_H_Carex_Csco_scaffold_2_000588.1:0.000438048,(Carex_scoparia_H_Carex_Csco_scaffold_2_000589.1:5e-09,((Carex_scoparia_H_Carex_Csco_scaffold_2_000587.1:0,Carex_scoparia_H_Carex_Csco_scaffold_2_000586.1:0)n3:5e-09,((Carex_scoparia_H_Carex_Csco_scaffold_9_000810.1:0.294953,Carex_scoparia_H_Carex_Csco_scaffold_12_000174.1:0.29227)n5:0.289802,(Carex_scoparia_H_Carex_Csco_scaffold_9_000829.1:0.15143,(Carex_scoparia_H_Carex_Csco_scaffold_13_000367.1:0.0570914,Carex_scoparia_H_Carex_Csco_scaffold_13_000417.1:0.046603)n7:0.0668091)n6:0.172798)n4:0.0815423)n2:0.000874787)n1:0.000438048)n0;
```
