## Supplementary Dataset S1 for "Gene turnover and contingency facilitated the repeated evolution of C_4_ photosynthesis in grasses": OG0026113_tree.txt

```
(Carex_scoparia_H_Carex_Csco_scaffold_3_001023.1:0.00707208,(((Carex_scoparia_H_Carex_Csco_scaffold_11_000628.1:0.0744625,Carex_scoparia_H_Carex_Csco_scaffold_3_000125.1:0.0493602)n3:0.0539378,(Carex_scoparia_H_Carex_Csco_scaffold_3_001022.1:0.0264019,(Carex_scoparia_H_Carex_Csco_scaffold_3_001027.1:0.0028395,Carex_scoparia_H_Carex_Csco_scaffold_3_001029.1:0.00309014)n5:0.0131354)n4:0.0108553)n2:0.00618299,(Carex_scoparia_H_Carex_Csco_scaffold_3_001025.1:0.130019,(Carex_scoparia_H_Carex_Csco_scaffold_3_001024.1:0.0340019,Carex_scoparia_H_Carex_Csco_scaffold_3_001030.1:0.0227412)n7:0.00674677)n6:0.00247684)n1:0.00707208)n0;
```
