## Supplementary Dataset S1 for "Gene turnover and contingency facilitated the repeated evolution of C_4_ photosynthesis in grasses": OG0026114_tree.txt

```
(Carex_scoparia_H_Carex_Csco_scaffold_6_000662.1:0.00658413,(Carex_scoparia_H_Carex_Csco_scaffold_6_000660.1:0.0115318,(Carex_scoparia_H_Carex_Csco_scaffold_30_000218.1:0.0280293,(((Carex_scoparia_H_Carex_Csco_scaffold_6_000438.1:0.0505019,Carex_scoparia_H_Carex_Csco_scaffold_20_000030.1:0.106525)n5:0.0341674,(Carex_scoparia_H_Carex_Csco_scaffold_25_000103.1:0.127923,Carex_scoparia_H_Carex_Csco_scaffold_12_000180.1:0.0822331)n6:0.0744338)n4:0.172853,(Carex_scoparia_H_Carex_Csco_scaffold_6_000439.1:0.730634,Carex_scoparia_H_Carex_Csco_scaffold_4_000167.1:0.167054)n7:0.0694246)n3:0.12926)n2:0.0277301)n1:0.00658413)n0;
```
