## Supplementary Dataset S1 for "Gene turnover and contingency facilitated the repeated evolution of C_4_ photosynthesis in grasses": OG0026115_tree.txt

```
(Carex_scoparia_H_Carex_Csco_scaffold_13_000264.1:0.0161215,(Carex_scoparia_H_Carex_Csco_scaffold_13_000529.1:0.456942,(((Carex_scoparia_H_Carex_Csco_scaffold_13_000530.1:0.101422,(Carex_scoparia_H_Carex_Csco_scaffold_13_000266.1:0.0985893,(Carex_scoparia_H_Carex_Csco_scaffold_13_000269.1:5e-09,Carex_scoparia_H_Carex_Csco_scaffold_33_000073.1:0.00997609)n6:0.184968)n5:0.015678)n4:0.0184898,Carex_scoparia_H_Carex_Csco_scaffold_25_000461.1:0.0650183)n3:0.0735206,(Carex_scoparia_H_Carex_Csco_scaffold_13_000533.1:0.0503004,Carex_scoparia_H_Carex_Csco_scaffold_4_000179.1:0.0550044)n7:0.00922736)n2:0.0156106)n1:0.0161215)n0;
```
