## Supplementary Dataset S1 for "Gene turnover and contingency facilitated the repeated evolution of C_4_ photosynthesis in grasses": OG0026116_tree.txt

```
(Juncus_effusus_H_Juncus_Jeff_scaffold_1_001223.1:0.171958,((Carex_scoparia_H_Carex_Csco_scaffold_5_000985.1:0.168368,(Carex_scoparia_H_Carex_Csco_scaffold_5_000994.1:0.0607072,Carex_scoparia_H_Carex_Csco_scaffold_5_000086.1:0.0970649)n3:0.0144282)n2:0.00965858,((((Carex_scoparia_H_Carex_Csco_scaffold_5_000084.1:0.0453488,Carex_scoparia_H_Carex_Csco_scaffold_5_000079.1:5e-09)n7:0.0293163,Carex_scoparia_H_Carex_Csco_scaffold_5_000995.1:0.0333781)n6:0.017343,Carex_scoparia_H_Carex_Csco_scaffold_5_000082.1:0.285326)n5:0.0190703,Carex_scoparia_H_Carex_Csco_scaffold_5_000074.1:0.0435231)n4:0.0160807)n1:0.171958)n0;
```
