## Supplementary Dataset S1 for "Gene turnover and contingency facilitated the repeated evolution of C_4_ photosynthesis in grasses": OG0026117_tree.txt

```
(Carex_scoparia_H_Carex_Csco_scaffold_5_000957.1:0.342452,(Juncus_effusus_H_Juncus_Jeff_scaffold_5_000108.1:0.154288,(Juncus_effusus_H_Juncus_Jeff_scaffold_5_000111.1:0.0568368,((Juncus_effusus_H_Juncus_Jeff_scaffold_5_000113.1:0.0076516,(Juncus_effusus_H_Juncus_Jeff_scaffold_5_000117.1:0.0603466,Juncus_effusus_H_Juncus_Jeff_scaffold_5_000115.1:0.0391413)n5:0.204556)n4:0.00320511,(Juncus_effusus_H_Juncus_Jeff_scaffold_5_001136.1:0.0377435,(Juncus_effusus_H_Juncus_Jeff_scaffold_5_000112.1:0.0151818,Juncus_effusus_H_Juncus_Jeff_scaffold_5_001123.1:0.0107319)n7:0.0330243)n6:0.0463259)n3:0.0567312)n2:0.0399087)n1:0.342452)n0;
```
