## Supplementary Dataset S1 for "Gene turnover and contingency facilitated the repeated evolution of C_4_ photosynthesis in grasses": OG0026118_tree.txt

```
(Carex_scoparia_H_Carex_Csco_scaffold_5_000890.1:0.235837,(Hordeum_vulgareMorex_HORVU.MOREX.r3.2HG0101000:0.319889,(Hordeum_spontaneum_WB01_033096_0013534:0.102756,(Hordeum_spontaneum_WB01_000682_1610531:0.102264,(Hordeum_spontaneum_WB01_002610_0245802:0.0403037,(Hordeum_spontaneum_WB01_000336_0233022:0.0330668,(Hordeum_spontaneum_WB01_001842_0789205:0.116791,(Hordeum_spontaneum_WB01_007106_0022285:0.0206505,Hordeum_spontaneum_WB01_004044_0212879:0.0571973)n7:0.0480055)n6:0.0293967)n5:0.0260083)n4:0.0141652)n3:0.123195)n2:0.294712)n1:0.235837)n0;
```
