## Supplementary Dataset S1 for "Gene turnover and contingency facilitated the repeated evolution of C_4_ photosynthesis in grasses": OG0026119_tree.txt

```
(Carex_scoparia_H_Carex_Csco_scaffold_5_000236.1:0.0913115,(Carex_scoparia_H_Carex_Csco_scaffold_9_000634.1:0.161252,((Carex_scoparia_H_Carex_Csco_scaffold_11_000804.1:0.172996,((Carex_scoparia_H_Carex_Csco_scaffold_11_000086.1:0.239032,Carex_scoparia_H_Carex_Csco_scaffold_11_000087.1:0.151592)n5:0.0277322,(Carex_scoparia_H_Carex_Csco_scaffold_11_000803.1:0.0353813,Carex_scoparia_H_Carex_Csco_scaffold_11_000802.1:0.0444155)n6:0.137908)n4:0.0286265)n3:0.0187499,(Carex_scoparia_H_Carex_Csco_scaffold_31_000058.1:0.198459,Carex_scoparia_H_Carex_Csco_scaffold_13_000571.1:0.157884)n7:0.0252426)n2:0.0301334)n1:0.0913115)n0;
```
