## Supplementary Dataset S1 for "Gene turnover and contingency facilitated the repeated evolution of C_4_ photosynthesis in grasses": OG0026120_tree.txt

```
(Carex_scoparia_H_Carex_Csco_scaffold_6_000780.1:0.053029,(Carex_scoparia_H_Carex_Csco_scaffold_6_000781.1:0.0901853,((Carex_scoparia_H_Carex_Csco_scaffold_6_000280.1:0.025679,Carex_scoparia_H_Carex_Csco_scaffold_6_000281.1:0.0124291)n3:0.00826204,((Carex_scoparia_H_Carex_Csco_scaffold_6_000278.1:0.00809729,Carex_scoparia_H_Carex_Csco_scaffold_6_000279.1:0.00410361)n5:0.00828414,(Carex_scoparia_H_Carex_Csco_scaffold_6_000778.1:0.0210504,(Carex_scoparia_H_Carex_Csco_scaffold_6_000779.1:0.0125437,Carex_scoparia_H_Carex_Csco_scaffold_6_000777.1:0.0172026)n7:0.00828693)n6:0.00938548)n4:0.00541893)n2:0.0318827)n1:0.053029)n0;
```
