## Supplementary Dataset S1 for "Gene turnover and contingency facilitated the repeated evolution of C_4_ photosynthesis in grasses": OG0026121_tree.txt

```
((Juncus_effusus_H_Juncus_Jeff_scaffold_1_001896.1:0.0712942,(Juncus_effusus_H_Juncus_Jeff_scaffold_29_000056.1:0.0418935,Juncus_effusus_H_Juncus_Jeff_scaffold_29_000082.1:0.0419272)n2:0.0339042)n1:0.0667808,(Carex_scoparia_H_Carex_Csco_scaffold_17_000057.1:0.0880641,((Carex_scoparia_H_Carex_Csco_scaffold_16_000740.1:0.184056,Carex_scoparia_H_Carex_Csco_scaffold_29_000275.1:0.0851253)n5:0.0248207,(Carex_scoparia_H_Carex_Csco_scaffold_25_000286.1:0.0826423,(Carex_scoparia_H_Carex_Csco_scaffold_29_000276.1:0.0405873,Carex_scoparia_H_Carex_Csco_scaffold_6_000375.1:0.101117)n7:0.0215181)n6:0.0266751)n4:0.0201963)n3:0.0667808)n0;
```
