## Supplementary Dataset S1 for "Gene turnover and contingency facilitated the repeated evolution of C_4_ photosynthesis in grasses": OG0026122_tree.txt

```
(Tillandsia_fasciculata_H_Tillandsia_CM054953.1_000469.1:0.169909,((Carex_scoparia_H_Carex_Csco_scaffold_7_000382.1:0.0446513,(Carex_scoparia_H_Carex_Csco_scaffold_13_000469.1:0.0971073,Carex_scoparia_H_Carex_Csco_scaffold_13_000552.1:0.0105876)n3:0.0353794)n2:0.0578616,((Carex_scoparia_H_Carex_Csco_scaffold_14_000680.1:0.0192485,(Carex_scoparia_H_Carex_Csco_scaffold_14_000142.1:0.00167321,Carex_scoparia_H_Carex_Csco_scaffold_14_000688.1:0.0115251)n6:0.0110664)n5:0.112664,(Carex_scoparia_H_Carex_Csco_scaffold_7_000610.1:0.0219708,Carex_scoparia_H_Carex_Csco_scaffold_7_000609.1:0.0111828)n7:0.0470367)n4:0.0587422)n1:0.169909)n0;
```
