## Supplementary Dataset S1 for "Gene turnover and contingency facilitated the repeated evolution of C_4_ photosynthesis in grasses": OG0026123_tree.txt

```
(Carex_scoparia_H_Carex_Csco_scaffold_33_000003.1:0.00296268,(Carex_scoparia_H_Carex_Csco_scaffold_33_000232.1:0.00261486,((Carex_scoparia_H_Carex_Csco_scaffold_33_000004.1:0.0061976,Carex_scoparia_H_Carex_Csco_scaffold_33_000233.1:0.0028681)n3:0.0387175,(Carex_scoparia_H_Carex_Csco_scaffold_8_000801.1:0.0567601,(Carex_scoparia_H_Carex_Csco_scaffold_33_000036.1:0.0114211,(Carex_scoparia_H_Carex_Csco_scaffold_33_000032.1:0.0507278,(Carex_scoparia_H_Carex_Csco_scaffold_33_000015.1:0.0876513,Carex_scoparia_H_Carex_Csco_scaffold_33_000455.1:0.1204)n7:0.0371233)n6:0.0533417)n5:0.431485)n4:0.0154382)n2:0.015568)n1:0.00296268)n0;
```
