## Supplementary Dataset S1 for "Gene turnover and contingency facilitated the repeated evolution of C_4_ photosynthesis in grasses": OG0026124_tree.txt

```
(Carex_scoparia_H_Carex_Csco_scaffold_8_000186.1:0.0110734,((Carex_scoparia_H_Carex_Csco_scaffold_24_000359.1:5e-09,Carex_scoparia_H_Carex_Csco_scaffold_24_000369.1:0.00400328)n2:0.00804146,(Carex_scoparia_H_Carex_Csco_scaffold_24_000357.1:0.127851,((Carex_scoparia_H_Carex_Csco_scaffold_24_000370.1:0,Carex_scoparia_H_Carex_Csco_scaffold_24_000360.1:0)n5:0.0171042,((Carex_scoparia_H_Carex_Csco_scaffold_24_000368.1:0,Carex_scoparia_H_Carex_Csco_scaffold_24_000358.1:0)n7:0.178896,Carex_scoparia_H_Carex_Csco_scaffold_11_000208.1:0.567174)n6:0.109821)n4:0.00517218)n3:0.00925536)n1:0.0110734)n0;
```
