## Supplementary Dataset S1 for "Gene turnover and contingency facilitated the repeated evolution of C_4_ photosynthesis in grasses": OG0026125_tree.txt

```
(Carex_scoparia_H_Carex_Csco_scaffold_8_000624.1:0.289094,(Oryza_sativa_LOC_Os02g36730:0.145004,((Phragmites_australis_Phragmites_australis_PaChr5_28043520_28044840_evm.model.PaChr5.1201_1_CDS_4362459557_37765:0.258256,Chasmanthium_laxum_Chala.05G168400:0.0919271)n3:0.0482604,(Setaria_viridis_SEVIR_1G211000v2:0.0217337,((Panicum_hallii_Pahal.1G279700:0.0181665,(Panicum_virgatum_Pavir.1NG317000:0.036231,Panicum_virgatum_Pavir.1KG346100:0.0099241)n7:0.0157358)n6:0.0439261,Urochloa_fusta_Urofu.1G232800:0.0602683)n5:0.016518)n4:0.0360259)n2:0.120604)n1:0.289094)n0;
```
