## Supplementary Dataset S1 for "Gene turnover and contingency facilitated the repeated evolution of C_4_ photosynthesis in grasses": OG0026126_tree.txt

```
(Carex_scoparia_H_Carex_Csco_scaffold_26_000598.1:0.0411074,((Carex_scoparia_H_Carex_Csco_scaffold_9_000241.1:0.0648194,(Carex_scoparia_H_Carex_Csco_scaffold_9_000245.1:0.169175,Carex_scoparia_H_Carex_Csco_scaffold_9_000774.1:0.0140633)n3:0.0353807)n2:0.013049,(Carex_scoparia_H_Carex_Csco_scaffold_9_000240.1:0.0621466,((Carex_scoparia_H_Carex_Csco_scaffold_13_000592.1:0.299256,(Carex_scoparia_H_Carex_Csco_scaffold_13_000217.1:0.0977129,Carex_scoparia_H_Carex_Csco_scaffold_15_000649.1:0.013699)n7:0.647573)n6:0.16148,Carex_scoparia_H_Carex_Csco_scaffold_12_000256.1:0.0836653)n5:0.0328444)n4:0.0236903)n1:0.0411074)n0;
```
