## Supplementary Dataset S1 for "Gene turnover and contingency facilitated the repeated evolution of C_4_ photosynthesis in grasses": OG0026127_tree.txt

```
(Carex_scoparia_H_Carex_Csco_scaffold_25_000108.1:0.0296665,((Carex_scoparia_H_Carex_Csco_scaffold_28_000361.1:0.125784,(Carex_scoparia_H_Carex_Csco_scaffold_9_000291.1:0.135139,Carex_scoparia_H_Carex_Csco_scaffold_25_000656.1:0.106347)n3:0.0217401)n2:0.0721032,((Carex_scoparia_H_Carex_Csco_scaffold_25_000653.1:0.053564,(Carex_scoparia_H_Carex_Csco_scaffold_25_000655.1:0.0294511,Carex_scoparia_H_Carex_Csco_scaffold_25_000654.1:0.0265036)n6:0.0279911)n5:0.0182427,(Carex_scoparia_H_Carex_Csco_scaffold_25_000105.1:0.0883373,Carex_scoparia_H_Carex_Csco_scaffold_25_000106.1:0.0607493)n7:0.0257281)n4:0.0191509)n1:0.0296665)n0;
```
