## Supplementary Dataset S1 for "Gene turnover and contingency facilitated the repeated evolution of C_4_ photosynthesis in grasses": OG0026128_tree.txt

```
(Juncus_effusus_H_Juncus_Jeff_scaffold_4_000226.1:0.199387,(Carex_scoparia_H_Carex_Csco_scaffold_10_000082.1:0.0412106,((Carex_scoparia_H_Carex_Csco_scaffold_13_000318.1:0.0158389,(Carex_scoparia_H_Carex_Csco_scaffold_13_000317.1:0.0546846,Carex_scoparia_H_Carex_Csco_scaffold_21_000355.1:0.00481289)n4:0.0165318)n3:0.0611091,(Carex_scoparia_H_Carex_Csco_scaffold_24_000535.1:5e-09,(Carex_scoparia_H_Carex_Csco_scaffold_24_000532.1:0.000847871,(Carex_scoparia_H_Carex_Csco_scaffold_24_000496.1:5e-09,Carex_scoparia_H_Carex_Csco_scaffold_24_000531.1:0.00682079)n7:0.00427271)n6:0.00169778)n5:0.0821467)n2:0.0411536)n1:0.199387)n0;
```
