## Supplementary Dataset S1 for "Gene turnover and contingency facilitated the repeated evolution of C_4_ photosynthesis in grasses": OG0026129_tree.txt

```
(Carex_scoparia_H_Carex_Csco_scaffold_26_000541.1:0.0311083,((Carex_scoparia_H_Carex_Csco_scaffold_26_000551.1:0.366054,(Carex_scoparia_H_Carex_Csco_scaffold_11_000081.1:0.573707,(Carex_scoparia_H_Carex_Csco_scaffold_15_000142.1:0.466047,Carex_scoparia_H_Carex_Csco_scaffold_26_000098.1:0.113998)n4:0.166211)n3:0.187466)n2:0.0348775,(Carex_scoparia_H_Carex_Csco_scaffold_26_000099.1:0.0274436,(Carex_scoparia_H_Carex_Csco_scaffold_26_000543.1:0.067136,(Carex_scoparia_H_Carex_Csco_scaffold_26_000550.1:0.0181309,Carex_scoparia_H_Carex_Csco_scaffold_26_000549.1:0.0100091)n7:0.0820616)n6:0.0579316)n5:0.00833139)n1:0.0311083)n0;
```
