## Supplementary Dataset S1 for "Gene turnover and contingency facilitated the repeated evolution of C_4_ photosynthesis in grasses": OG0026130_tree.txt

```
(Carex_scoparia_H_Carex_Csco_scaffold_33_000396.1:0.0215861,(Carex_scoparia_H_Carex_Csco_scaffold_33_000107.1:0.0534208,((Carex_scoparia_H_Carex_Csco_scaffold_33_000393.1:0.111703,Carex_scoparia_H_Carex_Csco_scaffold_33_000397.1:0.0809447)n3:0.0269088,((Carex_scoparia_H_Carex_Csco_scaffold_14_000573.1:0.559876,Carex_scoparia_H_Carex_Csco_scaffold_33_000394.1:0.107776)n5:0.037966,((Carex_scoparia_H_Carex_Csco_scaffold_33_000106.1:0.0767544,Carex_scoparia_H_Carex_Csco_scaffold_33_000392.1:0.070697)n7:0.0541332,Carex_scoparia_H_Carex_Csco_scaffold_33_000399.1:0.270214)n6:0.0244694)n4:0.0223548)n2:0.0393742)n1:0.0215861)n0;
```
