## Supplementary Dataset S1 for "Gene turnover and contingency facilitated the repeated evolution of C_4_ photosynthesis in grasses": OG0026131_tree.txt

```
(Carex_scoparia_H_Carex_Csco_scaffold_15_000650.1:0.304815,(Stipagrostis_hirtigluma_H_Shi_ptg000038l_001549.1:0.295275,(Setaria_viridis_SEVIR_1G246500v2:0.0617043,((Urochloa_fusta_Urofu.1G270100:0.0769102,(Panicum_hallii_Pahal.1G315000:0.0330958,(Panicum_virgatum_Pavir.1NG339000:0.364512,Panicum_virgatum_Pavir.1KG388000:0.0183832)n6:0.00910971)n5:0.0264376)n4:0.0194242,(Echinocloa_haploclada_eh_chr7.2522:0.113086,Dichantelium_oligosantes_H_DolKV775658.1000008.1:0.0800207)n7:0.0317717)n3:0.0225066)n2:0.0933621)n1:0.304815)n0;
```
