## Supplementary Dataset S1 for "Gene turnover and contingency facilitated the repeated evolution of C_4_ photosynthesis in grasses": OG0026132_tree.txt

```
(Carex_scoparia_H_Carex_Csco_scaffold_18_000203.1:0.0298478,(Carex_scoparia_H_Carex_Csco_scaffold_18_000204.1:0.0558186,((Carex_scoparia_H_Carex_Csco_scaffold_18_000202.1:0.0565278,(Carex_scoparia_H_Carex_Csco_scaffold_18_000199.1:0.0392333,Carex_scoparia_H_Carex_Csco_scaffold_18_000201.1:0.019144)n4:0.0403096)n3:0.0127132,(Carex_scoparia_H_Carex_Csco_scaffold_18_000206.1:0.040578,(Carex_scoparia_H_Carex_Csco_scaffold_18_000207.1:0.0233018,(Carex_scoparia_H_Carex_Csco_scaffold_18_000208.1:0.029061,Carex_scoparia_H_Carex_Csco_scaffold_18_000584.1:0.0259216)n7:0.008787)n6:0.0271694)n5:0.0138978)n2:0.010004)n1:0.0298478)n0;
```
