## Supplementary Dataset S1 for "Gene turnover and contingency facilitated the repeated evolution of C_4_ photosynthesis in grasses": OG0026133_tree.txt

```
(Carex_scoparia_H_Carex_Csco_scaffold_20_000492.1:0.228306,(Juncus_effusus_H_Juncus_Jeff_scaffold_16_000198.1:0.0709397,((Juncus_effusus_H_Juncus_Jeff_scaffold_16_000199.1:0.0424448,Juncus_effusus_H_Juncus_Jeff_scaffold_16_000202.1:0.0547635)n3:0.0695909,(Juncus_effusus_H_Juncus_Jeff_scaffold_16_000656.1:0.0527598,((Juncus_effusus_H_Juncus_Jeff_scaffold_16_000658.1:0.0899274,Juncus_effusus_H_Juncus_Jeff_scaffold_16_000201.1:0.0531156)n6:0.017133,(Juncus_effusus_H_Juncus_Jeff_scaffold_16_000654.1:0.0119996,Juncus_effusus_H_Juncus_Jeff_scaffold_16_000652.1:0.018932)n7:0.0393856)n5:0.00762853)n4:0.0347897)n2:0.0242869)n1:0.228306)n0;
```
