## Supplementary Dataset S1 for "Gene turnover and contingency facilitated the repeated evolution of C_4_ photosynthesis in grasses": OG0026134_tree.txt

```
(Carex_scoparia_H_Carex_Csco_scaffold_21_000421.1:0.218255,(Streptochaeta_angustifolia_strangu_020174:0.19642,(Pharus_latifolius_Phala.04G005100.2:0.00585026,(Pharus_latifolius_Phala.04G005100.5:5e-09,((Pharus_latifolius_Phala.04G005100.6:5e-09,(Pharus_latifolius_Phala.04G005100.3:5e-09,Pharus_latifolius_Phala.04G005100.7:5e-09)n6:5e-09)n5:5e-09,(Pharus_latifolius_Phala.04G005100.4:5e-09,Pharus_latifolius_Phala.04G005100:5e-09)n7:5e-09)n4:0.000457203)n3:0.00292157)n2:0.131093)n1:0.218255)n0;
```
