## Supplementary Dataset S1 for "Gene turnover and contingency facilitated the repeated evolution of C_4_ photosynthesis in grasses": OG0026135_tree.txt

```
((Carex_scoparia_H_Carex_Csco_scaffold_22_000422.1:0.384171,(Panicum_virgatum_Pavir.3NG216000:0.41124,((Olyra_latifolia_Ola004527:0.0066828,(Olyra_latifolia_Ola033564:0.194139,Olyra_latifolia_Ola004539:0.0815971)n5:0.130996)n4:0.281662,(Olyra_latifolia_Ola004543:0.06736,Olyra_latifolia_Ola033565:0.153248)n6:0.103908)n3:0.181011)n2:0.202958)n1:0.0794362,(Leersia_perrieri_LPERR10G01210:0.57931,Juncus_effusus_H_Juncus_Jeff_scaffold_6_001125.1:0.243857)n7:0.0794362)n0;
```
