## Supplementary Dataset S1 for "Gene turnover and contingency facilitated the repeated evolution of C_4_ photosynthesis in grasses": OG0026136_tree.txt

```
(Carex_scoparia_H_Carex_Csco_scaffold_28_000190.1:0.00582529,(Carex_scoparia_H_Carex_Csco_scaffold_28_000196.1:0.00852191,(Carex_scoparia_H_Carex_Csco_scaffold_28_000077.1:0.0245621,(((Carex_scoparia_H_Carex_Csco_scaffold_28_000553.1:0.0907034,(Carex_scoparia_H_Carex_Csco_scaffold_28_000594.1:0.11356,(Carex_scoparia_H_Carex_Csco_scaffold_27_000530.1:0.0520953,Carex_scoparia_H_Carex_Csco_scaffold_32_000005.1:0.0457579)n7:0.143295)n6:0.170624)n5:0.064815,Carex_scoparia_H_Carex_Csco_scaffold_28_000076.1:0.0466537)n4:0.0127859,Carex_scoparia_H_Carex_Csco_scaffold_28_000080.1:0.0525083)n3:0.0510836)n2:0.014029)n1:0.00582529)n0;
```
