## Supplementary Dataset S1 for "Gene turnover and contingency facilitated the repeated evolution of C_4_ photosynthesis in grasses": OG0026137_tree.txt

```
(Carex_scoparia_H_Carex_Csco_scaffold_33_000451.1:0.00808094,(Carex_scoparia_H_Carex_Csco_scaffold_33_000450.1:0.0356514,(Carex_scoparia_H_Carex_Csco_scaffold_33_000452.1:0.0181658,((Carex_scoparia_H_Carex_Csco_scaffold_33_000063.1:0.0568475,(Carex_scoparia_H_Carex_Csco_scaffold_33_000449.1:0.0702431,(Carex_scoparia_H_Carex_Csco_scaffold_33_000448.1:0.0225703,Carex_scoparia_H_Carex_Csco_scaffold_33_000445.1:0.0243074)n6:0.0459884)n5:0.0179804)n4:0.11525,(Carex_scoparia_H_Carex_Csco_scaffold_33_000454.1:0.0430853,Carex_scoparia_H_Carex_Csco_scaffold_33_000453.1:0.0373327)n7:0.0394497)n3:0.0774483)n2:0.0249038)n1:0.00808094)n0;
```
