## Supplementary Dataset S1 for "Gene turnover and contingency facilitated the repeated evolution of C_4_ photosynthesis in grasses": OG0026138_tree.txt

```
((Hordeum_spontaneum_WB01_004514_0061176:0.0013151,Hordeum_vulgareMorex_HORVU.MOREX.r3.2HG0216990:0.00198208)n1:0.0187696,(Setaria_viridis_SEVIR_8G257900v2:0.0293056,((Cenchrus_americanus_H_CamCM007982.2000024.1:0.0904314,(Cenchrus_americanus_H_CamCM007982.2000408.1:5e-09,Cenchrus_americanus_H_CamCM007982.2000409.1:0.000771125)n5:0.0721368)n4:0.0423148,(Panicum_virgatum_Pavir.6NG260900:0.0699627,(Chasmanthium_laxum_Chala.09G131400:0.0383124,Urochloa_fusta_Urofu.8G181400:0.0517758)n7:0.054994)n6:0.0227275)n3:0.020688)n2:0.0187696)n0;
```
