## Supplementary Dataset S1 for "Gene turnover and contingency facilitated the repeated evolution of C_4_ photosynthesis in grasses": OG0026139_tree.txt

```
((Sorghum_bicolor_SORBI_3008G021400:0.322513,Chasmanthium_laxum_Chala.01G073800:0.20403)n1:0.0217022,(Chasmanthium_laxum_Chala.09G013200:0.121472,(Dichantelium_oligosantes_H_DolKV776656.1000001.1:0.0713404,((Setaria_viridis_SEVIR_8G249400v2:0.0511177,(Cenchrus_americanus_H_CamCM007982.2000049.1:0.0667064,Echinocloa_haploclada_eh_chr7.1267:0.0447265)n6:0.0130401)n5:0.0225926,(Digitaria_exilis_H_Dex4A-002749.1:0.0697934,Sorghum_bicolor_SORBI_3002G393800:0.0442512)n7:0.0126115)n4:0.0252916)n3:0.072619)n2:0.0217022)n0;
```
