## Supplementary Dataset S1 for "Gene turnover and contingency facilitated the repeated evolution of C_4_ photosynthesis in grasses": OG0026140_tree.txt

```
(Panicum_virgatum_Pavir.6NG097600:0.055552,(Cenchrus_americanus_H_CamCM007985.2000142.1:0.812884,((Cenchrus_americanus_H_CamCM007985.2003110.1:0.0831603,Cenchrus_americanus_H_CamCM007982.2000312.1:0.124861)n3:0.0553793,((Cenchrus_americanus_H_CamCM007982.2001641.1:0.0216346,(Cenchrus_americanus_H_CamCM007986.2004316.1:0.0153805,(Cenchrus_americanus_H_CamCM007987.2001415.1:0.5062,Cenchrus_americanus_H_CamCM007982.2004660.1:0.0647921)n7:5e-09)n6:0.019332)n5:0.0791655,Cenchrus_americanus_H_CamCM007988.2002180.1:0.402577)n4:0.119336)n2:0.0590671)n1:0.055552)n0;
```
