## Supplementary Dataset S1 for "Gene turnover and contingency facilitated the repeated evolution of C_4_ photosynthesis in grasses": OG0026141_tree.txt

```
(Streptochaeta_angustifolia_strangu_001119:0.392992,(Cenchrus_americanus_H_CamLKME02042677.1000001.1:0.12896,(((Cenchrus_americanus_H_CamCM007982.2000527.1:5e-09,Cenchrus_americanus_H_CamLKME02051017.1000002.1:0.0156234)n4:0.0753106,Cenchrus_americanus_H_CamCM007987.2001387.1:0.100344)n3:0.0424281,(Cenchrus_americanus_H_CamCM007983.2001039.1:0.0149552,(Cenchrus_americanus_H_CamCM007987.2003198.1:0.0671662,(Cenchrus_americanus_H_CamCM007983.2001895.1:0.0229461,Cenchrus_americanus_H_CamCM007987.2003370.1:0.046632)n7:0.0873992)n6:0.051879)n5:0.0215526)n2:0.036273)n1:0.392992)n0;
```
