## Supplementary Dataset S1 for "Gene turnover and contingency facilitated the repeated evolution of C_4_ photosynthesis in grasses": OG0026142_tree.txt

```
(Cenchrus_americanus_H_CamCM007985.2001777.1:0.0103202,(Cenchrus_americanus_H_CamCM007982.2004774.1:5e-09,((Cenchrus_americanus_H_CamLKME02042991.1000001.1:0.0169865,(Cenchrus_americanus_H_CamLKME02007668.1000001.1:0.0201939,(Cenchrus_americanus_H_CamCM007988.2002461.1:0.00500093,(Cenchrus_americanus_H_CamCM007986.2000319.1:0.0353368,Cenchrus_americanus_H_CamLKME02012384.1000007.1:0.0165921)n6:0.0177526)n5:0.0115376)n4:0.0133596)n3:0.0420253,(Cenchrus_americanus_H_CamLKME02018137.1000001.1:0.76504,Cenchrus_americanus_H_CamCM007986.2000318.1:0.018768)n7:0.0450588)n2:0.000684688)n1:0.0103202)n0;
```
