## Supplementary Dataset S1 for "Gene turnover and contingency facilitated the repeated evolution of C_4_ photosynthesis in grasses": OG0026143_tree.txt

```
(Cenchrus_americanus_H_CamCM007983.2001419.1:0.00393521,((Cenchrus_americanus_H_CamCM007988.2001062.1:0.0156101,(Cenchrus_americanus_H_CamCM007983.2000571.1:0.169519,Cenchrus_americanus_H_CamLKME02014652.1000021.1:0.00864329)n3:0.00852704)n2:0.00857711,((Cenchrus_americanus_H_CamCM007987.2002835.1:0.037708,(Cenchrus_americanus_H_CamCM007982.2000575.1:0.151187,Cenchrus_americanus_H_CamCM007988.2001112.1:0.0227197)n6:0.00773832)n5:0.00949235,(Cenchrus_americanus_H_CamCM007984.2000744.1:0.0286231,Cenchrus_americanus_H_CamCM007985.2000463.1:0.0267297)n7:0.00611318)n4:5e-09)n1:0.00393521)n0;
```
