## Supplementary Dataset S1 for "Gene turnover and contingency facilitated the repeated evolution of C_4_ photosynthesis in grasses": OG0026144_tree.txt

```
((Sorghum_bicolor_SORBI_3001G291600:0.0323945,Sorghum_bicolor_SORBI_3001G291500:0.172269)n1:0.0323609,(Echinocloa_haploclada_eh_chr1.3220:0.0893857,((Urochloa_fusta_Urofu.5G448100:0.169805,Urochloa_fusta_Urofu.9G336400:0.00245639)n4:0.0479625,((Panicum_hallii_Pahal.9G377700:0.0203908,Panicum_virgatum_Pavir.9KG343100:0.108018)n6:0.0438558,(Setaria_viridis_SEVIR_9G320701v2:0.0866686,Cenchrus_americanus_H_CamCM007982.2000685.1:0.745514)n7:0.047142)n5:0.0299274)n3:0.0335993)n2:0.0323609)n0;
```
