## Supplementary Dataset S1 for "Gene turnover and contingency facilitated the repeated evolution of C_4_ photosynthesis in grasses": OG0026145_tree.txt

```
((((Cenchrus_americanus_H_CamCM007982.2004623.1:0.00273403,Cenchrus_americanus_H_CamCM007986.2000271.1:0.00318276)n3:0.00935663,Cenchrus_americanus_H_CamCM007983.2003646.1:0.00372666)n2:0.0437776,Cenchrus_americanus_H_CamCM007983.2003645.1:0.0255253)n1:0.00921967,((Echinocloa_haploclada_eh_chr3.904:0.673582,(Echinocloa_haploclada_eh_chr8.820:0.572172,Echinocloa_haploclada_eh_chr2.2357:0.510949)n6:0.18016)n5:0.260633,(Echinocloa_haploclada_eh_chr3.3407:0.022635,Echinocloa_haploclada_eh_chr6.3098:0.0114409)n7:0.0987201)n4:0.00921967)n0;
```
