## Supplementary Dataset S1 for "Gene turnover and contingency facilitated the repeated evolution of C_4_ photosynthesis in grasses": OG0026146_tree.txt

```
(((Digitaria_radicosa_Dra06G0109900:0.0773922,(Digitaria_exilis_H_Dex6A-000829.1:0.0327004,Digitaria_exilis_H_Dex6B-000756.1:0.0114233)n3:0.0752075)n2:0.0218229,(Panicum_virgatum_Pavir.6KG250200:0.100589,Panicum_hallii_Pahal.6G199100:0.0940663)n4:0.0288317)n1:0.0138056,((Cenchrus_americanus_H_CamCM007982.2004463.1:0.0725737,(Setaria_viridis_SEVIR_6G137500v2:0.161226,Setaria_viridis_SEVIR_6G152600v2:0.0251754)n7:0.00279727)n6:0.0933853,Urochloa_fusta_Urofu.6G133300:0.151939)n5:0.0138056)n0;
```
