## Supplementary Dataset S1 for "Gene turnover and contingency facilitated the repeated evolution of C_4_ photosynthesis in grasses": OG0026147_tree.txt

```
(Cenchrus_americanus_H_CamCM007984.2002378.1:0.0972891,((Cenchrus_americanus_H_CamLKME02043149.1000001.1:0.240627,Cenchrus_americanus_H_CamCM007984.2002802.1:0.00479298)n2:0.0146183,(Cenchrus_americanus_H_CamCM007984.2001673.1:0.00393793,(Cenchrus_americanus_H_CamCM007982.2000884.1:0.0125872,((Cenchrus_americanus_H_CamCM007987.2001308.1:0.443604,(Cenchrus_americanus_H_CamLKME02042865.1000001.1:0.157458,Cenchrus_americanus_H_CamLKME02031764.1000001.1:0.667158)n7:0.0101196)n6:0.101706,Cenchrus_americanus_H_CamLKME02014631.1000001.1:0.011744)n5:0.00813853)n4:0.00454238)n3:0.103508)n1:0.0972891)n0;
```
