## Supplementary Dataset S1 for "Gene turnover and contingency facilitated the repeated evolution of C_4_ photosynthesis in grasses": OG0026148_tree.txt

```
(Cenchrus_americanus_H_CamCM007986.2002844.1:0.00852133,(Cenchrus_americanus_H_CamCM007985.2001966.1:0.152756,((Cenchrus_americanus_H_CamCM007982.2004399.1:0.0542705,(Cenchrus_americanus_H_CamCM007984.2004201.1:0.0870106,Cenchrus_americanus_H_CamCM007983.2004772.1:0.0550807)n4:0.0208066)n3:0.0977437,((Cenchrus_americanus_H_CamLKME02010300.1000014.1:0.400901,Cenchrus_americanus_H_CamCM007987.2002592.1:0.209331)n6:0.0468367,(Cenchrus_americanus_H_CamCM007988.2001612.1:0.412163,Cenchrus_americanus_H_CamCM007986.2003719.1:0.254604)n7:0.0680413)n5:0.0767617)n2:0.079241)n1:0.00852133)n0;
```
