## Supplementary Dataset S1 for "Gene turnover and contingency facilitated the repeated evolution of C_4_ photosynthesis in grasses": OG0026149_tree.txt

```
((Hordeum_spontaneum_WB01_000695_0766351:0.370364,Eleusine_coracana_ELECO.r07.5AG0370040:0.107198)n1:0.0155844,(Dendrocalamus_sinicus_Dendrocalamus_sinicus_Dsi05A_4000468_4006252_Dsi05Ag02310.1_-1_CDS_4147762627_40215:0.156258,(Setaria_viridis_SEVIR_3G217820v2:0.0684257,(Cenchrus_americanus_H_CamCM007982.2003889.1:0.0564129,((Digitaria_radicosa_Dra03G0201600.2:0,Digitaria_radicosa_Dra03G0201600.3:0)n6:0.00179212,(Digitaria_radicosa_Dra03G0201600:5e-09,Digitaria_radicosa_Dra03G0201600.4:5e-09)n7:0.00235681)n5:0.0582082)n4:0.0348318)n3:0.0507128)n2:0.0155844)n0;
```
