## Supplementary Dataset S1 for "Gene turnover and contingency facilitated the repeated evolution of C_4_ photosynthesis in grasses": OG0026150_tree.txt

```
(Cenchrus_americanus_H_CamLKME02011650.1000001.1:0.00249662,(((Cenchrus_americanus_H_CamCM007983.2004017.1:5e-09,(Cenchrus_americanus_H_CamLKME02034670.1000001.1:0.0112394,Cenchrus_americanus_H_CamLKME02027249.1000001.1:5e-09)n4:0.00500857)n3:0.00672106,(Cenchrus_americanus_H_CamLKME02028198.1000001.1:0.00385151,(Cenchrus_americanus_H_CamCM007987.2003155.1:5e-09,Cenchrus_americanus_H_CamLKME02001392.1000001.1:0.00706076)n6:0.0102463)n5:0.00701581)n2:0.00732557,(Cenchrus_americanus_H_CamCM007987.2002358.1:0.0106933,Cenchrus_americanus_H_CamCM007982.2003825.1:5e-09)n7:5e-09)n1:0.00249662)n0;
```
