## Supplementary Dataset S1 for "Gene turnover and contingency facilitated the repeated evolution of C_4_ photosynthesis in grasses": OG0026151_tree.txt

```
(Streptochaeta_angustifolia_strangu_013271:0.340565,(Chasmanthium_laxum_Chala.03G295400:0.200065,(Panicum_hallii_Pahal.9G001500:0.0585242,((Echinocloa_haploclada_eh_chr1.8:0.0727884,(Urochloa_fusta_Urofu.9G001500:0.100877,(Cenchrus_americanus_H_CamCM007982.2003478.1:0.163482,Setaria_viridis_SEVIR_9G002200v2:0.128225)n6:0.117517)n5:0.0922435)n4:0.088119,(Panicum_virgatum_Pavir.9KG024900:0.113323,Panicum_virgatum_Pavir.9NG019100:0.037182)n7:0.00413133)n3:0.019953)n2:0.0369809)n1:0.340565)n0;
```
