## Supplementary Dataset S1 for "Gene turnover and contingency facilitated the repeated evolution of C_4_ photosynthesis in grasses": OG0026152_tree.txt

```
(Hordeum_spontaneum_WB01_009693_0129241:0.0451296,(Dichantelium_oligosantes_H_DolKV777893.1000001.1:0.0706065,((Eragrostis_curvula_EJB05_03555:0.0431875,Eragrostis_curvula_EJB05_03526:0.0133808)n3:0.0042962,((Digitaria_exilis_H_Dex3A-004101.1:0.0107076,Digitaria_exilis_H_Dex3B-004101.1:0.0136745)n5:0.0135044,(Urochloa_fusta_Urofu.6G172600:0.0100552,(Urochloa_fusta_Urofu.8G067300:0.137529,Cenchrus_americanus_H_CamCM007983.2000201.1:0.0267933)n7:0.00498684)n6:0.000554094)n4:0.00289848)n2:0.00656048)n1:0.0451296)n0;
```
