## Supplementary Dataset S1 for "Gene turnover and contingency facilitated the repeated evolution of C_4_ photosynthesis in grasses": OG0026153_tree.txt

```
(Echinocloa_haploclada_eh_chr8.1936:0.174308,(Setaria_viridis_SEVIR_9G025100v2:0.206723,((Panicum_virgatum_Pavir.3KG422100:0.103394,(Digitaria_radicosa_Dra01G0066900:0.104076,(Digitaria_exilis_H_Dex1A-000471.1:0.0280842,Digitaria_exilis_H_Dex1B-000446.1:0.0565058)n5:0.124203)n4:0.0427629)n3:0.034743,(Cenchrus_americanus_H_CamCM007983.2005243.1:0.041827,(Cenchrus_americanus_H_CamCM007983.2005246.1:0.0100241,Cenchrus_americanus_H_CamCM007983.2005244.1:0.00231571)n7:0.145052)n6:0.120419)n2:0.031771)n1:0.174308)n0;
```
