## Supplementary Dataset S1 for "Gene turnover and contingency facilitated the repeated evolution of C_4_ photosynthesis in grasses": OG0026154_tree.txt

```
(Cenchrus_americanus_H_CamCM007988.2003567.1:0.00216592,((Cenchrus_americanus_H_CamCM007983.2000521.1:0.00665909,Cenchrus_americanus_H_CamCM007986.2004045.1:0.00276514)n2:0.00417046,(Cenchrus_americanus_H_CamCM007985.2001287.1:0.0116848,((Cenchrus_americanus_H_CamCM007988.2003463.1:0.0134871,(Cenchrus_americanus_H_CamCM007987.2004399.1:0.0124989,(Cenchrus_americanus_H_CamLKME02022861.1000069.1:0.0147821,Cenchrus_americanus_H_CamCM007983.2004507.1:0.0153525)n7:0.00472253)n6:5e-09)n5:0.00186296,Cenchrus_americanus_H_CamLKME02013322.1000009.1:0.0117378)n4:0.00416895)n3:5e-09)n1:0.00216592)n0;
```
