## Supplementary Dataset S1 for "Gene turnover and contingency facilitated the repeated evolution of C_4_ photosynthesis in grasses": OG0026155_tree.txt

```
(Stipagrostis_hirtigluma_H_Shi_ptg000025l_002308.1:0.173146,(((Digitaria_radicosa_Dra09G0140000:6e-09,Digitaria_radicosa_Dra09G0140000.2:5e-09)n3:0.0478685,(Digitaria_exilis_H_Dex9A-001117.1:0.0108417,Digitaria_exilis_H_Dex9B-001116.1:0.0129015)n4:0.050265)n2:0.0237936,(Urochloa_fusta_Urofu.9G248400:0.0769691,(Dichantelium_oligosantes_H_DolKV777264.1000001.1:0.0694611,(Cenchrus_americanus_H_CamCM007983.2001031.1:0.0446458,Setaria_viridis_SEVIR_9G234600v2:0.0220394)n7:0.0289609)n6:0.0203833)n5:0.0166695)n1:0.173146)n0;
```
