## Supplementary Dataset S1 for "Gene turnover and contingency facilitated the repeated evolution of C_4_ photosynthesis in grasses": OG0026156_tree.txt

```
(Cenchrus_americanus_H_CamCM007985.2002456.1:0.0499348,((Cenchrus_americanus_H_CamCM007986.2002294.1:0.0781874,(Cenchrus_americanus_H_CamCM007986.2004115.1:0.0565564,Cenchrus_americanus_H_CamCM007988.2003663.1:0.119423)n3:0.0668536)n2:0.0160612,(Cenchrus_americanus_H_CamCM007987.2003551.1:0.052355,((Cenchrus_americanus_H_CamCM007987.2002983.1:0.0592005,(Cenchrus_americanus_H_CamCM007984.2000238.1:0.104077,Cenchrus_americanus_H_CamLKME02010277.1000004.1:0.238955)n7:0.0264299)n6:0.0237419,Cenchrus_americanus_H_CamLKME02045942.1000001.1:0.0891182)n5:0.0522441)n4:0.0255832)n1:0.0499348)n0;
```
