## Supplementary Dataset S1 for "Gene turnover and contingency facilitated the repeated evolution of C_4_ photosynthesis in grasses": OG0026157_tree.txt

```
(Cenchrus_americanus_H_CamCM007984.2000374.1:0.140439,(Eleusine_coracana_ELECO.r07.4AG0322580:0.164925,(((Eragrostis_curvula_EJB05_33779:0.00080803,Eragrostis_curvula_EJB05_33720:0.00149227)n4:0.0201537,Eragrostis_curvula_EJB05_33721:0.0201296)n3:0.216226,((Eragrostis_curvula_EJB05_49057:5e-09,Eragrostis_curvula_EJB05_49062:0.00128567)n6:0.0876012,(Eragrostis_curvula_EJB05_57383:0.0123728,Eragrostis_curvula_EJB05_32938:0.0118401)n7:0.111151)n5:0.0111151)n2:0.00123501)n1:0.0352153)n0;
```
