## Supplementary Dataset S1 for "Gene turnover and contingency facilitated the repeated evolution of C_4_ photosynthesis in grasses": OG0026158_tree.txt

```
(Leersia_perrieri_LPERR12G11030:0.0653862,(Panicum_virgatum_Pavir.J763100:0.071861,((Echinocloa_haploclada_eh_chr6.1367:0.0263536,((Echinocloa_haploclada_eh_chr6.5:0.00643745,Echinocloa_haploclada_eh_chr6.3107:0.00162676)n5:0.00275466,(Echinocloa_haploclada_eh_chr6.62:5e-09,Echinocloa_haploclada_eh_chr6.45:0.00122789)n6:0.00761257)n4:0.00643207)n3:0.000714675,(Cenchrus_americanus_H_CamCM007984.2004250.1:0.0487823,Cenchrus_americanus_H_CamCM007984.2004251.1:0.0825314)n7:0.00917015)n2:0.00562305)n1:0.00450724)n0;
```
