## Supplementary Dataset S1 for "Gene turnover and contingency facilitated the repeated evolution of C_4_ photosynthesis in grasses": OG0026159_tree.txt

```
(Hordeum_vulgareMorex_HORVU.MOREX.r3.2HG0178180:0.165723,(Urochloa_fusta_Urofu.7G180800:0.0342176,((Panicum_hallii_Pahal.7G203800:0.0125983,(Panicum_virgatum_Pavir.7KG222900:0.0463013,Panicum_virgatum_Pavir.7NG217100:0.0260434)n4:0.0188178)n3:0.0250205,(Cenchrus_americanus_H_CamCM007984.2003219.1:0.0620668,(Sorghum_bicolor_SORBI_3006G133400:0.195893,(Echinocloa_haploclada_eh_chr9.1737:0.0710318,Setaria_viridis_SEVIR_7G160000v2:0.0263701)n7:0.00686902)n6:0.0114646)n5:0.0163299)n2:0.0287342)n1:0.165723)n0;
```
