## Supplementary Dataset S1 for "Gene turnover and contingency facilitated the repeated evolution of C_4_ photosynthesis in grasses": OG0026160_tree.txt

```
(Echinocloa_haploclada_eh_chr3.3394:0.144016,(Cenchrus_americanus_H_CamCM007985.2003553.1:0.240236,(((Digitaria_exilis_H_Dex2A-002942.1:0.0180483,(Digitaria_exilis_H_Dex2A-002943.1:0.0385413,Digitaria_exilis_H_Dex2B-002880.1:0.0180656)n5:0.0306576)n4:0.0715905,(Digitaria_exilis_H_Dex2B-001518.1:0.0731392,(Digitaria_exilis_H_Dex2A-002940.1:0.00603432,Digitaria_exilis_H_Dex2B-002878.1:0.0127204)n7:0.0632335)n6:0.044667)n3:0.0445131,Digitaria_exilis_H_Dex4B-000661.1:0.230172)n2:0.0255746)n1:0.0441944)n0;
```
