## Supplementary Dataset S1 for "Gene turnover and contingency facilitated the repeated evolution of C_4_ photosynthesis in grasses": OG0026161_tree.txt

```
(Echinocloa_haploclada_eh_chr5.4781:0.0868017,(Urochloa_fusta_Urofu.3G443300:0.0443016,((Panicum_virgatum_Pavir.3NG325700:0.178588,(Panicum_virgatum_Pavir.3KG422300:0.019038,(Panicum_virgatum_Pavir.3KG538400:0.0327981,Panicum_virgatum_Pavir.3KG538600:0.0248275)n5:0.0528718)n4:0.0802604)n3:0.0552159,(Setaria_viridis_SEVIR_3G399001v2:0.0576884,(Cenchrus_americanus_H_CamCM007985.2003446.1:0.0979896,Cenchrus_americanus_H_CamCM007985.2003447.1:0.0732411)n7:0.0081379)n6:0.0611158)n2:0.0530511)n1:0.0868017)n0;
```
