## Supplementary Dataset S1 for "Gene turnover and contingency facilitated the repeated evolution of C_4_ photosynthesis in grasses": OG0026162_tree.txt

```
(Chasmanthium_laxum_Chala.12G112700:0.0803701,(Panicum_hallii_Pahal.3G468900:0.0308133,((Urochloa_fusta_Urofu.3G419800:0.0434521,(Digitaria_radicosa_Dra03G0342600:0.0340985,(Digitaria_exilis_H_Dex3B-001878.1:0.0378103,Digitaria_exilis_H_Dex3A-001919.1:0.0160684)n5:0.0144231)n4:0.0517681)n3:0.0209208,(Dichantelium_oligosantes_H_DolKV777876.1000011.1:0.037672,(Cenchrus_americanus_H_CamCM007985.2000189.1:0.0704058,Setaria_viridis_SEVIR_3G339500v2:0.0164097)n7:0.0151905)n6:0.00915185)n2:0.00300441)n1:0.0803701)n0;
```
