## Supplementary Dataset S1 for "Gene turnover and contingency facilitated the repeated evolution of C_4_ photosynthesis in grasses": OG0026163_tree.txt

```
(Stipagrostis_hirtigluma_H_Shi_ptg000046l_000423.1:0.104628,((Panicum_virgatum_Pavir.3KG444600:0.165998,Panicum_virgatum_Pavir.3NG220000:0.134794)n2:0.0238586,((Echinocloa_haploclada_eh_chr5.4262:0.120452,Setaria_viridis_SEVIR_3G364500v2:0.107311)n4:0.153424,(Echinocloa_haploclada_eh_chr5.4258:0.117304,((Cenchrus_americanus_H_CamCM007985.2000328.1:0.0654615,Setaria_viridis_SEVIR_3G364900v2:0.0243722)n7:0.0974079,Chasmanthium_laxum_Chala.07G030300:0.0608407)n6:0.021595)n5:0.0190822)n3:0.00212025)n1:0.105874)n0;
```
