## Supplementary Dataset S1 for "Gene turnover and contingency facilitated the repeated evolution of C_4_ photosynthesis in grasses": OG0026164_tree.txt

```
((Olyra_latifolia_Ola025668:0.4687,Hordeum_vulgareMorex_HORVU.MOREX.r3.5HG0503180:0.184681)n1:0.0238263,((Digitaria_radicosa_Dra03G0301200:0.0676833,(Digitaria_exilis_H_Dex3A-002545.1:0.0261725,Digitaria_exilis_H_Dex3B-002536.1:0.026264)n4:0.0541051)n3:0.0675452,(Setaria_viridis_SEVIR_3G365200v2:0.0546748,(Cenchrus_americanus_H_CamCM007985.2000333.1:0.0892254,(Cenchrus_americanus_H_CamCM007985.2000332.1:0.0852697,Cenchrus_americanus_H_CamCM007985.2000331.1:0.0531937)n7:0.0109871)n6:0.0239448)n5:0.0356805)n2:0.0238263)n0;
```
