## Supplementary Dataset S1 for "Gene turnover and contingency facilitated the repeated evolution of C_4_ photosynthesis in grasses": OG0026165_tree.txt

```
((Chasmanthium_laxum_Chala.12G135400:0.138315,Chasmanthium_laxum_Chala.12G135200:0.093708)n1:0.0117,((Panicum_hallii_Pahal.3G443800:0.0321543,(Panicum_virgatum_Pavir.3NG225800:0.217002,Panicum_virgatum_Pavir.3KG464600:0.0378879)n4:0.00420976)n3:0.0426915,(Echinocloa_haploclada_eh_chr5.4206:0.0900385,(Urochloa_fusta_Urofu.3G389300:0.0454059,(Cenchrus_americanus_H_CamCM007985.2003119.1:0.0660042,Setaria_viridis_SEVIR_3G370700v2:0.0145383)n7:0.0290635)n6:0.0164616)n5:0.0172313)n2:0.0363194)n0;
```
