## Supplementary Dataset S1 for "Gene turnover and contingency facilitated the repeated evolution of C_4_ photosynthesis in grasses": OG0026166_tree.txt

```
((Setaria_viridis_SEVIR_8G088600v2:0.0424553,(Panicum_hallii_Pahal.8G076600:0.0486857,(Panicum_virgatum_Pavir.8NG155600:0.0558116,Panicum_virgatum_Pavir.8KG149800:0.0208003)n3:0.0107194)n2:0.0409721)n1:0.00678321,((Digitaria_radicosa_Dra08G0057200:0.0624333,(Digitaria_exilis_H_Dex8A-000415.1:0.00525384,Digitaria_exilis_H_Dex8B-000389.1:0.0105488)n6:0.0402861)n5:0.0425509,(Cenchrus_americanus_H_CamCM007985.2002450.1:0.124799,Urochloa_fusta_Urofu.8G082600:0.0909079)n7:0.00606241)n4:0.00678321)n0;
```
