## Supplementary Dataset S1 for "Gene turnover and contingency facilitated the repeated evolution of C_4_ photosynthesis in grasses": OG0026167_tree.txt

```
(Dichantelium_oligosantes_H_DolKV777557.1000002.1:0.0471954,((Panicum_virgatum_Pavir.8KG139600:0.0470201,Panicum_virgatum_Pavir.8NG191800:0.0377587)n2:0.0541325,((Digitaria_radicosa_Dra08G0053900:0.08494,(Digitaria_exilis_H_Dex8A-000385.1:0.0265315,Digitaria_exilis_H_Dex8B-000364.1:0.0288358)n5:0.0331235)n4:0.0958512,(Urochloa_fusta_Urofu.8G076900:0.0802615,(Cenchrus_americanus_H_CamCM007985.2002269.1:0.101787,Setaria_viridis_SEVIR_8G083700v2:0.0457238)n7:0.0428939)n6:0.0266791)n3:0.0282284)n1:0.0471954)n0;
```
