## Supplementary Dataset S1 for "Gene turnover and contingency facilitated the repeated evolution of C_4_ photosynthesis in grasses": OG0026168_tree.txt

```
(Cenchrus_americanus_H_CamCM007985.2001996.1:0.0432169,(Cenchrus_americanus_H_CamCM007985.2001997.1:0.0482323,(((Cenchrus_americanus_H_CamCM007985.2002001.1:0.0123853,Cenchrus_americanus_H_CamCM007985.2002003.1:0.00376268)n4:0.00757016,(Cenchrus_americanus_H_CamCM007985.2001998.1:0.0147899,Cenchrus_americanus_H_CamCM007985.2002004.1:5e-09)n5:0.00752299)n3:6e-09,(Cenchrus_americanus_H_CamCM007985.2002002.1:6e-09,(Cenchrus_americanus_H_CamCM007985.2002000.1:0.0146347,Cenchrus_americanus_H_CamCM007985.2001999.1:0.0037273)n7:0.00492238)n6:5e-09)n2:0.0429667)n1:0.0432169)n0;
```
