## Supplementary Dataset S1 for "Gene turnover and contingency facilitated the repeated evolution of C_4_ photosynthesis in grasses": OG0026169_tree.txt

```
((((Digitaria_exilis_H_Dex7A-001589.1:0.0220906,Digitaria_exilis_H_Dex7B-001326.1:0.0201975)n3:0.064212,Panicum_virgatum_Pavir.1KG440000:0.114902)n2:0.0176428,(Cenchrus_americanus_H_CamCM007986.2000021.1:0.0951235,Sorghum_bicolor_SORBI_3004G034800:0.0650628)n4:0.0221008)n1:0.00662081,((Sorghum_bicolor_SORBI_3004G038800:0.00256252,Sorghum_bicolor_SORBI_3004G039700:0.00344729)n6:0.0672425,(Digitaria_exilis_H_Dex7A-001393.1:0.0597124,Digitaria_exilis_H_Dex7B-001434.1:0.0127279)n7:0.101594)n5:0.00662081)n0;
```
