## Supplementary Dataset S1 for "Gene turnover and contingency facilitated the repeated evolution of C_4_ photosynthesis in grasses": OG0026170_tree.txt

```
(Dichantelium_oligosantes_H_DolKV778669.1000003.1:0.0614533,(Urochloa_fusta_Urofu.7G012900:0.0961134,((Panicum_hallii_Pahal.7G012600:0.0579484,(Panicum_virgatum_Pavir.7KG076300:0.0103219,Panicum_virgatum_Pavir.J399200:0.00350952)n4:0.0833663)n3:0.0429701,(Cenchrus_americanus_H_CamCM007986.2000285.1:0.145036,(Digitaria_radicosa_Dra07G0006400:0.0514735,(Digitaria_exilis_H_Dex7A-000011.1:0.01349,Digitaria_exilis_H_Dex7B-000059.1:0.0180267)n7:0.0590919)n6:0.0345119)n5:0.0441929)n2:0.0182466)n1:0.0614533)n0;
```
