## Supplementary Dataset S1 for "Gene turnover and contingency facilitated the repeated evolution of C_4_ photosynthesis in grasses": OG0026171_tree.txt

```
(Cenchrus_americanus_H_CamCM007986.2000629.1:0.0134878,((Cenchrus_americanus_H_CamCM007986.2000602.1:0.0150838,Cenchrus_americanus_H_CamCM007986.2000619.1:0.00827112)n2:0.0276498,(Cenchrus_americanus_H_CamCM007986.2000630.1:0.00706059,((Cenchrus_americanus_H_CamCM007986.2000604.1:0.00968367,(Cenchrus_americanus_H_CamCM007986.2000623.1:0.0277465,Cenchrus_americanus_H_CamLKME02049895.1000001.1:0.0118567)n6:0.00463492)n5:0.0143624,(Cenchrus_americanus_H_CamCM007986.2000600.1:0.00612484,Cenchrus_americanus_H_CamCM007986.2000624.1:0.0109237)n7:0.00553404)n4:0.00148141)n3:0.00611366)n1:0.0134878)n0;
```
