## Supplementary Dataset S1 for "Gene turnover and contingency facilitated the repeated evolution of C_4_ photosynthesis in grasses": OG0026172_tree.txt

```
(Chasmanthium_laxum_Chala.04G014700:0.0890475,(Urochloa_fusta_Urofu.9G313300:0.24255,(Echinocloa_haploclada_eh_chr1.2979:0.249427,(Digitaria_exilis_H_Dex9B-004136.1:0.215581,(((Cenchrus_americanus_H_CamCM007986.2003739.1:0,Cenchrus_americanus_H_CamCM007986.2003738.1:0)n6:0.10741,Setaria_viridis_SEVIR_9G297300v2:0.0377261)n5:0.0467315,(Cenchrus_americanus_H_CamCM007986.2000675.1:0.11795,Setaria_viridis_SEVIR_9G297200v2:0.0374709)n7:0.0369673)n4:0.0701871)n3:0.0459551)n2:0.0757482)n1:0.0890475)n0;
```
