## Supplementary Dataset S1 for "Gene turnover and contingency facilitated the repeated evolution of C_4_ photosynthesis in grasses": OG0026173_tree.txt

```
(Sorghum_bicolor_SORBI_3001G461600:0.105725,((Cenchrus_americanus_H_CamCM007986.2000741.1:0.0546243,Cenchrus_americanus_H_CamCM007986.2002705.1:0.0399129)n2:0.118894,(Dichantelium_oligosantes_H_DolKV774007.1000011.1:0.0774705,(Urochloa_fusta_Urofu.2G378800:0.349411,(Setaria_viridis_SEVIR_2G122500v2:0.0541172,(Digitaria_exilis_H_Dex2B-003855.1:0.0427215,(Digitaria_radicosa_Dra02G0156600.2:5e-09,Digitaria_radicosa_Dra02G0156600:5e-09)n7:0.0603284)n6:0.0679065)n5:0.0401048)n4:0.0399144)n3:0.0458071)n1:0.105725)n0;
```
