## Supplementary Dataset S1 for "Gene turnover and contingency facilitated the repeated evolution of C_4_ photosynthesis in grasses": OG0026174_tree.txt

```
(Stipagrostis_hirtigluma_H_Shi_ptg000082l_000352.1:0.08405,((Eleusine_coracana_ELECO.r07.3BG0292520:0.268349,Eleusine_coracana_ELECO.r07.3BG0292510:0.173246)n2:0.0817807,(Cenchrus_americanus_H_CamCM007986.2002526.1:0.108558,(Digitaria_exilis_H_Dex9A-003009.1:0.124235,((Dichantelium_oligosantes_H_DolKV776055.1000007.1:0.0802279,Dichantelium_oligosantes_H_DolKV776621.1000001.1:0.0758165)n6:0.0160286,(Panicum_hallii_Pahal.9G586300:0.0889593,Echinocloa_haploclada_eh_chr1.5140:0.185592)n7:0.0136327)n5:0.015814)n4:0.0185969)n3:0.0970079)n1:0.08405)n0;
```
