## Supplementary Dataset S1 for "Gene turnover and contingency facilitated the repeated evolution of C_4_ photosynthesis in grasses": OG0026175_tree.txt

```
((Stipagrostis_hirtigluma_H_Shi_ptg000017l_001037.1:5e-09,Stipagrostis_hirtigluma_H_Shi_ptg000021l_001169.1:0.000784463)n1:0.0837821,(Eragrostis_curvula_EJB05_25445:0.156655,(Sorghum_bicolor_SORBI_3003G436000:0.193828,(Urochloa_fusta_Urofu.5G012200:0.231778,(Cenchrus_americanus_H_CamCM007987.2004452.1:0.0840252,((Panicum_virgatum_Pavir.5NG641100:0.0559042,Panicum_virgatum_Pavir.5KG773200:0.101346)n7:0.0498687,Panicum_virgatum_Pavir.5KG773300:0.674243)n6:0.0749159)n5:0.0905654)n4:0.0357884)n3:0.0645043)n2:0.0837821)n0;
```
