## Supplementary Dataset S1 for "Gene turnover and contingency facilitated the repeated evolution of C_4_ photosynthesis in grasses": OG0026176_tree.txt

```
(Cenchrus_americanus_H_CamCM007987.2000141.1:0.250432,(Eragrostis_curvula_EJB05_57690:5e-09,((Eragrostis_curvula_EJB05_47243:0.0148886,Eragrostis_curvula_EJB05_36264:0.0555571)n3:0.0170406,((Eragrostis_curvula_EJB05_34592:5e-09,Eragrostis_curvula_EJB05_03189:0.00112224)n5:0.011718,(Eragrostis_curvula_EJB05_34594:0.00199098,(Eragrostis_curvula_EJB05_57226:0.298727,Eragrostis_curvula_EJB05_57944:5e-09)n7:0.0100733)n6:0.0019672)n4:0.00557892)n2:0.0083847)n1:0.250432)n0;
```
