## Supplementary Dataset S1 for "Gene turnover and contingency facilitated the repeated evolution of C_4_ photosynthesis in grasses": OG0026177_tree.txt

```
(((Echinocloa_haploclada_eh_chr2.4431:0.14289,Echinocloa_haploclada_eh_chr2.4430:0.0949348)n2:0.243571,(Echinocloa_haploclada_eh_chr5.3533:0.599331,Echinocloa_haploclada_eh_chr7.1786:0.565465)n3:0.160172)n1:0.0658761,((Cenchrus_americanus_H_CamCM007987.2004222.1:0.196582,Setaria_viridis_SEVIR_5G426000v2:0.0827101)n5:0.130758,(Panicum_virgatum_Pavir.5KG705800:0.108763,(Panicum_virgatum_Pavir.5KG705900:0.0728751,Panicum_virgatum_Pavir.9NG271100:0.117922)n7:0.0715468)n6:0.100564)n4:0.0658761)n0;
```
