## Supplementary Dataset S1 for "Gene turnover and contingency facilitated the repeated evolution of C_4_ photosynthesis in grasses": OG0026178_tree.txt

```
(Cenchrus_americanus_H_CamCM007987.2003867.1:0.0583792,(Streptochaeta_angustifolia_strangu_027024:0.0910136,(Streptochaeta_angustifolia_strangu_021184:0.0104973,((Streptochaeta_angustifolia_strangu_022228:5e-09,(Streptochaeta_angustifolia_strangu_022159:0.00702769,(Streptochaeta_angustifolia_strangu_042787:0.179447,Streptochaeta_angustifolia_strangu_016898:0.0673907)n6:0.0167357)n5:5e-09)n4:0.121475,(Streptochaeta_angustifolia_strangu_021180:0.0065008,Streptochaeta_angustifolia_strangu_016899:5e-09)n7:0.00130154)n3:0.00571237)n2:0.0634175)n1:0.0583792)n0;
```
