## Supplementary Dataset S1 for "Gene turnover and contingency facilitated the repeated evolution of C_4_ photosynthesis in grasses": OG0026179_tree.txt

```
((Urochloa_fusta_Urofu.5G370500:0.0581556,(Urochloa_fusta_Urofu.5G370000:0.0472574,Urochloa_fusta_Urofu.5G370100:0.0368472)n2:0.0343555)n1:0.0168679,(Cenchrus_americanus_H_CamCM007987.2002970.1:0.105516,(Setaria_viridis_SEVIR_5G035401v2:0.821005,((Setaria_viridis_SEVIR_3G156800v2:0,Setaria_viridis_SEVIR_3G156625v2:0,Setaria_viridis_SEVIR_3G156700v2:0)n6:0.02089,Setaria_viridis_SEVIR_5G035700v2:0.0123529)n5:0.0348907)n4:0.00387674)n3:0.0752853)n0;
```
