## Supplementary Dataset S1 for "Gene turnover and contingency facilitated the repeated evolution of C_4_ photosynthesis in grasses": OG0026180_tree.txt

```
(Eleusine_coracana_ELECO.r07.1BG0068180:0.0974816,(Chasmanthium_laxum_Chala.01G096300:0.0548372,(Phragmites_australis_Phragmites_australis_PaChr2_21504787_21506097_evm.model.PaChr2.1052_1_CDS_4362416843_41417:0.0734735,((Digitaria_radicosa_Dra06G0143100:0.0298228,(Digitaria_exilis_H_Dex5A-000843.1:0.0169735,Digitaria_exilis_H_Dex5B-000855.1:0.0114087)n5:0.0236238)n4:0.0425299,(Urochloa_fusta_Urofu.5G313700:0.0482237,(Panicum_virgatum_Pavir.5KG333700:0.0599203,Cenchrus_americanus_H_CamCM007987.2001509.1:0.0583749)n7:0.0101223)n6:0.00651129)n3:0.0413321)n2:0.0150015)n1:0.0974816)n0;
```
