## Supplementary Dataset S1 for "Gene turnover and contingency facilitated the repeated evolution of C_4_ photosynthesis in grasses": OG0026181_tree.txt

```
((Hordeum_spontaneum_WB01_009381_0007074:5e-09,(Hordeum_vulgareMorex_HORVU.MOREX.r3.7HG0740970:0,Hordeum_vulgareMorex_HORVU.MOREX.r3.7HG0740910:0,Hordeum_vulgareMorex_HORVU.MOREX.r3.7HG0740940:0,Hordeum_vulgareMorex_HORVU.MOREX.r3.7HG0740890:0,Hordeum_vulgareMorex_HORVU.MOREX.r3.7HG0740860:0)n2:0.0095079)n1:0.101934,(Cenchrus_americanus_H_CamCM007988.2003384.1:0.16823,(Phragmites_australis_Phragmites_australis_PaChr13_26137028_26137564_evm.model.PaChr13.1137_1_CDS_4362385953_5549:0.135813,Stipagrostis_hirtigluma_H_Shi_ptg000059l_000424.1:0.118713)n4:0.0726363)n3:0.101934)n0;
```
