## Supplementary Dataset S1 for "Gene turnover and contingency facilitated the repeated evolution of C_4_ photosynthesis in grasses": OG0026182_tree.txt

```
(Oryza_sativa_LOC_Os11g09600:0.326561,((Sorghum_bicolor_SORBI_3002G331500:0.0510221,Sorghum_bicolor_SORBI_3002G331600:0.0748973)n2:0.14066,((Dichantelium_oligosantes_H_DolKV777087.1000020.1:0.0793334,(Cenchrus_americanus_H_CamCM007988.2000579.1:0.0484864,Setaria_viridis_SEVIR_2G355400v2:0.0217027)n5:0.0530132)n4:0.0322196,(Digitaria_exilis_H_Dex2A-002777.1:0.370394,(Digitaria_exilis_H_Dex2A-002778.1:0.0191791,Digitaria_exilis_H_Dex2B-002717.1:0.0177983)n7:0.143796)n6:0.0159773)n3:0.0705708)n1:0.0939867)n0;
```
