## Supplementary Dataset S1 for "Gene turnover and contingency facilitated the repeated evolution of C_4_ photosynthesis in grasses": OG0026183_tree.txt

```
(Hordeum_spontaneum_WB01_000988_0248057:0.321027,((Echinocloa_haploclada_eh_chr3.212:0.131965,(Cenchrus_americanus_H_CamCM007988.2001706.1:0.0824738,(Setaria_viridis_SEVIR_2G027166v2:0.0277838,(Setaria_viridis_SEVIR_2G027133v2:0.0200936,Setaria_viridis_SEVIR_2G020100v2:5e-09)n5:0.0181453)n4:0.0376656)n3:0.0436274)n2:0.0298907,(Panicum_virgatum_Pavir.2NG030900:0.0550797,(Panicum_virgatum_Pavir.J439800:0.0335822,Panicum_virgatum_Pavir.5NG029900:0.0221733)n7:0.0185181)n6:0.0581743)n1:0.321027)n0;
```
