## Supplementary Dataset S1 for "Gene turnover and contingency facilitated the repeated evolution of C_4_ photosynthesis in grasses": OG0026184_tree.txt

```
(Cenchrus_americanus_H_CamLKME02026365.1000001.1:0.0108446,((Cenchrus_americanus_H_CamLKME02002626.1000001.1:0.0169254,(Cenchrus_americanus_H_CamLKME02011302.1000001.1:0.0774531,(Cenchrus_americanus_H_CamLKME02042676.1000001.1:0.0284646,(Cenchrus_americanus_H_CamLKME02029024.1000001.1:0.0179316,(Cenchrus_americanus_H_CamLKME02033363.1000001.1:0.0226065,Cenchrus_americanus_H_CamLKME02003177.1000001.1:0.00629406)n6:0.00723849)n5:0.0685914)n4:0.763505)n3:0.0933888)n2:0.00723211,(Cenchrus_americanus_H_CamLKME02026367.1000001.1:0.0165586,Cenchrus_americanus_H_CamLKME02020505.1000001.1:0.00979963)n7:0.013001)n1:0.0108446)n0;
```
