## Supplementary Dataset S1 for "Gene turnover and contingency facilitated the repeated evolution of C_4_ photosynthesis in grasses": OG0026185_tree.txt

```
(Cenchrus_americanus_H_CamLKME02041337.1000001.1:0.0115179,(Cenchrus_americanus_H_CamLKME02027700.1000001.1:0.0136644,((Cenchrus_americanus_H_CamLKME02004287.1000001.1:0.0173115,(Cenchrus_americanus_H_CamLKME02023021.1000001.1:0.0109471,Cenchrus_americanus_H_CamLKME02036176.1000001.1:0.0167222)n4:0.00226938)n3:0.0109835,((Cenchrus_americanus_H_CamLKME02049150.1000001.1:0.0382702,(Cenchrus_americanus_H_CamLKME02036457.1000001.1:0.0719948,Cenchrus_americanus_H_CamLKME02030917.1000001.1:0.126579)n7:0.667484)n6:0.018985,Cenchrus_americanus_H_CamLKME02004403.1000001.1:0.0144627)n5:0.0220879)n2:0.00626864)n1:0.0115179)n0;
```
