## Supplementary Dataset S1 for "Gene turnover and contingency facilitated the repeated evolution of C_4_ photosynthesis in grasses": OG0026186_tree.txt

```
(Cenchrus_americanus_H_CamLKME02039491.1000001.1:0.167501,(Pharus_latifolius_Phala.05G113700:0.0772874,(Pharus_latifolius_Phala.05G113400:0.176651,(Pharus_latifolius_Phala.05G113500.6:5e-09,(Pharus_latifolius_Phala.05G113500.5:5e-09,(Pharus_latifolius_Phala.05G113500.4:5e-09,((Pharus_latifolius_Phala.05G113500:0,Pharus_latifolius_Phala.05G113500.2:0)n7:6e-09,Pharus_latifolius_Phala.05G113500.3:5e-09)n6:5e-09)n5:5e-09)n4:5e-09)n3:0.0946239)n2:0.0605357)n1:0.167501)n0;
```
