## Supplementary Dataset S1 for "Gene turnover and contingency facilitated the repeated evolution of C_4_ photosynthesis in grasses": OG0026187_tree.txt

```
(Cenchrus_americanus_H_CamLKME02030207.1000001.1:0.0090576,((Cenchrus_americanus_H_CamLKME02041036.1000001.1:0.0113027,(Cenchrus_americanus_H_CamLKME02048788.1000001.1:0.0237103,Cenchrus_americanus_H_CamLKME02010522.1000001.1:0.0129329)n3:0.0121574)n2:0.0243804,((Cenchrus_americanus_H_CamLKME02028210.1000001.1:0.0229039,Cenchrus_americanus_H_CamLKME02018159.1000001.1:0.0163538)n5:5e-09,(Cenchrus_americanus_H_CamLKME02018590.1000001.1:0.0149867,(Cenchrus_americanus_H_CamLKME02013453.1000001.1:0.0489903,Cenchrus_americanus_H_CamLKME02044230.1000001.1:0.0348787)n7:0.0233983)n6:0.00668445)n4:0.0118895)n1:0.0090576)n0;
```
