## Supplementary Dataset S1 for "Gene turnover and contingency facilitated the repeated evolution of C_4_ photosynthesis in grasses": OG0026188_tree.txt

```
(Dichantelium_oligosantes_H_DolKV772420.1000001.1:0.021441,(Setaria_viridis_SEVIR_3G239050v2:0.358953,(Cenchrus_americanus_H_CamLKME02042780.1000001.1:0.0981059,((Digitaria_radicosa_Dra07G0274800:0.0581408,(Digitaria_radicosa_Dra01G0067100:5e-09,Digitaria_radicosa_Dra03G0302500:0.0057312)n5:0.0311306)n4:0.00661781,(Panicum_virgatum_Pavir.7NG369400:0.61885,(Panicum_virgatum_Pavir.2NG268800:0.0312248,Panicum_virgatum_Pavir.7NG369500:0.0287084)n7:0.0219535)n6:0.00243928)n3:0.0346251)n2:0.0833283)n1:0.021441)n0;
```
