## Supplementary Dataset S1 for "Gene turnover and contingency facilitated the repeated evolution of C_4_ photosynthesis in grasses": OG0026189_tree.txt

```
((Echinocloa_haploclada_eh_chr5.3155:0.201232,Echinocloa_haploclada_eh_chr5.2242:0.0125396)n1:0.0152671,((Setaria_viridis_SEVIR_5G271300v2:0.276261,(Cenchrus_americanus_H_CamLKME02044275.1000001.1:0.11331,(Cenchrus_americanus_H_CamLKME02048099.1000001.1:0.116608,Cenchrus_americanus_H_CamLKME02050963.1000001.1:0.0111661)n5:0.00111661)n4:0.000124068)n3:0.0444003,(Digitaria_radicosa_Dra01G0116400:0.000897412,(Digitaria_radicosa_Dra02G0019900:5e-09,Digitaria_radicosa_Dra05G0136200:0.000448581)n7:5e-09)n6:0.088222)n2:0.00642327)n0;
```
