## Supplementary Dataset S1 for "Gene turnover and contingency facilitated the repeated evolution of C_4_ photosynthesis in grasses": OG0026190_tree.txt

```
((Cenchrus_americanus_H_CamLKME02046164.1000001.1:0.127458,(Setaria_viridis_SEVIR_1G151900v2:0.0487987,Setaria_viridis_SEVIR_7G087200v2:0.0207465)n2:0.146387)n1:0.0257158,(Panicum_virgatum_Pavir.5KG299100:0.0196945,(Panicum_virgatum_Pavir.5KG529400:0.00736608,((Panicum_virgatum_Pavir.1KG087000:0.0136859,Panicum_virgatum_Pavir.J355500:0.0284491)n6:0.0115899,(Panicum_virgatum_Pavir.1KG167900:0.0373534,Panicum_virgatum_Pavir.1KG139900:0.0154377)n7:0.024015)n5:0.0193629)n4:0.0438907)n3:0.0257158)n0;
```
