## Supplementary Dataset S1 for "Gene turnover and contingency facilitated the repeated evolution of C_4_ photosynthesis in grasses": OG0026191_tree.txt

```
((Dichantelium_oligosantes_H_DolKV783907.1000002.1:0.275203,((Cenchrus_americanus_H_CamLKME02031593.1000017.1:0.242776,(Panicum_virgatum_Pavir.4KG140300:0.0585232,Panicum_virgatum_Pavir.4NG152800:0.0652108)n4:0.127365)n3:0.0509662,((Panicum_virgatum_Pavir.5KG506000:0,Panicum_virgatum_Pavir.1KG210700:0)n6:0.0912999,Panicum_virgatum_Pavir.2KG077400:0.157037)n5:0.11399)n2:0.0126655)n1:0.0370627,(Echinocloa_haploclada_eh_chr6.1719:0.233385,Echinocloa_haploclada_eh_chr6.1720:0.115738)n7:0.0756053)n0;
```
