## Supplementary Dataset S1 for "Gene turnover and contingency facilitated the repeated evolution of C_4_ photosynthesis in grasses": OG0026192_tree.txt

```
(Echinocloa_haploclada_eh_chr1.2406:0.155139,(Cenchrus_americanus_H_CamLKME02004412.1000001.1:0.0935422,((Digitaria_exilis_H_Dex1A-001239.1:0.0315918,(Digitaria_exilis_H_Dex6A-001858.1:6e-09,Digitaria_exilis_H_Dex6A-000579.1:5e-09)n4:0.0160526)n3:0.0237183,(Digitaria_exilis_H_DexUA-004430.1:0.306708,(Digitaria_exilis_H_DexUA-002763.1:0.176435,(Digitaria_exilis_H_DexUA-002941.1:5e-09,Digitaria_exilis_H_DexUA-003467.1:0.00120769)n7:0.0322816)n6:0.054172)n5:0.0977496)n2:0.0663484)n1:0.155139)n0;
```
