## Supplementary Dataset S1 for "Gene turnover and contingency facilitated the repeated evolution of C_4_ photosynthesis in grasses": OG0026193_tree.txt

```
((((Chasmanthium_laxum_Chala.09G102300:0.00710236,Chasmanthium_laxum_Chala.08G221000:0.00853486)n3:0.0010118,Chasmanthium_laxum_Chala.01G128600:0.0089814)n2:0.0562126,Chasmanthium_laxum_Chala.04G099000:0.0463852)n1:0.0317192,(Stipagrostis_hirtigluma_H_Shi_ptg000005l_000015.1:0.039584,(Stipagrostis_hirtigluma_H_Shi_ptg000005l_000014.1:0.0907864,(Stipagrostis_hirtigluma_H_Shi_ptg000049l_000937.1:0.00422372,(Stipagrostis_hirtigluma_H_Shi_ptg000012l_000985.1:0.00106805,Stipagrostis_hirtigluma_H_Shi_ptg000050l_001580.1:0.0352669)n7:0.00277747)n6:0.0289962)n5:0.00874924)n4:0.0317192)n0;
```
