## Supplementary Dataset S1 for "Gene turnover and contingency facilitated the repeated evolution of C_4_ photosynthesis in grasses": OG0026194_tree.txt

```
(Chasmanthium_laxum_Chala.09G069500:0.0414647,(Setaria_viridis_SEVIR_2G075300v2:0.101585,((Panicum_virgatum_Pavir.9KG033600:0.0262958,Panicum_virgatum_Pavir.5NG317700:0.017612)n3:0.0573903,(Panicum_virgatum_Pavir.7KG355800:0.0490431,(Panicum_virgatum_Pavir.J724000:0.0164123,(Panicum_virgatum_Pavir.6KG195800:0.0125811,(Panicum_virgatum_Pavir.7KG394700:0.236482,Panicum_virgatum_Pavir.9NG665200:0.0129384)n7:0.00252867)n6:0.00373327)n5:0.0196898)n4:0.037627)n2:0.0516869)n1:0.0414647)n0;
```
