## Supplementary Dataset S1 for "Gene turnover and contingency facilitated the repeated evolution of C_4_ photosynthesis in grasses": OG0026195_tree.txt

```
(Stipagrostis_hirtigluma_H_Shi_ptg000011l_000638.1:0.149007,((Sorghum_bicolor_SORBI_3002G415400:0.0599922,Sorghum_bicolor_SORBI_3002G415300:0.0720924)n2:0.151417,(Urochloa_fusta_Urofu.2G450200:0.271471,(Chasmanthium_laxum_Chala.09G120200:0.150181,(Setaria_viridis_SEVIR_2G442833v2:0.0291195,(Setaria_viridis_SEVIR_2G442700v2:0.0601448,(Setaria_viridis_SEVIR_2G442800v2:0.0169904,Setaria_viridis_SEVIR_2G442866v2:0.0276378)n7:0.0110124)n6:0.0085802)n5:0.126532)n4:0.0304037)n3:0.0388833)n1:0.149007)n0;
```
