## Supplementary Dataset S1 for "Gene turnover and contingency facilitated the repeated evolution of C_4_ photosynthesis in grasses": OG0026196_tree.txt

```
((Stipagrostis_hirtigluma_H_Shi_ptg000040l_000124.1:5e-09,Stipagrostis_hirtigluma_H_Shi_ptg000049l_001420.1:0.015944)n1:0.0847825,((Urochloa_fusta_Urofu.1G205000:0.146794,Chasmanthium_laxum_Chala.09G170900:0.0674763)n3:0.0830888,((Dichantelium_oligosantes_H_DolKV781308.1000001.1:0.0213485,Digitaria_exilis_H_Dex3B-003588.1:0.0514489)n5:0.0544576,((Digitaria_exilis_H_Dex3A-003567.1:0.0129814,Digitaria_exilis_H_Dex3B-003589.1:0.0129763)n7:0.0623251,Dichantelium_oligosantes_H_DolKV776227.1000007.1:0.235482)n6:0.0261647)n4:0.0403209)n2:0.0847825)n0;
```
