## Supplementary Dataset S1 for "Gene turnover and contingency facilitated the repeated evolution of C_4_ photosynthesis in grasses": OG0026197_tree.txt

```
(Chasmanthium_laxum_Chala.06G275400:0.0188498,(Chasmanthium_laxum_Chala.08G059600:0.0336074,(Chasmanthium_laxum_Chala.07G000300:0.0582199,((Chasmanthium_laxum_Chala.08G157600:0.0372873,(Chasmanthium_laxum_Chala.09G098500:0.062265,Chasmanthium_laxum_Chala.04G133900:0.134068)n5:0.0189192)n4:0.14744,(Chasmanthium_laxum_Chala.02G243700:0.137511,(Chasmanthium_laxum_Chala.08G143100:0.0728836,Chasmanthium_laxum_Chala.05G162500:0.0828375)n7:0.0685404)n6:0.062397)n3:0.0167013)n2:0.0348728)n1:0.0188498)n0;
```
