## Supplementary Dataset S1 for "Gene turnover and contingency facilitated the repeated evolution of C_4_ photosynthesis in grasses": OG0026198_tree.txt

```
(Chasmanthium_laxum_Chala.09G139300:0.0971666,((Stipagrostis_hirtigluma_H_Shi_ptg000009l_000238.1:0.00444622,Stipagrostis_hirtigluma_H_Shi_ptg000083l_000014.1:0.00217898)n2:0.114736,((Stipagrostis_hirtigluma_H_Shi_ptg000009l_000241.1:0.0256628,Stipagrostis_hirtigluma_H_Shi_ptg000083l_000018.1:0.0196503)n4:0.0484981,((Stipagrostis_hirtigluma_H_Shi_ptg000009l_000382.1:5e-09,Stipagrostis_hirtigluma_H_Shi_ptg000083l_000315.1:0.0133371)n6:0.653486,(Stipagrostis_hirtigluma_H_Shi_ptg000009l_000239.1:0.0354044,Stipagrostis_hirtigluma_H_Shi_ptg000083l_000015.1:0.0292974)n7:0.0269629)n5:0.0323322)n3:0.030201)n1:0.0971666)n0;
```
