## Supplementary Dataset S1 for "Gene turnover and contingency facilitated the repeated evolution of C_4_ photosynthesis in grasses": OG0026199_tree.txt

```
(Phragmites_australis_Phragmites_australis_PaChr10_8760061_8760742_evm.model.PaChr10.418_1_CDS_4362371713_5925:0.054508,(Chasmanthium_laxum_Chala.09G067200:0.0719427,(((Setaria_viridis_SEVIR_8G162400v2:0.0697349,Urochloa_fusta_Urofu.8G154800:0.0690305)n4:0.0486812,(Panicum_virgatum_Pavir.7NG203300:0.751119,(Panicum_hallii_Pahal.8G208100:0.0275108,Panicum_virgatum_Pavir.8NG127700:0.0575945)n6:0.0693854)n5:0.00770949)n3:0.0174212,(Sorghum_bicolor_SORBI_3005G152500:0.178228,Digitaria_radicosa_Dra08G0102700:0.137473)n7:0.0237886)n2:0.0426329)n1:0.054508)n0;
```
