## Supplementary Dataset S1 for "Gene turnover and contingency facilitated the repeated evolution of C_4_ photosynthesis in grasses": OG0026200_tree.txt

```
(Zizania_latifolia_GWHTBFHI019504:0.11,(Stipagrostis_hirtigluma_H_Shi_ptg000083l_000139.1:0.321829,(Phragmites_australis_Phragmites_australis_PaChr21_9673364_9674120_evm.model.PaChr21.480_1_CDS_4362428365_2328:0.186648,(Chasmanthium_laxum_Chala.09G167600:0.0567744,(Chasmanthium_laxum_Chala.07G095000:0.044081,(Chasmanthium_laxum_Chala.01G170700:0.0377147,(Chasmanthium_laxum_Chala.11G089400:0.0241292,(Chasmanthium_laxum_Chala.08G250500:0.0241554,Chasmanthium_laxum_Chala.06G145500:0.0182834)n7:0.0027891)n6:0.0214463)n5:0.0319956)n4:0.0181755)n3:0.0954056)n2:0.0557101)n1:0.11)n0;
```
