## Supplementary Dataset S1 for "Gene turnover and contingency facilitated the repeated evolution of C_4_ photosynthesis in grasses": OG0026201_tree.txt

```
(Chasmanthium_laxum_Chala.05G289600:0.0223058,((Chasmanthium_laxum_Chala.06G252200:0.0231348,(Chasmanthium_laxum_Chala.01G126700:0.0832981,Chasmanthium_laxum_Chala.09G140500:0.00942738)n3:0.0275)n2:0.0459021,((Chasmanthium_laxum_Chala.06G022800:0.0640758,Chasmanthium_laxum_Chala.11G200200:0.0327022)n5:0.0120252,((Chasmanthium_laxum_Chala.01G354700:0.057494,Chasmanthium_laxum_Chala.07G100600:0.0441923)n7:0.0117019,Chasmanthium_laxum_Chala.07G069300:0.0361314)n6:0.0121035)n4:0.0129577)n1:0.0223058)n0;
```
