## Supplementary Dataset S1 for "Gene turnover and contingency facilitated the repeated evolution of C_4_ photosynthesis in grasses": OG0026202_tree.txt

```
(((Phragmites_australis_Phragmites_australis_PaChr9_6657792_6658358_evm.model.PaChr9.404_1_CDS_4362485917_37436:0,Phragmites_australis_Phragmites_australis_PaChr9_6671649_6672215_evm.model.PaChr9.405_1_CDS_4362485919_38278:0)n2:0.0127671,Phragmites_australis_Phragmites_australis_PaChr9_6685560_6686126_evm.model.PaChr9.406_1_CDS_4362485921_39122:0.0130968)n1:0.0794235,(((Chasmanthium_laxum_Chala.07G062600:0.0158517,Chasmanthium_laxum_Chala.07G062500:0.00644344)n5:0.121278,(Setaria_viridis_SEVIR_3G100600v2:0.104817,Setaria_viridis_SEVIR_3G109400v2:0.0365413)n6:0.0984355)n4:0.0414451,(Digitaria_radicosa_Dra03G0114200:0.374767,Urochloa_fusta_Urofu.3G137800:0.062988)n7:0.0234379)n3:0.0794235)n0;
```
