## Supplementary Dataset S1 for "Gene turnover and contingency facilitated the repeated evolution of C_4_ photosynthesis in grasses": OG0026203_tree.txt

```
(Eragrostis_curvula_EJB05_36678:0.072614,(Chasmanthium_laxum_Chala.07G240800:0.0456394,(Phragmites_australis_Phragmites_australis_PaChr12_32692915_32694711_evm.model.PaChr12.1636_1_CDS_4362381816_7221:0.0358229,(Dichantelium_oligosantes_H_DolKV782809.1000011.1:0.0564827,(Panicum_hallii_Pahal.3G174800:0.0186184,((Panicum_virgatum_Pavir.J517100:0,Panicum_virgatum_Pavir.3KG312500:0)n6:0.0186787,(Panicum_virgatum_Pavir.J249700:0,Panicum_virgatum_Pavir.1NG258800:0)n7:0.0123183)n5:0.00436426)n4:0.0436297)n3:0.0292144)n2:0.015615)n1:0.072614)n0;
```
