## Supplementary Dataset S1 for "Gene turnover and contingency facilitated the repeated evolution of C_4_ photosynthesis in grasses": OG0026204_tree.txt

```
(Chasmanthium_laxum_Chala.03G116700:0.00489431,((Chasmanthium_laxum_Chala.05G087400:0.00900267,Chasmanthium_laxum_Chala.02G147000:0.00312788)n2:0.00571154,(Chasmanthium_laxum_Chala.10G089500:0.00107833,(Chasmanthium_laxum_Chala.11G191300:0.00223715,(Chasmanthium_laxum_Chala.03G140500:0.00841403,((Chasmanthium_laxum_Chala.01G066000:0.017048,Chasmanthium_laxum_Chala.11G082500:0.0108814)n7:0.0241344,Chasmanthium_laxum_Chala.05G126800:0.0173399)n6:0.00108486)n5:0.004499)n4:5e-09)n3:0.00395663)n1:0.00489431)n0;
```
