## Supplementary Dataset S1 for "Gene turnover and contingency facilitated the repeated evolution of C_4_ photosynthesis in grasses": OG0026205_tree.txt

```
(Chasmanthium_laxum_Chala.11G041000:0.0632733,(Urochloa_fusta_Urofu.5G068800:0.188578,(Panicum_hallii_Pahal.8G050000:0.0612511,(Setaria_viridis_SEVIR_3G043750v2:0.0789093,((Setaria_viridis_SEVIR_8G058301v2:0.0271841,Setaria_viridis_SEVIR_8G058701v2:0.00662338)n5:0.0686455,((Panicum_virgatum_Pavir.8KG080500:0.0587331,Panicum_virgatum_Pavir.8KG077100:0.0213061)n7:0.0287024,Panicum_virgatum_Pavir.7KG136200:0.171187)n6:0.0190207)n4:0.0384976)n3:0.00427751)n2:0.0513041)n1:0.324748)n0;
```
