## Supplementary Dataset S1 for "Gene turnover and contingency facilitated the repeated evolution of C_4_ photosynthesis in grasses": OG0026206_tree.txt

```
((Phragmites_australis_Phragmites_australis_PaChr10_12361158_12361720_evm.model.PaChr10.537_1_CDS_4362371977_32000:0.126513,Phragmites_australis_Phragmites_australis_PaChr14_9964879_9965159_evm.model.PaChr14.560_1_CDS_4362392543_16108:0.0748377)n1:0.0575664,((Chasmanthium_laxum_Chala.06G174100:0.0767145,Chasmanthium_laxum_Chala.01G319400:0.0825745)n3:0.0335565,(Chasmanthium_laxum_Chala.08G076200:0.132915,((Chasmanthium_laxum_Chala.02G173900:0.0755941,Chasmanthium_laxum_Chala.05G109900:0.0671941)n6:0.0316899,(Chasmanthium_laxum_Chala.03G109500:0.238964,Chasmanthium_laxum_Chala.06G060900:0.0619291)n7:0.0235447)n5:0.0304411)n4:0.0239583)n2:0.0575664)n0;
```
