## Supplementary Dataset S1 for "Gene turnover and contingency facilitated the repeated evolution of C_4_ photosynthesis in grasses": OG0026207_tree.txt

```
((Stipagrostis_hirtigluma_H_Shi_ptg000050l_001207.1:0.134684,Stipagrostis_hirtigluma_H_Shi_ptg000050l_001211.1:0.137983)n1:0.107633,((Chasmanthium_laxum_Chala.10G157400:0.035937,Chasmanthium_laxum_Chala.10G159500:0.0473415)n3:0.0579393,(((Digitaria_radicosa_Dra02G0350800:5e-09,Digitaria_radicosa_Dra02G0350800.2:5e-09)n6:0.114339,Setaria_viridis_SEVIR_2G370000v2:0.0790319)n5:0.0153438,(Dichantelium_oligosantes_H_DolKV783752.1000010.1:0.0889558,Dichantelium_oligosantes_H_DolKV783752.1000011.1:0.0337768)n7:0.00375298)n4:0.0069631)n2:0.107633)n0;
```
