## Supplementary Dataset S1 for "Gene turnover and contingency facilitated the repeated evolution of C_4_ photosynthesis in grasses": OG0026208_tree.txt

```
(Chasmanthium_laxum_Chala.02G157300:0.0646064,(Chasmanthium_laxum_Chala.01G037400:0.0637108,((Chasmanthium_laxum_Chala.08G244200:0.0521713,Chasmanthium_laxum_Chala.08G034200:0.0255829)n3:0.0455427,((Chasmanthium_laxum_Chala.10G091100:0.414575,Chasmanthium_laxum_Chala.06G234100:0.0488302)n5:0.0210018,(Chasmanthium_laxum_Chala.05G185800:0.104734,(Chasmanthium_laxum_Chala.08G188100:0.0406751,Chasmanthium_laxum_Chala.02G022800:0.056706)n7:0.00352503)n6:0.00778918)n4:0.0584628)n2:0.0557793)n1:0.0646064)n0;
```
