## Supplementary Dataset S1 for "Gene turnover and contingency facilitated the repeated evolution of C_4_ photosynthesis in grasses": OG0026209_tree.txt

```
(Chasmanthium_laxum_Chala.10G048800:0.0748851,(((Digitaria_exilis_H_Dex2A-000356.1:0.0131088,Digitaria_exilis_H_Dex2B-000317.1:0.0191098)n3:0.156482,(Urochloa_fusta_Urofu.2G062800:0.111009,(Panicum_hallii_Pahal.2G058900:0.0366245,(Panicum_virgatum_Pavir.2KG097000:0.0538939,Panicum_virgatum_Pavir.2NG075100:0.0577799)n6:0.0232236)n5:0.0782016)n4:0.0280397)n2:0.0526197,(Sorghum_bicolor_SORBI_3002G061100:0.305543,Sorghum_bicolor_SORBI_3002G061200:0.258711)n7:0.0287456)n1:0.0765145)n0;
```
