## Supplementary Dataset S1 for "Gene turnover and contingency facilitated the repeated evolution of C_4_ photosynthesis in grasses": OG0026210_tree.txt

```
(Eragrostis_curvula_EJB05_42113:0.101519,(Phragmites_australis_Phragmites_australis_PaChr8_24741249_24741578_evm.model.PaChr8.992_1_CDS_4362482190_41639:0.091455,(Chasmanthium_laxum_Chala.02G159900:0.117729,((Urochloa_fusta_Urofu.4G122800:0.115821,(Digitaria_radicosa_Dra04G0131200:0.169532,Setaria_viridis_SEVIR_4G139000v2:0.0557353)n5:0.0119177)n4:0.0202774,(Panicum_hallii_Pahal.4G125200:0.0341225,(Panicum_virgatum_Pavir.4KG252600:0.0354086,Panicum_virgatum_Pavir.4NG169900:0.0660356)n7:0.00733729)n6:0.0165559)n3:0.0807941)n2:0.0349049)n1:0.101519)n0;
```
