## Supplementary Dataset S1 for "Gene turnover and contingency facilitated the repeated evolution of C_4_ photosynthesis in grasses": OG0026211_tree.txt

```
((Chasmanthium_laxum_Chala.02G086100:0.077998,Dichantelium_oligosantes_H_DolKV774997.1000012.1:0.0992511)n1:0.00663166,(Eragrostis_curvula_EJB05_45406:0.254216,((Eragrostis_curvula_EJB05_45562:0.0915047,Eragrostis_curvula_EJB05_45563:0.108369)n4:0.0785535,((Eragrostis_curvula_EJB05_45543:0.00910624,Eragrostis_curvula_EJB05_45560:0.0147785)n6:0.067183,(Eragrostis_curvula_EJB05_45539:0.00917932,Eragrostis_curvula_EJB05_45561:0.000743587)n7:0.04811)n5:0.0711877)n3:0.0821273)n2:0.00663166)n0;
```
