## Supplementary Dataset S1 for "Gene turnover and contingency facilitated the repeated evolution of C_4_ photosynthesis in grasses": OG0026212_tree.txt

```
(Pharus_latifolius_Phala.02G287300:0.160457,((Urochloa_fusta_Urofu.1G383200:0.0673933,(Echinocloa_haploclada_eh_chr7.3121:0.0215328,Echinocloa_haploclada_eh_chr7.3122:0.0188962)n3:0.0598736)n2:0.0044468,(Setaria_viridis_SEVIR_1G303500v2:0.0673936,(Dichantelium_oligosantes_H_DolKV784131.1000005.1:0.0644881,(Eragrostis_curvula_EJB05_20051:0.248195,(Chasmanthium_laxum_Chala.08G087200:0.110768,Chasmanthium_laxum_Chala.05G274600:0.109641)n7:0.0121823)n6:0.034892)n5:0.0231159)n4:0.00987804)n1:0.160457)n0;
```
