## Supplementary Dataset S1 for "Gene turnover and contingency facilitated the repeated evolution of C_4_ photosynthesis in grasses": OG0026213_tree.txt

```
(Streptochaeta_angustifolia_strangu_006231:0.038924,(Digitaria_exilis_H_Dex2B-001613.1:0.165851,(Digitaria_radicosa_Dra08G0096700:0.578851,(Dendrocalamus_sinicus_Dendrocalamus_sinicus_Dsi02B_35419610_35421513_Dsi02Bg12310.1_-1_CDS_4147718341_13056:0.124954,((Zea_mays_Zm00001eb277730:5e-09,Zea_mays_Zm00001eb283930:0.0116881)n5:0.113248,(Panicum_hallii_Pahal.9G326400:0.121275,(Chasmanthium_laxum_Chala.05G196500:0.0525334,Chasmanthium_laxum_Chala.04G052500:0.421245)n7:0.046805)n6:0.0329836)n4:0.0659151)n3:0.00450322)n2:0.0218752)n1:0.038924)n0;
```
