## Supplementary Dataset S1 for "Gene turnover and contingency facilitated the repeated evolution of C_4_ photosynthesis in grasses": OG0026214_tree.txt

```
(Phragmites_australis_Phragmites_australis_PaChr11_17741540_17741881_evm.model.PaChr11.1450_1_CDS_4362375878_16049:0.041656,(Chasmanthium_laxum_Chala.06G077700:0.138663,(Digitaria_radicosa_Dra07G0043200:0.114601,((Sorghum_bicolor_SORBI_3006G045000:0.0282275,(Zea_mays_Zm00001eb421020:0.0901215,Zea_mays_Zm00001eb085540:0.0567384)n5:0.0174812)n4:0.0797401,(Setaria_viridis_SEVIR_7G078000v2:0.0481533,(Urochloa_fusta_Urofu.7G092600:0.0924606,Panicum_hallii_Pahal.7G121200:0.0269985)n7:0.0359616)n6:0.0321632)n3:0.0202054)n2:0.107856)n1:0.041656)n0;
```
