## Supplementary Dataset S1 for "Gene turnover and contingency facilitated the repeated evolution of C_4_ photosynthesis in grasses": OG0026215_tree.txt

```
((Olyra_latifolia_Ola022873:0.219019,Olyra_latifolia_Ola022871:0.200119)n1:0.10242,((Chasmanthium_laxum_Chala.06G066400:0.0201518,Chasmanthium_laxum_Chala.01G074800:0.0286258)n3:0.165148,((Stipagrostis_hirtigluma_H_Shi_ptg000136l_000016.1:0.00447802,(Stipagrostis_hirtigluma_H_Shi_ptg000063l_000015.1:0.00461159,Stipagrostis_hirtigluma_H_Shi_ptg000074l_000018.1:0.003298)n6:0.00417409)n5:0.159979,(Phragmites_australis_Phragmites_australis_PaChr7_38233556_38235087_evm.model.PaChr7.1921_1_CDS_4362475254_13017:0.169992,Phragmites_australis_Phragmites_australis_PaChr7_38232797_38233518_evm.model.PaChr7.1920_1_CDS_4362475252_12174:0.154054)n7:0.0171171)n4:0.0302167)n2:0.10242)n0;
```
