## Supplementary Dataset S1 for "Gene turnover and contingency facilitated the repeated evolution of C_4_ photosynthesis in grasses": OG0026216_tree.txt

```
(Chasmanthium_laxum_Chala.06G086200:0.0635246,(((Urochloa_fusta_Urofu.5G435500:0.608569,Dichantelium_oligosantes_H_DolKV779882.1000003.1:0.0893582)n3:0.0369365,(Setaria_viridis_SEVIR_2G045148v2:0.589104,Setaria_viridis_SEVIR_7G087375v2:0.0858267)n4:0.0095363)n2:0.119048,(Panicum_hallii_Pahal.7G131000:0.0773587,(Panicum_virgatum_Pavir.7KG119500:0.0350668,(Panicum_virgatum_Pavir.7NG147800:0.00799777,Panicum_virgatum_Pavir.7NG229500:0.00463249)n7:0.0397807)n6:0.0552096)n5:0.0497765)n1:0.116991)n0;
```
