## Supplementary Dataset S1 for "Gene turnover and contingency facilitated the repeated evolution of C_4_ photosynthesis in grasses": OG0026217_tree.txt

```
((Eragrostis_curvula_EJB05_40254:0.46321,(Chasmanthium_laxum_Chala.06G285100:0.199573,(Setaria_viridis_SEVIR_3G011000v2:0.183037,(Panicum_virgatum_Pavir.7KG368800:0.196543,Panicum_virgatum_Pavir.7NG446700:0.176856)n4:0.160512)n3:0.116885)n2:0.119316)n1:0.0467157,(Streptochaeta_angustifolia_strangu_043452:0.272551,(Pharus_latifolius_Phala.06G279500.2:0.0433402,(Pharus_latifolius_Phala.06G279500:5e-09,Pharus_latifolius_Phala.06G279500.3:5e-09)n7:0.0556557)n6:0.222336)n5:0.0467157)n0;
```
