## Supplementary Dataset S1 for "Gene turnover and contingency facilitated the repeated evolution of C_4_ photosynthesis in grasses": OG0026218_tree.txt

```
((Chasmanthium_laxum_Chala.01G343100:0.0666854,(((Eragrostis_curvula_EJB05_52695:0,Eragrostis_curvula_EJB05_53580:0)n4:0.00655697,Eragrostis_curvula_EJB05_18811:0.00549949)n3:0.381125,(Eragrostis_curvula_EJB05_18810:0.113601,(Eleusine_coracana_ELECO.r07.1AG0046460:0.282954,(Eleusine_coracana_ELECO.r07.1BG0096430:0.0504773,Eleusine_coracana_ELECO.r07.1AG0046450:0.0458498)n7:0.0170672)n6:0.00189636)n5:0.113287)n2:0.0125875)n1:0.0134897,Phragmites_australis_Phragmites_australis_PaChr1_53367315_53367999_evm.model.PaChr1.2840_1_CDS_4362367233_33245:0.0411972)n0;
```
