## Supplementary Dataset S1 for "Gene turnover and contingency facilitated the repeated evolution of C_4_ photosynthesis in grasses": OG0026219_tree.txt

```
(((Panicum_virgatum_Pavir.3KG434900:0.0122776,Panicum_virgatum_Pavir.1NG295300:0.0110081)n2:0.0642965,(Chasmanthium_laxum_Chala.04G043500:0.0390486,Chasmanthium_laxum_Chala.01G068800:0.0355588)n3:0.0084396)n1:0.01618,(Hordeum_vulgareMorex_HORVU.MOREX.r3.4HG0416690:0.0168664,(Hordeum_spontaneum_WB01_002125_0212719:0.149487,(Hordeum_spontaneum_WB01_003384_0088138:0.101045,(Hordeum_spontaneum_WB01_000462_0217164:0.0458403,Hordeum_spontaneum_WB01_005412_0236484:0.06228)n7:0.006228)n6:0.0006228)n5:6.92e-05)n4:0.0254763)n0;
```
