## Supplementary Dataset S1 for "Gene turnover and contingency facilitated the repeated evolution of C_4_ photosynthesis in grasses": OG0026220_tree.txt

```
(Eleusine_coracana_ELECO.r07.5BG0428520:0.0908794,((Chasmanthium_laxum_Chala.04G098800:0.321887,((Panicum_virgatum_Pavir.8NG303700:0.0460429,(Panicum_virgatum_Pavir.4NG257100:0.0480338,Panicum_virgatum_Pavir.9NG734200:0.0329065)n5:0.0455738)n4:0.0356256,(Echinocloa_haploclada_eh_chr2.1047:0.0923384,(Urochloa_fusta_Urofu.7G033100:0.0934555,Panicum_virgatum_Pavir.1NG194200:0.0665764)n7:0.0181584)n6:0.0327268)n3:0.00363632)n2:0.0388812,Panicum_hallii_Pahal.3G364000:0.074437)n1:0.0908794)n0;
```
