## Supplementary Dataset S1 for "Gene turnover and contingency facilitated the repeated evolution of C_4_ photosynthesis in grasses": OG0026221_tree.txt

```
(Stipagrostis_hirtigluma_H_Shi_ptg000017l_000811.1:0.0873763,((Panicum_hallii_Pahal.9G595000:0.025823,((Panicum_virgatum_Pavir.9NG736900:0.110726,Eleusine_coracana_ELECO.r07.3BG0293280:0.277386)n4:0.0263178,(Panicum_virgatum_Pavir.9NG736600:0.0252282,Panicum_virgatum_Pavir.9KG601700:0.0311015)n5:0.0169476)n3:0.00188306)n2:0.0524777,(Echinocloa_haploclada_eh_chr1.5213:0.294977,(Chasmanthium_laxum_Chala.04G206100:5e-09,Chasmanthium_laxum_Chala.04G205900:0.00542278)n7:0.112441)n6:0.0612033)n1:0.0873763)n0;
```
