## Supplementary Dataset S1 for "Gene turnover and contingency facilitated the repeated evolution of C_4_ photosynthesis in grasses": OG0026222_tree.txt

```
(Pharus_latifolius_Phala.01G209100:0.0312304,(Zizania_latifolia_GWHTBFHI014921:0.0478693,(Chasmanthium_laxum_Chala.04G057600:0.0130002,((Sorghum_bicolor_SORBI_3001G349650:0.0517895,Setaria_viridis_SEVIR_9G383200v2:0.0140991)n4:0.00732671,(Urochloa_fusta_Urofu.9G401400:0.00716979,(Panicum_virgatum_Pavir.9NG540800:0.021857,(Panicum_hallii_Pahal.9G441900:0.00712832,Panicum_virgatum_Pavir.9KG400100:5e-09)n7:4.5e-09)n6:5e-10)n5:5e-09)n3:0.00722177)n2:0.0374618)n1:0.0312304)n0;
```
