## Supplementary Dataset S1 for "Gene turnover and contingency facilitated the repeated evolution of C_4_ photosynthesis in grasses": OG0026223_tree.txt

```
(Chasmanthium_laxum_Chala.04G117900:0.0962444,((Digitaria_radicosa_Dra02G0118500:0.0976094,(((Panicum_hallii_Pahal.9G506000:0.0634774,(Panicum_virgatum_Pavir.9NG689300:0.209797,Panicum_virgatum_Pavir.9KG481200:0.0307055)n6:0.114166)n5:0.0898673,(Setaria_viridis_SEVIR_9G448450v2:0.0893072,Urochloa_fusta_Urofu.9G466300:0.230342)n7:0.0401668)n4:0.0478215,Panicum_virgatum_Pavir.9KG481100:0.267807)n3:0.0297564)n2:0.0377583,Digitaria_exilis_H_Dex9B-003402.1:0.160451)n1:0.0962444)n0;
```
