## Supplementary Dataset S1 for "Gene turnover and contingency facilitated the repeated evolution of C_4_ photosynthesis in grasses": OG0026224_tree.txt

```
(Dendrocalamus_sinicus_Dendrocalamus_sinicus_Dsi02B_21687108_21688172_Dsi02Bg07620.1_1_CDS_4147716934_16990:0.00961395,(Dendrocalamus_sinicus_Dendrocalamus_sinicus_Dsi07C_19247710_19248762_Dsi07Cg10630.1_1_CDS_4147799851_15013:5e-09,(Dendrocalamus_sinicus_Dendrocalamus_sinicus_Dsi12A_13703197_13704277_Dsi12Ag04970.1_1_CDS_4147842472_14591:0.0574235,((Dendrocalamus_sinicus_Dendrocalamus_sinicus_Dsi09A_10968018_10969457_Dsi09Ag01980.1_1_CDS_4147811689_26868:5e-09,(Dendrocalamus_sinicus_Dendrocalamus_sinicus_DsiCtg00119_119479_125462_DsiCtg00119g00030.1_1_CDS_4147847599_1101:0.141149,(Dendrocalamus_sinicus_Dendrocalamus_sinicus_Dsi12B_5389974_5390559_Dsi12Bg02450.1_1_CDS_4147844479_7283:0.0334031,Dendrocalamus_sinicus_Dendrocalamus_sinicus_Dsi09A_22140086_22141459_Dsi09Ag04370.1_-1_CDS_4147812406_32497:0.0166643)n6:0.015824)n5:0.016573)n4:5e-09,(Dendrocalamus_sinicus_Dendrocalamus_sinicus_Dsi07A_18244480_18247166_Dsi07Ag08850.1_1_CDS_4147791445_2042:0.192381,Dendrocalamus_sinicus_Dendrocalamus_sinicus_Dsi06C_12120188_12121290_Dsi06Cg02070.1_-1_CDS_4147783822_31840:0.01279)n7:0.017063)n3:0.0217032)n2:0.0209939)n1:0.00961395)n0;
```
