## Supplementary Dataset S1 for "Gene turnover and contingency facilitated the repeated evolution of C_4_ photosynthesis in grasses": OG0026225_tree.txt

```
(Dendrocalamus_sinicus_Dendrocalamus_sinicus_DsiCtg00476_220500_221295_DsiCtg00476g00050.1_-1_CDS_4147852705_32630:0.00198656,((Dendrocalamus_sinicus_Dendrocalamus_sinicus_Dsi08C_23356694_23357486_Dsi08Cg09700.1_-1_CDS_4147810879_25740:0.00662258,((Dendrocalamus_sinicus_Dendrocalamus_sinicus_Dsi10B_15910196_15911124_Dsi10Bg02830.1_1_CDS_4147824853_46050:0.00749954,(Dendrocalamus_sinicus_Dendrocalamus_sinicus_Dsi01A_3568874_3569812_Dsi01Ag02560.1_1_CDS_4147685509_9009:0.00355725,Dendrocalamus_sinicus_Dendrocalamus_sinicus_Dsi08C_14486196_14504052_Dsi08Cg08200.1_1_CDS_4147810429_56699:0.18929)n5:0.00607555)n4:0.0794994,(Dendrocalamus_sinicus_Dendrocalamus_sinicus_Dsi09C_5283826_5284676_Dsi09Cg00910.1_1_CDS_4147817965_34767:0.00756868,Dendrocalamus_sinicus_Dendrocalamus_sinicus_Dsi07B_33504942_33505739_Dsi07Bg11690.1_1_CDS_4147796272_47082:0.0087782)n6:0.0103813)n3:0.0297586)n2:0.00556841,(Dendrocalamus_sinicus_Dendrocalamus_sinicus_Dsi04A_32621965_32622813_Dsi04Ag16210.1_1_CDS_4147751650_1347:0.00753946,Dendrocalamus_sinicus_Dendrocalamus_sinicus_Dsi01B_33339561_33340354_Dsi01Bg11520.1_-1_CDS_4147696789_47879:0.00927599)n7:0.00557183)n1:0.00198656)n0;
```
