## Supplementary Dataset S1 for "Gene turnover and contingency facilitated the repeated evolution of C_4_ photosynthesis in grasses": OG0026226_tree.txt

```
(Dendrocalamus_sinicus_Dendrocalamus_sinicus_Dsi07C_3136743_3137252_Dsi07Cg02810.1_-1_CDS_4147797505_2062:0.041633,(Olyra_latifolia_Ola004931:0.263755,((Olyra_latifolia_Ola000022:0.106597,Olyra_latifolia_Ola004933:0.0693817)n3:0.0823127,((Olyra_latifolia_Ola000021:0.0725545,Olyra_latifolia_Ola004932:0.0901894)n5:0.0858689,(Olyra_latifolia_Ola004935:0.106328,(Olyra_latifolia_Ola004930:0.216242,Olyra_latifolia_Ola004929:0.246921)n7:0.0388189)n6:0.0210365)n4:0.0189763)n2:0.0455296)n1:0.041633)n0;
```
