## Supplementary Dataset S1 for "Gene turnover and contingency facilitated the repeated evolution of C_4_ photosynthesis in grasses": OG0026227_tree.txt

```
(Dendrocalamus_sinicus_Dendrocalamus_sinicus_Dsi11B_26693000_26693293_Dsi11Bg06460.1_1_CDS_4147836913_12322:0.0161832,(Dendrocalamus_sinicus_Dendrocalamus_sinicus_Dsi11C_24402994_24404698_Dsi11Cg08740.1_-1_CDS_4147840318_52857:0.0266726,((Dendrocalamus_sinicus_Dendrocalamus_sinicus_Dsi06C_28387157_28388086_Dsi06Cg10510.1_-1_CDS_4147786354_35789:0.0394893,(Dendrocalamus_sinicus_Dendrocalamus_sinicus_Dsi07A_11951839_11952480_Dsi07Ag07130.1_-1_CDS_4147790929_52694:0.0485637,(Dendrocalamus_sinicus_Dendrocalamus_sinicus_Dsi02A_31275162_31275806_Dsi02Ag12420.1_-1_CDS_4147711564_7407:0.00554846,Dendrocalamus_sinicus_Dendrocalamus_sinicus_DsiCtg00033_91187_91849_DsiCtg00033g00090.1_1_CDS_4147846438_29796:0.00752706)n5:0.0473426)n4:0.0112888)n3:0.00338653,(Dendrocalamus_sinicus_Dendrocalamus_sinicus_Dsi01B_28986116_28986409_Dsi01Bg10020.1_-1_CDS_4147696339_21986:0.0152763,(Dendrocalamus_sinicus_Dendrocalamus_sinicus_Dsi08B_10936439_10936732_Dsi08Bg04120.1_1_CDS_4147805419_22346:5e-09,Dendrocalamus_sinicus_Dendrocalamus_sinicus_Dsi04B_14978040_14978688_Dsi04Bg02240.1_1_CDS_4147753531_36807:0.00377848)n7:0.0519024)n6:0.00253862)n2:0.00745095)n1:0.0161832)n0;
```
