## Supplementary Dataset S1 for "Gene turnover and contingency facilitated the repeated evolution of C_4_ photosynthesis in grasses": OG0026228_tree.txt

```
(Dendrocalamus_sinicus_Dendrocalamus_sinicus_DsiCtg00471_42355_56277_DsiCtg00471g00020.1_-1_CDS_4147852597_28691:0.0318886,(((Dendrocalamus_sinicus_Dendrocalamus_sinicus_Dsi09A_12862035_12862903_Dsi09Ag02360.1_-1_CDS_4147811803_34184:0.65064,(((Dendrocalamus_sinicus_Dendrocalamus_sinicus_Dsi06C_4246059_4246370_Dsi06Cg00980.1_-1_CDS_4147783495_18335:0.0122135,Dendrocalamus_sinicus_Dendrocalamus_sinicus_Dsi11C_25052066_25052397_Dsi11Cg09070.1_-1_CDS_4147840417_51731:0.134836)n6:0.161972,Dendrocalamus_sinicus_Dendrocalamus_sinicus_Dsi11B_11959527_11960062_Dsi11Bg03990.1_1_CDS_4147836172_50028:0.0704068)n5:0.0649846,Dendrocalamus_sinicus_Dendrocalamus_sinicus_Dsi11B_3804084_3806638_Dsi11Bg01790.1_1_CDS_4147835512_19632:0.0618742)n4:0.113057)n3:0.0976614,Dendrocalamus_sinicus_Dendrocalamus_sinicus_Dsi12B_4411652_4412738_Dsi12Bg02190.1_1_CDS_4147844401_20224:0.0159745)n2:0.00790067,(Dendrocalamus_sinicus_Dendrocalamus_sinicus_Dsi03B_36109928_36110979_Dsi03Bg13130.1_1_CDS_4147738048_19873:0.0912981,Dendrocalamus_sinicus_Dendrocalamus_sinicus_Dsi02A_34167594_34179139_Dsi02Ag13020.1_1_CDS_4147711744_51870:0.0377636)n7:0.0276719)n1:0.0318886)n0;
```
