## Supplementary Dataset S1 for "Gene turnover and contingency facilitated the repeated evolution of C_4_ photosynthesis in grasses": OG0026229_tree.txt

```
(Dendrocalamus_sinicus_Dendrocalamus_sinicus_Dsi08C_1279947_1281109_Dsi08Cg00960.1_1_CDS_4147808257_27982:0.132404,(((Stipagrostis_hirtigluma_H_Shi_ptg000027l_000087.1:0.0188511,(Stipagrostis_hirtigluma_H_Shi_ptg000027l_000088.1:0.0047346,Stipagrostis_hirtigluma_H_Shi_ptg000019l_000230.1:0.00977403)n4:0.0050611)n3:0.0627234,(Stipagrostis_hirtigluma_H_Shi_ptg000019l_000037.1:0.0114335,Stipagrostis_hirtigluma_H_Shi_ptg000027l_000156.1:0.0101136)n5:0.0660095)n2:0.0563039,(Eleusine_coracana_ELECO.r07.2AG0129810:0.180919,(Eragrostis_curvula_EJB05_21832:0.247003,Eragrostis_curvula_EJB05_21828:0.116633)n7:0.0129593)n6:0.049895)n1:0.132404)n0;
```
