## Supplementary Dataset S1 for "Gene turnover and contingency facilitated the repeated evolution of C_4_ photosynthesis in grasses": OG0026230_tree.txt

```
(Dendrocalamus_sinicus_Dendrocalamus_sinicus_Dsi05C_19478949_19479557_Dsi05Cg11440.1_1_CDS_4147774021_29557:0.16163,(Phragmites_australis_Phragmites_australis_PaChr12_4846905_4847546_evm.model.PaChr12.351_1_CDS_4362382530_10175:0.233468,(Stipagrostis_hirtigluma_H_Shi_ptg000053l_000607.1:0.173522,((Panicum_hallii_Pahal.3G140300:0.0338548,(Panicum_virgatum_Pavir.3KG161400:0.0474957,(Panicum_virgatum_Pavir.J305600:0,Panicum_virgatum_Pavir.3KG191000:0)n6:0.0328866)n5:0.0216655)n4:0.0794123,(Zea_mays_Zm00001eb346920:0.268836,Urochloa_fusta_Urofu.3G137700:0.175854)n7:0.0456291)n3:0.0726629)n2:0.0605006)n1:0.16163)n0;
```
