## Supplementary Dataset S1 for "Gene turnover and contingency facilitated the repeated evolution of C_4_ photosynthesis in grasses": OG0026231_tree.txt

```
(Eragrostis_curvula_EJB05_40572:0.380828,(Dendrocalamus_sinicus_Dendrocalamus_sinicus_DsiCtg00357_258462_261954_DsiCtg00357g00080.1_1_CDS_4147850983_29811:0.0219421,((Dendrocalamus_sinicus_Dendrocalamus_sinicus_DsiCtg00664_562276_565666_DsiCtg00664g00260.1_-1_CDS_4147855066_54032:0.0351871,Dendrocalamus_sinicus_Dendrocalamus_sinicus_Dsi11A_6774777_6777619_Dsi11Ag02920.1_-1_CDS_4147830619_51136:0.0434985)n3:0.0117504,((Dendrocalamus_sinicus_Dendrocalamus_sinicus_DsiCtg00664_435891_450793_DsiCtg00664g00230.1_-1_CDS_4147855057_48965:0.0446008,(Dendrocalamus_sinicus_Dendrocalamus_sinicus_DsiCtg00357_375106_377898_DsiCtg00357g00090.1_1_CDS_4147850986_31499:0.0234174,Dendrocalamus_sinicus_Dendrocalamus_sinicus_Dsi11A_6096353_6102116_Dsi11Ag02820.1_-1_CDS_4147830589_34246:0.0342706)n6:0.00769781)n5:0.0150248,(Dendrocalamus_sinicus_Dendrocalamus_sinicus_Dsi11A_6239750_6243063_Dsi11Ag02850.1_-1_CDS_4147830598_39313:0.0622408,Dendrocalamus_sinicus_Dendrocalamus_sinicus_Dsi11A_6860024_6863374_Dsi11Ag02940.1_-1_CDS_4147830625_54514:0.0294408)n7:0.00775594)n4:0.00409069)n2:0.0164562)n1:0.380828)n0;
```
