## Supplementary Dataset S1 for "Gene turnover and contingency facilitated the repeated evolution of C_4_ photosynthesis in grasses": OG0026232_tree.txt

```
(Dendrocalamus_sinicus_Dendrocalamus_sinicus_Dsi08A_8328759_8331203_Dsi08Ag03720.1_1_CDS_4147801306_38090:0.204736,(Pharus_latifolius_Phala.06G229300.7:5e-09,(Pharus_latifolius_Phala.06G229300.8:5e-09,((Pharus_latifolius_Phala.06G229300:0,Pharus_latifolius_Phala.06G229300.5:0,Pharus_latifolius_Phala.06G229300.4:0,Pharus_latifolius_Phala.06G229300.2:0,Pharus_latifolius_Phala.06G229300.3:0)n4:5e-09,Pharus_latifolius_Phala.06G229300.6:5e-09)n3:5e-09)n2:5e-09)n1:0.204736)n0;
```
