## Supplementary Dataset S1 for "Gene turnover and contingency facilitated the repeated evolution of C_4_ photosynthesis in grasses": OG0026233_tree.txt

```
((Dendrocalamus_sinicus_Dendrocalamus_sinicus_Dsi04B_25980464_25990193_Dsi04Bg05640.1_-1_CDS_4147754551_42440:0.161012,Dendrocalamus_sinicus_Dendrocalamus_sinicus_Dsi04B_26026495_26041281_Dsi04Bg05650.1_-1_CDS_4147754554_44129:0.142863)n1:0.0464711,(Sorghum_bicolor_SORBI_3005G105850:0.168066,((Eragrostis_curvula_EJB05_00834:0.162752,(Eragrostis_curvula_EJB05_28432:5e-09,Eragrostis_curvula_EJB05_00838:0.0179709)n5:0.0294249)n4:0.108752,(Eleusine_coracana_ELECO.r07.9BG0701570:0.0202412,(Eleusine_coracana_ELECO.r07.9AG0677810:0.0201965,Eleusine_coracana_ELECO.r07.9AG0677790:0.0189455)n7:0.00772393)n6:0.104943)n3:0.0845127)n2:0.0464711)n0;
```
