## Supplementary Dataset S1 for "Gene turnover and contingency facilitated the repeated evolution of C_4_ photosynthesis in grasses": OG0026234_tree.txt

```
((Digitaria_exilis_H_Dex6A-002292.1:0.100481,Digitaria_exilis_H_Dex6A-002289.1:0.102994)n1:0.0715091,(Echinocloa_haploclada_eh_chr8.708:0.496497,((Dichantelium_oligosantes_H_DolKV777654.1000004.1:0.0384915,(Dichantelium_oligosantes_H_DolKV769229.1000001.1:0.0602513,Dichantelium_oligosantes_H_DolKV776018.1000002.1:0.0200131)n5:0.0260116)n4:0.145459,(Dichantelium_oligosantes_H_DolKV777654.1000002.1:0.656977,(Dichantelium_oligosantes_H_DolKV767050.1000010.1:0.0598481,Dichantelium_oligosantes_H_DolKV777654.1000001.1:0.0761583)n7:0.450961)n6:0.125397)n3:0.013933)n2:0.0905739)n0;
```
