## Supplementary Dataset S1 for "Gene turnover and contingency facilitated the repeated evolution of C_4_ photosynthesis in grasses": OG0026235_tree.txt

```
(Dichantelium_oligosantes_H_DolKV775195.1000002.1:0.0256969,(Dichantelium_oligosantes_H_DolKV775342.1000003.1:0.0574484,((Dichantelium_oligosantes_H_DolKV774778.1000011.1:0.199361,(Dichantelium_oligosantes_H_DolKV778865.1000008.1:0.624704,(Dichantelium_oligosantes_H_DolKV781520.1000007.1:0.0079268,(Dichantelium_oligosantes_H_DolKV767805.1000022.1:0.0958025,Dichantelium_oligosantes_H_DolKV775195.1000001.1:0.0330777)n6:0.29514)n5:0.148372)n4:0.124435)n3:0.0921564,(Dichantelium_oligosantes_H_DolKV779465.1000002.1:0.0442038,Dichantelium_oligosantes_H_DolKV778541.1000001.1:0.119627)n7:0.0144405)n2:0.0235837)n1:0.0256969)n0;
```
