## Supplementary Dataset S1 for "Gene turnover and contingency facilitated the repeated evolution of C_4_ photosynthesis in grasses": OG0026236_tree.txt

```
((Zizania_latifolia_GWHTBFHI032904:0.0178281,(Zizania_latifolia_GWHTBFHI032907:0.190358,Zizania_latifolia_GWHTBFHI032906:0.0853331)n2:0.0157607)n1:0.12205,((Panicum_virgatum_Pavir.2KG408500:0.0985947,Panicum_virgatum_Pavir.2NG381700:0.0480522)n4:0.187093,(Dichantelium_oligosantes_H_DolKV768583.1000013.1:0.270514,(Eleusine_coracana_ELECO.r07.6AG0539000:0.203573,(Stipagrostis_hirtigluma_H_Shi_ptg000012l_000397.1:0.138451,Stipagrostis_hirtigluma_H_Shi_ptg000012l_000398.1:0.123055)n7:0.113168)n6:0.0646065)n5:0.0515779)n3:0.12205)n0;
```
