## Supplementary Dataset S1 for "Gene turnover and contingency facilitated the repeated evolution of C_4_ photosynthesis in grasses": OG0026237_tree.txt

```
((Hordeum_vulgareMorex_HORVU.MOREX.r3.2HG0217840:0.0191532,(Hordeum_spontaneum_WB01_007499_0013366:0.0208377,Hordeum_spontaneum_WB01_005301_0253449:0.0371475)n2:0.0041275)n1:0.0091093,((Dichantelium_oligosantes_H_DolKV768694.1000001.1:0.0686501,Digitaria_exilis_H_Dex1A-003308.1:0.0910553)n4:0.0211294,((Echinocloa_haploclada_eh_chr8.1946:0.274328,(Echinocloa_haploclada_eh_chr9.476:0.687521,Echinocloa_haploclada_eh_chr5.2765:0.512502)n7:0.105823)n6:0.0957342,Echinocloa_haploclada_eh_scaffold68.49:0.0706291)n5:0.00784768)n3:0.0866496)n0;
```
