## Supplementary Dataset S1 for "Gene turnover and contingency facilitated the repeated evolution of C_4_ photosynthesis in grasses": OG0026238_tree.txt

```
(Phragmites_australis_Phragmites_australis_PaChr22_22350912_22351401_evm.model.PaChr22.966_1_CDS_4362432869_27582:0.18829,((Setaria_viridis_SEVIR_6G059700v2:0.13627,((Panicum_virgatum_Pavir.3KG431400:0.0434506,Panicum_virgatum_Pavir.3KG431600:0.0442546)n4:0.0233963,((Sorghum_bicolor_SORBI_3002G006801:0.09475,(Panicum_virgatum_Pavir.9KG238900:0.0482969,Panicum_virgatum_Pavir.9NG376200:0.0327345)n7:0.0553468)n6:0.0974781,Dichantelium_oligosantes_H_DolKV769637.1000001.1:0.101787)n5:0.0154443)n3:0.00171604)n2:0.0604126,Panicum_hallii_Pahal.3G432800:0.033103)n1:0.18829)n0;
```
