## Supplementary Dataset S1 for "Gene turnover and contingency facilitated the repeated evolution of C_4_ photosynthesis in grasses": OG0026239_tree.txt

```
(Dichantelium_oligosantes_H_DolKV783574.1000002.1:0.0307699,(Dichantelium_oligosantes_H_DolKV769683.1000001.1:0.0457568,((Dichantelium_oligosantes_H_DolKV778876.1000001.1:0.130033,Dichantelium_oligosantes_H_DolKV773441.1000001.1:0.0643583)n3:0.025374,((Dichantelium_oligosantes_H_DolKV776377.1000010.1:0.0397121,(Dichantelium_oligosantes_H_DolKV780520.1000007.1:0.0328871,(Dichantelium_oligosantes_H_DolKV779333.1000002.1:0.0718829,Dichantelium_oligosantes_H_DolKV772335.1000001.1:0.0209381)n7:0.026003)n6:0.0232514)n5:0.0492689,Dichantelium_oligosantes_H_DolKV774667.1000003.1:0.0520392)n4:0.00966175)n2:0.0158511)n1:0.0307699)n0;
```
