## Supplementary Dataset S1 for "Gene turnover and contingency facilitated the repeated evolution of C_4_ photosynthesis in grasses": OG0026240_tree.txt

```
(Oryza_sativa_LOC_Os07g13490:0.204569,(((Urochloa_fusta_Urofu.4G277500:0.0851947,Setaria_viridis_SEVIR_4G026400v2:0.0594969)n3:0.0149449,(Echinocloa_haploclada_eh_chr6.2833:0.0652271,Dichantelium_oligosantes_H_DolKV770403.1000012.1:0.0908061)n4:0.0213539)n2:0.0439065,(Digitaria_radicosa_Dra04G0046600:0.0535053,(Digitaria_exilis_H_Dex4B-002572.1:0.0603263,(Digitaria_exilis_H_Dex4A-000125.1:0.0237609,Digitaria_exilis_H_Dex4B-002571.1:0.0469039)n7:0.0854702)n6:0.00949669)n5:0.0168609)n1:0.204569)n0;
```
