## Supplementary Dataset S1 for "Gene turnover and contingency facilitated the repeated evolution of C_4_ photosynthesis in grasses": OG0026241_tree.txt

```
(Oryza_sativa_LOC_Os06g30680:0.130079,(Eragrostis_curvula_EJB05_06950:0.23394,((Digitaria_exilis_H_Dex3A-003934.1:0.012044,Digitaria_exilis_H_Dex3B-003936.1:0.00338938)n3:0.0756618,((Setaria_viridis_SEVIR_3G082400v2:0.0737929,Urochloa_fusta_Urofu.3G073500:0.0429798)n5:0.0129392,(Dichantelium_oligosantes_H_DolKV770580.1000010.1:0.060458,(Echinocloa_haploclada_eh_chr1.280:0.0789087,Echinocloa_haploclada_eh_chr5.1006:0.0235908)n7:0.0611917)n6:0.014727)n4:0.0196869)n2:0.0954238)n1:0.130079)n0;
```
