## Supplementary Dataset S1 for "Gene turnover and contingency facilitated the repeated evolution of C_4_ photosynthesis in grasses": OG0026242_tree.txt

```
((Dichantelium_oligosantes_H_DolKV770957.1000014.1:0.161132,Panicum_virgatum_Pavir.4NG234800:0.159597)n1:0.0137768,((Panicum_hallii_Pahal.6G048800:0.0650644,Panicum_virgatum_Pavir.7NG244000:0.0390978)n3:0.0544164,((Setaria_viridis_SEVIR_5G196000v2:0.0319977,(Setaria_viridis_SEVIR_8G193800v2:0.0379589,Setaria_viridis_SEVIR_2G092100v2:0.0315404)n6:0.00457943)n5:0.0670381,(Digitaria_radicosa_Dra08G0139100:0.111679,Dichantelium_oligosantes_H_DolKV782841.1000001.1:0.0818179)n7:0.0232006)n4:0.00814066)n2:0.0137768)n0;
```
