## Supplementary Dataset S1 for "Gene turnover and contingency facilitated the repeated evolution of C_4_ photosynthesis in grasses": OG0026243_tree.txt

```
(Dichantelium_oligosantes_H_DolKV774529.1000001.1:0.0656275,((Dichantelium_oligosantes_H_DolKV775299.1000005.1:0.0998748,Dichantelium_oligosantes_H_DolKV771543.1000007.1:0.143073)n2:0.0634622,((Dichantelium_oligosantes_H_DolKV775432.1000001.1:0.0345572,(Dichantelium_oligosantes_H_DolKV782176.1000002.1:0.0295326,Dichantelium_oligosantes_H_DolKV777184.1000003.1:0.137131)n5:0.0242418)n4:0.0540888,(Dichantelium_oligosantes_H_DolKV771842.1000004.1:0.0555524,(Dichantelium_oligosantes_H_DolKV774979.1000003.1:0.33593,Dichantelium_oligosantes_H_DolKV778910.1000009.1:0.026441)n7:0.0237163)n6:0.012552)n3:0.0337908)n1:0.0656275)n0;
```
