## Supplementary Dataset S1 for "Gene turnover and contingency facilitated the repeated evolution of C_4_ photosynthesis in grasses": OG0026244_tree.txt

```
(Stipagrostis_hirtigluma_H_Shi_ptg000013l_000263.1:0.077941,(((Eragrostis_curvula_EJB05_55963:0.0473359,Eragrostis_curvula_EJB05_26731:0.0677985)n3:0.0473694,Eragrostis_curvula_EJB05_55961:0.0835024)n2:0.112912,(Dichantelium_oligosantes_H_DolKV772901.1000005.1:0.414087,(Eleusine_coracana_ELECO.r07.9BG0713810:0.248975,(Eleusine_coracana_ELECO.r07.9BG0713320:0.0914552,(Eleusine_coracana_ELECO.r07.9AG0686480:0.03592,Eleusine_coracana_ELECO.r07.9BG0712670:0.0368615)n7:0.0604409)n6:0.121029)n5:0.0430463)n4:0.0372872)n1:0.077941)n0;
```
