## Supplementary Dataset S1 for "Gene turnover and contingency facilitated the repeated evolution of C_4_ photosynthesis in grasses": OG0026245_tree.txt

```
(Dichantelium_oligosantes_H_DolKV779579.1000003.1:0.0147476,((Dichantelium_oligosantes_H_DolKV779735.1000002.1:0.0430227,Dichantelium_oligosantes_H_DolKV773391.1000002.1:0.041274)n2:0.0687088,((Dichantelium_oligosantes_H_DolKV775930.1000002.1:0.0184623,(Dichantelium_oligosantes_H_DolKV779579.1000002.1:0.181209,(Dichantelium_oligosantes_H_DolKV779932.1000016.1:0.065545,Dichantelium_oligosantes_H_DolKV773391.1000001.1:0.0587637)n6:0.129973)n5:0.256501)n4:0.181429,(Dichantelium_oligosantes_H_DolKV774668.1000018.1:0.0966283,Dichantelium_oligosantes_H_DolKV774481.1000009.1:0.0681792)n7:0.0849881)n3:0.0230616)n1:0.0147476)n0;
```
