## Supplementary Dataset S1 for "Gene turnover and contingency facilitated the repeated evolution of C_4_ photosynthesis in grasses": OG0026246_tree.txt

```
((Phragmites_australis_Phragmites_australis_PaChr20_21726671_21726922_evm.model.PaChr20.736_1_CDS_4362425768_14538:0.0747579,Phragmites_australis_Phragmites_australis_PaChr17_23919484_23920964_evm.model.PaChr17.695_1_CDS_4362405372_16993:0.213505)n1:0.100475,((Dichantelium_oligosantes_H_DolKV774623.1000001.1:0.0680042,(Digitaria_exilis_H_Dex2B-001182.1:0.0670774,(Sorghum_bicolor_SORBI_3002G237500:0.193042,Setaria_viridis_SEVIR_2G253200v2:0.076894)n5:0.0893503)n4:0.0199101)n3:0.0647947,(Panicum_hallii_Pahal.2G303200:0.0618462,(Panicum_virgatum_Pavir.2KG403900:0.0299845,Panicum_virgatum_Pavir.2NG397000:0.0262607)n7:0.0180134)n6:0.0899901)n2:0.100475)n0;
```
