## Supplementary Dataset S1 for "Gene turnover and contingency facilitated the repeated evolution of C_4_ photosynthesis in grasses": OG0026247_tree.txt

```
(((Eragrostis_curvula_EJB05_30175:0.0120651,Eragrostis_curvula_EJB05_24149:0.0243606)n2:0.109761,(Eleusine_coracana_ELECO.r07.2AG0109950:0.0567635,Eleusine_coracana_ELECO.r07.2BG0163180:0.0392757)n3:0.0900029)n1:0.0830055,((Digitaria_exilis_H_DexUA-002555.1:0.0782065,Digitaria_radicosa_Dra01G0109000:0.0719565)n5:0.0598572,(Dichantelium_oligosantes_H_DolKV775093.1000001.1:0.0776012,(Panicum_virgatum_Pavir.1NG195300:0.0367094,Panicum_virgatum_Pavir.1KG164300:0.0366138)n7:0.0785483)n6:0.0247297)n4:0.0830055)n0;
```
