## Supplementary Dataset S1 for "Gene turnover and contingency facilitated the repeated evolution of C_4_ photosynthesis in grasses": OG0026248_tree.txt

```
(Zea_mays_Zm00001eb198550:0.0935102,((((Digitaria_radicosa_Dra06G0179300:0.115572,Setaria_viridis_SEVIR_6G241400v2:0.103476)n4:0.0312287,Echinocloa_haploclada_eh_chr8.2752:0.111616)n3:0.0144668,Dichantelium_oligosantes_H_DolKV775355.1000027.1:0.11857)n2:0.0206194,(Panicum_hallii_Pahal.6G291800:0.0340518,(Panicum_virgatum_Pavir.9NG576100:0.317408,(Panicum_virgatum_Pavir.6NG345400:0.0372131,Panicum_virgatum_Pavir.6KG387300:0.0343346)n7:0.00343346)n6:0.000381495)n5:0.00976244)n1:0.0935102)n0;
```
