## Supplementary Dataset S1 for "Gene turnover and contingency facilitated the repeated evolution of C_4_ photosynthesis in grasses": OG0026249_tree.txt

```
(Dichantelium_oligosantes_H_DolKV775629.1000009.1:0.0605173,(((Digitaria_exilis_H_Dex9B-004791.1:0.0553507,(Digitaria_exilis_H_Dex9B-004792.1:0.0265961,Digitaria_exilis_H_Dex9A-000665.1:0.0126698)n4:0.0231374)n3:0.0313851,(Digitaria_exilis_H_Dex9A-004961.1:0.00314743,Digitaria_exilis_H_Dex9B-000708.1:0.00461413)n5:0.053339)n2:0.0303703,(Digitaria_exilis_H_Dex9B-000707.1:0.0273228,(Digitaria_exilis_H_Dex9A-004960.1:0.0312293,Digitaria_exilis_H_Dex9A-004959.1:5e-09)n7:0.0565579)n6:0.0154333)n1:0.0605173)n0;
```
