## Supplementary Dataset S1 for "Gene turnover and contingency facilitated the repeated evolution of C_4_ photosynthesis in grasses": OG0026250_tree.txt

```
((Echinocloa_haploclada_eh_chr4.1945:0.226332,Dichantelium_oligosantes_H_DolKV776936.1000004.1:0.207274)n1:0.0960571,(Digitaria_exilis_H_Dex8A-000758.1:0.174339,((Digitaria_exilis_H_Dex8A-001477.1:0.0867955,Digitaria_exilis_H_Dex8B-001414.1:0.0729934)n4:0.0192419,(Digitaria_exilis_H_Dex8A-000762.1:0.0556079,(Digitaria_exilis_H_Dex8A-000760.1:0.28088,(Digitaria_exilis_H_Dex8B-001415.1:0.0883358,Digitaria_exilis_H_Dex8A-000759.1:0.0426568)n7:0.0461258)n6:0.0072326)n5:0.0411618)n3:0.0317175)n2:0.0960571)n0;
```
