## Supplementary Dataset S1 for "Gene turnover and contingency facilitated the repeated evolution of C_4_ photosynthesis in grasses": OG0026251_tree.txt

```
(Leersia_perrieri_LPERR07G11960:0.0901817,(Stipagrostis_hirtigluma_H_Shi_ptg000031l_000320.1:0.13306,((Setaria_viridis_SEVIR_2G325700v2:0.0688942,Urochloa_fusta_Urofu.2G325600:0.0291981)n3:0.105984,(Panicum_virgatum_Pavir.2NG495000:0.173055,(Dichantelium_oligosantes_H_DolKV777021.1000031.1:0.0333169,(Panicum_virgatum_Pavir.2NG483900:0.0434133,(Panicum_virgatum_Pavir.2NG481600:0.00681715,Panicum_virgatum_Pavir.2NG495100:0.010302)n7:0.0749343)n6:0.00832603)n5:0.00428659)n4:0.000476288)n2:0.0130432)n1:0.0272323)n0;
```
