## Supplementary Dataset S1 for "Gene turnover and contingency facilitated the repeated evolution of C_4_ photosynthesis in grasses": OG0026252_tree.txt

```
(Leersia_perrieri_LPERR04G19290:0.201437,((Dichantelium_oligosantes_H_DolKV777054.1000017.1:0.119982,((Digitaria_exilis_H_Dex7B-001880.1:0.191684,(Panicum_virgatum_Pavir.7NG316100:0.305699,(Panicum_virgatum_Pavir.7NG023800:0.0578546,(Panicum_virgatum_Pavir.7KG324800:0.0150303,Panicum_virgatum_Pavir.7KG325000:0.0336028)n7:0.0266982)n6:0.0234723)n5:0.053414)n4:0.0684984,Panicum_virgatum_Pavir.7KG324200:0.0978541)n3:0.0108727)n2:0.114868,Setaria_viridis_SEVIR_7G230900v2:0.195597)n1:0.201437)n0;
```
