## Supplementary Dataset S1 for "Gene turnover and contingency facilitated the repeated evolution of C_4_ photosynthesis in grasses": OG0026253_tree.txt

```
(((Panicum_virgatum_Pavir.2KG023300:0.210665,(Digitaria_exilis_H_Dex2A-004426.1:0.0134828,Digitaria_exilis_H_Dex2B-000082.1:0.0209961)n3:0.182251)n2:0.128221,(((Stipagrostis_hirtigluma_H_Shi_ptg000018l_000186.1:0.214854,Stipagrostis_hirtigluma_H_Shi_ptg000018l_000800.1:0.155236)n6:0.149813,(Echinocloa_haploclada_eh_chr3.132:0.255534,Dichantelium_oligosantes_H_DolKV777169.1000003.1:0.172872)n7:0.155969)n5:0.0858668,Stipagrostis_hirtigluma_H_Shi_ptg000038l_001031.1:0.644289)n4:0.0715877)n1:0.0228847,Sorghum_bicolor_SORBI_3002G013200:0.505188)n0;
```
