## Supplementary Dataset S1 for "Gene turnover and contingency facilitated the repeated evolution of C_4_ photosynthesis in grasses": OG0026254_tree.txt

```
(Streptochaeta_angustifolia_strangu_028548:0.169342,(Sorghum_bicolor_SORBI_3004G345200:0.0618007,((Dichantelium_oligosantes_H_DolKV778575.1000008.1:0.0506589,(Digitaria_radicosa_Dra01G0300600:0.0692149,(Digitaria_exilis_H_Dex1A-001756.1:0.00910047,(Digitaria_exilis_H_DexUA-003363.1:0.0133799,Digitaria_exilis_H_Dex1B-001696.1:0.00663658)n6:0.000192414)n5:0.0437916)n4:0.0281591)n3:0.0138494,(Panicum_hallii_Pahal.1G447600:0.0374099,Panicum_virgatum_Pavir.1KG543900:0.0221525)n7:0.0341227)n2:0.0220621)n1:0.169342)n0;
```
