## Supplementary Dataset S1 for "Gene turnover and contingency facilitated the repeated evolution of C_4_ photosynthesis in grasses": OG0026255_tree.txt

```
(Dichantelium_oligosantes_H_DolKV778603.1000003.1:0.115791,(((Digitaria_exilis_H_Dex3A-003018.1:0.065031,(Digitaria_exilis_H_Dex3A-003019.1:0.0181886,Digitaria_exilis_H_Dex3B-003030.1:0.0118152)n4:0.0162689)n3:0.0067769,Digitaria_exilis_H_Dex3A-003017.1:0.249369)n2:0.0537564,(Digitaria_radicosa_Dra03G0217900:0.0924031,(Digitaria_radicosa_Dra03G0218000:0.0681204,(Digitaria_radicosa_Dra03G0217700:0.0034384,Digitaria_radicosa_Dra03G0217800:5e-09)n7:0.123911)n6:0.0366432)n5:0.0219046)n1:0.115791)n0;
```
