## Supplementary Dataset S1 for "Gene turnover and contingency facilitated the repeated evolution of C_4_ photosynthesis in grasses": OG0026256_tree.txt

```
(Stipagrostis_hirtigluma_H_Shi_ptg000016l_000756.1:0.10574,(((Digitaria_exilis_H_Dex7A-002232.1:0.0468355,Digitaria_exilis_H_Dex7B-002277.1:0.0479263)n3:0.113521,Digitaria_exilis_H_Dex7B-002276.1:0.620009)n2:0.0514557,(Panicum_virgatum_Pavir.7KG211000:0.128014,((Echinocloa_haploclada_eh_chr9.1664:0.110234,(Urochloa_fusta_Urofu.7G172400:0.0719314,Urochloa_fusta_Urofu.7G172500:0.241912)n7:0.0268791)n6:0.0142808,Dichantelium_oligosantes_H_DolKV779476.1000013.1:0.089791)n5:0.0314652)n4:0.0437806)n1:0.10574)n0;
```
