## Supplementary Dataset S1 for "Gene turnover and contingency facilitated the repeated evolution of C_4_ photosynthesis in grasses": OG0026257_tree.txt

```
((Dichantelium_oligosantes_H_DolKV779664.1000014.1:0.273519,(Panicum_hallii_Pahal.3G091400:0.0451836,Panicum_virgatum_Pavir.3KG101200:0.031988)n2:0.0328786)n1:0.0109466,((Digitaria_radicosa_Dra03G0074300:0.0543882,(Digitaria_exilis_H_Dex3A-000454.1:0.00446836,Digitaria_exilis_H_Dex3B-000458.1:0.00217542)n5:0.0510744)n4:0.028042,(Echinocloa_haploclada_eh_chr5.1175:0.0947952,(Urochloa_fusta_Urofu.3G091100:0.0725638,Setaria_viridis_SEVIR_3G065900v2:0.0421998)n7:0.0123064)n6:0.00949215)n3:0.0109466)n0;
```
