## Supplementary Dataset S1 for "Gene turnover and contingency facilitated the repeated evolution of C_4_ photosynthesis in grasses": OG0026258_tree.txt

```
(Leersia_perrieri_LPERR01G12090:0.395544,(((Sorghum_bicolor_SORBI_3004G095600:0.139662,Panicum_virgatum_Pavir.3NG322400:0.157801)n3:0.0435677,(Setaria_viridis_SEVIR_1G006500v2:0.113776,(Echinocloa_haploclada_eh_chr7.54:0.0904502,Echinocloa_haploclada_eh_chr7.53:0.0827406)n5:0.036473)n4:0.021023)n2:0.0585159,(Digitaria_exilis_H_Dex1B-003505.1:0.0899689,(Digitaria_exilis_H_Dex1B-003504.1:0.0537702,Digitaria_exilis_H_Dex1A-003580.1:0.0692206)n7:0.00692206)n6:0.000769117)n1:0.0238215)n0;
```
