## Supplementary Dataset S1 for "Gene turnover and contingency facilitated the repeated evolution of C_4_ photosynthesis in grasses": OG0026259_tree.txt

```
(Digitaria_exilis_H_Dex1A-000631.1:0.00540115,((Digitaria_exilis_H_Dex9A-001169.1:0.00824209,Digitaria_exilis_H_Dex3A-002038.1:5e-09)n2:0.0089602,((Digitaria_exilis_H_Dex9A-002659.1:0,Digitaria_exilis_H_Dex9B-002660.1:0)n4:0.0163515,(Digitaria_exilis_H_Dex1A-000563.1:0.00537443,(Digitaria_exilis_H_Dex3A-001090.1:0.0108554,(Digitaria_exilis_H_Dex4B-002693.1:0.0282926,Digitaria_exilis_H_DexUA-001324.1:0.0227964)n7:0.023875)n6:5e-09)n5:5e-09)n3:5e-09)n1:0.00540115)n0;
```
