## Supplementary Dataset S1 for "Gene turnover and contingency facilitated the repeated evolution of C_4_ photosynthesis in grasses": OG0026260_tree.txt

```
(Panicum_virgatum_Pavir.7NG010700:0.156703,((((Digitaria_exilis_H_Dex1A-003022.1:0.027966,Digitaria_exilis_H_Dex1B-002978.1:0.018824)n4:0.0842965,(Digitaria_exilis_H_Dex1B-002977.1:0.0931347,Digitaria_exilis_H_Dex1A-003024.1:0.107231)n5:0.0279712)n3:0.0288926,(Digitaria_exilis_H_Dex1A-003021.1:0.0319678,Digitaria_exilis_H_Dex1B-002976.1:0.0093559)n6:0.137045)n2:0.0162789,(Digitaria_radicosa_Dra01G0087600:0.0788607,Digitaria_radicosa_Dra01G0087800:0.112044)n7:0.0124493)n1:0.0305958)n0;
```
