## Supplementary Dataset S1 for "Gene turnover and contingency facilitated the repeated evolution of C_4_ photosynthesis in grasses": OG0026261_tree.txt

```
(Digitaria_exilis_H_Dex1A-000632.1:0.0387138,(Digitaria_exilis_H_Dex3A-002040.1:0.0304595,(Digitaria_exilis_H_Dex3A-001091.1:6e-09,((((Digitaria_exilis_H_Dex2A-003104.1:0.0260338,Digitaria_exilis_H_Dex5B-003616.1:0.0361156)n6:0.00848448,Digitaria_exilis_H_Dex2A-000693.1:0.0233547)n5:0.00556624,(Digitaria_exilis_H_Dex4A-002134.1:0.0377196,Digitaria_exilis_H_Dex2A-003103.1:0.24836)n7:0.0205338)n4:0.00962211,Digitaria_exilis_H_Dex6A-002308.1:0.0413661)n3:0.0417063)n2:5e-09)n1:0.0387138)n0;
```
