## Supplementary Dataset S1 for "Gene turnover and contingency facilitated the repeated evolution of C_4_ photosynthesis in grasses": OG0026262_tree.txt

```
(Panicum_virgatum_Pavir.5NG334100:0.0998422,(Digitaria_radicosa_Dra01G0125700:0.104298,(Digitaria_exilis_H_Dex1A-000777.1:0.017831,((Digitaria_exilis_H_Dex1A-000776.1:0.0120264,(Digitaria_exilis_H_DexUA-003878.1:0.12258,Digitaria_exilis_H_DexUA-001424.1:0.0120853)n5:0.0394702)n4:0.0127279,(Digitaria_exilis_H_Dex1B-000734.1:0.0120112,(Digitaria_exilis_H_Dex1B-000733.1:0.00883325,Digitaria_exilis_H_DexUA-000536.1:5e-09)n7:0.0129681)n6:0.00256071)n3:0.00390927)n2:0.0626536)n1:0.0998422)n0;
```
