## Supplementary Dataset S1 for "Gene turnover and contingency facilitated the repeated evolution of C_4_ photosynthesis in grasses": OG0026263_tree.txt

```
(Hordeum_vulgareMorex_HORVU.MOREX.r3.6HG0610430:2.5e-09,(Panicum_virgatum_Pavir.5KG412100:0.257924,(Phragmites_australis_Phragmites_australis_PaChr13_26998360_27001361_evm.model.PaChr13.1182_1_CDS_4362386053_5130:0.0554309,(Digitaria_exilis_H_Dex1A-002698.1:0.0294617,((Digitaria_exilis_H_Dex9A-005331.1:0.0112793,(Digitaria_exilis_H_Dex9B-005221.1:0.00303559,Digitaria_exilis_H_Dex9B-000317.1:0.00221075)n6:0.0023125)n5:0.126453,(Eragrostis_curvula_EJB05_41827:0.209577,Eragrostis_curvula_EJB05_08245:0.13905)n7:0.01545)n4:0.0455566)n3:0.00506184)n2:0.0648864)n1:0.144654)n0;
```
