## Supplementary Dataset S1 for "Gene turnover and contingency facilitated the repeated evolution of C_4_ photosynthesis in grasses": OG0026264_tree.txt

```
(Eragrostis_curvula_EJB05_14199:0.24617,(Digitaria_radicosa_Dra01G0254800:0.0965567,(((Digitaria_exilis_H_Dex9B-000586.1:0.00852363,Digitaria_exilis_H_Dex9A-004842.1:0.0573389)n4:0.0206016,(Digitaria_exilis_H_Dex9A-004843.1:0.124976,(Digitaria_exilis_H_Dex4B-000600.1:0.291642,Digitaria_exilis_H_Dex9A-004844.1:0.0468599)n6:0.155118)n5:0.0361997)n3:0.0764741,(Digitaria_exilis_H_Dex1A-001498.1:0,Digitaria_exilis_H_Dex1A-002125.1:0)n7:0.0388781)n2:0.00431979)n1:0.0495988)n0;
```
