## Supplementary Dataset S1 for "Gene turnover and contingency facilitated the repeated evolution of C_4_ photosynthesis in grasses": OG0026265_tree.txt

```
(Eleusine_coracana_ELECO.r07.4BG0359550:0.0904941,(((Eragrostis_curvula_EJB05_14824:0.469462,(Echinocloa_haploclada_eh_chr7.1001:0.0955523,Echinocloa_haploclada_eh_chr7.448:0.202665)n4:0.199427)n3:0.123565,(Digitaria_exilis_H_DexUA-001582.1:0.127346,Echinocloa_haploclada_eh_chr3.2325:0.0519183)n5:0.0057687)n2:0.0156565,(Digitaria_exilis_H_Dex1B-003056.1:0.00257521,(Eragrostis_curvula_EJB05_52395:0.00780267,Eragrostis_curvula_EJB05_52399:0.00339203)n7:0.151162)n6:0.0666727)n1:0.00740808)n0;
```
