## Supplementary Dataset S1 for "Gene turnover and contingency facilitated the repeated evolution of C_4_ photosynthesis in grasses": OG0026266_tree.txt

```
(Stipagrostis_hirtigluma_H_Shi_ptg000018l_000777.1:0.136163,(Eleusine_coracana_ELECO.r07.7AG0553700:0.265702,((Digitaria_radicosa_Dra09G0361200:0.133114,Digitaria_exilis_H_Dex2A-004446.1:0.120347)n3:0.0360701,((Digitaria_exilis_H_Dex2A-004447.1:0.0283742,Digitaria_exilis_H_Dex2B-004348.1:0.0157311)n5:0.0775736,(Digitaria_radicosa_Dra09G0361300:0.0958706,(Digitaria_radicosa_Dra09G0361400:0.0847438,Digitaria_radicosa_Dra09G0404500:0.189449)n7:0.0306203)n6:0.0312185)n4:0.00346872)n2:0.267568)n1:0.136163)n0;
```
