## Supplementary Dataset S1 for "Gene turnover and contingency facilitated the repeated evolution of C_4_ photosynthesis in grasses": OG0026267_tree.txt

```
(Digitaria_exilis_H_Dex2A-003906.1:0.152906,(Digitaria_exilis_H_DexUA-002648.1:0.668147,(Digitaria_exilis_H_Dex8B-001275.1:5e-09,((Digitaria_exilis_H_DexUA-004804.1:5e-09,(Digitaria_exilis_H_Dex6A-000102.1:0.0735216,Digitaria_exilis_H_DexUA-004817.1:0.238965)n5:0.102875)n4:0.0281975,(Digitaria_exilis_H_DexUA-003868.1:0.360604,(Digitaria_exilis_H_Dex9B-000573.1:0.0635433,Digitaria_exilis_H_DexUA-004525.1:0.000239301)n7:0.319839)n6:0.140686)n3:0.01259)n2:0.422286)n1:0.152906)n0;
```
