## Supplementary Dataset S1 for "Gene turnover and contingency facilitated the repeated evolution of C_4_ photosynthesis in grasses": OG0026268_tree.txt

```
(Digitaria_exilis_H_Dex7A-001119.1:0.000212882,(Digitaria_exilis_H_Dex2A-003389.1:0.0510921,(Digitaria_exilis_H_Dex9A-005144.1:0.0345833,(Digitaria_exilis_H_Dex7A-001378.1:5e-09,(Digitaria_exilis_H_Dex6A-001420.1:5e-09,(((Digitaria_exilis_H_Dex3B-003956.1:0.0142371,Digitaria_exilis_H_Dex9A-005143.1:0.0081172)n7:0.304201,Digitaria_exilis_H_Dex8A-001802.1:2.14e-07)n6:0.00127582,Digitaria_exilis_H_Dex6A-000783.1:0.00196249)n5:5e-09)n4:5e-09)n3:5e-09)n2:6.7e-07)n1:0.000212882)n0;
```
