## Supplementary Dataset S1 for "Gene turnover and contingency facilitated the repeated evolution of C_4_ photosynthesis in grasses": OG0026269_tree.txt

```
(Digitaria_exilis_H_Dex4A-000613.1:0.0317023,(Digitaria_exilis_H_Dex8B-001660.1:0.0228388,(Digitaria_exilis_H_Dex9A-001141.1:0.00985653,(Digitaria_exilis_H_Dex4A-000614.1:0.0454139,(Digitaria_exilis_H_Dex8B-000703.1:0.00255289,((Digitaria_exilis_H_Dex2B-004122.1:6e-09,Digitaria_exilis_H_Dex6B-002461.1:0.00326772)n6:0.0060111,(Digitaria_exilis_H_Dex2B-003183.1:5e-09,Digitaria_exilis_H_Dex2B-003184.1:5e-09)n7:0.00113509)n5:5e-09)n4:5e-09)n3:0.0179114)n2:0.0046293)n1:0.0317023)n0;
```
