## Supplementary Dataset S1 for "Gene turnover and contingency facilitated the repeated evolution of C_4_ photosynthesis in grasses": OG0026270_tree.txt

```
(Digitaria_radicosa_Dra03G0009400:0.072186,((Digitaria_exilis_H_Dex8A-002240.1:0.0526283,(Digitaria_exilis_H_Dex3B-004286.1:0.0212079,Digitaria_exilis_H_Dex8A-000056.1:0.0265268)n3:0.0275548)n2:0.0647748,((Digitaria_exilis_H_Dex3B-004284.1:0.0199253,Digitaria_exilis_H_Dex8A-002237.1:0.0132693)n5:0.102178,(Digitaria_exilis_H_Dex3A-004286.1:0.0442209,(Digitaria_exilis_H_Dex3B-004285.1:0.448613,Digitaria_exilis_H_Dex8A-002239.1:0.0256225)n7:0.0637215)n6:0.0399632)n4:0.0253324)n1:0.072186)n0;
```
