## Supplementary Dataset S1 for "Gene turnover and contingency facilitated the repeated evolution of C_4_ photosynthesis in grasses": OG0026271_tree.txt

```
(Digitaria_exilis_H_Dex3A-004076.1:0.00455729,(Digitaria_exilis_H_Dex5B-000826.1:0.0448832,(Digitaria_exilis_H_DexUA-001335.1:0.233247,(Digitaria_exilis_H_Dex9B-001127.1:0.0668117,(Digitaria_exilis_H_Dex3A-004077.1:0.0387224,((Digitaria_exilis_H_Dex5B-001765.1:0.142739,(Digitaria_exilis_H_Dex4B-002148.1:0.00135621,Digitaria_exilis_H_Dex5B-001764.1:0.00290822)n7:0.00130587)n6:0.00050513,Digitaria_exilis_H_Dex5A-001277.1:0.00560165)n5:0.00553679)n4:0.000749532)n3:0.00187556)n2:0.00095187)n1:0.00455729)n0;
```
