## Supplementary Dataset S1 for "Gene turnover and contingency facilitated the repeated evolution of C_4_ photosynthesis in grasses": OG0026272_tree.txt

```
((Setaria_viridis_SEVIR_2G234520v2:0.210282,((Digitaria_exilis_H_Dex3B-001728.1:0.153089,(Digitaria_exilis_H_Dex3A-002593.1:0.106213,Digitaria_exilis_H_Dex3B-001729.1:0.0981595)n4:0.0347765)n3:0.0356317,(Digitaria_exilis_H_Dex3B-002594.1:0.0613648,(Digitaria_exilis_H_Dex3A-002596.1:0.0849048,Digitaria_exilis_H_Dex3B-002593.1:0.176966)n6:0.198019)n5:0.0557198)n2:0.00619109)n1:0.00950438,(Urochloa_fusta_Urofu.2G360700:0.445614,Digitaria_radicosa_Dra03G0293800:0.156829)n7:0.064341)n0;
```
