## Supplementary Dataset S1 for "Gene turnover and contingency facilitated the repeated evolution of C_4_ photosynthesis in grasses": OG0026273_tree.txt

```
((Digitaria_radicosa_Dra03G0304800:0.154636,(Digitaria_exilis_H_Dex3A-002525.1:0.028679,Digitaria_exilis_H_Dex3B-002514.1:0.0327106)n2:0.106971)n1:0.0500403,(Digitaria_radicosa_Dra03G0304900:0.225142,(((Digitaria_exilis_H_Dex3B-002515.1:0.0540146,Digitaria_exilis_H_Dex3A-002526.1:0.0460874)n6:0.0343429,Digitaria_exilis_H_Dex3A-002524.1:0.0428302)n5:0.0672282,(Digitaria_exilis_H_Dex3A-002523.1:0.0564126,Digitaria_exilis_H_Dex3B-002511.1:0.0314815)n7:0.134057)n4:0.0148953)n3:0.129832)n0;
```
