## Supplementary Dataset S1 for "Gene turnover and contingency facilitated the repeated evolution of C_4_ photosynthesis in grasses": OG0026274_tree.txt

```
((Pharus_latifolius_Phala.05G091400:0.370597,Leersia_perrieri_LPERR07G15700:0.310977)n1:0.0401696,((Leersia_perrieri_LPERR07G15800:0.325246,(Digitaria_exilis_H_Dex3B-002371.1:0.365081,((Eragrostis_curvula_EJB05_50635:0.0274282,Eragrostis_curvula_EJB05_00807:0.112292)n6:0.207359,(Eleusine_coracana_ELECO.r07.5BG0443800:0.536218,Eleusine_coracana_ELECO.r07.5AG0395480:0.193741)n7:0.0215268)n5:0.146068)n4:0.0856052)n3:0.0741641,Pharus_latifolius_Phala.05G074000:0.297083)n2:0.0401696)n0;
```
