## Supplementary Dataset S1 for "Gene turnover and contingency facilitated the repeated evolution of C_4_ photosynthesis in grasses": OG0026275_tree.txt

```
(Eleusine_coracana_ELECO.r07.6BG0459870:0.0817189,(Digitaria_exilis_H_Dex4A-002655.1:0.113857,(Panicum_virgatum_Pavir.4KG008000:0.397893,((Echinocloa_haploclada_eh_chr6.2848:0.114631,(Setaria_viridis_SEVIR_4G024900v2:0.0231032,(Urochloa_fusta_Urofu.4G279300:0.0110611,Urochloa_fusta_Urofu.4G279600:0.0127971)n6:0.0511219)n5:0.0666441)n4:0.0624028,(Sorghum_bicolor_SORBI_3010G027100:0.463922,Sorghum_bicolor_SORBI_3010G027400:0.239781)n7:0.0266423)n3:0.0512515)n2:0.0216578)n1:0.0817189)n0;
```
