## Supplementary Dataset S1 for "Gene turnover and contingency facilitated the repeated evolution of C_4_ photosynthesis in grasses": OG0026276_tree.txt

```
(((Urochloa_fusta_Urofu.4G257600:0,Urochloa_fusta_Urofu.4G257100:0)n2:0.0722306,((Panicum_virgatum_Pavir.4KG050700:0.058407,Panicum_virgatum_Pavir.4KG050500:0.0607439)n4:0.0586725,(Digitaria_exilis_H_Dex4A-000245.1:0.114894,(Panicum_virgatum_Pavir.4NG058100:0.151426,Panicum_virgatum_Pavir.4KG050600:0.125775)n6:0.013975)n5:0.0662251)n3:0.00735835)n1:0.0118383,(Setaria_viridis_SEVIR_4G278700v2:0.149424,Setaria_viridis_SEVIR_4G063300v2:0.0347952)n7:0.0418992)n0;
```
