## Supplementary Dataset S1 for "Gene turnover and contingency facilitated the repeated evolution of C_4_ photosynthesis in grasses": OG0026277_tree.txt

```
((Eleusine_coracana_ELECO.r07.6BG0462310:0.0539898,Eleusine_coracana_ELECO.r07.6AG0509860:0.0264016)n1:0.135811,((Digitaria_radicosa_Dra04G0015000:0.101281,(Digitaria_radicosa_Dra04G0028000:0.0393681,Digitaria_radicosa_Dra04G0030900:0.0220793)n4:0.0479586)n3:0.193151,((Digitaria_exilis_H_Dex4A-000272.1:0.0463491,Digitaria_exilis_H_Dex4B-002406.1:0.0102908)n6:0.0353721,(Digitaria_exilis_H_Dex4A-000271.1:0.055263,Digitaria_exilis_H_Dex4A-000273.1:0.0324358)n7:0.0433528)n5:0.0694254)n2:0.135811)n0;
```
