## Supplementary Dataset S1 for "Gene turnover and contingency facilitated the repeated evolution of C_4_ photosynthesis in grasses": OG0026278_tree.txt

```
(Echinocloa_haploclada_eh_chr6.1693:0.120102,(Setaria_viridis_SEVIR_4G177500v2:0.13007,(((Digitaria_radicosa_Dra04G0108400:0.0024488,Digitaria_radicosa_Dra04G0108400.3:5e-09)n4:0.0389346,(Digitaria_radicosa_Dra04G0108400.2:5e-09,Digitaria_radicosa_Dra04G0108400.4:0.0113484)n5:0.0286356)n3:0.0436456,(Digitaria_exilis_H_Dex4B-002040.1:0.0610113,(Digitaria_exilis_H_Dex4A-002124.1:0.0559879,Digitaria_exilis_H_Dex4A-002109.1:0.0516148)n7:0.0191867)n6:0.0639604)n2:0.0515695)n1:0.120102)n0;
```
