## Supplementary Dataset S1 for "Gene turnover and contingency facilitated the repeated evolution of C_4_ photosynthesis in grasses": OG0026279_tree.txt

```
(Sorghum_bicolor_SORBI_3003G098600:0.105379,((Panicum_hallii_Pahal.5G446900:0.0124212,(Panicum_virgatum_Pavir.5NG146200:0.019616,(Panicum_virgatum_Pavir.5KG143000:5e-09,Panicum_virgatum_Pavir.5KG141300:0.00389946)n4:0.0185498)n3:0.0186359)n2:0.0348492,((Digitaria_exilis_H_Dex5A-004071.1:0.0188792,Digitaria_exilis_H_Dex5B-004085.1:0.0150536)n6:0.0775498,(Setaria_viridis_SEVIR_5G074400v2:0.044891,Urochloa_fusta_Urofu.5G404600:0.0463919)n7:0.00368927)n5:0.0233478)n1:0.105379)n0;
```
