## Supplementary Dataset S1 for "Gene turnover and contingency facilitated the repeated evolution of C_4_ photosynthesis in grasses": OG0026280_tree.txt

```
(Echinocloa_haploclada_eh_chr2.1239:0.0990475,(((Digitaria_exilis_H_Dex5A-000560.1:0.00991022,Digitaria_exilis_H_Dex5B-000582.1:0.0121707)n3:0.0884901,(Digitaria_exilis_H_Dex9A-004456.1:0.0134997,Digitaria_exilis_H_Dex9B-004319.1:0.00998253)n4:0.0670026)n2:0.139602,((Urochloa_fusta_Urofu.5G389800:0.115105,(Setaria_viridis_SEVIR_5G071600v2:0.138843,Setaria_viridis_SEVIR_5G060800v2:0.124166)n7:0.0137962)n6:0.0401211,Panicum_virgatum_Pavir.5NG143300:0.131936)n5:0.0351596)n1:0.0990475)n0;
```
