## Supplementary Dataset S1 for "Gene turnover and contingency facilitated the repeated evolution of C_4_ photosynthesis in grasses": OG0026281_tree.txt

```
(Eragrostis_curvula_EJB05_52241:0.1074,((Urochloa_fusta_Urofu.5G326900:0.0725118,(Digitaria_radicosa_Dra05G0001200:0.0694828,(Digitaria_exilis_H_Dex5B-000839.1:0.0221709,Digitaria_exilis_H_Dex5A-000830.1:0.00341603)n4:0.0372098)n3:0.0449131)n2:0.0107273,((Panicum_virgatum_Pavir.5NG367200:0.0716944,Panicum_virgatum_Pavir.5KG293300:0.0463301)n6:0.0902494,(Panicum_virgatum_Pavir.5NG367400:0.0379556,Panicum_virgatum_Pavir.5KG304600:0.0202689)n7:0.037098)n5:0.004122)n1:0.0685405)n0;
```
