## Supplementary Dataset S1 for "Gene turnover and contingency facilitated the repeated evolution of C_4_ photosynthesis in grasses": OG0026282_tree.txt

```
(Echinocloa_haploclada_eh_chr2.2265:0.0716162,((Urochloa_fusta_Urofu.5G282800:0.184737,Setaria_viridis_SEVIR_5G212800v2:0.12713)n2:0.0267704,((Digitaria_exilis_H_Dex5A-000973.1:0.00623537,Digitaria_exilis_H_Dex5B-000991.1:0.0182727)n4:0.227246,(Panicum_hallii_Pahal.5G266800:0.035271,((Panicum_virgatum_Pavir.5NG334200:5e-09,Panicum_virgatum_Pavir.5NG377400:5e-09)n7:0.0622977,Panicum_virgatum_Pavir.5KG402700:0.0745187)n6:0.00827985)n5:0.0172221)n3:0.0283181)n1:0.0716162)n0;
```
