## Supplementary Dataset S1 for "Gene turnover and contingency facilitated the repeated evolution of C_4_ photosynthesis in grasses": OG0026283_tree.txt

```
(Zea_mays_Zm00001eb123580:0.158478,((Digitaria_exilis_H_Dex5B-004330.1:0.0513379,Digitaria_exilis_H_DexUA-000781.1:0.0124869)n2:0.0794757,((Setaria_viridis_SEVIR_5G110000v2:0.085245,Urochloa_fusta_Urofu.5G447100:0.0651532)n4:0.0649293,(Panicum_hallii_Pahal.5G482900:0.0161476,(Panicum_virgatum_Pavir.5NG084200:0.0223756,(Panicum_virgatum_Pavir.7KG390600:0.0107755,Panicum_virgatum_Pavir.5KG079800:0.0165267)n7:0.00516557)n6:0.000573952)n5:0.0112382)n3:0.0313799)n1:0.158478)n0;
```
