## Supplementary Dataset S1 for "Gene turnover and contingency facilitated the repeated evolution of C_4_ photosynthesis in grasses": OG0026284_tree.txt

```
((Eragrostis_curvula_EJB05_03147:0.042565,(Digitaria_exilis_H_Dex6B-002447.1:0.0357741,Digitaria_exilis_H_Dex6A-002604.1:0.181787)n2:0.0454781)n1:0.0381463,((Digitaria_exilis_H_Dex6A-000227.1:0.0664287,(Digitaria_exilis_H_Dex6A-000228.1:0.0115032,Digitaria_exilis_H_Dex6B-000215.1:0.0246285)n5:0.0530157)n4:0.189394,((Eragrostis_curvula_EJB05_30089:0.0783901,Eragrostis_curvula_EJB05_30031:0.0480337)n7:0.125053,Urochloa_fusta_Urofu.2G110200:0.228788)n6:0.0434381)n3:0.0381463)n0;
```
