## Supplementary Dataset S1 for "Gene turnover and contingency facilitated the repeated evolution of C_4_ photosynthesis in grasses": OG0026285_tree.txt

```
(Urochloa_fusta_Urofu.6G042200:0.0681623,((Digitaria_radicosa_Dra06G0052800:0.0553474,(Digitaria_exilis_H_Dex6A-000444.1:0.0208583,Digitaria_exilis_H_DexUA-000247.1:0.0224847)n3:0.0576973)n2:0.116516,(Panicum_hallii_Pahal.6G062800:0.0624983,(Panicum_virgatum_Pavir.6KG044500:0.0378611,(Panicum_virgatum_Pavir.6NG091500:0.0297592,(Panicum_virgatum_Pavir.6KG095400:0.0415003,Panicum_virgatum_Pavir.6NG090800:0.0642243)n7:0.00413161)n6:0.00771221)n5:0.0137935)n4:0.0436045)n1:0.0681623)n0;
```
