## Supplementary Dataset S1 for "Gene turnover and contingency facilitated the repeated evolution of C_4_ photosynthesis in grasses": OG0026286_tree.txt

```
((Digitaria_exilis_H_Dex6A-001140.1:0.0246568,Digitaria_exilis_H_Dex6B-001090.1:0.0214264)n1:0.0763825,(Eleusine_coracana_ELECO.r07.6AG0508940:0.25881,(Eragrostis_curvula_EJB05_24911:0.0942203,(Eragrostis_curvula_EJB05_02208:0.111344,((Eragrostis_curvula_EJB05_55044:5e-09,Eragrostis_curvula_EJB05_29610:0.00176474)n6:0.171412,(Eragrostis_curvula_EJB05_55032:0.00427736,Eragrostis_curvula_EJB05_29607:5e-09)n7:0.0586075)n5:0.0264711)n4:0.0504032)n3:0.0453806)n2:0.0763825)n0;
```
