## Supplementary Dataset S1 for "Gene turnover and contingency facilitated the repeated evolution of C_4_ photosynthesis in grasses": OG0026287_tree.txt

```
(Digitaria_exilis_H_Dex6B-000452.1:0.157848,((Hordeum_spontaneum_WB01_007117_0079035:0.00737294,Hordeum_vulgareMorex_HORVU.MOREX.r3.2HG0203960:5e-09)n2:0.229321,((Hordeum_spontaneum_WB01_001333_0265935:0.00261216,Hordeum_vulgareMorex_HORVU.MOREX.r3.5HG0428350:5e-09)n4:0.0699252,((Hordeum_spontaneum_WB01_001333_0439908:0.000991154,Hordeum_vulgareMorex_HORVU.MOREX.r3.5HG0428370:5e-09)n6:0.112005,(Hordeum_spontaneum_WB01_001333_0409723:0.00306339,Hordeum_vulgareMorex_HORVU.MOREX.r3.5HG0428360:5e-09)n7:0.0800914)n5:0.0267557)n3:0.0785643)n1:0.157848)n0;
```
