## Supplementary Dataset S1 for "Gene turnover and contingency facilitated the repeated evolution of C_4_ photosynthesis in grasses": OG0026288_tree.txt

```
((Zea_mays_Zm00001eb199420:0.158765,Sorghum_bicolor_SORBI_3007G219700:0.0686643)n1:0.0470747,((Digitaria_radicosa_Dra06G0146700:0.0898785,Digitaria_exilis_H_Dex6B-000995.1:0.0534432)n3:0.0425929,((Panicum_hallii_Pahal.3G296600:0.0088287,(Panicum_virgatum_Pavir.6KG322600:0.0261545,Panicum_virgatum_Pavir.3NG121000:0.0169466)n6:0.0231124)n5:0.0250489,(Urochloa_fusta_Urofu.6G183300:0.107638,Setaria_viridis_SEVIR_6G202900v2:0.0581596)n7:0.0249537)n4:0.0116656)n2:0.0470747)n0;
```
