## Supplementary Dataset S1 for "Gene turnover and contingency facilitated the repeated evolution of C_4_ photosynthesis in grasses": OG0026289_tree.txt

```
(Zizania_latifolia_GWHTBFHI028393:0.153753,((Panicum_hallii_Pahal.6G255000:0.0198973,(Panicum_virgatum_Pavir.6KG302800:0.0449885,Panicum_virgatum_Pavir.6NG261400:0.0468553)n3:0.0318403)n2:0.0523986,(Urochloa_fusta_Urofu.6G189800:0.112777,(Echinocloa_haploclada_eh_chr8.2407:0.0954798,(Echinocloa_haploclada_eh_chr8.2408:0.174618,(Digitaria_exilis_H_Dex6B-001027.1:0.099279,Digitaria_radicosa_Dra06G0150600:0.0462756)n7:0.0686113)n6:0.0304096)n5:0.00337884)n4:0.0205411)n1:0.0590645)n0;
```
