## Supplementary Dataset S1 for "Gene turnover and contingency facilitated the repeated evolution of C_4_ photosynthesis in grasses": OG0026290_tree.txt

```
(Phragmites_australis_Phragmites_australis_PaChr21_21735336_21736661_evm.model.PaChr21.845_1_CDS_4362429175_3173:0.135052,((Digitaria_exilis_H_Dex7A-002628.1:0.170211,Digitaria_radicosa_Dra07G0039800:0.082297)n2:0.0351577,(((Digitaria_exilis_H_Dex7B-002673.1:0.0619735,Digitaria_exilis_H_Dex7A-002627.1:0.0342559)n5:0.035114,((Digitaria_exilis_H_Dex7B-002672.1:0.05826,Digitaria_exilis_H_Dex7B-002671.1:0.0383358)n7:0.0100021,Digitaria_exilis_H_Dex7B-002670.1:0.0735683)n6:0.0278053)n4:0.0903389,Digitaria_radicosa_Dra07G0040000:0.124634)n3:0.0138482)n1:0.135052)n0;
```
