## Supplementary Dataset S1 for "Gene turnover and contingency facilitated the repeated evolution of C_4_ photosynthesis in grasses": OG0026291_tree.txt

```
((Panicum_virgatum_Pavir.2KG092300:0.10079,((Echinocloa_haploclada_eh_chr5.2838:0.57243,(Echinocloa_haploclada_eh_chr6.1192:0.602695,(Echinocloa_haploclada_eh_chr4.2405:0.421001,(Echinocloa_haploclada_eh_chr7.1565:0.209001,Echinocloa_haploclada_eh_chr7.1585:0.0812987)n6:0.192437)n5:0.0974418)n4:0.175309)n3:0.373234,Echinocloa_haploclada_eh_chr2.1591:0.0885967)n2:0.00984408)n1:0.0403154,(Digitaria_exilis_H_Dex7A-000394.1:0.0589318,Digitaria_exilis_H_Dex7B-000435.1:0.0577102)n7:0.155464)n0;
```
