## Supplementary Dataset S1 for "Gene turnover and contingency facilitated the repeated evolution of C_4_ photosynthesis in grasses": OG0026292_tree.txt

```
(Sorghum_bicolor_SORBI_3006G088900:0.0623546,((Echinocloa_haploclada_eh_chr9.1302:0.089056,(Digitaria_exilis_H_Dex7B-000483.1:0.0163925,(Digitaria_exilis_H_Dex7A-000444.1:0.00449002,Digitaria_exilis_H_Dex7B-000484.1:0.00785883)n4:0.0170453)n3:0.0545693)n2:0.0152119,(Setaria_viridis_SEVIR_7G115100v2:0.0653285,(Panicum_hallii_Pahal.7G159900:0.0407669,(Panicum_virgatum_Pavir.7NG195400:0.0320177,Panicum_virgatum_Pavir.7KG154000:0.0360265)n7:0.00400294)n6:0.00671769)n5:0.035061)n1:0.0623546)n0;
```
