## Supplementary Dataset S1 for "Gene turnover and contingency facilitated the repeated evolution of C_4_ photosynthesis in grasses": OG0026293_tree.txt

```
(Sorghum_bicolor_SORBI_3006G138933:0.0993909,((Digitaria_radicosa_Dra07G0120000:0.0757042,(Digitaria_exilis_H_Dex7A-002158.1:0.0137824,Digitaria_exilis_H_Dex7B-002204.1:0.0144609)n3:0.0885736)n2:0.054856,((Urochloa_fusta_Urofu.7G188500:0.0877786,Setaria_viridis_SEVIR_7G166900v2:0.0757716)n5:0.0273404,(Echinocloa_haploclada_eh_chr9.1820:0.14148,(Panicum_hallii_Pahal.7G210600:0.0583367,Panicum_virgatum_Pavir.7NG260500:0.0968658)n7:0.0319377)n6:0.0233068)n4:0.0161339)n1:0.0993909)n0;
```
