## Supplementary Dataset S1 for "Gene turnover and contingency facilitated the repeated evolution of C_4_ photosynthesis in grasses": OG0026294_tree.txt

```
(((Oryza_sativa_LOC_Os03g40370:0.0336247,Oryza_sativa_LOC_Os03g40410:0.0266562)n2:0.0743003,(Leersia_perrieri_LPERR03G20780:0.0381098,Leersia_perrieri_LPERR03G20800:0.0555066)n3:0.0749135)n1:0.0276496,((Digitaria_radicosa_Dra07G0158800:0.0503943,(Digitaria_exilis_H_Dex7A-000933.1:0.042819,Digitaria_exilis_H_Dex7B-000956.1:0.0386192)n6:0.0400188)n5:0.0626208,(Urochloa_fusta_Urofu.7G235900:0.100875,Setaria_viridis_SEVIR_7G211000v2:0.076929)n7:0.0238326)n4:0.0276496)n0;
```
