## Supplementary Dataset S1 for "Gene turnover and contingency facilitated the repeated evolution of C_4_ photosynthesis in grasses": OG0026295_tree.txt

```
(Stipagrostis_hirtigluma_H_Shi_ptg000016l_001851.1:0.108341,(Panicum_virgatum_Pavir.7KG347600:0.282609,((Urochloa_fusta_Urofu.7G278500:0.816701,Zea_mays_Zm00001eb072090:0.166519)n3:0.11327,((Digitaria_radicosa_Dra07G0193000:0.016859,(Digitaria_exilis_H_Dex7A-001718.1:0.00986108,Digitaria_exilis_H_Dex7B-001764.1:0.0267463)n6:0.0428089)n5:0.0505569,(Echinocloa_haploclada_eh_chr9.2673:0.34728,Setaria_viridis_SEVIR_7G250700v2:0.0523854)n7:0.0568508)n4:0.0328055)n2:0.0726992)n1:0.108341)n0;
```
