## Supplementary Dataset S1 for "Gene turnover and contingency facilitated the repeated evolution of C_4_ photosynthesis in grasses": OG0026296_tree.txt

```
(Stipagrostis_hirtigluma_H_Shi_ptg000015l_000026.1:0.155221,(Eleusine_coracana_ELECO.r07.8AG0635550:0.282864,(Panicum_hallii_Pahal.8G045800:0.852857,((Panicum_virgatum_Pavir.2NG114800:0.182327,(Panicum_virgatum_Pavir.8KG097600:0.0582761,Panicum_virgatum_Pavir.8NG085500:0.0460474)n5:0.0939087)n4:0.0884207,(Digitaria_exilis_H_Dex8A-002009.1:0.165536,(Digitaria_exilis_H_Dex8A-002008.1:0.157758,Digitaria_exilis_H_Dex8A-000207.1:0.113223)n7:0.0723347)n6:0.148378)n3:0.038723)n2:0.0853932)n1:0.155221)n0;
```
