## Supplementary Dataset S1 for "Gene turnover and contingency facilitated the repeated evolution of C_4_ photosynthesis in grasses": OG0026297_tree.txt

```
(Sorghum_bicolor_SORBI_3005G065400:0.166274,(((Digitaria_exilis_H_Dex8A-001938.1:0.00999291,Digitaria_exilis_H_Dex8B-001837.1:0.0169011)n3:0.0830793,(Digitaria_exilis_H_Dex8A-001941.1:0.0895526,(Digitaria_exilis_H_Dex8A-001940.1:0.0239614,Digitaria_exilis_H_Dex8B-001838.1:0.0267845)n5:0.113056)n4:0.0525449)n2:0.0942968,(Urochloa_fusta_Urofu.8G054600:0.172372,(Echinocloa_haploclada_eh_chr4.523:0.04493,Echinocloa_haploclada_eh_chr4.526:0.0394295)n7:0.140512)n6:0.0697141)n1:0.166274)n0;
```
