## Supplementary Dataset S1 for "Gene turnover and contingency facilitated the repeated evolution of C_4_ photosynthesis in grasses": OG0026298_tree.txt

```
(Stipagrostis_hirtigluma_H_Shi_ptg000037l_000182.1:0.128117,((Panicum_virgatum_Pavir.J634300:0.0608093,Panicum_virgatum_Pavir.9NG030100:0.0418185)n2:0.147552,(Echinocloa_haploclada_eh_chr1.269:0.108249,(Urochloa_fusta_Urofu.9G029800:0.129145,((Digitaria_exilis_H_Dex9A-000146.1:0.0246008,Digitaria_exilis_H_Dex9B-000145.1:0.0128355)n6:0.0495749,(Digitaria_radicosa_Dra09G0026100.2:5e-09,Digitaria_radicosa_Dra09G0026100:5e-09)n7:0.0554639)n5:0.0609545)n4:0.0267782)n3:0.0940033)n1:0.128117)n0;
```
