## Supplementary Dataset S1 for "Gene turnover and contingency facilitated the repeated evolution of C_4_ photosynthesis in grasses": OG0026299_tree.txt

```
(Digitaria_exilis_H_Dex9A-004611.1:0.0255929,(Digitaria_exilis_H_Dex9B-000995.1:0.0492803,((Digitaria_exilis_H_Dex9A-003854.1:0.0186284,Digitaria_exilis_H_Dex9B-003857.1:0.0306557)n3:0.0648974,((Digitaria_exilis_H_Dex9A-004610.1:0.0253408,Digitaria_exilis_H_Dex9B-000994.1:0.0440748)n5:0.0784776,(Digitaria_exilis_H_Dex9A-004609.1:0.100713,(Digitaria_exilis_H_Dex9A-004608.1:0.0271005,Digitaria_exilis_H_Dex9B-000992.1:0.0182146)n7:0.096805)n6:0.0348111)n4:0.12231)n2:0.14769)n1:0.0255929)n0;
```
