## Supplementary Dataset S1 for "Gene turnover and contingency facilitated the repeated evolution of C_4_ photosynthesis in grasses": OG0026300_tree.txt

```
(Digitaria_exilis_H_DexUA-002681.1:0.0107992,((Digitaria_exilis_H_DexUA-002683.1:0.0262028,Digitaria_exilis_H_DexUA-002606.1:0.00816558)n2:0.00508276,(Digitaria_exilis_H_DexUA-002680.1:0.0205325,(Digitaria_exilis_H_DexUA-002684.1:0.0277919,((Digitaria_exilis_H_DexUA-002682.1:6e-09,(Digitaria_exilis_H_DexUA-002686.1:0.0174278,Digitaria_exilis_H_DexUA-002607.1:0.0088702)n7:0.0272251)n6:0.0776926,Digitaria_exilis_H_DexUA-002685.1:0.0183155)n5:0.0188531)n4:0.0348368)n3:0.0505511)n1:0.0107992)n0;
```
