## Supplementary Dataset S1 for "Gene turnover and contingency facilitated the repeated evolution of C_4_ photosynthesis in grasses": OG0026301_tree.txt

```
((Hordeum_spontaneum_WB01_004423_0329404:0.0372096,Hordeum_vulgareMorex_HORVU.MOREX.r3.7HG0732810:0.0505543)n1:0.0926119,((Panicum_virgatum_Pavir.4NG102500:0.0972776,(Panicum_virgatum_Pavir.4KG086600:0.0109585,(Panicum_virgatum_Pavir.1KG498600:0.0700231,Panicum_virgatum_Pavir.9KG573700:0.104728)n5:0.0180396)n4:0.182886)n3:0.026697,(Digitaria_radicosa_Dra02G0039700:0.0811795,(Urochloa_fusta_Urofu.6G076600:0.0201663,Urochloa_fusta_Urofu.3G369200:0.0183753)n7:0.0384303)n6:0.0319673)n2:0.0926119)n0;
```
