## Supplementary Dataset S1 for "Gene turnover and contingency facilitated the repeated evolution of C_4_ photosynthesis in grasses": OG0026302_tree.txt

```
(Oryza_sativa_LOC_Os11g35890:0.14128,(Digitaria_radicosa_Dra08G0105300:0.239427,((Eragrostis_curvula_EJB05_57925:0.408967,((Eragrostis_curvula_EJB05_57917:0.00293263,Eragrostis_curvula_EJB05_27348:0.00727267)n5:0.0683294,(Eragrostis_curvula_EJB05_27343:0.028751,(Eragrostis_curvula_EJB05_27346:0.00768705,Eragrostis_curvula_EJB05_57916:0.0116656)n7:0.00289053)n6:0.0759969)n4:0.0540598)n3:0.0734067,Eragrostis_curvula_EJB05_27358:0.160598)n2:0.0178442)n1:0.083529)n0;
```
