## Supplementary Dataset S1 for "Gene turnover and contingency facilitated the repeated evolution of C_4_ photosynthesis in grasses": OG0026303_tree.txt

```
(Digitaria_radicosa_Dra09G0406200:0.324062,(Panicum_virgatum_Pavir.5NG069000:0.361638,((Panicum_virgatum_Pavir.3NG135200:0.142712,(Panicum_virgatum_Pavir.6NG202500:0.0636681,Panicum_virgatum_Pavir.8NG017700:0.0654043)n4:0.0824831)n3:0.150021,((Panicum_virgatum_Pavir.5NG048600:0.0865421,Panicum_virgatum_Pavir.5NG051700:0.054397)n6:0.454045,(Panicum_virgatum_Pavir.7NG203400:0.254655,Panicum_virgatum_Pavir.2NG277500:0.281265)n7:0.306878)n5:0.217871)n2:0.134737)n1:0.324062)n0;
```
