## Supplementary Dataset S1 for "Gene turnover and contingency facilitated the repeated evolution of C_4_ photosynthesis in grasses": OG0026304_tree.txt

```
(Echinocloa_haploclada_eh_chr1.2298:0.116093,(Echinocloa_haploclada_eh_chr4.1540:0.270446,((Echinocloa_haploclada_eh_chr3.1796:0.462578,Echinocloa_haploclada_eh_chr6.1691:0.192187)n3:0.181732,(Echinocloa_haploclada_eh_chr8.1622:0.646067,(Echinocloa_haploclada_eh_chr7.1505:0.169023,((Echinocloa_haploclada_eh_chr2.979:0,Echinocloa_haploclada_eh_chr4.1086:0)n7:0.0927409,Echinocloa_haploclada_eh_chr4.1165:0.0777573)n6:0.229422)n5:0.218531)n4:0.149477)n2:0.243986)n1:0.116093)n0;
```
