## Supplementary Dataset S1 for "Gene turnover and contingency facilitated the repeated evolution of C_4_ photosynthesis in grasses": OG0026305_tree.txt

```
(Echinocloa_haploclada_eh_chr1.3350:0.302103,((Echinocloa_haploclada_eh_chr5.2203:0.558741,Echinocloa_haploclada_eh_chr8.268:0.498501)n2:0.210305,(Echinocloa_haploclada_eh_chr8.2082:0.608049,(Echinocloa_haploclada_eh_chr1.3068:0.163812,(Echinocloa_haploclada_eh_chr8.1310:0.238218,((Echinocloa_haploclada_eh_chr1.2814:0.00402652,Echinocloa_haploclada_eh_chr4.2513:0.0175099)n7:0.128516,Echinocloa_haploclada_eh_chr5.4209:0.199053)n6:0.142488)n5:0.0318074)n4:0.234263)n3:0.145251)n1:0.302103)n0;
```
