## Supplementary Dataset S1 for "Gene turnover and contingency facilitated the repeated evolution of C_4_ photosynthesis in grasses": OG0026306_tree.txt

```
(Echinocloa_haploclada_eh_chr1.3626:0.00246687,(Echinocloa_haploclada_eh_chr5.3743:5e-09,((Echinocloa_haploclada_eh_chr1.3625:0.0193689,Echinocloa_haploclada_eh_chr5.3742:0.0152179)n3:0.0837473,(Echinocloa_haploclada_eh_chr4.1331:0.872479,(Echinocloa_haploclada_eh_scaffold149.1:0.326724,(Echinocloa_haploclada_eh_chr6.1512:0.338546,(Echinocloa_haploclada_eh_chr2.1964:0.288947,Echinocloa_haploclada_eh_chr6.1525:0.152932)n7:0.0973687)n6:0.205143)n5:0.12715)n4:0.115707)n2:0.0775145)n1:0.00246687)n0;
```
