## Supplementary Dataset S1 for "Gene turnover and contingency facilitated the repeated evolution of C_4_ photosynthesis in grasses": OG0026307_tree.txt

```
(Echinocloa_haploclada_eh_chr3.2714:0.0964712,((Echinocloa_haploclada_eh_chr5.4880:0.254768,(Echinocloa_haploclada_eh_chr3.3970:0.53693,(Echinocloa_haploclada_eh_chr1.4795:0.0745072,Echinocloa_haploclada_eh_chr5.1862:0.0528038)n4:0.584019)n3:0.261062)n2:0.0417005,((Echinocloa_haploclada_eh_chr8.2483:0.0844388,Echinocloa_haploclada_eh_chr8.867:0.0884912)n6:0.143966,(Echinocloa_haploclada_eh_chr5.1644:0.227591,Echinocloa_haploclada_eh_chr2.2791:0.178937)n7:0.0345472)n5:0.0776801)n1:0.0964712)n0;
```
