## Supplementary Dataset S1 for "Gene turnover and contingency facilitated the repeated evolution of C_4_ photosynthesis in grasses": OG0026308_tree.txt

```
(Echinocloa_haploclada_eh_chr6.1401:0.177171,((Echinocloa_haploclada_eh_chr8.279:0.291487,Echinocloa_haploclada_eh_chr9.762:0.158444)n2:0.0490983,((Echinocloa_haploclada_eh_chr5.2800:0.241866,(Echinocloa_haploclada_eh_chr1.736:0.0159772,Echinocloa_haploclada_eh_chr7.117:0.0817563)n5:0.201825)n4:0.112748,(Echinocloa_haploclada_eh_chr5.956:0.617475,(Echinocloa_haploclada_eh_chr8.1732:0.644448,Echinocloa_haploclada_eh_chr1.2865:0.418794)n7:0.110064)n6:0.126011)n3:0.134526)n1:0.177171)n0;
```
