## Supplementary Dataset S1 for "Gene turnover and contingency facilitated the repeated evolution of C_4_ photosynthesis in grasses": OG0026309_tree.txt

```
(Echinocloa_haploclada_eh_chr3.3042:0.0300983,(Echinocloa_haploclada_eh_chr5.1887:0.0752749,(Echinocloa_haploclada_eh_chr5.3358:0.097634,(Echinocloa_haploclada_eh_chr1.2503:0.511843,((Echinocloa_haploclada_eh_chr5.5115:0.398638,Echinocloa_haploclada_eh_chr3.269:0.0945081)n5:0.0858715,((Echinocloa_haploclada_eh_chr6.1991:0.183143,Echinocloa_haploclada_eh_scaffold703.43:0.0350618)n7:0.0221869,Echinocloa_haploclada_eh_chr6.1992:0.107907)n6:0.0234947)n4:0.156729)n3:0.0803703)n2:0.0275405)n1:0.0300983)n0;
```
