## Supplementary Dataset S1 for "Gene turnover and contingency facilitated the repeated evolution of C_4_ photosynthesis in grasses": OG0026310_tree.txt

```
((Eleusine_coracana_ELECO.r07.3BG0280240:0.0939067,((Eragrostis_curvula_EJB05_25020:0.0109368,Eragrostis_curvula_EJB05_03205:0.00296458)n3:0.0708339,(Panicum_virgatum_Pavir.5KG261900:0.0620729,(Echinocloa_haploclada_eh_chr1.4588:0.00661775,Echinocloa_haploclada_eh_chr7.1338:0.00826913)n5:0.041627)n4:0.0280752)n2:0.0316421)n1:0.0298579,(Eleusine_coracana_ELECO.r07.9BG0719220:0.115748,(Echinocloa_haploclada_eh_chr4.804:0.0700787,Panicum_virgatum_Pavir.5NG370000:0.0800339)n7:0.0370956)n6:0.0298579)n0;
```
