## Supplementary Dataset S1 for "Gene turnover and contingency facilitated the repeated evolution of C_4_ photosynthesis in grasses": OG0026311_tree.txt

```
(Echinocloa_haploclada_eh_chr1.3211:0.0306073,(Echinocloa_haploclada_eh_chr6.1804:0.143615,((Echinocloa_haploclada_eh_chr1.3683:0.38141,Echinocloa_haploclada_eh_chr6.1792:0.396491)n3:0.187315,(Echinocloa_haploclada_eh_chr5.3910:0.693654,(Echinocloa_haploclada_eh_chr7.2298:0.480098,(Echinocloa_haploclada_eh_chr9.3177:0.476179,(Echinocloa_haploclada_eh_chr4.1112:0.470879,Echinocloa_haploclada_eh_chr3.841:0.442725)n7:0.0906818)n6:0.112358)n5:0.139508)n4:0.120531)n2:0.560243)n1:0.0306073)n0;
```
