## Supplementary Dataset S1 for "Gene turnover and contingency facilitated the repeated evolution of C_4_ photosynthesis in grasses": OG0026312_tree.txt

```
(Echinocloa_haploclada_eh_chr3.4732:0.170978,((Echinocloa_haploclada_eh_chr5.3102:0.322143,(Echinocloa_haploclada_eh_chr1.4065:0.0113331,(Echinocloa_haploclada_eh_chr3.1585:0.0993943,Echinocloa_haploclada_eh_chr4.1441:0.0867769)n4:0.00150786)n3:0.15964)n2:0.395956,(Echinocloa_haploclada_eh_chr6.2637:0.212407,(Echinocloa_haploclada_eh_chr7.1082:0.107437,(Echinocloa_haploclada_eh_chr9.1375:0.0171419,Echinocloa_haploclada_eh_chr1.4818:0.117377)n7:0.154278)n6:0.231224)n5:0.186795)n1:0.170978)n0;
```
