## Supplementary Dataset S1 for "Gene turnover and contingency facilitated the repeated evolution of C_4_ photosynthesis in grasses": OG0026313_tree.txt

```
(Stipagrostis_hirtigluma_H_Shi_ptg000037l_000651.1:0.195226,(Panicum_virgatum_Pavir.9NG375300:0.25332,((Echinocloa_haploclada_eh_chr1.2445:0.0653005,Echinocloa_haploclada_eh_chr7.1575:0.0322375)n3:0.0861651,(((Echinocloa_haploclada_eh_chr8.1364:0.12086,(Echinocloa_haploclada_eh_chr5.2534:5e-09,Echinocloa_haploclada_eh_chr7.2838:0.00604914)n7:0.0487904)n6:0.0300803,Echinocloa_haploclada_eh_chr8.1365:0.193117)n5:0.0735017,Echinocloa_haploclada_eh_chr6.1905:0.195137)n4:0.0195137)n2:0.00216819)n1:0.0737224)n0;
```
