## Supplementary Dataset S1 for "Gene turnover and contingency facilitated the repeated evolution of C_4_ photosynthesis in grasses": OG0026314_tree.txt

```
(Echinocloa_haploclada_eh_chr8.2080:0.0178848,((Echinocloa_haploclada_eh_chr9.185:0.120716,(Echinocloa_haploclada_eh_chr2.2747:0.0316079,(Echinocloa_haploclada_eh_chr7.1611:0.115932,(Echinocloa_haploclada_eh_chr5.4104:0.0373552,(Echinocloa_haploclada_eh_chr1.2792:0.0242269,Echinocloa_haploclada_eh_chr2.3480:0.0025834)n6:0.0742795)n5:0.0321684)n4:0.0190904)n3:0.00926986)n2:0.0291772,(Echinocloa_haploclada_eh_chr2.2746:0.026902,Echinocloa_haploclada_eh_chr4.1850:0.0284593)n7:5e-09)n1:0.0178848)n0;
```
