## Supplementary Dataset S1 for "Gene turnover and contingency facilitated the repeated evolution of C_4_ photosynthesis in grasses": OG0026315_tree.txt

```
(Echinocloa_haploclada_eh_chr2.2036:0.0195287,(Echinocloa_haploclada_eh_chr5.1281:0.0600406,(Echinocloa_haploclada_eh_chr8.699:0.101628,((Echinocloa_haploclada_eh_chr3.171:0.137624,Echinocloa_haploclada_eh_chr5.2977:0.0147149)n4:0.214368,(Echinocloa_haploclada_eh_chr4.1070:0.405788,((Echinocloa_haploclada_eh_chr8.700:0.605404,Echinocloa_haploclada_eh_chr6.2468:0.47531)n7:0.100084,Echinocloa_haploclada_eh_chr7.1501:0.577342)n6:0.0654313)n5:0.186947)n3:0.0410745)n2:0.0541582)n1:0.0195287)n0;
```
