## Supplementary Dataset S1 for "Gene turnover and contingency facilitated the repeated evolution of C_4_ photosynthesis in grasses": OG0026316_tree.txt

```
(Echinocloa_haploclada_eh_chr2.1849:0.232503,((Echinocloa_haploclada_eh_chr6.2473:0.0826134,(Echinocloa_haploclada_eh_chr2.3001:0.00632944,Echinocloa_haploclada_eh_chr9.2476:0.0235092)n3:0.107987)n2:0.388506,((Echinocloa_haploclada_eh_chr8.1857:0.282726,(Echinocloa_haploclada_eh_chr9.2477:0.233271,Echinocloa_haploclada_eh_chr8.305:0.129493)n6:0.138682)n5:0.213073,(Echinocloa_haploclada_eh_scaffold99.2:0.56502,Echinocloa_haploclada_eh_chr4.2581:0.381129)n7:0.0908824)n4:0.141875)n1:0.232503)n0;
```
