## Supplementary Dataset S1 for "Gene turnover and contingency facilitated the repeated evolution of C_4_ photosynthesis in grasses": OG0026317_tree.txt

```
(Echinocloa_haploclada_eh_chr3.1594:0.134958,(Echinocloa_haploclada_eh_chr4.756:0.16025,(((Echinocloa_haploclada_eh_chr9.562:0.272886,(Echinocloa_haploclada_eh_chr5.3480:0.103937,Echinocloa_haploclada_eh_chr8.1200:0.114087)n5:0.152344)n4:0.0799904,(Echinocloa_haploclada_eh_chr9.1156:0.466923,Echinocloa_haploclada_eh_chr8.1028:0.563249)n6:0.0780138)n3:0.0837146,(Echinocloa_haploclada_eh_chr3.842:0.233251,Echinocloa_haploclada_eh_chr2.1903:0.283793)n7:0.0602027)n2:0.06168)n1:0.134958)n0;
```
