## Supplementary Dataset S1 for "Gene turnover and contingency facilitated the repeated evolution of C_4_ photosynthesis in grasses": OG0026318_tree.txt

```
(Echinocloa_haploclada_eh_chr6.1775:0.290095,(Echinocloa_haploclada_eh_chr7.99:0.474151,((Echinocloa_haploclada_eh_chr2.2312:0.349587,(Echinocloa_haploclada_eh_chr3.1871:0.54794,Echinocloa_haploclada_eh_chr7.1981:0.231405)n4:0.181236)n3:0.107304,((Echinocloa_haploclada_eh_chr3.1102:0.495788,Echinocloa_haploclada_eh_chr9.855:0.396672)n6:0.105877,(Echinocloa_haploclada_eh_chr7.3862:0.018025,Echinocloa_haploclada_eh_chr9.2431:0.0226484)n7:0.448519)n5:0.136261)n2:0.13065)n1:0.290095)n0;
```
