## Supplementary Dataset S1 for "Gene turnover and contingency facilitated the repeated evolution of C_4_ photosynthesis in grasses": OG0026319_tree.txt

```
(Echinocloa_haploclada_eh_chr8.295:0.23267,((Echinocloa_haploclada_eh_chr2.3887:0.20664,(Echinocloa_haploclada_eh_scaffold10.1:0.0158942,(Echinocloa_haploclada_eh_chr9.617:0.0117042,Echinocloa_haploclada_eh_scaffold707.130:0.00758412)n4:0.140652)n3:0.377774)n2:0.145149,((Echinocloa_haploclada_eh_scaffold10.2:0.154819,Echinocloa_haploclada_eh_chr9.2128:0.0886544)n6:0.443177,(Echinocloa_haploclada_eh_chr5.3795:0.576202,Echinocloa_haploclada_eh_chr6.2302:0.471973)n7:0.12982)n5:0.132273)n1:0.23267)n0;
```
