## Supplementary Dataset S1 for "Gene turnover and contingency facilitated the repeated evolution of C_4_ photosynthesis in grasses": OG0026320_tree.txt

```
(Oryza_sativa_LOC_Os11g41500:0.164941,(((Eragrostis_curvula_EJB05_40480:0.00398827,Eragrostis_curvula_EJB05_40486:0.00488788)n3:0.111851,(Echinocloa_haploclada_eh_chr3.220:0.232518,Echinocloa_haploclada_eh_chr3.219:0.166538)n4:0.0185042)n2:0.0632489,((Panicum_virgatum_Pavir.8KG230900:0.161898,(Panicum_virgatum_Pavir.3KG475100:0.212382,Panicum_virgatum_Pavir.5NG607800:0.147462)n7:0.0517447)n6:0.0970273,Zea_mays_Zm00001eb389180:0.189933)n5:0.0576203)n1:0.164941)n0;
```
