## Supplementary Dataset S1 for "Gene turnover and contingency facilitated the repeated evolution of C_4_ photosynthesis in grasses": OG0026321_tree.txt

```
(Echinocloa_haploclada_eh_chr8.934:0.0504662,(Echinocloa_haploclada_eh_chr3.1405:0.0179312,(((Echinocloa_haploclada_eh_scaffold718.6:0.203074,Echinocloa_haploclada_eh_chr8.2943:0.228555)n4:0.358001,Echinocloa_haploclada_eh_chr4.2633:0.108259)n3:0.0514138,(Echinocloa_haploclada_eh_chr5.4718:0.0973661,(Echinocloa_haploclada_eh_chr4.768:0.176122,(Echinocloa_haploclada_eh_chr5.4317:0.0942032,Echinocloa_haploclada_eh_scaffold755.1:0.26566)n7:0.175695)n6:0.154153)n5:0.0612672)n2:5e-09)n1:0.0504662)n0;
```
