## Supplementary Dataset S1 for "Gene turnover and contingency facilitated the repeated evolution of C_4_ photosynthesis in grasses": OG0026322_tree.txt

```
((Echinocloa_haploclada_eh_chr3.3542:0.0187788,Echinocloa_haploclada_eh_chr3.3541:0.0150772)n1:0.0869647,((Setaria_viridis_SEVIR_8G156201v2:0.571632,(Urochloa_fusta_Urofu.2G340900:0,Urochloa_fusta_Urofu.2G340700:0,Urochloa_fusta_Urofu.2G340500:0)n4:0.0729277)n3:0.0438115,(Panicum_hallii_Pahal.2G385900:0.0656117,(Panicum_virgatum_Pavir.2KG438300:0,Panicum_virgatum_Pavir.2KG436000:0)n6:0.0842833)n5:0.0288932)n2:0.0869647)n0;
```
