## Supplementary Dataset S1 for "Gene turnover and contingency facilitated the repeated evolution of C_4_ photosynthesis in grasses": OG0026323_tree.txt

```
((Eleusine_coracana_ELECO.r07.9AG0685480:0.288274,(Echinocloa_haploclada_eh_chr4.1478:0.194969,Panicum_hallii_Pahal.8G168700:0.0990412)n2:0.0625566)n1:0.0569129,(((Zizania_latifolia_GWHTBFHI030610:0.317018,Zizania_latifolia_GWHTBFHI030616:0.205702)n5:0.0325486,(Zizania_latifolia_GWHTBFHI030617:0.0636293,Zizania_latifolia_GWHTBFHI030619:0.0732743)n6:0.0255854)n4:0.0700096,(Oryza_sativa_LOC_Os11g44300:0.173571,Oryza_sativa_LOC_Os11g44380:0.14833)n7:0.0424887)n3:0.0569129)n0;
```
