## Supplementary Dataset S1 for "Gene turnover and contingency facilitated the repeated evolution of C_4_ photosynthesis in grasses": OG0026324_tree.txt

```
((Echinocloa_haploclada_eh_chr4.2456:0.215853,Echinocloa_haploclada_eh_chr4.2455:0.254416)n1:0.0690068,(Panicum_hallii_Pahal.8G250100:0.113699,((Panicum_virgatum_Pavir.J048200:0,Panicum_virgatum_Pavir.8KG373900:0)n4:0.0955807,(Panicum_virgatum_Pavir.J413900:0.10764,((Panicum_virgatum_Pavir.8KG373800:0.0563136,Panicum_virgatum_Pavir.8NG323900:0.0382586)n7:0.0178842,Panicum_virgatum_Pavir.8KG374300:0.0699828)n6:0.0114304)n5:0.00114304)n3:0.000127004)n2:0.0290717)n0;
```
