## Supplementary Dataset S1 for "Gene turnover and contingency facilitated the repeated evolution of C_4_ photosynthesis in grasses": OG0026325_tree.txt

```
(Echinocloa_haploclada_eh_chr4.1051:0.093063,((Panicum_virgatum_Pavir.8KG142800:0.560533,Panicum_virgatum_Pavir.8NG173700:0.185501)n2:0.125268,(Panicum_virgatum_Pavir.8NG170400:0.101853,(Panicum_virgatum_Pavir.J525500:0.103195,(Panicum_virgatum_Pavir.8NG235100:0.0804429,(Panicum_virgatum_Pavir.8KG142600:0.103173,(Panicum_virgatum_Pavir.J444800:0.0340477,Panicum_virgatum_Pavir.J085700:0.0250469)n7:0.0628624)n6:0.0241823)n5:0.0123041)n4:0.00618178)n3:0.084446)n1:0.093063)n0;
```
