## Supplementary Dataset S1 for "Gene turnover and contingency facilitated the repeated evolution of C_4_ photosynthesis in grasses": OG0026326_tree.txt

```
((Panicum_virgatum_Pavir.5NG215200:0.172721,(Echinocloa_haploclada_eh_scaffold77.6:0.00878164,Echinocloa_haploclada_eh_scaffold77.13:0.07379)n2:0.0968306)n1:0.0220419,(Echinocloa_haploclada_eh_chr4.616:0.49375,(Panicum_virgatum_Pavir.5KG324300:0.0580183,(Panicum_virgatum_Pavir.6KG212600:0.0482485,(Panicum_virgatum_Pavir.6NG132400:0.0507912,(Panicum_virgatum_Pavir.5KG241000:0.0261233,Panicum_virgatum_Pavir.5KG241200:0.0242144)n7:0.00568668)n6:0.0104291)n5:0.00752081)n4:0.0426623)n3:0.0220419)n0;
```
