## Supplementary Dataset S1 for "Gene turnover and contingency facilitated the repeated evolution of C_4_ photosynthesis in grasses": OG0026327_tree.txt

```
(Stipagrostis_hirtigluma_H_Shi_ptg000021l_002210.1:0.0511415,(Setaria_viridis_SEVIR_7G014400v2:0.129536,(Phragmites_australis_Phragmites_australis_PaChr23_1691708_1692220_evm.model.PaChr23.122_1_CDS_4362434021_2345:0.0964423,(Echinocloa_haploclada_eh_chr5.3611:0.0940023,(Eragrostis_curvula_EJB05_22034:0.130384,(Eragrostis_curvula_EJB05_18035:0.129263,(Eragrostis_curvula_EJB05_06877:0.00743073,(Eragrostis_curvula_EJB05_18036:0.0330744,Eragrostis_curvula_EJB05_27973:0.00356099)n7:0.0022048)n6:0.00727672)n5:0.136537)n4:0.0503146)n3:0.0326438)n2:0.0410062)n1:0.0511415)n0;
```
