## Supplementary Dataset S1 for "Gene turnover and contingency facilitated the repeated evolution of C_4_ photosynthesis in grasses": OG0026328_tree.txt

```
(((Eragrostis_curvula_EJB05_22944:0.082353,(Eleusine_coracana_ELECO.r07.2AG0123260:0.0293967,Eleusine_coracana_ELECO.r07.2BG0178780:0.0201154)n3:0.154264)n2:0.0938531,(Echinocloa_haploclada_eh_chr5.3851:0.126174,Urochloa_fusta_Urofu.3G371400:0.146822)n4:0.06414)n1:0.032179,((Leersia_perrieri_LPERR10G00430:0.168586,Oryza_sativa_LOC_Os10g02340:0.0880153)n6:0.0364562,(Zizania_latifolia_GWHTBFHI008013:0.268394,Zizania_latifolia_GWHTBFHI008011:0.0944002)n7:0.0104889)n5:0.0641306)n0;
```
