## Supplementary Dataset S1 for "Gene turnover and contingency facilitated the repeated evolution of C_4_ photosynthesis in grasses": OG0026329_tree.txt

```
((Eragrostis_curvula_EJB05_47089:0.609016,Eragrostis_curvula_EJB05_37306:0.313151)n1:0.063344,((Echinocloa_haploclada_eh_chr8.1135:0.0177429,(Echinocloa_haploclada_eh_chr6.1288:0.00207518,Echinocloa_haploclada_eh_chr6.1287:0.000533296)n4:0.00853216)n3:0.149246,(Echinocloa_haploclada_eh_chr8.735:0.0504196,(Echinocloa_haploclada_eh_chr8.745:0.00742484,(Echinocloa_haploclada_eh_chr8.852:0.0159933,Echinocloa_haploclada_eh_chr8.742:0.00479507)n7:0.00453397)n6:0.0703626)n5:0.0901159)n2:0.063344)n0;
```
