## Supplementary Dataset S1 for "Gene turnover and contingency facilitated the repeated evolution of C_4_ photosynthesis in grasses": OG0026330_tree.txt

```
(Stipagrostis_hirtigluma_H_Shi_ptg000059l_000423.1:0.0810109,(Echinocloa_haploclada_eh_chr6.592:0.217217,(Eragrostis_curvula_EJB05_02230:0.188806,((Eleusine_coracana_ELECO.r07.6BG0500940:0.0417252,Eleusine_coracana_ELECO.r07.6AG0547350:0.0335298)n4:0.140086,(Eleusine_coracana_ELECO.r07.6BG0500970:0.125255,(Eleusine_coracana_ELECO.r07.6BG0500990:0.137405,(Eleusine_coracana_ELECO.r07.6BG0500980:0.0300484,Eleusine_coracana_ELECO.r07.6AG0547380:0.0300668)n7:0.059745)n6:0.0787207)n5:0.0213966)n3:0.0745382)n2:0.0731787)n1:0.0810109)n0;
```
