## Supplementary Dataset S1 for "Gene turnover and contingency facilitated the repeated evolution of C_4_ photosynthesis in grasses": OG0026331_tree.txt

```
(Sorghum_bicolor_SORBI_3006G011350:0.177297,(Echinocloa_haploclada_eh_chr7.171:0.0820769,((Echinocloa_haploclada_eh_chr7.172:0.00931195,Echinocloa_haploclada_eh_chr7.173:0.00479824)n3:0.025175,((Echinocloa_haploclada_eh_chr7.254:0.0215012,Echinocloa_haploclada_eh_chr7.253:0.0170021)n5:0.0104465,(Echinocloa_haploclada_eh_chr7.245:5e-09,(Echinocloa_haploclada_eh_chr7.247:0.0184435,Echinocloa_haploclada_eh_chr7.246:0.00911563)n7:0.00455804)n6:0.0113711)n4:0.057111)n2:0.0400537)n1:0.177297)n0;
```
