## Supplementary Dataset S1 for "Gene turnover and contingency facilitated the repeated evolution of C_4_ photosynthesis in grasses": OG0026332_tree.txt

```
(Echinocloa_haploclada_eh_chr7.3283:0.0590738,((Setaria_viridis_SEVIR_1G319000v2:0.109769,Urochloa_fusta_Urofu.1G367000:0.0723768)n2:0.02309,(Panicum_hallii_Pahal.1G386400:0.0418818,(Panicum_virgatum_Pavir.2NG248300:0.0651117,(Panicum_virgatum_Pavir.1NG416900:0.0308361,(Panicum_virgatum_Pavir.J753900:5e-09,(Panicum_virgatum_Pavir.5KG330900:0.0149429,Panicum_virgatum_Pavir.J233100:5e-09)n7:5e-09)n6:0.0353725)n5:0.0049004)n4:0.0177192)n3:0.0130278)n1:0.0590738)n0;
```
