## Supplementary Dataset S1 for "Gene turnover and contingency facilitated the repeated evolution of C_4_ photosynthesis in grasses": OG0026333_tree.txt

```
(Echinocloa_haploclada_eh_chr8.146:0.107457,((Setaria_viridis_SEVIR_7G058400v2:0.0229869,(Setaria_viridis_SEVIR_7G058800v2:5e-09,(Setaria_viridis_SEVIR_7G058850v2:0,Setaria_viridis_SEVIR_7G058750v2:0)n4:5e-09)n3:0.0813892)n2:0.107446,(Urochloa_fusta_Urofu.3G086000:0.025971,(Urochloa_fusta_Urofu.1G155100:0.00877207,(Urochloa_fusta_Urofu.1G155300:0.0266427,Urochloa_fusta_Urofu.6G005500:0.00890892)n7:5e-09)n6:0.00941248)n5:0.170057)n1:0.107457)n0;
```
