## Supplementary Dataset S1 for "Gene turnover and contingency facilitated the repeated evolution of C_4_ photosynthesis in grasses": OG0026334_tree.txt

```
(Eleusine_coracana_ELECO.r07.2AG0116370:0.30431,((Phragmites_australis_Phragmites_australis_PaChr21_4967130_4967540_evm.model.PaChr21.333_1_CDS_4362428039_35131:0.581623,(Stipagrostis_hirtigluma_H_Shi_ptg000003l_000007.1:0.0397871,Stipagrostis_hirtigluma_H_Shi_ptg000009l_000491.1:0.0420988)n3:0.214153)n2:0.0327313,(Phragmites_australis_Phragmites_australis_PaChr24_19250383_19256231_evm.model.PaChr24.202_1_CDS_4362436483_18359:0.0886091,(Setaria_viridis_SEVIR_8G071700v2:0.200764,(Eragrostis_curvula_EJB05_36318:0.18081,(Stipagrostis_hirtigluma_H_Shi_ptg000003l_000006.1:0.00500229,Stipagrostis_hirtigluma_H_Shi_ptg000009l_000490.1:0.0033792)n7:0.115041)n6:0.0261799)n5:0.0312905)n4:0.140989)n1:0.0156655)n0;
```
