## Supplementary Dataset S1 for "Gene turnover and contingency facilitated the repeated evolution of C_4_ photosynthesis in grasses": OG0026335_tree.txt

```
((Panicum_hallii_Pahal.2G387000:0.0195757,Panicum_hallii_Pahal.2G366200:0.0846333)n1:0.0662589,((Eleusine_coracana_ELECO.r07.5BG0437190:0.0224014,Eleusine_coracana_ELECO.r07.2BG0158020:0.0141914)n3:0.0850254,((Eleusine_coracana_ELECO.r07.6BG0475000:0.0923816,Eleusine_coracana_ELECO.r07.2AG0135710:0.0712486)n5:0.0149944,(Eleusine_coracana_ELECO.r07.9AG0686440:0.0890421,(Eleusine_coracana_ELECO.r07.3BG0268660:0.00964016,Eleusine_coracana_ELECO.r07.3BG0268510:0.0199592)n7:0.0149042)n6:0.0235941)n4:0.0685943)n2:0.0662589)n0;
```
