## Supplementary Dataset S1 for "Gene turnover and contingency facilitated the repeated evolution of C_4_ photosynthesis in grasses": OG0026336_tree.txt

```
(Stipagrostis_hirtigluma_H_Shi_ptg000037l_001655.1:0.0995121,(Eleusine_coracana_ELECO.r07.3AG0211480:0.33378,((Eleusine_coracana_ELECO.r07.3BG0256600:0.153077,Eragrostis_curvula_EJB05_03924:0.125472)n3:0.0464911,(Eragrostis_curvula_EJB05_04011:0.112916,(Eleusine_coracana_ELECO.r07.3BG0256990:0.141029,(Eleusine_coracana_ELECO.r07.3AG0211170:0.0120326,(Eleusine_coracana_ELECO.r07.3AG0211220:0.00753961,Eleusine_coracana_ELECO.r07.3BG0256380:0.0399592)n7:0.005594)n6:0.147205)n5:0.0424225)n4:0.0331689)n2:0.105082)n1:0.0995121)n0;
```
