## Supplementary Dataset S1 for "Gene turnover and contingency facilitated the repeated evolution of C_4_ photosynthesis in grasses": OG0026337_tree.txt

```
(Olyra_latifolia_Ola007401:0.27975,(Eleusine_coracana_ELECO.r07.2BG0184260:0.146952,(((Eleusine_coracana_ELECO.r07.5BG0427560:0,Eleusine_coracana_ELECO.r07.5BG0427610:0)n4:0.0346195,(Eleusine_coracana_ELECO.r07.5AG0380480:0,Eleusine_coracana_ELECO.r07.5AG0380550:0)n5:0.0490089)n3:0.0560201,(Eleusine_coracana_ELECO.r07.9AG0673720:0.0320206,(Eleusine_coracana_ELECO.r07.9BG0697430:0,Eleusine_coracana_ELECO.r07.9BG0697600:0)n7:0.0790171)n6:0.0357266)n2:0.0719917)n1:0.27975)n0;
```
