## Supplementary Dataset S1 for "Gene turnover and contingency facilitated the repeated evolution of C_4_ photosynthesis in grasses": OG0026338_tree.txt

```
((Stipagrostis_hirtigluma_H_Shi_ptg000031l_000055.1:0.00442426,Stipagrostis_hirtigluma_H_Shi_ptg000084l_000150.1:0.0156678)n1:0.0629565,((Eragrostis_curvula_EJB05_13382:0.00418201,Eragrostis_curvula_EJB05_13322:0.00260841)n3:0.235246,((Eragrostis_curvula_EJB05_13380:0.680706,Eleusine_coracana_ELECO.r07.1AG0011080:0.115047)n5:0.070293,(Eleusine_coracana_ELECO.r07.7BG0595060:0.226848,(Eragrostis_curvula_EJB05_13317:0.0211031,Eragrostis_curvula_EJB05_13291:0.0229819)n7:0.0888319)n6:0.00987021)n4:0.0561941)n2:0.0629565)n0;
```
