## Supplementary Dataset S1 for "Gene turnover and contingency facilitated the repeated evolution of C_4_ photosynthesis in grasses": OG0026339_tree.txt

```
((Eleusine_coracana_ELECO.r07.1AG0024930:0.41446,((Streptochaeta_angustifolia_strangu_006778:0.649545,(Streptochaeta_angustifolia_strangu_002358:0.0111153,(Streptochaeta_angustifolia_strangu_007587:0.0562968,Streptochaeta_angustifolia_strangu_017263:0.00896958)n5:0.0207778)n4:0.194611)n3:0.0216234,Streptochaeta_angustifolia_strangu_039491:0.325144)n2:0.0361271)n1:0.181554,(Zizania_latifolia_GWHTBFHI008217:0.134648,(Leersia_perrieri_LPERR10G03970:0.123384,Oryza_sativa_LOC_Os10g15300:0.163481)n7:0.0451127)n6:0.120329)n0;
```
