## Supplementary Dataset S1 for "Gene turnover and contingency facilitated the repeated evolution of C_4_ photosynthesis in grasses": OG0026340_tree.txt

```
(Eleusine_coracana_ELECO.r07.8BG0655630:0.365498,(Hordeum_spontaneum_WB01_002516_0199821:0.0453337,(Hordeum_spontaneum_WB01_001056_0371879:0.0452659,(Hordeum_spontaneum_WB01_006356_0238447:0.0916927,((Hordeum_spontaneum_WB01_000229_0118134:0.0610625,(Hordeum_spontaneum_WB01_002667_0118515:0.10838,Hordeum_spontaneum_WB01_003309_0760857:0.0578879)n6:0.0136574)n5:0.0590547,(Hordeum_spontaneum_WB01_007487_0049923:0.032663,Hordeum_spontaneum_WB01_021877_0083278:0.0135262)n7:0.0828352)n4:0.027117)n3:0.0449203)n2:0.0394839)n1:0.365498)n0;
```
