## Supplementary Dataset S1 for "Gene turnover and contingency facilitated the repeated evolution of C_4_ photosynthesis in grasses": OG0026341_tree.txt

```
(((Eragrostis_curvula_EJB05_49467:0.000905984,Eragrostis_curvula_EJB05_49393:0.000928239)n2:0.0824992,(Eragrostis_curvula_EJB05_49392:0.00659113,Eragrostis_curvula_EJB05_49466:0.00450708)n3:0.0683599)n1:0.0579623,((Eleusine_coracana_ELECO.r07.8BG0657700:0.00345715,(Eleusine_coracana_ELECO.r07.8BG0657690:0.0253262,Eleusine_coracana_ELECO.r07.8AG0629450:0.0120169)n6:0.00606329)n5:0.0701247,(Eleusine_coracana_ELECO.r07.8BG0663660:0.0358452,Eleusine_coracana_ELECO.r07.8AG0634690:0.0229488)n7:0.0530522)n4:0.0579623)n0;
```
