## Supplementary Dataset S1 for "Gene turnover and contingency facilitated the repeated evolution of C_4_ photosynthesis in grasses": OG0026342_tree.txt

```
(Eleusine_coracana_ELECO.r07.9AG0676470:0.00562841,((Eleusine_coracana_ELECO.r07.9AG0676460:0,Eleusine_coracana_ELECO.r07.9AG0676450:0)n2:5e-09,(Eleusine_coracana_ELECO.r07.9AG0676490:0.00670987,((Eleusine_coracana_ELECO.r07.9BG0700340:0.00450083,Eleusine_coracana_ELECO.r07.9BG0700330:0.00664837)n5:0.0324952,(Eleusine_coracana_ELECO.r07.9AG0676430:0.00819405,(Eleusine_coracana_ELECO.r07.9AG0676440:0.0178286,Eleusine_coracana_ELECO.r07.9AG0676480:0.013246)n7:0.00352593)n6:0.00594813)n4:0.00172352)n3:5e-09)n1:0.00562841)n0;
```
