## Supplementary Dataset S1 for "Gene turnover and contingency facilitated the repeated evolution of C_4_ photosynthesis in grasses": OG0026343_tree.txt

```
(Phragmites_australis_Phragmites_australis_PaChr10_33130259_33134103_evm.model.PaChr10.1164_1_CDS_4362370811_8870:0.204997,(Eleusine_coracana_ELECO.r07.9AG0673710:0.23702,((((Eragrostis_curvula_EJB05_55146:0.0783317,Eragrostis_curvula_EJB05_29668:0.0741632)n5:0.0368368,Eragrostis_curvula_EJB05_29671:0.144495)n4:0.0140521,(Eragrostis_curvula_EJB05_55131:0.0861315,Eragrostis_curvula_EJB05_55137:0.0569288)n6:0.0318476)n3:0.123175,(Eragrostis_curvula_EJB05_55149:0.396639,Eragrostis_curvula_EJB05_29672:0.715461)n7:0.106811)n2:0.0118679)n1:0.0669589)n0;
```
