## Supplementary Dataset S1 for "Gene turnover and contingency facilitated the repeated evolution of C_4_ photosynthesis in grasses": OG0026344_tree.txt

```
(Eleusine_coracana_ELECO.r07.9AG0676220:0.0568294,(Eragrostis_curvula_EJB05_28882:0.521086,((Eragrostis_curvula_EJB05_28879:0.0496324,Eragrostis_curvula_EJB05_28854:0.0434911)n3:0.0861764,(Eragrostis_curvula_EJB05_28853:0.32536,((Eragrostis_curvula_EJB05_28856:5e-09,Eragrostis_curvula_EJB05_28866:5e-09)n6:0.0187046,(Eragrostis_curvula_EJB05_28878:0.0243662,Eragrostis_curvula_EJB05_28855:0.0112436)n7:0.014162)n5:0.10146)n4:0.0377201)n2:0.0334783)n1:0.0568294)n0;
```
