## Supplementary Dataset S1 for "Gene turnover and contingency facilitated the repeated evolution of C_4_ photosynthesis in grasses": OG0026345_tree.txt

```
(((Stipagrostis_hirtigluma_H_Shi_ptg000072l_000140.1:0.00241046,Stipagrostis_hirtigluma_H_Shi_ptg000082l_000210.1:0.018034)n2:0.174396,(Stipagrostis_hirtigluma_H_Shi_ptg000002l_000667.1:0.0065993,(Stipagrostis_hirtigluma_H_Shi_ptg000082l_000211.1:0.00924283,Stipagrostis_hirtigluma_H_Shi_ptg000072l_000141.1:0.00555082)n4:0.00274666)n3:0.191764)n1:0.0371694,((Eleusine_coracana_ELECO.r07.8AG0630570:0,Eleusine_coracana_ELECO.r07.8AG0630540:0)n6:0.169954,(Eragrostis_curvula_EJB05_49165:0.351449,Eragrostis_curvula_EJB05_51094:0.184502)n7:0.0205002)n5:0.147523)n0;
```
