## Supplementary Dataset S1 for "Gene turnover and contingency facilitated the repeated evolution of C_4_ photosynthesis in grasses": OG0026346_tree.txt

```
(Hordeum_spontaneum_WB01_008117_0032543:0.246922,(Panicum_virgatum_Pavir.6KG267500:0.222013,((Eleusine_coracana_ELECO.r07.7AG0569950:0.072435,(Eleusine_coracana_ELECO.r07.7AG0569790:0.0278541,Eleusine_coracana_ELECO.r07.7BG0601720:0.0237211)n4:0.0845211)n3:0.0931354,((Eleusine_coracana_ELECO.r07.7AG0569890:0.00732808,Eleusine_coracana_ELECO.r07.7BG0601670:0.0203004)n6:0.0652025,(Eleusine_coracana_ELECO.r07.7AG0569910:0.0164807,Eleusine_coracana_ELECO.r07.7BG0601680:0.0236767)n7:0.124307)n5:0.0360633)n2:0.0880439)n1:0.246922)n0;
```
