## Supplementary Dataset S1 for "Gene turnover and contingency facilitated the repeated evolution of C_4_ photosynthesis in grasses": OG0026347_tree.txt

```
(((Eleusine_coracana_ELECO.r07.7AG0570340:0.028278,Eleusine_coracana_ELECO.r07.7BG0602110:0.0249679)n2:0.246621,(Eragrostis_curvula_EJB05_12030:0.101634,Eragrostis_curvula_EJB05_12026:0.0831863)n3:0.098869)n1:0.0794572,((Hordeum_spontaneum_WB01_002360_0248559:0.00180763,Hordeum_vulgareMorex_HORVU.MOREX.r3.3HG0308410:0.00683303)n5:0.100182,(Hordeum_spontaneum_WB01_002360_0165345:0.0433849,(Hordeum_vulgareMorex_HORVU.MOREX.r3.3HG0308350:0.0817328,Hordeum_vulgareMorex_HORVU.MOREX.r3.3HG0308360:0.00627218)n7:0.000696909)n6:0.0700734)n4:0.0794572)n0;
```
