## Supplementary Dataset S1 for "Gene turnover and contingency facilitated the repeated evolution of C_4_ photosynthesis in grasses": OG0026348_tree.txt

```
((Stipagrostis_hirtigluma_H_Shi_ptg000013l_000478.1:0.0882942,(Stipagrostis_hirtigluma_H_Shi_ptg000013l_000763.1:0.00465829,Stipagrostis_hirtigluma_H_Shi_ptg000117l_000040.1:0.00702153)n2:0.0529515)n1:0.0813409,(Eleusine_coracana_ELECO.r07.9BG0718690:0.150252,((Eragrostis_curvula_EJB05_25753:0.00166447,Eragrostis_curvula_EJB05_25826:0.00355135)n5:0.0345002,(Eragrostis_curvula_EJB05_25875:0.0198306,(Eragrostis_curvula_EJB05_25873:0.00112341,Eragrostis_curvula_EJB05_25872:0.000232379)n7:0.00198227)n6:0.0300232)n4:0.0877999)n3:0.0813409)n0;
```
