## Supplementary Dataset S1 for "Gene turnover and contingency facilitated the repeated evolution of C_4_ photosynthesis in grasses": OG0026349_tree.txt

```
(((Eleusine_coracana_ELECO.r07.6BG0483960:0.0195542,Eleusine_coracana_ELECO.r07.6AG0530040:0.0210504)n2:0.111053,(Eragrostis_curvula_EJB05_42380:0.00097297,Eragrostis_curvula_EJB05_42367:0.0009449)n3:0.0957074)n1:0.11912,(Hordeum_vulgareMorex_HORVU.MOREX.r3.7HG0719050:0.00852853,((Hordeum_spontaneum_WB01_002010_1082169:0.00177225,Hordeum_vulgareMorex_HORVU.MOREX.r3.7HG0719040:0.000879599)n6:0.0107605,(Hordeum_spontaneum_WB01_002010_1210172:0.0120248,Hordeum_vulgareMorex_HORVU.MOREX.r3.7HG0719060:4.5e-09)n7:5e-10)n5:0.00753251)n4:0.11912)n0;
```
