## Supplementary Dataset S1 for "Gene turnover and contingency facilitated the repeated evolution of C_4_ photosynthesis in grasses": OG0026350_tree.txt

```
(Eleusine_coracana_ELECO.r07.3AG0232530:0.124414,((Eragrostis_curvula_EJB05_30102:0.0559699,Eragrostis_curvula_EJB05_30046:0.0658625)n2:0.225826,((Eragrostis_curvula_EJB05_30030:0.0366666,Eragrostis_curvula_EJB05_30047:0.0463468)n4:0.0667723,(Eragrostis_curvula_EJB05_30117:0.0491217,(Eragrostis_curvula_EJB05_30043:0.017759,(Eragrostis_curvula_EJB05_30101:0.0407646,Eragrostis_curvula_EJB05_30025:0.0259138)n7:0.0138554)n6:0.0246664)n5:0.0443528)n3:0.0360518)n1:0.124414)n0;
```
