## Supplementary Dataset S1 for "Gene turnover and contingency facilitated the repeated evolution of C_4_ photosynthesis in grasses": OG0026351_tree.txt

```
(Eleusine_coracana_ELECO.r07.7BG0587390:0.132498,(Eragrostis_curvula_EJB05_14995:0.107318,((Eragrostis_curvula_EJB05_15154:0.177573,((Eragrostis_curvula_EJB05_12181:0.00547576,Eragrostis_curvula_EJB05_11981:0.00485825)n5:0.148197,(Eragrostis_curvula_EJB05_15009:0.0345685,Eragrostis_curvula_EJB05_15155:0.0196723)n6:0.0371575)n4:0.0806024)n3:0.0669834,(Eragrostis_curvula_EJB05_14996:0.00114035,Eragrostis_curvula_EJB05_14994:5e-09)n7:0.0147761)n2:0.179908)n1:0.132498)n0;
```
