## Supplementary Dataset S1 for "Gene turnover and contingency facilitated the repeated evolution of C_4_ photosynthesis in grasses": OG0026352_tree.txt

```
(Eragrostis_curvula_EJB05_34362:0.0692719,(Eragrostis_curvula_EJB05_34351:0.0639046,(Eragrostis_curvula_EJB05_34352:0.071327,(((Eragrostis_curvula_EJB05_57653:0,Eragrostis_curvula_EJB05_16215:0)n5:5e-09,Eragrostis_curvula_EJB05_34355:5e-09)n4:0.220974,(Eragrostis_curvula_EJB05_57652:0,Eragrostis_curvula_EJB05_16214:0,Eragrostis_curvula_EJB05_34354:0)n6:0.0989909)n3:0.0225326)n2:0.036536)n1:0.0692719)n0;
```
