## Supplementary Dataset S1 for "Gene turnover and contingency facilitated the repeated evolution of C_4_ photosynthesis in grasses": OG0026353_tree.txt

```
(Eragrostis_curvula_EJB05_57679:0.124486,((Eragrostis_curvula_EJB05_00100:0.133377,(Eragrostis_curvula_EJB05_55075:0.101414,Eragrostis_curvula_EJB05_27231:0.0580968)n3:0.185578)n2:0.162219,((Eragrostis_curvula_EJB05_28040:0.248215,(Eragrostis_curvula_EJB05_31518:0.0117388,Eragrostis_curvula_EJB05_35317:0.00425504)n6:0.0987008)n5:0.153754,(Eragrostis_curvula_EJB05_27230:0.583356,Eragrostis_curvula_EJB05_57134:0.577733)n7:0.124665)n4:0.0905815)n1:0.124486)n0;
```
