## Supplementary Dataset S1 for "Gene turnover and contingency facilitated the repeated evolution of C_4_ photosynthesis in grasses": OG0026354_tree.txt

```
(Eragrostis_curvula_EJB05_00537:0.00267902,((Eragrostis_curvula_EJB05_09394:0,Eragrostis_curvula_EJB05_14856:0)n2:5e-09,(Eragrostis_curvula_EJB05_57845:0.0627494,(Eragrostis_curvula_EJB05_52511:0.00241141,(Eragrostis_curvula_EJB05_10777:0.522084,((Eragrostis_curvula_EJB05_52524:0.0231544,Eragrostis_curvula_EJB05_54553:0.0198277)n7:0.635083,Eragrostis_curvula_EJB05_21601:0.51227)n6:0.13345)n5:0.156844)n4:0.00681551)n3:5e-09)n1:0.00267902)n0;
```
