## Supplementary Dataset S1 for "Gene turnover and contingency facilitated the repeated evolution of C_4_ photosynthesis in grasses": OG0026355_tree.txt

```
(Eragrostis_curvula_EJB05_02182:0.0460786,(Eragrostis_curvula_EJB05_01716:0.0531085,((Eragrostis_curvula_EJB05_27933:0.167568,(Eragrostis_curvula_EJB05_50644:0.0766434,Eragrostis_curvula_EJB05_27934:0.0716411)n4:0.549548)n3:0.0731164,((Eragrostis_curvula_EJB05_27935:0.0787437,Eragrostis_curvula_EJB05_27932:0.00170483)n6:0.026554,(Eragrostis_curvula_EJB05_50643:0.0010657,Eragrostis_curvula_EJB05_27939:0.0228067)n7:0.0368676)n5:0.0333104)n2:0.00820615)n1:0.0460786)n0;
```
