## Supplementary Dataset S1 for "Gene turnover and contingency facilitated the repeated evolution of C_4_ photosynthesis in grasses": OG0026356_tree.txt

```
(Eragrostis_curvula_EJB05_50783:0,(Eragrostis_curvula_EJB05_49409:0,(Eragrostis_curvula_EJB05_49353:0.00957089,((Eragrostis_curvula_EJB05_50785:0.0670099,Eragrostis_curvula_EJB05_49412:0.00917052)n4:0.0787236,(Eragrostis_curvula_EJB05_49404:0.802091,(Eragrostis_curvula_EJB05_50784:0.0541052,(Eragrostis_curvula_EJB05_49361:0.119781,Eragrostis_curvula_EJB05_49413:0.0966827)n7:0.0337161)n6:0.0645406)n5:0.0511236)n3:0.121201)n2:0.0153354)n1:0)n0;
```
