## Supplementary Dataset S1 for "Gene turnover and contingency facilitated the repeated evolution of C_4_ photosynthesis in grasses": OG0026357_tree.txt

```
(Eragrostis_curvula_EJB05_09057:2.5e-09,(Eragrostis_curvula_EJB05_26969:5e-09,((Eragrostis_curvula_EJB05_51203:0.443473,(Eragrostis_curvula_EJB05_50867:0.147679,Eragrostis_curvula_EJB05_15450:0.0384255)n4:0.199466)n3:0.0981721,(Eragrostis_curvula_EJB05_12324:0.142407,(Eragrostis_curvula_EJB05_42352:0.0119776,(Eragrostis_curvula_EJB05_56125:0.0295541,Eragrostis_curvula_EJB05_26386:0.0724339)n7:0.159009)n6:0.0336942)n5:0.125992)n2:0.0543437)n1:2.5e-09)n0;
```
