## Supplementary Dataset S1 for "Gene turnover and contingency facilitated the repeated evolution of C_4_ photosynthesis in grasses": OG0026358_tree.txt

```
(Eragrostis_curvula_EJB05_40636:0.113113,((Eragrostis_curvula_EJB05_22865:0.772999,(Eragrostis_curvula_EJB05_51120:0.221987,(Eragrostis_curvula_EJB05_43832:0.0827278,Eragrostis_curvula_EJB05_14357:0.00972669)n4:0.21132)n3:0.165754)n2:0.274073,(Eragrostis_curvula_EJB05_01467:0.125732,(Eragrostis_curvula_EJB05_22863:0.0190023,(Eragrostis_curvula_EJB05_01739:0.0368342,Eragrostis_curvula_EJB05_34064:0.0328334)n7:0.0195038)n6:0.0128069)n5:0.0810473)n1:0.113113)n0;
```
