## Supplementary Dataset S1 for "Gene turnover and contingency facilitated the repeated evolution of C_4_ photosynthesis in grasses": OG0026359_tree.txt

```
(Oryza_sativa_LOC_Os01g49080:0.22775,((Eragrostis_curvula_EJB05_51435:0.0703098,Eragrostis_curvula_EJB05_46955:0.0497587)n2:0.114014,((Eragrostis_curvula_EJB05_55998:0.035972,Eragrostis_curvula_EJB05_44455:0.0138644)n4:0.0510192,(Eragrostis_curvula_EJB05_40374:0.0685025,(Eragrostis_curvula_EJB05_55997:0.000405037,(Eragrostis_curvula_EJB05_23082:0.0838243,Eragrostis_curvula_EJB05_40328:0.0249927)n7:0.00566755)n6:0.0814455)n5:0.0725151)n3:0.216)n1:0.22775)n0;
```
