## Supplementary Dataset S1 for "Gene turnover and contingency facilitated the repeated evolution of C_4_ photosynthesis in grasses": OG0026360_tree.txt

```
(Eragrostis_curvula_EJB05_30684:0.00677422,(Eragrostis_curvula_EJB05_26890:0.00438145,(((Eragrostis_curvula_EJB05_15440:0.0618502,(Eragrostis_curvula_EJB05_49807:0.207993,Eragrostis_curvula_EJB05_03837:0.0217087)n5:0.0208349)n4:0.026675,(Eragrostis_curvula_EJB05_26888:0.763753,(Eragrostis_curvula_EJB05_56854:0.332602,Eragrostis_curvula_EJB05_15441:0.669795)n7:0.0784094)n6:0.137322)n3:0.0681824,Eragrostis_curvula_EJB05_06297:0.0733768)n2:5e-09)n1:0.00677422)n0;
```
