## Supplementary Dataset S1 for "Gene turnover and contingency facilitated the repeated evolution of C_4_ photosynthesis in grasses": OG0026361_tree.txt

```
(Eragrostis_curvula_EJB05_08578:0.30118,((Eragrostis_curvula_EJB05_05781:0.080132,(Eragrostis_curvula_EJB05_52878:0.290821,(Eragrostis_curvula_EJB05_56984:0.00121798,(Eragrostis_curvula_EJB05_51766:0.0154851,(Eragrostis_curvula_EJB05_29184:0.0764473,Eragrostis_curvula_EJB05_54665:0.0765078)n6:0.0938009)n5:0.265212)n4:0.122703)n3:0.096623)n2:0.201769,(Eragrostis_curvula_EJB05_37226:0.48442,Eragrostis_curvula_EJB05_31700:0.397412)n7:0.142734)n1:0.30118)n0;
```
