## Supplementary Dataset S1 for "Gene turnover and contingency facilitated the repeated evolution of C_4_ photosynthesis in grasses": OG0026362_tree.txt

```
(Eragrostis_curvula_EJB05_44643:0.00473934,((Eragrostis_curvula_EJB05_44635:0.0572775,(Eragrostis_curvula_EJB05_19768:0.12326,(Eragrostis_curvula_EJB05_18658:0.0320934,Eragrostis_curvula_EJB05_13765:0.045934)n4:0.085329)n3:0.15021)n2:0.165187,((Eragrostis_curvula_EJB05_30634:0.00891636,Eragrostis_curvula_EJB05_02624:0.0207889)n6:0.112954,(Eragrostis_curvula_EJB05_01259:0.00594843,Eragrostis_curvula_EJB05_24024:0.040916)n7:0.00707219)n5:0.0410722)n1:0.00473934)n0;
```
