## Supplementary Dataset S1 for "Gene turnover and contingency facilitated the repeated evolution of C_4_ photosynthesis in grasses": OG0026363_tree.txt

```
(Eragrostis_curvula_EJB05_44212:0.10949,((Eragrostis_curvula_EJB05_18694:0.0195604,(Eragrostis_curvula_EJB05_08789:5e-09,(Eragrostis_curvula_EJB05_08790:0.0181164,Eragrostis_curvula_EJB05_51622:0.191664)n4:5e-09)n3:5e-09)n2:0.0226699,((Eragrostis_curvula_EJB05_46949:5e-09,Eragrostis_curvula_EJB05_50176:5e-09)n6:5e-09,(Eragrostis_curvula_EJB05_45149:0.00214651,Eragrostis_curvula_EJB05_29365:5e-09)n7:0.00215212)n5:0.0378516)n1:0.10949)n0;
```
