## Supplementary Dataset S1 for "Gene turnover and contingency facilitated the repeated evolution of C_4_ photosynthesis in grasses": OG0026364_tree.txt

```
(Eragrostis_curvula_EJB05_09151:0.0142803,((Eragrostis_curvula_EJB05_01179:0.164934,(Eragrostis_curvula_EJB05_15481:0.018357,Eragrostis_curvula_EJB05_01182:0.0287007)n3:0.0191783)n2:0.0162172,((Eragrostis_curvula_EJB05_25607:0.643439,Eragrostis_curvula_EJB05_51794:0.164588)n5:0.0614114,(Eragrostis_curvula_EJB05_11889:0.0559081,(Eragrostis_curvula_EJB05_25603:0.152894,Eragrostis_curvula_EJB05_49542:0.0573216)n7:0.0534084)n6:0.0721093)n4:0.0624675)n1:0.0142803)n0;
```
