## Supplementary Dataset S1 for "Gene turnover and contingency facilitated the repeated evolution of C_4_ photosynthesis in grasses": OG0026365_tree.txt

```
(Eragrostis_curvula_EJB05_20238:0.00161474,(Eragrostis_curvula_EJB05_15153:0.0063322,((Eragrostis_curvula_EJB05_39947:0.00151921,Eragrostis_curvula_EJB05_57116:5e-09)n3:0.00759275,(((Eragrostis_curvula_EJB05_54772:0.00689082,Eragrostis_curvula_EJB05_37081:0.00522012)n6:0.187374,(Eragrostis_curvula_EJB05_25357:0.00798239,Eragrostis_curvula_EJB05_55391:0.00892597)n7:0.0768294)n5:0.0418976,Eragrostis_curvula_EJB05_37078:0.133979)n4:0.0407996)n2:0.0202891)n1:0.00161474)n0;
```
