## Supplementary Dataset S1 for "Gene turnover and contingency facilitated the repeated evolution of C_4_ photosynthesis in grasses": OG0026366_tree.txt

```
(Eragrostis_curvula_EJB05_42154:0.0114028,(Eragrostis_curvula_EJB05_05488:0.00517276,(Eragrostis_curvula_EJB05_36841:0.00568964,(((Eragrostis_curvula_EJB05_39772:0.00593244,Eragrostis_curvula_EJB05_21547:0.00820349)n5:0.013741,(Eragrostis_curvula_EJB05_05059:0.0671679,(Eragrostis_curvula_EJB05_35547:0.170068,Eragrostis_curvula_EJB05_07703:0.0861149)n7:0.0378278)n6:0.0912344)n4:0.0229285,Eragrostis_curvula_EJB05_00404:0.0135815)n3:5e-09)n2:5e-09)n1:0.0114028)n0;
```
