## Supplementary Dataset S1 for "Gene turnover and contingency facilitated the repeated evolution of C_4_ photosynthesis in grasses": OG0026367_tree.txt

```
(Eragrostis_curvula_EJB05_35434:2.5e-09,(Eragrostis_curvula_EJB05_43023:5e-09,(((Eragrostis_curvula_EJB05_09247:0.0109263,Eragrostis_curvula_EJB05_36429:5e-09)n4:0.00362868,(Eragrostis_curvula_EJB05_17911:5e-09,(Eragrostis_curvula_EJB05_06473:0.00659725,(Eragrostis_curvula_EJB05_07160:0.0153757,Eragrostis_curvula_EJB05_52037:0.00178101)n7:0.0378678)n6:0.0145806)n5:0.00283127)n3:5e-09,Eragrostis_curvula_EJB05_39544:0.00364072)n2:5e-09)n1:2.5e-09)n0;
```
