## Supplementary Dataset S1 for "Gene turnover and contingency facilitated the repeated evolution of C_4_ photosynthesis in grasses": OG0026368_tree.txt

```
(Eragrostis_curvula_EJB05_08869:0.0234983,(Eragrostis_curvula_EJB05_54602:0.122663,(((Eragrostis_curvula_EJB05_22971:0.342798,(Eragrostis_curvula_EJB05_55835:0.189779,Eragrostis_curvula_EJB05_09840:0.0744227)n5:0.151147)n4:0.359048,(Eragrostis_curvula_EJB05_47336:0.415406,Eragrostis_curvula_EJB05_53447:0.422099)n6:0.287725)n3:0.293281,(Eragrostis_curvula_EJB05_40129:0.428893,Eragrostis_curvula_EJB05_57274:0.030731)n7:0.0781741)n2:0.043658)n1:0.0234983)n0;
```
