## Supplementary Dataset S1 for "Gene turnover and contingency facilitated the repeated evolution of C_4_ photosynthesis in grasses": OG0026369_tree.txt

```
(Eragrostis_curvula_EJB05_35210:0.00833108,((Eragrostis_curvula_EJB05_52448:0.07261,Eragrostis_curvula_EJB05_15503:0.0812427)n2:0.0560915,((Eragrostis_curvula_EJB05_28908:0.431613,Eragrostis_curvula_EJB05_14193:0.0358383)n4:0.0282757,((Eragrostis_curvula_EJB05_10801:0.0147884,(Eragrostis_curvula_EJB05_37363:0.131264,Eragrostis_curvula_EJB05_27273:0.379747)n7:0.17109)n6:0.0273029,Eragrostis_curvula_EJB05_27345:0.00377881)n5:0.0332369)n3:0.0538968)n1:0.00833108)n0;
```
