## Supplementary Dataset S1 for "Gene turnover and contingency facilitated the repeated evolution of C_4_ photosynthesis in grasses": OG0026370_tree.txt

```
(Eragrostis_curvula_EJB05_07488:0.115593,((Eragrostis_curvula_EJB05_21808:0.497925,Eragrostis_curvula_EJB05_38287:0.204297)n2:0.296736,((Eragrostis_curvula_EJB05_08071:0.327973,(Eragrostis_curvula_EJB05_14025:0.259032,Eragrostis_curvula_EJB05_36744:0.361745)n5:0.058128)n4:0.202283,(Eragrostis_curvula_EJB05_05687:0.0908897,(Eragrostis_curvula_EJB05_53357:5e-09,Eragrostis_curvula_EJB05_14062:0.0588468)n7:0.256232)n6:0.174084)n3:0.06747)n1:0.115593)n0;
```
