## Supplementary Dataset S1 for "Gene turnover and contingency facilitated the repeated evolution of C_4_ photosynthesis in grasses": OG0026371_tree.txt

```
(Eragrostis_curvula_EJB05_44398:0.0228646,((Eragrostis_curvula_EJB05_44406:0.0391806,Eragrostis_curvula_EJB05_43507:0.0285702)n2:0.0430955,(Eragrostis_curvula_EJB05_44407:0.0166687,((Eragrostis_curvula_EJB05_35528:0.243564,Eragrostis_curvula_EJB05_28034:0.872568)n5:0.0553372,((Eragrostis_curvula_EJB05_24291:0.449028,Eragrostis_curvula_EJB05_38862:0.0106002)n7:0.19714,Eragrostis_curvula_EJB05_24282:0.129391)n6:0.124319)n4:0.031669)n3:0.0324487)n1:0.0228646)n0;
```
