## Supplementary Dataset S1 for "Gene turnover and contingency facilitated the repeated evolution of C_4_ photosynthesis in grasses": OG0026372_tree.txt

```
(Eragrostis_curvula_EJB05_01868:0.00205921,(Eragrostis_curvula_EJB05_01864:0.00274984,((Eragrostis_curvula_EJB05_22480:0.0416207,(Eragrostis_curvula_EJB05_13372:0.0048041,Eragrostis_curvula_EJB05_13331:0.014801)n4:0.0612121)n3:0.0305839,((Eragrostis_curvula_EJB05_22988:0.0918563,(Eragrostis_curvula_EJB05_40354:0.00717036,Eragrostis_curvula_EJB05_07648:0.00505731)n7:0.0572529)n6:0.00730228,Eragrostis_curvula_EJB05_14240:0.106213)n5:0.00395754)n2:0.00263161)n1:0.00205921)n0;
```
