## Supplementary Dataset S1 for "Gene turnover and contingency facilitated the repeated evolution of C_4_ photosynthesis in grasses": OG0026373_tree.txt

```
(Eragrostis_curvula_EJB05_01124:0.00347126,(Eragrostis_curvula_EJB05_29939:0.00216731,(((Eragrostis_curvula_EJB05_20191:0.0241249,Eragrostis_curvula_EJB05_12670:0.040838)n4:0.0292007,(Eragrostis_curvula_EJB05_30000:5e-09,(Eragrostis_curvula_EJB05_55557:0.00674064,Eragrostis_curvula_EJB05_52104:0.00322369)n6:0.000611247)n5:0.000565342)n3:5e-09,(Eragrostis_curvula_EJB05_29942:0.0369271,Eragrostis_curvula_EJB05_12342:0.00397504)n7:0.00387872)n2:0.00138142)n1:0.00347126)n0;
```
