## Supplementary Dataset S1 for "Gene turnover and contingency facilitated the repeated evolution of C_4_ photosynthesis in grasses": OG0026374_tree.txt

```
(Eragrostis_curvula_EJB05_52105:0.00162808,(Eragrostis_curvula_EJB05_29941:0.00314021,((Eragrostis_curvula_EJB05_01125:0.00737707,(Eragrostis_curvula_EJB05_00836:0.00588363,Eragrostis_curvula_EJB05_20192:0.000748671)n4:0.00325586)n3:6e-09,(Eragrostis_curvula_EJB05_12343:0.00208563,(Eragrostis_curvula_EJB05_55559:0.00208895,(Eragrostis_curvula_EJB05_30003:0.00246888,Eragrostis_curvula_EJB05_12669:0.000463899)n7:0.00166744)n6:0.00208685)n5:0.00208732)n2:5e-09)n1:0.00162808)n0;
```
