## Supplementary Dataset S1 for "Gene turnover and contingency facilitated the repeated evolution of C_4_ photosynthesis in grasses": OG0026375_tree.txt

```
(Eragrostis_curvula_EJB05_27810:0.0563109,(Eragrostis_curvula_EJB05_27800:0.020303,(((Eragrostis_curvula_EJB05_56308:0.00848058,Eragrostis_curvula_EJB05_28276:0.00405415)n4:0.032929,(Eragrostis_curvula_EJB05_43521:0.541829,(Eragrostis_curvula_EJB05_27799:0.10855,Eragrostis_curvula_EJB05_27808:0.0430577)n6:0.0293868)n5:0.119143)n3:0.05467,(Eragrostis_curvula_EJB05_52216:0.167997,Eragrostis_curvula_EJB05_01229:0.243555)n7:0.0618052)n2:0.0751248)n1:0.0563109)n0;
```
