## Supplementary Dataset S1 for "Gene turnover and contingency facilitated the repeated evolution of C_4_ photosynthesis in grasses": OG0026376_tree.txt

```
(Panicum_hallii_Pahal.5G062500:0.304521,((Eragrostis_curvula_EJB05_52324:0.0774949,Eragrostis_curvula_EJB05_23239:0.0144544)n2:0.109786,((Eragrostis_curvula_EJB05_53238:0.198544,(Eragrostis_curvula_EJB05_53237:0.00395022,Eragrostis_curvula_EJB05_23240:0.0785663)n5:0.13875)n4:0.0585867,(Eragrostis_curvula_EJB05_23230:0.0470777,(Eragrostis_curvula_EJB05_52334:0.00426714,Eragrostis_curvula_EJB05_23243:0.0237053)n7:0.0562656)n6:0.0411111)n3:0.122234)n1:0.304521)n0;
```
