## Supplementary Dataset S1 for "Gene turnover and contingency facilitated the repeated evolution of C_4_ photosynthesis in grasses": OG0026377_tree.txt

```
(Eragrostis_curvula_EJB05_49163:0.000528476,(Eragrostis_curvula_EJB05_49148:0.00304233,((Eragrostis_curvula_EJB05_33861:0.00803863,Eragrostis_curvula_EJB05_33851:0.00981769)n3:0.0450395,(Eragrostis_curvula_EJB05_28823:0.0335239,((Eragrostis_curvula_EJB05_28825:0.0539007,Eragrostis_curvula_EJB05_28834:0.0818804)n6:0.0149447,(Eragrostis_curvula_EJB05_28826:0.116855,Eragrostis_curvula_EJB05_28827:0.0533896)n7:0.00831967)n5:0.0148699)n4:0.0183097)n2:0.0709941)n1:0.000528476)n0;
```
