## Supplementary Dataset S1 for "Gene turnover and contingency facilitated the repeated evolution of C_4_ photosynthesis in grasses": OG0026378_tree.txt

```
(Eragrostis_curvula_EJB05_49420:0.0137796,((Eragrostis_curvula_EJB05_49419:5e-09,(Eragrostis_curvula_EJB05_49352:0.140731,Eragrostis_curvula_EJB05_28470:0.138535)n3:0.255283)n2:0.0661302,((Eragrostis_curvula_EJB05_28471:0.06466,Eragrostis_curvula_EJB05_28464:0.0921278)n5:0.0508415,(Eragrostis_curvula_EJB05_54935:0.133385,(Eragrostis_curvula_EJB05_28472:0.281382,Eragrostis_curvula_EJB05_49350:0.305108)n7:0.0643369)n6:0.140336)n4:0.0750208)n1:0.0137796)n0;
```
