## Supplementary Dataset S1 for "Gene turnover and contingency facilitated the repeated evolution of C_4_ photosynthesis in grasses": OG0026379_tree.txt

```
(Eragrostis_curvula_EJB05_14146:0.0102809,((Eragrostis_curvula_EJB05_57069:0.108212,(Eragrostis_curvula_EJB05_14156:0.0918951,(Eragrostis_curvula_EJB05_54210:0.0283459,(Eragrostis_curvula_EJB05_15489:0.716288,(Eragrostis_curvula_EJB05_54721:0.107781,Eragrostis_curvula_EJB05_14148:5e-09)n6:0.0912437)n5:0.0786822)n4:0.0564826)n3:0.0818866)n2:0.0903839,(Eragrostis_curvula_EJB05_54713:0.00676561,Eragrostis_curvula_EJB05_14143:0.0055826)n7:0.00627687)n1:0.0102809)n0;
```
