## Supplementary Dataset S1 for "Gene turnover and contingency facilitated the repeated evolution of C_4_ photosynthesis in grasses": OG0026380_tree.txt

```
((Eragrostis_curvula_EJB05_54514:0.249631,(Oryza_sativa_LOC_Os10g21600:0.581706,Olyra_latifolia_Ola033672:0.442531)n2:0.154858)n1:0.176703,((Oryza_sativa_LOC_Os06g50440:0.214915,(Oryza_sativa_LOC_Os06g50789:0.00319291,Oryza_sativa_LOC_Os06g50430:0.0347106)n5:0.143483)n4:0.111968,(Panicum_virgatum_Pavir.2NG240800:0.185033,(Olyra_latifolia_Ola025488:0.18433,Olyra_latifolia_Ola036458:0.0657515)n7:0.0621062)n6:0.029772)n3:0.003308)n0;
```
