## Supplementary Dataset S1 for "Gene turnover and contingency facilitated the repeated evolution of C_4_ photosynthesis in grasses": OG0026381_tree.txt

```
(Eragrostis_curvula_EJB05_55023:0.00147275,(Eragrostis_curvula_EJB05_29612:0.00298515,((Eragrostis_curvula_EJB05_55034:5e-09,Eragrostis_curvula_EJB05_29614:0.00210788)n3:0.0507083,((Eragrostis_curvula_EJB05_55030:0.00137816,Eragrostis_curvula_EJB05_29611:0.0102185)n5:0.331639,(Eragrostis_curvula_EJB05_02211:0.220577,(Eragrostis_curvula_EJB05_29601:0.208945,Eragrostis_curvula_EJB05_02207:0.136054)n7:0.0790142)n6:0.0580054)n4:0.060079)n2:0.0973694)n1:0.00147275)n0;
```
