## Supplementary Dataset S1 for "Gene turnover and contingency facilitated the repeated evolution of C_4_ photosynthesis in grasses": OG0026382_tree.txt

```
(Eragrostis_curvula_EJB05_00131:0.096688,((Eragrostis_curvula_EJB05_20925:0.0705241,Eragrostis_curvula_EJB05_34856:0.195941)n2:0.199167,((Eragrostis_curvula_EJB05_01072:0.0176134,Eragrostis_curvula_EJB05_12693:0.0965427)n4:0.0948332,(Eragrostis_curvula_EJB05_01070:0.00722107,(Eragrostis_curvula_EJB05_17960:0.00237474,(Eragrostis_curvula_EJB05_17964:0.00121191,Eragrostis_curvula_EJB05_27716:0.00381874)n7:0.0014316)n6:0.00259816)n5:0.0381027)n3:0.103068)n1:0.096688)n0;
```
