## Supplementary Dataset S1 for "Gene turnover and contingency facilitated the repeated evolution of C_4_ photosynthesis in grasses": OG0026383_tree.txt

```
(Eragrostis_curvula_EJB05_26329:0.00703847,(Eragrostis_curvula_EJB05_26297:0.00998696,(Eragrostis_curvula_EJB05_26275:0.00838657,((Eragrostis_curvula_EJB05_26293:0.610938,(Eragrostis_curvula_EJB05_26318:0.0507642,(Eragrostis_curvula_EJB05_26301:0.089689,Eragrostis_curvula_EJB05_26323:0.00355271)n6:0.0490456)n5:0.180411)n4:0.137442,(Eragrostis_curvula_EJB05_26324:0.253216,Eragrostis_curvula_EJB05_26326:0.0856105)n7:0.0637746)n3:0.126089)n2:0.00617682)n1:0.00703847)n0;
```
