## Supplementary Dataset S1 for "Gene turnover and contingency facilitated the repeated evolution of C_4_ photosynthesis in grasses": OG0026384_tree.txt

```
(Eragrostis_curvula_EJB05_14587:0.0295702,(Eragrostis_curvula_EJB05_44753:0.0552837,(Eragrostis_curvula_EJB05_27280:0.0387581,(((Eragrostis_curvula_EJB05_11773:0.574948,(Eragrostis_curvula_EJB05_14585:0.142324,Eragrostis_curvula_EJB05_35082:0.222318)n6:0.445554)n5:0.102046,(Eragrostis_curvula_EJB05_44743:0.0725504,Eragrostis_curvula_EJB05_44752:0.147313)n7:0.28047)n4:0.140908,Eragrostis_curvula_EJB05_44744:0.506863)n3:0.28284)n2:0.0187664)n1:0.0295702)n0;
```
