## Supplementary Dataset S1 for "Gene turnover and contingency facilitated the repeated evolution of C_4_ photosynthesis in grasses": OG0026385_tree.txt

```
(Eragrostis_curvula_EJB05_43863:0.236827,(Streptochaeta_angustifolia_strangu_017048:0.516018,(Streptochaeta_angustifolia_strangu_003966:0.145946,(Streptochaeta_angustifolia_strangu_043505:0.10923,(Streptochaeta_angustifolia_strangu_017044:0.0606695,(Streptochaeta_angustifolia_strangu_003959:0.321986,(Streptochaeta_angustifolia_strangu_017047:0.0632613,(Streptochaeta_angustifolia_strangu_017046:0.0614144,Streptochaeta_angustifolia_strangu_003965:0.226319)n7:0.0199467)n6:0.0084866)n5:0.011001)n4:0.0251727)n3:0.0781772)n2:0.310148)n1:0.236827)n0;
```
