## Supplementary Dataset S1 for "Gene turnover and contingency facilitated the repeated evolution of C_4_ photosynthesis in grasses": OG0026386_tree.txt

```
(Eragrostis_curvula_EJB05_43928:0.2838,(Hordeum_vulgareMorex_HORVU.MOREX.r3.3HG0284160:0.161401,(Hordeum_vulgareMorex_HORVU.MOREX.r3.6HG0581730:0.0313624,(Hordeum_vulgareMorex_HORVU.MOREX.r3.2HG0155780:0.0457971,(Hordeum_vulgareMorex_HORVU.MOREX.r3.6HG0628500:0.0339558,(Hordeum_vulgareMorex_HORVU.MOREX.r3.2HG0182060:0.0328257,(Hordeum_vulgareMorex_HORVU.MOREX.r3.5HG0491780:0.0489117,(Hordeum_vulgareMorex_HORVU.MOREX.r3.7HG0657460:0.0617386,Hordeum_vulgareMorex_HORVU.MOREX.r3.3HG0276150:0.0406167)n7:0.00990843)n6:0.0063804)n5:0.00198612)n4:0.00288578)n3:0.0106816)n2:0.0817782)n1:0.2838)n0;
```
