## Supplementary Dataset S1 for "Gene turnover and contingency facilitated the repeated evolution of C_4_ photosynthesis in grasses": OG0026387_tree.txt

```
(Eragrostis_curvula_EJB05_13572:0.0426335,(((Eragrostis_curvula_EJB05_13627:0.00794985,Eragrostis_curvula_EJB05_13571:0.00281451)n3:0.0670443,(Eragrostis_curvula_EJB05_13629:0.0219963,Eragrostis_curvula_EJB05_13557:0.0110788)n4:0.103494)n2:0.044436,(Eragrostis_curvula_EJB05_13628:0.0189956,(Eragrostis_curvula_EJB05_13555:5e-09,(Eragrostis_curvula_EJB05_13559:0,Eragrostis_curvula_EJB05_13560:0)n7:0.0391783)n6:0.00812503)n5:0.0288841)n1:0.0426335)n0;
```
