## Supplementary Dataset S1 for "Gene turnover and contingency facilitated the repeated evolution of C_4_ photosynthesis in grasses": OG0026388_tree.txt

```
(Hordeum_spontaneum_WB01_002428_0139720:0.264922,(Eragrostis_curvula_EJB05_15130:0.296542,(((Panicum_virgatum_Pavir.1KG058200:0.124476,(Panicum_virgatum_Pavir.J636600:0.123631,(Panicum_virgatum_Pavir.2KG238200:0.200977,(Panicum_virgatum_Pavir.2KG238100:0.0867891,Panicum_virgatum_Pavir.5KG150300:0.0153943)n7:0.0145202)n6:0.0695488)n5:0.0408352)n4:0.0669602,Panicum_virgatum_Pavir.2KG481600:0.17557)n3:0.0524898,Panicum_virgatum_Pavir.5KG621900:0.37903)n2:0.0991376)n1:0.264922)n0;
```
