## Supplementary Dataset S1 for "Gene turnover and contingency facilitated the repeated evolution of C_4_ photosynthesis in grasses": OG0026389_tree.txt

```
(Eragrostis_curvula_EJB05_34146:0.170749,((Eragrostis_curvula_EJB05_34132:0.272201,Eragrostis_curvula_EJB05_34137:0.11632)n2:0.0490577,((Eragrostis_curvula_EJB05_34139:0.103081,(Eragrostis_curvula_EJB05_34142:0.00913952,Eragrostis_curvula_EJB05_34130:0.0116028)n5:0.0642866)n4:0.0155021,(Eragrostis_curvula_EJB05_34145:0.142416,(Eragrostis_curvula_EJB05_34133:0.0700548,Eragrostis_curvula_EJB05_34144:0.0799015)n7:0.0558762)n6:0.0249141)n3:0.0897167)n1:0.170749)n0;
```
