## Supplementary Dataset S1 for "Gene turnover and contingency facilitated the repeated evolution of C_4_ photosynthesis in grasses": OG0026390_tree.txt

```
(Hordeum_spontaneum_WB01_001037_0312296:0.00660627,(Hordeum_spontaneum_WB01_006380_0017327:0.0197192,(Hordeum_spontaneum_WB01_004160_0192709:0.0516509,(Hordeum_spontaneum_WB01_010917_0000794:0.0645919,(Hordeum_spontaneum_WB01_000017_0413141:0.147557,(Hordeum_spontaneum_WB01_000668_0782446:0.258949,(Hordeum_spontaneum_WB01_000217_0433120:0.00612229,(Hordeum_spontaneum_WB01_007206_0005858:0.00614203,Hordeum_spontaneum_WB01_011161_0016133:0.00150262)n7:0.00203268)n6:0.260777)n5:0.0755935)n4:0.0668506)n3:0.066188)n2:0.0107785)n1:0.00660627)n0;
```
