## Supplementary Dataset S1 for "Gene turnover and contingency facilitated the repeated evolution of C_4_ photosynthesis in grasses": OG0026391_tree.txt

```
((Hordeum_spontaneum_WB01_001363_0023012:0.0132031,Hordeum_vulgareMorex_HORVU.MOREX.r3.4HG0342180:0.0534078)n1:0.0587806,((Hordeum_vulgareMorex_HORVU.MOREX.r3.2HG0137380:0.0109105,(Hordeum_spontaneum_WB01_003870_1246726:0.0340168,(Hordeum_spontaneum_WB01_000096_0527038:0.0315141,Hordeum_spontaneum_WB01_000364_1156217:0.0430113)n5:0.00430113)n4:0.000477904)n3:0.0721278,(Hordeum_vulgareMorex_HORVU.MOREX.r3.7HG0749760:0.0400188,(Hordeum_spontaneum_WB01_004778_0022253:0.0687926,Hordeum_spontaneum_WB01_000019_0275936:0.0359245)n7:0.00399161)n6:0.013725)n2:0.0587806)n0;
```
