## Supplementary Dataset S1 for "Gene turnover and contingency facilitated the repeated evolution of C_4_ photosynthesis in grasses": OG0026392_tree.txt

```
(Hordeum_spontaneum_WB01_014638_0038509:0.0610457,(((Hordeum_spontaneum_WB01_002332_1201922:0.0281008,(Hordeum_spontaneum_WB01_002445_1376965:0.255592,Hordeum_spontaneum_WB01_000025_0133277:0.471639)n4:0.0961288)n3:0.0293935,Hordeum_spontaneum_WB01_004304_0165998:0.0189829)n2:0.0496471,(Hordeum_spontaneum_WB01_003073_0561620:0.153437,(Hordeum_spontaneum_WB01_003385_1103342:0.0109282,(Hordeum_spontaneum_WB01_001003_0226103:0.105566,Hordeum_spontaneum_WB01_004667_0038522:0.0186343)n7:0.0963115)n6:0.00720692)n5:0.038241)n1:0.0610457)n0;
```
