## Supplementary Dataset S1 for "Gene turnover and contingency facilitated the repeated evolution of C_4_ photosynthesis in grasses": OG0026393_tree.txt

```
((Hordeum_vulgareMorex_HORVU.MOREX.r3.3HG0287470:0.00884729,Hordeum_spontaneum_WB01_008600_0169707:0.0240796)n1:0.00211992,(Hordeum_spontaneum_WB01_000027_0852302:0.165291,(((Hordeum_vulgareMorex_HORVU.MOREX.r3.3HG0304300:0.00150862,Hordeum_vulgareMorex_HORVU.MOREX.r3.1HG0081500:0.00947699)n5:5e-09,(Hordeum_vulgareMorex_HORVU.MOREX.r3.7HG0686800:0.00543981,Hordeum_vulgareMorex_HORVU.MOREX.r3.3HG0320250:0.00503974)n6:0.00107516)n4:0.00172357,(Hordeum_vulgareMorex_HORVU.MOREX.r3.7HG0687510:0.00962704,Hordeum_vulgareMorex_HORVU.MOREX.r3.5HG0522860:0.00856076)n7:0.000856076)n3:9.51195e-05)n2:0.0046003)n0;
```
