## Supplementary Dataset S1 for "Gene turnover and contingency facilitated the repeated evolution of C_4_ photosynthesis in grasses": OG0026394_tree.txt

```
((Hordeum_vulgareMorex_HORVU.MOREX.r3.2HG0099470:0.0218586,Hordeum_spontaneum_WB01_006227_0157664:0.00680555)n1:0.00232192,(Hordeum_vulgareMorex_HORVU.MOREX.r3.2HG0099500:0.00618729,(((Hordeum_spontaneum_WB01_000047_0626991:0.00240209,Hordeum_vulgareMorex_HORVU.MOREX.r3.2HG0170940:5e-09)n5:0.176429,(Hordeum_vulgareMorex_HORVU.MOREX.r3.2HG0099520:0.0178095,Hordeum_spontaneum_WB01_006227_0222945:0.00171561)n6:0.00932427)n4:0.00198451,(Hordeum_spontaneum_WB01_006227_0281920:5e-09,Hordeum_vulgareMorex_HORVU.MOREX.r3.2HG0099570:0.00208852)n7:0.00860607)n3:0.0166093)n2:0.00232192)n0;
```
