## Supplementary Dataset S1 for "Gene turnover and contingency facilitated the repeated evolution of C_4_ photosynthesis in grasses": OG0026395_tree.txt

```
(Hordeum_spontaneum_WB01_001901_1081659:0.0120143,((Hordeum_spontaneum_WB01_006085_0111473:0.0263438,((Hordeum_spontaneum_WB01_004238_0268423:0.377918,Hordeum_spontaneum_WB01_001901_1080691:0.130515)n4:0.0952906,(Hordeum_spontaneum_WB01_004257_0512328:0.0541814,Hordeum_spontaneum_WB01_003065_0003041:0.0655694)n5:0.0115829)n3:0.00736192)n2:5e-09,(Hordeum_spontaneum_WB01_005165_0005017:0.00764586,(Hordeum_spontaneum_WB01_002434_0899444:0.0113795,Hordeum_spontaneum_WB01_000063_1472881:0.01631)n7:0.00184853)n6:0.0292489)n1:0.0120143)n0;
```
