## Supplementary Dataset S1 for "Gene turnover and contingency facilitated the repeated evolution of C_4_ photosynthesis in grasses": OG0026396_tree.txt

```
(Hordeum_spontaneum_WB01_002457_0051328:0.0632718,((Hordeum_spontaneum_WB01_001438_0448929:0.0341736,(Hordeum_spontaneum_WB01_000899_1612960:0.0123747,Hordeum_spontaneum_WB01_008643_0076180:0.0454688)n3:0.0610163)n2:0.0479605,((Hordeum_spontaneum_WB01_000964_0021991:0.0219308,Hordeum_spontaneum_WB01_000074_0132887:0.0590693)n5:0.00741319,((Hordeum_spontaneum_WB01_000426_0317892:0.0125069,Hordeum_spontaneum_WB01_001438_0444332:0.163026)n7:0.0265457,Hordeum_spontaneum_WB01_001315_0410248:0.0814016)n6:0.00284241)n4:0.158598)n1:0.0632718)n0;
```
