## Supplementary Dataset S1 for "Gene turnover and contingency facilitated the repeated evolution of C_4_ photosynthesis in grasses": OG0026397_tree.txt

```
(Urochloa_fusta_Urofu.9G035700:0.343088,((Hordeum_spontaneum_WB01_039636_0000959:0.0565278,(Hordeum_spontaneum_WB01_000094_0309600:0.0209708,Hordeum_spontaneum_WB01_005149_0069410:0.00348089)n3:0.0241135)n2:0.0928023,((Hordeum_spontaneum_WB01_000287_0347792:0.0732611,Hordeum_spontaneum_WB01_001335_0398529:0.0939527)n5:0.0183843,(Hordeum_spontaneum_WB01_004178_0384590:0.041971,(Hordeum_spontaneum_WB01_006049_0024037:0.0170614,Hordeum_spontaneum_WB01_009123_0082830:0.0402889)n7:0.0238363)n6:0.0678423)n4:0.12502)n1:0.343088)n0;
```
