## Supplementary Dataset S1 for "Gene turnover and contingency facilitated the repeated evolution of C_4_ photosynthesis in grasses": OG0026398_tree.txt

```
(Hordeum_spontaneum_WB01_005946_0382559:0.0158014,(Hordeum_spontaneum_WB01_008237_0168089:0.0864928,(Hordeum_spontaneum_WB01_004578_0116315:0.0232855,(Hordeum_spontaneum_WB01_004969_0126088:0.0110158,(Hordeum_spontaneum_WB01_004329_0273424:0.0164959,((Hordeum_spontaneum_WB01_003597_0669116:0.0794436,Hordeum_spontaneum_WB01_000109_1945733:0.0245242)n6:5e-09,(Hordeum_spontaneum_WB01_006129_0087921:0.0325553,Hordeum_spontaneum_WB01_001516_0226081:0.0126861)n7:0.000762155)n5:0.0522156)n4:5e-09)n3:5e-09)n2:5e-09)n1:0.0158014)n0;
```
