## Supplementary Dataset S1 for "Gene turnover and contingency facilitated the repeated evolution of C_4_ photosynthesis in grasses": OG0026399_tree.txt

```
(Hordeum_vulgareMorex_HORVU.MOREX.r3.7HG0647070:0.0134504,((Hordeum_spontaneum_WB01_009069_0017102:0.0133338,(Hordeum_spontaneum_WB01_000162_0910143:0.129094,(Hordeum_spontaneum_WB01_001965_0338001:0.0447059,Hordeum_spontaneum_WB01_015870_0005809:0.0236975)n4:0.0100945)n3:0.0299349)n2:0.0623922,((Hordeum_spontaneum_WB01_006770_0048046:0.0217578,Hordeum_spontaneum_WB01_004675_0303002:0.0371301)n6:0.00518942,(Hordeum_spontaneum_WB01_002334_0298238:0.12447,Hordeum_spontaneum_WB01_001166_0975648:0.0260275)n7:5e-09)n5:0.132039)n1:0.0134504)n0;
```
