## Supplementary Dataset S1 for "Gene turnover and contingency facilitated the repeated evolution of C_4_ photosynthesis in grasses": OG0026400_tree.txt

```
(Panicum_hallii_Pahal.4G116900:0.340854,((Olyra_latifolia_Ola025021:0,Olyra_latifolia_Ola001469:0)n2:0.262937,((Hordeum_spontaneum_WB01_000193_1059968:0.0335396,Hordeum_spontaneum_WB01_003407_0123197:0.0409464)n4:0.0511606,((Hordeum_spontaneum_WB01_002023_0689754:0.091587,(Hordeum_spontaneum_WB01_003890_0031730:0.395436,Hordeum_spontaneum_WB01_003082_0631918:0.0880474)n7:0.0542923)n6:0.10068,Hordeum_spontaneum_WB01_003855_0056640:0.108855)n5:0.0108855)n3:0.0012095)n1:0.112463)n0;
```
