## Supplementary Dataset S1 for "Gene turnover and contingency facilitated the repeated evolution of C_4_ photosynthesis in grasses": OG0026401_tree.txt

```
(Hordeum_vulgareMorex_HORVU.MOREX.r3.4HG0418520:0.00151449,(Hordeum_spontaneum_WB01_000213_0163552:0.00196469,((Hordeum_spontaneum_WB01_002305_0295627:0.0781679,(Hordeum_spontaneum_WB01_006446_0002738:0.484713,(Hordeum_spontaneum_WB01_000200_0307431:0.0204814,Hordeum_spontaneum_WB01_004906_0176627:0.00565241)n5:0.0154744)n4:0.0255762)n3:0.038566,(Hordeum_spontaneum_WB01_013333_0073775:0.016192,(Hordeum_spontaneum_WB01_005815_0110823:0.0158528,Hordeum_spontaneum_WB01_001224_0872846:0.037137)n7:0.0078184)n6:0.0120511)n2:0.192579)n1:0.00151449)n0;
```
