## Supplementary Dataset S1 for "Gene turnover and contingency facilitated the repeated evolution of C_4_ photosynthesis in grasses": OG0026402_tree.txt

```
(Hordeum_spontaneum_WB01_005352_0450502:0.0128093,((Hordeum_spontaneum_WB01_008467_0048336:0.0117462,Hordeum_spontaneum_WB01_000203_0363403:0.00534062)n2:5e-09,(Hordeum_spontaneum_WB01_004600_0083528:0.0121888,((Hordeum_spontaneum_WB01_004401_0460504:0.12526,(Hordeum_spontaneum_WB01_002691_0013552:0.0102869,(Hordeum_spontaneum_WB01_001079_0811133:0.0159794,Hordeum_spontaneum_WB01_014716_0013901:0.00348899)n7:0.0103136)n6:0.451108)n5:0.0904484,Hordeum_spontaneum_WB01_003277_0165801:0.0661606)n4:0.00292101)n3:0.00507319)n1:0.0128093)n0;
```
