## Supplementary Dataset S1 for "Gene turnover and contingency facilitated the repeated evolution of C_4_ photosynthesis in grasses": OG0026403_tree.txt

```
(Hordeum_spontaneum_WB01_000631_0605658:0.146737,(Hordeum_spontaneum_WB01_008994_0021980:0.0449302,(Hordeum_spontaneum_WB01_003884_0476043:0.00998935,(Hordeum_spontaneum_WB01_001847_0083517:0.0281636,((Hordeum_spontaneum_WB01_000216_0297107:0.147426,(Hordeum_spontaneum_WB01_004260_0202975:0,Hordeum_spontaneum_WB01_004260_0199479:0)n6:0.0170515)n5:0.0880868,(Hordeum_spontaneum_WB01_001866_0004014:0.0843969,Hordeum_spontaneum_WB01_002810_2136282:0.0283568)n7:0.0595991)n4:0.049798)n3:0.00802444)n2:0.0251641)n1:0.146737)n0;
```
