## Supplementary Dataset S1 for "Gene turnover and contingency facilitated the repeated evolution of C_4_ photosynthesis in grasses": OG0026404_tree.txt

```
(Hordeum_spontaneum_WB01_003566_0225368:0.0306189,(Hordeum_spontaneum_WB01_000844_0042759:0.0118629,(Hordeum_spontaneum_WB01_003882_0053466:0.0478184,((Hordeum_spontaneum_WB01_001490_0043219:0.0370466,(Hordeum_spontaneum_WB01_005187_0119500:0.21598,(Hordeum_spontaneum_WB01_009819_0004221:0.160782,(Hordeum_spontaneum_WB01_000228_0607315:0.0479988,Hordeum_spontaneum_WB01_005911_0645499:0.123826)n7:0.176047)n6:0.0770048)n5:0.214285)n4:0.0394372,Hordeum_spontaneum_WB01_001675_0076185:0.0374895)n3:0.0150948)n2:0.00688227)n1:0.0306189)n0;
```
