## Supplementary Dataset S1 for "Gene turnover and contingency facilitated the repeated evolution of C_4_ photosynthesis in grasses": OG0026405_tree.txt

```
(Hordeum_spontaneum_WB01_002174_1054214:0.0373085,((Hordeum_spontaneum_WB01_004472_0030816:0.0475872,Hordeum_spontaneum_WB01_005330_0043382:0.0262557)n2:0.261475,(((Hordeum_spontaneum_WB01_009174_0000824:0.0438943,Hordeum_spontaneum_WB01_002106_0339770:0.0227378)n5:0.0046074,Hordeum_spontaneum_WB01_000261_0687774:0.0478316)n4:0.00536381,(Hordeum_spontaneum_WB01_001466_1450445:0.159436,(Hordeum_spontaneum_WB01_004029_0788785:0.0800641,Hordeum_spontaneum_WB01_006411_0007713:0.01831)n7:0.0235052)n6:0.00342027)n3:0.124291)n1:0.0373085)n0;
```
