## Supplementary Dataset S1 for "Gene turnover and contingency facilitated the repeated evolution of C_4_ photosynthesis in grasses": OG0026406_tree.txt

```
(Hordeum_spontaneum_WB01_003032_0078401:0.0166735,(Hordeum_spontaneum_WB01_006275_0029047:0.0194368,(Hordeum_spontaneum_WB01_009006_0087389:0.0354807,(Hordeum_spontaneum_WB01_000375_1845936:0.0367998,(Hordeum_spontaneum_WB01_007554_0027881:0.0165568,(Hordeum_spontaneum_WB01_001482_0532347:0.0405085,(Hordeum_spontaneum_WB01_007989_0236771:0.0280821,(Hordeum_spontaneum_WB01_002991_0183433:0.00270931,Hordeum_spontaneum_WB01_005711_0045726:0.0297826)n7:0.00226746)n6:0.00225753)n5:0.0231365)n4:0.0852149)n3:0.0789004)n2:0.0174447)n1:0.0166735)n0;
```
