## Supplementary Dataset S1 for "Gene turnover and contingency facilitated the repeated evolution of C_4_ photosynthesis in grasses": OG0026407_tree.txt

```
(Hordeum_spontaneum_WB01_009687_0002092:0.0106339,(((((Hordeum_spontaneum_WB01_001332_0131471:0.0207096,(Hordeum_spontaneum_WB01_003548_0289578:0.0454526,Hordeum_spontaneum_WB01_001243_0726182:0.0836548)n6:0.0153894)n5:0.00367957,Hordeum_spontaneum_WB01_004966_0487220:0.0226386)n4:0.00143023,Hordeum_spontaneum_WB01_000430_2534714:0.144003)n3:0.0113805,Hordeum_spontaneum_WB01_011169_0046466:0.0176113)n2:0.00233286,(Hordeum_spontaneum_WB01_004549_0145523:0.0262416,Hordeum_spontaneum_WB01_005698_0137936:0.021648)n7:0.00185137)n1:0.0106339)n0;
```
