## Supplementary Dataset S1 for "Gene turnover and contingency facilitated the repeated evolution of C_4_ photosynthesis in grasses": OG0026408_tree.txt

```
(Hordeum_spontaneum_WB01_001395_1427350:0.00698254,((Hordeum_spontaneum_WB01_004015_0151004:0.204917,Hordeum_spontaneum_WB01_001898_0070007:0.0441136)n2:0.0118041,((Hordeum_spontaneum_WB01_003404_0414064:0.00945268,Hordeum_spontaneum_WB01_003554_0047862:0.0875594)n4:0.0223859,((Hordeum_spontaneum_WB01_008352_0167660:0.0419622,(Hordeum_spontaneum_WB01_003857_0261762:0.0821575,Hordeum_spontaneum_WB01_003824_0314952:0.0619083)n7:0.0473624)n6:0.0278752,Hordeum_spontaneum_WB01_000472_0560308:0.0278441)n5:0.0241428)n3:0.00886711)n1:0.00698254)n0;
```
