## Supplementary Dataset S1 for "Gene turnover and contingency facilitated the repeated evolution of C_4_ photosynthesis in grasses": OG0026409_tree.txt

```
(Hordeum_spontaneum_WB01_001689_0035786:0.0212418,((Hordeum_spontaneum_WB01_000477_0026789:0.0306434,Hordeum_spontaneum_WB01_002254_1178404:0.0333146)n2:0.0103482,((Hordeum_spontaneum_WB01_009995_0042143:0.0192226,(Hordeum_spontaneum_WB01_001846_0022940:0.0306505,(Hordeum_spontaneum_WB01_003005_0000417:0.0161014,Hordeum_spontaneum_WB01_001855_0376159:0.0297777)n6:0.0142069)n5:0.325197)n4:0.00897408,(Hordeum_spontaneum_WB01_007307_0067660:0.0111686,Hordeum_spontaneum_WB01_001625_0763254:0.0305251)n7:0.00263263)n3:0.0036869)n1:0.0212418)n0;
```
