## Supplementary Dataset S1 for "Gene turnover and contingency facilitated the repeated evolution of C_4_ photosynthesis in grasses": OG0026410_tree.txt

```
((Hordeum_vulgareMorex_HORVU.MOREX.r3.5HG0495470:0.00359522,Hordeum_spontaneum_WB01_007241_0016740:0.00692657)n1:0.0165423,(Hordeum_spontaneum_WB01_000514_1913804:0.347584,((Hordeum_spontaneum_WB01_009756_0021818:0.00296928,(Hordeum_vulgareMorex_HORVU.MOREX.r3.5HG0420710:0.00516985,Hordeum_vulgareMorex_HORVU.MOREX.r3.5HG0429030:0.002671)n5:0.000296778)n4:0.0809152,(Hordeum_vulgareMorex_HORVU.MOREX.r3.5HG0420690:0.0108529,(Hordeum_spontaneum_WB01_004973_0182569:0.0184975,Hordeum_spontaneum_WB01_004973_0204055:0.0134682)n7:0.00149646)n6:0.00858619)n3:0.0174773)n2:0.0165423)n0;
```
