## Supplementary Dataset S1 for "Gene turnover and contingency facilitated the repeated evolution of C_4_ photosynthesis in grasses": OG0026411_tree.txt

```
(Hordeum_vulgareMorex_HORVU.MOREX.r3.7HG0693250:0,(Hordeum_spontaneum_WB01_004595_1004204:0,((Hordeum_spontaneum_WB01_005707_0028240:0.0352459,Hordeum_spontaneum_WB01_001460_1772398:0.0509147)n3:0.00595047,(Hordeum_spontaneum_WB01_006474_0076610:0.0221437,((Hordeum_spontaneum_WB01_001177_0881578:0.164478,Hordeum_spontaneum_WB01_000632_1153213:0.0220244)n6:0.00179256,(Hordeum_spontaneum_WB01_020887_0009485:0.0303915,Hordeum_spontaneum_WB01_003202_0094171:0.00102693)n7:0.0133014)n5:0.0031709)n4:0.0086535)n2:0.075428)n1:0)n0;
```
