## Supplementary Dataset S1 for "Gene turnover and contingency facilitated the repeated evolution of C_4_ photosynthesis in grasses": OG0026412_tree.txt

```
((Hordeum_spontaneum_WB01_000702_0061807:0,Hordeum_vulgareMorex_HORVU.MOREX.r3.6HG0624300:0)n1:0.0278976,(Hordeum_vulgareMorex_HORVU.MOREX.r3.7HG0751440:0.216151,(Hordeum_vulgareMorex_HORVU.MOREX.r3.6HG0624340:0.0147653,((Hordeum_vulgareMorex_HORVU.MOREX.r3.6HG0624320:0.00614244,(Hordeum_spontaneum_WB01_001475_0007779:0,Hordeum_spontaneum_WB01_027809_0011288:0)n6:5e-09)n5:6e-09,(Hordeum_spontaneum_WB01_000702_0017661:0.00614346,Hordeum_vulgareMorex_HORVU.MOREX.r3.6HG0624330:0.00526887)n7:0.00058543)n4:0.00928314)n3:0.0420647)n2:0.0278976)n0;
```
