## Supplementary Dataset S1 for "Gene turnover and contingency facilitated the repeated evolution of C_4_ photosynthesis in grasses": OG0026413_tree.txt

```
((Hordeum_spontaneum_WB01_000729_0306447:0.0201718,Hordeum_spontaneum_WB01_010116_0023327:0.00303915)n1:0.023996,(Hordeum_vulgareMorex_HORVU.MOREX.r3.6HG0545500:5e-09,((Hordeum_vulgareMorex_HORVU.MOREX.r3.6HG0545560:6e-09,(Hordeum_vulgareMorex_HORVU.MOREX.r3.6HG0545520:0,Hordeum_vulgareMorex_HORVU.MOREX.r3.6HG0545510:0)n5:0.0008768)n4:1.546e-06,((Hordeum_vulgareMorex_HORVU.MOREX.r3.6HG0545530:0,Hordeum_vulgareMorex_HORVU.MOREX.r3.6HG0545550:0)n7:5e-09,Hordeum_vulgareMorex_HORVU.MOREX.r3.6HG0545540:5e-09)n6:5e-09)n3:0.000878546)n2:0.023996)n0;
```
