## Supplementary Dataset S1 for "Gene turnover and contingency facilitated the repeated evolution of C_4_ photosynthesis in grasses": OG0026414_tree.txt

```
(Hordeum_spontaneum_WB01_002480_0226087:0.00786882,((Hordeum_spontaneum_WB01_006132_0384622:0.126646,Hordeum_spontaneum_WB01_001811_0586308:0.0609301)n2:0.116986,(Hordeum_spontaneum_WB01_002603_0218659:5e-09,(Hordeum_spontaneum_WB01_003143_0662317:0.143675,((Hordeum_spontaneum_WB01_001635_0550083:0.458788,Hordeum_spontaneum_WB01_000760_1298717:0.293647)n6:0.128013,(Hordeum_spontaneum_WB01_001826_0380991:0.068183,Hordeum_spontaneum_WB01_008907_0046511:0.0890291)n7:0.0925912)n5:0.105422)n4:0.225616)n3:0.0205984)n1:0.00786882)n0;
```
