## Supplementary Dataset S1 for "Gene turnover and contingency facilitated the repeated evolution of C_4_ photosynthesis in grasses": OG0026415_tree.txt

```
(Hordeum_spontaneum_WB01_009176_0005072:0.0641026,(((Hordeum_spontaneum_WB01_009570_0062245:0.0467606,Hordeum_spontaneum_WB01_000898_0092111:0.0686818)n3:0.0727128,(Hordeum_spontaneum_WB01_000820_0001786:0.566799,Hordeum_spontaneum_WB01_006501_0263209:0.187356)n4:0.0415126)n2:0.0740022,((Hordeum_spontaneum_WB01_005745_0016053:0.0240097,Hordeum_spontaneum_WB01_000820_0004009:0.0311128)n6:0.0142345,(Hordeum_spontaneum_WB01_001741_0460548:0.0240398,Hordeum_spontaneum_WB01_004248_0177782:0.0166285)n7:0.0118723)n5:0.00892581)n1:0.0641026)n0;
```
