## Supplementary Dataset S1 for "Gene turnover and contingency facilitated the repeated evolution of C_4_ photosynthesis in grasses": OG0026416_tree.txt

```
((Hordeum_spontaneum_WB01_006078_0504943:0.00228971,Hordeum_vulgareMorex_HORVU.MOREX.r3.6HG0585370:0.0222815)n1:0.0111824,(Hordeum_spontaneum_WB01_000846_0189164:0.0479211,((Hordeum_spontaneum_WB01_004213_0208285:0.0248871,Hordeum_vulgareMorex_HORVU.MOREX.r3.6HG0601200:0.0393627)n4:0.0142905,(Hordeum_vulgareMorex_HORVU.MOREX.r3.6HG0624310:0.0384278,((Hordeum_spontaneum_WB01_003859_0495924:0.0573626,Hordeum_spontaneum_WB01_007680_0061499:0.173318)n7:5e-09,Hordeum_spontaneum_WB01_004213_0179723:0.0422824)n6:0.00524825)n5:0.000583139)n3:0.00914045)n2:0.0111824)n0;
```
