## Supplementary Dataset S1 for "Gene turnover and contingency facilitated the repeated evolution of C_4_ photosynthesis in grasses": OG0026417_tree.txt

```
((Hordeum_spontaneum_WB01_000915_0213974:0,Hordeum_vulgareMorex_HORVU.MOREX.r3.7HG0726470:0)n1:0.00535425,((Hordeum_spontaneum_WB01_003613_0476340:0.100687,(Hordeum_vulgareMorex_HORVU.MOREX.r3.1HG0056870:0.0218353,Hordeum_vulgareMorex_HORVU.MOREX.r3.2HG0136700:0.000838234)n4:9.31371e-05)n3:0.0533111,(Hordeum_vulgareMorex_HORVU.MOREX.r3.4HG0346430:0.0190688,((Hordeum_spontaneum_WB01_001303_1589658:0.0436427,Hordeum_spontaneum_WB01_008536_0073987:0.184372)n7:0.0115398,Hordeum_spontaneum_WB01_003596_0098010:4.5e-09)n6:5e-10)n5:0.014331)n2:0.00535425)n0;
```
