## Supplementary Dataset S1 for "Gene turnover and contingency facilitated the repeated evolution of C_4_ photosynthesis in grasses": OG0026418_tree.txt

```
((Hordeum_spontaneum_WB01_008716_0052924:0.0612565,Hordeum_vulgareMorex_HORVU.MOREX.r3.2HG0200440:0.00366173)n1:0.106225,((Hordeum_vulgareMorex_HORVU.MOREX.r3.7HG0668700:0.00886262,(Hordeum_spontaneum_WB01_012883_0048985:0.0625604,Hordeum_spontaneum_WB01_000928_0012442:0.0827084)n4:0.0538504)n3:0.0109127,(Hordeum_vulgareMorex_HORVU.MOREX.r3.1HG0057730:0.00766917,(Hordeum_spontaneum_WB01_001979_0326966:0.0095692,(Hordeum_spontaneum_WB01_001979_0296218:5e-09,Hordeum_spontaneum_WB01_001979_0297618:5e-09)n7:4.5e-09)n6:5e-10)n5:0.010849)n2:0.106225)n0;
```
