## Supplementary Dataset S1 for "Gene turnover and contingency facilitated the repeated evolution of C_4_ photosynthesis in grasses": OG0026419_tree.txt

```
(Hordeum_vulgareMorex_HORVU.MOREX.r3.4HG0339240:0.0193024,(Hordeum_spontaneum_WB01_003028_0199844:0.0326197,((Hordeum_spontaneum_WB01_005521_0176903:0.020588,(Hordeum_spontaneum_WB01_004040_0916825:0.0450149,Hordeum_spontaneum_WB01_004629_0256407:0.0446131)n4:0.00783599)n3:0.00119827,(Hordeum_spontaneum_WB01_003036_0015122:0.00728425,(Hordeum_spontaneum_WB01_001235_0609441:0.0123802,(Hordeum_spontaneum_WB01_002067_1483894:0.0202673,Hordeum_spontaneum_WB01_000980_0262915:0.0230362)n7:0.00218066)n6:0.00424958)n5:5e-09)n2:0.0329623)n1:0.0193024)n0;
```
