## Supplementary Dataset S1 for "Gene turnover and contingency facilitated the repeated evolution of C_4_ photosynthesis in grasses": OG0026420_tree.txt

```
((Hordeum_spontaneum_WB01_008212_0018631:5e-09,Hordeum_vulgareMorex_HORVU.MOREX.r3.2HG0148110:5e-09)n1:0.0740656,((Hordeum_spontaneum_WB01_001045_0028045:0.0643138,Hordeum_spontaneum_WB01_004562_1097424:0.291362)n3:0.280363,((Hordeum_spontaneum_WB01_001342_0563907:0.0630956,Hordeum_vulgareMorex_HORVU.MOREX.r3.5HG0492150:0.0145074)n5:0.00415063,(Hordeum_vulgareMorex_HORVU.MOREX.r3.4HG0367720:0.0549011,(Hordeum_spontaneum_WB01_002996_0385580:0.158739,Hordeum_spontaneum_WB01_001411_0100056:0.0633556)n7:0.00703951)n6:0.0157046)n4:0.0584671)n2:0.0740656)n0;
```
