## Supplementary Dataset S1 for "Gene turnover and contingency facilitated the repeated evolution of C_4_ photosynthesis in grasses": OG0026421_tree.txt

```
(Hordeum_spontaneum_WB01_010876_0150456:0.0190018,((Hordeum_spontaneum_WB01_001091_0886646:0.0634851,Hordeum_spontaneum_WB01_003482_0459581:0.0410991)n2:0.00441278,(Hordeum_spontaneum_WB01_007990_0027324:0.0233789,(Hordeum_spontaneum_WB01_004974_0129524:0.0162356,((Hordeum_spontaneum_WB01_001594_0119669:0.0238175,Hordeum_spontaneum_WB01_007278_0181620:0.016605)n6:0.0125629,(Hordeum_spontaneum_WB01_007175_0059182:0.860674,Hordeum_spontaneum_WB01_006095_0171842:0.0189542)n7:0.00948449)n5:0.00113242)n4:0.0103643)n3:0.00370179)n1:0.0190018)n0;
```
