## Supplementary Dataset S1 for "Gene turnover and contingency facilitated the repeated evolution of C_4_ photosynthesis in grasses": OG0026422_tree.txt

```
((Hordeum_spontaneum_WB01_002479_0234004:0.00451957,Hordeum_vulgareMorex_HORVU.MOREX.r3.5HG0429150:0.00433769)n1:0.00676449,(Hordeum_vulgareMorex_HORVU.MOREX.r3.4HG0352510:0.0173866,((Hordeum_spontaneum_WB01_003069_0029626:0.00650402,Hordeum_vulgareMorex_HORVU.MOREX.r3.5HG0429140:0.00229686)n4:0.0655317,(Hordeum_spontaneum_WB01_001152_0041101:0.00178453,((Hordeum_vulgareMorex_HORVU.MOREX.r3.5HG0506210:0,Hordeum_vulgareMorex_HORVU.MOREX.r3.5HG0506190:0)n7:0.50075,Hordeum_vulgareMorex_HORVU.MOREX.r3.7HG0635610:0.00193133)n6:0.000214592)n5:0.0975808)n3:0.0659459)n2:0.00676449)n0;
```
