## Supplementary Dataset S1 for "Gene turnover and contingency facilitated the repeated evolution of C_4_ photosynthesis in grasses": OG0026423_tree.txt

```
((Hordeum_spontaneum_WB01_001169_0035960:0.00549571,Hordeum_vulgareMorex_HORVU.MOREX.r3.3HG0316210:0.00540794)n1:0.0632042,((Hordeum_spontaneum_WB01_008117_0062979:0.00874656,Hordeum_vulgareMorex_HORVU.MOREX.r3.3HG0307850:0.00459558)n3:0.105143,((Hordeum_spontaneum_WB01_001169_0013422:0.0115357,Hordeum_vulgareMorex_HORVU.MOREX.r3.3HG0316160:0.0322348)n5:0.0788635,(Hordeum_vulgareMorex_HORVU.MOREX.r3.1HG0089050:0.00425161,(Hordeum_spontaneum_WB01_006398_0036353:0.0561096,Hordeum_spontaneum_WB01_004881_0355797:0.0081925)n7:0.000910278)n6:0.0438638)n4:0.112961)n2:0.0632042)n0;
```
