## Supplementary Dataset S1 for "Gene turnover and contingency facilitated the repeated evolution of C_4_ photosynthesis in grasses": OG0026424_tree.txt

```
(Hordeum_vulgareMorex_HORVU.MOREX.r3.5HG0512740:0.00222831,(Hordeum_spontaneum_WB01_002739_0061966:5e-09,(Hordeum_spontaneum_WB01_009685_0033559:0.31825,(Hordeum_spontaneum_WB01_007290_0328578:0.263712,(Hordeum_spontaneum_WB01_001179_0058770:0.0877117,(Hordeum_spontaneum_WB01_005133_0115271:0.037532,(Hordeum_spontaneum_WB01_005197_0531854:0.0359809,(Hordeum_spontaneum_WB01_001587_0468180:0.0916383,Hordeum_spontaneum_WB01_004446_0433856:0.0306874)n7:0.0108098)n6:0.00626443)n5:0.0134303)n4:0.100059)n3:0.224275)n2:0.208449)n1:0.00222831)n0;
```
