## Supplementary Dataset S1 for "Gene turnover and contingency facilitated the repeated evolution of C_4_ photosynthesis in grasses": OG0026425_tree.txt

```
(Hordeum_spontaneum_WB01_002308_2972484:0.0273026,((((Hordeum_spontaneum_WB01_002308_2988918:0.141452,Hordeum_spontaneum_WB01_002308_3220434:0.0577081)n4:0.0799503,Hordeum_spontaneum_WB01_005248_0091242:0.132027)n3:0.0506675,Hordeum_spontaneum_WB01_004327_1274111:0.0659782)n2:0.0988244,((Hordeum_spontaneum_WB01_001742_0855038:0.305402,(Hordeum_spontaneum_WB01_002680_0229859:0.0457499,Hordeum_spontaneum_WB01_001282_0879305:0.612218)n7:0.0303685)n6:0.0130464,Hordeum_spontaneum_WB01_001427_0733932:0.222689)n5:0.0280298)n1:0.0273026)n0;
```
