## Supplementary Dataset S1 for "Gene turnover and contingency facilitated the repeated evolution of C_4_ photosynthesis in grasses": OG0026426_tree.txt

```
((Hordeum_spontaneum_WB01_011029_0121038:0.00348048,Hordeum_vulgareMorex_HORVU.MOREX.r3.1HG0001230:0.00347667)n1:0.0106708,(Hordeum_vulgareMorex_HORVU.MOREX.r3.1HG0001420:0.0316669,((Hordeum_spontaneum_WB01_015095_0087458:0.0130253,Hordeum_spontaneum_WB01_011029_0027429:0.0251078)n4:0.00548987,((Hordeum_spontaneum_WB01_001492_0212314:0.0156493,Hordeum_spontaneum_WB01_019801_0033736:0.0155218)n6:0.00959798,(Hordeum_spontaneum_WB01_015095_0012861:0.0139997,Hordeum_spontaneum_WB01_019801_0002320:0.00239625)n7:0.0160768)n5:0.0509709)n3:0.00566343)n2:0.0205653)n0;
```
