## Supplementary Dataset S1 for "Gene turnover and contingency facilitated the repeated evolution of C_4_ photosynthesis in grasses": OG0026427_tree.txt

```
(Sorghum_bicolor_SORBI_3003G057900:0.0961215,(Hordeum_spontaneum_WB01_002227_0272961:0.00305686,(Hordeum_spontaneum_WB01_010803_0175167:0.0306465,((Hordeum_spontaneum_WB01_001573_0108872:0.0155121,Hordeum_spontaneum_WB01_003018_0165843:0.0158304)n4:0.00759161,(Hordeum_spontaneum_WB01_004046_0775374:0.0135942,(Hordeum_spontaneum_WB01_007190_0051262:0.0277037,(Hordeum_spontaneum_WB01_008483_0069868:0.0244246,Hordeum_spontaneum_WB01_002067_0553263:0.0232395)n7:0.00334463)n6:0.00474529)n5:0.00228404)n3:5e-09)n2:0.0135582)n1:0.0961215)n0;
```
