## Supplementary Dataset S1 for "Gene turnover and contingency facilitated the repeated evolution of C_4_ photosynthesis in grasses": OG0026428_tree.txt

```
((Hordeum_spontaneum_WB01_009128_0101143:0.0065018,Hordeum_vulgareMorex_HORVU.MOREX.r3.3HG0322390:5e-09)n1:0.0205935,(Hordeum_vulgareMorex_HORVU.MOREX.r3.3HG0322540:0.0428839,((Hordeum_spontaneum_WB01_007677_0163340:0.00407192,Hordeum_vulgareMorex_HORVU.MOREX.r3.3HG0322360:5e-09)n4:0.151466,((Hordeum_spontaneum_WB01_001660_0073319:0.00618016,Hordeum_vulgareMorex_HORVU.MOREX.r3.3HG0322450:0.00921765)n6:0.1214,(Hordeum_spontaneum_WB01_006705_0158188:0.0028572,Hordeum_vulgareMorex_HORVU.MOREX.r3.2HG0204560:0.00219632)n7:0.277377)n5:0.0443614)n3:0.122809)n2:0.0205935)n0;
```
