## Supplementary Dataset S1 for "Gene turnover and contingency facilitated the repeated evolution of C_4_ photosynthesis in grasses": OG0026429_tree.txt

```
((Hordeum_spontaneum_WB01_001679_0110562:0.0210638,Hordeum_vulgareMorex_HORVU.MOREX.r3.1HG0079320:0.00207529)n1:0.0013096,(Hordeum_spontaneum_WB01_006809_0327596:0.00354286,(Hordeum_vulgareMorex_HORVU.MOREX.r3.7HG0708370:0.062289,((Hordeum_vulgareMorex_HORVU.MOREX.r3.7HG0745970:0.0122316,(Hordeum_vulgareMorex_HORVU.MOREX.r3.6HG0591970:0.0122129,Hordeum_vulgareMorex_HORVU.MOREX.r3.6HG0572600:0.0102334)n6:0.00201447)n5:0.00214839,(Hordeum_vulgareMorex_HORVU.MOREX.r3.7HG0729430:0.0242176,Hordeum_vulgareMorex_HORVU.MOREX.r3.2HG0168840:0.00662367)n7:0.000662367)n4:6.62367e-05)n3:7.35963e-06)n2:0.00940139)n0;
```
