## Supplementary Dataset S1 for "Gene turnover and contingency facilitated the repeated evolution of C_4_ photosynthesis in grasses": OG0026430_tree.txt

```
(Hordeum_spontaneum_WB01_014479_0020310:0.00154481,(Hordeum_spontaneum_WB01_011483_0108047:0.00251437,(Hordeum_spontaneum_WB01_014479_0036882:0.0113465,(Hordeum_spontaneum_WB01_014479_0012228:0.0053929,(Hordeum_spontaneum_WB01_001955_0162714:0.0623741,(Hordeum_spontaneum_WB01_011483_0084275:0.0620056,(Hordeum_spontaneum_WB01_008738_0124976:0.1819,(Hordeum_spontaneum_WB01_001955_0154929:0.0701727,Hordeum_spontaneum_WB01_001955_0126867:0.0842602)n7:0.0184458)n6:0.0252521)n5:0.0190538)n4:0.0208488)n3:0.0012758)n2:0.00231996)n1:0.00154481)n0;
```
