## Supplementary Dataset S1 for "Gene turnover and contingency facilitated the repeated evolution of C_4_ photosynthesis in grasses": OG0026431_tree.txt

```
((Hordeum_spontaneum_WB01_002065_0807546:0.0197894,Hordeum_vulgareMorex_HORVU.MOREX.r3.6HG0560330:0.0113653)n1:0.000930823,(Hordeum_spontaneum_WB01_005215_0353944:0.00292976,(Hordeum_vulgareMorex_HORVU.MOREX.r3.7HG0749160:0.00340678,(Hordeum_vulgareMorex_HORVU.MOREX.r3.1HG0092390:0.0126,(Hordeum_vulgareMorex_HORVU.MOREX.r3.7HG0720780:0.00679757,(Hordeum_vulgareMorex_HORVU.MOREX.r3.3HG0227670:0.00685144,(Hordeum_vulgareMorex_HORVU.MOREX.r3.6HG0539000:0.0154587,Hordeum_vulgareMorex_HORVU.MOREX.r3.7HG0705270:0.00853202)n7:0.00152742)n6:0.000152742)n5:1.52742e-05)n4:1.52742e-06)n3:1.69713e-07)n2:0.00146055)n0;
```
