## Supplementary Dataset S1 for "Gene turnover and contingency facilitated the repeated evolution of C_4_ photosynthesis in grasses": OG0026432_tree.txt

```
((Hordeum_spontaneum_WB01_012712_0015464:0.0487874,Hordeum_vulgareMorex_HORVU.MOREX.r3.6HG0539550:0.0450125)n1:0.0371544,(((Hordeum_spontaneum_WB01_003342_0136204:0.122664,Hordeum_spontaneum_WB01_005356_0407300:0.0980574)n4:0.133136,(Hordeum_vulgareMorex_HORVU.MOREX.r3.5HG0447130:0.0210269,Hordeum_vulgareMorex_HORVU.MOREX.r3.2HG0167280:0.0487839)n5:0.0164004)n3:0.0268567,((Hordeum_vulgareMorex_HORVU.MOREX.r3.4HG0364090:0.0414403,Hordeum_vulgareMorex_HORVU.MOREX.r3.4HG0364080:0.0216759)n7:0.0284807,Hordeum_spontaneum_WB01_002073_1442272:0.103129)n6:0.0114588)n2:0.0371544)n0;
```
