## Supplementary Dataset S1 for "Gene turnover and contingency facilitated the repeated evolution of C_4_ photosynthesis in grasses": OG0026433_tree.txt

```
(Streptochaeta_angustifolia_strangu_018818:0.183355,((Hordeum_spontaneum_WB01_002205_0946862:5e-09,Hordeum_vulgareMorex_HORVU.MOREX.r3.1HG0083270:0.00214528)n2:0.286102,((Olyra_latifolia_Ola028600:0.0210777,Olyra_latifolia_Ola011409:0.0154619)n4:0.371407,(Phragmites_australis_Phragmites_australis_PaChr12_31449726_31450883_evm.model.PaChr12.1508_1_CDS_4362381532_15226:0.384336,(Sorghum_bicolor_SORBI_3009G219800:0.167749,(Zea_mays_Zm00001eb294770:0.210257,Zea_mays_Zm00001eb342760:0.182377)n7:0.0202641)n6:0.0895269)n5:0.119515)n3:0.0638598)n1:0.183355)n0;
```
