## Supplementary Dataset S1 for "Gene turnover and contingency facilitated the repeated evolution of C_4_ photosynthesis in grasses": OG0026434_tree.txt

```
((Hordeum_spontaneum_WB01_002346_0176419:0.00109529,Hordeum_vulgareMorex_HORVU.MOREX.r3.1HG0069550:0.00319212)n1:0.00765501,((Hordeum_spontaneum_WB01_003173_1683567:0.366046,Hordeum_spontaneum_WB01_003173_1688621:0.0787087)n3:0.0510498,((Hordeum_spontaneum_WB01_002931_0116422:0.23513,Hordeum_vulgareMorex_HORVU.MOREX.r3.3HG0262570:0.0245565)n5:0.0588041,(Hordeum_spontaneum_WB01_002346_0546870:0.00509143,(Hordeum_vulgareMorex_HORVU.MOREX.r3.1HG0069480:0.024994,Hordeum_vulgareMorex_HORVU.MOREX.r3.1HG0069490:0.0106012)n7:0.00117791)n6:0.0102808)n4:0.0233068)n2:0.00765501)n0;
```
