## Supplementary Dataset S1 for "Gene turnover and contingency facilitated the repeated evolution of C_4_ photosynthesis in grasses": OG0026435_tree.txt

```
(Hordeum_spontaneum_WB01_002421_0253772:0.0645331,((Hordeum_vulgareMorex_HORVU.MOREX.r3.5HG0503600:0.00518805,Hordeum_vulgareMorex_HORVU.MOREX.r3.2HG0151290:5e-09)n2:0.00171723,((Hordeum_vulgareMorex_HORVU.MOREX.r3.2HG0111210:0.00530819,(Hordeum_vulgareMorex_HORVU.MOREX.r3.1HG0044080:0.00239984,Hordeum_vulgareMorex_HORVU.MOREX.r3.7HG0713690:0.00456944)n5:0.00283626)n4:0.00305416,(Hordeum_vulgareMorex_HORVU.MOREX.r3.6HG0591540:0.00694644,(Hordeum_vulgareMorex_HORVU.MOREX.r3.6HG0625610:0.00237095,Hordeum_vulgareMorex_HORVU.MOREX.r3.3HG0264720:0.00229574)n7:5e-09)n6:5e-09)n3:5e-09)n1:0.0645331)n0;
```
