## Supplementary Dataset S1 for "Gene turnover and contingency facilitated the repeated evolution of C_4_ photosynthesis in grasses": OG0026436_tree.txt

```
((Hordeum_spontaneum_WB01_006484_0014142:5e-09,Hordeum_vulgareMorex_HORVU.MOREX.r3.7HG0720530:0.16145)n1:0.0807853,((Hordeum_vulgareMorex_HORVU.MOREX.r3.7HG0720510:0,Hordeum_vulgareMorex_HORVU.MOREX.r3.7HG0720510.2:0)n3:0.0352106,(Hordeum_vulgareMorex_HORVU.MOREX.r3.7HG0720520:0.160807,((Hordeum_spontaneum_WB01_008483_0165785:0.0081041,Hordeum_vulgareMorex_HORVU.MOREX.r3.7HG0720460:0.00244442)n6:0.0101276,(Hordeum_spontaneum_WB01_002689_0014790:0.00677801,Hordeum_vulgareMorex_HORVU.MOREX.r3.7HG0720490:0.00274966)n7:0.0155764)n5:0.0880838)n4:0.0339604)n2:0.0807853)n0;
```
