## Supplementary Dataset S1 for "Gene turnover and contingency facilitated the repeated evolution of C_4_ photosynthesis in grasses": OG0026437_tree.txt

```
(Streptochaeta_angustifolia_strangu_001859:0.184287,(((Hordeum_vulgareMorex_HORVU.MOREX.r3.2HG0139670:0.0013182,(Hordeum_spontaneum_WB01_012979_0093536:0.0232137,Hordeum_spontaneum_WB01_012979_0057021:0.00219998)n4:0.000244442)n3:0.0153471,(Hordeum_spontaneum_WB01_003043_0136917:0.0117199,Hordeum_vulgareMorex_HORVU.MOREX.r3.2HG0097000:0.0283341)n5:0.00314823)n2:0.0675951,(Hordeum_spontaneum_WB01_003043_0153728:0.0038932,(Hordeum_vulgareMorex_HORVU.MOREX.r3.2HG0096960:0.117157,Hordeum_vulgareMorex_HORVU.MOREX.r3.2HG0096980:0.00326916)n7:0.00036324)n6:0.0992029)n1:0.184287)n0;
```
