## Supplementary Dataset S1 for "Gene turnover and contingency facilitated the repeated evolution of C_4_ photosynthesis in grasses": OG0026438_tree.txt

```
(Hordeum_spontaneum_WB01_006379_0088640:0.0748431,((Hordeum_vulgareMorex_HORVU.MOREX.r3.1HG0023760:0.0145826,(Hordeum_vulgareMorex_HORVU.MOREX.r3.7HG0672440:0.018062,(Hordeum_vulgareMorex_HORVU.MOREX.r3.6HG0617440:0.0209729,(Hordeum_vulgareMorex_HORVU.MOREX.r3.1HG0034760:0.0806444,(Hordeum_vulgareMorex_HORVU.MOREX.r3.3HG0314930:0.0153466,Hordeum_vulgareMorex_HORVU.MOREX.r3.4HG0347350:0.0144318)n6:0.0177764)n5:0.2312)n4:0.0052482)n3:0.00485134)n2:0.0110576,(Hordeum_vulgareMorex_HORVU.MOREX.r3.4HG0396050:0.0243274,Hordeum_vulgareMorex_HORVU.MOREX.r3.3HG0259980:0.0195729)n7:0.0047808)n1:0.0748431)n0;
```
