## Supplementary Dataset S1 for "Gene turnover and contingency facilitated the repeated evolution of C_4_ photosynthesis in grasses": OG0026439_tree.txt

```
((Hordeum_spontaneum_WB01_010295_0144955:0.0091069,Hordeum_vulgareMorex_HORVU.MOREX.r3.5HG0523680:0.0060565)n1:0.017403,((Hordeum_vulgareMorex_HORVU.MOREX.r3.5HG0523640:0,Hordeum_vulgareMorex_HORVU.MOREX.r3.5HG0523650:0)n3:0.0157882,((Hordeum_vulgareMorex_HORVU.MOREX.r3.5HG0523690:0.0190284,Hordeum_spontaneum_WB01_010295_0124029:0.00923452)n5:0.00302379,(Hordeum_spontaneum_WB01_011978_0065610:0.00836021,(Hordeum_vulgareMorex_HORVU.MOREX.r3.5HG0523660:0.0161085,Hordeum_vulgareMorex_HORVU.MOREX.r3.5HG0523670:0.0709461)n7:0.0078829)n6:0.00629845)n4:5e-09)n2:0.017403)n0;
```
