## Supplementary Dataset S1 for "Gene turnover and contingency facilitated the repeated evolution of C_4_ photosynthesis in grasses": OG0026440_tree.txt

```
(Hordeum_vulgareMorex_HORVU.MOREX.r3.6HG0593870:0.0507832,(Hordeum_vulgareMorex_HORVU.MOREX.r3.5HG0479340:0.0329377,(Hordeum_vulgareMorex_HORVU.MOREX.r3.2HG0174610:0.0477412,((Hordeum_vulgareMorex_HORVU.MOREX.r3.2HG0144440:0.0465489,(Hordeum_vulgareMorex_HORVU.MOREX.r3.7HG0670110:0.0796156,Hordeum_vulgareMorex_HORVU.MOREX.r3.3HG0280240:0.0637182)n5:0.00655625)n4:0.0645843,(Hordeum_vulgareMorex_HORVU.MOREX.r3.7HG0653960:0.0582603,(Hordeum_vulgareMorex_HORVU.MOREX.r3.4HG0338540:0.0729374,Hordeum_vulgareMorex_HORVU.MOREX.r3.4HG0405410:0.0478247)n7:0.00699461)n6:0.0233663)n3:0.035531)n2:0.0114058)n1:0.0507832)n0;
```
