## Supplementary Dataset S1 for "Gene turnover and contingency facilitated the repeated evolution of C_4_ photosynthesis in grasses": OG0026441_tree.txt

```
(Hordeum_vulgareMorex_HORVU.MOREX.r3.5HG0465730:0.00746586,((Hordeum_vulgareMorex_HORVU.MOREX.r3.3HG0311260:0.00815959,(Hordeum_vulgareMorex_HORVU.MOREX.r3.1HG0038710:0.0312269,Hordeum_vulgareMorex_HORVU.MOREX.r3.6HG0621390:0.0259053)n3:0.00596292)n2:5e-09,(Hordeum_vulgareMorex_HORVU.MOREX.r3.4HG0379460:0.0185938,((Hordeum_vulgareMorex_HORVU.MOREX.r3.5HG0487920:0.0142642,(Hordeum_vulgareMorex_HORVU.MOREX.r3.6HG0622210:0.0141989,Hordeum_vulgareMorex_HORVU.MOREX.r3.2HG0214220:0.0142569)n7:5e-09)n6:6e-09,Hordeum_vulgareMorex_HORVU.MOREX.r3.6HG0626470:0.0122014)n5:0.00436536)n4:0.00439711)n1:0.00746586)n0;
```
