## Supplementary Dataset S1 for "Gene turnover and contingency facilitated the repeated evolution of C_4_ photosynthesis in grasses": OG0026442_tree.txt

```
(Hordeum_vulgareMorex_HORVU.MOREX.r3.6HG0582180:0.00519504,((Hordeum_vulgareMorex_HORVU.MOREX.r3.7HG0669420:0.00260883,Hordeum_vulgareMorex_HORVU.MOREX.r3.7HG0710580:0.00521064)n2:0.00260325,((Hordeum_vulgareMorex_HORVU.MOREX.r3.5HG0527350:0.0172206,(Hordeum_vulgareMorex_HORVU.MOREX.r3.2HG0184170:0.0402615,(Hordeum_vulgareMorex_HORVU.MOREX.r3.4HG0338440:0.0264439,Hordeum_vulgareMorex_HORVU.MOREX.r3.7HG0647910:0.0134403)n6:0.00666754)n5:0.0354151)n4:0.00382354,(Hordeum_vulgareMorex_HORVU.MOREX.r3.3HG0304430:0.0265746,Hordeum_vulgareMorex_HORVU.MOREX.r3.4HG0377370:0.0197931)n7:0.00268118)n3:0.0199662)n1:0.00519504)n0;
```
