## Supplementary Dataset S1 for "Gene turnover and contingency facilitated the repeated evolution of C_4_ photosynthesis in grasses": OG0026443_tree.txt

```
(((Pharus_latifolius_Phala.07G092000:0,Pharus_latifolius_Phala.07G092000.3:0,Pharus_latifolius_Phala.07G092000.4:0)n2:5e-09,Pharus_latifolius_Phala.07G092000.2:0.0244186)n1:0.108336,(Hordeum_vulgareMorex_HORVU.MOREX.r3.2HG0160940:0.174551,((Leersia_perrieri_LPERR05G09720:0.0519247,Oryza_sativa_LOC_Os05g27340:0.0348889)n5:0.0525741,(Zizania_latifolia_GWHTBFHI000942:0.0581,Zizania_latifolia_GWHTBFHI031871:0.0621595)n6:0.0247458)n4:0.0938598)n3:0.108336)n0;
```
