## Supplementary Dataset S1 for "Gene turnover and contingency facilitated the repeated evolution of C_4_ photosynthesis in grasses": OG0026444_tree.txt

```
(Juncus_effusus_H_Juncus_Jeff_scaffold_15_000050.1:0.0932117,((Juncus_effusus_H_Juncus_Jeff_scaffold_10_000454.1:0.25835,(Juncus_effusus_H_Juncus_Jeff_scaffold_1_001686.1:0.190126,(Juncus_effusus_H_Juncus_Jeff_scaffold_13_001079.1:0.137773,(Juncus_effusus_H_Juncus_Jeff_scaffold_6_000577.1:0.0907769,Juncus_effusus_H_Juncus_Jeff_scaffold_2_001288.1:0.11139)n5:0.0302742)n4:0.0551041)n3:0.0735092)n2:0.0625795,(Juncus_effusus_H_Juncus_Jeff_scaffold_10_000368.1:0.177655,(Juncus_effusus_H_Juncus_Jeff_scaffold_10_000367.1:0.153244,Juncus_effusus_H_Juncus_Jeff_scaffold_10_000457.1:0.0877356)n7:0.0401738)n6:0.0578364)n1:0.0932117)n0;
```
