## Supplementary Dataset S1 for "Gene turnover and contingency facilitated the repeated evolution of C_4_ photosynthesis in grasses": OG0026445_tree.txt

```
(Juncus_effusus_H_Juncus_Jeff_scaffold_18_000154.1:0.0243686,(Juncus_effusus_H_Juncus_Jeff_scaffold_18_000673.1:0.0530894,(Juncus_effusus_H_Juncus_Jeff_scaffold_18_000155.1:0.0385504,(Juncus_effusus_H_Juncus_Jeff_scaffold_18_000674.1:0.490299,((Juncus_effusus_H_Juncus_Jeff_scaffold_18_000153.1:0.0267725,Juncus_effusus_H_Juncus_Jeff_scaffold_18_000671.1:0.0177526)n5:0.0477949,(Juncus_effusus_H_Juncus_Jeff_scaffold_1_001118.1:0.0141688,(Juncus_effusus_H_Juncus_Jeff_scaffold_1_001120.1:0.0226596,Juncus_effusus_H_Juncus_Jeff_scaffold_1_001119.1:0.025538)n7:0.00612866)n6:0.0350018)n4:0.0285701)n3:0.0131624)n2:0.0204023)n1:0.0243686)n0;
```
