## Supplementary Dataset S1 for "Gene turnover and contingency facilitated the repeated evolution of C_4_ photosynthesis in grasses": OG0026446_tree.txt

```
(Juncus_effusus_H_Juncus_Jeff_scaffold_2_000668.1:0.0203594,(Juncus_effusus_H_Juncus_Jeff_scaffold_2_001203.1:0.0295002,(Juncus_effusus_H_Juncus_Jeff_scaffold_2_000669.1:0.0683995,(Juncus_effusus_H_Juncus_Jeff_scaffold_2_000671.1:0.145145,((Juncus_effusus_H_Juncus_Jeff_scaffold_2_000672.1:0.114576,(Juncus_effusus_H_Juncus_Jeff_scaffold_2_000834.1:0.259692,(Juncus_effusus_H_Juncus_Jeff_scaffold_2_000666.1:0.144756,Juncus_effusus_H_Juncus_Jeff_scaffold_2_000667.1:0.149226)n7:0.0406649)n6:0.0624977)n5:0.0280713,Juncus_effusus_H_Juncus_Jeff_scaffold_2_001204.1:0.0517781)n4:0.0317464)n3:0.0958191)n2:0.0252632)n1:0.0203594)n0;
```
