## Supplementary Dataset S1 for "Gene turnover and contingency facilitated the repeated evolution of C_4_ photosynthesis in grasses": OG0026447_tree.txt

```
(Juncus_effusus_H_Juncus_Jeff_scaffold_7_000140.1:0.0847532,((Juncus_effusus_H_Juncus_Jeff_scaffold_2_001102.1:0.0463032,(Juncus_effusus_H_Juncus_Jeff_scaffold_8_000622.1:0.0324472,(Juncus_effusus_H_Juncus_Jeff_scaffold_8_000623.1:0.0287816,Juncus_effusus_H_Juncus_Jeff_scaffold_8_000621.1:0.0214816)n4:0.00612251)n3:0.035151)n2:0.0161696,(Juncus_effusus_H_Juncus_Jeff_scaffold_20_000089.1:0.0497511,(Juncus_effusus_H_Juncus_Jeff_scaffold_21_000521.1:0.0248752,(Juncus_effusus_H_Juncus_Jeff_scaffold_21_000212.1:0.0354553,Juncus_effusus_H_Juncus_Jeff_scaffold_21_000209.1:0.0279655)n7:0.00919881)n6:0.0496521)n5:0.00439702)n1:0.0847532)n0;
```
