## Supplementary Dataset S1 for "Gene turnover and contingency facilitated the repeated evolution of C_4_ photosynthesis in grasses": OG0026448_tree.txt

```
(Juncus_effusus_H_Juncus_Jeff_scaffold_6_000137.1:0.0755622,((Juncus_effusus_H_Juncus_Jeff_scaffold_6_000296.1:0.0626974,(Juncus_effusus_H_Juncus_Jeff_scaffold_124_000007.1:0.0260517,Juncus_effusus_H_Juncus_Jeff_scaffold_124_000006.1:0.0477625)n3:0.0338419)n2:0.0435861,((Juncus_effusus_H_Juncus_Jeff_scaffold_18_000333.1:0.0455775,(Juncus_effusus_H_Juncus_Jeff_scaffold_18_000331.1:0.00455988,Juncus_effusus_H_Juncus_Jeff_scaffold_18_000332.1:0.00302507)n6:0.0335769)n5:0.044654,(Juncus_effusus_H_Juncus_Jeff_scaffold_3_000413.1:0.0810441,Juncus_effusus_H_Juncus_Jeff_scaffold_124_000008.1:0.0704663)n7:0.0270219)n4:0.0184494)n1:0.0755622)n0;
```
