## Supplementary Dataset S1 for "Gene turnover and contingency facilitated the repeated evolution of C_4_ photosynthesis in grasses": OG0026449_tree.txt

```
(Juncus_effusus_H_Juncus_Jeff_scaffold_3_000555.1:0.0880994,((Juncus_effusus_H_Juncus_Jeff_scaffold_3_000553.1:0.0689308,Juncus_effusus_H_Juncus_Jeff_scaffold_3_000548.1:0.130646)n2:0.0624475,((Juncus_effusus_H_Juncus_Jeff_scaffold_3_000556.1:0.154152,Juncus_effusus_H_Juncus_Jeff_scaffold_3_000554.1:0.232043)n4:0.028937,((Juncus_effusus_H_Juncus_Jeff_scaffold_3_001088.1:0.113979,Juncus_effusus_H_Juncus_Jeff_scaffold_4_000130.1:0.0980272)n6:0.0854535,(Juncus_effusus_H_Juncus_Jeff_scaffold_3_000551.1:0.168097,Juncus_effusus_H_Juncus_Jeff_scaffold_13_000152.1:0.180979)n7:0.0732958)n5:0.03261)n3:0.0827882)n1:0.0880994)n0;
```
