## Supplementary Dataset S1 for "Gene turnover and contingency facilitated the repeated evolution of C_4_ photosynthesis in grasses": OG0026450_tree.txt

```
(Juncus_effusus_H_Juncus_Jeff_scaffold_11_000864.1:0.103707,((Juncus_effusus_H_Juncus_Jeff_scaffold_4_000148.1:0.0202015,Juncus_effusus_H_Juncus_Jeff_scaffold_11_000044.1:0.0162005)n2:0.106245,((Juncus_effusus_H_Juncus_Jeff_scaffold_4_000151.1:0.0305785,Juncus_effusus_H_Juncus_Jeff_scaffold_11_000047.1:0.0260842)n4:0.115819,((Juncus_effusus_H_Juncus_Jeff_scaffold_4_000150.1:0.0232093,Juncus_effusus_H_Juncus_Jeff_scaffold_11_000046.1:5e-09)n6:0.00716583,(Juncus_effusus_H_Juncus_Jeff_scaffold_11_000045.1:0.00864681,Juncus_effusus_H_Juncus_Jeff_scaffold_4_000149.1:0.00772839)n7:0.0175567)n5:0.120878)n3:0.0652339)n1:0.103707)n0;
```
