## Supplementary Dataset S1 for "Gene turnover and contingency facilitated the repeated evolution of C_4_ photosynthesis in grasses": OG0026451_tree.txt

```
(Juncus_effusus_H_Juncus_Jeff_scaffold_5_001133.1:0.0108158,(Juncus_effusus_H_Juncus_Jeff_scaffold_5_001120.1:0.0260556,((Juncus_effusus_H_Juncus_Jeff_scaffold_5_000114.1:0.0837487,(Juncus_effusus_H_Juncus_Jeff_scaffold_5_000109.1:0.0841851,(Juncus_effusus_H_Juncus_Jeff_scaffold_7_000042.1:0.281158,(Juncus_effusus_H_Juncus_Jeff_scaffold_5_000102.1:0.160559,Juncus_effusus_H_Juncus_Jeff_scaffold_5_001121.1:0.0839001)n6:0.0928484)n5:0.226976)n4:0.0462046)n3:0.0248117,(Juncus_effusus_H_Juncus_Jeff_scaffold_5_001124.1:0.0354521,Juncus_effusus_H_Juncus_Jeff_scaffold_5_000116.1:0.0458837)n7:0.0272213)n2:0.0466133)n1:0.0108158)n0;
```
