## Supplementary Dataset S1 for "Gene turnover and contingency facilitated the repeated evolution of C_4_ photosynthesis in grasses": OG0026452_tree.txt

```
(Juncus_effusus_H_Juncus_Jeff_scaffold_8_000105.1:0.0361184,(Juncus_effusus_H_Juncus_Jeff_scaffold_13_000112.1:0.0663045,((Juncus_effusus_H_Juncus_Jeff_scaffold_8_000108.1:0.118061,(Juncus_effusus_H_Juncus_Jeff_scaffold_8_000107.1:0.0937518,Juncus_effusus_H_Juncus_Jeff_scaffold_8_000106.1:0.116694)n4:0.0197926)n3:0.0536181,(Juncus_effusus_H_Juncus_Jeff_scaffold_6_001198.1:0.131838,(Juncus_effusus_H_Juncus_Jeff_scaffold_8_000104.1:0.0801022,(Juncus_effusus_H_Juncus_Jeff_scaffold_8_000102.1:0.11262,Juncus_effusus_H_Juncus_Jeff_scaffold_8_000103.1:0.160356)n7:0.0532093)n6:0.0544996)n5:0.0133996)n2:0.038422)n1:0.0361184)n0;
```
