## Supplementary Dataset S1 for "Gene turnover and contingency facilitated the repeated evolution of C_4_ photosynthesis in grasses": OG0026453_tree.txt

```
(Juncus_effusus_H_Juncus_Jeff_scaffold_7_000753.1:0.00366447,((Juncus_effusus_H_Juncus_Jeff_scaffold_15_000026.1:0.0144818,Juncus_effusus_H_Juncus_Jeff_scaffold_12_000713.1:0.00666961)n2:0.00246373,((Juncus_effusus_H_Juncus_Jeff_scaffold_7_000863.1:0.0474383,(Juncus_effusus_H_Juncus_Jeff_scaffold_7_000101.1:0.198308,(Juncus_effusus_H_Juncus_Jeff_scaffold_7_000755.1:0.0116218,Juncus_effusus_H_Juncus_Jeff_scaffold_12_000714.1:0.00758749)n6:0.091936)n5:0.0511197)n4:0.0218801,(Juncus_effusus_H_Juncus_Jeff_scaffold_7_000754.1:0.0169075,Juncus_effusus_H_Juncus_Jeff_scaffold_34_000009.1:0.0126011)n7:0.00316596)n3:0.00313447)n1:0.00366447)n0;
```
