## Supplementary Dataset S1 for "Gene turnover and contingency facilitated the repeated evolution of C_4_ photosynthesis in grasses": OG0026454_tree.txt

```
(Juncus_effusus_H_Juncus_Jeff_scaffold_34_000004.1:0.0189415,(Juncus_effusus_H_Juncus_Jeff_scaffold_7_000250.1:0.0258068,(Juncus_effusus_H_Juncus_Jeff_scaffold_34_000001.1:0.0143194,(Juncus_effusus_H_Juncus_Jeff_scaffold_135_000007.1:0.0568427,(((Juncus_effusus_H_Juncus_Jeff_scaffold_34_000005.1:0.106811,Juncus_effusus_H_Juncus_Jeff_scaffold_135_000005.1:0.0222846)n6:0.006833,Juncus_effusus_H_Juncus_Jeff_scaffold_34_000002.1:0.0509119)n5:0.00747779,(Juncus_effusus_H_Juncus_Jeff_scaffold_34_000003.1:0.0619069,Juncus_effusus_H_Juncus_Jeff_scaffold_135_000004.1:0.0286061)n7:0.0332665)n4:0.00306966)n3:0.0149317)n2:0.00847824)n1:0.0189415)n0;
```
