## Supplementary Dataset S1 for "Gene turnover and contingency facilitated the repeated evolution of C_4_ photosynthesis in grasses": OG0026455_tree.txt

```
(Juncus_effusus_H_Juncus_Jeff_scaffold_9_000616.1:0.0222083,(Juncus_effusus_H_Juncus_Jeff_scaffold_9_000203.1:0.0172233,((((Juncus_effusus_H_Juncus_Jeff_scaffold_9_000634.1:0.0202879,(Juncus_effusus_H_Juncus_Jeff_scaffold_9_000201.1:0.0654758,Juncus_effusus_H_Juncus_Jeff_scaffold_9_000202.1:0.0175419)n6:0.00949841)n5:0.0016733,Juncus_effusus_H_Juncus_Jeff_scaffold_9_000622.1:0.0163661)n4:0.00583329,Juncus_effusus_H_Juncus_Jeff_scaffold_9_000618.1:0.0362731)n3:0.012002,(Juncus_effusus_H_Juncus_Jeff_scaffold_9_000638.1:0.0639852,Juncus_effusus_H_Juncus_Jeff_scaffold_9_000640.1:0.127799)n7:0.0633112)n2:0.0219853)n1:0.0222083)n0;
```
