## Supplementary Dataset S1 for "Gene turnover and contingency facilitated the repeated evolution of C_4_ photosynthesis in grasses": OG0026456_tree.txt

```
(Juncus_effusus_H_Juncus_Jeff_scaffold_17_000585.1:0.03869,((Juncus_effusus_H_Juncus_Jeff_scaffold_10_000511.1:0.140632,((Juncus_effusus_H_Juncus_Jeff_scaffold_162_000003.1:0.0550509,(Juncus_effusus_H_Juncus_Jeff_scaffold_17_000549.1:0.057742,Juncus_effusus_H_Juncus_Jeff_scaffold_17_000336.1:0.0871477)n5:0.0136436)n4:0.0254605,Juncus_effusus_H_Juncus_Jeff_scaffold_17_000335.1:0.0828286)n3:0.0433322)n2:0.0198128,(Juncus_effusus_H_Juncus_Jeff_scaffold_162_000005.1:0.14226,(Juncus_effusus_H_Juncus_Jeff_scaffold_17_000365.1:0.142587,Juncus_effusus_H_Juncus_Jeff_scaffold_21_000064.1:0.170683)n7:0.0278899)n6:0.0356047)n1:0.03869)n0;
```
