## Supplementary Dataset S1 for "Gene turnover and contingency facilitated the repeated evolution of C_4_ photosynthesis in grasses": OG0026457_tree.txt

```
(Juncus_effusus_H_Juncus_Jeff_scaffold_17_000431.1:0.0728907,(((Juncus_effusus_H_Juncus_Jeff_scaffold_18_000259.1:0.150437,Juncus_effusus_H_Juncus_Jeff_scaffold_18_000260.1:0.121948)n3:0.40063,(Juncus_effusus_H_Juncus_Jeff_scaffold_18_000577.1:0.573538,(Juncus_effusus_H_Juncus_Jeff_scaffold_18_000261.1:0.107978,Juncus_effusus_H_Juncus_Jeff_scaffold_18_000263.1:0.0867873)n5:0.276981)n4:0.147161)n2:0.201093,(Juncus_effusus_H_Juncus_Jeff_scaffold_11_000132.1:0.149474,(Juncus_effusus_H_Juncus_Jeff_scaffold_18_000264.1:0.0443943,Juncus_effusus_H_Juncus_Jeff_scaffold_18_000262.1:0.0355924)n7:0.128055)n6:0.0397208)n1:0.0728907)n0;
```
