## Supplementary Dataset S1 for "Gene turnover and contingency facilitated the repeated evolution of C_4_ photosynthesis in grasses": OG0026458_tree.txt

```
(Juncus_effusus_H_Juncus_Jeff_scaffold_19_000723.1:0.0216056,((Juncus_effusus_H_Juncus_Jeff_scaffold_19_000721.1:0.0368054,Juncus_effusus_H_Juncus_Jeff_scaffold_19_000727.1:0.0368933)n2:0.0189885,(Juncus_effusus_H_Juncus_Jeff_scaffold_19_000726.1:0.168973,((Juncus_effusus_H_Juncus_Jeff_scaffold_19_000725.1:0.102374,(Juncus_effusus_H_Juncus_Jeff_scaffold_19_000724.1:0.0299671,(Juncus_effusus_H_Juncus_Jeff_scaffold_19_000722.1:0.222197,Juncus_effusus_H_Juncus_Jeff_scaffold_11_000322.1:0.0857536)n7:0.0722919)n6:0.0192383)n5:0.0143336,Juncus_effusus_H_Juncus_Jeff_scaffold_11_000321.1:0.0797221)n4:0.0103775)n3:0.0228833)n1:0.0216056)n0;
```
