## Supplementary Dataset S1 for "Gene turnover and contingency facilitated the repeated evolution of C_4_ photosynthesis in grasses": OG0026459_tree.txt

```
(Juncus_effusus_H_Juncus_Jeff_scaffold_12_000940.1:0.0401807,((Juncus_effusus_H_Juncus_Jeff_scaffold_12_000079.1:0.417581,Juncus_effusus_H_Juncus_Jeff_scaffold_12_000080.1:0.144095)n2:0.0428073,((Juncus_effusus_H_Juncus_Jeff_scaffold_12_000074.1:0.0723293,(Juncus_effusus_H_Juncus_Jeff_scaffold_12_000944.1:0.0494116,(Juncus_effusus_H_Juncus_Jeff_scaffold_12_000945.1:0.024872,Juncus_effusus_H_Juncus_Jeff_scaffold_12_000931.1:0.0650462)n6:0.0156132)n5:0.00751268)n4:0.0267844,(Juncus_effusus_H_Juncus_Jeff_scaffold_12_000930.1:0.0521145,Juncus_effusus_H_Juncus_Jeff_scaffold_12_000979.1:0.193861)n7:0.0142264)n3:0.0491591)n1:0.0401807)n0;
```
