## Supplementary Dataset S1 for "Gene turnover and contingency facilitated the repeated evolution of C_4_ photosynthesis in grasses": OG0026460_tree.txt

```
(Juncus_effusus_H_Juncus_Jeff_scaffold_13_000391.1:0.0082534,(Juncus_effusus_H_Juncus_Jeff_scaffold_13_000390.1:5e-09,((Juncus_effusus_H_Juncus_Jeff_scaffold_13_000386.1:0.0718007,(Juncus_effusus_H_Juncus_Jeff_scaffold_13_000402.1:0.145685,(Juncus_effusus_H_Juncus_Jeff_scaffold_13_000400.1:0.170098,Juncus_effusus_H_Juncus_Jeff_scaffold_13_000382.1:0.0506943)n5:0.00477031)n4:0.00847864)n3:0.0146656,(Juncus_effusus_H_Juncus_Jeff_scaffold_13_000406.1:0.0462641,(Juncus_effusus_H_Juncus_Jeff_scaffold_13_000405.1:0.0669525,Juncus_effusus_H_Juncus_Jeff_scaffold_13_000395.1:0.056007)n7:0.0162501)n6:0.0187272)n2:0.0929325)n1:0.0082534)n0;
```
