## Supplementary Dataset S1 for "Gene turnover and contingency facilitated the repeated evolution of C_4_ photosynthesis in grasses": OG0026461_tree.txt

```
(Juncus_effusus_H_Juncus_Jeff_scaffold_13_000411.1:0.0331597,(Juncus_effusus_H_Juncus_Jeff_scaffold_13_000413.1:0.047078,(Juncus_effusus_H_Juncus_Jeff_scaffold_13_000417.1:0.0214135,((Juncus_effusus_H_Juncus_Jeff_scaffold_13_000409.1:0.0169415,(Juncus_effusus_H_Juncus_Jeff_scaffold_13_000393.1:0.323833,((Juncus_effusus_H_Juncus_Jeff_scaffold_13_000407.1:0.0550486,Juncus_effusus_H_Juncus_Jeff_scaffold_13_000392.1:0.0668432)n7:0.00806791,Juncus_effusus_H_Juncus_Jeff_scaffold_13_000408.1:0.0631858)n6:0.00507606)n5:0.00524084)n4:0.00234448,Juncus_effusus_H_Juncus_Jeff_scaffold_13_000387.1:0.00198189)n3:0.0301787)n2:0.00995728)n1:0.0331597)n0;
```
