## Supplementary Dataset S1 for "Gene turnover and contingency facilitated the repeated evolution of C_4_ photosynthesis in grasses": OG0026462_tree.txt

```
(Juncus_effusus_H_Juncus_Jeff_scaffold_16_000183.1:0.0133798,((Juncus_effusus_H_Juncus_Jeff_scaffold_16_000184.1:0.00501737,Juncus_effusus_H_Juncus_Jeff_scaffold_16_000185.1:0.0109904)n2:0.0234482,((Juncus_effusus_H_Juncus_Jeff_scaffold_16_000187.1:0.0168403,Juncus_effusus_H_Juncus_Jeff_scaffold_16_000190.1:0.0316677)n4:0.0671661,((Juncus_effusus_H_Juncus_Jeff_scaffold_16_000189.1:0.0301106,(Juncus_effusus_H_Juncus_Jeff_scaffold_16_000188.1:0.0127555,Juncus_effusus_H_Juncus_Jeff_scaffold_16_000186.1:0.0129961)n7:0.0170888)n6:0.0566612,Juncus_effusus_H_Juncus_Jeff_scaffold_16_000677.1:0.0884105)n5:0.032998)n3:0.0473255)n1:0.0133798)n0;
```
