## Supplementary Dataset S1 for "Gene turnover and contingency facilitated the repeated evolution of C_4_ photosynthesis in grasses": OG0026463_tree.txt

```
(Juncus_effusus_H_Juncus_Jeff_scaffold_17_000044.1:0.120615,((Juncus_effusus_H_Juncus_Jeff_scaffold_17_000042.1:0.0266116,Juncus_effusus_H_Juncus_Jeff_scaffold_17_000054.1:0.0693748)n2:0.0498201,(Juncus_effusus_H_Juncus_Jeff_scaffold_17_000047.1:0.0317924,(((Juncus_effusus_H_Juncus_Jeff_scaffold_17_000051.1:0.00243002,Juncus_effusus_H_Juncus_Jeff_scaffold_17_000059.1:0.00931111)n6:0.0316574,(Juncus_effusus_H_Juncus_Jeff_scaffold_17_000777.1:0.0657307,Juncus_effusus_H_Juncus_Jeff_scaffold_17_000063.1:0.0152799)n7:0.0456349)n5:0.119474,Juncus_effusus_H_Juncus_Jeff_scaffold_17_000050.1:0.118087)n4:0.0426898)n3:0.0369288)n1:0.120615)n0;
```
