## Supplementary Dataset S1 for "Gene turnover and contingency facilitated the repeated evolution of C_4_ photosynthesis in grasses": OG0026464_tree.txt

```
(Leersia_perrieri_LPERR07G07350:0.118025,(Leersia_perrieri_LPERR06G08530:0.0497396,(((Leersia_perrieri_LPERR05G14550:0.0311185,Leersia_perrieri_LPERR09G02190:0.0236095)n4:0.0157374,(Leersia_perrieri_LPERR02G05580:0.0288272,Leersia_perrieri_LPERR08G14760:0.0260303)n5:5e-09)n3:0.0218092,(Leersia_perrieri_LPERR05G03570:0.154253,(Leersia_perrieri_LPERR01G04690:0.12303,Leersia_perrieri_LPERR07G04900:0.124301)n7:0.0470696)n6:0.208479)n2:0.0459247)n1:0.118025)n0;
```
