## Supplementary Dataset S1 for "Gene turnover and contingency facilitated the repeated evolution of C_4_ photosynthesis in grasses": OG0026465_tree.txt

```
(Leersia_perrieri_LPERR02G01690:0.0446115,(Leersia_perrieri_LPERR03G07210:0.0957587,((Leersia_perrieri_LPERR12G16440:0.165945,(Leersia_perrieri_LPERR03G07220:0.288415,Leersia_perrieri_LPERR01G11340:0.106929)n4:0.151765)n3:0.0575418,(Leersia_perrieri_LPERR03G07230:0.08025,((Leersia_perrieri_LPERR07G10120:0.0695646,Leersia_perrieri_LPERR07G11170:0.0941213)n7:0.058582,Leersia_perrieri_LPERR03G09590:0.115248)n6:0.0198066)n5:0.0372609)n2:0.0768683)n1:0.0446115)n0;
```
