## Supplementary Dataset S1 for "Gene turnover and contingency facilitated the repeated evolution of C_4_ photosynthesis in grasses": OG0026466_tree.txt

```
(Leersia_perrieri_LPERR02G18980:0.116014,((Zizania_latifolia_GWHTBFHI021510:0.0360216,Zizania_latifolia_GWHTBFHI021512:0.0711378)n2:0.0996686,((Zizania_latifolia_GWHTBFHI026842:0.0427044,Zizania_latifolia_GWHTBFHI026847:0.00359088)n4:0.0215687,((Zizania_latifolia_GWHTBFHI026845:0.00474298,Zizania_latifolia_GWHTBFHI038547:0.00570526)n6:0.00274403,(Zizania_latifolia_GWHTBFHI026852:0.00378354,Zizania_latifolia_GWHTBFHI026854:5e-09)n7:0.00295026)n5:0.0154652)n3:0.16262)n1:0.116014)n0;
```
