## Supplementary Dataset S1 for "Gene turnover and contingency facilitated the repeated evolution of C_4_ photosynthesis in grasses": OG0026467_tree.txt

```
((Oryza_sativa_LOC_Os03g17426:0.149138,((Zizania_latifolia_GWHTBFHI015399:0.118473,(Zizania_latifolia_GWHTBFHI024310:0.0261081,(Zizania_latifolia_GWHTBFHI024309:0.0340588,(Zizania_latifolia_GWHTBFHI024308:0.0455915,Zizania_latifolia_GWHTBFHI024306:0.0259188)n6:0.010623)n5:0.00645313)n4:0.0307094)n3:0.0627065,Zizania_latifolia_GWHTBFHI015178:0.162766)n2:0.0180851)n1:0.0147776,(Leersia_perrieri_LPERR03G13340:0.0993593,Leersia_perrieri_LPERR03G13770:0.118569)n7:0.104916)n0;
```
