## Supplementary Dataset S1 for "Gene turnover and contingency facilitated the repeated evolution of C_4_ photosynthesis in grasses": OG0026468_tree.txt

```
((Oryza_sativa_LOC_Os03g62440:0.225897,((Oryza_sativa_LOC_Os03g61249:0,Oryza_sativa_LOC_Os03g61319:0)n3:0.0277041,Oryza_sativa_LOC_Os03g62470:0.0713147)n2:0.0806038)n1:0.0599506,(Leersia_perrieri_LPERR03G33790:0.0730927,(Leersia_perrieri_LPERR03G34530:0.0831017,(Leersia_perrieri_LPERR03G34130:0.00928751,(Leersia_perrieri_LPERR03G33770:0.0466511,Leersia_perrieri_LPERR03G34140:0.0143193)n7:0.0177149)n6:0.0108075)n5:0.0476672)n4:0.0599506)n0;
```
