## Supplementary Dataset S1 for "Gene turnover and contingency facilitated the repeated evolution of C_4_ photosynthesis in grasses": OG0026469_tree.txt

```
((Leersia_perrieri_LPERR05G07530:0.292177,Oryza_sativa_LOC_Os01g48525:0.115562)n1:0.0372026,(((Oryza_sativa_LOC_Os04g30280:0.293319,Leersia_perrieri_LPERR04G06280:0.198735)n4:0.175395,(Oryza_sativa_LOC_Os12g42000:0.623464,Leersia_perrieri_LPERR12G12230:0.0410122)n5:0.00455691)n3:0.104742,(Oryza_sativa_LOC_Os05g13350:0.214394,(Oryza_sativa_LOC_Os01g35240:0.274425,Oryza_sativa_LOC_Os09g27480:0.0784023)n7:0.0368578)n6:0.0524704)n2:0.0372026)n0;
```
