## Supplementary Dataset S1 for "Gene turnover and contingency facilitated the repeated evolution of C_4_ photosynthesis in grasses": OG0026470_tree.txt

```
((Leersia_perrieri_LPERR04G21390:0.0959704,Oryza_sativa_LOC_Os06g16750:0.683345)n1:2.5e-09,(((Oryza_sativa_LOC_Os04g53060:0.16051,(Oryza_sativa_LOC_Os04g53160:0.210798,Oryza_sativa_LOC_Os04g53120:0.10129)n5:0.0251187)n4:0.0179714,Oryza_sativa_LOC_Os04g22090:0.187747)n3:0.0383841,(Leersia_perrieri_LPERR04G21350:0.075533,(Leersia_perrieri_LPERR04G21280:0.0920106,Leersia_perrieri_LPERR04G21310:0.125718)n7:0.0125718)n6:0.00139686)n2:0.0349216)n0;
```
