## Supplementary Dataset S1 for "Gene turnover and contingency facilitated the repeated evolution of C_4_ photosynthesis in grasses": OG0026471_tree.txt

```
(Leersia_perrieri_LPERR07G01690:0.00373499,(Leersia_perrieri_LPERR07G01740:0.00396326,(Leersia_perrieri_LPERR07G01760:0.131668,((Leersia_perrieri_LPERR07G01710:0.526315,(Leersia_perrieri_LPERR07G01750:0.0765991,(Leersia_perrieri_LPERR07G01780:0.16339,Leersia_perrieri_LPERR07G01810:0.0747422)n6:0.19187)n5:0.119641)n4:0.177879,(Leersia_perrieri_LPERR07G01670:0.0412589,Leersia_perrieri_LPERR07G01720:0.042865)n7:0.0328144)n3:0.0212812)n2:0.0460415)n1:0.00373499)n0;
```
