## Supplementary Dataset S1 for "Gene turnover and contingency facilitated the repeated evolution of C_4_ photosynthesis in grasses": OG0026472_tree.txt

```
(((Pharus_latifolius_Phala.09G057100:0,Pharus_latifolius_Phala.09G057100.2:0)n2:0.0786065,Pharus_latifolius_Phala.01G018500:0.168918)n1:0.119341,((Zizania_latifolia_GWHTBFHI024462:0.0267748,Zizania_latifolia_GWHTBFHI037275:0.0161365)n4:0.0400621,((Leersia_perrieri_LPERR07G08200:0.0163381,Leersia_perrieri_LPERR12G11360:0.0183569)n6:0.0366974,(Oryza_sativa_LOC_Os07g16140:0.0909486,Oryza_sativa_LOC_Os10g21660:0.0637551)n7:0.0137308)n5:0.0221049)n3:0.119341)n0;
```
