## Supplementary Dataset S1 for "Gene turnover and contingency facilitated the repeated evolution of C_4_ photosynthesis in grasses": OG0026473_tree.txt

```
(Leersia_perrieri_LPERR11G11600:0.0743428,((Leersia_perrieri_LPERR11G11970:0,Leersia_perrieri_LPERR11G11980:0)n2:0.0741012,(Leersia_perrieri_LPERR11G10970:0.269685,((Leersia_perrieri_LPERR08G06210:0.0611653,Leersia_perrieri_LPERR08G06230:0.0351175)n5:0.0677993,(Leersia_perrieri_LPERR11G11620:0.0844798,(Leersia_perrieri_LPERR11G11590:0.0892901,Leersia_perrieri_LPERR11G11610:0.113881)n7:0.0844568)n6:0.0284401)n4:0.0302731)n3:0.0313927)n1:0.0743428)n0;
```
