## Supplementary Dataset S1 for "Gene turnover and contingency facilitated the repeated evolution of C_4_ photosynthesis in grasses": OG0026474_tree.txt

```
((Oryza_sativa_LOC_Os08g16430:0.225464,(Oryza_sativa_LOC_Os08g16260:0.0391408,(Oryza_sativa_LOC_Os08g16310:0.0662901,Oryza_sativa_LOC_Os08g16320:5e-09)n3:0.0498952)n2:0.0700649)n1:0.0382025,((Leersia_perrieri_LPERR08G07150:0.459968,Leersia_perrieri_LPERR08G07140:0.635606)n5:0.0963138,(Leersia_perrieri_LPERR08G07130:0.062232,(Leersia_perrieri_LPERR08G07160:0.0252271,Leersia_perrieri_LPERR08G07170:0.0549788)n7:0.0192749)n6:0.0441934)n4:0.0382025)n0;
```
