## Supplementary Dataset S1 for "Gene turnover and contingency facilitated the repeated evolution of C_4_ photosynthesis in grasses": OG0026475_tree.txt

```
((Leersia_perrieri_LPERR08G15820:0.213758,(Oryza_sativa_LOC_Os08g38360:0.15323,Oryza_sativa_LOC_Os08g36960:0.14013)n2:0.0211118)n1:0.0114662,((Oryza_sativa_LOC_Os08g38350:0.269454,Oryza_sativa_LOC_Os08g38330:0.0677783)n4:0.051734,(Leersia_perrieri_LPERR08G15770:0.165114,(Leersia_perrieri_LPERR08G15780:0.140638,(Leersia_perrieri_LPERR08G15790:0.201262,Leersia_perrieri_LPERR08G15800:0.182368)n7:0.00616854)n6:0.0429305)n5:0.0341154)n3:0.0114662)n0;
```
