## Supplementary Dataset S1 for "Gene turnover and contingency facilitated the repeated evolution of C_4_ photosynthesis in grasses": OG0026476_tree.txt

```
((Olyra_latifolia_Ola025493:0.57972,(Olyra_latifolia_Ola016334:0.24371,(Olyra_latifolia_Ola016335:0.0516699,(Olyra_latifolia_Ola016330:0.0275112,(Olyra_latifolia_Ola016336:0.0343977,Olyra_latifolia_Ola016332:0.0839508)n5:0.0279863)n4:0.0144421)n3:0.0435989)n2:0.104529)n1:0.0331402,(Oryza_sativa_LOC_Os08g42700:0.112197,(Leersia_perrieri_LPERR08G18790:0.0730789,Leersia_perrieri_LPERR08G18760:0.0580042)n7:0.0973002)n6:0.0331402)n0;
```
