## Supplementary Dataset S1 for "Gene turnover and contingency facilitated the repeated evolution of C_4_ photosynthesis in grasses": OG0026477_tree.txt

```
(((Zizania_latifolia_GWHTBFHI027786:0.0522889,(Zizania_latifolia_GWHTBFHI027787:0.0257256,Zizania_latifolia_GWHTBFHI027789:0.0404109)n3:0.00999526)n2:0.0558706,(Leersia_perrieri_LPERR09G14180:0.121274,Oryza_sativa_LOC_Os09g37369:0.105191)n4:0.0330515)n1:0.00449891,(Oryza_sativa_LOC_Os09g37495:0.102526,(Oryza_sativa_LOC_Os09g37380:0.10224,(Zizania_latifolia_GWHTBFHI032552:0.017428,Zizania_latifolia_GWHTBFHI032556:0.0119121)n7:0.0698992)n6:0.00748114)n5:0.000831238)n0;
```
