## Supplementary Dataset S1 for "Gene turnover and contingency facilitated the repeated evolution of C_4_ photosynthesis in grasses": OG0026478_tree.txt

```
(Sorghum_bicolor_SORBI_3001G266100:0.136839,((Oryza_sativa_LOC_Os10g05970:0.0266882,(Oryza_sativa_LOC_Os10g05990:0.050007,Oryza_sativa_LOC_Os10g06000:0.0366261)n3:0.0129412)n2:0.0392239,(Leersia_perrieri_LPERR10G01930:0.0703574,((Leersia_perrieri_LPERR10G01910:0.0415258,Leersia_perrieri_LPERR10G01920:0.0404544)n6:0.0377227,(Leersia_perrieri_LPERR10G01890:0.0651774,Leersia_perrieri_LPERR10G01900:0.0585664)n7:0.0270799)n5:0.0207164)n4:0.04644)n1:0.136839)n0;
```
