## Supplementary Dataset S1 for "Gene turnover and contingency facilitated the repeated evolution of C_4_ photosynthesis in grasses": OG0026479_tree.txt

```
(Leersia_perrieri_LPERR10G03310:0.250756,(Streptochaeta_angustifolia_strangu_017057:0.0576924,(Streptochaeta_angustifolia_strangu_042014:0.13499,(Streptochaeta_angustifolia_strangu_017984:0.142985,(Streptochaeta_angustifolia_strangu_017056:0.0903172,(Streptochaeta_angustifolia_strangu_017058:0.0409263,(Streptochaeta_angustifolia_strangu_044591:0.0420783,(Streptochaeta_angustifolia_strangu_044467:0.0335699,Streptochaeta_angustifolia_strangu_017982:0.0254016)n7:0.0101048)n6:0.0241596)n5:0.0112002)n4:0.0551911)n3:0.0443408)n2:0.0415338)n1:0.250756)n0;
```
