## Supplementary Dataset S1 for "Gene turnover and contingency facilitated the repeated evolution of C_4_ photosynthesis in grasses": OG0026480_tree.txt

```
(Leersia_perrieri_LPERR10G06290:0.165086,(Oryza_sativa_LOC_Os10g27380:0.476413,(Oryza_sativa_LOC_Os10g25640:0.0916469,((Oryza_sativa_LOC_Os10g25620:0.0364844,Oryza_sativa_LOC_Os10g26240:0.0640609)n4:0.0169363,(Oryza_sativa_LOC_Os01g23710:0.0369722,((Oryza_sativa_LOC_Os10g26250:0.0939915,Oryza_sativa_LOC_Os10g26270:0.0976385)n7:0.0945789,Oryza_sativa_LOC_Os10g25630:0.257013)n6:0.0786259)n5:0.130771)n3:0.0746437)n2:0.112216)n1:0.165086)n0;
```
