## Supplementary Dataset S1 for "Gene turnover and contingency facilitated the repeated evolution of C_4_ photosynthesis in grasses": OG0026481_tree.txt

```
(Streptochaeta_angustifolia_strangu_001846:0.206833,((Olyra_latifolia_Ola010239:0.013006,Olyra_latifolia_Ola010242:0.019193)n2:0.233673,((Zizania_latifolia_GWHTBFHI029774:0.138582,Zizania_latifolia_GWHTBFHI030014:0.105973)n4:0.0732716,((Oryza_sativa_LOC_Os12g02400:0.0475099,Oryza_sativa_LOC_Os11g02470:0.0495008)n6:0.0902579,(Leersia_perrieri_LPERR11G00940:0.0930033,Leersia_perrieri_LPERR12G00990:0.0967281)n7:0.0491675)n5:0.0649286)n3:0.124459)n1:0.206833)n0;
```
