## Supplementary Dataset S1 for "Gene turnover and contingency facilitated the repeated evolution of C_4_ photosynthesis in grasses": OG0026482_tree.txt

```
(Olyra_latifolia_Ola013003:0.0179168,(Olyra_latifolia_Ola024679:0.0110585,(Olyra_latifolia_Ola009274:0.0564724,((Olyra_latifolia_Ola019318:0.0107964,(Olyra_latifolia_Ola017784:0.0236541,Olyra_latifolia_Ola029256:0.472158)n5:0.0146694)n4:0.011862,(Olyra_latifolia_Ola003749:0.0389181,(Olyra_latifolia_Ola014817:0.227186,Olyra_latifolia_Ola015810:0.685472)n7:0.0698468)n6:0.0136802)n3:0.0252513)n2:0.00962499)n1:0.0179168)n0;
```
