## Supplementary Dataset S1 for "Gene turnover and contingency facilitated the repeated evolution of C_4_ photosynthesis in grasses": OG0026483_tree.txt

```
(Olyra_latifolia_Ola001104:0.0104135,((Olyra_latifolia_Ola027403:0.0026042,Olyra_latifolia_Ola027404:0.0159926)n2:0.0286148,(Olyra_latifolia_Ola029147:0.0355491,(Olyra_latifolia_Ola035954:0.0678917,((Olyra_latifolia_Ola028499:0.105319,Olyra_latifolia_Ola014879:0.065139)n6:0.340552,(Olyra_latifolia_Ola004817:0.0435661,Olyra_latifolia_Ola029797:0.0336461)n7:0.0132612)n5:0.00737994)n4:0.0252191)n3:0.00579776)n1:0.0104135)n0;
```
