## Supplementary Dataset S1 for "Gene turnover and contingency facilitated the repeated evolution of C_4_ photosynthesis in grasses": OG0026484_tree.txt

```
(Olyra_latifolia_Ola010958:0.0147564,((Olyra_latifolia_Ola003659:0.0208234,(Olyra_latifolia_Ola024206:0.056081,(Olyra_latifolia_Ola017782:0.0273105,(Olyra_latifolia_Ola006906:0.0589126,Olyra_latifolia_Ola004624:0.187268)n5:0.0408845)n4:0.0352843)n3:0.167711)n2:0.0158135,(Olyra_latifolia_Ola000446:0.024949,(Olyra_latifolia_Ola010622:0.229754,Olyra_latifolia_Ola034087:0.107821)n7:0.0354754)n6:0.0252632)n1:0.0147564)n0;
```
