## Supplementary Dataset S1 for "Gene turnover and contingency facilitated the repeated evolution of C_4_ photosynthesis in grasses": OG0026485_tree.txt

```
(Olyra_latifolia_Ola018988:0.00863614,(Olyra_latifolia_Ola003086:0.0165342,(((Olyra_latifolia_Ola028470:0.323875,Olyra_latifolia_Ola001248:0.105347)n4:0.145322,(Olyra_latifolia_Ola033544:0.257985,Olyra_latifolia_Ola037076:0.110867)n5:0.231566)n3:0.0670287,((Olyra_latifolia_Ola009468:0.132037,Olyra_latifolia_Ola033552:0.195509)n7:0.0465978,Olyra_latifolia_Ola029006:0.0626313)n6:0.0107857)n2:5e-09)n1:0.00863614)n0;
```
