## Supplementary Dataset S1 for "Gene turnover and contingency facilitated the repeated evolution of C_4_ photosynthesis in grasses": OG0026486_tree.txt

```
(Olyra_latifolia_Ola020471:0.0683835,((Olyra_latifolia_Ola037686:0.0869148,Olyra_latifolia_Ola009955:0.411177)n2:0.0340208,(Olyra_latifolia_Ola017560:0.268875,((Olyra_latifolia_Ola033600:0.191957,(Olyra_latifolia_Ola009250:0.470878,Olyra_latifolia_Ola006595:0.36685)n6:0.0788359)n5:0.0744933,(Olyra_latifolia_Ola006893:0.286702,Olyra_latifolia_Ola027336:0.263135)n7:0.0819203)n4:0.084932)n3:0.0654266)n1:0.0683835)n0;
```
