## Supplementary Dataset S1 for "Gene turnover and contingency facilitated the repeated evolution of C_4_ photosynthesis in grasses": OG0026487_tree.txt

```
(Olyra_latifolia_Ola002250:0.00159626,((Olyra_latifolia_Ola037022:0.0687599,Olyra_latifolia_Ola012745:0.0219175)n2:0.0599504,(Olyra_latifolia_Ola033719:0.00125628,((Olyra_latifolia_Ola012821:0.0536214,(Olyra_latifolia_Ola005308:0.0188735,Olyra_latifolia_Ola001773:0.179863)n6:0.00760162)n5:0.110504,(Olyra_latifolia_Ola006619:0.664511,Olyra_latifolia_Ola036746:0.0468481)n7:0.0557678)n4:0.0104536)n3:0.00507809)n1:0.00159626)n0;
```
