## Supplementary Dataset S1 for "Gene turnover and contingency facilitated the repeated evolution of C_4_ photosynthesis in grasses": OG0026488_tree.txt

```
(Olyra_latifolia_Ola018536:0.0619865,(((Olyra_latifolia_Ola012767:0.398277,Olyra_latifolia_Ola008582:0.271098)n3:0.12728,(Olyra_latifolia_Ola027149:0.532676,(Olyra_latifolia_Ola006308:0.430325,(Olyra_latifolia_Ola033908:0.481732,Olyra_latifolia_Ola029668:0.423782)n6:0.293182)n5:0.126067)n4:0.14856)n2:0.132403,(Olyra_latifolia_Ola005025:0.0660059,Olyra_latifolia_Ola008399:0.0990955)n7:0.0122854)n1:0.0619865)n0;
```
