## Supplementary Dataset S1 for "Gene turnover and contingency facilitated the repeated evolution of C_4_ photosynthesis in grasses": OG0026489_tree.txt

```
(Olyra_latifolia_Ola019730:0.0261012,((Olyra_latifolia_Ola019734:0.0676506,(Olyra_latifolia_Ola023645:0.122776,(Olyra_latifolia_Ola014842:0.0371655,Olyra_latifolia_Ola019724:0.0429693)n4:0.0583069)n3:0.649196)n2:0.0526288,((Olyra_latifolia_Ola019728:0.050486,Olyra_latifolia_Ola019726:0.0745684)n6:0.0104664,(Olyra_latifolia_Ola019733:0.107817,Olyra_latifolia_Ola019736:0.0592772)n7:0.0154909)n5:0.0141472)n1:0.0261012)n0;
```
