## Supplementary Dataset S1 for "Gene turnover and contingency facilitated the repeated evolution of C_4_ photosynthesis in grasses": OG0026490_tree.txt

```
(Olyra_latifolia_Ola009757:0.0366196,((Olyra_latifolia_Ola036792:0.393114,Olyra_latifolia_Ola028198:0.128821)n2:0.11685,((Olyra_latifolia_Ola034718:0.168052,(Olyra_latifolia_Ola022795:0.292191,Olyra_latifolia_Ola005926:0.00865159)n5:0.0525271)n4:0.266855,(Olyra_latifolia_Ola008501:0.715803,(Olyra_latifolia_Ola035019:0.550689,Olyra_latifolia_Ola023763:0.534748)n7:0.140689)n6:0.126053)n3:0.226182)n1:0.0366196)n0;
```
