## Supplementary Dataset S1 for "Gene turnover and contingency facilitated the repeated evolution of C_4_ photosynthesis in grasses": OG0026491_tree.txt

```
(Olyra_latifolia_Ola015962:0.194423,((Olyra_latifolia_Ola022797:0.228342,(Olyra_latifolia_Ola009959:0.0686215,(Olyra_latifolia_Ola017894:0.107425,Olyra_latifolia_Ola031617:0.0545862)n4:0.035737)n3:0.0637827)n2:0.038318,(((Olyra_latifolia_Ola025485:0.13677,Olyra_latifolia_Ola022130:0.454819)n7:0.0313055,Olyra_latifolia_Ola003787:0.0980633)n6:0.0638675,Olyra_latifolia_Ola027505:0.366107)n5:0.0472482)n1:0.194423)n0;
```
