## Supplementary Dataset S1 for "Gene turnover and contingency facilitated the repeated evolution of C_4_ photosynthesis in grasses": OG0026492_tree.txt

```
(Olyra_latifolia_Ola024220:0.0196666,(Olyra_latifolia_Ola023019:0.0319197,(Olyra_latifolia_Ola002301:0.162337,(Olyra_latifolia_Ola029634:0.042447,(Olyra_latifolia_Ola030291:0.0919401,(((Olyra_latifolia_Ola020303:0.278367,Olyra_latifolia_Ola037419:0.263079)n7:0.0462457,Olyra_latifolia_Ola007877:0.177406)n6:0.0653271,Olyra_latifolia_Ola012929:0.2193)n5:0.0836573)n4:0.07201)n3:0.024561)n2:0.00846199)n1:0.0196666)n0;
```
