## Supplementary Dataset S1 for "Gene turnover and contingency facilitated the repeated evolution of C_4_ photosynthesis in grasses": OG0026493_tree.txt

```
(Olyra_latifolia_Ola015407:0.0244107,((Olyra_latifolia_Ola024265:0.109014,Olyra_latifolia_Ola015869:0.141658)n2:0.310829,(Olyra_latifolia_Ola004755:0.0346384,((Olyra_latifolia_Ola030554:0.107158,Olyra_latifolia_Ola013052:0.0448346)n5:0.0182143,(Olyra_latifolia_Ola010699:0.026048,(Olyra_latifolia_Ola005841:0.0940332,Olyra_latifolia_Ola039066:0.0556272)n7:0.0150442)n6:0.16279)n4:0.0170384)n3:0.0264896)n1:0.0244107)n0;
```
