## Supplementary Dataset S1 for "Gene turnover and contingency facilitated the repeated evolution of C_4_ photosynthesis in grasses": OG0026494_tree.txt

```
(Olyra_latifolia_Ola025632:0.0397629,(((Olyra_latifolia_Ola014589:0.0293747,Olyra_latifolia_Ola027104:0.0479885)n3:0.11769,(Olyra_latifolia_Ola038738:0.0299238,Olyra_latifolia_Ola015172:0.0132329)n4:0.348243)n2:0.065556,((Olyra_latifolia_Ola010245:0.475508,Olyra_latifolia_Ola022100:0.0976795)n6:0.463542,(Olyra_latifolia_Ola015519:0.0100152,Olyra_latifolia_Ola019071:0.0350184)n7:0.0461951)n5:0.0485723)n1:0.0397629)n0;
```
