## Supplementary Dataset S1 for "Gene turnover and contingency facilitated the repeated evolution of C_4_ photosynthesis in grasses": OG0026495_tree.txt

```
(Olyra_latifolia_Ola004366:0.0265206,(Olyra_latifolia_Ola031042:0.232477,(Olyra_latifolia_Ola006300:0.0563753,((Olyra_latifolia_Ola028373:0.0305733,Olyra_latifolia_Ola013787:0.0776618)n4:0.0905592,(Olyra_latifolia_Ola027311:0.100414,((Olyra_latifolia_Ola020889:0.0156701,Olyra_latifolia_Ola017887:0.02305)n7:0.0147282,Olyra_latifolia_Ola030261:0.0398012)n6:0.0113937)n5:0.163882)n3:0.276288)n2:0.038099)n1:0.0265206)n0;
```
