## Supplementary Dataset S1 for "Gene turnover and contingency facilitated the repeated evolution of C_4_ photosynthesis in grasses": OG0026496_tree.txt

```
(Olyra_latifolia_Ola006355:0.0213461,(Olyra_latifolia_Ola006347:0.0287356,((Olyra_latifolia_Ola006351:0.0278292,(Olyra_latifolia_Ola006802:0.115283,(Olyra_latifolia_Ola006816:0.0950901,(Olyra_latifolia_Ola006810:0.0418765,Olyra_latifolia_Ola006806:0.0410036)n6:0.0302476)n5:0.0346772)n4:0.376155)n3:0.0119541,(Olyra_latifolia_Ola006344:0.031632,Olyra_latifolia_Ola006353:0.0300784)n7:0.0112208)n2:0.00499936)n1:0.0213461)n0;
```
