## Supplementary Dataset S1 for "Gene turnover and contingency facilitated the repeated evolution of C_4_ photosynthesis in grasses": OG0026497_tree.txt

```
(Oryza_sativa_LOC_Os01g59250:0.000400049,((Oryza_sativa_LOC_Os03g38375:0.0175072,(Oryza_sativa_LOC_Os12g32870:0.329519,(Oryza_sativa_LOC_Os08g37115:0.431987,Oryza_sativa_LOC_Os01g16590:0.348341)n4:0.228015)n3:0.0924154)n2:0.0263993,(Oryza_sativa_LOC_Os12g11240:5e-09,(Oryza_sativa_LOC_Os11g08800:0.00110195,(Oryza_sativa_LOC_Os10g14290:5e-09,Oryza_sativa_LOC_Os09g27135:0.0125098)n7:0.000905401)n6:0.00110244)n5:0.000477918)n1:0.000400049)n0;
```
