## Supplementary Dataset S1 for "Gene turnover and contingency facilitated the repeated evolution of C_4_ photosynthesis in grasses": OG0026498_tree.txt

```
(Oryza_sativa_LOC_Os06g37790:0.00683917,((Oryza_sativa_LOC_Os10g35160:0.0169376,Oryza_sativa_LOC_Os05g34490:0.0063755)n2:0.0168112,((Oryza_sativa_LOC_Os01g35880:0.0819228,Oryza_sativa_LOC_Os06g18810:0.301971)n4:0.153225,((Oryza_sativa_LOC_Os11g36820:0.244929,Oryza_sativa_LOC_Os02g16690:0.183725)n6:0.164921,(Oryza_sativa_LOC_Os02g26570:0.286579,Oryza_sativa_LOC_Os06g28840:0.122123)n7:0.102003)n5:0.0864084)n3:0.367237)n1:0.00683917)n0;
```
