## Supplementary Dataset S1 for "Gene turnover and contingency facilitated the repeated evolution of C_4_ photosynthesis in grasses": OG0026499_tree.txt

```
(Oryza_sativa_LOC_Os03g41800:0.0436259,(Oryza_sativa_LOC_Os06g32530:0.0627463,((Oryza_sativa_LOC_Os10g23250:0.41967,(Oryza_sativa_LOC_Os10g06860:0.330711,Oryza_sativa_LOC_Os06g32510:0.215825)n4:0.204671)n3:0.240763,((Oryza_sativa_LOC_Os11g19030:0.00976963,(Oryza_sativa_LOC_Os03g41750:0.075258,Oryza_sativa_LOC_Os10g06810:0.0687402)n7:0.129029)n6:0.0357164,Oryza_sativa_LOC_Os10g06890:0.0460388)n5:0.194872)n2:0.208025)n1:0.0436259)n0;
```
