## Supplementary Dataset S1 for "Gene turnover and contingency facilitated the repeated evolution of C_4_ photosynthesis in grasses": OG0026500_tree.txt

```
(Oryza_sativa_LOC_Os01g62170:0.0259838,(Oryza_sativa_LOC_Os02g45640:0.059319,(Oryza_sativa_LOC_Os03g39602:0.0797613,(((Oryza_sativa_LOC_Os08g38870:0.0115505,Oryza_sativa_LOC_Os07g10290:0.054498)n5:0.512652,(Oryza_sativa_LOC_Os05g40120:0.545994,Oryza_sativa_LOC_Os04g32420:0.604379)n6:0.20508)n4:0.245581,(Oryza_sativa_LOC_Os04g42590:0.113602,Oryza_sativa_LOC_Os08g38860:0.0398323)n7:0.0754863)n3:0.023579)n2:0.0861189)n1:0.0259838)n0;
```
