## Supplementary Dataset S1 for "Gene turnover and contingency facilitated the repeated evolution of C_4_ photosynthesis in grasses": OG0026501_tree.txt

```
(Oryza_sativa_LOC_Os11g14630:0.122769,(Oryza_sativa_LOC_Os11g14480:0.0960477,((Oryza_sativa_LOC_Os08g24910:0.541357,Oryza_sativa_LOC_Os04g22440:0.28307)n3:0.10407,(Oryza_sativa_LOC_Os06g30450:0.322097,((Oryza_sativa_LOC_Os09g11190:0.318449,Oryza_sativa_LOC_Os03g47390:0.294216)n6:0.197765,(Oryza_sativa_LOC_Os04g23170:0.571582,Oryza_sativa_LOC_Os02g18350:0.345478)n7:0.109501)n5:0.073335)n4:0.0604647)n2:0.260535)n1:0.122769)n0;
```
