## Supplementary Dataset S1 for "Gene turnover and contingency facilitated the repeated evolution of C_4_ photosynthesis in grasses": OG0026502_tree.txt

```
(Oryza_sativa_LOC_Os02g47480:0.0386214,(Oryza_sativa_LOC_Os03g46430:0.00321164,(Oryza_sativa_LOC_Os01g08490:0.00225996,(Oryza_sativa_LOC_Os02g26490:0.013442,((Oryza_sativa_LOC_Os05g32750:0.00277665,((Oryza_sativa_LOC_Os01g36700:5e-09,Oryza_sativa_LOC_Os09g08500:0.025306)n7:0.0243958,Oryza_sativa_LOC_Os07g10760:0.00278697)n6:5e-09)n5:5e-09,Oryza_sativa_LOC_Os08g40470:0.147552)n4:0.335812)n3:0.0208267)n2:0.00805798)n1:0.0386214)n0;
```
