## Supplementary Dataset S1 for "Gene turnover and contingency facilitated the repeated evolution of C_4_ photosynthesis in grasses": OG0026503_tree.txt

```
(Oryza_sativa_LOC_Os07g44980:0.026544,((Oryza_sativa_LOC_Os02g43990:0.243004,((Oryza_sativa_LOC_Os02g30670:0.542588,Oryza_sativa_LOC_Os03g45130:0.207531)n4:0.169797,(Oryza_sativa_LOC_Os04g02375:0.00354616,Oryza_sativa_LOC_Os03g02130:0.0203594)n5:0.0879543)n3:0.251852)n2:0.200259,(Oryza_sativa_LOC_Os07g39580:0.0158035,(Oryza_sativa_LOC_Os03g03050:0.0042947,Oryza_sativa_LOC_Os04g24274:0.44797)n7:0.00295408)n6:0.0126986)n1:0.026544)n0;
```
