## Supplementary Dataset S1 for "Gene turnover and contingency facilitated the repeated evolution of C_4_ photosynthesis in grasses": OG0026504_tree.txt

```
(Oryza_sativa_LOC_Os09g22460:0.0628302,(Oryza_sativa_LOC_Os09g17080:0.155063,((((Oryza_sativa_LOC_Os02g38589:0,Oryza_sativa_LOC_Os02g38499:0)n5:0.057677,Oryza_sativa_LOC_Os02g38720:0.0610059)n4:0.0748576,(Oryza_sativa_LOC_Os04g56250:0.106249,(Oryza_sativa_LOC_Os09g22420:0.0320684,Oryza_sativa_LOC_Os09g21790:0.0323347)n7:0.0978904)n6:0.0340073)n3:0.242596,Oryza_sativa_LOC_Os09g22520:0.133716)n2:0.048741)n1:0.0628302)n0;
```
