## Supplementary Dataset S1 for "Gene turnover and contingency facilitated the repeated evolution of C_4_ photosynthesis in grasses": OG0026505_tree.txt

```
(Oryza_sativa_LOC_Os04g54880:0.00113671,(Oryza_sativa_LOC_Os05g37540:0.000813444,(Oryza_sativa_LOC_Os01g63030:0.00417963,(Oryza_sativa_LOC_Os04g28580:0.0019063,((Oryza_sativa_LOC_Os06g44700:0.308779,(Oryza_sativa_LOC_Os07g32110:0.00939075,Oryza_sativa_LOC_Os11g17430:0.0149787)n6:0.0773288)n5:0.118436,(Oryza_sativa_LOC_Os02g40950:0.0025755,Oryza_sativa_LOC_Os01g19050:0.00744387)n7:0.00380406)n4:0.00360765)n3:0.00149629)n2:5e-09)n1:0.00113671)n0;
```
