## Supplementary Dataset S1 for "Gene turnover and contingency facilitated the repeated evolution of C_4_ photosynthesis in grasses": OG0026506_tree.txt

```
(Oryza_sativa_LOC_Os04g23100:0.0514281,((Oryza_sativa_LOC_Os12g24519:0.138011,(Oryza_sativa_LOC_Os01g27834:0.0430809,(Oryza_sativa_LOC_Os12g13690:0.0330328,(Oryza_sativa_LOC_Os04g11900:0.075582,(Oryza_sativa_LOC_Os07g22990:0.817963,Oryza_sativa_LOC_Os04g22770:0.0495567)n6:0.0661019)n5:0.00327463)n4:0.0169249)n3:0.0202284)n2:0.0167379,(Oryza_sativa_LOC_Os04g25499:0.188686,Oryza_sativa_LOC_Os07g16054:0.135496)n7:0.0171941)n1:0.0514281)n0;
```
