## Supplementary Dataset S1 for "Gene turnover and contingency facilitated the repeated evolution of C_4_ photosynthesis in grasses": OG0026507_tree.txt

```
(Oryza_sativa_LOC_Os05g44792:0.012419,(Oryza_sativa_LOC_Os11g44840:0.000387991,(Oryza_sativa_LOC_Os11g41180:0.00118053,(Oryza_sativa_LOC_Os11g38310:5e-09,(Oryza_sativa_LOC_Os05g02080:5e-09,(Oryza_sativa_LOC_Os03g40790:0.0346436,(Oryza_sativa_LOC_Os01g73290:0.0276531,(Oryza_sativa_LOC_Os05g44780:0.576569,Oryza_sativa_LOC_Os02g06080:0.327907)n7:0.568746)n6:0.0582155)n5:0.038876)n4:0.0151821)n3:0.113619)n2:0.00655236)n1:0.012419)n0;
```
