## Supplementary Dataset S1 for "Gene turnover and contingency facilitated the repeated evolution of C_4_ photosynthesis in grasses": OG0026508_tree.txt

```
(Oryza_sativa_LOC_Os09g23450:0.0928643,((Zizania_latifolia_GWHTBFHI033253:0,Zizania_latifolia_GWHTBFHI033262:0)n2:0.0418744,((Zizania_latifolia_GWHTBFHI033252:0,Zizania_latifolia_GWHTBFHI033261:0)n4:0.0492629,((Zizania_latifolia_GWHTBFHI033250:5e-09,Zizania_latifolia_GWHTBFHI033259:0.00982276)n6:0.0305688,(Zizania_latifolia_GWHTBFHI033263:0.0432306,Zizania_latifolia_GWHTBFHI033321:0.0200958)n7:0.00679178)n5:0.0135612)n3:0.0243357)n1:0.0928643)n0;
```
