## Supplementary Dataset S1 for "Gene turnover and contingency facilitated the repeated evolution of C_4_ photosynthesis in grasses": OG0026509_tree.txt

```
(Panicum_hallii_Pahal.8G140700:0.0153829,(Panicum_hallii_Pahal.1G232400:0.0361145,(Panicum_hallii_Pahal.J056000:0.038584,((Panicum_hallii_Pahal.2G137700:0.0205732,(Panicum_hallii_Pahal.3G343200:0.0543567,Panicum_hallii_Pahal.9G282700:0.0365042)n5:0.079152)n4:0.0213177,(Panicum_hallii_Pahal.7G055600:0.0482921,(Panicum_hallii_Pahal.4G229100:0.0291147,Panicum_hallii_Pahal.1G177000:0.0440565)n7:0.0162425)n6:0.0136105)n3:0.0164373)n2:0.00541179)n1:0.0153829)n0;
```
