## Supplementary Dataset S1 for "Gene turnover and contingency facilitated the repeated evolution of C_4_ photosynthesis in grasses": OG0026510_tree.txt

```
((Panicum_virgatum_Pavir.4KG352100:0.702412,Panicum_hallii_Pahal.9G269400:0.451229)n1:0.127622,((Panicum_virgatum_Pavir.7KG246500:0.100763,(Panicum_virgatum_Pavir.4KG352000:0.0364736,(Panicum_virgatum_Pavir.2NG174200:0.0190667,(Panicum_virgatum_Pavir.2NG402100:0.0144367,Panicum_virgatum_Pavir.6KG100300:0.0116799)n6:6e-09)n5:0.0627602)n4:0.0478951)n3:0.0620567,(Panicum_hallii_Pahal.9G269500:0.12703,Panicum_hallii_Pahal.8G221500:0.0952572)n7:0.0105841)n2:0.0563867)n0;
```
