## Supplementary Dataset S1 for "Gene turnover and contingency facilitated the repeated evolution of C_4_ photosynthesis in grasses": OG0026511_tree.txt

```
(Panicum_hallii_Pahal.9G432800:0.0745507,(Panicum_virgatum_Pavir.9KG391700:0.132467,((Panicum_virgatum_Pavir.J109500:0.326991,(Panicum_virgatum_Pavir.2KG356800:0.0909717,Panicum_virgatum_Pavir.9NG209000:0.106595)n4:0.186518)n3:0.38222,(Panicum_virgatum_Pavir.7NG239200:0.138396,(Panicum_virgatum_Pavir.5KG059000:0.0399517,(Panicum_virgatum_Pavir.4NG249100:0.0381982,Panicum_virgatum_Pavir.6KG131400:0.029596)n7:0.0316775)n6:0.0666311)n5:0.125171)n2:0.121534)n1:0.0745507)n0;
```
