## Supplementary Dataset S1 for "Gene turnover and contingency facilitated the repeated evolution of C_4_ photosynthesis in grasses": OG0026512_tree.txt

```
(Panicum_hallii_Pahal.9G203400:0.0558016,(Panicum_virgatum_Pavir.5NG391900:0.101811,(Panicum_virgatum_Pavir.6KG026600:0.0576099,((Panicum_virgatum_Pavir.1KG260300:0.167825,Panicum_virgatum_Pavir.1NG176200:0.159611)n4:0.107564,(Panicum_virgatum_Pavir.5KG764000:0.344085,((Panicum_virgatum_Pavir.1NG335900:0.101641,Panicum_virgatum_Pavir.6NG164800:0.0667976)n7:0.0285259,Panicum_virgatum_Pavir.6NG363200:0.112704)n6:0.0384159)n5:0.0122391)n3:0.0596979)n2:0.898896)n1:0.0558016)n0;
```
