## Supplementary Dataset S1 for "Gene turnover and contingency facilitated the repeated evolution of C_4_ photosynthesis in grasses": OG0026513_tree.txt

```
(Panicum_hallii_Pahal.9G269300:0.164136,(Panicum_virgatum_Pavir.4NG081400:0.0629902,(Panicum_virgatum_Pavir.9NG338700:0.351238,(Panicum_virgatum_Pavir.6NG046000:0.438355,((Panicum_virgatum_Pavir.6KG143900:0.0802525,Panicum_virgatum_Pavir.3KG484700:0.00892701)n5:0.0033086,(Panicum_virgatum_Pavir.6KG181200:0.0211811,(Panicum_virgatum_Pavir.J423400:0.0116079,Panicum_virgatum_Pavir.4NG081300:0.0384821)n7:0.0105555)n6:0.00839415)n4:0.0396891)n3:0.0354304)n2:0.134958)n1:0.164136)n0;
```
