## Supplementary Dataset S1 for "Gene turnover and contingency facilitated the repeated evolution of C_4_ photosynthesis in grasses": OG0026514_tree.txt

```
((Panicum_virgatum_Pavir.J480400:0.0312342,Panicum_virgatum_Pavir.8NG189000:0.0291546)n1:0.0613476,(Panicum_hallii_Pahal.8G061200:0.06362,((Panicum_hallii_Pahal.8G061400:0.0143148,Panicum_hallii_Pahal.8G061600:0.00458216)n4:0.0121551,((Panicum_hallii_Pahal.8G061800:0,Panicum_hallii_Pahal.8G061900:0,Panicum_hallii_Pahal.8G061700:0)n6:0.00370398,Panicum_hallii_Pahal.8G061300:5e-09)n5:0.00166085)n3:0.0173947)n2:0.0613476)n0;
```
