## Supplementary Dataset S1 for "Gene turnover and contingency facilitated the repeated evolution of C_4_ photosynthesis in grasses": OG0026515_tree.txt

```
(Phragmites_australis_Phragmites_australis_PaChr4_21560411_21560750_evm.model.PaChr4.1353_1_CDS_4362452163_28897:0.17103,(Panicum_hallii_Pahal.8G165300:0.120416,((Panicum_virgatum_Pavir.J093700:0.00777818,Panicum_virgatum_Pavir.9NG623400:0.00793326)n3:0.0398303,(Panicum_virgatum_Pavir.8NG268900:0.0272255,(Panicum_virgatum_Pavir.1KG219300:0.0303937,((Panicum_virgatum_Pavir.2NG566400:0.00468496,Panicum_virgatum_Pavir.5KG010500:0.0033333)n7:0.00247123,Panicum_virgatum_Pavir.5KG161400:0.012011)n6:0.0110423)n5:0.0182181)n4:0.0148413)n2:0.00164903)n1:0.0169938)n0;
```
