## Supplementary Dataset S1 for "Gene turnover and contingency facilitated the repeated evolution of C_4_ photosynthesis in grasses": OG0026516_tree.txt

```
(Zea_mays_Zm00001eb281380:0.139499,(Urochloa_fusta_Urofu.1G196700:0.0796309,((Panicum_hallii_Pahal.4G243300:0.0111551,Panicum_hallii_Pahal.4G243200:0.0106856)n3:0.0257195,((Panicum_virgatum_Pavir.4KG221500:0.0165102,Panicum_virgatum_Pavir.J177300:0.0207739)n5:0.0417491,(Panicum_virgatum_Pavir.7KG070400:0.0525304,(Panicum_virgatum_Pavir.7KG070600:0.0207293,Panicum_virgatum_Pavir.7KG070500:0.0229463)n7:5e-09)n6:0.035861)n4:0.0286521)n2:0.0631041)n1:0.139499)n0;
```
