## Supplementary Dataset S1 for "Gene turnover and contingency facilitated the repeated evolution of C_4_ photosynthesis in grasses": OG0026517_tree.txt

```
(Panicum_hallii_Pahal.1G049800:0.108302,(((Panicum_virgatum_Pavir.5KG692200:0.102686,Panicum_virgatum_Pavir.9KG366700:0.153717)n3:0.681592,Panicum_virgatum_Pavir.1KG071100:0.0257074)n2:0.024646,(((Panicum_virgatum_Pavir.J265300:0,Panicum_virgatum_Pavir.2NG247100:0)n6:0.0685667,(Panicum_virgatum_Pavir.7KG258300:0.0284242,Panicum_virgatum_Pavir.8KG076800:0.0769708)n7:0.0164809)n5:0.00411155,Panicum_virgatum_Pavir.9NG802700:0.0883303)n4:0.0810768)n1:0.108302)n0;
```
