## Supplementary Dataset S1 for "Gene turnover and contingency facilitated the repeated evolution of C_4_ photosynthesis in grasses": OG0026518_tree.txt

```
((Urochloa_fusta_Urofu.6G220600:0.122912,Urochloa_fusta_Urofu.6G220700:0.0942481)n1:0.0352577,(Panicum_hallii_Pahal.6G286700:0.0243235,(Panicum_virgatum_Pavir.6NG336800:0.19078,((Panicum_virgatum_Pavir.6NG293400:0.0934592,(Panicum_virgatum_Pavir.6KG395800:0.0499853,Panicum_virgatum_Pavir.6NG336300:0.0435671)n6:0.0451838)n5:0.0695239,(Panicum_virgatum_Pavir.6KG395500:0.080227,Panicum_virgatum_Pavir.6NG336400:0.047154)n7:0.0047154)n4:0.00047154)n3:5.23933e-05)n2:0.0153294)n0;
```
