## Supplementary Dataset S1 for "Gene turnover and contingency facilitated the repeated evolution of C_4_ photosynthesis in grasses": OG0026519_tree.txt

```
(Panicum_hallii_Pahal.6G064100:0.0934508,(Setaria_viridis_SEVIR_9G355000v2:0.0639806,(Setaria_viridis_SEVIR_9G208400v2:0.0208325,(((Setaria_viridis_SEVIR_7G009400v2:0.00507679,Setaria_viridis_SEVIR_8G205225v2:0.0318719)n5:0.0525003,(Setaria_viridis_SEVIR_6G108032v2:0.0332468,Setaria_viridis_SEVIR_9G338800v2:0.0333875)n6:0.016128)n4:0.00300671,(Setaria_viridis_SEVIR_8G157000v2:0.0422029,Setaria_viridis_SEVIR_2G227000v2:0.0386628)n7:0.00746786)n3:0.0134142)n2:0.0252946)n1:0.0934508)n0;
```
