## Supplementary Dataset S1 for "Gene turnover and contingency facilitated the repeated evolution of C_4_ photosynthesis in grasses": OG0026520_tree.txt

```
(Panicum_virgatum_Pavir.J250900:0.0104551,((Panicum_virgatum_Pavir.5KG467500:0.205516,(Panicum_virgatum_Pavir.6KG399500:0.0156333,(Panicum_virgatum_Pavir.9KG131900:0.73215,(Panicum_virgatum_Pavir.4KG181300:0.396897,(Panicum_virgatum_Pavir.5NG436100:0.423793,Panicum_virgatum_Pavir.9KG591400:0.170303)n6:0.250635)n5:0.10863)n4:0.222803)n3:0.0864147)n2:0.0155915,(Panicum_virgatum_Pavir.4NG117100:0.0268423,Panicum_virgatum_Pavir.5KG455900:0.013166)n7:0.0248902)n1:0.0104551)n0;
```
