## Supplementary Dataset S1 for "Gene turnover and contingency facilitated the repeated evolution of C_4_ photosynthesis in grasses": OG0026521_tree.txt

```
(Panicum_virgatum_Pavir.J288100:2.5e-09,(Panicum_virgatum_Pavir.6NG177800:0.0104864,(Panicum_virgatum_Pavir.6NG277300:0.66255,((Panicum_virgatum_Pavir.6NG196400:0.0679691,(Panicum_virgatum_Pavir.9NG784400:0.00597329,Panicum_virgatum_Pavir.8NG275900:0.0314699)n5:0.0547345)n4:0.481918,(Panicum_virgatum_Pavir.1NG089200:0.136883,(Panicum_virgatum_Pavir.5NG395800:5e-09,Panicum_virgatum_Pavir.2NG205800:5e-09)n7:0.230222)n6:0.309593)n3:0.134747)n2:0.223499)n1:2.5e-09)n0;
```
