## Supplementary Dataset S1 for "Gene turnover and contingency facilitated the repeated evolution of C_4_ photosynthesis in grasses": OG0026522_tree.txt

```
(Panicum_virgatum_Pavir.1NG493200:0.313488,((Panicum_virgatum_Pavir.2KG005500:0.0135267,Panicum_virgatum_Pavir.2NG036600:0.0550843)n2:0.471248,(Panicum_virgatum_Pavir.8KG171600:0.624756,((Panicum_virgatum_Pavir.J092600:0.223928,(Panicum_virgatum_Pavir.5KG519900:0.0863065,Panicum_virgatum_Pavir.2NG036700:5e-09)n6:0.21308)n5:0.182436,(Panicum_virgatum_Pavir.6KG240900:0.467214,Panicum_virgatum_Pavir.5NG302800:0.558953)n7:0.118894)n4:0.155952)n3:0.205645)n1:0.313488)n0;
```
