## Supplementary Dataset S1 for "Gene turnover and contingency facilitated the repeated evolution of C_4_ photosynthesis in grasses": OG0026523_tree.txt

```
(Panicum_virgatum_Pavir.J209100:0.118329,(((Panicum_virgatum_Pavir.2NG478600:0.0496374,(Panicum_virgatum_Pavir.J774400:0.0867778,(Panicum_virgatum_Pavir.1NG261100:0.116349,Panicum_virgatum_Pavir.2KG184600:0.429641)n5:0.0196533)n4:0.117241)n3:0.0196811,(Panicum_virgatum_Pavir.6KG233600:0.0402833,Panicum_virgatum_Pavir.J413500:0.0600987)n6:0.117438)n2:0.0456103,(Panicum_virgatum_Pavir.3NG152700:0.115146,Panicum_virgatum_Pavir.2NG466500:0.187505)n7:0.0836806)n1:0.118329)n0;
```
