## Supplementary Dataset S1 for "Gene turnover and contingency facilitated the repeated evolution of C_4_ photosynthesis in grasses": OG0026524_tree.txt

```
(Panicum_virgatum_Pavir.6KG124800:0.00672623,(Panicum_virgatum_Pavir.1KG552500:0.00887269,(Panicum_virgatum_Pavir.5NG527200:0.0238621,((Panicum_virgatum_Pavir.9KG007500:0.00390342,Panicum_virgatum_Pavir.6KG047600:0.68196)n4:0.00590587,((Panicum_virgatum_Pavir.J416600:0.045734,(Panicum_virgatum_Pavir.2KG497500:0.0127018,Panicum_virgatum_Pavir.1KG479500:0.0157818)n7:0.072366)n6:0.0206073,Panicum_virgatum_Pavir.J687000:0.307449)n5:0.0150775)n3:0.00954269)n2:0.0109853)n1:0.00672623)n0;
```
