## Supplementary Dataset S1 for "Gene turnover and contingency facilitated the repeated evolution of C_4_ photosynthesis in grasses": OG0026525_tree.txt

```
(Panicum_virgatum_Pavir.4KG165000:0.0178998,(Panicum_virgatum_Pavir.9NG661400:0.0700661,(Panicum_virgatum_Pavir.5KG482300:0.0784673,(Panicum_virgatum_Pavir.5KG647700:0.15894,(Panicum_virgatum_Pavir.8KG224000:0.491155,(Panicum_virgatum_Pavir.1NG105500:0.572186,(Panicum_virgatum_Pavir.2KG243600:0.0860032,(Panicum_virgatum_Pavir.J373000:0.156488,Panicum_virgatum_Pavir.6KG148500:0.188042)n7:0.0464326)n6:0.239254)n5:0.284844)n4:0.342828)n3:0.113647)n2:0.0457003)n1:0.0178998)n0;
```
