## Supplementary Dataset S1 for "Gene turnover and contingency facilitated the repeated evolution of C_4_ photosynthesis in grasses": OG0026526_tree.txt

```
(Panicum_virgatum_Pavir.7KG029800:0.0089664,((Panicum_virgatum_Pavir.4NG138700:0.31695,Panicum_virgatum_Pavir.1NG074200:0.0688756)n2:0.0403826,((Panicum_virgatum_Pavir.2NG222600:0.0313548,(Panicum_virgatum_Pavir.9KG251500:1.12392,(Panicum_virgatum_Pavir.6KG050500:0.130965,Panicum_virgatum_Pavir.7KG056400:0.113433)n6:0.0806306)n5:0.0395169)n4:0.0301351,(Panicum_virgatum_Pavir.8KG097900:0.0353246,Panicum_virgatum_Pavir.J728400:0.00614933)n7:0.00221733)n3:0.010359)n1:0.0089664)n0;
```
