## Supplementary Dataset S1 for "Gene turnover and contingency facilitated the repeated evolution of C_4_ photosynthesis in grasses": OG0026527_tree.txt

```
(Panicum_virgatum_Pavir.5NG622400:0.00323152,(Panicum_virgatum_Pavir.J464900:0.015331,((Panicum_virgatum_Pavir.2KG160600:0,Panicum_virgatum_Pavir.J519400:0)n3:0.0260994,((Panicum_virgatum_Pavir.4KG285600:0.51263,(Panicum_virgatum_Pavir.6KG088000:0.212909,Panicum_virgatum_Pavir.6NG201800:0.39468)n6:0.150672)n5:0.587866,(Panicum_virgatum_Pavir.2NG178300:0.109547,Panicum_virgatum_Pavir.2NG206900:0.204808)n7:0.137596)n4:0.164561)n2:0.056513)n1:0.00323152)n0;
```
