## Supplementary Dataset S1 for "Gene turnover and contingency facilitated the repeated evolution of C_4_ photosynthesis in grasses": OG0026528_tree.txt

```
(Panicum_virgatum_Pavir.8KG361500:0.0937345,(Panicum_virgatum_Pavir.J669100:0.0818937,(((Panicum_virgatum_Pavir.8KG116400:0.123439,Panicum_virgatum_Pavir.9KG252600:0.0899939)n4:0.29032,(Panicum_virgatum_Pavir.6KG210700:0.468564,Panicum_virgatum_Pavir.J404200:0.578088)n5:0.233615)n3:0.113106,(Panicum_virgatum_Pavir.9NG687600:0.0499069,(Panicum_virgatum_Pavir.9KG293900:0.223855,Panicum_virgatum_Pavir.2KG215000:0.0331534)n7:0.0518093)n6:0.0470062)n2:0.14571)n1:0.0937345)n0;
```
