## Supplementary Dataset S1 for "Gene turnover and contingency facilitated the repeated evolution of C_4_ photosynthesis in grasses": OG0026529_tree.txt

```
(Panicum_virgatum_Pavir.1NG152400:0.245095,((Panicum_virgatum_Pavir.4NG312300:0.842584,Panicum_virgatum_Pavir.J698100:0.385631)n2:0.179254,((Panicum_virgatum_Pavir.5KG192500:0.113504,(Panicum_virgatum_Pavir.6KG201500:0.0576336,Panicum_virgatum_Pavir.9KG239200:0.0275193)n5:0.0722391)n4:0.163957,((Panicum_virgatum_Pavir.J545500:0.0940517,Panicum_virgatum_Pavir.8KG280500:0.164273)n7:0.22467,Panicum_virgatum_Pavir.8KG269100:0.298536)n6:0.0868208)n3:0.0647759)n1:0.245095)n0;
```
