## Supplementary Dataset S1 for "Gene turnover and contingency facilitated the repeated evolution of C_4_ photosynthesis in grasses": OG0026530_tree.txt

```
(Panicum_virgatum_Pavir.8KG350800:0.167604,(Panicum_virgatum_Pavir.4NG251300:0.272305,(Panicum_virgatum_Pavir.7KG082200:0.232056,(Panicum_virgatum_Pavir.9NG223500:0.678741,(Panicum_virgatum_Pavir.9NG542800:0.653655,(Panicum_virgatum_Pavir.J211700:0.631334,(Panicum_virgatum_Pavir.5KG372300:0.232718,(Panicum_virgatum_Pavir.6KG220800:0.07316,Panicum_virgatum_Pavir.3KG447600:0.0594509)n7:0.149001)n6:0.150179)n5:0.129959)n4:0.102626)n3:0.19159)n2:0.0698063)n1:0.167604)n0;
```
