## Supplementary Dataset S1 for "Gene turnover and contingency facilitated the repeated evolution of C_4_ photosynthesis in grasses": OG0026531_tree.txt

```
(Panicum_virgatum_Pavir.9NG498800:0.270264,(Panicum_virgatum_Pavir.5KG273200:0.199728,((Panicum_virgatum_Pavir.8KG037900:0.388767,(Panicum_virgatum_Pavir.6KG295300:0.094847,Panicum_virgatum_Pavir.5KG186300:0.110036)n4:0.313524)n3:0.193818,((Panicum_virgatum_Pavir.5KG684600:0,Panicum_virgatum_Pavir.5KG014200:0)n6:0.32391,(Panicum_virgatum_Pavir.7NG164600:0.267128,Panicum_virgatum_Pavir.1NG454600:0.268047)n7:0.156113)n5:0.124974)n2:0.14847)n1:0.270264)n0;
```
