## Supplementary Dataset S1 for "Gene turnover and contingency facilitated the repeated evolution of C_4_ photosynthesis in grasses": OG0026532_tree.txt

```
(Panicum_virgatum_Pavir.6NG049700:0.0247451,((Panicum_virgatum_Pavir.7KG253800:0.51229,Panicum_virgatum_Pavir.9KG168800:0.554646)n2:0.183922,(((Panicum_virgatum_Pavir.9NG834600:0.104075,Panicum_virgatum_Pavir.1KG339200:0.0123743)n5:0.0524626,((Panicum_virgatum_Pavir.9NG533200:0.0308805,Panicum_virgatum_Pavir.6KG348400:0.0221182)n7:0.0035926,Panicum_virgatum_Pavir.J479600:0.00776476)n6:0.0113367)n4:0.031827,Panicum_virgatum_Pavir.3KG232500:0.0844137)n3:0.0286118)n1:0.0247451)n0;
```
