## Supplementary Dataset S1 for "Gene turnover and contingency facilitated the repeated evolution of C_4_ photosynthesis in grasses": OG0026533_tree.txt

```
(Panicum_virgatum_Pavir.6NG129300:0.24509,((Panicum_virgatum_Pavir.9KG300300:0.141318,Panicum_virgatum_Pavir.J347600:0.0667473)n2:0.306542,((Panicum_virgatum_Pavir.J091300:0.278695,Panicum_virgatum_Pavir.3KG095700:0.360393)n4:0.334022,(Panicum_virgatum_Pavir.5NG456800:0.666724,(Panicum_virgatum_Pavir.5NG295200:0.460262,(Panicum_virgatum_Pavir.4KG039300:0.00145152,Panicum_virgatum_Pavir.4KG393500:0.00146324)n7:0.300856)n6:0.111522)n5:0.101418)n3:0.177936)n1:0.24509)n0;
```
