## Supplementary Dataset S1 for "Gene turnover and contingency facilitated the repeated evolution of C_4_ photosynthesis in grasses": OG0026534_tree.txt

```
(Panicum_virgatum_Pavir.J525600:0.0407343,(Panicum_virgatum_Pavir.7NG118700:0.0636885,((Panicum_virgatum_Pavir.4KG052900:0.0637487,(Panicum_virgatum_Pavir.5KG267200:0.0804962,(Panicum_virgatum_Pavir.1KG064800:0.0472974,(Panicum_virgatum_Pavir.9NG441300:0.253481,(Panicum_virgatum_Pavir.2KG323800:5e-09,Panicum_virgatum_Pavir.J772700:5e-09)n7:0.0480753)n6:0.0415234)n5:0.0353044)n4:0.0733877)n3:0.0283205,Panicum_virgatum_Pavir.3KG378400:0.0585815)n2:0.0215575)n1:0.0407343)n0;
```
