## Supplementary Dataset S1 for "Gene turnover and contingency facilitated the repeated evolution of C_4_ photosynthesis in grasses": OG0026535_tree.txt

```
(Panicum_virgatum_Pavir.7NG200000:0.0070526,(Panicum_virgatum_Pavir.6NG217200:0.0224082,(Panicum_virgatum_Pavir.4NG219800:0.0834608,(Panicum_virgatum_Pavir.5NG154700:0.041001,(Panicum_virgatum_Pavir.4KG056500:0.214279,(((Panicum_virgatum_Pavir.8KG180900:0.0177137,Panicum_virgatum_Pavir.2NG185800:0.0408883)n7:0.0209088,Panicum_virgatum_Pavir.5NG636700:0.0665358)n6:0.00984559,Panicum_virgatum_Pavir.J560500:0.0124511)n5:1.05681)n4:0.225082)n3:0.0311555)n2:0.0312011)n1:0.0070526)n0;
```
