## Supplementary Dataset S1 for "Gene turnover and contingency facilitated the repeated evolution of C_4_ photosynthesis in grasses": OG0026536_tree.txt

```
((Sorghum_bicolor_SORBI_3005G166000:0.234605,(Panicum_virgatum_Pavir.8NG331200:0.0526982,Panicum_virgatum_Pavir.2KG501900:0.144508)n2:0.0764991)n1:0.026786,(Sorghum_bicolor_SORBI_3005G163301:0.0994161,((Panicum_virgatum_Pavir.8KG367800:0.0644905,Panicum_virgatum_Pavir.8KG368100:0.040433)n5:0.0179143,(Panicum_virgatum_Pavir.8NG331100:0.0515076,(Panicum_virgatum_Pavir.2KG501800:0.0667646,Panicum_virgatum_Pavir.8NG348900:0.0588502)n7:0.00884726)n6:0.00717643)n4:0.0163676)n3:0.026786)n0;
```
