## Supplementary Dataset S1 for "Gene turnover and contingency facilitated the repeated evolution of C_4_ photosynthesis in grasses": OG0026537_tree.txt

```
(Panicum_virgatum_Pavir.J080500:0.0056272,(Panicum_virgatum_Pavir.5NG156000:0.0108402,((Panicum_virgatum_Pavir.7NG041700:0.0270544,(Panicum_virgatum_Pavir.2KG194600:0.0433568,(Panicum_virgatum_Pavir.5NG009800:0.146601,(Panicum_virgatum_Pavir.2KG194700:0.126088,Panicum_virgatum_Pavir.9KG299200:0.120212)n6:0.51921)n5:0.0807561)n4:0.0164837)n3:0.0524583,(Panicum_virgatum_Pavir.9NG118300:5e-09,Panicum_virgatum_Pavir.4NG021300:0.00861332)n7:0.0863757)n2:0.10691)n1:0.0056272)n0;
```
