## Supplementary Dataset S1 for "Gene turnover and contingency facilitated the repeated evolution of C_4_ photosynthesis in grasses": OG0026538_tree.txt

```
(Panicum_virgatum_Pavir.2KG020400:0.053771,((Panicum_virgatum_Pavir.7NG053200:0,Panicum_virgatum_Pavir.5KG329300:0)n2:0.108029,((Panicum_virgatum_Pavir.2KG216000:0.559562,(Panicum_virgatum_Pavir.2KG019300:0.392041,Panicum_virgatum_Pavir.2KG019200:0.254302)n5:0.17294)n4:0.289111,((Panicum_virgatum_Pavir.2KG005100:0,Panicum_virgatum_Pavir.5KG514100:0)n7:0.133264,Panicum_virgatum_Pavir.5KG566300:0.321646)n6:0.0913888)n3:0.140972)n1:0.053771)n0;
```
