## Supplementary Dataset S1 for "Gene turnover and contingency facilitated the repeated evolution of C_4_ photosynthesis in grasses": OG0026539_tree.txt

```
(Panicum_virgatum_Pavir.5KG443500:0.141383,(Panicum_virgatum_Pavir.9NG230600:0.103687,(Panicum_virgatum_Pavir.8KG333100:0.198558,(Panicum_virgatum_Pavir.2KG356700:0.142479,(Panicum_virgatum_Pavir.2KG452900:0.197681,(Panicum_virgatum_Pavir.3KG329900:0.471059,(Panicum_virgatum_Pavir.5NG123100:0.23031,(Panicum_virgatum_Pavir.4KG286200:0.273781,Panicum_virgatum_Pavir.1KG138900:0.213834)n7:0.654255)n6:0.114738)n5:0.103235)n4:0.0487434)n3:0.0544893)n2:0.0194733)n1:0.141383)n0;
```
