## Supplementary Dataset S1 for "Gene turnover and contingency facilitated the repeated evolution of C_4_ photosynthesis in grasses": OG0026540_tree.txt

```
(Panicum_virgatum_Pavir.3NG108100:0.0378707,(Panicum_virgatum_Pavir.2NG135500:0.0414975,(Panicum_virgatum_Pavir.2KG268500:0.204344,(Panicum_virgatum_Pavir.9NG376100:0.485474,(Panicum_virgatum_Pavir.5NG243500:0.605899,(Panicum_virgatum_Pavir.3NG196300:0.521547,(Panicum_virgatum_Pavir.2KG091000:0.366352,(Panicum_virgatum_Pavir.2KG167300:0.00147446,Panicum_virgatum_Pavir.5KG245900:0.00195273)n7:0.270477)n6:0.277574)n5:0.213815)n4:0.120615)n3:0.191549)n2:0.104045)n1:0.0378707)n0;
```
