## Supplementary Dataset S1 for "Gene turnover and contingency facilitated the repeated evolution of C_4_ photosynthesis in grasses": OG0026541_tree.txt

```
(Panicum_virgatum_Pavir.2KG225300:0.00304755,(((Panicum_virgatum_Pavir.7KG108900:0.0135474,Panicum_virgatum_Pavir.1NG207300:5e-09)n3:0.117527,(Panicum_virgatum_Pavir.8NG223100:0.0141472,Panicum_virgatum_Pavir.1KG248800:5e-09)n4:0.0663591)n2:0.0228751,(Panicum_virgatum_Pavir.J218800:0.0102825,(Panicum_virgatum_Pavir.5NG397900:5e-09,(Panicum_virgatum_Pavir.2KG266200:0.106292,Panicum_virgatum_Pavir.5KG320100:0.00793653)n7:5e-09)n6:0.0149209)n5:5e-09)n1:0.00304755)n0;
```
