## Supplementary Dataset S1 for "Gene turnover and contingency facilitated the repeated evolution of C_4_ photosynthesis in grasses": OG0026542_tree.txt

```
(Panicum_virgatum_Pavir.9KG039600:0.230302,((Panicum_virgatum_Pavir.5KG203800:0.0368844,Panicum_virgatum_Pavir.9NG041700:0.0444258)n2:0.517824,(Panicum_virgatum_Pavir.9KG175000:0.5134,(Panicum_virgatum_Pavir.9NG608000:0.230544,((Panicum_virgatum_Pavir.3KG025600:0.0321554,Panicum_virgatum_Pavir.9NG048100:0.0232627)n6:0.117172,(Panicum_virgatum_Pavir.2KG538600:0.0620391,Panicum_virgatum_Pavir.9NG716200:0.0464998)n7:0.0816239)n5:0.150428)n4:0.168348)n3:0.136062)n1:0.230302)n0;
```
