## Supplementary Dataset S1 for "Gene turnover and contingency facilitated the repeated evolution of C_4_ photosynthesis in grasses": OG0026543_tree.txt

```
(Panicum_virgatum_Pavir.2KG460700:2.5e-09,(((Panicum_virgatum_Pavir.J260900:0.745793,Panicum_virgatum_Pavir.J006500:0.338477)n3:0.198815,(Panicum_virgatum_Pavir.8KG082100:0.0412412,Panicum_virgatum_Pavir.3KG263500:5e-09)n4:0.0119994)n2:0.0217782,(Panicum_virgatum_Pavir.2KG490000:0.00853743,((Panicum_virgatum_Pavir.8KG378300:5e-09,Panicum_virgatum_Pavir.J463300:0.0795623)n7:0.00795288,Panicum_virgatum_Pavir.8KG186900:0.0209584)n6:0.00661627)n5:0.00718562)n1:2.5e-09)n0;
```
