## Supplementary Dataset S1 for "Gene turnover and contingency facilitated the repeated evolution of C_4_ photosynthesis in grasses": OG0026544_tree.txt

```
(Panicum_virgatum_Pavir.2KG474200:0.0103581,((Panicum_virgatum_Pavir.8NG200200:0.153526,(Panicum_virgatum_Pavir.3KG089800:0.334862,(Panicum_virgatum_Pavir.3NG072500:0.154008,(Panicum_virgatum_Pavir.J605600:0.0601209,Panicum_virgatum_Pavir.4NG037800:0.0400597)n5:0.0826352)n4:0.378538)n3:0.214756)n2:0.146334,(Panicum_virgatum_Pavir.8KG073500:0.0742089,(Panicum_virgatum_Pavir.5NG572100:0.0333212,Panicum_virgatum_Pavir.4KG077600:0.0732115)n7:0.00519031)n6:0.00242781)n1:0.0103581)n0;
```
