## Supplementary Dataset S1 for "Gene turnover and contingency facilitated the repeated evolution of C_4_ photosynthesis in grasses": OG0026545_tree.txt

```
(Panicum_virgatum_Pavir.9KG494800:0.0143284,(Panicum_virgatum_Pavir.2NG471100:0.0250666,(Panicum_virgatum_Pavir.9NG749500:0.0196378,(Panicum_virgatum_Pavir.4KG102000:0.050127,((Panicum_virgatum_Pavir.1NG484800:0.546664,Panicum_virgatum_Pavir.9KG559900:0.625344)n5:0.248015,(Panicum_virgatum_Pavir.1KG011000:0.0176813,(Panicum_virgatum_Pavir.2KG175100:0.046182,Panicum_virgatum_Pavir.7NG382300:0.0353555)n7:0.0230314)n6:0.0659647)n4:0.0356833)n3:5e-09)n2:0.0357693)n1:0.0143284)n0;
```
