## Supplementary Dataset S1 for "Gene turnover and contingency facilitated the repeated evolution of C_4_ photosynthesis in grasses": OG0026546_tree.txt

```
(Panicum_virgatum_Pavir.8KG375600:0.0600779,(((Panicum_virgatum_Pavir.4KG171000:0.0766234,(Panicum_virgatum_Pavir.4KG170600:0,Panicum_virgatum_Pavir.8KG221700:0)n4:0.0687022)n3:0.210358,(Panicum_virgatum_Pavir.2KG102900:0.618704,(Panicum_virgatum_Pavir.7KG180300:0.138465,Panicum_virgatum_Pavir.3KG168700:0.133359)n6:0.487843)n5:0.275871)n2:0.12874,(Panicum_virgatum_Pavir.2KG172900:0.107959,Panicum_virgatum_Pavir.7NG017500:0.306785)n7:0.027692)n1:0.0600779)n0;
```
