## Supplementary Dataset S1 for "Gene turnover and contingency facilitated the repeated evolution of C_4_ photosynthesis in grasses": OG0026547_tree.txt

```
(Panicum_virgatum_Pavir.2KG323700:0.122653,(Sorghum_bicolor_SORBI_3008G104100:0.511121,((Sorghum_bicolor_SORBI_3007G128900:0.00768966,(Sorghum_bicolor_SORBI_3004G311750:0.0113172,Sorghum_bicolor_SORBI_3003G136301:0.0382688)n4:0.0268539)n3:0.0148387,(Sorghum_bicolor_SORBI_3008G068800:0.13217,(Sorghum_bicolor_SORBI_3005G120201:0.0141935,(Sorghum_bicolor_SORBI_3005G154900:0.0149647,Sorghum_bicolor_SORBI_3007G168800:0.0144328)n7:0.012205)n6:0.0259413)n5:0.0600036)n2:0.289853)n1:0.122653)n0;
```
