## Supplementary Dataset S1 for "Gene turnover and contingency facilitated the repeated evolution of C_4_ photosynthesis in grasses": OG0026548_tree.txt

```
(Panicum_virgatum_Pavir.8KG188300:0.0110022,(Panicum_virgatum_Pavir.9NG055200:0.00681876,(((Panicum_virgatum_Pavir.2KG290700:0.155014,(Panicum_virgatum_Pavir.8NG232500:0.0551864,Panicum_virgatum_Pavir.2NG504900:5e-09)n5:0.0457107)n4:0.228898,(Panicum_virgatum_Pavir.5NG408900:0.279682,Panicum_virgatum_Pavir.2NG250000:0.347569)n6:0.10698)n3:0.554376,(Panicum_virgatum_Pavir.9NG507300:0.122692,Panicum_virgatum_Pavir.3NG225000:0.0876234)n7:0.0191305)n2:0.102297)n1:0.0110022)n0;
```
