## Supplementary Dataset S1 for "Gene turnover and contingency facilitated the repeated evolution of C_4_ photosynthesis in grasses": OG0026549_tree.txt

```
(Panicum_virgatum_Pavir.2NG636000:0.00309808,((Panicum_virgatum_Pavir.5KG713100:0.0191063,(Panicum_virgatum_Pavir.4NG024500:0.00867239,Panicum_virgatum_Pavir.3KG366100:0.0153202)n3:0.0318048)n2:0.0145835,((Panicum_virgatum_Pavir.5KG167100:0,Panicum_virgatum_Pavir.9NG850300:0)n5:5e-09,(Panicum_virgatum_Pavir.9KG101000:5e-09,(Panicum_virgatum_Pavir.2KG040100:5e-09,Panicum_virgatum_Pavir.5NG174100:5e-09)n7:0.425362)n6:0.00915688)n4:5e-09)n1:0.00309808)n0;
```
