## Supplementary Dataset S1 for "Gene turnover and contingency facilitated the repeated evolution of C_4_ photosynthesis in grasses": OG0026550_tree.txt

```
(Panicum_virgatum_Pavir.5NG416300:0.0018261,(Panicum_virgatum_Pavir.5NG530400:0.0208342,(((Panicum_virgatum_Pavir.7KG237400:0.0104265,(Panicum_virgatum_Pavir.J025900:5e-09,Panicum_virgatum_Pavir.5KG028000:5e-09)n5:0.0653107)n4:0.0831866,(Panicum_virgatum_Pavir.5NG001100:0.00443059,Panicum_virgatum_Pavir.9KG564500:0.0189189)n6:0.0530566)n3:0.0165146,(Panicum_virgatum_Pavir.5NG530500:0.0183013,Panicum_virgatum_Pavir.J021000:0.0333181)n7:0.00170832)n2:0.00489609)n1:0.0018261)n0;
```
