## Supplementary Dataset S1 for "Gene turnover and contingency facilitated the repeated evolution of C_4_ photosynthesis in grasses": OG0026551_tree.txt

```
(Panicum_virgatum_Pavir.3KG550000:0.0339976,(Panicum_virgatum_Pavir.9NG172200:0.067612,(Panicum_virgatum_Pavir.7KG419100:0.136513,((Panicum_virgatum_Pavir.7NG121300:0.183146,(Panicum_virgatum_Pavir.4NG218900:0.0615648,Panicum_virgatum_Pavir.J521300:0.0490348)n5:0.0257731)n4:0.0536032,(Panicum_virgatum_Pavir.J240600:0.326432,(Panicum_virgatum_Pavir.8KG067400:0.442525,Panicum_virgatum_Pavir.9KG605800:0.390042)n7:0.205879)n6:0.268846)n3:0.0334421)n2:0.0270513)n1:0.0339976)n0;
```
