## Supplementary Dataset S1 for "Gene turnover and contingency facilitated the repeated evolution of C_4_ photosynthesis in grasses": OG0026552_tree.txt

```
(Panicum_virgatum_Pavir.3KG269600:0.00738604,(Panicum_virgatum_Pavir.1KG258100:0.0457322,((((Panicum_virgatum_Pavir.1KG249000:0.0417823,Panicum_virgatum_Pavir.J688000:0.0159443)n5:0.00347288,Panicum_virgatum_Pavir.5KG212800:0.0314858)n4:0.00286997,(Panicum_virgatum_Pavir.5NG442000:0.0126617,Panicum_virgatum_Pavir.8NG344100:0.018373)n6:0.00285799)n3:0.000168752,(Panicum_virgatum_Pavir.5KG477300:0.00900497,Panicum_virgatum_Pavir.7KG055500:0.0466656)n7:0.00630466)n2:0.00890998)n1:0.00738604)n0;
```
