## Supplementary Dataset S1 for "Gene turnover and contingency facilitated the repeated evolution of C_4_ photosynthesis in grasses": OG0026553_tree.txt

```
(Panicum_virgatum_Pavir.4KG164100:0.020083,(Panicum_virgatum_Pavir.9NG475400:0.0112008,((Panicum_virgatum_Pavir.7KG033400:0.194392,Panicum_virgatum_Pavir.6NG222300:0.0523112)n3:0.0621902,((Panicum_virgatum_Pavir.J750600:5e-09,Panicum_virgatum_Pavir.9KG224400:5e-09)n5:0.0649695,(Panicum_virgatum_Pavir.6NG262800:0.0110601,(Panicum_virgatum_Pavir.9KG157700:0.101824,Panicum_virgatum_Pavir.9KG224300:0.0113648)n7:0.00231689)n6:0.00732781)n4:0.0672688)n2:0.0659722)n1:0.020083)n0;
```
