## Supplementary Dataset S1 for "Gene turnover and contingency facilitated the repeated evolution of C_4_ photosynthesis in grasses": OG0026554_tree.txt

```
(Panicum_virgatum_Pavir.8KG263600:0.169794,(Panicum_virgatum_Pavir.9NG457900:0.0718176,((Panicum_virgatum_Pavir.5KG750800:0.189113,(Panicum_virgatum_Pavir.8KG033200:0.446949,(Panicum_virgatum_Pavir.J686100:0.0180377,(Panicum_virgatum_Pavir.9KG185500:0.00570132,Panicum_virgatum_Pavir.3KG105400:0.00283444)n6:0.00049613)n5:0.415641)n4:0.138356)n3:0.0456381,(Panicum_virgatum_Pavir.7KG300400:0.0380024,Panicum_virgatum_Pavir.7KG348800:0.0591476)n7:0.0448565)n2:0.0612596)n1:0.169794)n0;
```
