## Supplementary Dataset S1 for "Gene turnover and contingency facilitated the repeated evolution of C_4_ photosynthesis in grasses": OG0026555_tree.txt

```
(Panicum_virgatum_Pavir.4KG109300:0.0215035,((Panicum_virgatum_Pavir.4KG153900:0.0862578,(Panicum_virgatum_Pavir.8KG108300:0.163508,(Panicum_virgatum_Pavir.7KG078300:0.176663,(Panicum_virgatum_Pavir.8KG371800:0.0172746,Panicum_virgatum_Pavir.7NG085300:0.0654757)n5:0.0216826)n4:0.020011)n3:0.0323115)n2:0.0213434,(Panicum_virgatum_Pavir.8KG371700:0.007325,(Panicum_virgatum_Pavir.9KG257100:0.00995072,Panicum_virgatum_Pavir.9NG161400:0.0145824)n7:5e-09)n6:0.0123594)n1:0.0215035)n0;
```
