## Supplementary Dataset S1 for "Gene turnover and contingency facilitated the repeated evolution of C_4_ photosynthesis in grasses": OG0026556_tree.txt

```
(Panicum_virgatum_Pavir.7KG252300:2.5e-09,(Panicum_virgatum_Pavir.6NG258600:5e-09,(Panicum_virgatum_Pavir.J350400:0.0116121,((Panicum_virgatum_Pavir.4NG041000:0.137391,(Panicum_virgatum_Pavir.J285300:0.0151267,Panicum_virgatum_Pavir.1KG214200:0.0149165)n5:0.0391464)n4:0.0280197,(Panicum_virgatum_Pavir.9NG319200:0.203376,(Panicum_virgatum_Pavir.6NG227900:0.516935,Panicum_virgatum_Pavir.7KG252400:0.44528)n7:0.3079)n6:0.0353199)n3:0.0603812)n2:0.00544106)n1:2.5e-09)n0;
```
