## Supplementary Dataset S1 for "Gene turnover and contingency facilitated the repeated evolution of C_4_ photosynthesis in grasses": OG0026557_tree.txt

```
(Panicum_virgatum_Pavir.3KG235900:0.0233467,(Panicum_virgatum_Pavir.9KG258900:0.078149,((Panicum_virgatum_Pavir.4KG250500:0.392425,Panicum_virgatum_Pavir.8KG246600:0.213472)n3:0.270407,(Panicum_virgatum_Pavir.3NG045900:0.0950165,((Panicum_virgatum_Pavir.5KG201000:0.00683966,(Panicum_virgatum_Pavir.J042400:0.00530246,Panicum_virgatum_Pavir.3KG450100:5e-09)n7:5e-09)n6:0.0256968,Panicum_virgatum_Pavir.8KG319200:0.0183561)n5:0.013434)n4:0.136559)n2:0.374605)n1:0.0233467)n0;
```
