## Supplementary Dataset S1 for "Gene turnover and contingency facilitated the repeated evolution of C_4_ photosynthesis in grasses": OG0026558_tree.txt

```
(Panicum_virgatum_Pavir.5KG195400:0.00270564,(Panicum_virgatum_Pavir.8NG068500:0.00414707,(Panicum_virgatum_Pavir.3KG441300:0.024723,((Panicum_virgatum_Pavir.4NG122200:0.0119769,(Panicum_virgatum_Pavir.3KG379700:0.0295175,(Panicum_virgatum_Pavir.J590400:0.00903296,Panicum_virgatum_Pavir.J772200:0.0274262)n6:0.0199012)n5:0.0244586)n4:0.00555833,(Panicum_virgatum_Pavir.5NG437500:0.0242434,Panicum_virgatum_Pavir.4NG112400:0.0138884)n7:0.0044386)n3:0.00182995)n2:0.00360651)n1:0.00270564)n0;
```
