## Supplementary Dataset S1 for "Gene turnover and contingency facilitated the repeated evolution of C_4_ photosynthesis in grasses": OG0026559_tree.txt

```
(Panicum_virgatum_Pavir.1KG407500:0.0279689,(Panicum_virgatum_Pavir.9NG435000:0.055233,(Panicum_virgatum_Pavir.4NG170200:0.121736,((Panicum_virgatum_Pavir.6NG107900:0.640448,(Panicum_virgatum_Pavir.4NG087000:0.212817,Panicum_virgatum_Pavir.9NG602200:0.348031)n5:0.22851)n4:0.282458,(Panicum_virgatum_Pavir.6NG195900:0.00886391,(Panicum_virgatum_Pavir.8KG098300:5e-09,Panicum_virgatum_Pavir.3NG267300:5e-09)n7:0.00628558)n6:0.22664)n3:0.147196)n2:0.0277699)n1:0.0279689)n0;
```
