## Supplementary Dataset S1 for "Gene turnover and contingency facilitated the repeated evolution of C_4_ photosynthesis in grasses": OG0026560_tree.txt

```
(Panicum_virgatum_Pavir.1NG419600:0.0272168,(Panicum_virgatum_Pavir.4NG326000:0.0371694,(Panicum_virgatum_Pavir.3NG093900:0.0320959,(Panicum_virgatum_Pavir.3KG284900:0.028155,(Panicum_virgatum_Pavir.5KG642000:0.0435827,((Panicum_virgatum_Pavir.J716200:0.0971648,Panicum_virgatum_Pavir.2NG591800:0.312477)n6:0.246202,(Panicum_virgatum_Pavir.7NG314300:0.567639,Panicum_virgatum_Pavir.5NG105700:0.515728)n7:0.105738)n5:0.0992145)n4:0.00373805)n3:0.00392555)n2:6e-09)n1:0.0272168)n0;
```
