## Supplementary Dataset S1 for "Gene turnover and contingency facilitated the repeated evolution of C_4_ photosynthesis in grasses": OG0026561_tree.txt

```
(Panicum_virgatum_Pavir.5NG597800:0.148972,(Panicum_virgatum_Pavir.2NG140900:0.505158,(((Panicum_virgatum_Pavir.3KG342600:0.162122,(Panicum_virgatum_Pavir.5NG597700:0.00629007,Panicum_virgatum_Pavir.9NG708400:0.0647884)n5:0.202099)n4:0.137307,(Panicum_virgatum_Pavir.J514100:0.237771,Panicum_virgatum_Pavir.5KG770300:0.175825)n6:0.162372)n3:0.119174,(Panicum_virgatum_Pavir.7NG126200:0.644366,Panicum_virgatum_Pavir.1NG493100:0.410494)n7:0.173523)n2:0.0983208)n1:0.148972)n0;
```
