## Supplementary Dataset S1 for "Gene turnover and contingency facilitated the repeated evolution of C_4_ photosynthesis in grasses": OG0026562_tree.txt

```
(Panicum_virgatum_Pavir.8KG252100:0.0174758,((Panicum_virgatum_Pavir.7NG299700:0.00671345,(Panicum_virgatum_Pavir.5NG265700:0.0016456,Panicum_virgatum_Pavir.9KG177600:0.0061772)n3:0.00364814)n2:0.0109127,((Panicum_virgatum_Pavir.9KG177500:0.383386,(Panicum_virgatum_Pavir.8KG227000:0.0136843,(Panicum_virgatum_Pavir.8KG349300:0.0614132,Panicum_virgatum_Pavir.8KG252200:0.0331666)n7:0.00952992)n6:0.253154)n5:0.208764,Panicum_virgatum_Pavir.1KG097200:0.084977)n4:0.0509397)n1:0.0174758)n0;
```
