## Supplementary Dataset S1 for "Gene turnover and contingency facilitated the repeated evolution of C_4_ photosynthesis in grasses": OG0026563_tree.txt

```
(Pharus_latifolius_Phala.04G101700:0.0106046,((Pharus_latifolius_Phala.02G157700:0.00977361,(Pharus_latifolius_Phala.08G170500:0.0556304,Pharus_latifolius_Phala.10G089500:0.0189356)n3:0.0132195)n2:0.0365214,(Pharus_latifolius_Phala.02G306600:0.0403723,(Pharus_latifolius_Phala.11G114000:0.0345768,(Pharus_latifolius_Phala.03G185600:0.0307734,(Pharus_latifolius_Phala.04G211400:0.605558,Pharus_latifolius_Phala.04G133700:0.146154)n7:0.0280183)n6:0.0148582)n5:0.0226153)n4:0.0136284)n1:0.0106046)n0;
```
