## Supplementary Dataset S1 for "Gene turnover and contingency facilitated the repeated evolution of C_4_ photosynthesis in grasses": OG0026564_tree.txt

```
(Streptochaeta_angustifolia_strangu_031016:0.289024,((Pharus_latifolius_Phala.02G166800:0.0726144,Pharus_latifolius_Phala.02G166800.2:0.00645615)n2:0.0335339,(((Pharus_latifolius_Phala.02G163600.3:0,Pharus_latifolius_Phala.02G163600.5:0)n5:0.00712381,Pharus_latifolius_Phala.02G163600.2:0.0129)n4:0.0060141,(Pharus_latifolius_Phala.02G163500:5e-09,(Pharus_latifolius_Phala.02G163600:0.000768385,Pharus_latifolius_Phala.02G163600.4:0.00994175)n7:0.00218808)n6:5e-09)n3:0.0364502)n1:0.289024)n0;
```
