## Supplementary Dataset S1 for "Gene turnover and contingency facilitated the repeated evolution of C_4_ photosynthesis in grasses": OG0026565_tree.txt

```
(Pharus_latifolius_Phala.02G312200:2.5e-09,((Pharus_latifolius_Phala.02G312200.3:0,Pharus_latifolius_Phala.02G312200.2:0)n2:5e-09,(Pharus_latifolius_Phala.06G013100:0.184742,((Pharus_latifolius_Phala.09G010600:0.724427,(Pharus_latifolius_Phala.11G074700:0.439469,(Pharus_latifolius_Phala.06G243400:0.222756,Pharus_latifolius_Phala.06G101400:0.224167)n7:0.116529)n6:0.195563)n5:0.2511,Pharus_latifolius_Phala.02G339600:0.00787469)n4:0.00678633)n3:0.107839)n1:2.5e-09)n0;
```
