## Supplementary Dataset S1 for "Gene turnover and contingency facilitated the repeated evolution of C_4_ photosynthesis in grasses": OG0026566_tree.txt

```
(Pharus_latifolius_Phala.03G078800:0.26812,(((Pharus_latifolius_Phala.01G360800:0.546763,(Pharus_latifolius_Phala.10G084400:0.539573,Pharus_latifolius_Phala.06G048500:0.466639)n4:0.139807)n3:0.312829,(Pharus_latifolius_Phala.06G049300:0.0470711,(Pharus_latifolius_Phala.10G129500.2:5e-09,Pharus_latifolius_Phala.10G129500:5e-09)n6:0.0240244)n5:0.35671)n2:0.113043,(Pharus_latifolius_Phala.08G136700:0.377341,Pharus_latifolius_Phala.02G119600:0.260677)n7:0.0977168)n1:0.26812)n0;
```
