## Supplementary Dataset S1 for "Gene turnover and contingency facilitated the repeated evolution of C_4_ photosynthesis in grasses": OG0026567_tree.txt

```
((Pharus_latifolius_Phala.02G338600:0,Pharus_latifolius_Phala.02G338600.3:0,Pharus_latifolius_Phala.02G338600.2:0)n1:0.104219,(Streptochaeta_angustifolia_strangu_044611:0.00824362,(Streptochaeta_angustifolia_strangu_014913:0.0103745,(Streptochaeta_angustifolia_strangu_014992:0.00463705,(Streptochaeta_angustifolia_strangu_039702:0.00312561,(Streptochaeta_angustifolia_strangu_035767:0.00426937,Streptochaeta_angustifolia_strangu_009038:0.223706)n6:0.00868979)n5:0.0241846)n4:5e-09)n3:0.0123395)n2:0.104219)n0;
```
