## Supplementary Dataset S1 for "Gene turnover and contingency facilitated the repeated evolution of C_4_ photosynthesis in grasses": OG0026568_tree.txt

```
(Pharus_latifolius_Phala.04G069000:0.0422411,((Pharus_latifolius_Phala.01G003600:0.0701968,((Pharus_latifolius_Phala.03G147400:0.115051,(Pharus_latifolius_Phala.01G233200:0.0934036,Pharus_latifolius_Phala.05G094900:0.0717538)n5:0.0418867)n4:0.847508,Pharus_latifolius_Phala.10G158700:0.0765138)n3:0.0278312)n2:0.0409123,(Pharus_latifolius_Phala.05G158500:0.119908,(Pharus_latifolius_Phala.02G002700:0.0436907,Pharus_latifolius_Phala.12G035800:0.0649316)n7:0.046317)n6:0.0360391)n1:0.0422411)n0;
```
