## Supplementary Dataset S1 for "Gene turnover and contingency facilitated the repeated evolution of C_4_ photosynthesis in grasses": OG0026569_tree.txt

```
(Pharus_latifolius_Phala.02G287200:0.156615,(Streptochaeta_angustifolia_strangu_025945:0.051227,(Streptochaeta_angustifolia_strangu_038654:0.0299585,(Streptochaeta_angustifolia_strangu_044779:0.0570565,((Streptochaeta_angustifolia_strangu_014250:0.112808,(Streptochaeta_angustifolia_strangu_006867:0.0387443,Streptochaeta_angustifolia_strangu_037098:0.116729)n6:0.0189307)n5:0.0231689,(Streptochaeta_angustifolia_strangu_008153:0.146309,Streptochaeta_angustifolia_strangu_005591:0.0513507)n7:0.0478927)n4:0.248102)n3:5e-09)n2:0.0341225)n1:0.156615)n0;
```
