## Supplementary Dataset S1 for "Gene turnover and contingency facilitated the repeated evolution of C_4_ photosynthesis in grasses": OG0026570_tree.txt

```
(Pharus_latifolius_Phala.08G142800:0.265928,((Pharus_latifolius_Phala.01G167500:0.233625,(Pharus_latifolius_Phala.07G075900:0.197704,(Pharus_latifolius_Phala.02G107300:0.0486528,Pharus_latifolius_Phala.07G075800:0.0743649)n4:0.0882743)n3:0.108054)n2:0.0905383,(Pharus_latifolius_Phala.09G077000:0.374681,(Pharus_latifolius_Phala.01G161700:0.634892,(Pharus_latifolius_Phala.04G170200:0.235583,Pharus_latifolius_Phala.10G074200:0.25612)n7:0.283053)n6:0.283257)n5:0.107015)n1:0.265928)n0;
```
