## Supplementary Dataset S1 for "Gene turnover and contingency facilitated the repeated evolution of C_4_ photosynthesis in grasses": OG0026571_tree.txt

```
(Pharus_latifolius_Phala.02G210300.6:0.000804213,((Pharus_latifolius_Phala.02G210300:0,Pharus_latifolius_Phala.02G210300.8:0,Pharus_latifolius_Phala.02G210300.5:0)n2:5e-09,(Pharus_latifolius_Phala.02G210300.7:0,Pharus_latifolius_Phala.02G210300.9:0,Pharus_latifolius_Phala.02G210300.3:0,Pharus_latifolius_Phala.02G210300.4:0,Pharus_latifolius_Phala.02G210300.2:0)n3:5e-09)n1:0.000804213)n0;
```
