## Supplementary Dataset S1 for "Gene turnover and contingency facilitated the repeated evolution of C_4_ photosynthesis in grasses": OG0026572_tree.txt

```
(Pharus_latifolius_Phala.02G108200.2:0,(Pharus_latifolius_Phala.02G108200.3:0,Pharus_latifolius_Phala.02G108200.9:0,Pharus_latifolius_Phala.02G108200.7:0,Pharus_latifolius_Phala.02G108200.4:0,((Pharus_latifolius_Phala.02G108200.5:0,Pharus_latifolius_Phala.02G108200.6:0)n3:5e-09,(Pharus_latifolius_Phala.02G108200.8:0.00517395,Pharus_latifolius_Phala.02G108200:5e-09)n4:5e-09)n2:5e-09)n1:0)n0;
```
