## Supplementary Dataset S1 for "Gene turnover and contingency facilitated the repeated evolution of C_4_ photosynthesis in grasses": OG0026573_tree.txt

```
(Pharus_latifolius_Phala.02G314800.3:2.5e-09,(Pharus_latifolius_Phala.02G314800.9:5e-09,(Pharus_latifolius_Phala.02G314800.8:5e-09,(Pharus_latifolius_Phala.02G314800:0.0249007,((Pharus_latifolius_Phala.02G314800.4:0,Pharus_latifolius_Phala.02G314800.7:0)n5:5e-09,(Pharus_latifolius_Phala.02G314800.5:0,Pharus_latifolius_Phala.02G314800.6:0,Pharus_latifolius_Phala.02G314800.2:0)n6:6e-09)n4:0.0276863)n3:5e-09)n2:5e-09)n1:2.5e-09)n0;
```
