## Supplementary Dataset S1 for "Gene turnover and contingency facilitated the repeated evolution of C_4_ photosynthesis in grasses": OG0026574_tree.txt

```
(Pharus_latifolius_Phala.02G135000:0,(Pharus_latifolius_Phala.02G135000.4:0,(Pharus_latifolius_Phala.02G135000.9:5e-09,(Pharus_latifolius_Phala.02G135000.8:5e-09,(Pharus_latifolius_Phala.02G135000.2:5e-09,((Pharus_latifolius_Phala.02G135000.3:0,Pharus_latifolius_Phala.02G135000.6:0)n6:5e-09,(Pharus_latifolius_Phala.02G135000.5:0,Pharus_latifolius_Phala.02G135000.7:0)n7:5e-09)n5:5e-09)n4:5e-09)n3:5e-09)n2:5e-09)n1:0)n0;
```
