## Supplementary Dataset S1 for "Gene turnover and contingency facilitated the repeated evolution of C_4_ photosynthesis in grasses": OG0026575_tree.txt

```
(Pharus_latifolius_Phala.06G065600:0.0786904,(Pharus_latifolius_Phala.03G081700:0.0446147,((Pharus_latifolius_Phala.03G039400:0.166929,(Pharus_latifolius_Phala.11G107400:0.269403,(Pharus_latifolius_Phala.07G117600:0.0856444,Pharus_latifolius_Phala.07G118200:0.130042)n5:0.155756)n4:0.616245)n3:0.0928556,(Pharus_latifolius_Phala.02G008400:0.10421,(Pharus_latifolius_Phala.12G041700:0.0849199,Pharus_latifolius_Phala.12G107400:0.0839077)n7:0.0758275)n6:0.0875021)n2:0.0240396)n1:0.0786904)n0;
```
