## Supplementary Dataset S1 for "Gene turnover and contingency facilitated the repeated evolution of C_4_ photosynthesis in grasses": OG0026576_tree.txt

```
(Pharus_latifolius_Phala.02G342200.7:2.5e-09,((Pharus_latifolius_Phala.02G342200.4:5e-09,((Pharus_latifolius_Phala.02G342200:0,Pharus_latifolius_Phala.02G342200.2:0)n4:5e-09,(Pharus_latifolius_Phala.02G342200.3:5e-09,Pharus_latifolius_Phala.02G342200.6:6e-09)n5:5e-09)n3:0.00610735)n2:5e-09,(Pharus_latifolius_Phala.02G342200.5:5e-09,(Pharus_latifolius_Phala.02G342200.9:5e-09,Pharus_latifolius_Phala.02G342200.8:6e-09)n7:5e-09)n6:5e-09)n1:2.5e-09)n0;
```
