## Supplementary Dataset S1 for "Gene turnover and contingency facilitated the repeated evolution of C_4_ photosynthesis in grasses": OG0026577_tree.txt

```
(Pharus_latifolius_Phala.05G299200:0.0312409,((Pharus_latifolius_Phala.11G041900:0.158569,(Pharus_latifolius_Phala.05G163700:0.153826,Pharus_latifolius_Phala.02G150500:0.120579)n3:0.0168269)n2:0.0291619,(((Pharus_latifolius_Phala.07G047300:0.032948,Pharus_latifolius_Phala.03G343700:0.0643659)n6:0.00985414,Pharus_latifolius_Phala.05G191100:0.0694749)n5:0.00796359,(Pharus_latifolius_Phala.05G242900:0.0711262,Pharus_latifolius_Phala.06G007200:0.0389277)n7:0.00538844)n4:0.0244084)n1:0.0312409)n0;
```
