## Supplementary Dataset S1 for "Gene turnover and contingency facilitated the repeated evolution of C_4_ photosynthesis in grasses": OG0026578_tree.txt

```
(Pharus_latifolius_Phala.04G171400:0.00461446,(Pharus_latifolius_Phala.04G171400.2:0.0130861,(Pharus_latifolius_Phala.05G279900:0.193684,((Pharus_latifolius_Phala.03G042400:0.0347907,(Pharus_latifolius_Phala.02G181200:0.0801746,Pharus_latifolius_Phala.10G070000:0.134157)n5:0.024465)n4:1.06318,(Pharus_latifolius_Phala.09G109900:0.0456773,(Pharus_latifolius_Phala.11G105500:0,Pharus_latifolius_Phala.11G105500.2:0)n7:0.0552812)n6:0.163426)n3:0.163673)n2:0.118756)n1:0.00461446)n0;
```
