## Supplementary Dataset S1 for "Gene turnover and contingency facilitated the repeated evolution of C_4_ photosynthesis in grasses": OG0026579_tree.txt

```
(Pharus_latifolius_Phala.03G150600.3:0,(Pharus_latifolius_Phala.03G150600.2:0,(Pharus_latifolius_Phala.03G150600.8:0.00175886,((Pharus_latifolius_Phala.03G150600.4:5e-09,Pharus_latifolius_Phala.03G150600.6:0.00106765)n4:0.00214354,(Pharus_latifolius_Phala.03G150600:0.00345966,(Pharus_latifolius_Phala.03G150600.5:5e-09,(Pharus_latifolius_Phala.03G150600.9:0.00232129,Pharus_latifolius_Phala.03G150600.7:0.00559257)n7:0.00015857)n6:0.000430225)n5:0.0041973)n3:0.000861919)n2:0.00243036)n1:0)n0;
```
