## Supplementary Dataset S1 for "Gene turnover and contingency facilitated the repeated evolution of C_4_ photosynthesis in grasses": OG0026580_tree.txt

```
(Pharus_latifolius_Phala.04G239900:0.00315119,((((Pharus_latifolius_Phala.01G202300:0.00670667,(Pharus_latifolius_Phala.03G062200:0.405133,(Pharus_latifolius_Phala.06G036700:5e-09,Pharus_latifolius_Phala.07G056300:0.120969)n6:0.15534)n5:0.0407443)n4:0.00745229,Pharus_latifolius_Phala.03G098200:0.0167362)n3:5e-09,Pharus_latifolius_Phala.11G127800:0.00682982)n2:0.032042,(Pharus_latifolius_Phala.12G133400:0.00345756,Pharus_latifolius_Phala.01G115800:0.00379649)n7:0.00778581)n1:0.00315119)n0;
```
