## Supplementary Dataset S1 for "Gene turnover and contingency facilitated the repeated evolution of C_4_ photosynthesis in grasses": OG0026581_tree.txt

```
(Streptochaeta_angustifolia_strangu_019738:0.0857276,((Pharus_latifolius_Phala.03G321900.8:5e-09,((Pharus_latifolius_Phala.03G321900.6:0,Pharus_latifolius_Phala.03G321900.3:0)n4:6e-09,(Pharus_latifolius_Phala.03G321900.7:0,Pharus_latifolius_Phala.03G321900.2:0)n5:5e-09)n3:0.0187141)n2:0.0150303,(Pharus_latifolius_Phala.03G321900.5:0.00185567,(Pharus_latifolius_Phala.03G321900:5e-09,Pharus_latifolius_Phala.03G321900.4:5e-09)n7:0.000552859)n6:0.00359537)n1:0.0857276)n0;
```
