## Supplementary Dataset S1 for "Gene turnover and contingency facilitated the repeated evolution of C_4_ photosynthesis in grasses": OG0026582_tree.txt

```
(Pharus_latifolius_Phala.03G008300:0.0707577,((Streptochaeta_angustifolia_strangu_005368:0.632268,Streptochaeta_angustifolia_strangu_021337:0.603118)n2:0.235323,(Streptochaeta_angustifolia_strangu_012223:0.0898537,(Streptochaeta_angustifolia_strangu_027433:0.0200646,(Streptochaeta_angustifolia_strangu_020969:0.0305133,(Streptochaeta_angustifolia_strangu_037193:0.0596278,(Streptochaeta_angustifolia_strangu_004853:0.00279293,Streptochaeta_angustifolia_strangu_030937:0.0224442)n7:0.133715)n6:0.0385178)n5:0.175279)n4:0.01071)n3:0.122459)n1:0.0707577)n0;
```
