## Supplementary Dataset S1 for "Gene turnover and contingency facilitated the repeated evolution of C_4_ photosynthesis in grasses": OG0026583_tree.txt

```
(Pharus_latifolius_Phala.09G133200:0.203279,((Pharus_latifolius_Phala.09G132400:5e-09,Pharus_latifolius_Phala.09G132400.2:5e-09)n2:0.0711068,(((Pharus_latifolius_Phala.09G127800:0,Pharus_latifolius_Phala.09G127800.3:0)n5:5e-09,Pharus_latifolius_Phala.09G127800.2:5e-09)n4:0.0217347,(Pharus_latifolius_Phala.09G128200:0.0319564,(Pharus_latifolius_Phala.09G128500:0,Pharus_latifolius_Phala.09G128500.2:0)n7:0.0173252)n6:0.0107194)n3:0.0437274)n1:0.203279)n0;
```
