## Supplementary Dataset S1 for "Gene turnover and contingency facilitated the repeated evolution of C_4_ photosynthesis in grasses": OG0026584_tree.txt

```
(Pharus_latifolius_Phala.09G167000.3:0,(Pharus_latifolius_Phala.09G167000.5:0,(Pharus_latifolius_Phala.09G167000.8:5e-09,(((Pharus_latifolius_Phala.09G167000.6:5e-09,(Pharus_latifolius_Phala.09G167000.4:5e-09,Pharus_latifolius_Phala.09G167000.7:5e-09)n6:5e-09)n5:5e-09,(Pharus_latifolius_Phala.04G242200:0.0229161,Pharus_latifolius_Phala.09G167000:5e-09)n7:5e-09)n4:5e-09,Pharus_latifolius_Phala.09G167000.2:5e-09)n3:5e-09)n2:5e-09)n1:0)n0;
```
