## Supplementary Dataset S1 for "Gene turnover and contingency facilitated the repeated evolution of C_4_ photosynthesis in grasses": OG0026585_tree.txt

```
((Pharus_latifolius_Phala.04G237400.4:5e-09,((Pharus_latifolius_Phala.04G237400:0,Pharus_latifolius_Phala.04G237400.2:0)n3:5e-09,Pharus_latifolius_Phala.04G237400.3:5e-09)n2:5e-09)n1:0.152603,(Streptochaeta_angustifolia_strangu_007003:0.0222948,((Streptochaeta_angustifolia_strangu_019704:0.292377,Streptochaeta_angustifolia_strangu_020962:0.0104407)n6:0.0141259,(Streptochaeta_angustifolia_strangu_024728:0.00629454,Streptochaeta_angustifolia_strangu_029174:0.0136549)n7:0.020941)n5:0.028568)n4:0.152603)n0;
```
