## Supplementary Dataset S1 for "Gene turnover and contingency facilitated the repeated evolution of C_4_ photosynthesis in grasses": OG0026586_tree.txt

```
(Pharus_latifolius_Phala.07G074500.2:2.5e-09,(Pharus_latifolius_Phala.07G074500.4:5e-09,(Pharus_latifolius_Phala.07G074500.3:0.0131718,(Pharus_latifolius_Phala.07G074500:5e-09,(Pharus_latifolius_Phala.10G103800:0.169751,(Pharus_latifolius_Phala.07G077100:0.115647,(Pharus_latifolius_Phala.04G235200:0.362705,(Pharus_latifolius_Phala.08G095800:5e-09,Pharus_latifolius_Phala.08G095800.2:5e-09)n7:0.416145)n6:0.108672)n5:0.124347)n4:0.0760664)n3:0.0102881)n2:5e-09)n1:2.5e-09)n0;
```
