## Supplementary Dataset S1 for "Gene turnover and contingency facilitated the repeated evolution of C_4_ photosynthesis in grasses": OG0026587_tree.txt

```
(Pharus_latifolius_Phala.01G073900:0.0814142,((Pharus_latifolius_Phala.01G342900:0.569771,(Pharus_latifolius_Phala.08G188100:1.01412,Pharus_latifolius_Phala.01G347900:0.242424)n3:0.119882)n2:0.0673907,((Pharus_latifolius_Phala.08G022000:0.139913,Pharus_latifolius_Phala.01G062900:0.0226967)n5:0.032966,((Pharus_latifolius_Phala.04G218200:0,Pharus_latifolius_Phala.04G218200.2:0)n7:0.0536172,Pharus_latifolius_Phala.05G312400:0.215442)n6:0.0281966)n4:0.0556665)n1:0.0814142)n0;
```
