## Supplementary Dataset S1 for "Gene turnover and contingency facilitated the repeated evolution of C_4_ photosynthesis in grasses": OG0026588_tree.txt

```
(((Pharus_latifolius_Phala.07G008100:5e-09,Pharus_latifolius_Phala.07G008100.2:5e-09)n2:0.0125227,((Pharus_latifolius_Phala.07G008200:0,Pharus_latifolius_Phala.07G008200.2:0)n4:0.05878,(Pharus_latifolius_Phala.07G008400:0,Pharus_latifolius_Phala.07G008400.2:0)n5:0.0304876)n3:0.0283215)n1:0.199272,(Sorghum_bicolor_SORBI_3009G009900:0.039175,(Zea_mays_Zm00001eb267000:0.121799,Zea_mays_Zm00001eb267010:0.0967457)n7:0.0107495)n6:0.0652553)n0;
```
