## Supplementary Dataset S1 for "Gene turnover and contingency facilitated the repeated evolution of C_4_ photosynthesis in grasses": OG0026589_tree.txt

```
(Pharus_latifolius_Phala.07G204300:0.00539674,((Pharus_latifolius_Phala.05G167700:0.0166813,Pharus_latifolius_Phala.05G166600:0.00539198)n2:5e-09,(Pharus_latifolius_Phala.05G166800:0.00906652,(Pharus_latifolius_Phala.05G166300:0.0457891,(Pharus_latifolius_Phala.07G204400:0.00420394,((Pharus_latifolius_Phala.05G166500:0,Pharus_latifolius_Phala.05G166900:0)n7:5e-09,Pharus_latifolius_Phala.05G166700:0.00209851)n6:6e-09)n5:0.0358935)n4:0.0246364)n3:5e-09)n1:0.00539674)n0;
```
