## Supplementary Dataset S1 for "Gene turnover and contingency facilitated the repeated evolution of C_4_ photosynthesis in grasses": OG0026590_tree.txt

```
(Pharus_latifolius_Phala.07G240600.6:2.5e-09,(Pharus_latifolius_Phala.07G240600.9:5e-09,(Pharus_latifolius_Phala.07G240600.4:5e-09,(Pharus_latifolius_Phala.07G240600.7:5e-09,((((Pharus_latifolius_Phala.07G240600.8:5e-09,Pharus_latifolius_Phala.07G240600.3:6e-09)n7:0.00574192,Pharus_latifolius_Phala.07G240600.2:5e-09)n6:5e-09,Pharus_latifolius_Phala.07G240600:5e-09)n5:5e-09,Pharus_latifolius_Phala.07G240600.5:5e-09)n4:5e-09)n3:5e-09)n2:5e-09)n1:2.5e-09)n0;
```
