## Supplementary Dataset S1 for "Gene turnover and contingency facilitated the repeated evolution of C_4_ photosynthesis in grasses": OG0026591_tree.txt

```
(Pharus_latifolius_Phala.06G071800:0.0192306,(Pharus_latifolius_Phala.06G072100:0.0238073,((Pharus_latifolius_Phala.06G071200:0.0346335,(Pharus_latifolius_Phala.06G071100:0.0297722,Pharus_latifolius_Phala.06G071300:0.0318202)n4:0.0537795)n3:0.276021,(Pharus_latifolius_Phala.06G070700:0.0761942,(Pharus_latifolius_Phala.06G070600:0.087824,(Pharus_latifolius_Phala.06G070800:0.130662,Pharus_latifolius_Phala.06G072300:0.190086)n7:0.0656812)n6:0.00607518)n5:0.0392113)n2:0.0247448)n1:0.0192306)n0;
```
