## Supplementary Dataset S1 for "Gene turnover and contingency facilitated the repeated evolution of C_4_ photosynthesis in grasses": OG0026592_tree.txt

```
(Pharus_latifolius_Phala.06G029400:0.156989,(Streptochaeta_angustifolia_strangu_014488:0.115001,((Streptochaeta_angustifolia_strangu_015244:0.00632975,(Streptochaeta_angustifolia_strangu_009915:0.319628,(Streptochaeta_angustifolia_strangu_015246:0.0508973,Streptochaeta_angustifolia_strangu_044940:5e-09)n5:5e-09)n4:0.11576)n3:0.0135035,(Streptochaeta_angustifolia_strangu_008493:0.0731803,(Streptochaeta_angustifolia_strangu_007070:0.0568799,Streptochaeta_angustifolia_strangu_008492:0.0899748)n7:0.00529082)n6:0.00556342)n2:0.112585)n1:0.156989)n0;
```
