## Supplementary Dataset S1 for "Gene turnover and contingency facilitated the repeated evolution of C_4_ photosynthesis in grasses": OG0026593_tree.txt

```
(Pharus_latifolius_Phala.06G030900:0.105442,(Streptochaeta_angustifolia_strangu_021767:0.135231,((Streptochaeta_angustifolia_strangu_022709:0.0279122,Streptochaeta_angustifolia_strangu_038384:0.296002)n3:0.0244615,((Streptochaeta_angustifolia_strangu_041760:0.20567,Streptochaeta_angustifolia_strangu_014453:0.195209)n5:0.211062,(Streptochaeta_angustifolia_strangu_013253:0.4214,(Streptochaeta_angustifolia_strangu_000581:0.0466191,Streptochaeta_angustifolia_strangu_044341:0.15049)n7:0.177307)n6:0.144417)n4:0.134895)n2:0.0706014)n1:0.105442)n0;
```
