## Supplementary Dataset S1 for "Gene turnover and contingency facilitated the repeated evolution of C_4_ photosynthesis in grasses": OG0026594_tree.txt

```
((Streptochaeta_angustifolia_strangu_043492:0.563252,(Streptochaeta_angustifolia_strangu_001534:0.065672,Streptochaeta_angustifolia_strangu_031473:0.104875)n2:0.106779)n1:0.00835084,(Pharus_latifolius_Phala.06G162100.2:5e-09,((Pharus_latifolius_Phala.06G162100:0,Pharus_latifolius_Phala.06G162100.3:0)n5:5e-09,(Pharus_latifolius_Phala.06G162100.4:5e-09,(Pharus_latifolius_Phala.06G162100.5:5e-09,Pharus_latifolius_Phala.06G162100.6:5e-09)n7:5e-09)n6:5e-09)n4:5e-09)n3:0.00835084)n0;
```
