## Supplementary Dataset S1 for "Gene turnover and contingency facilitated the repeated evolution of C_4_ photosynthesis in grasses": OG0026595_tree.txt

```
(Pharus_latifolius_Phala.06G161100.7:2.5e-09,(((Pharus_latifolius_Phala.06G161100.6:0,Pharus_latifolius_Phala.06G161100.4:0,Pharus_latifolius_Phala.06G161100.3:0,Pharus_latifolius_Phala.06G161100.2:0)n3:5e-09,Pharus_latifolius_Phala.06G161100.8:5e-09)n2:5e-09,(Pharus_latifolius_Phala.06G161100:5e-09,(Pharus_latifolius_Phala.06G161100.9:0.00140672,Pharus_latifolius_Phala.06G161100.5:0.000980568)n5:5e-09)n4:5e-09)n1:2.5e-09)n0;
```
