## Supplementary Dataset S1 for "Gene turnover and contingency facilitated the repeated evolution of C_4_ photosynthesis in grasses": OG0026596_tree.txt

```
(Streptochaeta_angustifolia_strangu_025101:0.127294,(Pharus_latifolius_Phala.11G001400.6:5e-09,(Pharus_latifolius_Phala.11G001400:5e-09,(Pharus_latifolius_Phala.11G001400.8:0,Pharus_latifolius_Phala.11G001400.7:0,Pharus_latifolius_Phala.11G001400.3:0,Pharus_latifolius_Phala.11G001400.5:0,Pharus_latifolius_Phala.11G001400.2:0,Pharus_latifolius_Phala.11G001400.4:0)n3:5e-09)n2:5e-09)n1:0.127294)n0;
```
