## Supplementary Dataset S1 for "Gene turnover and contingency facilitated the repeated evolution of C_4_ photosynthesis in grasses": OG0026597_tree.txt

```
(Pharus_latifolius_Phala.11G006000.9:2.5e-09,(Pharus_latifolius_Phala.11G006000.8:5e-09,(Pharus_latifolius_Phala.11G006000.3:5e-09,(Pharus_latifolius_Phala.11G006000:5e-09,(Pharus_latifolius_Phala.11G006000.6:5e-09,((Pharus_latifolius_Phala.11G006000.4:0,Pharus_latifolius_Phala.11G006000.5:0,Pharus_latifolius_Phala.11G006000.2:0)n6:5e-09,Pharus_latifolius_Phala.11G006000.7:5e-09)n5:6e-09)n4:0.00806622)n3:5e-09)n2:5e-09)n1:2.5e-09)n0;
```
