## Supplementary Dataset S1 for "Gene turnover and contingency facilitated the repeated evolution of C_4_ photosynthesis in grasses": OG0026598_tree.txt

```
(Pharus_latifolius_Phala.05G042700.6:0.0290086,((Pharus_latifolius_Phala.05G042700:0,Pharus_latifolius_Phala.05G042700.3:0,Pharus_latifolius_Phala.05G042700.5:0,Pharus_latifolius_Phala.05G042700.9:0)n2:5e-09,(Pharus_latifolius_Phala.05G042700.4:0,Pharus_latifolius_Phala.05G042700.7:0,Pharus_latifolius_Phala.05G042700.8:0,Pharus_latifolius_Phala.05G042700.2:0)n3:5e-09)n1:0.0290086)n0;
```
