## Supplementary Dataset S1 for "Gene turnover and contingency facilitated the repeated evolution of C_4_ photosynthesis in grasses": OG0026599_tree.txt

```
(Streptochaeta_angustifolia_strangu_036018:0.112863,(Pharus_latifolius_Phala.12G050600.5:0.0755674,(Pharus_latifolius_Phala.12G050600.3:5e-09,(Pharus_latifolius_Phala.12G050600.4:5e-09,((Pharus_latifolius_Phala.12G050600:0,Pharus_latifolius_Phala.12G050600.6:0)n5:5e-09,(Pharus_latifolius_Phala.12G050600.2:0,Pharus_latifolius_Phala.12G050600.7:0,Pharus_latifolius_Phala.12G050600.8:0)n6:5e-09)n4:5e-09)n3:6e-09)n2:0.00102705)n1:0.112863)n0;
```
