## Supplementary Dataset S1 for "Gene turnover and contingency facilitated the repeated evolution of C_4_ photosynthesis in grasses": OG0026600_tree.txt

```
(Streptochaeta_angustifolia_strangu_025709:0.164981,(((Pharus_latifolius_Phala.01G002500.4:0,Pharus_latifolius_Phala.01G002500.3:0,Pharus_latifolius_Phala.01G002500.7:0,Pharus_latifolius_Phala.01G002500.5:0)n3:5e-09,Pharus_latifolius_Phala.01G002500:5e-09)n2:5e-09,((Pharus_latifolius_Phala.01G002500.2:0,Pharus_latifolius_Phala.01G002500.6:0)n5:5e-09,Pharus_latifolius_Phala.01G002500.8:5e-09)n4:5e-09)n1:0.164981)n0;
```
