## Supplementary Dataset S1 for "Gene turnover and contingency facilitated the repeated evolution of C_4_ photosynthesis in grasses": OG0026601_tree.txt

```
(Pharus_latifolius_Phala.01G203400.7:0,(Pharus_latifolius_Phala.01G203400.3:0,((Pharus_latifolius_Phala.01G203400.5:0.00134855,(Pharus_latifolius_Phala.01G203400.2:5e-09,(Pharus_latifolius_Phala.01G203400.6:0.000227291,Pharus_latifolius_Phala.01G203400.9:5e-09)n5:4.51e-07)n4:3.5e-08)n3:0.000308188,(Pharus_latifolius_Phala.01G203400.8:5e-09,(Pharus_latifolius_Phala.01G203400:5e-09,Pharus_latifolius_Phala.01G203400.4:5e-09)n7:0.00836957)n6:5e-09)n2:5e-09)n1:0)n0;
```
