## Supplementary Dataset S1 for "Gene turnover and contingency facilitated the repeated evolution of C_4_ photosynthesis in grasses": OG0026602_tree.txt

```
(Pharus_latifolius_Phala.10G095600.3:2.5e-09,((Pharus_latifolius_Phala.10G095600.4:0,Pharus_latifolius_Phala.10G095600.7:0)n2:5e-09,((Pharus_latifolius_Phala.10G095600:0,Pharus_latifolius_Phala.10G095600.9:0,Pharus_latifolius_Phala.10G095600.8:0)n4:0.00668984,(Pharus_latifolius_Phala.10G095600.6:5e-09,(Pharus_latifolius_Phala.10G095600.2:0,Pharus_latifolius_Phala.10G095600.5:0)n6:5e-09)n5:0.0257275)n3:5e-09)n1:2.5e-09)n0;
```
