## Supplementary Dataset S1 for "Gene turnover and contingency facilitated the repeated evolution of C_4_ photosynthesis in grasses": OG0026603_tree.txt

```
(Pharus_latifolius_Phala.10G143400:0.0896713,((Pharus_latifolius_Phala.10G142200:0.0490947,Pharus_latifolius_Phala.10G143500:0.0963527)n2:0.0237025,(Pharus_latifolius_Phala.10G143200:0.00484542,((Pharus_latifolius_Phala.10G143600:5e-09,(Pharus_latifolius_Phala.10G143600.2:5e-09,Pharus_latifolius_Phala.10G143600.3:5e-09)n6:5e-09)n5:0.0162845,(Pharus_latifolius_Phala.10G143300:6e-09,Pharus_latifolius_Phala.10G143300.2:5e-09)n7:0.0178521)n4:0.00402229)n3:0.0163655)n1:0.0896713)n0;
```
