## Supplementary Dataset S1 for "Gene turnover and contingency facilitated the repeated evolution of C_4_ photosynthesis in grasses": OG0026604_tree.txt

```
(Phragmites_australis_Phragmites_australis_PaChr13_2491701_2494100_evm.model.PaChr13.258_1_CDS_4362387353_42167:0.00103138,(Phragmites_australis_Phragmites_australis_PaChr3_44720506_44721818_evm.model.PaChr3.2449_1_CDS_4362446031_41097:5e-09,((Phragmites_australis_Phragmites_australis_PaChr3_44719418_44720191_evm.model.PaChr3.2448_1_CDS_4362446029_40255:0.0240643,(Phragmites_australis_Phragmites_australis_PaChr10_33044253_33046165_evm.model.PaChr10.1158_1_CDS_4362370797_2977:0.259169,(Phragmites_australis_Phragmites_australis_PaChr18_13428991_13430045_evm.model.PaChr18.394_1_CDS_4362408289_11951:0.0839162,(Phragmites_australis_Phragmites_australis_PaChr3_39332471_39333284_evm.model.PaChr3.2048_1_CDS_4362445141_6584:0.0105771,Phragmites_australis_Phragmites_australis_PaChr10_4251108_4262933_evm.model.PaChr10.216_1_CDS_4362371265_29895:0.0194643)n6:0.0610735)n5:0.0391585)n4:0.120516)n3:0.00501836,(Phragmites_australis_Phragmites_australis_PaChr10_14082615_14084972_evm.model.PaChr10.583_1_CDS_4362372079_32421:0.0293204,Phragmites_australis_Phragmites_australis_PaChr15_4638058_4649322_evm.model.PaChr15.276_1_CDS_4362396399_23679:0.0112243)n7:0.00311196)n2:0.0100416)n1:0.00103138)n0;
```
