## Supplementary Dataset S1 for "Gene turnover and contingency facilitated the repeated evolution of C_4_ photosynthesis in grasses": OG0026605_tree.txt

```
(Phragmites_australis_Phragmites_australis_PaChr9_16305147_16305854_evm.model.PaChr9.633_1_CDS_4362486425_38704:2.5e-09,(Phragmites_australis_Phragmites_australis_PaChr9_16261232_16261939_evm.model.PaChr9.632_1_CDS_4362486423_37860:0.00154588,(Phragmites_australis_Phragmites_australis_PaChr9_16148879_16149589_evm.model.PaChr9.628_1_CDS_4362486413_33641:0.0171913,(Phragmites_australis_Phragmites_australis_PaChr9_16235104_16235811_evm.model.PaChr9.631_1_CDS_4362486421_37015:0.0062051,(Phragmites_australis_Phragmites_australis_PaChr9_16208464_16209174_evm.model.PaChr9.630_1_CDS_4362486419_36171:0.0139047,(Phragmites_australis_Phragmites_australis_PaChr9_5762421_5763095_evm.model.PaChr9.373_1_CDS_4362485847_7987:0.0197269,(Phragmites_australis_Phragmites_australis_PaChr9_16173042_16173680_evm.model.PaChr9.629_1_CDS_4362486415_34484:0.0208538,(Phragmites_australis_Phragmites_australis_PaChr9_16400546_16401390_evm.model.PaChr9.636_1_CDS_4362486431_41235:0.0453136,Phragmites_australis_Phragmites_australis_PaChr9_16366338_16366799_evm.model.PaChr9.634_1_CDS_4362486427_39549:0.0348859)n7:0.0229009)n6:5e-09)n5:0.00170965)n4:0.00153889)n3:0.00154226)n2:0.0015408)n1:2.5e-09)n0;
```
