## Supplementary Dataset S1 for "Gene turnover and contingency facilitated the repeated evolution of C_4_ photosynthesis in grasses": OG0026606_tree.txt

```
(Setaria_viridis_SEVIR_3G317300v2:0.0274409,(((Setaria_viridis_SEVIR_4G115700v2:0.0663781,(Setaria_viridis_SEVIR_3G336900v2:0.0680681,Setaria_viridis_SEVIR_8G151800v2:0.0639863)n4:0.0579575)n3:0.0324534,(Setaria_viridis_SEVIR_8G127200v2:0.459471,Setaria_viridis_SEVIR_6G112400v2:0.0593945)n5:0.292499)n2:0.0542842,(Setaria_viridis_SEVIR_3G244600v2:0.0345985,(Setaria_viridis_SEVIR_1G153100v2:0.0877299,Setaria_viridis_SEVIR_2G149300v2:0.145562)n7:0.0085047)n6:0.0207334)n1:0.0274409)n0;
```
