## Supplementary Dataset S1 for "Gene turnover and contingency facilitated the repeated evolution of C_4_ photosynthesis in grasses": OG0026607_tree.txt

```
(Setaria_viridis_SEVIR_4G199800v2:0.0205798,((Setaria_viridis_SEVIR_1G335650v2:0.0523915,(Setaria_viridis_SEVIR_5G168100v2:0.0452135,(Setaria_viridis_SEVIR_2G232700v2:0.00433982,Setaria_viridis_SEVIR_9G274700v2:0.0490262)n4:0.00284934)n3:0.00261894)n2:0.0058238,((Setaria_viridis_SEVIR_3G367700v2:0.290834,Setaria_viridis_SEVIR_6G124800v2:5e-09)n6:0.0136162,(Setaria_viridis_SEVIR_5G173300v2:0.0137075,Setaria_viridis_SEVIR_3G386800v2:0.0060348)n7:0.00195632)n5:0.00265067)n1:0.0205798)n0;
```
