## Supplementary Dataset S1 for "Gene turnover and contingency facilitated the repeated evolution of C_4_ photosynthesis in grasses": OG0026608_tree.txt

```
(Setaria_viridis_SEVIR_3G209150v2:0.018016,((Setaria_viridis_SEVIR_8G241700v2:0.0426913,(Setaria_viridis_SEVIR_9G173900v2:0.0213911,(Setaria_viridis_SEVIR_1G182600v2:0.0296655,Setaria_viridis_SEVIR_5G457700v2:0.0312236)n4:0.0042904)n3:0.00914729)n2:0.235313,(((Setaria_viridis_SEVIR_3G377100v2:0.0252275,Setaria_viridis_SEVIR_6G091800v2:0.00903134)n7:6e-09,Setaria_viridis_SEVIR_2G123100v2:0.00244783)n6:0.036789,Setaria_viridis_SEVIR_6G150300v2:5e-09)n5:0.000557162)n1:0.018016)n0;
```
