## Supplementary Dataset S1 for "Gene turnover and contingency facilitated the repeated evolution of C_4_ photosynthesis in grasses": OG0026609_tree.txt

```
(Setaria_viridis_SEVIR_2G154350v2:0.0171645,((Setaria_viridis_SEVIR_5G237000v2:0.294836,Setaria_viridis_SEVIR_5G364116v2:0.0564603)n2:0.0298882,((Setaria_viridis_SEVIR_6G071000v2:0.0805359,(Setaria_viridis_SEVIR_4G078600v2:0.0444028,(Setaria_viridis_SEVIR_4G174000v2:0.112289,Setaria_viridis_SEVIR_6G105100v2:0.118657)n6:0.0308142)n5:0.0986721)n4:0.0393401,(Setaria_viridis_SEVIR_2G347350v2:0.0839568,Setaria_viridis_SEVIR_5G182050v2:0.0723132)n7:0.104143)n3:0.055574)n1:0.0171645)n0;
```
