## Supplementary Dataset S1 for "Gene turnover and contingency facilitated the repeated evolution of C_4_ photosynthesis in grasses": OG0026610_tree.txt

```
(Setaria_viridis_SEVIR_5G221784v2:2.5e-09,(Setaria_viridis_SEVIR_5G416733v2:5e-09,(Setaria_viridis_SEVIR_5G221728v2:0.000650344,(((Setaria_viridis_SEVIR_8G251500v2:0.0519544,(Setaria_viridis_SEVIR_3G323700v2:0.0271018,Setaria_viridis_SEVIR_6G091300v2:0.0467227)n6:0.0202283)n5:0.010906,Setaria_viridis_SEVIR_9G282301v2:0.00689702)n4:5e-09,(Setaria_viridis_SEVIR_6G113200v2:0.00961682,Setaria_viridis_SEVIR_9G282400v2:0.025909)n7:0.00376021)n3:0.010417)n2:5e-09)n1:2.5e-09)n0;
```
