## Supplementary Dataset S1 for "Gene turnover and contingency facilitated the repeated evolution of C_4_ photosynthesis in grasses": OG0026611_tree.txt

```
(Sorghum_bicolor_SORBI_3006G189801:0.0358053,(((Sorghum_bicolor_SORBI_3001G093666:0.0136429,Sorghum_bicolor_SORBI_3003G023732:0.0139849)n3:0.00833072,(Sorghum_bicolor_SORBI_3007G160501:0.0177993,(Sorghum_bicolor_SORBI_3009G244450:0.179739,Sorghum_bicolor_SORBI_3002G421501:0.00561978)n5:0.00687253)n4:5e-09)n2:0.00331627,((Sorghum_bicolor_SORBI_3002G087700:0.00696323,Sorghum_bicolor_SORBI_3007G005850:0.0261372)n7:0.116578,Sorghum_bicolor_SORBI_3006G241950:0.0145749)n6:0.0181943)n1:0.0358053)n0;
```
