## Supplementary Dataset S1 for "Gene turnover and contingency facilitated the repeated evolution of C_4_ photosynthesis in grasses": OG0026612_tree.txt

```
(Sorghum_bicolor_SORBI_3005G082780:0.00576518,(Sorghum_bicolor_SORBI_3005G082820:5e-09,(Sorghum_bicolor_SORBI_3005G082860:0.00455317,((Sorghum_bicolor_SORBI_3005G083280:0.0432403,(Sorghum_bicolor_SORBI_3005G083100:0.0233738,Sorghum_bicolor_SORBI_3005G083160:0.0188584)n5:0.00651644)n4:0.038928,(Sorghum_bicolor_SORBI_3005G083220:0.0375185,(Sorghum_bicolor_SORBI_3002G115900:0.134481,Sorghum_bicolor_SORBI_3005G082740:0.0385017)n7:0.00962846)n6:0.00611733)n3:0.0122413)n2:0.00456179)n1:0.00576518)n0;
```
