## Supplementary Dataset S1 for "Gene turnover and contingency facilitated the repeated evolution of C_4_ photosynthesis in grasses": OG0026613_tree.txt

```
((Sorghum_bicolor_SORBI_3003G080400:0.228372,(Sorghum_bicolor_SORBI_3003G080300:0.0018751,Sorghum_bicolor_SORBI_3003G081500:0.00198288)n2:0.0493527)n1:0.0682283,((Zea_mays_Zm00001eb001620:0.657317,(Zea_mays_Zm00001eb022260:0.462072,Zea_mays_Zm00001eb309190:0.401612)n5:0.342405)n4:0.263943,(Zea_mays_Zm00001eb124890:0.0651105,(Zea_mays_Zm00001eb382960:0.020683,Zea_mays_Zm00001eb001610:0.0904113)n7:0.0680429)n6:0.0730067)n3:0.0682283)n0;
```
