## Supplementary Dataset S1 for "Gene turnover and contingency facilitated the repeated evolution of C_4_ photosynthesis in grasses": OG0026614_tree.txt

```
((Zea_mays_Zm00001eb256290:0.0243179,((Zea_mays_Zm00001eb064430:0.0034677,Zea_mays_Zm00001eb390570:5e-09)n3:0.0289276,((Zea_mays_Zm00001eb007290:0.0842188,(Zea_mays_Zm00001eb102320:0.0809894,Zea_mays_Zm00001eb111950:0.384747)n6:0.314729)n5:0.24141,Zea_mays_Zm00001eb190050:0.178133)n4:0.0177229)n2:0.0360698)n1:0.0316032,(Sorghum_bicolor_SORBI_3003G257200:0.0582314,Sorghum_bicolor_SORBI_3004G312700:0.0530578)n7:0.0316032)n0;
```
