## Supplementary Dataset S1 for "Gene turnover and contingency facilitated the repeated evolution of C_4_ photosynthesis in grasses": OG0026615_tree.txt

```
(Sorghum_bicolor_SORBI_3005G110514:0.120552,((Zea_mays_Zm00001eb164930:0.0041738,((Zea_mays_Zm00001eb164910:0,Zea_mays_Zm00001eb439670:0)n4:0.00461479,Zea_mays_Zm00001eb164920:5e-09)n3:0.00299017)n2:0.0162497,((Zea_mays_Zm00001eb164880:0,Zea_mays_Zm00001eb164900:0)n6:0.0179141,(Zea_mays_Zm00001eb164890:0.00699364,Zea_mays_Zm00001eb164870:5e-09)n7:0.0136679)n5:0.0101695)n1:0.120552)n0;
```
