## Supplementary Dataset S1 for "Gene turnover and contingency facilitated the repeated evolution of C_4_ photosynthesis in grasses": OG0026616_tree.txt

```
(Sorghum_bicolor_SORBI_3006G174200:0.043692,((Zea_mays_Zm00001eb372110:0.23363,(Zea_mays_Zm00001eb409730:0.496622,(Zea_mays_Zm00001eb203730:0.282375,Zea_mays_Zm00001eb203220:0.314239)n4:0.319866)n3:0.168369)n2:0.112694,((Zea_mays_Zm00001eb118750:0.00615704,Zea_mays_Zm00001eb021520:0.00315256)n6:5e-09,(Zea_mays_Zm00001eb118780:0.00629408,Zea_mays_Zm00001eb220270:0.124609)n7:0.00918525)n5:0.15432)n1:0.043692)n0;
```
