## Supplementary Dataset S1 for "Gene turnover and contingency facilitated the repeated evolution of C_4_ photosynthesis in grasses": OG0026617_tree.txt

```
((Zea_mays_Zm00001eb442420:0.693774,Sorghum_bicolor_SORBI_3010G051900:0.251799)n1:0.0337543,((Zea_mays_Zm00001eb271330:0.0295745,(Zea_mays_Zm00001eb442410:0.0254252,(Zea_mays_Zm00001eb271340:0.00796313,(Zea_mays_Zm00001eb271380:0.00962171,Zea_mays_Zm00001eb271360:5e-09)n6:0.0201288)n5:0.0418795)n4:0.0332961)n3:0.0554803,(Sorghum_bicolor_SORBI_3010G049600:0.124169,Sorghum_bicolor_SORBI_3010G049700:0.096325)n7:0.0107028)n2:0.0611045)n0;
```
