## Supplementary Dataset S1 for "Gene turnover and contingency facilitated the repeated evolution of C_4_ photosynthesis in grasses": OG0026618_tree.txt

```
(Stipagrostis_hirtigluma_H_Shi_ptg000013l_000824.1:0.027767,((Stipagrostis_hirtigluma_H_Shi_ptg000045l_000283.1:0.00521184,Stipagrostis_hirtigluma_H_Shi_ptg000049l_001382.1:0.0103851)n2:0.0575701,(Stipagrostis_hirtigluma_H_Shi_ptg000046l_000153.1:0.0327065,(((Stipagrostis_hirtigluma_H_Shi_ptg000013l_000265.1:0.16116,Stipagrostis_hirtigluma_H_Shi_ptg000059l_001276.1:0.113967)n6:0.0199446,(Stipagrostis_hirtigluma_H_Shi_ptg000037l_000933.1:0,Stipagrostis_hirtigluma_H_Shi_ptg000066l_000088.1:0)n7:0.119357)n5:0.0215372,Stipagrostis_hirtigluma_H_Shi_ptg000083l_000025.1:0.68035)n4:0.0151555)n3:0.0182797)n1:0.027767)n0;
```
