## Supplementary Dataset S1 for "Gene turnover and contingency facilitated the repeated evolution of C_4_ photosynthesis in grasses": OG0026619_tree.txt

```
(Stipagrostis_hirtigluma_H_Shi_ptg000025l_001268.1:0.0250222,(Stipagrostis_hirtigluma_H_Shi_ptg000041l_000041.1:0.0202581,((Stipagrostis_hirtigluma_H_Shi_ptg000077l_000030.1:0.00922229,(Stipagrostis_hirtigluma_H_Shi_ptg000025l_001266.1:0.0139793,Stipagrostis_hirtigluma_H_Shi_ptg000041l_000040.1:0.0239498)n4:0.00767663)n3:0.221296,(Stipagrostis_hirtigluma_H_Shi_ptg000077l_000031.1:0.0321986,((Stipagrostis_hirtigluma_H_Shi_ptg000015l_000181.1:5e-09,Stipagrostis_hirtigluma_H_Shi_ptg000026l_000301.1:5e-09)n7:0.0487214,Stipagrostis_hirtigluma_H_Shi_ptg000025l_001267.1:0.0317791)n6:0.00894074)n5:0.00547087)n2:0.0118967)n1:0.0250222)n0;
```
