## Supplementary Dataset S1 for "Gene turnover and contingency facilitated the repeated evolution of C_4_ photosynthesis in grasses": OG0026620_tree.txt

```
(Stipagrostis_hirtigluma_H_Shi_ptg000025l_000001.1:0.0744469,(((Stipagrostis_hirtigluma_H_Shi_ptg000019l_000216.1:5e-09,Stipagrostis_hirtigluma_H_Shi_ptg000027l_000072.1:0.0019072)n3:0.00847877,(Stipagrostis_hirtigluma_H_Shi_ptg000070l_000044.1:0.0186741,(Stipagrostis_hirtigluma_H_Shi_ptg000038l_000913.1:0.00608985,Stipagrostis_hirtigluma_H_Shi_ptg000086l_000022.1:0.00810621)n5:0.010172)n4:0.00408878)n2:0.00255705,(Stipagrostis_hirtigluma_H_Shi_ptg000016l_000046.1:0.00408015,(Stipagrostis_hirtigluma_H_Shi_ptg000104l_000046.1:0.00383657,Stipagrostis_hirtigluma_H_Shi_ptg000050l_000650.1:0.00386353)n7:5e-09)n6:0.0103149)n1:0.0744469)n0;
```
