## Supplementary Dataset S1 for "Gene turnover and contingency facilitated the repeated evolution of C_4_ photosynthesis in grasses": OG0026621_tree.txt

```
(Stipagrostis_hirtigluma_H_Shi_ptg000046l_000485.1:0.00208441,((Stipagrostis_hirtigluma_H_Shi_ptg000022l_000601.1:0.00488288,(Stipagrostis_hirtigluma_H_Shi_ptg000046l_000487.1:0,Stipagrostis_hirtigluma_H_Shi_ptg000046l_000489.1:0)n3:0.0223604)n2:0.00180047,((Stipagrostis_hirtigluma_H_Shi_ptg000046l_000486.1:5e-09,Stipagrostis_hirtigluma_H_Shi_ptg000046l_000488.1:5e-09)n5:0.0865491,(Stipagrostis_hirtigluma_H_Shi_ptg000065l_000114.1:0.117979,(Stipagrostis_hirtigluma_H_Shi_ptg000046l_001326.1:0.0724531,Stipagrostis_hirtigluma_H_Shi_ptg000065l_000113.1:0.0861436)n7:0.0991395)n6:0.115212)n4:0.0167695)n1:0.00208441)n0;
```
