## Supplementary Dataset S1 for "Gene turnover and contingency facilitated the repeated evolution of C_4_ photosynthesis in grasses": OG0026622_tree.txt

```
(Stipagrostis_hirtigluma_H_Shi_ptg000022l_000282.1:0.00615691,(Stipagrostis_hirtigluma_H_Shi_ptg000046l_000403.1:0.00874245,((Stipagrostis_hirtigluma_H_Shi_ptg000022l_000489.1:0.0410882,(Stipagrostis_hirtigluma_H_Shi_ptg000046l_001037.1:0.110823,(Stipagrostis_hirtigluma_H_Shi_ptg000022l_000487.1:0.0211713,(Stipagrostis_hirtigluma_H_Shi_ptg000022l_000277.1:0.00188156,Stipagrostis_hirtigluma_H_Shi_ptg000046l_000398.1:5e-09)n6:0.0237901)n5:0.113419)n4:0.0529812)n3:0.0106755,(Stipagrostis_hirtigluma_H_Shi_ptg000022l_000291.1:0.0365265,Stipagrostis_hirtigluma_H_Shi_ptg000046l_001042.1:0.012899)n7:0.0106041)n2:0.00913421)n1:0.00615691)n0;
```
