## Supplementary Dataset S1 for "Gene turnover and contingency facilitated the repeated evolution of C_4_ photosynthesis in grasses": OG0026623_tree.txt

```
(Stipagrostis_hirtigluma_H_Shi_ptg000030l_000005.1:0.00625161,((Stipagrostis_hirtigluma_H_Shi_ptg000079l_000022.1:0.0178047,Stipagrostis_hirtigluma_H_Shi_ptg000032l_000006.1:0.00649729)n2:0.00293466,((Stipagrostis_hirtigluma_H_Shi_ptg000063l_000088.1:0.0107406,(Stipagrostis_hirtigluma_H_Shi_ptg000079l_000019.1:0.00810537,(Stipagrostis_hirtigluma_H_Shi_ptg000063l_000085.1:0.000888713,(Stipagrostis_hirtigluma_H_Shi_ptg000030l_000002.1:0.000871389,Stipagrostis_hirtigluma_H_Shi_ptg000032l_000002.1:5e-09)n7:0.00260091)n6:0.00605989)n5:0.301371)n4:0.0082214,Stipagrostis_hirtigluma_H_Shi_ptg000030l_000006.1:0.00773676)n3:0.00243736)n1:0.00625161)n0;
```
