## Supplementary Dataset S1 for "Gene turnover and contingency facilitated the repeated evolution of C_4_ photosynthesis in grasses": OG0026624_tree.txt

```
(Streptochaeta_angustifolia_strangu_020469:0.0410334,(((Streptochaeta_angustifolia_strangu_036721:0.035244,(Streptochaeta_angustifolia_strangu_044731:0.0535531,(Streptochaeta_angustifolia_strangu_007335:0.0690448,Streptochaeta_angustifolia_strangu_035720:0.00932021)n5:0.0391988)n4:0.086541)n3:0.695654,(Streptochaeta_angustifolia_strangu_012218:0.0837711,Streptochaeta_angustifolia_strangu_016614:0.0706851)n6:0.00490232)n2:0.0220111,(Streptochaeta_angustifolia_strangu_042717:0.187176,Streptochaeta_angustifolia_strangu_007941:0.111384)n7:0.0287256)n1:0.0410334)n0;
```
