## Supplementary Dataset S1 for "Gene turnover and contingency facilitated the repeated evolution of C_4_ photosynthesis in grasses": OG0026625_tree.txt

```
(Streptochaeta_angustifolia_strangu_033885:0.0421413,((Streptochaeta_angustifolia_strangu_022584:0.0549582,Streptochaeta_angustifolia_strangu_013129:0.0853032)n2:0.00998486,(((Streptochaeta_angustifolia_strangu_001131:0.0499112,(Streptochaeta_angustifolia_strangu_012560:0.525295,Streptochaeta_angustifolia_strangu_038149:0.0629158)n6:0.0144291)n5:0.0244349,(Streptochaeta_angustifolia_strangu_027290:0.0321168,Streptochaeta_angustifolia_strangu_003547:0.0556011)n7:0.00557303)n4:0.00561856,Streptochaeta_angustifolia_strangu_023916:0.111505)n3:0.0126515)n1:0.0421413)n0;
```
