## Supplementary Dataset S1 for "Gene turnover and contingency facilitated the repeated evolution of C_4_ photosynthesis in grasses": OG0026626_tree.txt

```
(Streptochaeta_angustifolia_strangu_037375:0.0125523,(((Streptochaeta_angustifolia_strangu_025298:0.637063,Streptochaeta_angustifolia_strangu_008501:0.511883)n3:0.128896,Streptochaeta_angustifolia_strangu_025299:0.416674)n2:0.123812,(Streptochaeta_angustifolia_strangu_014206:0.0490716,(Streptochaeta_angustifolia_strangu_016946:0.133406,(Streptochaeta_angustifolia_strangu_037201:0.205269,(Streptochaeta_angustifolia_strangu_009194:0.0850726,Streptochaeta_angustifolia_strangu_044391:0.348391)n7:0.043445)n6:0.305915)n5:0.033005)n4:0.0892284)n1:0.0125523)n0;
```
