## Supplementary Dataset S1 for "Gene turnover and contingency facilitated the repeated evolution of C_4_ photosynthesis in grasses": OG0026627_tree.txt

```
(Streptochaeta_angustifolia_strangu_007404:0.253009,((Streptochaeta_angustifolia_strangu_033315:0.0745562,(Streptochaeta_angustifolia_strangu_025908:0.0125158,Streptochaeta_angustifolia_strangu_004834:0.111985)n3:0.104021)n2:0.579888,(Streptochaeta_angustifolia_strangu_014221:0.317593,((Streptochaeta_angustifolia_strangu_031173:0.08294,Streptochaeta_angustifolia_strangu_015064:0.0171187)n6:0.145809,(Streptochaeta_angustifolia_strangu_019879:5e-09,Streptochaeta_angustifolia_strangu_012056:0.0294219)n7:0.112135)n5:0.106085)n4:0.174693)n1:0.253009)n0;
```
