## Supplementary Dataset S1 for "Gene turnover and contingency facilitated the repeated evolution of C_4_ photosynthesis in grasses": OG0026628_tree.txt

```
(Streptochaeta_angustifolia_strangu_019234:0.0088215,(Streptochaeta_angustifolia_strangu_014498:0.0012515,((((Streptochaeta_angustifolia_strangu_008259:0.576043,((Streptochaeta_angustifolia_strangu_037049:0,Streptochaeta_angustifolia_strangu_043268:0)n7:5e-09,Streptochaeta_angustifolia_strangu_040112:5e-09)n6:0.0636461)n5:0.0598508,Streptochaeta_angustifolia_strangu_008258:0.103509)n4:0.0860006,Streptochaeta_angustifolia_strangu_016616:0.0165418)n3:0.00960452,Streptochaeta_angustifolia_strangu_021152:0.0170662)n2:0.0157423)n1:0.0088215)n0;
```
