## Supplementary Dataset S1 for "Gene turnover and contingency facilitated the repeated evolution of C_4_ photosynthesis in grasses": OG0026629_tree.txt

```
(Streptochaeta_angustifolia_strangu_006923:0.0983838,((Streptochaeta_angustifolia_strangu_027089:0.019004,Streptochaeta_angustifolia_strangu_002739:0.0213418)n2:0.131334,((Streptochaeta_angustifolia_strangu_042743:0.245969,(Streptochaeta_angustifolia_strangu_033407:0.0717235,Streptochaeta_angustifolia_strangu_020318:0.0881173)n5:0.388247)n4:0.186337,(Streptochaeta_angustifolia_strangu_002734:0.351926,(Streptochaeta_angustifolia_strangu_041672:0.152436,Streptochaeta_angustifolia_strangu_006806:0.186585)n7:0.534407)n6:0.169163)n3:0.155122)n1:0.0983838)n0;
```
