## Supplementary Dataset S1 for "Gene turnover and contingency facilitated the repeated evolution of C_4_ photosynthesis in grasses": OG0026630_tree.txt

```
(Streptochaeta_angustifolia_strangu_040028:0.000645241,((Streptochaeta_angustifolia_strangu_022954:5e-09,(Streptochaeta_angustifolia_strangu_017960:0.250972,(Streptochaeta_angustifolia_strangu_007216:0.0411263,(Streptochaeta_angustifolia_strangu_026134:0.0392861,(Streptochaeta_angustifolia_strangu_020555:0.0198988,Streptochaeta_angustifolia_strangu_003744:0.0122897)n6:0.0128111)n5:0.115192)n4:0.0587099)n3:0.151903)n2:0.0148687,(Streptochaeta_angustifolia_strangu_016036:5e-09,Streptochaeta_angustifolia_strangu_003745:5e-09)n7:0.00532374)n1:0.000645241)n0;
```
