## Supplementary Dataset S1 for "Gene turnover and contingency facilitated the repeated evolution of C_4_ photosynthesis in grasses": OG0026631_tree.txt

```
(Streptochaeta_angustifolia_strangu_028499:0.0386935,((Streptochaeta_angustifolia_strangu_044861:0.0275165,Streptochaeta_angustifolia_strangu_023236:0.156121)n2:6e-09,(Streptochaeta_angustifolia_strangu_039102:0.0554394,(Streptochaeta_angustifolia_strangu_009207:0.20077,((Streptochaeta_angustifolia_strangu_021365:0.0426782,Streptochaeta_angustifolia_strangu_015364:0.165536)n6:0.0240324,(Streptochaeta_angustifolia_strangu_009435:0.0982,Streptochaeta_angustifolia_strangu_000231:0.186228)n7:0.0350164)n5:0.0570213)n4:0.0499262)n3:0.0228043)n1:0.0386935)n0;
```
