## Supplementary Dataset S1 for "Gene turnover and contingency facilitated the repeated evolution of C_4_ photosynthesis in grasses": OG0026632_tree.txt

```
(Streptochaeta_angustifolia_strangu_041946:0.0190828,(Streptochaeta_angustifolia_strangu_041945:5e-09,((Streptochaeta_angustifolia_strangu_041897:0.0031676,Streptochaeta_angustifolia_strangu_036743:0.00263246)n3:0.00198797,(Streptochaeta_angustifolia_strangu_041895:0.0418426,((Streptochaeta_angustifolia_strangu_005720:0.139832,(Streptochaeta_angustifolia_strangu_036281:0.183511,Streptochaeta_angustifolia_strangu_038029:0.148297)n7:0.035376)n6:0.158108,Streptochaeta_angustifolia_strangu_044971:0.17118)n5:0.0472492)n4:0.0176371)n2:0.0187702)n1:0.0190828)n0;
```
