## Supplementary Dataset S1 for "Gene turnover and contingency facilitated the repeated evolution of C_4_ photosynthesis in grasses": OG0026633_tree.txt

```
(Streptochaeta_angustifolia_strangu_000993:0.023667,((Streptochaeta_angustifolia_strangu_042393:0.0542273,Streptochaeta_angustifolia_strangu_017418:0.0179848)n2:0.0266924,(((Streptochaeta_angustifolia_strangu_003484:0.0403427,Streptochaeta_angustifolia_strangu_042394:0.193429)n5:0.030057,(Streptochaeta_angustifolia_strangu_007409:0.10336,(Streptochaeta_angustifolia_strangu_040247:0.150739,Streptochaeta_angustifolia_strangu_001391:0.127949)n7:0.129901)n6:0.0617955)n4:0.0144187,Streptochaeta_angustifolia_strangu_029568:0.0503314)n3:0.0297402)n1:0.023667)n0;
```
