## Supplementary Dataset S1 for "Gene turnover and contingency facilitated the repeated evolution of C_4_ photosynthesis in grasses": OG0026634_tree.txt

```
(Streptochaeta_angustifolia_strangu_001666:0.134864,(Streptochaeta_angustifolia_strangu_002276:0.202701,((Streptochaeta_angustifolia_strangu_010725:0.285564,(Streptochaeta_angustifolia_strangu_024671:0,Streptochaeta_angustifolia_strangu_014571:0)n4:0.0506107)n3:0.0892417,((Streptochaeta_angustifolia_strangu_014617:0.506987,(Streptochaeta_angustifolia_strangu_026878:0.328859,Streptochaeta_angustifolia_strangu_043979:0.657969)n7:0.269207)n6:0.206085,Streptochaeta_angustifolia_strangu_023603:0.33064)n5:0.0978464)n2:0.117796)n1:0.134864)n0;
```
