## Supplementary Dataset S1 for "Gene turnover and contingency facilitated the repeated evolution of C_4_ photosynthesis in grasses": OG0026635_tree.txt

```
(Streptochaeta_angustifolia_strangu_042649:0.0216021,(Streptochaeta_angustifolia_strangu_021539:0.0321555,((Streptochaeta_angustifolia_strangu_018018:0.0689661,(Streptochaeta_angustifolia_strangu_042650:0.0127926,Streptochaeta_angustifolia_strangu_018017:0.0468077)n4:0.0105756)n3:0.12093,(Streptochaeta_angustifolia_strangu_042647:0.070623,(Streptochaeta_angustifolia_strangu_021536:0.0900353,(Streptochaeta_angustifolia_strangu_025393:0.0557397,Streptochaeta_angustifolia_strangu_021535:0.100492)n7:0.0104952)n6:0.00895527)n5:0.0149007)n2:0.0142166)n1:0.0216021)n0;
```
