## Supplementary Dataset S1 for "Gene turnover and contingency facilitated the repeated evolution of C_4_ photosynthesis in grasses": OG0026636_tree.txt

```
(Streptochaeta_angustifolia_strangu_028093:0.129163,((Streptochaeta_angustifolia_strangu_016698:0.0210322,(Streptochaeta_angustifolia_strangu_006235:0.413222,(Streptochaeta_angustifolia_strangu_011908:0.329296,(Streptochaeta_angustifolia_strangu_026262:0.0026827,(Streptochaeta_angustifolia_strangu_027365:0.132565,Streptochaeta_angustifolia_strangu_010703:0.0132931)n6:0.0715272)n5:0.072962)n4:0.100356)n3:0.184182)n2:0.0341871,(Streptochaeta_angustifolia_strangu_027707:0.22847,Streptochaeta_angustifolia_strangu_024147:0.170735)n7:0.0805901)n1:0.129163)n0;
```
