## Supplementary Dataset S1 for "Gene turnover and contingency facilitated the repeated evolution of C_4_ photosynthesis in grasses": OG0026637_tree.txt

```
(Streptochaeta_angustifolia_strangu_003851:0.0393971,((Streptochaeta_angustifolia_strangu_025722:0.107473,Streptochaeta_angustifolia_strangu_039904:0.0696433)n2:0.102943,((Streptochaeta_angustifolia_strangu_027592:0.400559,Streptochaeta_angustifolia_strangu_019930:0.0582346)n4:0.122389,((Streptochaeta_angustifolia_strangu_019929:0.0156899,(Streptochaeta_angustifolia_strangu_042045:0.612999,Streptochaeta_angustifolia_strangu_042046:0.474691)n7:0.139107)n6:0.0301185,Streptochaeta_angustifolia_strangu_025721:0.0112816)n5:0.010647)n3:0.0259929)n1:0.0393971)n0;
```
