## Supplementary Dataset S1 for "Gene turnover and contingency facilitated the repeated evolution of C_4_ photosynthesis in grasses": OG0026638_tree.txt

```
(Streptochaeta_angustifolia_strangu_023121:0.34406,((Streptochaeta_angustifolia_strangu_023118:0.0657457,((Streptochaeta_angustifolia_strangu_004029:0.0493582,(Streptochaeta_angustifolia_strangu_023115:0.00948015,Streptochaeta_angustifolia_strangu_023117:0.0497323)n5:0.0225064)n4:0.0314173,Streptochaeta_angustifolia_strangu_023119:0.0386168)n3:0.0290712)n2:0.0660807,(Streptochaeta_angustifolia_strangu_004025:0.0170427,(Streptochaeta_angustifolia_strangu_004023:0.014346,Streptochaeta_angustifolia_strangu_023120:0.151922)n7:0.0102537)n6:0.0326694)n1:0.34406)n0;
```
