## Supplementary Dataset S1 for "Gene turnover and contingency facilitated the repeated evolution of C_4_ photosynthesis in grasses": OG0026639_tree.txt

```
(Streptochaeta_angustifolia_strangu_006497:0.10814,(((Streptochaeta_angustifolia_strangu_022768:0.167439,Streptochaeta_angustifolia_strangu_006493:0.698113)n3:0.0860618,(Streptochaeta_angustifolia_strangu_020841:0.184678,(Streptochaeta_angustifolia_strangu_034604:0.097249,(Streptochaeta_angustifolia_strangu_022766:0.0205015,Streptochaeta_angustifolia_strangu_034606:0.0235414)n6:0.0153398)n5:0.00874187)n4:0.0387718)n2:0.13935,(Streptochaeta_angustifolia_strangu_006498:0.250801,Streptochaeta_angustifolia_strangu_022769:0.0373075)n7:0.0304739)n1:0.10814)n0;
```
