## Supplementary Dataset S1 for "Gene turnover and contingency facilitated the repeated evolution of C_4_ photosynthesis in grasses": OG0026640_tree.txt

```
(Streptochaeta_angustifolia_strangu_022311:2.5e-09,(Streptochaeta_angustifolia_strangu_036885:5e-09,((Streptochaeta_angustifolia_strangu_007590:0.476677,(Streptochaeta_angustifolia_strangu_001337:0.461954,Streptochaeta_angustifolia_strangu_013665:0.45899)n4:0.153983)n3:0.183122,(Streptochaeta_angustifolia_strangu_028354:0.0297681,(Streptochaeta_angustifolia_strangu_029975:0.250037,(Streptochaeta_angustifolia_strangu_040857:0.0280605,Streptochaeta_angustifolia_strangu_043735:0.00733327)n7:0.0284851)n6:0.0141086)n5:0.0384069)n2:0.0106152)n1:2.5e-09)n0;
```
