## Supplementary Dataset S1 for "Gene turnover and contingency facilitated the repeated evolution of C_4_ photosynthesis in grasses": OG0026641_tree.txt

```
(Streptochaeta_angustifolia_strangu_023039:0.348494,(((Streptochaeta_angustifolia_strangu_019543:0.349014,Streptochaeta_angustifolia_strangu_041579:0.373523)n3:0.113398,Streptochaeta_angustifolia_strangu_018702:0.465757)n2:0.0581584,(Streptochaeta_angustifolia_strangu_000480:0.43671,((Streptochaeta_angustifolia_strangu_020944:0.537134,(Streptochaeta_angustifolia_strangu_000088:0.0316369,Streptochaeta_angustifolia_strangu_000092:0.0791978)n7:0.254409)n6:0.170414,Streptochaeta_angustifolia_strangu_032146:0.488238)n5:0.0848865)n4:0.0487581)n1:0.348494)n0;
```
