## Supplementary Dataset S1 for "Gene turnover and contingency facilitated the repeated evolution of C_4_ photosynthesis in grasses": OG0026642_tree.txt

```
(Streptochaeta_angustifolia_strangu_013333:0.176196,(Streptochaeta_angustifolia_strangu_009700:0.0782993,((Streptochaeta_angustifolia_strangu_020880:0.0449781,(Streptochaeta_angustifolia_strangu_010979:0.0391533,(Streptochaeta_angustifolia_strangu_000991:0.670901,Streptochaeta_angustifolia_strangu_015688:0.0178927)n5:0.167895)n4:0.014317)n3:0.094394,(Streptochaeta_angustifolia_strangu_044987:0.00279754,(Streptochaeta_angustifolia_strangu_004966:5e-09,Streptochaeta_angustifolia_strangu_014882:0.00538317)n7:5e-09)n6:0.152008)n2:0.072352)n1:0.176196)n0;
```
