## Supplementary Dataset S1 for "Gene turnover and contingency facilitated the repeated evolution of C_4_ photosynthesis in grasses": OG0026643_tree.txt

```
(Streptochaeta_angustifolia_strangu_006476:0.028479,((Streptochaeta_angustifolia_strangu_001064:0.0196275,Streptochaeta_angustifolia_strangu_029382:5e-09)n2:0.076742,(Streptochaeta_angustifolia_strangu_007405:0.0901486,((Streptochaeta_angustifolia_strangu_007406:0.481437,(Streptochaeta_angustifolia_strangu_005307:0.171695,(Streptochaeta_angustifolia_strangu_043095:0.239975,Streptochaeta_angustifolia_strangu_036402:0.234815)n7:0.0912254)n6:0.303005)n5:0.236977,Streptochaeta_angustifolia_strangu_014985:0.177565)n4:0.0665755)n3:0.069063)n1:0.028479)n0;
```
