## Supplementary Dataset S1 for "Gene turnover and contingency facilitated the repeated evolution of C_4_ photosynthesis in grasses": OG0026644_tree.txt

```
(Streptochaeta_angustifolia_strangu_020587:0.155567,((Streptochaeta_angustifolia_strangu_004833:0.0399884,Streptochaeta_angustifolia_strangu_028019:0.00927866)n2:0.258044,(Streptochaeta_angustifolia_strangu_022163:0.0204603,(Streptochaeta_angustifolia_strangu_001247:0.0112013,((Streptochaeta_angustifolia_strangu_001243:0.0181594,Streptochaeta_angustifolia_strangu_005312:0.333635)n6:0.318178,(Streptochaeta_angustifolia_strangu_028916:0.0475789,Streptochaeta_angustifolia_strangu_015003:0.026916)n7:0.330816)n5:0.121909)n4:0.0290446)n3:0.152186)n1:0.155567)n0;
```
