## Supplementary Dataset S1 for "Gene turnover and contingency facilitated the repeated evolution of C_4_ photosynthesis in grasses": OG0026645_tree.txt

```
(Streptochaeta_angustifolia_strangu_018444:0.0924449,(Streptochaeta_angustifolia_strangu_043748:0.184212,((Streptochaeta_angustifolia_strangu_031462:0.165063,Streptochaeta_angustifolia_strangu_000876:0.311098)n3:0.410003,((Streptochaeta_angustifolia_strangu_003569:0.139065,Streptochaeta_angustifolia_strangu_030865:0.0525516)n5:0.0188599,(Streptochaeta_angustifolia_strangu_030862:0.0439779,(Streptochaeta_angustifolia_strangu_018450:0.0733423,Streptochaeta_angustifolia_strangu_018443:0.0668004)n7:0.00912405)n6:0.0376289)n4:0.287405)n2:0.47223)n1:0.0924449)n0;
```
