## Supplementary Dataset S1 for "Gene turnover and contingency facilitated the repeated evolution of C_4_ photosynthesis in grasses": OG0026646_tree.txt

```
(Streptochaeta_angustifolia_strangu_011570:0.0225437,(Streptochaeta_angustifolia_strangu_000245:0.0446351,((Streptochaeta_angustifolia_strangu_023772:0.819759,(Streptochaeta_angustifolia_strangu_018361:0.458794,Streptochaeta_angustifolia_strangu_039960:0.309679)n4:0.246791)n3:0.265049,(Streptochaeta_angustifolia_strangu_039451:0.0948436,(Streptochaeta_angustifolia_strangu_003618:0.0389058,(Streptochaeta_angustifolia_strangu_020909:0.074615,Streptochaeta_angustifolia_strangu_012310:0.0505661)n7:0.0899876)n6:0.0240522)n5:0.0683415)n2:0.0304874)n1:0.0225437)n0;
```
