## Supplementary Dataset S1 for "Gene turnover and contingency facilitated the repeated evolution of C_4_ photosynthesis in grasses": OG0026647_tree.txt

```
(Streptochaeta_angustifolia_strangu_043661:0.0570674,((Streptochaeta_angustifolia_strangu_004558:0.108372,Streptochaeta_angustifolia_strangu_025163:0.196357)n2:0.0624739,((Streptochaeta_angustifolia_strangu_044747:0.0775158,(Streptochaeta_angustifolia_strangu_004453:0.203506,Streptochaeta_angustifolia_strangu_020510:0.201524)n5:0.0167332)n4:0.0482183,((Streptochaeta_angustifolia_strangu_027766:0.63829,Streptochaeta_angustifolia_strangu_022044:0.590394)n7:0.152952,Streptochaeta_angustifolia_strangu_025289:0.0641017)n6:0.0154067)n3:0.0373749)n1:0.0570674)n0;
```
