## Supplementary Dataset S1 for "Gene turnover and contingency facilitated the repeated evolution of C_4_ photosynthesis in grasses": OG0026648_tree.txt

```
(Streptochaeta_angustifolia_strangu_040427:0.0944952,((Streptochaeta_angustifolia_strangu_038222:0.159418,(Streptochaeta_angustifolia_strangu_015592:0.123152,(Streptochaeta_angustifolia_strangu_036289:0.160049,(Streptochaeta_angustifolia_strangu_026579:0.0561002,Streptochaeta_angustifolia_strangu_003081:0.0502991)n5:0.0488351)n4:0.0668954)n3:0.147911)n2:0.0932252,(Streptochaeta_angustifolia_strangu_014644:0.279184,(Streptochaeta_angustifolia_strangu_043986:0.11906,Streptochaeta_angustifolia_strangu_021039:0.10774)n7:0.0878923)n6:0.0523858)n1:0.0944952)n0;
```
