## Supplementary Dataset S1 for "Gene turnover and contingency facilitated the repeated evolution of C_4_ photosynthesis in grasses": OG0026649_tree.txt

```
(Streptochaeta_angustifolia_strangu_005048:0.00401788,(Streptochaeta_angustifolia_strangu_026854:0.0406692,(Streptochaeta_angustifolia_strangu_044326:0.00245012,(Streptochaeta_angustifolia_strangu_004543:0.0096516,(Streptochaeta_angustifolia_strangu_009840:0.0147828,(Streptochaeta_angustifolia_strangu_020002:0.123649,(Streptochaeta_angustifolia_strangu_041035:5e-09,(Streptochaeta_angustifolia_strangu_005047:0.00680613,Streptochaeta_angustifolia_strangu_035392:0.00854379)n7:0.00474582)n6:0.846363)n5:0.103133)n4:0.0236169)n3:0.000997234)n2:0.00193219)n1:0.00401788)n0;
```
