## Supplementary Dataset S1 for "Gene turnover and contingency facilitated the repeated evolution of C_4_ photosynthesis in grasses": OG0026650_tree.txt

```
(Streptochaeta_angustifolia_strangu_035181:0.296873,((Streptochaeta_angustifolia_strangu_039663:0.0843375,Streptochaeta_angustifolia_strangu_037981:0.116686)n2:0.532834,(Streptochaeta_angustifolia_strangu_023681:0.605048,(Streptochaeta_angustifolia_strangu_014523:0.382332,((Streptochaeta_angustifolia_strangu_006841:5e-09,(Streptochaeta_angustifolia_strangu_006682:5e-09,Streptochaeta_angustifolia_strangu_032331:0.093797)n7:0.003943)n6:0.18286,Streptochaeta_angustifolia_strangu_032330:0.294278)n5:0.117094)n4:0.115667)n3:0.128613)n1:0.296873)n0;
```
