## Supplementary Dataset S1 for "Gene turnover and contingency facilitated the repeated evolution of C_4_ photosynthesis in grasses": OG0026651_tree.txt

```
(Streptochaeta_angustifolia_strangu_019194:0.0395972,((Streptochaeta_angustifolia_strangu_006563:0.445547,(Streptochaeta_angustifolia_strangu_015109:0.014126,Streptochaeta_angustifolia_strangu_015107:0.0582836)n3:0.0150965)n2:0.00685147,(Streptochaeta_angustifolia_strangu_012672:0.0292711,(((Streptochaeta_angustifolia_strangu_027410:0,Streptochaeta_angustifolia_strangu_003244:0)n7:5e-09,Streptochaeta_angustifolia_strangu_030896:6e-09)n6:0.0930247,Streptochaeta_angustifolia_strangu_007767:0.125976)n5:5e-09)n4:0.0285731)n1:0.0395972)n0;
```
