## Supplementary Dataset S1 for "Gene turnover and contingency facilitated the repeated evolution of C_4_ photosynthesis in grasses": OG0026652_tree.txt

```
(Tillandsia_fasciculata_H_Tillandsia_CM054933.1_000997.1:0.000355071,(Tillandsia_fasciculata_H_Tillandsia_CM054933.1_000996.1:0.00234821,(Tillandsia_fasciculata_H_Tillandsia_CM054933.1_000998.1:0.0214079,(Tillandsia_fasciculata_H_Tillandsia_CM054951.1_000190.1:0.691307,((Tillandsia_fasciculata_H_Tillandsia_CM054947.1_000213.1:0.0259938,Tillandsia_fasciculata_H_Tillandsia_CM054936.1_000463.1:0.0421342)n5:0.0643693,(Tillandsia_fasciculata_H_Tillandsia_CM054930.1_000342.1:0.00747958,(Tillandsia_fasciculata_H_Tillandsia_CM054940.1_000725.1:0.0195459,Tillandsia_fasciculata_H_Tillandsia_CM054940.1_000726.1:0.00180435)n7:0.0354146)n6:0.119681)n4:0.0435298)n3:0.0895628)n2:0.0948318)n1:0.000355071)n0;
```
