## Supplementary Dataset S1 for "Gene turnover and contingency facilitated the repeated evolution of C_4_ photosynthesis in grasses": OG0026653_tree.txt

```
(Tillandsia_fasciculata_H_Tillandsia_CM054941.1_000613.1:2.5e-09,(Tillandsia_fasciculata_H_Tillandsia_CM054941.1_000614.1:5e-09,(Tillandsia_fasciculata_H_Tillandsia_CM054954.1_000016.1:0.00409027,(Tillandsia_fasciculata_H_Tillandsia_CM054954.1_000017.1:0.00207242,((Tillandsia_fasciculata_H_Tillandsia_CM054946.1_000003.1:5e-09,Tillandsia_fasciculata_H_Tillandsia_CM054946.1_000004.1:0.00694997)n5:0.0414838,((Tillandsia_fasciculata_H_Tillandsia_CM054932.1_000350.1:0.27809,Tillandsia_fasciculata_H_Tillandsia_CM054930.1_000364.1:0.0809155)n7:0.159795,Tillandsia_fasciculata_H_Tillandsia_JAQOTM010000397.1_000003.1:0.0214437)n6:0.0336245)n4:0.0337601)n3:0.00214784)n2:0.00208993)n1:2.5e-09)n0;
```
