## Supplementary Dataset S1 for "Gene turnover and contingency facilitated the repeated evolution of C_4_ photosynthesis in grasses": OG0026654_tree.txt

```
(Tillandsia_fasciculata_H_Tillandsia_CM054950.1_000174.1:2.5e-09,((Tillandsia_fasciculata_H_Tillandsia_CM054930.1_000395.1:0,Tillandsia_fasciculata_H_Tillandsia_CM054940.1_000768.1:0,Tillandsia_fasciculata_H_Tillandsia_CM054947.1_000432.1:0,Tillandsia_fasciculata_H_Tillandsia_JAQOTM010000132.1_000002.1:0)n2:5e-09,(Tillandsia_fasciculata_H_Tillandsia_CM054930.1_000393.1:5e-09,(Tillandsia_fasciculata_H_Tillandsia_CM054947.1_000431.1:5e-09,(Tillandsia_fasciculata_H_Tillandsia_CM054940.1_000767.1:5e-09,Tillandsia_fasciculata_H_Tillandsia_CM054930.1_000392.1:5e-09)n5:5e-09)n4:0.463962)n3:5e-09)n1:2.5e-09)n0;
```
