## Supplementary Dataset S1 for "Gene turnover and contingency facilitated the repeated evolution of C_4_ photosynthesis in grasses": OG0026655_tree.txt

```
(Tillandsia_fasciculata_H_Tillandsia_CM054930.1_000446.1:0.00964305,(Tillandsia_fasciculata_H_Tillandsia_CM054947.1_000410.1:0.0195321,(((Tillandsia_fasciculata_H_Tillandsia_CM054937.1_000841.1:0.533932,(Tillandsia_fasciculata_H_Tillandsia_CM054937.1_000842.1:0.0130783,Tillandsia_fasciculata_H_Tillandsia_CM054937.1_000843.1:0.0727675)n5:0.0896224)n4:0.130011,(Tillandsia_fasciculata_H_Tillandsia_CM054944.1_000709.1:0.0265326,Tillandsia_fasciculata_H_Tillandsia_CM054944.1_000321.1:0.0328443)n6:0.0589786)n3:0.106761,(Tillandsia_fasciculata_H_Tillandsia_CM054930.1_000936.1:0.033676,Tillandsia_fasciculata_H_Tillandsia_CM054937.1_000255.1:0.0395712)n7:0.0124651)n2:0.0195205)n1:0.00964305)n0;
```
