## Supplementary Dataset S1 for "Gene turnover and contingency facilitated the repeated evolution of C_4_ photosynthesis in grasses": OG0026656_tree.txt

```
(Tillandsia_fasciculata_H_Tillandsia_CM054948.1_000359.1:0.000592999,(Tillandsia_fasciculata_H_Tillandsia_JAQOTM010000028.1_000008.1:5e-09,(Tillandsia_fasciculata_H_Tillandsia_JAQOTM010000204.1_000002.1:5e-09,(Tillandsia_fasciculata_H_Tillandsia_JAQOTM010000666.1_000001.1:0.028228,(Tillandsia_fasciculata_H_Tillandsia_CM054948.1_000356.1:0.0277052,((Tillandsia_fasciculata_H_Tillandsia_JAQOTM010000165.1_000006.1:0.164872,Tillandsia_fasciculata_H_Tillandsia_CM054932.1_000286.1:0.168832)n6:0.0570005,(Tillandsia_fasciculata_H_Tillandsia_JAQOTM010000165.1_000005.1:0.562863,Tillandsia_fasciculata_H_Tillandsia_CM054932.1_000245.1:5e-09)n7:0.00209526)n5:0.0656466)n4:0.024194)n3:0.0134273)n2:0.00444135)n1:0.000592999)n0;
```
