## Supplementary Dataset S1 for "Gene turnover and contingency facilitated the repeated evolution of C_4_ photosynthesis in grasses": OG0026657_tree.txt

```
(Tillandsia_fasciculata_H_Tillandsia_CM054948.1_000331.1:0.026424,(((Tillandsia_fasciculata_H_Tillandsia_CM054932.1_000287.1:0.00615736,(Tillandsia_fasciculata_H_Tillandsia_CM054940.1_000752.1:0,Tillandsia_fasciculata_H_Tillandsia_CM054949.1_000533.1:0)n4:0.0157076)n3:0.0807081,(Tillandsia_fasciculata_H_Tillandsia_CM054945.1_000179.1:5e-09,Tillandsia_fasciculata_H_Tillandsia_CM054945.1_000181.1:5e-09)n5:0.035383)n2:0.199526,(Tillandsia_fasciculata_H_Tillandsia_CM054940.1_000693.1:0.00859513,(Tillandsia_fasciculata_H_Tillandsia_CM054949.1_000508.1:0.00256913,Tillandsia_fasciculata_H_Tillandsia_CM054942.1_000358.1:0.0028037)n7:0.00255315)n6:0.016694)n1:0.026424)n0;
```
