## Supplementary Dataset S1 for "Gene turnover and contingency facilitated the repeated evolution of C_4_ photosynthesis in grasses": OG0026658_tree.txt

```
(Tillandsia_fasciculata_H_Tillandsia_CM054941.1_000305.1:0,(Tillandsia_fasciculata_H_Tillandsia_JAQOTM010000341.1_000001.1:0,(Tillandsia_fasciculata_H_Tillandsia_JAQOTM010000159.1_000001.1:0.0358392,(((Tillandsia_fasciculata_H_Tillandsia_CM054932.1_000899.1:0.160469,(Tillandsia_fasciculata_H_Tillandsia_CM054939.1_000957.1:0.0345771,Tillandsia_fasciculata_H_Tillandsia_JAQOTM010001250.1_000001.1:0.0120058)n6:0.612849)n5:0.0856957,(Tillandsia_fasciculata_H_Tillandsia_CM054941.1_000710.1:5e-09,Tillandsia_fasciculata_H_Tillandsia_CM054941.1_000709.1:5e-09)n7:0.122331)n4:0.192336,Tillandsia_fasciculata_H_Tillandsia_JAQOTM010000118.1_000001.1:0.0611529)n3:6e-09)n2:0.00121144)n1:0)n0;
```
