## Supplementary Dataset S1 for "Gene turnover and contingency facilitated the repeated evolution of C_4_ photosynthesis in grasses": OG0026659_tree.txt

```
(Tillandsia_fasciculata_H_Tillandsia_CM054940.1_000449.1:0.00796784,(Tillandsia_fasciculata_H_Tillandsia_CM054940.1_000761.1:0.0131829,(Tillandsia_fasciculata_H_Tillandsia_CM054940.1_000450.1:0.0196691,(Tillandsia_fasciculata_H_Tillandsia_CM054953.1_000055.1:0.0461503,(Tillandsia_fasciculata_H_Tillandsia_CM054949.1_000181.1:0.0521505,(Tillandsia_fasciculata_H_Tillandsia_CM054939.1_001022.1:0.569828,(Tillandsia_fasciculata_H_Tillandsia_CM054939.1_001023.1:0.0255645,(Tillandsia_fasciculata_H_Tillandsia_CM054944.1_000853.1:0.0131627,Tillandsia_fasciculata_H_Tillandsia_CM054954.1_000202.1:5e-09)n7:0.189502)n6:0.140611)n5:0.190025)n4:0.0242676)n3:0.00844042)n2:0.0497497)n1:0.00796784)n0;
```
