## Supplementary Dataset S1 for "Gene turnover and contingency facilitated the repeated evolution of C_4_ photosynthesis in grasses": OG0026660_tree.txt

```
(Tillandsia_fasciculata_H_Tillandsia_CM054942.1_000980.1:0.00567064,((Tillandsia_fasciculata_H_Tillandsia_CM054942.1_000970.1:0.0027259,Tillandsia_fasciculata_H_Tillandsia_CM054942.1_000979.1:0.00451979)n2:0.00181221,(Tillandsia_fasciculata_H_Tillandsia_CM054942.1_000978.1:0.0179005,(Tillandsia_fasciculata_H_Tillandsia_CM054942.1_000511.1:0.00831426,((Tillandsia_fasciculata_H_Tillandsia_CM054942.1_000002.1:0.00147566,Tillandsia_fasciculata_H_Tillandsia_CM054942.1_000003.1:5e-09)n6:0.0120763,(Tillandsia_fasciculata_H_Tillandsia_CM054942.1_000981.1:0.00737271,Tillandsia_fasciculata_H_Tillandsia_CM054942.1_000975.1:0.00573134)n7:0.00480616)n5:0.00970317)n4:0.00399741)n3:0.000942573)n1:0.00567064)n0;
```
