## Supplementary Dataset S1 for "Gene turnover and contingency facilitated the repeated evolution of C_4_ photosynthesis in grasses": OG0026661_tree.txt

```
(Tillandsia_fasciculata_H_Tillandsia_CM054947.1_000353.1:0.00503329,((Tillandsia_fasciculata_H_Tillandsia_CM054947.1_000461.1:0.00260596,Tillandsia_fasciculata_H_Tillandsia_CM054947.1_000460.1:0.008504)n2:0.0122805,((Tillandsia_fasciculata_H_Tillandsia_CM054947.1_000350.1:0.0115412,(Tillandsia_fasciculata_H_Tillandsia_CM054947.1_000463.1:5e-09,Tillandsia_fasciculata_H_Tillandsia_CM054947.1_000355.1:0.0117231)n5:0.00904181)n4:0.0321578,(Tillandsia_fasciculata_H_Tillandsia_CM054947.1_000351.1:0.0392397,(Tillandsia_fasciculata_H_Tillandsia_CM054947.1_000468.1:0.059621,Tillandsia_fasciculata_H_Tillandsia_CM054947.1_000469.1:0.0414261)n7:0.0266335)n6:0.0207414)n3:0.00750546)n1:0.00503329)n0;
```
