## Supplementary Dataset S1 for "Gene turnover and contingency facilitated the repeated evolution of C_4_ photosynthesis in grasses": OG0026662_tree.txt

```
(Urochloa_fusta_Urofu.3G348400:0.0189256,((Urochloa_fusta_Urofu.7G105100:0.0413443,Urochloa_fusta_Urofu.3G348200:0.0349972)n2:0.0407595,((Urochloa_fusta_Urofu.9G384900:0.0168909,Urochloa_fusta_Urofu.8G137900:0.0299774)n4:0.00913757,(Urochloa_fusta_Urofu.7G100000:0.0179455,((Urochloa_fusta_Urofu.7G071600:0.00795837,Urochloa_fusta_Urofu.7G055900:0.0233032)n7:0.00231784,Urochloa_fusta_Urofu.1G209500:0.0127373)n6:0.00263319)n5:0.0207365)n3:0.0279826)n1:0.0189256)n0;
```
