## Supplementary Dataset S1 for "Gene turnover and contingency facilitated the repeated evolution of C_4_ photosynthesis in grasses": OG0026663_tree.txt

```
(Urochloa_fusta_Urofu.4G142400:0.165677,(((Urochloa_fusta_Urofu.8G036300:0.576066,Urochloa_fusta_Urofu.6G072600:0.458595)n3:0.23863,(Urochloa_fusta_Urofu.7G021400:0.531089,(Urochloa_fusta_Urofu.7G090500:0.062912,Urochloa_fusta_Urofu.2G196200:0.0965344)n5:0.493551)n4:0.153419)n2:0.12161,(Urochloa_fusta_Urofu.2G196300:0.198229,(Urochloa_fusta_Urofu.5G317900:0.245937,Urochloa_fusta_Urofu.9G045500:0.104036)n7:0.0302835)n6:0.0872787)n1:0.165677)n0;
```
