## Supplementary Dataset S1 for "Gene turnover and contingency facilitated the repeated evolution of C_4_ photosynthesis in grasses": OG0026664_tree.txt

```
(Zea_mays_Zm00001eb371610:0.289488,((Zea_mays_Zm00001eb302170:0.259056,Zea_mays_Zm00001eb431650:0.250526)n2:0.276554,((Zea_mays_Zm00001eb041580:0.0622818,(Zea_mays_Zm00001eb079560:0.024366,Zea_mays_Zm00001eb225300:0.0144267)n5:0.245603)n4:0.270142,(Zea_mays_Zm00001eb367130:0.0813963,(Zea_mays_Zm00001eb333840:0.02558,Zea_mays_Zm00001eb069250:0.0439786)n7:0.0546085)n6:0.207347)n3:0.186552)n1:0.289488)n0;
```
