## Supplementary Dataset S1 for "Gene turnover and contingency facilitated the repeated evolution of C_4_ photosynthesis in grasses": OG0026665_tree.txt

```
(Zea_mays_Zm00001eb307980:2.5e-09,(Zea_mays_Zm00001eb309820:0.00443181,(Zea_mays_Zm00001eb086610:0.0185338,(Zea_mays_Zm00001eb372650:0.0126024,((Zea_mays_Zm00001eb086620:0.759696,(Zea_mays_Zm00001eb329120:0.168752,Zea_mays_Zm00001eb269250:0.00353941)n6:0.142803)n5:0.122892,(Zea_mays_Zm00001eb307990:0.00964638,Zea_mays_Zm00001eb146320:0.0153459)n7:0.00366003)n4:0.00132173)n3:0.00855832)n2:0.0171504)n1:2.5e-09)n0;
```
