## Supplementary Dataset S1 for "Gene turnover and contingency facilitated the repeated evolution of C_4_ photosynthesis in grasses": OG0026666_tree.txt

```
(Zea_mays_Zm00001eb203680:2.5e-09,((Zea_mays_Zm00001eb309460:0.00261388,(Zea_mays_Zm00001eb308050:0.2535,Zea_mays_Zm00001eb234760:0.0105252)n3:5e-09)n2:5e-09,(Zea_mays_Zm00001eb186210:0.00626833,((Zea_mays_Zm00001eb383430:0.0124997,(Zea_mays_Zm00001eb411390:0.130727,Zea_mays_Zm00001eb177610:5e-09)n7:0.039179)n6:0.0538875,Zea_mays_Zm00001eb414420:0.0448225)n5:0.01182)n4:0.00221427)n1:2.5e-09)n0;
```
