## Supplementary Dataset S1 for "Gene turnover and contingency facilitated the repeated evolution of C_4_ photosynthesis in grasses": OG0026667_tree.txt

```
(Zea_mays_Zm00001eb022860:0.130855,(Zea_mays_Zm00001eb265840:0.0640515,((((Zea_mays_Zm00001eb375900:0.273438,Zea_mays_Zm00001eb114800:0.151507)n5:0.072915,(Zea_mays_Zm00001eb089850:0.26563,Zea_mays_Zm00001eb356830:0.019257)n6:0.133457)n4:0.205356,(Zea_mays_Zm00001eb270600:0.408827,Zea_mays_Zm00001eb127540:0.445939)n7:0.128423)n3:0.201691,Zea_mays_Zm00001eb428970:0.00428393)n2:0.0526532)n1:0.130855)n0;
```
