## Supplementary Dataset S1 for "Gene turnover and contingency facilitated the repeated evolution of C_4_ photosynthesis in grasses": OG0026668_tree.txt

```
(Zea_mays_Zm00001eb270430:0.00607265,(Zea_mays_Zm00001eb390800:0.0191513,(((Zea_mays_Zm00001eb312550:0.0665096,(Zea_mays_Zm00001eb166860:0.00893098,(Zea_mays_Zm00001eb077000:0.0189296,(Zea_mays_Zm00001eb391340:0.00799504,Zea_mays_Zm00001eb056170:5e-09)n7:0.0135762)n6:0.0409454)n5:0.0390139)n4:0.0585744,Zea_mays_Zm00001eb113300:0.0695328)n3:0.0603311,Zea_mays_Zm00001eb015410:0.0147598)n2:0.000759623)n1:0.00607265)n0;
```
