## Supplementary Dataset S1 for "Gene turnover and contingency facilitated the repeated evolution of C_4_ photosynthesis in grasses": OG0026669_tree.txt

```
(Zea_mays_Zm00001eb132590:0.00156516,(Zea_mays_Zm00001eb024760:5e-09,(Zea_mays_Zm00001eb107950:0.0035787,(Zea_mays_Zm00001eb024770:0.653113,(Zea_mays_Zm00001eb058040:5e-09,(Zea_mays_Zm00001eb132580:0.179095,(Zea_mays_Zm00001eb024780:0.030144,(Zea_mays_Zm00001eb107960:5e-09,Zea_mays_Zm00001eb389460:0.256397)n7:0.0331425)n6:0.277441)n5:0.331516)n4:0.119574)n3:0.229361)n2:0.00595529)n1:0.00156516)n0;
```
