## Supplementary Dataset S1 for "Gene turnover and contingency facilitated the repeated evolution of C_4_ photosynthesis in grasses": OG0026670_tree.txt

```
(Zea_mays_Zm00001eb181780:2.5e-09,((Zea_mays_Zm00001eb399720:0,Zea_mays_Zm00001eb241270:0,Zea_mays_Zm00001eb036680:0)n2:5e-09,(Zea_mays_Zm00001eb133290:0.0305017,(Zea_mays_Zm00001eb406870:0.0160519,(Zea_mays_Zm00001eb171370:5e-09,(Zea_mays_Zm00001eb011290:0.219862,Zea_mays_Zm00001eb124980:5e-09)n6:0.00637127)n5:0.00535937)n4:0.0108436)n3:0.0086087)n1:2.5e-09)n0;
```
