## Supplementary Dataset S1 for "Gene turnover and contingency facilitated the repeated evolution of C_4_ photosynthesis in grasses": OG0026671_tree.txt

```
(Zea_mays_Zm00001eb262720:0.0019017,((Zea_mays_Zm00001eb350220:5e-09,Zea_mays_Zm00001eb380360:0.0187748)n2:0.0118207,(Zea_mays_Zm00001eb099730:0.14291,(Zea_mays_Zm00001eb394810:0.0462706,(Zea_mays_Zm00001eb012400:0.00464472,(Zea_mays_Zm00001eb332730:0.508235,(Zea_mays_Zm00001eb125260:0,Zea_mays_Zm00001eb267660:0)n7:0.101153)n6:0.112815)n5:0.0973915)n4:0.0193099)n3:0.00629951)n1:0.0019017)n0;
```
