## Supplementary Dataset S1 for "Gene turnover and contingency facilitated the repeated evolution of C_4_ photosynthesis in grasses": OG0026672_tree.txt

```
(Zea_mays_Zm00001eb048060:0.00718416,((Zea_mays_Zm00001eb289420:0.247366,(Zea_mays_Zm00001eb289410:0.0014437,Zea_mays_Zm00001eb129610:0.0287427)n3:0.019751)n2:0.0132707,((Zea_mays_Zm00001eb160420:0.0171362,Zea_mays_Zm00001eb006650:0.0555362)n5:5e-09,(Zea_mays_Zm00001eb115310:0.0514461,(Zea_mays_Zm00001eb316980:0.0519754,Zea_mays_Zm00001eb115320:0.0076169)n7:0.00662303)n6:0.0184315)n4:0.00982351)n1:0.00718416)n0;
```
