## Supplementary Dataset S1 for "Gene turnover and contingency facilitated the repeated evolution of C_4_ photosynthesis in grasses": OG0026673_tree.txt

```
(Zea_mays_Zm00001eb239320:0.0079898,(Zea_mays_Zm00001eb387690:0.00857396,((Zea_mays_Zm00001eb346330:0.00525867,(Zea_mays_Zm00001eb026610:0.0524911,(Zea_mays_Zm00001eb346820:0.0110843,(Zea_mays_Zm00001eb181950:0.0093955,Zea_mays_Zm00001eb331810:0.00505692)n6:0.00207531)n5:0.0150962)n4:0.0152115)n3:5e-09,(Zea_mays_Zm00001eb025010:0,Zea_mays_Zm00001eb356570:0)n7:5e-09)n2:0.00772271)n1:0.0079898)n0;
```
