## Supplementary Dataset S1 for "Gene turnover and contingency facilitated the repeated evolution of C_4_ photosynthesis in grasses": OG0026674_tree.txt

```
(Zea_mays_Zm00001eb147570:0.025582,(((Zea_mays_Zm00001eb182050:0.141497,(Zea_mays_Zm00001eb309870:0.759606,(Zea_mays_Zm00001eb027260:0.105463,(Zea_mays_Zm00001eb389740:0.018019,Zea_mays_Zm00001eb389730:0.0207649)n6:0.0183356)n5:0.0988841)n4:0.246573)n3:0.10123,Zea_mays_Zm00001eb268350:0.0495534)n2:0.023852,(Zea_mays_Zm00001eb380610:0.00531291,Zea_mays_Zm00001eb380620:5e-09)n7:0.0126845)n1:0.025582)n0;
```
