## Supplementary Dataset S1 for "Gene turnover and contingency facilitated the repeated evolution of C_4_ photosynthesis in grasses": OG0026675_tree.txt

```
(Zea_mays_Zm00001eb306690:0.00454996,((Zea_mays_Zm00001eb020490:0.00162089,Zea_mays_Zm00001eb360240:0.0155091)n2:0.0274143,((Zea_mays_Zm00001eb015590:0.00602035,Zea_mays_Zm00001eb235780:0.0134644)n4:0.0237056,(Zea_mays_Zm00001eb237540:0.00670517,(Zea_mays_Zm00001eb280190:0.0085783,(Zea_mays_Zm00001eb060450:0,Zea_mays_Zm00001eb442830:0)n7:5e-09)n6:0.00284967)n5:5e-09)n3:0.00503926)n1:0.00454996)n0;
```
