## Supplementary Dataset S1 for "Gene turnover and contingency facilitated the repeated evolution of C_4_ photosynthesis in grasses": OG0026676_tree.txt

```
(Zea_mays_Zm00001eb362940:0.00197302,(Zea_mays_Zm00001eb362970:5e-09,(Zea_mays_Zm00001eb362930:0.0187032,((Zea_mays_Zm00001eb362960:0.000640182,Zea_mays_Zm00001eb362990:0.000730395)n4:0.0585687,(Zea_mays_Zm00001eb363020:0.0720959,(Zea_mays_Zm00001eb210130:0.0794667,(Zea_mays_Zm00001eb362980:5e-09,Zea_mays_Zm00001eb362950:0.00266755)n7:0.0409111)n6:0.00422934)n5:0.0118785)n3:0.00515046)n2:0.0308217)n1:0.00197302)n0;
```
