## Supplementary Dataset S1 for "Gene turnover and contingency facilitated the repeated evolution of C_4_ photosynthesis in grasses": OG0026677_tree.txt

```
(Zea_mays_Zm00001eb166620:0.0122553,((Zea_mays_Zm00001eb166580:0.09168,(Zea_mays_Zm00001eb166610:0.0315048,((Zea_mays_Zm00001eb166590:0.0288043,(Zea_mays_Zm00001eb166600:0.0236953,Zea_mays_Zm00001eb166650:0.0304396)n6:5e-09)n5:0.0143205,Zea_mays_Zm00001eb170070:0.0458522)n4:0.00388689)n3:0.00210144)n2:0.00632463,(Zea_mays_Zm00001eb166670:0.025163,Zea_mays_Zm00001eb166660:0.00992762)n7:0.00620387)n1:0.0122553)n0;
```
