## Supplementary Dataset S1 for "Gene turnover and contingency facilitated the repeated evolution of C_4_ photosynthesis in grasses": OG0026678_tree.txt

```
(Zea_mays_Zm00001eb024080:0.133492,(Zea_mays_Zm00001eb030070:0.219868,((Zea_mays_Zm00001eb272120:0.0847699,Zea_mays_Zm00001eb272130:5e-09)n3:0.0480169,(Zea_mays_Zm00001eb295260:0.0505085,(Zea_mays_Zm00001eb394500:0.101229,((Zea_mays_Zm00001eb342160:0.0524411,Zea_mays_Zm00001eb310250:0.0652915)n7:0.0099498,Zea_mays_Zm00001eb410580:0.0361721)n6:0.0159055)n5:0.0150155)n4:0.0129743)n2:0.652971)n1:0.133492)n0;
```
