## Supplementary Dataset S1 for "Gene turnover and contingency facilitated the repeated evolution of C_4_ photosynthesis in grasses": OG0026679_tree.txt

```
(Zea_mays_Zm00001eb412880:0.00267028,((Zea_mays_Zm00001eb412890:0.0388472,Zea_mays_Zm00001eb293590:5e-09)n2:0.0182838,(Zea_mays_Zm00001eb252080:0.00205477,(Zea_mays_Zm00001eb077040:5e-09,(Zea_mays_Zm00001eb106560:0.00222083,(Zea_mays_Zm00001eb018650:0.0114182,(Zea_mays_Zm00001eb168490:0.0733626,Zea_mays_Zm00001eb345390:0.155575)n7:0.171199)n6:0.0186606)n5:0.00599212)n4:0.0253268)n3:0.00246421)n1:0.00267028)n0;
```
