## Supplementary Dataset S1 for "Gene turnover and contingency facilitated the repeated evolution of C_4_ photosynthesis in grasses": OG0026680_tree.txt

```
(Zea_mays_Zm00001eb058190:2.5e-09,(Zea_mays_Zm00001eb307380:0.0300511,((Zea_mays_Zm00001eb330560:0.23471,(Zea_mays_Zm00001eb421560:0.0346809,(Zea_mays_Zm00001eb299730:0.0264918,Zea_mays_Zm00001eb304150:0.0366042)n5:0.0650088)n4:0.376849)n3:0.127944,(Zea_mays_Zm00001eb262600:0.0114222,(Zea_mays_Zm00001eb304140:0.0336735,Zea_mays_Zm00001eb032430:0.0211533)n7:0.02015)n6:0.0207381)n2:0.0387654)n1:2.5e-09)n0;
```
