## Supplementary Dataset S1 for "Gene turnover and contingency facilitated the repeated evolution of C_4_ photosynthesis in grasses": OG0026681_tree.txt

```
(Zea_mays_Zm00001eb209580:2.5e-09,(Zea_mays_Zm00001eb289620:0.00194921,((Zea_mays_Zm00001eb209590:0.104257,(Zea_mays_Zm00001eb286580:0.653734,(Zea_mays_Zm00001eb183990:0.661155,(Zea_mays_Zm00001eb027990:0.0803263,Zea_mays_Zm00001eb371870:0.14024)n6:0.446974)n5:0.168174)n4:0.136743)n3:0.0283969,(Zea_mays_Zm00001eb027980:0.0035306,Zea_mays_Zm00001eb296030:0.0124222)n7:0.0150034)n2:0.0172153)n1:2.5e-09)n0;
```
