## Supplementary Dataset S1 for "Gene turnover and contingency facilitated the repeated evolution of C_4_ photosynthesis in grasses": OG0026682_tree.txt

```
(Zea_mays_Zm00001eb242960:0,(Zea_mays_Zm00001eb304200:0,(Zea_mays_Zm00001eb122070:0.0176403,((Zea_mays_Zm00001eb329930:0.344989,Zea_mays_Zm00001eb362040:0.00227857)n4:0.09635,(((Zea_mays_Zm00001eb165650:0,Zea_mays_Zm00001eb329940:0)n7:0.00447144,Zea_mays_Zm00001eb308010:5e-09)n6:0.31255,Zea_mays_Zm00001eb347210:0.0712994)n5:0.0261063)n3:0.0200122)n2:5e-09)n1:0)n0;
```
