## Supplementary Dataset S1 for "Gene turnover and contingency facilitated the repeated evolution of C_4_ photosynthesis in grasses": OG0026683_tree.txt

```
(Zizania_latifolia_GWHTBFHI020829:0.0572563,(Zizania_latifolia_GWHTBFHI010541:0.150523,(Zizania_latifolia_GWHTBFHI001894:0.0507522,(Zizania_latifolia_GWHTBFHI036834:0.104431,((Zizania_latifolia_GWHTBFHI026782:0.105754,(Zizania_latifolia_GWHTBFHI004201:0.140501,Zizania_latifolia_GWHTBFHI001830:0.195182)n6:0.0894715)n5:0.165317,(Zizania_latifolia_GWHTBFHI020828:0.0463816,Zizania_latifolia_GWHTBFHI038379:0.027671)n7:0.0191024)n4:0.0248327)n3:0.0512954)n2:0.0354198)n1:0.0572563)n0;
```
