## Supplementary Dataset S1 for "Gene turnover and contingency facilitated the repeated evolution of C_4_ photosynthesis in grasses": OG0026684_tree.txt

```
((ASEM_AUS1_H_AUS1CM014274.1001657.1:0.0397165,(ASEM_AUS1_H_AUS1CM014273.1002399.1:0.0615525,(ASEM_AUS1_H_AUS1CM014270.1004531.1:0.0387844,ASEM_AUS1_H_AUS1CM014272.1000619.1:0.0366715)n3:0.0334622)n2:0.0605256)n1:0.0204906,((ASEM_RSA5_H_RSA5chrom3004543.1:0.0104407,ASEM_RSA5_H_RSA5chrom8001410.1:0.00123617)n5:0.00698827,(ASEM_RSA5_H_RSA5chrom4003305.1:0.0267787,ASEM_RSA5_H_RSA5chrom7000285.1:0.0209911)n6:0.0213377)n4:0.0204906)n0;
```
