## Supplementary Dataset S1 for "Gene turnover and contingency facilitated the repeated evolution of C_4_ photosynthesis in grasses": OG0026685_tree.txt

```
(ASEM_AUS1_H_AUS1CM014271.1002027.1:0.00184474,(((ASEM_AUS1_H_AUS1CM014271.1003703.1:5e-09,ASEM_AUS1_H_AUS1CM014270.1000155.1:0.593019)n3:0.00185629,ASEM_AUS1_H_AUS1CM014271.1000638.1:0.0557777)n2:0.00440531,((ASEM_AUS1_H_AUS1CM014272.1001452.1:0.0304275,ASEM_AUS1_H_AUS1CM014274.1000227.1:0.0202395)n5:0.0106651,(ASEM_AUS1_H_AUS1CM014270.1004462.1:0.0106458,ASEM_AUS1_H_AUS1CM014270.1001831.1:0.0098409)n6:0.0258224)n4:0.00923421)n1:0.00184474)n0;
```
