## Supplementary Dataset S1 for "Gene turnover and contingency facilitated the repeated evolution of C_4_ photosynthesis in grasses": OG0026686_tree.txt

```
(Sorghum_bicolor_SORBI_3002G298100:0.094968,((ASEM_AUS1_H_AUS1CM014270.1000250.1:0.0351909,ASEM_RSA5_H_RSA5chrom1000259.1:0.0453288)n2:0.069879,(Digitaria_radicosa_Dra01G0033000:0.13283,(Panicum_virgatum_Pavir.1KG049100:0.0441973,(Panicum_virgatum_Pavir.1KG049500:0.0138784,(Panicum_virgatum_Pavir.1KG049300:5e-09,Panicum_virgatum_Pavir.1KG394400:0.00179394)n6:0.00958278)n5:0.0212281)n4:0.0521936)n3:0.0264524)n1:0.094968)n0;
```
