## Supplementary Dataset S1 for "Gene turnover and contingency facilitated the repeated evolution of C_4_ photosynthesis in grasses": OG0026687_tree.txt

```
(Chasmanthium_laxum_Chala.11G156800:0.0879811,(ASEM_AUS1_H_AUS1CM014270.1004254.1:0.143728,(Echinocloa_haploclada_eh_chr7.455:0.123037,((Digitaria_radicosa_Dra01G0039400:0.117143,(Digitaria_exilis_H_Dex1A-003345.1:0.0223181,Digitaria_exilis_H_Dex1B-003279.1:0.0315011)n5:0.0837058)n4:0.0908788,(Cenchrus_americanus_H_CamCM007983.2002360.1:0.119235,Setaria_viridis_SEVIR_1G076700v2:0.0447979)n6:0.0639449)n3:0.0206908)n2:0.0179768)n1:0.0879811)n0;
```
