## Supplementary Dataset S1 for "Gene turnover and contingency facilitated the repeated evolution of C_4_ photosynthesis in grasses": OG0026688_tree.txt

```
(Panicum_virgatum_Pavir.1KG417500:0.130705,(Dichantelium_oligosantes_H_DolKV775646.1000010.1:0.047669,(Echinocloa_haploclada_eh_chr7.1554:0.319628,((ASEM_AUS1_H_AUS1CM014270.1000314.1:0.22119,ASEM_RSA5_H_RSA5chrom1000355.1:0.00183401)n4:0.0512356,(ASEM_RSA5_H_RSA5chrom1002687.1:0.0102235,(ASEM_AUS1_H_AUS1CM014270.1004226.1:0.00459632,ASEM_AUS1_H_AUS1CM014270.1001618.1:0.00385665)n6:0.0172195)n5:0.0342274)n3:0.165619)n2:0.0338507)n1:0.130705)n0;
```
