## Supplementary Dataset S1 for "Gene turnover and contingency facilitated the repeated evolution of C_4_ photosynthesis in grasses": OG0026689_tree.txt

```
(((ASEM_AUS1_H_AUS1CM014277.1000313.1:0.00329855,(ASEM_AUS1_H_AUS1CM014277.1000312.1:0.00469762,ASEM_AUS1_H_AUS1CM014271.1003512.1:0.00146705)n3:0.000821284)n2:0.00676177,(ASEM_AUS1_H_AUS1CM014278.1000347.1:0.0534282,(ASEM_AUS1_H_AUS1CM014270.1000317.1:0.00114415,ASEM_AUS1_H_AUS1CM014277.1003117.1:5e-09)n5:0.00213644)n4:0.00726178)n1:0.00413695,(ASEM_RSA5_H_RSA5chrom1003672.1:0.0584842,ASEM_RSA5_H_RSA5chrom2001123.1:0.0216219)n6:0.00413695)n0;
```
