## Supplementary Dataset S1 for "Gene turnover and contingency facilitated the repeated evolution of C_4_ photosynthesis in grasses": OG0026690_tree.txt

```
((Zizania_latifolia_GWHTBFHI020556:0.218544,Oryza_sativa_LOC_Os04g58540:0.242485)n1:0.0466308,(((ASEM_AUS1_H_AUS1CM014270.1004138.1:0.0155055,ASEM_RSA5_H_RSA5chrom1003928.1:0.01435)n4:0.0652602,(Panicum_hallii_Pahal.5G265500:0.0277534,Panicum_virgatum_Pavir.5NG378500:0.0520086)n5:0.0349454)n3:0.0200299,(Cenchrus_americanus_H_CamCM007987.2003381.1:0.0564594,Setaria_viridis_SEVIR_5G213700v2:0.0428923)n6:0.0171859)n2:0.0466308)n0;
```
