## Supplementary Dataset S1 for "Gene turnover and contingency facilitated the repeated evolution of C_4_ photosynthesis in grasses": OG0026691_tree.txt

```
(ASEM_AUS1_H_AUS1CM014277.1002528.1:0.0115088,((ASEM_AUS1_H_AUS1CM014274.1005438.1:0.00376992,ASEM_AUS1_H_AUS1CM014277.1002554.1:0.00230095)n2:0.0024113,((ASEM_AUS1_H_AUS1CM014272.1001945.1:0.0390496,ASEM_AUS1_H_AUS1CM014270.1003993.1:0.00734289)n4:0.0143051,(ASEM_AUS1_H_AUS1CM014272.1004850.1:0.00733529,(ASEM_AUS1_H_AUS1CM014273.1001330.1:0.007157,ASEM_AUS1_H_AUS1CM014272.1005041.1:0.00931156)n6:0.00414327)n5:0.00300087)n3:0.0100084)n1:0.0115088)n0;
```
