## Supplementary Dataset S1 for "Gene turnover and contingency facilitated the repeated evolution of C_4_ photosynthesis in grasses": OG0026692_tree.txt

```
((((ASEM_AUS1_H_AUS1CM014270.1000522.1:0,ASEM_AUS1_H_AUS1CM014270.1000523.1:0)n3:0.0458703,ASEM_RSA5_H_RSA5chrom1000577.1:0.0321567)n2:0.0976408,(Urochloa_fusta_Urofu.1G100300:0.139125,Setaria_viridis_SEVIR_1G029340v2:0.148493)n4:0.0740417)n1:0.0243248,(Echinocloa_haploclada_eh_chr7.888:0.289746,(Panicum_virgatum_Pavir.1NG122700:0.247375,Panicum_virgatum_Pavir.1KG187000:0.169782)n6:0.462848)n5:0.0243248)n0;
```
