## Supplementary Dataset S1 for "Gene turnover and contingency facilitated the repeated evolution of C_4_ photosynthesis in grasses": OG0026693_tree.txt

```
(Digitaria_radicosa_Dra07G0303100:0.0192046,(Dichantelium_oligosantes_H_DolKV780065.1000001.1:0.113273,(ASEM_RSA5_H_RSA5chrom1003680.1:0.0245551,(ASEM_AUS1_H_AUS1CM014270.1003886.1:5e-09,(ASEM_AUS1_H_AUS1CM014270.1003885.1:0.0357056,(ASEM_AUS1_H_AUS1CM014270.1000594.1:0.192775,(ASEM_AUS1_H_AUS1CM014270.1003884.1:0.0408078,ASEM_AUS1_H_AUS1CM014270.1003882.1:0.0400964)n6:0.00400964)n5:0.000400964)n4:4.00964e-05)n3:4.45515e-06)n2:0.0859823)n1:0.020061)n0;
```
