## Supplementary Dataset S1 for "Gene turnover and contingency facilitated the repeated evolution of C_4_ photosynthesis in grasses": OG0026694_tree.txt

```
(ASEM_AUS1_H_AUS1CM014276.1000499.1:0.016819,(ASEM_AUS1_H_AUS1CM014275.1003358.1:0.00379199,((((ASEM_AUS1_H_AUS1CM014271.1004847.1:0.243153,ASEM_AUS1_H_AUS1CM014277.1002689.1:0.0662685)n5:0.00939269,ASEM_AUS1_H_AUS1CM014271.1004846.1:0.136071)n4:0.0130452,ASEM_AUS1_H_AUS1CM014274.1001060.1:0.0508188)n3:0.068061,(ASEM_AUS1_H_AUS1CM014276.1003327.1:0.00200522,ASEM_AUS1_H_AUS1CM014270.1003883.1:0.0033196)n6:0.00321571)n2:0.0118031)n1:0.016819)n0;
```
