## Supplementary Dataset S1 for "Gene turnover and contingency facilitated the repeated evolution of C_4_ photosynthesis in grasses": OG0026695_tree.txt

```
(Oryza_sativa_LOC_Os01g16130:0.110654,(((ASEM_RSA5_H_RSA5chrom6000590.1:0.113819,Phragmites_australis_Phragmites_australis_PaChr16_24620946_24622139_evm.model.PaChr16.1189_1_CDS_4362399953_31669:0.314961)n3:0.0360443,((ASEM_AUS1_H_AUS1CM014271.1005008.1:0.00417484,ASEM_AUS1_H_AUS1CM014271.1005007.1:5e-09)n5:0.00508343,ASEM_AUS1_H_AUS1CM014270.1000602.1:4.5e-09)n4:5e-10)n2:0.000529353,(ASEM_AUS1_H_AUS1CM014276.1002312.1:0.00500224,ASEM_RSA5_H_RSA5chrom4001098.1:0.422012)n6:0.0468902)n1:0.110654)n0;
```
