## Supplementary Dataset S1 for "Gene turnover and contingency facilitated the repeated evolution of C_4_ photosynthesis in grasses": OG0026696_tree.txt

```
(ASEM_RSA5_H_RSA5chrom5000736.1:0.00172949,(ASEM_AUS1_H_AUS1CM014274.1003446.1:0.0203776,(ASEM_AUS1_H_AUS1CM014274.1001975.1:0.0223011,(ASEM_AUS1_H_AUS1CM014270.1003775.1:0.130807,(ASEM_AUS1_H_AUS1CM014277.1000240.1:0.16431,(ASEM_AUS1_H_AUS1CM014275.1000052.1:5e-09,(ASEM_AUS1_H_AUS1CM014272.1000776.1:0.00938511,ASEM_AUS1_H_AUS1CM014275.1000055.1:0.00796111)n6:0.00893061)n5:0.0810634)n4:0.0318002)n3:0.0161462)n2:0.00219167)n1:0.00172949)n0;
```
