## Supplementary Dataset S1 for "Gene turnover and contingency facilitated the repeated evolution of C_4_ photosynthesis in grasses": OG0026697_tree.txt

```
((ASEM_RSA5_H_RSA5chrom8002056.1:5e-09,(ASEM_AUS1_H_AUS1CM014270.1000754.1:0.0406987,ASEM_AUS1_H_AUS1CM014272.1002134.1:0.0126198)n2:0.0014022)n1:0.00182502,(Digitaria_exilis_H_Dex2A-000917.1:0.116437,((Digitaria_radicosa_Dra06G0076100:5e-09,Digitaria_radicosa_Dra06G0076100.2:5e-09)n5:0.0474496,(Digitaria_radicosa_Dra08G0048800:0.0107861,Digitaria_radicosa_Dra09G0237000:0.0101934)n6:0.0347858)n4:0.00386509)n3:0.0128756)n0;
```
