## Supplementary Dataset S1 for "Gene turnover and contingency facilitated the repeated evolution of C_4_ photosynthesis in grasses": OG0026698_tree.txt

```
(ASEM_AUS1_H_AUS1CM014273.1002591.1:0.00347804,(((ASEM_AUS1_H_AUS1CM014274.1003691.1:0.0213071,ASEM_AUS1_H_AUS1CM014277.1001242.1:0.0150544)n3:0.00469191,((ASEM_AUS1_H_AUS1CM014273.1002557.1:0.0481953,ASEM_AUS1_H_AUS1CM014270.1003635.1:0.0127841)n5:0.00515628,ASEM_AUS1_H_AUS1CM014273.1003015.1:0.024847)n4:0.00389195)n2:0.00668245,(ASEM_AUS1_H_AUS1CM014270.1003667.1:5e-09,ASEM_AUS1_H_AUS1CM014272.1004475.1:0.00744794)n6:0.00374916)n1:0.00347804)n0;
```
