## Supplementary Dataset S1 for "Gene turnover and contingency facilitated the repeated evolution of C_4_ photosynthesis in grasses": OG0026699_tree.txt

```
(ASEM_AUS1_H_AUS1CM014270.1003663.1:0.102454,((Setaria_viridis_SEVIR_4G236301v2:0.235888,(Urochloa_fusta_Urofu.1G145100:0.16176,Cenchrus_americanus_H_CamCM007987.2001832.1:0.175648)n3:0.034738)n2:0.0470476,((Digitaria_exilis_H_Dex1A-002904.1:0.0063874,Digitaria_exilis_H_Dex1B-002845.1:0.00928981)n5:0.176292,(Digitaria_radicosa_Dra09G0117300:0.0675154,Digitaria_radicosa_Dra09G0203900:0.0687208)n6:0.0590725)n4:0.0685558)n1:0.102454)n0;
```
