## Supplementary Dataset S1 for "Gene turnover and contingency facilitated the repeated evolution of C_4_ photosynthesis in grasses": OG0026700_tree.txt

```
((ASEM_AUS1_H_AUS1CM014270.1000811.1:0.0262767,ASEM_RSA5_H_RSA5chrom1002636.1:5e-09)n1:0.000809585,((ASEM_AUS1_H_AUS1CM014277.1000580.1:0.0180517,ASEM_AUS1_H_AUS1CM014277.1002211.1:0.00814172)n3:0.00159088,(ASEM_RSA5_H_RSA5chrom9003842.1:0.00161558,(ASEM_RSA5_H_RSA5chrom4003001.1:5e-09,(ASEM_RSA5_H_RSA5chrom1000631.1:0,ASEM_RSA5_H_RSA5chrom5004875.1:0)n6:0.00290961)n5:0.000290961)n4:3.2329e-05)n2:5e-09)n0;
```
