## Supplementary Dataset S1 for "Gene turnover and contingency facilitated the repeated evolution of C_4_ photosynthesis in grasses": OG0026701_tree.txt

```
((((ASEM_AUS1_H_AUS1CM014271.1004531.1:0.00830583,ASEM_AUS1_H_AUS1CM014273.1001007.1:0.0043644)n3:9.6e-08,(ASEM_AUS1_H_AUS1CM014270.1003621.1:0.0104345,ASEM_AUS1_H_AUS1CM014277.1003224.1:0.000322465)n4:0.00112904)n2:0.00584569,(ASEM_AUS1_H_AUS1CM014278.1005140.1:0.03357,ASEM_AUS1_H_AUS1CM014277.1000807.1:0.0280378)n5:0.00171311)n1:0.00146098,(ASEM_RSA5_H_RSA5chrom1003693.1:0.00333305,ASEM_RSA5_H_RSA5chrom2004490.1:0.00166139)n6:0.00146098)n0;
```
