## Supplementary Dataset S1 for "Gene turnover and contingency facilitated the repeated evolution of C_4_ photosynthesis in grasses": OG0026702_tree.txt

```
(Brachypodium_distachyon_BRADI_5g05900v3:0.0981849,(Eragrostis_curvula_EJB05_18456:0.117742,(ASEM_AUS1_H_AUS1CM014270.1000825.1:0.0105978,(ASEM_RSA5_H_RSA5chrom3005043.1:0.529073,((ASEM_AUS1_H_AUS1CM014270.1000824.1:0.084535,ASEM_RSA5_H_RSA5chrom3002877.1:5e-09)n5:0.00112168,(ASEM_AUS1_H_AUS1CM014277.1003739.1:0.0063807,ASEM_RSA5_H_RSA5chrom3005045.1:0.0130073)n6:0.00144526)n4:0.0064596)n3:0.000717733)n2:0.135934)n1:0.0547016)n0;
```
