## Supplementary Dataset S1 for "Gene turnover and contingency facilitated the repeated evolution of C_4_ photosynthesis in grasses": OG0026703_tree.txt

```
(Stipagrostis_hirtigluma_H_Shi_ptg000016l_000030.1:0.110576,(Eragrostis_curvula_EJB05_18457:0.221487,(ASEM_RSA5_H_RSA5chrom1000929.1:5e-09,(ASEM_AUS1_H_AUS1CM014270.1000828.1:0.253783,(ASEM_AUS1_H_AUS1CM014277.1000046.1:0.0268288,(ASEM_AUS1_H_AUS1CM014274.1001803.1:0.0667092,(ASEM_AUS1_H_AUS1CM014270.1000829.1:0.0390243,ASEM_AUS1_H_AUS1CM014270.1002778.1:0.0217256)n6:0.0304184)n5:0.0443006)n4:0.0012368)n3:0.000137423)n2:0.0561278)n1:0.110576)n0;
```
