## Supplementary Dataset S1 for "Gene turnover and contingency facilitated the repeated evolution of C_4_ photosynthesis in grasses": OG0026704_tree.txt

```
(Cenchrus_americanus_H_CamCM007982.2000496.1:0.0578635,((ASEM_AUS1_H_AUS1CM014274.1001230.1:0.577131,(ASEM_AUS1_H_AUS1CM014274.1001231.1:0.573824,ASEM_AUS1_H_AUS1CM014274.1001232.1:0.216067)n3:0.101903)n2:0.139349,(ASEM_AUS1_H_AUS1CM014275.1002707.1:0.076154,(ASEM_AUS1_H_AUS1CM014274.1001233.1:0.0100968,(ASEM_AUS1_H_AUS1CM014270.1000858.1:0.00259337,ASEM_AUS1_H_AUS1CM014271.1002407.1:0.00257879)n6:0.00733792)n5:0.0383807)n4:0.0404714)n1:0.0578635)n0;
```
