## Supplementary Dataset S1 for "Gene turnover and contingency facilitated the repeated evolution of C_4_ photosynthesis in grasses": OG0026705_tree.txt

```
(Stipagrostis_hirtigluma_H_Shi_ptg000038l_001238.1:0.192951,(Urochloa_fusta_Urofu.1G195500:0.145042,((Digitaria_exilis_H_Dex1A-000850.1:0.0301477,Digitaria_exilis_H_Dex1B-000791.1:0.0409763)n3:0.051027,((ASEM_AUS1_H_AUS1CM014270.1001004.1:0.0118146,ASEM_RSA5_H_RSA5chrom1003235.1:0.00709101)n5:0.0405251,(Echinocloa_haploclada_eh_chr7.1808:0.0963804,Dichantelium_oligosantes_H_DolKV776077.1000001.1:0.073439)n6:0.0212211)n4:0.0242799)n2:0.0299661)n1:0.192951)n0;
```
