## Supplementary Dataset S1 for "Gene turnover and contingency facilitated the repeated evolution of C_4_ photosynthesis in grasses": OG0026706_tree.txt

```
(Chasmanthium_laxum_Chala.10G111200:0.278225,((ASEM_AUS1_H_AUS1CM014270.1003430.1:0.0353012,Echinocloa_haploclada_eh_chr6.2723:0.13045)n2:0.053231,(Digitaria_radicosa_Dra01G0231300:0.118288,((Cenchrus_americanus_H_CamCM007983.2000026.1:0.0155607,(Cenchrus_americanus_H_CamCM007984.2002660.1:0.123121,Cenchrus_americanus_H_CamCM007988.2002473.1:0.121044)n6:0.0283701)n5:0.103136,Urochloa_fusta_Urofu.8G073300:0.0616878)n4:0.027577)n3:0.0489199)n1:0.278225)n0;
```
