## Supplementary Dataset S1 for "Gene turnover and contingency facilitated the repeated evolution of C_4_ photosynthesis in grasses": OG0026707_tree.txt

```
(((Cenchrus_americanus_H_CamCM007985.2003578.1:0.478801,Digitaria_exilis_H_Dex6B-000434.1:0.295201)n2:0.0967605,((ASEM_AUS1_H_AUS1CM014275.1001163.1:0.116865,(Panicum_virgatum_Pavir.J707000:0.0152941,Panicum_virgatum_Pavir.6NG198700:0.00960908)n5:0.13439)n4:0.0638225,(ASEM_AUS1_H_AUS1CM014270.1003394.1:0.278723,Panicum_virgatum_Pavir.J707200:0.318961)n6:0.117248)n3:0.0130276)n1:0.0603243,ASEM_RSA5_H_RSA5chrom6001080.1:0.103503)n0;
```
