## Supplementary Dataset S1 for "Gene turnover and contingency facilitated the repeated evolution of C_4_ photosynthesis in grasses": OG0026708_tree.txt

```
((Digitaria_radicosa_Dra01G0143100:0.0412761,(Panicum_virgatum_Pavir.8NG273100:0.0244681,(Cenchrus_americanus_H_CamCM007985.2001806.1:0.0504621,(Digitaria_exilis_H_Dex1B-002678.1:0.0223936,(Digitaria_exilis_H_Dex1B-002679.1:0.0133899,Digitaria_exilis_H_Dex1A-002726.1:0.0283701)n5:0.01012)n4:0.0188028)n3:0.00867955)n2:0.00669945)n1:0.0505303,(ASEM_AUS1_H_AUS1CM014270.1003387.1:0.184119,ASEM_RSA5_H_RSA5chrom1003309.1:0.0122712)n6:0.0505303)n0;
```
