## Supplementary Dataset S1 for "Gene turnover and contingency facilitated the repeated evolution of C_4_ photosynthesis in grasses": OG0026709_tree.txt

```
((Cenchrus_americanus_H_CamCM007984.2000897.1:0.0788027,Setaria_viridis_SEVIR_1G202600v2:0.044804)n1:0.024294,((ASEM_AUS1_H_AUS1CM014270.1001089.1:0.0147732,(ASEM_RSA5_H_RSA5chrom1001165.1:0.000961603,ASEM_RSA5_H_RSA5chrom7003645.1:5e-09)n4:0.0190803)n3:0.0832439,(Dichantelium_oligosantes_H_DolKV779918.1000001.1:0.125942,(Echinocloa_haploclada_eh_chr7.1980:0.329816,Echinocloa_haploclada_eh_chr7.1982:0.0533109)n6:0.0674731)n5:0.0237787)n2:0.024294)n0;
```
