## Supplementary Dataset S1 for "Gene turnover and contingency facilitated the repeated evolution of C_4_ photosynthesis in grasses": OG0026710_tree.txt

```
((Eleusine_coracana_ELECO.r07.2BG0181770:0.232661,Eleusine_coracana_ELECO.r07.2AG0125950:0.194228)n1:0.109363,(Panicum_virgatum_Pavir.9KG207400:0.170117,(Cenchrus_americanus_H_CamCM007983.2001051.1:0.172897,((ASEM_AUS1_H_AUS1CM014270.1001202.1:0.0274418,ASEM_RSA5_H_RSA5chrom1001255.1:0.021487)n5:0.12106,(ASEM_AUS1_H_AUS1CM014278.1000444.1:0.0485072,ASEM_RSA5_H_RSA5chrom9001866.1:0.0686936)n6:0.0995835)n4:0.0110648)n3:0.0501476)n2:0.0362193)n0;
```
