## Supplementary Dataset S1 for "Gene turnover and contingency facilitated the repeated evolution of C_4_ photosynthesis in grasses": OG0026711_tree.txt

```
((Hordeum_vulgareMorex_HORVU.MOREX.r3.2HG0199700:0.350896,Olyra_latifolia_Ola005651:0.213233)n1:0.105437,((ASEM_AUS1_H_AUS1CM014270.1001280.1:0.00210486,ASEM_AUS1_H_AUS1CM014276.1002918.1:5e-09)n3:0.0891745,(Panicum_virgatum_Pavir.7KG015600:0.16791,(Panicum_virgatum_Pavir.7KG400000:5e-09,(Panicum_virgatum_Pavir.7KG401800:0.0111168,Panicum_virgatum_Pavir.7KG402600:0.0235418)n6:0.0188347)n5:0.05382)n4:0.0848126)n2:0.105437)n0;
```
