## Supplementary Dataset S1 for "Gene turnover and contingency facilitated the repeated evolution of C_4_ photosynthesis in grasses": OG0026712_tree.txt

```
(Phragmites_australis_Phragmites_australis_PaChr22_5880027_5884334_evm.model.PaChr22.408_1_CDS_4362431631_16656:0.115637,((ASEM_AUS1_H_AUS1CM014270.1001298.1:0.0462008,ASEM_RSA5_H_RSA5chrom1001356.1:0.0566763)n2:0.0438517,((Urochloa_fusta_Urofu.1G253800:0.0742992,(Setaria_viridis_SEVIR_1G230300v2:0.0329146,(Cenchrus_americanus_H_CamCM007984.2004221.1:0.0808454,Cenchrus_americanus_H_CamCM007984.2004220.1:0.00406533)n6:0.0607176)n5:0.031244)n4:0.0110844,Panicum_virgatum_Pavir.1KG225500:0.0899321)n3:0.0214843)n1:0.115637)n0;
```
