## Supplementary Dataset S1 for "Gene turnover and contingency facilitated the repeated evolution of C_4_ photosynthesis in grasses": OG0026713_tree.txt

```
(ASEM_AUS1_H_AUS1CM014275.1001263.1:0.000425757,((ASEM_AUS1_H_AUS1CM014276.1003128.1:0.0024739,((ASEM_AUS1_H_AUS1CM014274.1000360.1:0.0057644,ASEM_AUS1_H_AUS1CM014276.1001161.1:0.0457772)n4:0.111133,(ASEM_AUS1_H_AUS1CM014270.1003029.1:0.00119534,ASEM_AUS1_H_AUS1CM014276.1002343.1:5e-09)n5:0.000616832)n3:0.0164667)n2:0.00215062,(ASEM_AUS1_H_AUS1CM014277.1002220.1:0.13231,ASEM_AUS1_H_AUS1CM014276.1001163.1:0.150364)n6:0.0260109)n1:0.000425757)n0;
```
