## Supplementary Dataset S1 for "Gene turnover and contingency facilitated the repeated evolution of C_4_ photosynthesis in grasses": OG0026714_tree.txt

```
(ASEM_AUS1_H_AUS1CM014271.1001339.1:0.0162671,(ASEM_AUS1_H_AUS1CM014272.1001619.1:0.0319873,((ASEM_AUS1_H_AUS1CM014271.1003003.1:0.0275047,ASEM_AUS1_H_AUS1CM014270.1002607.1:0.00890217)n3:0.00875727,(ASEM_AUS1_H_AUS1CM014273.1002717.1:0.0120409,(ASEM_AUS1_H_AUS1CM014270.1001448.1:0.175785,(ASEM_AUS1_H_AUS1CM014272.1001575.1:0.0495675,ASEM_AUS1_H_AUS1CM014276.1002148.1:0.022308)n6:0.0246881)n5:0.0842415)n4:5e-09)n2:0.00961779)n1:0.0162671)n0;
```
