## Supplementary Dataset S1 for "Gene turnover and contingency facilitated the repeated evolution of C_4_ photosynthesis in grasses": OG0026715_tree.txt

```
((Cenchrus_americanus_H_CamCM007984.2004666.1:0.149906,Digitaria_exilis_H_Dex1B-001421.1:0.111523)n1:0.0250861,(Dichantelium_oligosantes_H_DolKV778885.1000001.1:0.0957187,(Echinocloa_haploclada_eh_chr7.3270:0.139062,((ASEM_RSA5_H_RSA5chrom1001848.1:0.00142683,ASEM_RSA5_H_RSA5scaff376000001.1:0.00227656)n5:0.0028788,(ASEM_AUS1_H_AUS1CM014270.1001786.1:0.00151394,ASEM_AUS1_H_AUS1CM014271.1001615.1:5e-09)n6:0.00637198)n4:0.109682)n3:0.0361941)n2:0.0250861)n0;
```
