## Supplementary Dataset S1 for "Gene turnover and contingency facilitated the repeated evolution of C_4_ photosynthesis in grasses": OG0026716_tree.txt

```
((ASEM_RSA5_H_RSA5chrom4000107.1:0.00628137,(ASEM_RSA5_H_RSA5chrom3005821.1:0.273217,(ASEM_RSA5_H_RSA5chrom3004602.1:0.00971549,ASEM_RSA5_H_RSA5chrom9001753.1:0.03165)n3:0.0599406)n2:0.0276977)n1:0.0107341,((ASEM_AUS1_H_AUS1CM014272.1002487.1:0.00922352,ASEM_AUS1_H_AUS1CM014278.1005489.1:2.7804e-05)n5:0.0402614,(ASEM_AUS1_H_AUS1CM014270.1002495.1:0.00320125,ASEM_AUS1_H_AUS1CM014275.1001341.1:0.00885886)n6:0.00614525)n4:0.0107341)n0;
```
