## Supplementary Dataset S1 for "Gene turnover and contingency facilitated the repeated evolution of C_4_ photosynthesis in grasses": OG0026717_tree.txt

```
(ASEM_RSA5_H_RSA5chrom2004875.1:0.162931,(ASEM_AUS1_H_AUS1CM014278.1002792.1:0.0108398,((ASEM_AUS1_H_AUS1CM014272.1003833.1:0.0376373,ASEM_AUS1_H_AUS1CM014273.1001885.1:0.0686213)n3:0.0188114,(ASEM_AUS1_H_AUS1CM014270.1002136.1:5e-09,(ASEM_AUS1_H_AUS1CM014271.1004970.1:0.0100588,(ASEM_AUS1_H_AUS1CM014270.1002428.1:0.748652,ASEM_AUS1_H_AUS1CM014278.1004118.1:0.0633442)n6:0.151464)n5:0.0890168)n4:5e-09)n2:0.0130076)n1:0.162931)n0;
```
