## Supplementary Dataset S1 for "Gene turnover and contingency facilitated the repeated evolution of C_4_ photosynthesis in grasses": OG0026718_tree.txt

```
(Olyra_latifolia_Ola025699:0.104146,(((Digitaria_exilis_H_Dex4A-001267.1:0.0227995,Digitaria_exilis_H_Dex4B-001211.1:0.0213497)n3:0.0731398,(Panicum_virgatum_Pavir.2NG120700:0.0573557,Digitaria_radicosa_Dra07G0022400:0.0515558)n4:0.0109398)n2:0.0118413,(ASEM_AUS1_H_AUS1CM014270.1002344.1:0.00148819,(ASEM_RSA5_H_RSA5chrom1002058.1:5e-09,ASEM_RSA5_H_RSA5chrom1002061.1:5e-09)n6:0.00131463)n5:0.0441076)n1:0.104146)n0;
```
