## Supplementary Dataset S1 for "Gene turnover and contingency facilitated the repeated evolution of C_4_ photosynthesis in grasses": OG0026719_tree.txt

```
((Stipagrostis_hirtigluma_H_Shi_ptg000038l_000100.1:0.0116578,Stipagrostis_hirtigluma_H_Shi_ptg000149l_000102.1:0.0123079)n1:0.0628277,((Echinocloa_haploclada_eh_chr2.3198:0.372975,(Cenchrus_americanus_H_CamCM007984.2004943.1:0.12992,Setaria_viridis_SEVIR_1G368000v2:0.265081)n4:0.523332)n3:0.223665,(Urochloa_fusta_Urofu.1G315900:0.0828909,(ASEM_AUS1_H_AUS1CM014270.1002305.1:0.0236982,ASEM_RSA5_H_RSA5chrom1002082.1:0.0217999)n6:0.0767736)n5:0.0472993)n2:0.0628277)n0;
```
