## Supplementary Dataset S1 for "Gene turnover and contingency facilitated the repeated evolution of C_4_ photosynthesis in grasses": OG0026720_tree.txt

```
(Aristida_adscensionis_H_Aadptg000016l000347.1:0.0835587,((Digitaria_exilis_H_Dex2A-002345.1:5e-09,Digitaria_exilis_H_Dex2B-002289.1:0.00790151)n2:0.0769274,(Panicum_hallii_Pahal.2G481700:0.0363406,(Dichantelium_oligosantes_H_DolKV782576.1000001.1:0.0249585,((ASEM_AUS1_H_AUS1CM014271.1000063.1:0,ASEM_RSA5_H_RSA5chrom2005047.1:0)n6:5e-09,Cenchrus_americanus_H_CamCM007988.2000048.1:0.0613039)n5:0.00832001)n4:0.0160052)n3:0.0265679)n1:0.0835587)n0;
```
