## Supplementary Dataset S1 for "Gene turnover and contingency facilitated the repeated evolution of C_4_ photosynthesis in grasses": OG0026721_tree.txt

```
(((ASEM_RSA5_H_RSA5chrom2004807.1:0.00829012,ASEM_RSA5_H_RSA5chrom5002200.1:0.00206152)n2:0.00421472,(ASEM_RSA5_H_RSA5chrom7001111.1:0.0405652,ASEM_RSA5_H_RSA5chrom2000117.1:0.00839456)n3:0.006286)n1:0.00304048,(ASEM_AUS1_H_AUS1CM014272.1003520.1:0.00633028,(ASEM_AUS1_H_AUS1CM014273.1002492.1:0.0718811,(ASEM_AUS1_H_AUS1CM014274.1004597.1:0.00403359,ASEM_AUS1_H_AUS1CM014271.1000067.1:0.00628345)n6:5.9e-08)n5:0.00206558)n4:0.00304048)n0;
```
