## Supplementary Dataset S1 for "Gene turnover and contingency facilitated the repeated evolution of C_4_ photosynthesis in grasses": OG0026722_tree.txt

```
(Phragmites_australis_Phragmites_australis_PaChr15_28735021_28736919_evm.model.PaChr15.1351_1_CDS_4362395797_25358:0.0822865,(Chasmanthium_laxum_Chala.10G215800:0.180348,((Digitaria_exilis_H_Dex2A-002181.1:0.00562188,Digitaria_exilis_H_Dex2B-002108.1:0.00457253)n3:0.0922378,((ASEM_AUS1_H_AUS1CM014271.1005250.1:0.0147719,ASEM_RSA5_H_RSA5chrom2000550.1:0.023608)n5:0.0509999,(Setaria_viridis_SEVIR_2G432600v2:0.0676345,Urochloa_fusta_Urofu.2G440000:0.0493996)n6:0.0419019)n4:0.0260743)n2:0.0667072)n1:0.0822865)n0;
```
