## Supplementary Dataset S1 for "Gene turnover and contingency facilitated the repeated evolution of C_4_ photosynthesis in grasses": OG0026723_tree.txt

```
(Sorghum_bicolor_SORBI_3007G008700:0.0903777,((Cenchrus_americanus_H_CamCM007988.2000170.1:0.14564,((Digitaria_exilis_H_Dex2A-002491.1:0.449392,(Digitaria_exilis_H_Dex2A-002493.1:0.00988065,Digitaria_exilis_H_Dex2B-002436.1:0.0243822)n5:0.0572029)n4:0.085478,Digitaria_exilis_H_Dex2B-002383.1:0.0699447)n3:0.00777164)n2:0.0133255,(Echinocloa_haploclada_eh_chr3.4388:0.0670629,ASEM_AUS1_H_AUS1CM014271.1005164.1:0.0690587)n6:0.0176312)n1:0.0903777)n0;
```
