## Supplementary Dataset S1 for "Gene turnover and contingency facilitated the repeated evolution of C_4_ photosynthesis in grasses": OG0026724_tree.txt

```
(Brachypodium_distachyon_BRADI_3g60956v3:0.0433499,(Echinocloa_haploclada_eh_chr3.3040:0.0476713,(Aristida_adscensionis_H_Aadptg000066l000121.1:0.414037,((Dichantelium_oligosantes_H_DolKV775516.1000003.1:0.0857705,((ASEM_AUS1_H_AUS1CM014271.1005090.1:6e-09,ASEM_AUS1_H_AUS1CM014271.1000277.1:5e-09)n6:0.0146488,ASEM_AUS1_H_AUS1CM014271.1005091.1:0.0109372)n5:0.00121524)n4:0.0151898,ASEM_RSA5_H_RSA5chrom2001050.1:0.00741297)n3:0.134808)n2:0.0960898)n1:0.0433499)n0;
```
