## Supplementary Dataset S1 for "Gene turnover and contingency facilitated the repeated evolution of C_4_ photosynthesis in grasses": OG0026725_tree.txt

```
((Dichantelium_oligosantes_H_DolKV770579.1000005.1:0.135489,((ASEM_RSA5_H_RSA5chrom2005255.1:0.00315924,(ASEM_AUS1_H_AUS1CM014271.1000282.1:0.0217667,ASEM_AUS1_H_AUS1CM014271.1000283.1:0.0115766)n4:0.00128629)n3:0.00396167,(Echinocloa_haploclada_eh_chr3.4293:0.154987,Echinocloa_haploclada_eh_chr1.4356:0.693412)n5:0.0770458)n2:0.0890133)n1:0.0209522,(Digitaria_radicosa_Dra02G0384900:0.210648,Cenchrus_americanus_H_CamCM007988.2000247.1:0.214948)n6:0.0209522)n0;
```
