## Supplementary Dataset S1 for "Gene turnover and contingency facilitated the repeated evolution of C_4_ photosynthesis in grasses": OG0026726_tree.txt

```
(Oryza_sativa_LOC_Os10g08610:0.105857,((Eleusine_coracana_ELECO.r07.7AG0577120:0.251056,Dichantelium_oligosantes_H_DolKV766806.1000010.1:0.316967)n2:0.0713995,((Panicum_hallii_Pahal.6G284300:0.0343081,Panicum_virgatum_Pavir.6NG298000:0.159251)n4:0.0601709,(ASEM_AUS1_H_AUS1CM014271.1005020.1:0.0237602,(ASEM_RSA5_H_RSA5chrom2000355.1:0.0042532,ASEM_RSA5_H_RSA5chrom2005299.1:0.00618994)n6:0.0235448)n5:0.0912581)n3:0.0536428)n1:0.105857)n0;
```
