## Supplementary Dataset S1 for "Gene turnover and contingency facilitated the repeated evolution of C_4_ photosynthesis in grasses": OG0026727_tree.txt

```
(Chasmanthium_laxum_Chala.11G152400:0.0524901,(Dichantelium_oligosantes_H_DolKV782367.1000001.1:0.0818938,(Echinocloa_haploclada_eh_chr7.410:0.146378,((ASEM_AUS1_H_AUS1CM014271.1000381.1:6e-09,ASEM_AUS1_H_AUS1CM014271.1004981.1:5e-09)n4:0.0135944,(ASEM_RSA5_H_RSA5chrom1004053.1:0.0343,(ASEM_RSA5_H_RSA5chrom7003535.1:0.0202484,ASEM_RSA5_H_RSA5chrom7003534.1:0.0220368)n6:0.00220368)n5:0.000244853)n3:0.0043751)n2:0.139801)n1:0.0524901)n0;
```
