## Supplementary Dataset S1 for "Gene turnover and contingency facilitated the repeated evolution of C_4_ photosynthesis in grasses": OG0026728_tree.txt

```
(ASEM_AUS1_H_AUS1CM014271.1000586.1:0.111429,((ASEM_RSA5_H_RSA5chrom8002970.1:5e-09,ASEM_RSA5_H_RSA5chrom1001590.1:0.0909753)n2:0.0721664,(ASEM_RSA5_H_RSA5chrom8000828.1:0.419917,(ASEM_RSA5_H_RSA5chrom3005499.1:0.00195886,(ASEM_RSA5_H_RSA5chrom3001703.1:0.00438979,(ASEM_RSA5_H_RSA5chrom7000612.1:0.00151394,ASEM_RSA5_H_RSA5chrom9003007.1:0.00311225)n6:6e-09)n5:0.00401678)n4:0.554187)n3:0.0354652)n1:0.111429)n0;
```
