## Supplementary Dataset S1 for "Gene turnover and contingency facilitated the repeated evolution of C_4_ photosynthesis in grasses": OG0026729_tree.txt

```
(Eragrostis_curvula_EJB05_29720:0.185473,((ASEM_AUS1_H_AUS1CM014271.1000617.1:0.111005,Setaria_viridis_SEVIR_2G343900v2:0.120908)n2:0.0334666,(Digitaria_radicosa_Dra02G0328200:0.121296,(Digitaria_exilis_H_Dex2B-002783.1:0.0958175,(Digitaria_exilis_H_Dex2B-002784.1:0.0825,(Digitaria_exilis_H_Dex2A-002847.1:0.0222994,Digitaria_exilis_H_Dex2B-002781.1:0.0253484)n6:0.056379)n5:0.035225)n4:0.00391389)n3:0.0309942)n1:0.185473)n0;
```
