## Supplementary Dataset S1 for "Gene turnover and contingency facilitated the repeated evolution of C_4_ photosynthesis in grasses": OG0026730_tree.txt

```
(((Panicum_virgatum_Pavir.9NG789000:0.0376385,Panicum_virgatum_Pavir.9KG560900:0.0592012)n2:0.12591,(ASEM_AUS1_H_AUS1CM014271.1004643.1:0.00224966,ASEM_AUS1_H_AUS1CM014276.1000539.1:0.0753523)n3:0.120718)n1:0.0332565,(Panicum_virgatum_Pavir.9NG789100:0.859129,(ASEM_AUS1_H_AUS1CM014271.1004635.1:0.0769862,(ASEM_RSA5_H_RSA5chrom2004824.1:0.107686,ASEM_RSA5_H_RSA5chrom2000855.1:0.00892851)n6:0.0279881)n5:0.0437339)n4:0.0332565)n0;
```
