## Supplementary Dataset S1 for "Gene turnover and contingency facilitated the repeated evolution of C_4_ photosynthesis in grasses": OG0026731_tree.txt

```
((Brachypodium_distachyon_BRADI_3g35422v3:0.391318,Olyra_latifolia_Ola022555:0.357995)n1:0.0719772,(Eleusine_coracana_ELECO.r07.2BG0181130:0.255567,(Stipagrostis_hirtigluma_H_Shi_ptg000025l_002341.1:0.178812,(Sorghum_bicolor_SORBI_3008G108700:0.164205,(ASEM_AUS1_H_AUS1CM014271.1004498.1:0.0682212,(Panicum_virgatum_Pavir.5NG273100:0.0112296,Panicum_virgatum_Pavir.5KG448700:0.00834911)n6:0.0639665)n5:0.0322525)n4:0.0900103)n3:0.0824671)n2:0.0719772)n0;
```
