## Supplementary Dataset S1 for "Gene turnover and contingency facilitated the repeated evolution of C_4_ photosynthesis in grasses": OG0026732_tree.txt

```
((ASEM_AUS1_H_AUS1CM014272.1004269.1:0.199595,ASEM_RSA5_H_RSA5chrom2001856.1:0.0734343)n1:0.019954,(ASEM_AUS1_H_AUS1CM014271.1000949.1:0.0178332,(ASEM_RSA5_H_RSA5chrom1000800.1:0.0263758,(ASEM_RSA5_H_RSA5chrom8001636.1:5e-09,(ASEM_RSA5_H_RSA5chrom1003441.1:5e-09,(ASEM_RSA5_H_RSA5scaff139000001.1:0.0187138,ASEM_RSA5_H_RSA5chrom9004511.1:0.0111513)n6:5e-09)n5:0.0037009)n4:5e-09)n3:0.00119063)n2:0.019954)n0;
```
