## Supplementary Dataset S1 for "Gene turnover and contingency facilitated the repeated evolution of C_4_ photosynthesis in grasses": OG0026733_tree.txt

```
(Aristida_adscensionis_H_Aadptg000121l000017.1:0.167053,(((ASEM_RSA5_H_RSA5chrom1003592.1:0.00234881,ASEM_RSA5_H_RSA5chrom4002398.1:5e-09)n3:0.0234971,(ASEM_AUS1_H_AUS1CM014271.1000964.1:0.0636646,(ASEM_AUS1_H_AUS1CM014276.1002251.1:0.0216533,ASEM_AUS1_H_AUS1CM014272.1000753.1:0.0166075)n5:0.0138642)n4:0.00154047)n2:0.0395189,(Cenchrus_americanus_H_CamCM007984.2002448.1:0.149633,Digitaria_exilis_H_Dex2B-004192.1:0.114975)n6:0.0261505)n1:0.167053)n0;
```
