## Supplementary Dataset S1 for "Gene turnover and contingency facilitated the repeated evolution of C_4_ photosynthesis in grasses": OG0026734_tree.txt

```
((Chasmanthium_laxum_Chala.04G032800:0.139011,(ASEM_AUS1_H_AUS1CM014271.1001090.1:0.0321976,ASEM_RSA5_H_RSA5chrom2001215.1:0.0461555)n2:0.220937)n1:0.0948627,(Olyra_latifolia_Ola015797:0.0869877,((Ampelocalamus_luodianensis_Alu03Cg27040.1:0.0403038,Dendrocalamus_sinicus_Dendrocalamus_sinicus_Dsi06C_11508401_11509318_Dsi06Cg02000.1_1_CDS_4147783801_20024:0.0411393)n5:0.00863133,(Ampelocalamus_luodianensis_Alu03Dg17450.1:0.0494663,Dendrocalamus_sinicus_Dendrocalamus_sinicus_Dsi03A_24887396_24888286_Dsi03Ag10780.1_1_CDS_4147729954_11969:0.0439596)n6:0.0048844)n4:0.0183959)n3:0.0948627)n0;
```
