## Supplementary Dataset S1 for "Gene turnover and contingency facilitated the repeated evolution of C_4_ photosynthesis in grasses": OG0026735_tree.txt

```
((Sorghum_bicolor_SORBI_3002G211501:0.129048,Zea_mays_Zm00001eb313790:0.100087)n1:0.0634928,(Setaria_viridis_SEVIR_2G224100v2:0.138038,(ASEM_AUS1_H_AUS1CM014271.1004111.1:0.112336,(Panicum_hallii_Pahal.2G274400:0.0517031,(Panicum_virgatum_Pavir.2KG346900:0.0840449,(Panicum_virgatum_Pavir.J775100:0,Panicum_virgatum_Pavir.5NG267400:0)n6:0.0501935)n5:0.00557706)n4:0.0261643)n3:0.0407019)n2:0.0634928)n0;
```
