## Supplementary Dataset S1 for "Gene turnover and contingency facilitated the repeated evolution of C_4_ photosynthesis in grasses": OG0026736_tree.txt

```
(Leersia_perrieri_LPERR09G07150:0.267145,((ASEM_AUS1_H_AUS1CM014271.1001344.1:0.131673,(Setaria_viridis_SEVIR_2G213466v2:0.0247388,Setaria_viridis_SEVIR_9G121100v2:0.0159771)n3:0.102106)n2:0.0774344,(Chasmanthium_laxum_Chala.08G085800:0.212395,(Aristida_adscensionis_H_Aadptg000066l000678.1:0.240093,(Phragmites_australis_Phragmites_australis_PaChr17_19977253_19978230_evm.model.PaChr17.471_1_CDS_4362404876_20776:0.113383,Phragmites_australis_Phragmites_australis_PaChr20_17776566_17777357_evm.model.PaChr20.481_1_CDS_4362425202_31334:0.138927)n6:0.0308776)n5:0.0328354)n4:0.0355291)n1:0.267145)n0;
```
