## Supplementary Dataset S1 for "Gene turnover and contingency facilitated the repeated evolution of C_4_ photosynthesis in grasses": OG0026737_tree.txt

```
((Urochloa_fusta_Urofu.2G203200:0.459179,ASEM_RSA5_H_RSA5chrom3005180.1:0.0067168)n1:0.00620158,(Panicum_virgatum_Pavir.5KG119500:0.182171,((ASEM_AUS1_H_AUS1CM014276.1000920.1:0.0031634,ASEM_AUS1_H_AUS1CM014271.1001488.1:5e-09)n4:0.00777931,(ASEM_AUS1_H_AUS1CM014277.1003312.1:0.00585247,(ASEM_AUS1_H_AUS1CM014272.1000524.1:0.0224521,ASEM_AUS1_H_AUS1CM014272.1001101.1:0.00800669)n6:0.00860244)n5:0.00576835)n3:0.00687304)n2:0.00620158)n0;
```
