## Supplementary Dataset S1 for "Gene turnover and contingency facilitated the repeated evolution of C_4_ photosynthesis in grasses": OG0026738_tree.txt

```
(Echinocloa_haploclada_eh_chr1.3041:0.127259,(ASEM_RSA5_H_RSA5chrom5001939.1:0.135069,(ASEM_AUS1_H_AUS1CM014276.1001325.1:0.000719622,(ASEM_AUS1_H_AUS1CM014276.1003022.1:0.00103942,(ASEM_AUS1_H_AUS1CM014273.1000187.1:5e-09,(ASEM_AUS1_H_AUS1CM014271.1003824.1:5e-09,(ASEM_AUS1_H_AUS1CM014276.1003017.1:0.738924,ASEM_AUS1_H_AUS1CM014276.1001322.1:0.270785)n6:0.0381026)n5:0.002934)n4:5e-09)n3:0.00222025)n2:0.154115)n1:0.127259)n0;
```
