## Supplementary Dataset S1 for "Gene turnover and contingency facilitated the repeated evolution of C_4_ photosynthesis in grasses": OG0026739_tree.txt

```
(ASEM_AUS1_H_AUS1CM014273.1001331.1:0.00349629,(ASEM_AUS1_H_AUS1QPGU01000211.1000001.1:0.00229081,(ASEM_AUS1_H_AUS1CM014273.1000350.1:0.0387561,((ASEM_AUS1_H_AUS1CM014274.1001794.1:0.00549002,ASEM_AUS1_H_AUS1CM014274.1001800.1:0.00365693)n4:0.0411782,(ASEM_AUS1_H_AUS1CM014274.1000111.1:0.0430992,(ASEM_AUS1_H_AUS1CM014271.1001595.1:0.00416649,ASEM_AUS1_H_AUS1CM014274.1000966.1:0.00222411)n6:0.00187772)n5:0.0294441)n3:0.0062849)n2:0.0152553)n1:0.00349629)n0;
```
