## Supplementary Dataset S1 for "Gene turnover and contingency facilitated the repeated evolution of C_4_ photosynthesis in grasses": OG0026740_tree.txt

```
(Urochloa_fusta_Urofu.3G216200:0.174013,(ASEM_AUS1_H_AUS1CM014272.1004940.1:0.130471,(ASEM_AUS1_H_AUS1CM014272.1004944.1:0.00301914,(ASEM_AUS1_H_AUS1CM014271.1003707.1:5e-09,(ASEM_AUS1_H_AUS1CM014271.1003708.1:5e-09,((ASEM_AUS1_H_AUS1CM014272.1004943.1:0,ASEM_AUS1_H_AUS1CM014272.1004941.1:0)n6:0.00262718,ASEM_AUS1_H_AUS1CM014272.1004942.1:0.112902)n5:0.0948251)n4:5e-09)n3:6e-09)n2:0.0494359)n1:0.174013)n0;
```
