## Supplementary Dataset S1 for "Gene turnover and contingency facilitated the repeated evolution of C_4_ photosynthesis in grasses": OG0026741_tree.txt

```
(Phragmites_australis_Phragmites_australis_PaChr20_3803561_3807013_evm.model.PaChr20.53_1_CDS_4362425310_34280:0.142144,((Panicum_virgatum_Pavir.2NG326500:0.0362563,(Panicum_virgatum_Pavir.2KG175000:0.0338703,Panicum_virgatum_Pavir.2KG262100:0.0268956)n3:0.0240333)n2:0.0286056,((ASEM_AUS1_H_AUS1CM014271.1001715.1:0.108412,ASEM_RSA5_H_RSA5chrom2001838.1:0.0193298)n5:0.0668888,(Urochloa_fusta_Urofu.2G139000:0.13241,Setaria_viridis_SEVIR_2G150100v2:0.0686494)n6:0.0275701)n4:0.0124023)n1:0.142144)n0;
```
