## Supplementary Dataset S1 for "Gene turnover and contingency facilitated the repeated evolution of C_4_ photosynthesis in grasses": OG0026742_tree.txt

```
(Stipagrostis_hirtigluma_H_Shi_ptg000018l_000364.1:0.12538,(Phragmites_australis_Phragmites_australis_PaChr15_5891711_5894437_evm.model.PaChr15.330_1_CDS_4362396521_32500:0.118979,(Zea_mays_Zm00001eb116540:0.618682,(Panicum_hallii_Pahal.2G060500:0.152243,(Dichantelium_oligosantes_H_DolKV771765.1000002.1:0.0560694,(ASEM_RSA5_H_RSA5chrom2003352.1:0.0208276,(ASEM_AUS1_H_AUS1CM014271.1003675.1:0.285202,ASEM_AUS1_H_AUS1CM014271.1003168.1:0.01301)n6:0.00144555)n5:0.0136472)n4:0.0159214)n3:0.067516)n2:0.0559996)n1:0.12538)n0;
```
