## Supplementary Dataset S1 for "Gene turnover and contingency facilitated the repeated evolution of C_4_ photosynthesis in grasses": OG0026743_tree.txt

```
(ASEM_AUS1_H_AUS1CM014278.1000252.1:0.0040586,(((ASEM_AUS1_H_AUS1CM014276.1001025.1:0.0493851,ASEM_AUS1_H_AUS1CM014271.1003601.1:0.00268222)n3:0.360408,(ASEM_AUS1_H_AUS1CM014271.1003602.1:0.00157602,ASEM_AUS1_H_AUS1CM014276.1001027.1:0.0154287)n4:0.00286878)n2:0.0137263,(ASEM_AUS1_H_AUS1CM014277.1001789.1:0.0104676,(ASEM_AUS1_H_AUS1CM014276.1001026.1:0.0976037,ASEM_AUS1_H_AUS1CM014278.1003249.1:0.125278)n6:0.0336063)n5:0.0119528)n1:0.0040586)n0;
```
