## Supplementary Dataset S1 for "Gene turnover and contingency facilitated the repeated evolution of C_4_ photosynthesis in grasses": OG0026744_tree.txt

```
((Urochloa_fusta_Urofu.4G211100:0.0872034,(ASEM_RSA5_H_RSA5chrom2001962.1:0.003285,(ASEM_AUS1_H_AUS1CM014271.1001835.1:0.0630207,ASEM_AUS1_H_AUS1CM014271.1001834.1:0.0390366)n3:0.0043374)n2:0.0125561)n1:0.0175682,(Echinocloa_haploclada_eh_chr3.1578:0.681675,(Panicum_hallii_Pahal.2G126300:0.0450525,(Panicum_virgatum_Pavir.2NG236600:0.00387164,Panicum_virgatum_Pavir.2NG362600:0.00602141)n6:0.0726052)n5:0.0208085)n4:0.0175682)n0;
```
