## Supplementary Dataset S1 for "Gene turnover and contingency facilitated the repeated evolution of C_4_ photosynthesis in grasses": OG0026745_tree.txt

```
(ASEM_RSA5_H_RSA5chrom2003227.1:0.0120074,(ASEM_AUS1_H_AUS1CM014275.1002584.1:0.0182458,(ASEM_AUS1_H_AUS1CM014273.1000354.1:0.0428195,(ASEM_AUS1_H_AUS1CM014277.1001033.1:0.00438167,(ASEM_AUS1_H_AUS1CM014274.1003019.1:0.00355305,(ASEM_AUS1_H_AUS1CM014273.1002598.1:0.0151672,(ASEM_AUS1_H_AUS1CM014274.1005437.1:0.0151037,ASEM_AUS1_H_AUS1CM014271.1003500.1:5e-09)n6:0.000991345)n5:0.00448919)n4:0.00158381)n3:0.0223086)n2:0.0268559)n1:0.0120074)n0;
```
