## Supplementary Dataset S1 for "Gene turnover and contingency facilitated the repeated evolution of C_4_ photosynthesis in grasses": OG0026746_tree.txt

```
(ASEM_AUS1_H_AUS1CM014275.1000803.1:0.00616666,(ASEM_AUS1_H_AUS1CM014275.1000804.1:0.00256837,(ASEM_AUS1_H_AUS1CM014272.1004811.1:0.0273927,(ASEM_AUS1_H_AUS1CM014272.1000315.1:0.0833708,(ASEM_AUS1_H_AUS1CM014271.1001933.1:0.0405242,(ASEM_AUS1_H_AUS1CM014273.1002361.1:0.00953258,(ASEM_AUS1_H_AUS1CM014275.1001025.1:0.016747,ASEM_AUS1_H_AUS1CM014273.1002360.1:0.0275791)n6:0.0042005)n5:0.00986395)n4:0.0769633)n3:0.043221)n2:0.021058)n1:0.00616666)n0;
```
