## Supplementary Dataset S1 for "Gene turnover and contingency facilitated the repeated evolution of C_4_ photosynthesis in grasses": OG0026747_tree.txt

```
((ASEM_AUS1_H_AUS1CM014271.1001957.1:0.0447344,((Leersia_perrieri_LPERR11G12560:0.236374,(Brachypodium_distachyon_BRADI_1g32121v3:0.44561,Oryza_sativa_LOC_Os07g15430:0.665847)n4:0.218863)n3:0.0420422,Brachypodium_distachyon_BRADI_2g25790v3:0.0593544)n2:0.00659493)n1:0.0297026,(Panicum_virgatum_Pavir.9NG041300:0.155954,(Panicum_virgatum_Pavir.9NG078400:0.0348268,Panicum_virgatum_Pavir.9NG162600:0.0421601)n6:5e-09)n5:0.105229)n0;
```
