## Supplementary Dataset S1 for "Gene turnover and contingency facilitated the repeated evolution of C_4_ photosynthesis in grasses": OG0026748_tree.txt

```
(Zizania_latifolia_GWHTBFHI036575:0.200665,((ASEM_AUS1_H_AUS1CM014271.1001985.1:0.0180547,ASEM_RSA5_H_RSA5chrom2003598.1:0.0107167)n2:0.157999,(Digitaria_exilis_H_Dex2B-000114.1:0.327664,(Eragrostis_curvula_EJB05_14170:0.442011,(Eragrostis_curvula_EJB05_54220:0.235515,(Eragrostis_curvula_EJB05_54223:0.000992847,Eragrostis_curvula_EJB05_14169:0.0043402)n6:0.138827)n5:0.108005)n4:0.0120006)n3:0.0902519)n1:0.347633)n0;
```
