## Supplementary Dataset S1 for "Gene turnover and contingency facilitated the repeated evolution of C_4_ photosynthesis in grasses": OG0026749_tree.txt

```
((Echinocloa_haploclada_eh_chr3.941:0.137809,(Dichantelium_oligosantes_H_DolKV778309.1000010.1:0.165552,(ASEM_AUS1_H_AUS1CM014271.1002046.1:0.022665,ASEM_RSA5_H_RSA5chrom2002172.1:0.0215923)n3:0.0983607)n2:0.0308651)n1:0.0366553,((Panicum_virgatum_Pavir.2KG145500:0,Panicum_virgatum_Pavir.2KG158800:0)n5:0.0506246,(Panicum_virgatum_Pavir.9NG039700:0,Panicum_virgatum_Pavir.9NG076700:0)n6:0.0616971)n4:0.0366553)n0;
```
