## Supplementary Dataset S1 for "Gene turnover and contingency facilitated the repeated evolution of C_4_ photosynthesis in grasses": OG0026750_tree.txt

```
((Sorghum_bicolor_SORBI_3008G168800:0.176039,Sorghum_bicolor_SORBI_3002G100832:0.0854649)n1:0.0141009,(ASEM_AUS1_H_AUS1CM014271.1002166.1:0.0278874,(Dichantelium_oligosantes_H_DolKV767139.1000009.1:0.0308411,(Cenchrus_americanus_H_CamCM007985.2003333.1:0.171278,((Cenchrus_americanus_H_CamCM007985.2003043.1:0,Cenchrus_americanus_H_CamCM007985.2000467.1:0)n6:5e-09,Cenchrus_americanus_H_CamLKME02048170.1000001.1:5e-09)n5:0.0756415)n4:0.00840461)n3:0.0139868)n2:0.0717667)n0;
```
