## Supplementary Dataset S1 for "Gene turnover and contingency facilitated the repeated evolution of C_4_ photosynthesis in grasses": OG0026751_tree.txt

```
(((ASEM_AUS1_H_AUS1CM014277.1001483.1:0.0246789,ASEM_AUS1_H_AUS1CM014277.1001485.1:5e-09)n2:6e-09,ASEM_RSA5_H_RSA5chrom3003170.1:0.735618)n1:0.00203461,((ASEM_RSA5_H_RSA5chrom7000017.1:0.0123912,ASEM_RSA5_H_RSA5scaff103000001.1:0.024308)n4:0.0481027,(ASEM_AUS1_H_AUS1CM014272.1001357.1:5e-09,(ASEM_AUS1_H_AUS1CM014271.1003155.1:0.00417223,ASEM_AUS1_H_AUS1CM014278.1006285.1:0.317409)n6:0.0317409)n5:0.00352677)n3:0.0775915)n0;
```
