## Supplementary Dataset S1 for "Gene turnover and contingency facilitated the repeated evolution of C_4_ photosynthesis in grasses": OG0026752_tree.txt

```
((Leersia_perrieri_LPERR07G04730:0.0844474,Leersia_perrieri_LPERR08G20270:0.176577)n1:0.19797,(Urochloa_fusta_Urofu.2G057100:0.179086,((Stipagrostis_hirtigluma_H_Shi_ptg000018l_000330.1:0.0959193,((ASEM_RSA5_H_RSA5chrom2003322.1:0.192802,ASEM_RSA5_H_RSA5chrom2003318.1:0.00574476)n6:0.000638307,ASEM_RSA5_H_RSA5chrom2002468.1:0.276705)n5:0.030745)n4:0.058237,ASEM_AUS1_H_AUS1CM014271.1002301.1:0.0192044)n3:0.103029)n2:0.19797)n0;
```
