## Supplementary Dataset S1 for "Gene turnover and contingency facilitated the repeated evolution of C_4_ photosynthesis in grasses": OG0026753_tree.txt

```
((Digitaria_exilis_H_Dex5B-000805.1:0.00439997,(Digitaria_exilis_H_Dex3B-002956.1:0.00457124,(Digitaria_exilis_H_Dex1B-001789.1:0.00622752,Digitaria_exilis_H_Dex3A-001175.1:5e-09)n3:0.00742372)n2:0.00179045)n1:0.0938826,(ASEM_RSA5_H_RSA5chrom3000435.1:0.104228,(ASEM_AUS1_H_AUS1CM014277.1000434.1:0.117767,(ASEM_AUS1_H_AUS1CM014271.1002333.1:0.00447867,ASEM_AUS1_H_AUS1CM014272.1004785.1:0.00314797)n6:0.0551467)n5:0.0194596)n4:0.0938826)n0;
```
