## Supplementary Dataset S1 for "Gene turnover and contingency facilitated the repeated evolution of C_4_ photosynthesis in grasses": OG0026754_tree.txt

```
(ASEM_AUS1_H_AUS1CM014271.1003000.1:0.153259,((Eragrostis_curvula_EJB05_14918:0.0203226,(Eragrostis_curvula_EJB05_50347:0.00449148,Eragrostis_curvula_EJB05_14916:0.0018473)n3:0.0304242)n2:0.180527,((Eleusine_coracana_ELECO.r07.7AG0555900:0.050562,Eleusine_coracana_ELECO.r07.7BG0586850:0.0112927)n5:0.136672,(Eleusine_coracana_ELECO.r07.7AG0555870:0.0216587,Eleusine_coracana_ELECO.r07.7BG0586830:0.0310313)n6:0.215109)n4:0.0518095)n1:0.153259)n0;
```
