## Supplementary Dataset S1 for "Gene turnover and contingency facilitated the repeated evolution of C_4_ photosynthesis in grasses": OG0026755_tree.txt

```
(Stipagrostis_hirtigluma_H_Shi_ptg000025l_000146.1:0.187952,((Urochloa_fusta_Urofu.9G251900:0.058687,Urochloa_fusta_Urofu.9G251800:0.104021)n2:0.0355665,(Dichantelium_oligosantes_H_DolKV779722.1000001.1:0.140216,((ASEM_RSA5_H_RSA5chrom9001868.1:0.0341537,ASEM_RSA5_H_RSA5chrom9001870.1:0.0115902)n5:0.00198834,(ASEM_AUS1_H_AUS1CM014271.1002560.1:0.543543,ASEM_AUS1_H_AUS1CM014278.1005913.1:0.0119057)n6:0.00132286)n4:0.0214541)n3:0.031553)n1:0.187952)n0;
```
