## Supplementary Dataset S1 for "Gene turnover and contingency facilitated the repeated evolution of C_4_ photosynthesis in grasses": OG0026756_tree.txt

```
(Chasmanthium_laxum_Chala.10G009400:0.0991592,(((Sorghum_bicolor_SORBI_3002G015500:0.215831,Sorghum_bicolor_SORBI_3002G015400:0.16679)n3:0.15898,(Urochloa_fusta_Urofu.2G013300:0.134598,(ASEM_AUS1_H_AUS1CM014271.1002566.1:0.0319739,ASEM_RSA5_H_RSA5chrom2003047.1:0.00926366)n5:0.119536)n4:0.027611)n2:0.0956569,(Panicum_virgatum_Pavir.5KG135300:0.0450692,Panicum_virgatum_Pavir.2KG431900:0.0277632)n6:0.0030848)n1:0.031465)n0;
```
