## Supplementary Dataset S1 for "Gene turnover and contingency facilitated the repeated evolution of C_4_ photosynthesis in grasses": OG0026757_tree.txt

```
((Cenchrus_americanus_H_CamCM007988.2001618.1:0.0986967,((Digitaria_exilis_H_Dex2A-004417.1:0,Digitaria_exilis_H_Dex2B-004309.1:0)n3:0.031858,Digitaria_exilis_H_DexUA-000357.1:0.020375)n2:0.069917)n1:0.0440879,(ASEM_AUS1_H_AUS1CM014271.1002580.1:5e-09,((ASEM_RSA5_H_RSA5chrom2003075.1:0.0416508,ASEM_RSA5_H_RSA5chrom2003074.1:0.0587199)n6:0.0431993,ASEM_RSA5_H_RSA5chrom6002530.1:0.0282994)n5:0.00314438)n4:0.0394589)n0;
```
