## Supplementary Dataset S1 for "Gene turnover and contingency facilitated the repeated evolution of C_4_ photosynthesis in grasses": OG0026758_tree.txt

```
((Digitaria_exilis_H_Dex6A-002235.1:0.127474,Urochloa_fusta_Urofu.9G100200:0.0753711)n1:0.0523778,((Echinocloa_haploclada_eh_chr3.143:0.0495143,Echinocloa_haploclada_eh_chr3.142:0.0322375)n3:0.0787854,(Dichantelium_oligosantes_H_DolKV771005.1000001.1:0.138313,((ASEM_AUS1_H_AUS1CM014271.1002644.1:0,ASEM_AUS1_H_AUS1CM014278.1005422.1:0)n6:0.0144352,ASEM_RSA5_H_RSA5chrom2002806.1:0.0169761)n5:0.0780963)n4:0.0345682)n2:0.0523778)n0;
```
