## Supplementary Dataset S1 for "Gene turnover and contingency facilitated the repeated evolution of C_4_ photosynthesis in grasses": OG0026759_tree.txt

```
((Echinocloa_haploclada_eh_chr8.1839:0.0889531,(Panicum_virgatum_Pavir.J070900:0.747608,(ASEM_AUS1_H_AUS1CM014272.1005208.1:0.0876811,ASEM_RSA5_H_RSA5chrom1003103.1:0.0655253)n3:0.0839129)n2:0.134272)n1:0.0296071,(Echinocloa_haploclada_eh_chr8.1840:0.0875833,((Panicum_virgatum_Pavir.6KG249600:0.0288889,Panicum_virgatum_Pavir.6KG139900:0.0439767)n6:0.133366,ASEM_RSA5_H_RSA5chrom6000071.1:0.10751)n5:0.016438)n4:0.00182644)n0;
```
