## Supplementary Dataset S1 for "Gene turnover and contingency facilitated the repeated evolution of C_4_ photosynthesis in grasses": OG0026760_tree.txt

```
(((ASEM_AUS1_H_AUS1CM014272.1005136.1:0,ASEM_AUS1_H_AUS1CM014272.1005128.1:0)n2:0.0284482,ASEM_RSA5_H_RSA5chrom3005697.1:0.163769)n1:0.0613245,((ASEM_RSA5_H_RSA5chrom2000152.1:0.0325886,(ASEM_RSA5_H_RSA5chrom3000150.1:0.0131846,ASEM_RSA5_H_RSA5chrom3000156.1:0.0198741)n5:0.0362193)n4:0.0496718,(ASEM_AUS1_H_AUS1CM014272.1005126.1:0.158282,ASEM_AUS1_H_AUS1CM014272.1005124.1:0.0230196)n6:0.00255773)n3:0.194257)n0;
```
