## Supplementary Dataset S1 for "Gene turnover and contingency facilitated the repeated evolution of C_4_ photosynthesis in grasses": OG0026761_tree.txt

```
((Eleusine_coracana_ELECO.r07.7BG0608730:0.125152,(Eragrostis_curvula_EJB05_11246:5e-09,Eragrostis_curvula_EJB05_11219:0.0258168)n2:0.133554)n1:0.0558584,((Panicum_virgatum_Pavir.4NG085100:0.0296097,Panicum_virgatum_Pavir.4NG244600:0.025738)n4:0.170057,(Echinocloa_haploclada_eh_chr5.4798:0.227964,(ASEM_AUS1_H_AUS1CM014272.1005045.1:0.0932928,Cenchrus_americanus_H_CamCM007983.2000125.1:0.0873974)n6:0.0295927)n5:0.0540548)n3:0.0558584)n0;
```
