## Supplementary Dataset S1 for "Gene turnover and contingency facilitated the repeated evolution of C_4_ photosynthesis in grasses": OG0026762_tree.txt

```
(Aristida_adscensionis_H_Aadptg000012l000202.1:0.0877649,(Panicum_virgatum_Pavir.4KG207600:0.216958,((ASEM_RSA5_H_RSA5chrom8000524.1:0.0355979,ASEM_RSA5_H_RSA5chrom7000373.1:0.0302192)n3:0.0401566,(ASEM_AUS1_H_AUS1CM014272.1004358.1:0.0201172,(ASEM_AUS1_H_AUS1CM014276.1003415.1:0.00368877,(ASEM_AUS1_H_AUS1CM014272.1000232.1:0.00368417,ASEM_AUS1_H_AUS1CM014274.1001694.1:5e-09)n6:5e-09)n5:0.0194813)n4:0.104556)n2:0.035164)n1:0.0877649)n0;
```
