## Supplementary Dataset S1 for "Gene turnover and contingency facilitated the repeated evolution of C_4_ photosynthesis in grasses": OG0026763_tree.txt

```
((Hordeum_spontaneum_WB01_009955_0074127:0.00305906,(Hordeum_vulgareMorex_HORVU.MOREX.r3.1HG0095380:0.0168313,Hordeum_vulgareMorex_HORVU.MOREX.r3.1HG0095370:0.00304276)n2:0.000338085)n1:0.0499005,(ASEM_RSA5_H_RSA5chrom3005368.1:0.124707,((ASEM_AUS1_H_AUS1CM014272.1000400.1:0.0469401,ASEM_AUS1_H_AUS1CM014272.1004789.1:0.0366911)n5:0.086165,(Panicum_virgatum_Pavir.5KG545800:0.10763,Panicum_virgatum_Pavir.2KG206300:0.195754)n6:0.0217504)n4:0.0270498)n3:0.0383885)n0;
```
