## Supplementary Dataset S1 for "Gene turnover and contingency facilitated the repeated evolution of C_4_ photosynthesis in grasses": OG0026764_tree.txt

```
(Eleusine_coracana_ELECO.r07.5AG0393880:0.075792,(Panicum_virgatum_Pavir.3NG239300:0.319319,((ASEM_AUS1_H_AUS1CM014272.1000406.1:0.00965218,ASEM_RSA5_H_RSA5chrom3000417.1:0.0050903)n3:0.0379045,(Echinocloa_haploclada_eh_chr5.4424:0.0676398,(Cenchrus_americanus_H_CamCM007985.2000251.1:0.0736543,(Digitaria_exilis_H_Dex3A-002479.1:0.000493434,Digitaria_exilis_H_Dex3B-002457.1:0.0029143)n6:0.0725894)n5:0.0109721)n4:0.0223236)n2:0.107515)n1:0.075792)n0;
```
