## Supplementary Dataset S1 for "Gene turnover and contingency facilitated the repeated evolution of C_4_ photosynthesis in grasses": OG0026765_tree.txt

```
((Digitaria_exilis_H_Dex3A-002504.1:0.0635368,Digitaria_exilis_H_Dex3B-002488.1:0.064194)n1:0.121165,(Setaria_viridis_SEVIR_3G354200v2:0.0428996,((Dichantelium_oligosantes_H_DolKV773896.1000012.1:0.161301,(Cenchrus_americanus_H_CamCM007985.2000271.1:0.136443,ASEM_AUS1_H_AUS1CM014272.1000436.1:0.138871)n5:0.0338418)n4:0.0589679,(Cenchrus_americanus_H_CamCM007985.2000274.1:0.0784712,Dichantelium_oligosantes_H_DolKV775963.1000001.1:0.63542)n6:0.0174382)n3:0.00193758)n2:0.0818342)n0;
```
