## Supplementary Dataset S1 for "Gene turnover and contingency facilitated the repeated evolution of C_4_ photosynthesis in grasses": OG0026766_tree.txt

```
((((ASEM_RSA5_H_RSA5chrom3005220.1:0.00740375,ASEM_AUS1_H_AUS1CM014272.1000446.1:0.0305524)n3:0.00914227,(ASEM_AUS1_H_AUS1CM014272.1000445.1:0.0433686,ASEM_RSA5_H_RSA5chrom3000520.1:0.0221225)n4:0.0111874)n2:0.0150007,ASEM_RSA5_H_RSA5chrom1003390.1:0.154652)n1:0.0367052,(Panicum_hallii_Pahal.3G442200:0.0749666,(Digitaria_radicosa_Dra03G0295900:0.201539,Urochloa_fusta_Urofu.3G387200:0.13536)n6:0.0269224)n5:0.0367052)n0;
```
