## Supplementary Dataset S1 for "Gene turnover and contingency facilitated the repeated evolution of C_4_ photosynthesis in grasses": OG0026767_tree.txt

```
((Panicum_virgatum_Pavir.6KG226200:0.176898,((ASEM_AUS1_H_AUS1QPGU01000268.1000001.1:0.116853,(ASEM_AUS1_H_AUS1CM014274.1002084.1:0.104812,(ASEM_AUS1_H_AUS1CM014275.1000200.1:0.00472124,ASEM_AUS1_H_AUS1CM014272.1004640.1:5e-09)n5:0.0115431)n4:0.11803)n3:0.169297,ASEM_AUS1_H_AUS1CM014276.1002912.1:0.0276739)n2:0.00307488)n1:0.0866681,(Setaria_viridis_SEVIR_5G405000v2:0.768122,ASEM_RSA5_H_RSA5chrom7003065.1:0.216216)n6:0.137938)n0;
```
