## Supplementary Dataset S1 for "Gene turnover and contingency facilitated the repeated evolution of C_4_ photosynthesis in grasses": OG0026768_tree.txt

```
((ASEM_RSA5_H_RSA5scaff89000002.1:0.0255832,ASEM_RSA5_H_RSA5chrom1000012.1:0.0123976)n1:0.0204502,((ASEM_AUS1_H_AUS1CM014272.1000545.1:0,ASEM_AUS1_H_AUS1CM014275.1001519.1:0,ASEM_AUS1_H_AUS1CM014277.1003242.1:0,ASEM_AUS1_H_AUS1CM014277.1002294.1:0,ASEM_AUS1_H_AUS1CM014278.1004648.1:0)n3:5e-09,ASEM_AUS1_H_AUS1CM014275.1001516.1:5e-09)n2:0.0204502)n0;
```
