## Supplementary Dataset S1 for "Gene turnover and contingency facilitated the repeated evolution of C_4_ photosynthesis in grasses": OG0026769_tree.txt

```
(Eragrostis_curvula_EJB05_21969:0.0717229,(Urochloa_fusta_Urofu.6G080100:0.687446,(Echinocloa_haploclada_eh_chr1.2164:0.0778698,((ASEM_AUS1_H_AUS1CM014272.1004400.1:0.00535214,ASEM_RSA5_H_RSA5chrom9004410.1:0.00285536)n4:0.0504941,(Panicum_virgatum_Pavir.9NG300300:0.0873099,(Setaria_viridis_SEVIR_9G220600v2:0.0488017,Cenchrus_americanus_H_CamCM007983.2000958.1:0.0475006)n6:0.0245451)n5:0.0116982)n3:0.0145864)n2:0.0490379)n1:0.0717229)n0;
```
