## Supplementary Dataset S1 for "Gene turnover and contingency facilitated the repeated evolution of C_4_ photosynthesis in grasses": OG0026770_tree.txt

```
(((ASEM_RSA5_H_RSA5scaff70000008.1:0.168923,ASEM_RSA5_H_RSA5chrom7003443.1:0.199624)n2:0.128831,ASEM_AUS1_H_AUS1CM014272.1004333.1:0.0482569)n1:0.00636132,((ASEM_RSA5_H_RSA5chrom1000875.1:0.056959,ASEM_RSA5_H_RSA5chrom2001731.1:0.0194457)n4:0.100483,(ASEM_AUS1_H_AUS1CM014274.1002990.1:0.0512062,(ASEM_AUS1_H_AUS1CM014275.1000988.1:0.16727,ASEM_AUS1_H_AUS1CM014276.1000002.1:0.0558498)n6:0.0186076)n5:0.00206751)n3:0.00585615)n0;
```
