## Supplementary Dataset S1 for "Gene turnover and contingency facilitated the repeated evolution of C_4_ photosynthesis in grasses": OG0026771_tree.txt

```
(Sorghum_bicolor_SORBI_3004G020500:0.151864,(Dichantelium_oligosantes_H_DolKV777665.1000001.1:0.078193,(ASEM_AUS1_H_AUS1CM014272.1004325.1:0.134089,(Echinocloa_haploclada_eh_chr5.3491:0.198228,((Panicum_virgatum_Pavir.3KG386400:0.0602554,Panicum_virgatum_Pavir.3NG169300:0.0469588)n5:0.0850143,(Setaria_viridis_SEVIR_3G295900v2:0.0728192,Urochloa_fusta_Urofu.3G334400:0.122955)n6:0.0404732)n4:0.0165986)n3:0.0195984)n2:0.0242887)n1:0.151864)n0;
```
