## Supplementary Dataset S1 for "Gene turnover and contingency facilitated the repeated evolution of C_4_ photosynthesis in grasses": OG0026772_tree.txt

```
(((ASEM_AUS1_H_AUS1CM014272.1000883.1:0.0292992,ASEM_RSA5_H_RSA5chrom3004711.1:0.0149161)n2:0.127139,Urochloa_fusta_Urofu.3G331800:0.143061)n1:0.0119799,(Echinocloa_haploclada_eh_chr5.3462:0.17158,((Digitaria_exilis_H_Dex3A-002758.1:0.0145353,Digitaria_exilis_H_Dex3B-002764.1:0.0105374)n5:0.073719,(Digitaria_radicosa_Dra03G0264000:0.158272,Digitaria_radicosa_Dra03G0264100:0.0711339)n6:0.00790377)n4:0.0710338)n3:0.0119799)n0;
```
