## Supplementary Dataset S1 for "Gene turnover and contingency facilitated the repeated evolution of C_4_ photosynthesis in grasses": OG0026773_tree.txt

```
(Stipagrostis_hirtigluma_H_Shi_ptg000016l_002267.1:0.130547,(((Dichantelium_oligosantes_H_DolKV775310.1000013.1:0.128546,(Echinocloa_haploclada_eh_chr9.1823:0.597606,(Echinocloa_haploclada_eh_chr9.1825:5e-09,Echinocloa_haploclada_eh_chr9.1827:6e-09)n5:0.0362708)n4:0.183064)n3:0.00919412,ASEM_AUS1_H_AUS1CM014272.1004289.1:0.067028)n2:0.0420183,(Phragmites_australis_Phragmites_australis_PaChr11_10199871_10201153_evm.model.PaChr11.937_1_CDS_4362378478_5109:0.0817796,Chasmanthium_laxum_Chala.06G156700:0.0967062)n6:0.03029)n1:0.130547)n0;
```
