## Supplementary Dataset S1 for "Gene turnover and contingency facilitated the repeated evolution of C_4_ photosynthesis in grasses": OG0026774_tree.txt

```
((Eleusine_coracana_ELECO.r07.5BG0423460:0.0185082,Eleusine_coracana_ELECO.r07.5AG0376230:0.0107251)n1:0.113061,((Setaria_viridis_SEVIR_3G278500v2:0.126432,(Panicum_hallii_Pahal.3G312100:0.0392156,Panicum_virgatum_Pavir.2KG155400:0.0436614)n4:0.0155173)n3:0.0295092,(ASEM_AUS1_H_AUS1CM014272.1004205.1:0.0116879,(ASEM_RSA5_H_RSA5chrom3000956.1:0.0229072,ASEM_RSA5_H_RSA5chrom3000957.1:0.00956928)n6:0.00106325)n5:0.00831398)n2:0.113061)n0;
```
