## Supplementary Dataset S1 for "Gene turnover and contingency facilitated the repeated evolution of C_4_ photosynthesis in grasses": OG0026775_tree.txt

```
(Phragmites_australis_Phragmites_australis_PaChr9_19619409_19623587_evm.model.PaChr9.729_1_CDS_4362486637_421:0.132826,((Urochloa_fusta_Urofu.3G311100:0.146091,(ASEM_AUS1_H_AUS1CM014272.1004192.1:0.0118989,ASEM_RSA5_H_RSA5chrom3004835.1:0.00623205)n3:0.0936753)n2:0.0195446,(Dichantelium_oligosantes_H_DolKV782653.1000003.1:0.101797,(Panicum_hallii_Pahal.3G308100:0.0203016,(Panicum_virgatum_Pavir.3NG132200:0.0261195,Panicum_virgatum_Pavir.J620600:0.0297584)n6:0.0122963)n5:0.10965)n4:0.0236311)n1:0.132826)n0;
```
