## Supplementary Dataset S1 for "Gene turnover and contingency facilitated the repeated evolution of C_4_ photosynthesis in grasses": OG0026776_tree.txt

```
((Stipagrostis_hirtigluma_H_Shi_ptg000040l_000004.1:0.0439334,Stipagrostis_hirtigluma_H_Shi_ptg000049l_000740.1:0.0446263)n1:0.0407584,(Panicum_virgatum_Pavir.3NG131500:0.154342,((Dichantelium_oligosantes_H_DolKV776123.1000002.1:0.0729052,Dichantelium_oligosantes_H_DolKV777411.1000001.1:0.0631466)n4:0.0184036,(ASEM_RSA5_H_RSA5chrom3000938.1:0.135375,(ASEM_AUS1_H_AUS1CM014272.1004188.1:0.0547835,ASEM_RSA5_H_RSA5chrom3000937.1:0.0212461)n6:0.0677605)n5:0.00752894)n3:0.0319916)n2:0.0384744)n0;
```
