## Supplementary Dataset S1 for "Gene turnover and contingency facilitated the repeated evolution of C_4_ photosynthesis in grasses": OG0026777_tree.txt

```
(Carex_scoparia_H_Carex_Csco_scaffold_3_000352.1:0.355468,(Eragrostis_curvula_EJB05_35301:0.147763,(Eleusine_coracana_ELECO.r07.5AG0375270:0.136059,((Chasmanthium_laxum_Chala.07G126900:0.100949,(ASEM_AUS1_H_AUS1CM014272.1004159.1:0.0355037,ASEM_RSA5_H_RSA5chrom3004700.1:0.0337208)n5:0.128783)n4:0.0391699,(Sorghum_bicolor_SORBI_3008G022300:0.166836,Brachypodium_distachyon_BRADI_3g18130v3:0.154564)n6:0.0287857)n3:0.0516388)n2:0.0874865)n1:0.355468)n0;
```
