## Supplementary Dataset S1 for "Gene turnover and contingency facilitated the repeated evolution of C_4_ photosynthesis in grasses": OG0026778_tree.txt

```
(Eragrostis_curvula_EJB05_55808:0.0537401,((Zea_mays_Zm00001eb296980:0.161236,(ASEM_AUS1_H_AUS1CM014272.1004089.1:0.180725,Setaria_viridis_SEVIR_9G031400v2:0.088269)n3:0.0124592)n2:0.0229654,(Zea_mays_Zm00001eb296970:0.113937,(ASEM_AUS1_H_AUS1CM014272.1004088.1:0.10133,(Urochloa_fusta_Urofu.6G230900:0.121805,Cenchrus_americanus_H_CamCM007985.2000957.1:0.101538)n6:0.0226731)n5:0.000281515)n4:0.0245633)n1:0.0537401)n0;
```
