## Supplementary Dataset S1 for "Gene turnover and contingency facilitated the repeated evolution of C_4_ photosynthesis in grasses": OG0026779_tree.txt

```
(Phragmites_australis_Phragmites_australis_PaChr12_25361004_25361779_evm.model.PaChr12.1007_1_CDS_4362380420_14803:0.0986375,((Digitaria_exilis_H_Dex9B-001128.1:0.395882,Echinocloa_haploclada_eh_chr5.2861:0.162699)n2:0.0460491,(Setaria_viridis_SEVIR_3G235400v2:0.105014,((ASEM_AUS1_H_AUS1CM014272.1001203.1:0.00499023,(ASEM_AUS1_H_AUS1CM014272.1001204.1:0.358763,ASEM_AUS1_H_AUS1CM014274.1001856.1:0.0121176)n6:5e-09)n5:0.0355884,ASEM_RSA5_H_RSA5chrom3004517.1:0.161757)n4:0.0666775)n3:0.0457264)n1:0.0986375)n0;
```
