## Supplementary Dataset S1 for "Gene turnover and contingency facilitated the repeated evolution of C_4_ photosynthesis in grasses": OG0026780_tree.txt

```
(((ASEM_AUS1_H_AUS1CM014272.1003792.1:0.0224122,ASEM_RSA5_H_RSA5chrom3003709.1:0.00956858)n2:0.11374,(Digitaria_radicosa_Dra03G0100500:0.0953252,(Digitaria_exilis_H_Dex3A-000622.1:0.0220724,Digitaria_exilis_H_Dex3B-000621.1:0.0273139)n4:0.0607355)n3:0.0781058)n1:0.00857249,(Echinocloa_haploclada_eh_chr5.1509:0.0854825,(Panicum_virgatum_Pavir.3KG152000:0.102662,Urochloa_fusta_Urofu.3G121100:0.0866531)n6:0.0163325)n5:0.00857249)n0;
```
