## Supplementary Dataset S1 for "Gene turnover and contingency facilitated the repeated evolution of C_4_ photosynthesis in grasses": OG0026781_tree.txt

```
((Sorghum_bicolor_SORBI_3001G328350:0.00735881,Sorghum_bicolor_SORBI_3009G007500:0.0069216)n1:0.0277172,((Setaria_viridis_SEVIR_6G145700v2:0.0288078,Setaria_viridis_SEVIR_8G070000v2:0.0104633)n3:0.0545464,(ASEM_AUS1_H_AUS1CM014275.1003039.1:5e-09,((ASEM_AUS1_H_AUS1CM014275.1003038.1:5e-09,ASEM_AUS1_H_AUS1CM014272.1001520.1:5e-09)n6:5e-09,ASEM_AUS1_H_AUS1CM014274.1004402.1:5e-09)n5:5e-09)n4:0.0430363)n2:0.0277172)n0;
```
