## Supplementary Dataset S1 for "Gene turnover and contingency facilitated the repeated evolution of C_4_ photosynthesis in grasses": OG0026782_tree.txt

```
((Stipagrostis_hirtigluma_H_Shi_ptg000053l_000030.1:0.163351,Aristida_adscensionis_H_Aadptg000014l000131.1:0.142727)n1:0.0807802,(Digitaria_exilis_H_Dex3A-003589.1:0.106906,(Urochloa_fusta_Urofu.3G136300:0.0443546,(Dichantelium_oligosantes_H_DolKV778461.1000003.1:0.0580196,((ASEM_AUS1_H_AUS1CM014272.1001625.1:0.0182189,ASEM_RSA5_H_RSA5chrom3004105.1:0.00936248)n6:0.0470121,Echinocloa_haploclada_eh_chr5.1642:0.190337)n5:0.0159926)n4:0.0302685)n3:0.0387895)n2:0.0807802)n0;
```
