## Supplementary Dataset S1 for "Gene turnover and contingency facilitated the repeated evolution of C_4_ photosynthesis in grasses": OG0026783_tree.txt

```
((ASEM_RSA5_H_RSA5chrom6001046.1:5e-09,ASEM_RSA5_H_RSA5scaff486000003.1:0.0134604)n1:0.023708,(ASEM_AUS1_H_AUS1CM014274.1001713.1:0.0152734,(ASEM_AUS1_H_AUS1CM014273.1001917.1:0.00534301,(ASEM_AUS1_H_AUS1CM014273.1003031.1:0.0126209,(ASEM_AUS1_H_AUS1CM014275.1000953.1:0.00387029,(ASEM_AUS1_H_AUS1CM014277.1002891.1:0.0781039,ASEM_AUS1_H_AUS1CM014272.1001849.1:0.0284712)n6:5e-09)n5:5e-09)n4:0.0359312)n3:0.17062)n2:0.023708)n0;
```
