## Supplementary Dataset S1 for "Gene turnover and contingency facilitated the repeated evolution of C_4_ photosynthesis in grasses": OG0026784_tree.txt

```
((ASEM_RSA5_H_RSA5chrom1003334.1:5e-09,(ASEM_AUS1_H_AUS1CM014275.1001922.1:0.0029926,(ASEM_AUS1_H_AUS1CM014275.1002556.1:0.559653,ASEM_AUS1_H_AUS1CM014272.1003278.1:0.286084)n3:0.169343)n2:0.00372415)n1:2.5e-09,((ASEM_AUS1_H_AUS1CM014278.1006298.1:0.0478875,ASEM_AUS1_H_AUS1CM014278.1000942.1:0.0130903)n5:0.00425118,(ASEM_RSA5_H_RSA5chrom8002921.1:0.00671189,ASEM_RSA5_H_RSA5chrom2002190.1:0.0240462)n6:5e-09)n4:2.5e-09)n0;
```
