## Supplementary Dataset S1 for "Gene turnover and contingency facilitated the repeated evolution of C_4_ photosynthesis in grasses": OG0026785_tree.txt

```
((Digitaria_exilis_H_Dex4B-001435.1:0.0940554,(Digitaria_exilis_H_Dex4A-001299.1:0.029811,Digitaria_exilis_H_Dex4B-001251.1:0.0130044)n2:0.186635)n1:0.0386182,(Echinocloa_haploclada_eh_chr6.148:0.0839209,(Dichantelium_oligosantes_H_DolKV781152.1000001.1:0.09373,(ASEM_RSA5_H_RSA5chrom4003374.1:0.0376895,(ASEM_AUS1_H_AUS1CM014273.1000106.1:0.0423666,ASEM_AUS1_H_AUS1CM014273.1000100.1:0.0268479)n6:0.0029831)n5:0.0304802)n4:0.0234286)n3:0.0386182)n0;
```
