## Supplementary Dataset S1 for "Gene turnover and contingency facilitated the repeated evolution of C_4_ photosynthesis in grasses": OG0026786_tree.txt

```
(Aristida_adscensionis_H_Aadptg000037l000289.1:0.167483,((Echinocloa_haploclada_eh_chr6.228:0.115894,ASEM_AUS1_H_AUS1CM014273.1000138.1:0.104526)n2:0.0260858,(Setaria_viridis_SEVIR_4G253800v2:0.0361056,((Digitaria_exilis_H_Dex9A-004264.1:0,Digitaria_exilis_H_Dex9A-004255.1:0,Digitaria_exilis_H_Dex9A-004228.1:0)n5:0.0626681,Cenchrus_americanus_H_CamCM007986.2003896.1:0.0571969)n4:0.0105306)n3:0.050174)n1:0.167483)n0;
```
