## Supplementary Dataset S1 for "Gene turnover and contingency facilitated the repeated evolution of C_4_ photosynthesis in grasses": OG0026787_tree.txt

```
((Panicum_hallii_Pahal.4G048000:0.02289,(Panicum_virgatum_Pavir.4KG411200:0.0816771,Panicum_virgatum_Pavir.4NG307200:0.0519604)n2:0.017853)n1:0.0206454,(((ASEM_AUS1_H_AUS1CM014273.1003129.1:0.0260384,ASEM_RSA5_H_RSA5chrom4000214.1:0.0188282)n5:0.0426487,(Dichantelium_oligosantes_H_DolKV778699.1000007.1:0.0482502,Dichantelium_oligosantes_H_DolKV778699.1000001.1:0.0946311)n6:0.0105146)n4:0.0228345,Echinocloa_haploclada_eh_chr6.473:0.216276)n3:0.0206454)n0;
```
