## Supplementary Dataset S1 for "Gene turnover and contingency facilitated the repeated evolution of C_4_ photosynthesis in grasses": OG0026788_tree.txt

```
(Oryza_sativa_LOC_Os05g30720:0.0991837,((ASEM_AUS1_H_AUS1CM014273.1002708.1:0.126881,(((Panicum_virgatum_Pavir.7NG238700:0.0275401,Panicum_virgatum_Pavir.7NG271600:0.0400661)n5:0.0203054,(ASEM_RSA5_H_RSA5chrom8000414.1:0.0770284,ASEM_RSA5_H_RSA5chrom4001106.1:0.0295854)n6:0.00328727)n4:0.0140741,ASEM_RSA5_H_RSA5chrom5002553.1:0.0526237)n3:0.00584708)n2:0.0323389,Dichantelium_oligosantes_H_DolKV776895.1000002.1:0.119637)n1:0.0991837)n0;
```
