## Supplementary Dataset S1 for "Gene turnover and contingency facilitated the repeated evolution of C_4_ photosynthesis in grasses": OG0026789_tree.txt

```
(Sorghum_bicolor_SORBI_3010G150200:0.0915653,((ASEM_AUS1_H_AUS1CM014273.1000761.1:0.0399133,ASEM_RSA5_H_RSA5chrom4000696.1:0.0426606)n2:0.127246,(Dichantelium_oligosantes_H_DolKV782696.1000002.1:0.109449,(Setaria_viridis_SEVIR_4G133502v2:0.12106,(Panicum_hallii_Pahal.4G136000:0.0593784,(Panicum_virgatum_Pavir.4KG102600:0.0239302,Panicum_virgatum_Pavir.9KG463000:0.0301315)n6:0.0119499)n5:0.0882005)n4:0.0169389)n3:0.0557179)n1:0.0915653)n0;
```
