## Supplementary Dataset S1 for "Gene turnover and contingency facilitated the repeated evolution of C_4_ photosynthesis in grasses": OG0026790_tree.txt

```
(Stipagrostis_hirtigluma_H_Shi_ptg000086l_000028.1:0.0752294,((ASEM_AUS1_H_AUS1CM014273.1000800.1:0.014088,(ASEM_AUS1_H_AUS1CM014273.1000801.1:0.0255047,ASEM_AUS1_H_AUS1CM014273.1002611.1:0.00650203)n3:0.00684628)n2:0.143985,(Eragrostis_curvula_EJB05_44223:0.129758,(Eleusine_coracana_ELECO.r07.6BG0478170:0.143907,(ASEM_RSA5_H_RSA5chrom4002715.1:0.136796,Sorghum_bicolor_SORBI_3010G144800:0.11429)n6:0.0191647)n5:0.0386656)n4:0.034792)n1:0.0752294)n0;
```
