## Supplementary Dataset S1 for "Gene turnover and contingency facilitated the repeated evolution of C_4_ photosynthesis in grasses": OG0026791_tree.txt

```
(((Eleusine_coracana_ELECO.r07.5BG0437600:0.0136319,Eleusine_coracana_ELECO.r07.5AG0389430:0.0207594)n2:0.195665,(ASEM_AUS1_H_AUS1CM014273.1002483.1:0.121555,(ASEM_RSA5_H_RSA5chrom4002605.1:0.0307282,ASEM_RSA5_H_RSA5chrom4000821.1:0.0158134)n4:0.0266351)n3:0.0970365)n1:0.0238795,(Aristida_adscensionis_H_Aadptg000025l000233.1:0.116235,(Stipagrostis_hirtigluma_H_Shi_ptg000012l_000739.1:0.0384306,Stipagrostis_hirtigluma_H_Shi_ptg000067l_000063.1:0.0194843)n6:0.0988135)n5:0.0238795)n0;
```
