## Supplementary Dataset S1 for "Gene turnover and contingency facilitated the repeated evolution of C_4_ photosynthesis in grasses": OG0026792_tree.txt

```
(Sorghum_bicolor_SORBI_3005G226200:0.0733465,((Digitaria_exilis_H_Dex4A-000734.1:0.0194126,Digitaria_exilis_H_Dex4B-000701.1:0.0169996)n2:0.0868403,(ASEM_RSA5_H_RSA5chrom4002645.1:0.0547279,((ASEM_AUS1_H_AUS1CM014273.1000909.1:0.00609321,ASEM_RSA5_H_RSA5scaff448000002.1:0.00632224)n5:0.00740587,(ASEM_RSA5_H_RSA5chrom4000801.1:0.0129528,ASEM_AUS1_H_AUS1CM014273.1000911.1:0.0124364)n6:0.00138182)n4:0.0362111)n3:0.0440596)n1:0.0733465)n0;
```
