## Supplementary Dataset S1 for "Gene turnover and contingency facilitated the repeated evolution of C_4_ photosynthesis in grasses": OG0026793_tree.txt

```
(ASEM_AUS1_H_AUS1CM014273.1002372.1:0.0883185,(Digitaria_exilis_H_Dex3B-002203.1:0.366664,((Panicum_virgatum_Pavir.1NG073300:0.153038,(Panicum_virgatum_Pavir.1KG212800:0.0395734,(Panicum_virgatum_Pavir.4NG339100:0.0113685,Panicum_virgatum_Pavir.1KG409600:0.004564)n5:0.00568112)n4:0.115359)n3:0.098126,(Panicum_virgatum_Pavir.1KG302900:0.376139,Panicum_virgatum_Pavir.8NG072900:0.717066)n6:0.0717066)n2:0.0079674)n1:0.106789)n0;
```
