## Supplementary Dataset S1 for "Gene turnover and contingency facilitated the repeated evolution of C_4_ photosynthesis in grasses": OG0026794_tree.txt

```
(Phragmites_australis_Phragmites_australis_PaChr8_2232773_2233228_evm.model.PaChr8.177_1_CDS_4362480380_2496:0.116551,(Urochloa_fusta_Urofu.6G137100:0.182917,(Echinocloa_haploclada_eh_chr4.2672:0.199869,((ASEM_AUS1_H_AUS1CM014273.1002324.1:0.00252306,ASEM_AUS1_H_AUS1CM014273.1001009.1:5e-09)n4:0.0103824,(ASEM_RSA5_H_RSA5chrom4000929.1:0.00418949,(ASEM_RSA5_H_RSA5chrom4000925.1:0.00291543,ASEM_RSA5_H_RSA5chrom4000926.1:0.00457736)n6:0.000457736)n5:5.08595e-05)n3:5e-09)n2:0.0681573)n1:0.116551)n0;
```
