## Supplementary Dataset S1 for "Gene turnover and contingency facilitated the repeated evolution of C_4_ photosynthesis in grasses": OG0026795_tree.txt

```
((Panicum_hallii_Pahal.4G290400:0.081981,(Dichantelium_oligosantes_H_DolKV776109.1000009.1:0.105071,Echinocloa_haploclada_eh_chr6.2296:0.108556)n2:0.0162968)n1:0.00527241,((Urochloa_fusta_Urofu.4G225000:0.12065,Setaria_viridis_SEVIR_4G074700v2:0.0644072)n4:0.0432322,(ASEM_AUS1_H_AUS1CM014273.1002087.1:0.0401538,(ASEM_RSA5_H_RSA5chrom4002231.1:0.0514419,ASEM_RSA5_H_RSA5chrom4002232.1:0.0252164)n6:0.00280182)n5:0.00438313)n3:0.00527241)n0;
```
