## Supplementary Dataset S1 for "Gene turnover and contingency facilitated the repeated evolution of C_4_ photosynthesis in grasses": OG0026796_tree.txt

```
((Stipagrostis_hirtigluma_H_Shi_ptg000011l_000722.1:0.0555225,Stipagrostis_hirtigluma_H_Shi_ptg000071l_000018.1:0.0189928)n1:0.0285334,((Eragrostis_curvula_EJB05_57246:5e-09,Eragrostis_curvula_EJB05_35645:5e-09)n3:0.0923077,(Setaria_viridis_SEVIR_9G014800v2:0.0591928,(Panicum_virgatum_Pavir.2NG261500:0.031224,(Echinocloa_haploclada_eh_chr2.3208:0.0496987,ASEM_AUS1_H_AUS1CM014273.1001338.1:0.0287583)n6:0.0336209)n5:0.0557045)n4:0.00481878)n2:0.0285334)n0;
```
