## Supplementary Dataset S1 for "Gene turnover and contingency facilitated the repeated evolution of C_4_ photosynthesis in grasses": OG0026797_tree.txt

```
((Brachypodium_distachyon_BRADI_3g09612v3:0.0909393,(Ampelocalamus_luodianensis_Alu05Dg00590.1:0.0772759,(Hordeum_vulgareMorex_HORVU.MOREX.r3.1HG0093840:0.00372592,(Hordeum_spontaneum_WB01_010107_0096367:0.0247456,Hordeum_spontaneum_WB01_010107_0098948:0.0101212)n4:0.00112457)n3:0.00948621)n2:0.050026)n1:0.00877208,(ASEM_AUS1_H_AUS1CM014273.1002005.1:0.11647,(ASEM_RSA5_H_RSA5chrom4001283.1:0.0782652,Dichantelium_oligosantes_H_DolKV776149.1000001.1:0.0669173)n6:0.019805)n5:0.00877208)n0;
```
