## Supplementary Dataset S1 for "Gene turnover and contingency facilitated the repeated evolution of C_4_ photosynthesis in grasses": OG0026798_tree.txt

```
(Chasmanthium_laxum_Chala.02G039500:0.186334,((Cenchrus_americanus_H_CamCM007983.2001444.1:0.160677,(Panicum_virgatum_Pavir.4NG055300:0.100655,(Panicum_virgatum_Pavir.4KG038900:0.00775328,Panicum_virgatum_Pavir.4KG394000:0.0170133)n4:0.0201434)n3:0.0857627)n2:0.0116987,((ASEM_AUS1_H_AUS1CM014273.1001909.1:0.0306582,ASEM_RSA5_H_RSA5chrom4001973.1:0.0350144)n6:0.116468,Dichantelium_oligosantes_H_DolKV779336.1000008.1:0.123579)n5:0.0154501)n1:0.186334)n0;
```
