## Supplementary Dataset S1 for "Gene turnover and contingency facilitated the repeated evolution of C_4_ photosynthesis in grasses": OG0026799_tree.txt

```
((ASEM_AUS1_H_AUS1CM014273.1001791.1:0.150786,Urochloa_fusta_Urofu.4G293200:0.181954)n1:0.0231011,(Echinocloa_haploclada_eh_chr6.2997:0.276543,(Panicum_hallii_Pahal.4G349600:0.0670104,(((Panicum_virgatum_Pavir.4NG030400:0.00823967,Panicum_virgatum_Pavir.5KG428400:0.307207)n6:0.0282624,Panicum_virgatum_Pavir.4KG002400:0.031109)n5:0.0149992,Panicum_virgatum_Pavir.4NG013400:0.171528)n4:0.0354431)n3:0.0679981)n2:0.0231011)n0;
```
