## Supplementary Dataset S1 for "Gene turnover and contingency facilitated the repeated evolution of C_4_ photosynthesis in grasses": OG0026800_tree.txt

```
(Phragmites_australis_Phragmites_australis_PaChr8_1303685_1304319_evm.model.PaChr8.99_1_CDS_4362482184_39111:0.101696,((Digitaria_radicosa_Dra04G0056200:0.0868729,(Digitaria_exilis_H_Dex4A-002709.1:0.0131978,(Digitaria_exilis_H_Dex4B-002635.1:0.0118303,Digitaria_exilis_H_DexUA-000813.1:0.00840262)n4:0.0186545)n3:0.102496)n2:0.0651047,(ASEM_AUS1_H_AUS1CM014273.1001594.1:0.15073,(ASEM_RSA5_H_RSA5chrom3004540.1:0.00872982,ASEM_RSA5_H_RSA5chrom4001571.1:0.0903737)n6:0.12331)n5:0.0707314)n1:0.101696)n0;
```
