## Supplementary Dataset S1 for "Gene turnover and contingency facilitated the repeated evolution of C_4_ photosynthesis in grasses": OG0026801_tree.txt

```
((Chasmanthium_laxum_Chala.02G016300:0.167051,(ASEM_AUS1_H_AUS1CM014273.1001599.1:0.0210949,ASEM_RSA5_H_RSA5chrom4001580.1:0.0257586)n2:0.124041)n1:0.0363556,((Aristida_adscensionis_H_Aadptg000046l000286.1:0.0353537,Aristida_adscensionis_H_Aadptg000046l000287.1:0.150371)n4:0.197192,((Stipagrostis_hirtigluma_H_Shi_ptg000055l_000552.1:0.153077,Stipagrostis_hirtigluma_H_Shi_ptg000055l_000559.1:0.0987986)n6:0.043119,Stipagrostis_hirtigluma_H_Shi_ptg000055l_000785.1:0.27951)n5:0.0310567)n3:0.0521177)n0;
```
