## Supplementary Dataset S1 for "Gene turnover and contingency facilitated the repeated evolution of C_4_ photosynthesis in grasses": OG0026802_tree.txt

```
((ASEM_AUS1_H_AUS1CM014274.1000014.1:0.230368,Dendrocalamus_sinicus_Dendrocalamus_sinicus_Dsi02A_43781478_43784136_Dsi02Ag18300.1_1_CDS_4147713328_33859:0.081799)n1:0.0482481,(Tillandsia_fasciculata_H_Tillandsia_CM054946.1_000883.1:0.609938,(Tillandsia_fasciculata_H_Tillandsia_CM054949.1_000114.1:0.0249578,((Tillandsia_fasciculata_H_Tillandsia_JAQOTM010000075.1_000001.1:5e-09,(Tillandsia_fasciculata_H_Tillandsia_CM054935.1_000878.1:0.189728,Tillandsia_fasciculata_H_Tillandsia_CM054930.1_001009.1:0.0219231)n6:0.019077)n5:5e-09,Tillandsia_fasciculata_H_Tillandsia_CM054953.1_000044.1:5e-09)n4:0.0152012)n3:0.138675)n2:0.0482481)n0;
```
