## Supplementary Dataset S1 for "Gene turnover and contingency facilitated the repeated evolution of C_4_ photosynthesis in grasses": OG0026803_tree.txt

```
((Digitaria_exilis_H_Dex5A-000737.1:0.512312,(Digitaria_exilis_H_Dex5A-003944.1:0.0613115,Digitaria_exilis_H_DexUA-003478.1:0.0407962)n2:0.102705)n1:0.111634,((ASEM_AUS1_H_AUS1CM014274.1005340.1:0.716095,ASEM_AUS1_H_AUS1CM014278.1002409.1:0.0210955)n4:0.256593,(ASEM_AUS1_H_AUS1CM014274.1004710.1:0.440127,(ASEM_AUS1_H_AUS1CM014278.1004967.1:0.671247,ASEM_AUS1_H_AUS1CM014278.1001366.1:0.00619701)n6:0.0765549)n5:0.0672241)n3:0.111634)n0;
```
