## Supplementary Dataset S1 for "Gene turnover and contingency facilitated the repeated evolution of C_4_ photosynthesis in grasses": OG0026804_tree.txt

```
((Echinocloa_haploclada_eh_chr2.4420:0.158446,(Setaria_viridis_SEVIR_5G422800v2:0.055053,Setaria_viridis_SEVIR_5G423701v2:0.062365)n2:0.00692945)n1:0.027665,((ASEM_AUS1_H_AUS1CM014274.1000291.1:0.0104396,ASEM_RSA5_H_RSA5chrom5002213.1:0.0082464)n4:0.0971358,((Digitaria_exilis_H_Dex5A-002525.1:0.0144778,Digitaria_exilis_H_Dex5B-002556.1:0.0171514)n6:0.133454,Cenchrus_americanus_H_CamCM007988.2001726.1:0.21294)n5:0.0339211)n3:0.0322961)n0;
```
