## Supplementary Dataset S1 for "Gene turnover and contingency facilitated the repeated evolution of C_4_ photosynthesis in grasses": OG0026805_tree.txt

```
((Urochloa_fusta_Urofu.5G078100:0.107485,((Panicum_virgatum_Pavir.8KG181700:0,Panicum_virgatum_Pavir.5KG656700:0)n3:0.0714647,Panicum_virgatum_Pavir.5KG660800:0.0575866)n2:0.0736818)n1:0.0166859,(Dichantelium_oligosantes_H_DolKV767806.1000015.1:0.0493296,(ASEM_AUS1_H_AUS1CM014274.1005107.1:0.134312,(Echinocloa_haploclada_eh_chr2.4166:0,Echinocloa_haploclada_eh_chr2.4170:0)n6:0.0603832)n5:0.0199615)n4:0.0166859)n0;
```
