## Supplementary Dataset S1 for "Gene turnover and contingency facilitated the repeated evolution of C_4_ photosynthesis in grasses": OG0026806_tree.txt

```
((Aristida_adscensionis_H_Aadptg000021l000165.1:0.189127,(Stipagrostis_hirtigluma_H_Shi_ptg000043l_000043.1:0.0125469,Stipagrostis_hirtigluma_H_Shi_ptg000057l_000043.1:0.00872171)n2:0.059736)n1:0.0316404,((Sorghum_bicolor_SORBI_3005G097500:0.163849,(ASEM_AUS1_H_AUS1CM014274.1004846.1:0.0877707,Dichantelium_oligosantes_H_DolKV783686.1000003.1:0.0573597)n5:0.0399417)n4:0.0841525,(Eleusine_coracana_ELECO.r07.7BG0591080:0.243751,Phragmites_australis_Phragmites_australis_PaChr21_14121457_14122959_evm.model.PaChr21.564_1_CDS_4362428551_38089:0.0851915)n6:0.0390018)n3:0.0316404)n0;
```
