## Supplementary Dataset S1 for "Gene turnover and contingency facilitated the repeated evolution of C_4_ photosynthesis in grasses": OG0026807_tree.txt

```
((Dichantelium_oligosantes_H_DolKV769581.1000010.1:0.174122,(ASEM_AUS1_H_AUS1CM014274.1004808.1:0.0807265,ASEM_RSA5_H_RSA5chrom3003415.1:0.0350007)n2:0.0879096)n1:0.0118389,(Urochloa_fusta_Urofu.3G116800:0.141685,((Digitaria_exilis_H_Dex3A-003704.1:0.0199947,Digitaria_exilis_H_Dex3B-003718.1:0.00886227)n5:0.0926506,(Digitaria_radicosa_Dra03G0096500.2:5e-09,Digitaria_radicosa_Dra03G0096500:0.004116)n6:0.0781328)n4:0.0969754)n3:0.0118389)n0;
```
