## Supplementary Dataset S1 for "Gene turnover and contingency facilitated the repeated evolution of C_4_ photosynthesis in grasses": OG0026808_tree.txt

```
((ASEM_AUS1_H_AUS1CM014274.1004436.1:0.0295941,(ASEM_RSA5_H_RSA5chrom5001909.1:0.00187271,ASEM_RSA5_H_RSA5chrom5001913.1:0.00185468)n2:0.0198375)n1:0.0208633,((Urochloa_fusta_Urofu.5G193700:0.0748512,(Panicum_virgatum_Pavir.5KG477800:0.269817,Panicum_virgatum_Pavir.5NG438300:0.175624)n5:0.1891)n4:0.0431771,(Digitaria_exilis_H_Dex5A-001397.1:0.0270738,Digitaria_exilis_H_Dex5B-001410.1:0.0455009)n6:0.0440886)n3:0.0208633)n0;
```
