## Supplementary Dataset S1 for "Gene turnover and contingency facilitated the repeated evolution of C_4_ photosynthesis in grasses": OG0026809_tree.txt

```
((Dichantelium_oligosantes_H_DolKV780398.1000003.1:0.175291,(Digitaria_radicosa_Dra05G0071900:0.0837353,(Digitaria_exilis_H_Dex5A-003261.1:0.0426716,(Digitaria_exilis_H_Dex5A-003260.1:0.0593377,Digitaria_exilis_H_Dex5B-003290.1:0.00299935)n4:5e-09)n3:0.0885624)n2:0.136066)n1:0.0149189,(Urochloa_fusta_Urofu.5G218300:0.155232,(ASEM_AUS1_H_AUS1CM014274.1001139.1:0.0317932,ASEM_RSA5_H_RSA5chrom5003964.1:0.0255041)n6:0.175186)n5:0.0149189)n0;
```
