## Supplementary Dataset S1 for "Gene turnover and contingency facilitated the repeated evolution of C_4_ photosynthesis in grasses": OG0026810_tree.txt

```
(Stipagrostis_hirtigluma_H_Shi_ptg000018l_000947.1:0.194036,((Setaria_viridis_SEVIR_5G259232v2:0.0254227,Cenchrus_americanus_H_CamLKME02000243.1000002.1:0.243986)n2:0.0339291,((Digitaria_radicosa_Dra05G0062300:0.0404855,(Digitaria_exilis_H_Dex5A-003324.1:0.0213693,Digitaria_exilis_H_Dex5B-003361.1:0.0184085)n5:0.0415079)n4:0.0501242,(ASEM_AUS1_H_AUS1CM014274.1001213.1:0.0855773,Echinocloa_haploclada_eh_chr2.2795:0.0681854)n6:0.0169682)n3:0.0250354)n1:0.194036)n0;
```
