## Supplementary Dataset S1 for "Gene turnover and contingency facilitated the repeated evolution of C_4_ photosynthesis in grasses": OG0026811_tree.txt

```
((Echinocloa_haploclada_eh_chr2.2779:0.131121,((ASEM_AUS1_H_AUS1CM014274.1004214.1:0,ASEM_AUS1_H_AUS1CM014278.1001554.1:0)n3:0.365293,ASEM_RSA5_H_RSA5chrom5001682.1:0.0701845)n2:0.0498641)n1:0.0517433,(Digitaria_exilis_H_Dex5A-001230.1:0.0171878,(Digitaria_exilis_H_Dex5B-001228.1:0.00607171,(Digitaria_exilis_H_Dex5B-001221.1:0.0132742,Digitaria_exilis_H_Dex5B-001227.1:0.00741634)n6:0.0115887)n5:0.0116633)n4:0.0517433)n0;
```
