## Supplementary Dataset S1 for "Gene turnover and contingency facilitated the repeated evolution of C_4_ photosynthesis in grasses": OG0026812_tree.txt

```
(Leersia_perrieri_LPERR01G06580:0.173299,(Phragmites_australis_Phragmites_australis_PaChr23_13256124_13265040_evm.model.PaChr23.484_1_CDS_4362434823_42325:0.0843208,((Digitaria_exilis_H_Dex3A-001634.1:0.0153167,Digitaria_exilis_H_Dex3B-001627.1:0.01226)n3:0.197862,(Setaria_viridis_SEVIR_3G321400v2:0.0646361,(Echinocloa_haploclada_eh_chr5.3793:0.0787797,(ASEM_AUS1_H_AUS1CM014274.1001293.1:0.0161487,ASEM_RSA5_H_RSA5chrom3005025.1:0.0148333)n6:0.0473785)n5:0.0073043)n4:0.0149595)n2:0.075979)n1:0.173299)n0;
```
