## Supplementary Dataset S1 for "Gene turnover and contingency facilitated the repeated evolution of C_4_ photosynthesis in grasses": OG0026813_tree.txt

```
(Chasmanthium_laxum_Chala.01G141300:0.0724826,((Cenchrus_americanus_H_CamCM007985.2002801.1:0.166905,((ASEM_AUS1_H_AUS1CM014274.1001349.1:0.211791,(Echinocloa_haploclada_eh_chr7.563:0.0793012,Dichantelium_oligosantes_H_DolKV768383.1000008.1:0.0834163)n5:0.0798102)n4:0.0285991,Echinocloa_haploclada_eh_chr2.2522:0.0935102)n3:0.01039)n2:0.0470853,(Sorghum_bicolor_SORBI_3007G006300:0.224361,Urochloa_fusta_Urofu.5G257900:0.115688)n6:0.077687)n1:0.0724826)n0;
```
