## Supplementary Dataset S1 for "Gene turnover and contingency facilitated the repeated evolution of C_4_ photosynthesis in grasses": OG0026814_tree.txt

```
(Stipagrostis_hirtigluma_H_Shi_ptg000050l_001259.1:0.0978966,(Eleusine_coracana_ELECO.r07.1BG0074100:0.40579,((Digitaria_exilis_H_Dex5A-003478.1:0.0423133,(Digitaria_exilis_H_Dex5B-003503.1:0.0307506,Digitaria_exilis_H_Dex5A-003477.1:0.0342592)n4:0.0234347)n3:0.127387,(Cenchrus_americanus_H_CamCM007988.2000941.1:0.139357,(ASEM_AUS1_H_AUS1CM014274.1001397.1:0.0142085,ASEM_RSA5_H_RSA5chrom5005470.1:0.0155998)n6:0.104164)n5:0.0366856)n2:0.137469)n1:0.0978966)n0;
```
