## Supplementary Dataset S1 for "Gene turnover and contingency facilitated the repeated evolution of C_4_ photosynthesis in grasses": OG0026815_tree.txt

```
((Brachypodium_distachyon_BRADI_4g23250v3:0.761344,Hordeum_spontaneum_WB01_000119_1222019:0.427768)n1:0.05848,((Setaria_viridis_SEVIR_5G233200v2:0.0535414,(Panicum_hallii_Pahal.5G257400:0.0237318,Panicum_virgatum_Pavir.5KG393600:0.0397844)n4:0.0434631)n3:0.0349636,(ASEM_RSA5_H_RSA5chrom5000125.1:0.00414774,(ASEM_AUS1_H_AUS1CM014274.1001429.1:0.0389425,ASEM_AUS1_H_AUS1CM014274.1001430.1:0.0638018)n6:0.00708909)n5:0.0193637)n2:0.05848)n0;
```
