## Supplementary Dataset S1 for "Gene turnover and contingency facilitated the repeated evolution of C_4_ photosynthesis in grasses": OG0026816_tree.txt

```
(Sorghum_bicolor_SORBI_3003G189466:0.0533697,((Echinocloa_haploclada_eh_chr2.2198:0.131746,(ASEM_AUS1_H_AUS1CM014274.1003827.1:0.0161422,ASEM_RSA5_H_RSA5chrom5005317.1:0.0213984)n3:0.0683269)n2:0.0235118,((Panicum_hallii_Pahal.5G280800:0.0280577,Panicum_virgatum_Pavir.5NG237600:0.0544375)n5:0.158362,(Digitaria_exilis_H_Dex5A-003589.1:0.185231,Setaria_viridis_SEVIR_5G202800v2:0.0871496)n6:0.0283252)n4:0.0136122)n1:0.0533697)n0;
```
