## Supplementary Dataset S1 for "Gene turnover and contingency facilitated the repeated evolution of C_4_ photosynthesis in grasses": OG0026817_tree.txt

```
((Ampelocalamus_luodianensis_Alu01Cg31570.2:0.122601,Dendrocalamus_sinicus_Dendrocalamus_sinicus_Dsi01A_21535850_21539974_Dsi01Ag09900.1_1_CDS_4147687711_54605:0.0810403)n1:0.0134511,(Phragmites_australis_Phragmites_australis_PaChr1_17657967_17659536_evm.model.PaChr1.993_1_CDS_4362369149_31992:0.10421,(Chasmanthium_laxum_Chala.08G110200:0.0501082,(Sorghum_bicolor_SORBI_3003G163900:0.064447,(Setaria_viridis_SEVIR_9G395300v2:0.0539413,(ASEM_AUS1_H_AUS1CM014274.1001561.1:0.0101435,ASEM_RSA5_H_RSA5chrom5005313.1:0.00930859)n6:0.0454545)n5:0.0118244)n4:0.0209818)n3:0.0626025)n2:0.0134511)n0;
```
