## Supplementary Dataset S1 for "Gene turnover and contingency facilitated the repeated evolution of C_4_ photosynthesis in grasses": OG0026818_tree.txt

```
((Stipagrostis_hirtigluma_H_Shi_ptg000048l_000156.1:0.0455318,Stipagrostis_hirtigluma_H_Shi_ptg000050l_001439.1:0.0230331)n1:0.0609317,(ASEM_AUS1_H_AUS1CM014274.1003772.1:0.183554,(Echinocloa_haploclada_eh_chr2.2124:0.860874,((Digitaria_exilis_H_Dex5A-000886.1:0.0143654,Digitaria_exilis_H_Dex5B-000890.1:0.009272)n5:0.0773773,(Panicum_virgatum_Pavir.5NG232200:0.0232819,Panicum_virgatum_Pavir.5KG310800:0.0375812)n6:0.0319332)n4:0.0403951)n3:0.0697263)n2:0.0609317)n0;
```
