## Supplementary Dataset S1 for "Gene turnover and contingency facilitated the repeated evolution of C_4_ photosynthesis in grasses": OG0026819_tree.txt

```
((Dichantelium_oligosantes_H_DolKV781143.1000013.1:0.152164,(ASEM_AUS1_H_AUS1CM014274.1001603.1:0.00923082,(ASEM_RSA5_H_RSA5chrom5001173.1:0.366865,ASEM_RSA5_H_RSA5chrom5005271.1:0.00291347)n3:0.000323719)n2:0.0578687)n1:0.0160917,(Setaria_viridis_SEVIR_5G018600v2:0.113241,(Panicum_virgatum_Pavir.5NG101100:0.0292188,(Panicum_virgatum_Pavir.5KG001100:0.0502877,Panicum_virgatum_Pavir.5KG029900:0.0245362)n6:0.0206402)n5:0.120177)n4:0.0160917)n0;
```
