## Supplementary Dataset S1 for "Gene turnover and contingency facilitated the repeated evolution of C_4_ photosynthesis in grasses": OG0026820_tree.txt

```
(Eleusine_coracana_ELECO.r07.6BG0466360:0.142875,(((Digitaria_exilis_H_Dex5B-003124.1:0.0967418,Digitaria_exilis_H_Dex2B-002374.1:0.0442161)n3:0.0144492,Digitaria_exilis_H_Dex2B-002373.1:0.0473577)n2:0.0140501,((ASEM_AUS1_H_AUS1CM014274.1001633.1:0.0126624,ASEM_RSA5_H_RSA5chrom5005232.1:0.00283064)n5:0.036627,(Cenchrus_americanus_H_CamCM007987.2002320.1:0.162119,Cenchrus_americanus_H_CamCM007987.2000087.1:0.0461516)n6:0.00512796)n4:0.0183208)n1:0.133933)n0;
```
