## Supplementary Dataset S1 for "Gene turnover and contingency facilitated the repeated evolution of C_4_ photosynthesis in grasses": OG0026821_tree.txt

```
(Zizania_latifolia_GWHTBFHI011895:0.180402,(Setaria_viridis_SEVIR_5G170600v2:0.543281,(Dichantelium_oligosantes_H_DolKV780223.1000001.1:0.112949,((ASEM_AUS1_H_AUS1CM014274.1003680.1:0.017336,ASEM_RSA5_H_RSA5chrom5000449.1:0.0251873)n4:0.0370792,(Digitaria_radicosa_Dra04G0060500:0.0683319,(Digitaria_exilis_H_Dex5A-000813.1:0.012149,Digitaria_exilis_H_Dex5B-000824.1:0.00525219)n6:0.0405088)n5:0.0532296)n3:0.0391397)n2:0.0558102)n1:0.180402)n0;
```
