## Supplementary Dataset S1 for "Gene turnover and contingency facilitated the repeated evolution of C_4_ photosynthesis in grasses": OG0026822_tree.txt

```
((Panicum_virgatum_Pavir.7NG100300:0.235465,(ASEM_RSA5_H_RSA5chrom5000460.1:0.0285872,(ASEM_AUS1_H_AUS1CM014274.1001721.1:0.181679,ASEM_AUS1_H_AUS1CM014274.1001722.1:0.00895741)n3:0.000995267)n2:0.132239)n1:0.145222,((Hordeum_spontaneum_WB01_004606_0115328:5e-09,Hordeum_vulgareMorex_HORVU.MOREX.r3.1HG0053720:5e-09)n5:0.0643788,(Hordeum_spontaneum_WB01_002172_0081328:0.00238607,Hordeum_vulgareMorex_HORVU.MOREX.r3.1HG0053770:0.00051458)n6:0.0399457)n4:0.145222)n0;
```
