## Supplementary Dataset S1 for "Gene turnover and contingency facilitated the repeated evolution of C_4_ photosynthesis in grasses": OG0026823_tree.txt

```
(ASEM_AUS1_H_AUS1CM014274.1001746.1:0.135097,((Setaria_viridis_SEVIR_9G187000v2:0.165539,Urochloa_fusta_Urofu.4G129100:0.243371)n2:0.091608,(Panicum_virgatum_Pavir.2KG474700:0.494976,((Panicum_virgatum_Pavir.4KG275800:0.00185239,Panicum_virgatum_Pavir.9KG217400:0.0157461)n5:0.0313598,(Panicum_virgatum_Pavir.3KG521100:0.0378058,Panicum_virgatum_Pavir.9NG345900:0.0699952)n6:0.0617828)n4:0.0292047)n3:0.00324497)n1:0.253051)n0;
```
