## Supplementary Dataset S1 for "Gene turnover and contingency facilitated the repeated evolution of C_4_ photosynthesis in grasses": OG0026824_tree.txt

```
(((Echinocloa_haploclada_eh_chr7.1726:0.454992,Echinocloa_haploclada_eh_chr2.1467:0.0181565)n2:0.289626,Panicum_virgatum_Pavir.5KG207700:0.0748902)n1:0.00985419,(((ASEM_AUS1_H_AUS1CM014274.1003505.1:0.0204453,ASEM_RSA5_H_RSA5chrom5004975.1:0.0161566)n5:0.068799,(Dichantelium_oligosantes_H_DolKV777306.1000001.1:0.0953384,Dichantelium_oligosantes_H_DolKV773962.1000001.1:0.0652772)n6:0.0293613)n4:0.0177026,Urochloa_fusta_Urofu.5G370600:0.0835553)n3:0.00985419)n0;
```
