## Supplementary Dataset S1 for "Gene turnover and contingency facilitated the repeated evolution of C_4_ photosynthesis in grasses": OG0026825_tree.txt

```
(((Setaria_viridis_SEVIR_5G051900v2:0.0472519,Urochloa_fusta_Urofu.5G379300:0.0672995)n2:0.039553,Dichantelium_oligosantes_H_DolKV768361.1000008.1:0.109587)n1:0.00469806,((ASEM_AUS1_H_AUS1CM014274.1003429.1:0.0219585,ASEM_RSA5_H_RSA5chrom5004900.1:0.0452343)n4:0.0398316,(Panicum_hallii_Pahal.5G421800:0.0368081,(Panicum_virgatum_Pavir.5NG176000:0.0282059,Panicum_virgatum_Pavir.5KG172800:0.0404157)n6:0.0198994)n5:0.0552667)n3:0.00469806)n0;
```
