## Supplementary Dataset S1 for "Gene turnover and contingency facilitated the repeated evolution of C_4_ photosynthesis in grasses": OG0026826_tree.txt

```
(((Dichantelium_oligosantes_H_DolKV776527.1000004.1:0.0351975,(Setaria_viridis_SEVIR_5G055550v2:0.0735748,(ASEM_AUS1_H_AUS1CM014274.1002017.1:0.0108124,ASEM_RSA5_H_RSA5chrom5000793.1:0.0167387)n4:0.0471998)n3:0.0536244)n2:0.72621,(Panicum_virgatum_Pavir.5NG172800:0.0977172,Urochloa_fusta_Urofu.5G383600:0.090251)n5:0.0425965)n1:0.0649189,(Zea_mays_Zm00001eb127870:0.276521,Sorghum_bicolor_SORBI_3003G118000:0.14644)n6:0.0649189)n0;
```
