## Supplementary Dataset S1 for "Gene turnover and contingency facilitated the repeated evolution of C_4_ photosynthesis in grasses": OG0026827_tree.txt

```
(Zizania_latifolia_GWHTBFHI001804:0.0806816,(Chasmanthium_laxum_Chala.03G125400:0.0882865,((Echinocloa_haploclada_eh_chr2.75:0.0410748,Echinocloa_haploclada_eh_chr4.1209:0.0279718)n3:0.0482603,((ASEM_AUS1_H_AUS1CM014274.1003086.1:0.0238284,Panicum_virgatum_Pavir.J778000:0.0601032)n5:0.0128132,(Digitaria_exilis_H_Dex4B-002216.1:0.467695,Digitaria_exilis_H_Dex4B-002217.1:0.0603098)n6:0.00670108)n4:0.0435534)n2:0.0400416)n1:0.0806816)n0;
```
