## Supplementary Dataset S1 for "Gene turnover and contingency facilitated the repeated evolution of C_4_ photosynthesis in grasses": OG0026828_tree.txt

```
(Ampelocalamus_luodianensis_Alu01Cg08140.1:0.0507675,((Cenchrus_americanus_H_CamCM007987.2002263.1:0.125282,((Panicum_hallii_Pahal.5G527100:0.0506969,Panicum_virgatum_Pavir.5NG019700:0.0343284)n4:0.0516652,(ASEM_AUS1_H_AUS1CM014274.1002437.1:0.0212736,ASEM_RSA5_H_RSA5chrom5001274.1:0.0135317)n5:0.0678771)n3:0.0247532)n2:0.043828,(Echinocloa_haploclada_eh_chr9.2450:1.00111,Echinocloa_haploclada_eh_chr2.143:0.12879)n6:0.01431)n1:0.0737472)n0;
```
