## Supplementary Dataset S1 for "Gene turnover and contingency facilitated the repeated evolution of C_4_ photosynthesis in grasses": OG0026829_tree.txt

```
(((ASEM_AUS1_H_AUS1CM014274.1002977.1:0.0417945,ASEM_RSA5_H_RSA5chrom5004344.1:0.0624365)n2:0.0715283,(Urochloa_fusta_Urofu.5G475000:0.545456,Urochloa_fusta_Urofu.5G467900:0.372156)n3:0.0413507)n1:0.0360615,(Echinocloa_haploclada_eh_chr2.378:0.100852,(Cenchrus_americanus_H_CamCM007987.2002383.1:0.104568,(Cenchrus_americanus_H_CamCM007982.2000857.1:0.0952138,Cenchrus_americanus_H_CamCM007987.2002400.1:0.0304805)n6:0.061641)n5:0.006849)n4:0.0876875)n0;
```
