## Supplementary Dataset S1 for "Gene turnover and contingency facilitated the repeated evolution of C_4_ photosynthesis in grasses": OG0026830_tree.txt

```
((Digitaria_exilis_H_Dex8B-000798.1:0.103746,(Cenchrus_americanus_H_CamCM007982.2000271.1:0.0601623,Panicum_virgatum_Pavir.7NG061600:0.0317495)n2:0.0747212)n1:0.0270729,((ASEM_RSA5_H_RSA5chrom8001200.1:0.0292899,ASEM_RSA5_H_RSA5scaff873000001.1:0.0193541)n4:0.00854322,(ASEM_AUS1_H_AUS1CM014274.1002974.1:0.570192,(ASEM_AUS1_H_AUS1CM014277.1001647.1:0.05852,ASEM_AUS1_H_AUS1CM014277.1001645.1:0.00775113)n6:0.0198831)n5:0.00220924)n3:0.0316823)n0;
```
