## Supplementary Dataset S1 for "Gene turnover and contingency facilitated the repeated evolution of C_4_ photosynthesis in grasses": OG0026831_tree.txt

```
(Oryza_sativa_LOC_Os01g08370:0.0770662,(Stipagrostis_hirtigluma_H_Shi_ptg000044l_000710.1:0.0577892,(Phragmites_australis_Phragmites_australis_PaChr2_7839523_7843470_evm.model.PaChr2.580_1_CDS_4362421735_17467:0.05307,(Chasmanthium_laxum_Chala.08G214500:0.0569034,(Echinocloa_haploclada_eh_chr2.514:0.0417849,(ASEM_AUS1_H_AUS1CM014274.1002649.1:0.00502811,(ASEM_RSA5_H_RSA5chrom5004228.1:0.000276689,ASEM_RSA5_H_RSA5chrom9004677.1:5e-09)n6:0.00499128)n5:0.0462842)n4:0.0466087)n3:0.0204292)n2:0.0153042)n1:0.0770662)n0;
```
