## Supplementary Dataset S1 for "Gene turnover and contingency facilitated the repeated evolution of C_4_ photosynthesis in grasses": OG0026832_tree.txt

```
(Chasmanthium_laxum_Chala.08G208000:0.140875,((Panicum_hallii_Pahal.5G488100:0.0571169,(Panicum_virgatum_Pavir.5KG106700:0.0167919,Panicum_virgatum_Pavir.5KG073900:0.0172859)n3:0.0662331)n2:0.0416346,((ASEM_AUS1_H_AUS1CM014274.1002858.1:0.0191967,ASEM_RSA5_H_RSA5chrom5001523.1:0.0510259)n5:0.0393933,(Sorghum_bicolor_SORBI_3003G053100:0.16153,Urochloa_fusta_Urofu.5G453800:0.0592332)n6:0.0100697)n4:0.0266359)n1:0.140875)n0;
```
