## Supplementary Dataset S1 for "Gene turnover and contingency facilitated the repeated evolution of C_4_ photosynthesis in grasses": OG0026833_tree.txt

```
(((Panicum_virgatum_Pavir.J526800:0.00191777,Panicum_virgatum_Pavir.2NG482800:0.00381584)n2:0.161765,(Cenchrus_americanus_H_CamCM007988.2003188.1:0.133628,Setaria_viridis_SEVIR_2G324900v2:0.0574509)n3:0.0742225)n1:0.0226859,(Dichantelium_oligosantes_H_DolKV777644.1000003.1:0.19513,(Echinocloa_haploclada_eh_chr1.2308:0.77405,(ASEM_AUS1_H_AUS1CM014275.1000027.1:0.0236283,ASEM_RSA5_H_RSA5chrom2000813.1:0.0176687)n6:0.0808523)n5:0.052829)n4:0.0226859)n0;
```
