## Supplementary Dataset S1 for "Gene turnover and contingency facilitated the repeated evolution of C_4_ photosynthesis in grasses": OG0026834_tree.txt

```
(ASEM_AUS1_H_AUS1CM014275.1003285.1:0.150228,(Digitaria_exilis_H_DexUA-000380.1:0.480853,(Digitaria_exilis_H_DexUA-000876.1:0.0295775,((Digitaria_exilis_H_DexUA-004668.1:0.0227767,Digitaria_exilis_H_DexUA-003597.1:0.0487372)n4:0.0241507,(Digitaria_exilis_H_DexUA-000381.1:0.137916,(Digitaria_exilis_H_DexUA-001700.1:0.072545,Digitaria_exilis_H_DexUA-002633.1:0.0586661)n6:0.0671929)n5:0.0645165)n3:0.00729293)n2:0.172019)n1:0.150228)n0;
```
