## Supplementary Dataset S1 for "Gene turnover and contingency facilitated the repeated evolution of C_4_ photosynthesis in grasses": OG0026835_tree.txt

```
((ASEM_AUS1_H_AUS1CM014275.1003241.1:0.0110744,(ASEM_RSA5_H_RSA5chrom3001020.1:0.00319842,ASEM_RSA5_H_RSA5chrom6000549.1:0.00599767)n2:0.000666407)n1:0.006392,((Panicum_hallii_Pahal.6G279500:0.0191999,(Panicum_virgatum_Pavir.6NG331100:0.0490031,Panicum_virgatum_Pavir.6KG382400:0.0275964)n5:0.0213232)n4:0.0467811,(Digitaria_exilis_H_Dex6B-001177.1:0.43604,Digitaria_exilis_H_Dex6A-001217.1:0.0951173)n6:0.0105686)n3:0.0486889)n0;
```
