## Supplementary Dataset S1 for "Gene turnover and contingency facilitated the repeated evolution of C_4_ photosynthesis in grasses": OG0026836_tree.txt

```
((Setaria_viridis_SEVIR_6G212800v2:0.0397762,(Urochloa_fusta_Urofu.6G194200:0.0301626,(Digitaria_radicosa_Dra06G0155000:0.029052,(Digitaria_exilis_H_Dex6A-001596.1:0.0108134,Digitaria_exilis_H_Dex6B-001549.1:0.00773827)n4:0.0197387)n3:0.0455786)n2:0.00972231)n1:0.0262704,(ASEM_AUS1_H_AUS1CM014275.1000253.1:0.0171402,(ASEM_RSA5_H_RSA5chrom6002817.1:0.0156102,ASEM_RSA5_H_RSA5chrom5001258.1:0.000588445)n6:6.53828e-05)n5:0.0111204)n0;
```
