## Supplementary Dataset S1 for "Gene turnover and contingency facilitated the repeated evolution of C_4_ photosynthesis in grasses": OG0026837_tree.txt

```
((Stipagrostis_hirtigluma_H_Shi_ptg000002l_000376.1:0.0423287,Stipagrostis_hirtigluma_H_Shi_ptg000021l_001927.1:0.0621665)n1:0.124033,((Setaria_viridis_SEVIR_6G201700v2:0.0626805,Urochloa_fusta_Urofu.6G182300:0.127883)n3:0.0404346,(Dichantelium_oligosantes_H_DolKV774481.1000012.1:0.135472,(ASEM_RSA5_H_RSA5chrom6000376.1:0.00948039,(ASEM_AUS1_H_AUS1CM014275.1003060.1:0.0223022,ASEM_AUS1_H_AUS1CM014275.1003061.1:0.00323708)n6:0.000359676)n5:0.000269159)n4:0.041389)n2:0.124033)n0;
```
