## Supplementary Dataset S1 for "Gene turnover and contingency facilitated the repeated evolution of C_4_ photosynthesis in grasses": OG0026838_tree.txt

```
(((Aristida_adscensionis_H_Aadptg000048l000219.1:0.26225,(Eragrostis_curvula_EJB05_48562:0.284974,Eragrostis_curvula_EJB05_48542:0.348118)n3:0.0386798)n2:0.0977336,(Stipagrostis_hirtigluma_H_Shi_ptg000002l_000371.1:0.00785937,Stipagrostis_hirtigluma_H_Shi_ptg000021l_001919.1:0.0139681)n4:0.118477)n1:0.0445262,(Echinocloa_haploclada_eh_chr8.2316:0.0911135,(Digitaria_exilis_H_Dex6B-000979.1:0.147481,ASEM_AUS1_H_AUS1CM014275.1003056.1:0.0779017)n6:0.0344213)n5:0.0445262)n0;
```
