## Supplementary Dataset S1 for "Gene turnover and contingency facilitated the repeated evolution of C_4_ photosynthesis in grasses": OG0026839_tree.txt

```
(((ASEM_AUS1_H_AUS1CM014275.1000428.1:0.00278837,ASEM_AUS1_H_AUS1CM014275.1002952.1:5e-09)n2:0.0743156,(Dichantelium_oligosantes_H_DolKV775176.1000015.1:0.0536181,Echinocloa_haploclada_eh_chr8.2109:0.0612818)n3:0.01148)n1:0.0107554,((Digitaria_exilis_H_DexUA-001343.1:0.124811,Digitaria_radicosa_Dra06G0129200:0.0347264)n5:0.0172128,(Setaria_viridis_SEVIR_6G178000v2:0.061877,Panicum_virgatum_Pavir.6KG294500:0.0669549)n6:0.0157552)n4:0.0107554)n0;
```
