## Supplementary Dataset S1 for "Gene turnover and contingency facilitated the repeated evolution of C_4_ photosynthesis in grasses": OG0026840_tree.txt

```
((Cenchrus_americanus_H_CamCM007985.2001556.1:0.201295,((ASEM_AUS1_H_AUS1CM014277.1003199.1:0.0176424,ASEM_RSA5_H_RSA5chrom8000331.1:0.0182352)n3:0.217539,ASEM_AUS1_H_AUS1CM014275.1002768.1:0.651905)n2:0.0724339)n1:0.0296915,(Panicum_hallii_Pahal.8G058000:0.0304136,(Panicum_virgatum_Pavir.1KG216500:0.0238468,(Panicum_virgatum_Pavir.J533700:0.101216,Panicum_virgatum_Pavir.8NG076700:0.0496472)n6:0.0127765)n5:0.0175946)n4:0.0511558)n0;
```
