## Supplementary Dataset S1 for "Gene turnover and contingency facilitated the repeated evolution of C_4_ photosynthesis in grasses": OG0026841_tree.txt

```
(ASEM_AUS1_H_AUS1CM014275.1002764.1:0.0533257,((ASEM_AUS1_H_AUS1CM014275.1002756.1:0.0689847,(ASEM_AUS1_H_AUS1CM014275.1002763.1:0.0132121,ASEM_AUS1_H_AUS1CM014275.1002761.1:0.0220542)n3:0.00731803)n2:0.00952043,(ASEM_AUS1_H_AUS1CM014275.1002762.1:0.0182855,((ASEM_AUS1_H_AUS1CM014275.1002758.1:0,ASEM_AUS1_H_AUS1CM014275.1002757.1:0)n6:5e-09,ASEM_AUS1_H_AUS1CM014275.1002759.1:5e-09)n5:0.00772314)n4:5e-09)n1:0.0533257)n0;
```
