## Supplementary Dataset S1 for "Gene turnover and contingency facilitated the repeated evolution of C_4_ photosynthesis in grasses": OG0026842_tree.txt

```
(Sorghum_bicolor_SORBI_3007G216800:0.147713,((ASEM_AUS1_H_AUS1CM014275.1002645.1:0.173319,(Digitaria_exilis_H_Dex6B-001297.1:0.338845,Echinocloa_haploclada_eh_chr8.2898:0.198977)n3:0.0314725)n2:0.0381249,(Setaria_viridis_SEVIR_4G195800v2:0.153356,((Panicum_virgatum_Pavir.7NG348500:0.107366,Panicum_virgatum_Pavir.7KG244600:0.121105)n6:0.129934,Panicum_virgatum_Pavir.7KG272300:0.441066)n5:0.0490073)n4:0.0668915)n1:0.147713)n0;
```
