## Supplementary Dataset S1 for "Gene turnover and contingency facilitated the repeated evolution of C_4_ photosynthesis in grasses": OG0026843_tree.txt

```
(Sorghum_bicolor_SORBI_3007G110300:0.0950437,(Echinocloa_haploclada_eh_chr8.1540:0.16985,((Urochloa_fusta_Urofu.6G106400:0.117817,(Setaria_viridis_SEVIR_6G132100v2:0.139131,(Panicum_hallii_Pahal.6G160700:0.0574851,Panicum_virgatum_Pavir.6KG152200:0.0663709)n5:0.101115)n4:0.0493027)n3:0.0229958,(ASEM_AUS1_H_AUS1CM014275.1002531.1:0.0465244,ASEM_RSA5_H_RSA5chrom6000795.1:0.037603)n6:0.105327)n2:0.0230725)n1:0.0950437)n0;
```
