## Supplementary Dataset S1 for "Gene turnover and contingency facilitated the repeated evolution of C_4_ photosynthesis in grasses": OG0026844_tree.txt

```
((Dendrocalamus_sinicus_Dendrocalamus_sinicus_Dsi10B_5680310_5681455_Dsi10Bg01040.1_1_CDS_4147824316_28035:0.162676,(ASEM_AUS1_H_AUS1CM014275.1002524.1:0.0102361,ASEM_RSA5_H_RSA5chrom6002451.1:0.016504)n2:0.117862)n1:0.0247062,(Echinocloa_haploclada_eh_chr4.562:0.247734,(Olyra_latifolia_Ola034015:0.196466,(Dichantelium_oligosantes_H_DolKV776045.1000007.1:0.125877,(Zea_mays_Zm00001eb137390:0.0119841,Zea_mays_Zm00001eb137480:0.00645813)n6:0.135776)n5:0.05068)n4:0.0241687)n3:0.0247062)n0;
```
