## Supplementary Dataset S1 for "Gene turnover and contingency facilitated the repeated evolution of C_4_ photosynthesis in grasses": OG0026845_tree.txt

```
((ASEM_AUS1_H_AUS1CM014277.1000820.1:0.256809,((ASEM_RSA5_H_RSA5chrom7000072.1:0.205772,ASEM_RSA5_H_RSA5chrom7000071.1:0.278412)n3:0.0355052,(ASEM_RSA5_H_RSA5chrom4003182.1:0.0126016,ASEM_RSA5_H_RSA5chrom9004908.1:0.0297362)n4:0.0140903)n2:0.0325103)n1:0.012302,(ASEM_AUS1_H_AUS1CM014275.1000909.1:0.0203834,(ASEM_RSA5_H_RSA5chrom6000008.1:0.0318624,ASEM_RSA5_H_RSA5chrom7000073.1:0.00944971)n6:0.00377295)n5:0.012302)n0;
```
