## Supplementary Dataset S1 for "Gene turnover and contingency facilitated the repeated evolution of C_4_ photosynthesis in grasses": OG0026846_tree.txt

```
((Aristida_adscensionis_H_Aadptg000021l000824.1:0.107376,Aristida_adscensionis_H_Aadptg000021l000816.1:0.0664206)n1:0.155227,((ASEM_AUS1_H_AUS1CM014275.1002390.1:0.00280402,ASEM_RSA5_H_RSA5chrom6000967.1:0.0046523)n3:0.192541,((Digitaria_exilis_H_Dex8B-001834.1:0.171208,(Chasmanthium_laxum_Chala.10G035100:0.194758,Chasmanthium_laxum_Chala.11G158200:0.0466043)n6:0.00517826)n5:0.0486344,Setaria_viridis_SEVIR_8G109232v2:0.311381)n4:0.0309194)n2:0.155227)n0;
```
