## Supplementary Dataset S1 for "Gene turnover and contingency facilitated the repeated evolution of C_4_ photosynthesis in grasses": OG0026847_tree.txt

```
((Digitaria_radicosa_Dra06G0063000:0.10373,(Digitaria_exilis_H_Dex6A-000529.1:0.0468589,Digitaria_exilis_H_Dex6B-002063.1:0.0338878)n2:0.108894)n1:0.075514,(Dichantelium_oligosantes_H_DolKV775477.1000002.1:0.104617,((ASEM_AUS1_H_AUS1CM014275.1001101.1:0.0251001,ASEM_RSA5_H_RSA5chrom6001027.1:0.0229608)n5:0.151705,(ASEM_AUS1_H_AUS1CM014275.1001100.1:0.0537837,ASEM_RSA5_H_RSA5chrom6001026.1:0.0312415)n6:0.132049)n4:0.0332677)n3:0.075514)n0;
```
