## Supplementary Dataset S1 for "Gene turnover and contingency facilitated the repeated evolution of C_4_ photosynthesis in grasses": OG0026848_tree.txt

```
((Stipagrostis_hirtigluma_H_Shi_ptg000002l_001290.1:0.0250033,Stipagrostis_hirtigluma_H_Shi_ptg000008l_000537.1:0.0255051)n1:0.182787,((Digitaria_exilis_H_Dex6A-002157.1:0.00903315,Digitaria_exilis_H_Dex6B-002069.1:0.0119256)n3:0.101099,(Urochloa_fusta_Urofu.6G058100:0.118363,(ASEM_AUS1_H_AUS1CM014275.1001109.1:0.00612527,(ASEM_RSA5_H_RSA5chrom6001036.1:0.0211431,ASEM_RSA5_H_RSA5chrom6001035.1:0.0620182)n6:0.00689092)n5:0.00741404)n4:0.031721)n2:0.182787)n0;
```
