## Supplementary Dataset S1 for "Gene turnover and contingency facilitated the repeated evolution of C_4_ photosynthesis in grasses": OG0026849_tree.txt

```
(Panicum_hallii_Pahal.6G077300:0.10137,(ASEM_AUS1_H_AUS1CM014275.1002332.1:0.0253914,(((Eragrostis_curvula_EJB05_08856:0.254105,(ASEM_RSA5_H_RSA5chrom6001024.1:0.0977291,Digitaria_exilis_H_Dex6A-000522.1:0.0999393)n5:0.0659655)n4:0.0639119,(ASEM_RSA5_H_RSA5chrom6002228.1:0.194741,Eleusine_coracana_ELECO.r07.6AG0509720:0.435534)n6:0.037737)n3:0.0463315,ASEM_RSA5_H_RSA5chrom6002224.1:0.025337)n2:0.00281522)n1:0.0785857)n0;
```
