## Supplementary Dataset S1 for "Gene turnover and contingency facilitated the repeated evolution of C_4_ photosynthesis in grasses": OG0026850_tree.txt

```
((ASEM_AUS1_H_AUS1CM014275.1001124.1:0.0219048,ASEM_RSA5_H_RSA5chrom6001049.1:0.0143497)n1:0.0405272,((Digitaria_exilis_H_Dex6A-000496.1:0.00764103,Digitaria_exilis_H_Dex6B-000440.1:0.00979917)n3:0.110906,(Urochloa_fusta_Urofu.6G056900:0.0585856,(Panicum_hallii_Pahal.6G076300:0.0261339,(Panicum_virgatum_Pavir.6KG184500:0.0195723,Panicum_virgatum_Pavir.6NG197400:0.0195197)n6:0.00216885)n5:0.0024127)n4:0.0266131)n2:0.0405272)n0;
```
