## Supplementary Dataset S1 for "Gene turnover and contingency facilitated the repeated evolution of C_4_ photosynthesis in grasses": OG0026851_tree.txt

```
(Panicum_virgatum_Pavir.1NG193200:0.133174,(ASEM_AUS1_H_AUS1CM014275.1002304.1:0.0111484,(ASEM_RSA5_H_RSA5chrom2003090.1:0.0841674,((ASEM_RSA5_H_RSA5chrom6002194.1:0.0599805,(ASEM_RSA5_H_RSA5chrom6002193.1:0.00279153,ASEM_RSA5_H_RSA5chrom6002192.1:0.0022401)n5:0.0448656)n4:0.0474126,(ASEM_RSA5_H_RSA5chrom6001078.1:0.00865342,ASEM_RSA5_H_RSA5scaff218000003.1:0.00388061)n6:0.000388061)n3:3.88061e-05)n2:4.31179e-06)n1:0.0363688)n0;
```
