## Supplementary Dataset S1 for "Gene turnover and contingency facilitated the repeated evolution of C_4_ photosynthesis in grasses": OG0026852_tree.txt

```
(Brachypodium_distachyon_BRADI_3g18410v3:0.185538,(Stipagrostis_hirtigluma_H_Shi_ptg000008l_000582.1:0.137734,(Eleusine_coracana_ELECO.r07.8AG0622330:0.209962,(Eragrostis_curvula_EJB05_09066:0.683652,(Dichantelium_oligosantes_H_DolKV774239.1000001.1:0.0927542,(ASEM_AUS1_H_AUS1CM014275.1001165.1:0.0243759,(ASEM_RSA5_H_RSA5chrom2004981.1:0.00320088,ASEM_RSA5_H_RSA5chrom9000419.1:0.00316304)n6:0.0107934)n5:0.0606778)n4:0.0208081)n3:0.044461)n2:0.0378912)n1:0.185538)n0;
```
