## Supplementary Dataset S1 for "Gene turnover and contingency facilitated the repeated evolution of C_4_ photosynthesis in grasses": OG0026853_tree.txt

```
(Ampelocalamus_luodianensis_Alu03Cg07050.1:0.042458,((ASEM_RSA5_H_RSA5chrom1002775.1:0.00885919,(ASEM_AUS1_H_AUS1CM014275.1001178.1:0.0028792,ASEM_AUS1_H_AUS1CM014278.1004253.1:0.0136198)n3:0.249645)n2:0.0707202,(Zea_mays_Zm00001eb363680:0.00664817,(Zea_mays_Zm00001eb423250:5e-09,(Zea_mays_Zm00001eb223740:0.0820628,Zea_mays_Zm00001eb402870:5e-09)n6:0.00846151)n5:0.00832222)n4:0.0831585)n1:0.042458)n0;
```
