## Supplementary Dataset S1 for "Gene turnover and contingency facilitated the repeated evolution of C_4_ photosynthesis in grasses": OG0026854_tree.txt

```
((ASEM_RSA5_H_RSA5chrom6001145.1:0.119646,ASEM_AUS1_H_AUS1CM014275.1001214.1:0.0961434)n1:0.0371386,((Panicum_hallii_Pahal.6G065500:0.0876296,(Panicum_virgatum_Pavir.6NG092700:0.687579,Panicum_virgatum_Pavir.6KG098700:0.0559895)n4:0.0547344)n3:0.0989823,(Urochloa_fusta_Urofu.6G044600:0.133713,(Cenchrus_americanus_H_CamCM007985.2000745.1:0.166671,Setaria_viridis_SEVIR_6G028300v2:0.0732185)n6:0.0516752)n5:0.0613766)n2:0.0371386)n0;
```
