## Supplementary Dataset S1 for "Gene turnover and contingency facilitated the repeated evolution of C_4_ photosynthesis in grasses": OG0026855_tree.txt

```
(Hordeum_vulgareMorex_HORVU.MOREX.r3.5HG0516180:0.04731,(Dichantelium_oligosantes_H_DolKV778800.1000003.1:0.0830352,(Panicum_virgatum_Pavir.9NG429900:0.435139,((Cenchrus_americanus_H_CamCM007988.2002147.1:0.0824984,Cenchrus_americanus_H_CamCM007988.2001713.1:0.0763483)n4:0.0550383,(ASEM_RSA5_H_RSA5chrom1000270.1:0.0340002,(ASEM_AUS1_H_AUS1CM014275.1001227.1:0.493082,ASEM_AUS1_H_AUS1CM014278.1001762.1:5e-09)n6:0.256355)n5:0.0275542)n3:0.0396422)n2:0.0407488)n1:0.04731)n0;
```
