## Supplementary Dataset S1 for "Gene turnover and contingency facilitated the repeated evolution of C_4_ photosynthesis in grasses": OG0026856_tree.txt

```
(Carex_scoparia_H_Carex_Csco_scaffold_4_000466.1:0.158059,(Brachypodium_distachyon_BRADI_1g56230v3:0.207153,((Digitaria_exilis_H_Dex6A-002284.1:0.186548,(Dichantelium_oligosantes_H_DolKV775051.1000003.1:0.0571184,(ASEM_AUS1_H_AUS1CM014275.1001313.1:0.00995802,ASEM_RSA5_H_RSA5chrom6002043.1:0.0105622)n5:0.0633807)n4:0.0321491)n3:0.0284807,(Panicum_virgatum_Pavir.J120300:0.060776,Panicum_virgatum_Pavir.6KG048000:0.184357)n6:0.0204841)n2:0.0446509)n1:0.158059)n0;
```
