## Supplementary Dataset S1 for "Gene turnover and contingency facilitated the repeated evolution of C_4_ photosynthesis in grasses": OG0026857_tree.txt

```
(Eragrostis_curvula_EJB05_52007:0.135051,(Panicum_hallii_Pahal.8G056500:0.303984,(Sorghum_bicolor_SORBI_3009G046500:0.0752821,(ASEM_RSA5_H_RSA5chrom6002017.1:0.150224,((ASEM_AUS1_H_AUS1CM014275.1002141.1:0.0044647,(ASEM_AUS1_H_AUS1CM014275.1002140.1:0.00299239,ASEM_AUS1_H_AUS1CM014275.1002139.1:5e-09)n6:0.00383211)n5:0.0807292,ASEM_AUS1_H_AUS1CM014275.1002138.1:0.0231879)n4:0.00257644)n3:0.0588396)n2:0.371517)n1:0.135051)n0;
```
