## Supplementary Dataset S1 for "Gene turnover and contingency facilitated the repeated evolution of C_4_ photosynthesis in grasses": OG0026858_tree.txt

```
((Eragrostis_curvula_EJB05_27252:0.023707,Eragrostis_curvula_EJB05_27251:0.00841078)n1:0.0113612,((ASEM_AUS1_H_AUS1CM014275.1001607.1:0.0236484,(Dichantelium_oligosantes_H_DolKV778255.1000001.1:0.0343692,(Echinocloa_haploclada_eh_chr8.34:0.0024488,Echinocloa_haploclada_eh_scaffold724.6:5e-09)n5:0.0540173)n4:0.00775352)n3:0.126544,(Panicum_virgatum_Pavir.8KG116700:0.0635925,Panicum_virgatum_Pavir.8NG223700:0.0214198)n6:0.0307811)n2:0.0113612)n0;
```
