## Supplementary Dataset S1 for "Gene turnover and contingency facilitated the repeated evolution of C_4_ photosynthesis in grasses": OG0026859_tree.txt

```
(((Panicum_hallii_Pahal.7G011800:0.00866347,(Panicum_virgatum_Pavir.7KG104900:0.0355624,Panicum_virgatum_Pavir.J525900:0.0265408)n3:0.0270757)n2:0.112353,(Setaria_viridis_SEVIR_7G045500v2:0.0566314,Urochloa_fusta_Urofu.7G012100:0.104193)n4:0.057128)n1:0.0218947,(Echinocloa_haploclada_eh_chr9.25:0.127191,(Dichantelium_oligosantes_H_DolKV768088.1000001.1:0.113544,ASEM_AUS1_H_AUS1CM014276.1000061.1:0.108183)n6:0.0313062)n5:0.0218947)n0;
```
