## Supplementary Dataset S1 for "Gene turnover and contingency facilitated the repeated evolution of C_4_ photosynthesis in grasses": OG0026860_tree.txt

```
((Oryza_sativa_LOC_Os05g45470:0.445969,(Hordeum_spontaneum_WB01_009384_0315633:0.00100812,Hordeum_vulgareMorex_HORVU.MOREX.r3.3HG0308660:0.00182715)n2:0.264447)n1:0.0483531,(Eleusine_coracana_ELECO.r07.7AG0574440:0.297369,((ASEM_AUS1_H_AUS1CM014276.1003367.1:0.0519453,ASEM_RSA5_H_RSA5chrom7000317.1:0.0552736)n5:0.236657,(Digitaria_exilis_H_DexUA-002159.1:0.0812839,Digitaria_radicosa_Dra02G0351800:0.118396)n6:0.183912)n4:0.059075)n3:0.0483531)n0;
```
