## Supplementary Dataset S1 for "Gene turnover and contingency facilitated the repeated evolution of C_4_ photosynthesis in grasses": OG0026861_tree.txt

```
((Leersia_perrieri_LPERR04G09270:0.0924177,Oryza_sativa_LOC_Os04g34480:0.107693)n1:0.134001,(Urochloa_fusta_Urofu.7G066100:0.131329,(Echinocloa_haploclada_eh_chr9.616:0.116125,((Digitaria_exilis_H_Dex7A-002716.1:0.0182307,Digitaria_exilis_H_DexUA-004241.1:0.0271208)n5:0.11866,(ASEM_AUS1_H_AUS1CM014276.1003350.1:0.0259593,ASEM_RSA5_H_RSA5chrom7000296.1:0.0257492)n6:0.08588)n4:0.0263943)n3:0.0367772)n2:0.134001)n0;
```
