## Supplementary Dataset S1 for "Gene turnover and contingency facilitated the repeated evolution of C_4_ photosynthesis in grasses": OG0026862_tree.txt

```
(ASEM_AUS1_H_AUS1CM014276.1000284.1:0.00504615,(ASEM_RSA5_H_RSA5chrom7000371.1:0.00613479,(ASEM_RSA5_H_RSA5chrom7000370.1:0.0263603,((ASEM_RSA5_H_RSA5chrom8000502.1:0.200006,(ASEM_RSA5_H_RSA5chrom7003383.1:0.0283644,ASEM_RSA5_H_RSA5chrom7000358.1:0.00254698)n5:0.240837)n4:0.0656465,(ASEM_RSA5_H_RSA5chrom7000367.1:0.052343,ASEM_RSA5_H_RSA5chrom7000366.1:0.0595856)n6:0.0378605)n3:0.0713732)n2:0.0192712)n1:0.00504615)n0;
```
