## Supplementary Dataset S1 for "Gene turnover and contingency facilitated the repeated evolution of C_4_ photosynthesis in grasses": OG0026863_tree.txt

```
(Stipagrostis_hirtigluma_H_Shi_ptg000016l_002548.1:0.0806193,(Echinocloa_haploclada_eh_chr9.1290:0.176812,((Eleusine_coracana_ELECO.r07.4BG0347880:0.284113,((Sorghum_bicolor_SORBI_3006G088820:0.159318,Panicum_virgatum_Pavir.7KG148700:0.114816)n5:0.045701,(ASEM_AUS1_H_AUS1CM014276.1000570.1:0.100998,Panicum_virgatum_Pavir.7KG149200:0.116808)n6:0.0631127)n4:0.00701252)n3:0.0518082,Setaria_viridis_SEVIR_7G114400v2:0.149883)n2:0.0395109)n1:0.0806193)n0;
```
