## Supplementary Dataset S1 for "Gene turnover and contingency facilitated the repeated evolution of C_4_ photosynthesis in grasses": OG0026864_tree.txt

```
((Oryza_sativa_LOC_Os05g19050:0.218834,Oryza_sativa_LOC_Os12g42990:0.162336)n1:0.0605195,(Echinocloa_haploclada_eh_chr1.2871:0.116741,(ASEM_AUS1_H_AUS1CM014276.1000600.1:0.00923551,(ASEM_RSA5_H_RSA5chrom7001814.1:0.00582039,(ASEM_RSA5_H_RSA5chrom7002596.1:0.023572,(ASEM_RSA5_H_RSA5chrom7001813.1:0.0138981,ASEM_RSA5_H_RSA5chrom7002595.1:0.179578)n6:0.00541755)n5:0.000541755)n4:6.0195e-05)n3:5e-09)n2:0.0605195)n0;
```
