## Supplementary Dataset S1 for "Gene turnover and contingency facilitated the repeated evolution of C_4_ photosynthesis in grasses": OG0026865_tree.txt

```
(Stipagrostis_hirtigluma_H_Shi_ptg000037l_001098.1:0.124458,(Dichantelium_oligosantes_H_DolKV772236.1000021.1:0.242877,(Panicum_virgatum_Pavir.9KG084900:0.135981,(((ASEM_AUS1_H_AUS1CM014276.1000606.1:0.352931,ASEM_RSA5_H_RSA5chrom9002392.1:0.143191)n5:0.213134,(ASEM_AUS1_H_AUS1CM014278.1000990.1:0.021847,ASEM_RSA5_H_RSA5chrom9002391.1:0.0515569)n6:0.0748529)n4:0.0701944,ASEM_RSA5_H_RSA5chrom9003983.1:0.120218)n3:0.0133576)n2:0.025162)n1:0.124458)n0;
```
