## Supplementary Dataset S1 for "Gene turnover and contingency facilitated the repeated evolution of C_4_ photosynthesis in grasses": OG0026866_tree.txt

```
(((ASEM_AUS1_H_AUS1CM014276.1002793.1:0.0241037,ASEM_RSA5_H_RSA5chrom7002939.1:0.0289721)n2:0.0399011,Dichantelium_oligosantes_H_DolKV776343.1000004.1:0.0892109)n1:0.0032173,((Panicum_hallii_Pahal.7G176500:0.026149,(Panicum_virgatum_Pavir.7KG187000:0.0363848,Panicum_virgatum_Pavir.7NG178900:0.0304321)n5:0.0088273)n4:0.0209426,(Digitaria_exilis_H_Dex7A-002360.1:0.111788,Cenchrus_americanus_H_CamCM007984.2001497.1:0.0847365)n6:0.0118859)n3:0.0032173)n0;
```
