## Supplementary Dataset S1 for "Gene turnover and contingency facilitated the repeated evolution of C_4_ photosynthesis in grasses": OG0026867_tree.txt

```
(Aristida_adscensionis_H_Aadptg000009l000115.1:0.10604,(Dichantelium_oligosantes_H_DolKV771246.1000011.1:0.0493232,((ASEM_AUS1_H_AUS1CM014276.1002477.1:5e-09,ASEM_AUS1_H_AUS1CM014276.1001137.1:5e-09)n3:0.12001,((Digitaria_exilis_H_Dex7A-002051.1:0.00656769,Digitaria_exilis_H_Dex7B-002099.1:0.0035586)n5:0.0722106,(Cenchrus_americanus_H_CamCM007984.2003085.1:0.0210989,Cenchrus_americanus_H_CamCM007988.2000466.1:0.0383603)n6:0.0575912)n4:0.0350235)n2:0.0136735)n1:0.10604)n0;
```
