## Supplementary Dataset S1 for "Gene turnover and contingency facilitated the repeated evolution of C_4_ photosynthesis in grasses": OG0026868_tree.txt

```
(Eragrostis_curvula_EJB05_53311:0.289222,(Panicum_virgatum_Pavir.J659100:0.036204,(Panicum_hallii_Pahal.2G422300:0.0877631,((Echinocloa_haploclada_eh_chr3.3920:0.104015,(Digitaria_radicosa_Dra02G0355600:0.162114,Cenchrus_americanus_H_CamCM007988.2003450.1:0.0803206)n5:0.0218382)n4:0.0149299,(ASEM_AUS1_H_AUS1CM014276.1001198.1:5e-09,ASEM_RSA5_H_RSA5chrom7002452.1:5e-09)n6:0.0593352)n3:0.0435768)n2:0.02453)n1:0.289222)n0;
```
