## Supplementary Dataset S1 for "Gene turnover and contingency facilitated the repeated evolution of C_4_ photosynthesis in grasses": OG0026869_tree.txt

```
((Ampelocalamus_luodianensis_Alu04Dg06330.1:0.0977599,Olyra_latifolia_Ola005253:0.174022)n1:0.106819,((Digitaria_exilis_H_Dex7A-000999.1:0.0136794,Digitaria_exilis_H_Dex7B-001918.1:0.0174266)n3:0.0877685,(Chasmanthium_laxum_Chala.06G209400:0.0578702,(Dichantelium_oligosantes_H_DolKV778577.1000028.1:0.065499,(ASEM_AUS1_H_AUS1CM014276.1002267.1:0.0181237,ASEM_RSA5_H_RSA5chrom7002409.1:0.00298648)n6:0.0541086)n5:0.0351992)n4:0.022179)n2:0.106819)n0;
```
