## Supplementary Dataset S1 for "Gene turnover and contingency facilitated the repeated evolution of C_4_ photosynthesis in grasses": OG0026870_tree.txt

```
((Dichantelium_oligosantes_H_DolKV777054.1000008.1:0.141174,ASEM_AUS1_H_AUS1CM014276.1001298.1:0.0950099)n1:0.0237778,((Urochloa_fusta_Urofu.7G257400:0.145067,(Digitaria_exilis_H_Dex7B-001067.1:0.502294,(Digitaria_exilis_H_Dex7A-001028.1:0.028169,Digitaria_exilis_H_Dex7B-001068.1:0.0274998)n5:0.128433)n4:0.0920108)n3:0.0305623,(Panicum_virgatum_Pavir.7KG316500:0.094164,Panicum_virgatum_Pavir.7NG413100:0.118473)n6:0.0608518)n2:0.0237778)n0;
```
