## Supplementary Dataset S1 for "Gene turnover and contingency facilitated the repeated evolution of C_4_ photosynthesis in grasses": OG0026871_tree.txt

```
(Stipagrostis_hirtigluma_H_Shi_ptg000016l_001302.1:0.0898012,(Panicum_virgatum_Pavir.7KG406500:0.0635419,(((ASEM_AUS1_H_AUS1CM014276.1001516.1:0.018741,ASEM_RSA5_H_RSA5chrom7001633.1:0.0208643)n4:0.0594275,Eragrostis_curvula_EJB05_39819:0.157386)n3:0.0927453,(Cenchrus_americanus_H_CamCM007984.2002641.1:0.0121356,(Digitaria_exilis_H_Dex7A-001205.1:5e-09,Digitaria_exilis_H_Dex7B-001254.1:0.0115645)n6:0.0612896)n5:0.0119584)n2:0.0353788)n1:0.0898012)n0;
```
