## Supplementary Dataset S1 for "Gene turnover and contingency facilitated the repeated evolution of C_4_ photosynthesis in grasses": OG0026872_tree.txt

```
(ASEM_AUS1_H_AUS1CM014276.1001909.1:0.0569716,((ASEM_RSA5_H_RSA5chrom9000118.1:0.017123,(ASEM_RSA5_H_RSA5chrom1003663.1:0.00573484,ASEM_RSA5_H_RSA5chrom4000608.1:0.00898669)n3:0.0120243)n2:0.214258,(ASEM_RSA5_H_RSA5chrom9001094.1:0.0564026,(ASEM_RSA5_H_RSA5chrom5001403.1:0.0142529,(ASEM_RSA5_H_RSA5chrom3005805.1:0.003252,ASEM_RSA5_H_RSA5chrom7000290.1:5e-09)n6:0.00130647)n5:0.0516133)n4:0.0731663)n1:0.0569716)n0;
```
