## Supplementary Dataset S1 for "Gene turnover and contingency facilitated the repeated evolution of C_4_ photosynthesis in grasses": OG0026873_tree.txt

```
((Echinocloa_haploclada_eh_chr9.3078:0.169412,((Setaria_viridis_SEVIR_3G034100v2:0.0980979,Urochloa_fusta_Urofu.7G330100:0.0942902)n3:0.025691,Setaria_viridis_SEVIR_3G018000v2:0.337928)n2:0.0375476)n1:0.011643,((ASEM_AUS1_H_AUS1CM014276.1001685.1:0.0113004,ASEM_RSA5_H_RSA5chrom7001990.1:0.0217631)n5:0.00631278,(ASEM_RSA5_H_RSA5chrom7001792.1:0.0213655,ASEM_AUS1_H_AUS1CM014276.1001827.1:0.145017)n6:0.016113)n4:0.0500785)n0;
```
