## Supplementary Dataset S1 for "Gene turnover and contingency facilitated the repeated evolution of C_4_ photosynthesis in grasses": OG0026874_tree.txt

```
(Oryza_sativa_LOC_Os02g15570:0.171383,(ASEM_AUS1_H_AUS1CM014277.1003437.1:0.105885,((Panicum_virgatum_Pavir.7NG061400:0.12575,(Panicum_virgatum_Pavir.4NG260400:0.0525532,Panicum_virgatum_Pavir.8KG276200:0.0561584)n4:0.0314227)n3:0.0138779,(ASEM_RSA5_H_RSA5chrom3001516.1:0.042168,(Cenchrus_americanus_H_CamCM007982.2001172.1:0.0363533,Cenchrus_americanus_H_CamCM007983.2001869.1:0.0228979)n6:0.0604134)n5:0.0250679)n2:0.0535186)n1:0.171383)n0;
```
