## Supplementary Dataset S1 for "Gene turnover and contingency facilitated the repeated evolution of C_4_ photosynthesis in grasses": OG0026875_tree.txt

```
(Urochloa_fusta_Urofu.8G039700:0.154738,((ASEM_RSA5_H_RSA5chrom8003105.1:0.104406,Dichantelium_oligosantes_H_DolKV778165.1000013.1:0.10744)n2:0.0230604,(((ASEM_AUS1_H_AUS1CM014277.1003395.1:0.0214056,ASEM_RSA5_H_RSA5chrom8003106.1:0.0151673)n5:0.172002,(Cenchrus_americanus_H_CamCM007985.2001955.1:0.153347,Setaria_viridis_SEVIR_8G045000v2:0.0703656)n6:0.0628991)n4:0.0381043,Dichantelium_oligosantes_H_DolKV778165.1000014.1:0.0709809)n3:0.00788677)n1:0.0342938)n0;
```
