## Supplementary Dataset S1 for "Gene turnover and contingency facilitated the repeated evolution of C_4_ photosynthesis in grasses": OG0026876_tree.txt

```
(Chasmanthium_laxum_Chala.09G137600:0.121774,(ASEM_AUS1_H_AUS1CM014277.1000453.1:0.0607687,((Echinocloa_haploclada_eh_chr4.478:0.110084,(Setaria_viridis_SEVIR_8G064800v2:0.0960674,(Cenchrus_americanus_H_CamCM007985.2001574.1:0.0675983,Urochloa_fusta_Urofu.8G050800:0.0819249)n5:0.0276169)n4:0.0385741)n3:0.0265038,(Digitaria_radicosa_Dra08G0039500:0.236671,Digitaria_exilis_H_Dex8B-000247.1:0.1692)n6:0.0343005)n2:0.0286958)n1:0.121774)n0;
```
