## Supplementary Dataset S1 for "Gene turnover and contingency facilitated the repeated evolution of C_4_ photosynthesis in grasses": OG0026877_tree.txt

```
((ASEM_RSA5_H_RSA5chrom8002912.1:0.020624,(ASEM_AUS1_H_AUS1CM014277.1000505.1:0.0472636,ASEM_AUS1_H_AUS1CM014277.1000507.1:0.00159154)n2:0.0219135)n1:0.112945,((Panicum_hallii_Pahal.8G058300:0.242528,((Setaria_viridis_SEVIR_8G068000v2:0.0699709,Urochloa_fusta_Urofu.8G061600:0.0667067)n6:0.144784,Urochloa_fusta_Urofu.8G061500:0.125782)n5:0.0139758)n4:0.0408295,Panicum_virgatum_Pavir.J772500:0.24314)n3:0.112945)n0;
```
