## Supplementary Dataset S1 for "Gene turnover and contingency facilitated the repeated evolution of C_4_ photosynthesis in grasses": OG0026878_tree.txt

```
(Oryza_sativa_LOC_Os11g09610:0.210762,(Digitaria_exilis_H_Dex8A-000312.1:0.139263,(Aristida_adscensionis_H_Aadptg000040l000098.1:0.453841,((ASEM_AUS1_H_AUS1CM014277.1003157.1:0.00632219,ASEM_AUS1_H_AUS1CM014277.1003149.1:0.0115674)n4:0.0068933,(ASEM_RSA5_H_RSA5chrom8001304.1:0.233046,(ASEM_RSA5_H_RSA5chrom2001747.1:0.0221525,ASEM_RSA5_H_RSA5chrom8001305.1:0.0163266)n6:0.00389583)n5:0.00043287)n3:0.0172999)n2:0.0378995)n1:0.210762)n0;
```
