## Supplementary Dataset S1 for "Gene turnover and contingency facilitated the repeated evolution of C_4_ photosynthesis in grasses": OG0026879_tree.txt

```
(Oryza_sativa_LOC_Os11g18670:0.255656,(Eragrostis_curvula_EJB05_55492:0.387919,((ASEM_RSA5_H_RSA5chrom8002826.1:0.17306,((ASEM_AUS1_H_AUS1CM014277.1000547.1:0.154526,(ASEM_AUS1_H_AUS1CM014277.1000543.1:0.0530677,ASEM_AUS1_H_AUS1CM014277.1000545.1:0.0664523)n6:0.0535794)n5:0.00595326,ASEM_AUS1_H_AUS1CM014277.1000544.1:0.185512)n4:0.0206125)n3:0.110195,Echinocloa_haploclada_eh_chr4.699:0.178106)n2:0.124254)n1:0.255656)n0;
```
