## Supplementary Dataset S1 for "Gene turnover and contingency facilitated the repeated evolution of C_4_ photosynthesis in grasses": OG0026880_tree.txt

```
((Echinocloa_haploclada_eh_chr4.1561:0.129784,Urochloa_fusta_Urofu.8G101100:0.111827)n1:0.0105703,((ASEM_AUS1_H_AUS1CM014277.1003129.1:0.047636,(ASEM_AUS1_H_AUS1CM014277.1000559.1:0.00250802,ASEM_AUS1_H_AUS1CM014277.1003130.1:0.00443553)n4:0.043423)n3:0.0521246,(Digitaria_exilis_H_Dex8A-001881.1:0.0606883,(Digitaria_exilis_H_Dex8A-001884.1:0.0704188,Digitaria_exilis_H_Dex8A-001883.1:0.071705)n6:0.0230114)n5:0.0495556)n2:0.0105703)n0;
```
