## Supplementary Dataset S1 for "Gene turnover and contingency facilitated the repeated evolution of C_4_ photosynthesis in grasses": OG0026881_tree.txt

```
((Sorghum_bicolor_SORBI_3006G011900:0.0910934,(Sorghum_bicolor_SORBI_3006G011700:0.0374706,Sorghum_bicolor_SORBI_3006G011601:0.058235)n2:0.0721247)n1:0.0461803,((Echinocloa_haploclada_eh_chr9.136:0.119152,Panicum_hallii_Pahal.7G021300:0.102139)n4:0.0275786,(ASEM_RSA5_H_RSA5chrom8000375.1:0.00209073,(ASEM_AUS1_H_AUS1CM014277.1000570.1:0.0101127,ASEM_AUS1_H_AUS1CM014277.1000567.1:0.00389115)n6:0.00389219)n5:0.10447)n3:0.0461803)n0;
```
