## Supplementary Dataset S1 for "Gene turnover and contingency facilitated the repeated evolution of C_4_ photosynthesis in grasses": OG0026882_tree.txt

```
((Setaria_viridis_SEVIR_5G117900v2:0.107379,(ASEM_AUS1_H_AUS1CM014277.1000705.1:0.048036,ASEM_RSA5_H_RSA5chrom5004133.1:0.0421244)n2:0.0578667)n1:0.00798383,(Urochloa_fusta_Urofu.5G456200:0.130827,((Echinocloa_haploclada_eh_chr2.577:0.107002,Panicum_hallii_Pahal.5G490200:0.0685173)n5:0.010659,(Digitaria_exilis_H_Dex5B-004380.1:0.0171432,Digitaria_exilis_H_DexUA-001631.1:0.0151639)n6:0.0999714)n4:0.0156282)n3:0.00798383)n0;
```
