## Supplementary Dataset S1 for "Gene turnover and contingency facilitated the repeated evolution of C_4_ photosynthesis in grasses": OG0026883_tree.txt

```
(ASEM_AUS1_H_AUS1CM014277.1000721.1:0.0531738,(Setaria_viridis_SEVIR_8G087600v2:0.0784647,(Urochloa_fusta_Urofu.8G081700:0.0912076,(Panicum_hallii_Pahal.8G076200:0.029109,((Panicum_virgatum_Pavir.8KG125100:0.00553342,Panicum_virgatum_Pavir.8KG149300:0.0277066)n5:0.0146723,(Panicum_virgatum_Pavir.8NG175600:0.012405,Panicum_virgatum_Pavir.8NG153900:0.0295943)n6:0.0122812)n4:0.0197371)n3:0.0889292)n2:0.0176034)n1:0.0531738)n0;
```
