## Supplementary Dataset S1 for "Gene turnover and contingency facilitated the repeated evolution of C_4_ photosynthesis in grasses": OG0026884_tree.txt

```
(Sorghum_bicolor_SORBI_3005G092800:0.119856,((Dichantelium_oligosantes_H_DolKV769027.1000004.1:0.124496,(ASEM_RSA5_H_RSA5chrom8000485.1:0.00938888,(ASEM_AUS1_H_AUS1CM014277.1000726.1:0.0500078,ASEM_AUS1_H_AUS1CM014277.1000725.1:0.0201452)n4:0.00223835)n3:0.0276641)n2:0.0267452,(Urochloa_fusta_Urofu.8G082500:0.0664756,(Panicum_virgatum_Pavir.8KG149700:0.030217,Panicum_virgatum_Pavir.8NG155500:0.0590771)n6:0.053107)n5:0.0166787)n1:0.119856)n0;
```
