## Supplementary Dataset S1 for "Gene turnover and contingency facilitated the repeated evolution of C_4_ photosynthesis in grasses": OG0026885_tree.txt

```
((ASEM_AUS1_H_AUS1CM014277.1002990.1:0.160857,ASEM_AUS1_H_AUS1CM014278.1005917.1:0.0747785)n1:0.143127,((Eragrostis_curvula_EJB05_53206:0.00529127,Eragrostis_curvula_EJB05_30081:0.00454323)n3:0.139124,(Eragrostis_curvula_EJB05_51714:5e-09,(Eragrostis_curvula_EJB05_27693:0.0295855,(Eragrostis_curvula_EJB05_53866:0.042255,Eragrostis_curvula_EJB05_05476:0.0593872)n6:0.0528639)n5:0.0483207)n4:0.145782)n2:0.143127)n0;
```
