## Supplementary Dataset S1 for "Gene turnover and contingency facilitated the repeated evolution of C_4_ photosynthesis in grasses": OG0026886_tree.txt

```
(ASEM_AUS1_H_AUS1CM014277.1000765.1:0.172218,((Hordeum_vulgareMorex_HORVU.MOREX.r3.7HG0750870:0.0278146,Brachypodium_distachyon_BRADI_2g39097v3:0.436088)n2:0.0371957,((Hordeum_spontaneum_WB01_012787_0021385:0.0102813,Hordeum_vulgareMorex_HORVU.MOREX.r3.7HG0750880:0.0176985)n4:0.123167,(Brachypodium_distachyon_BRADI_2g39091v3:0.0634524,(Brachypodium_distachyon_BRADI_2g38982v3:0.0194908,Brachypodium_distachyon_BRADI_2g39074v3:0.0287849)n6:0.0688292)n5:0.197078)n3:0.0515711)n1:0.172218)n0;
```
