## Supplementary Dataset S1 for "Gene turnover and contingency facilitated the repeated evolution of C_4_ photosynthesis in grasses": OG0026887_tree.txt

```
((Digitaria_radicosa_Dra08G0067500:0.0987237,((Panicum_hallii_Pahal.8G102900:0,Panicum_hallii_Pahal.8G102700:0)n3:0.028014,Panicum_virgatum_Pavir.8NG249900:0.0522885)n2:0.0449833)n1:0.0175393,(Dichantelium_oligosantes_H_DolKV779438.1000001.1:0.0613677,(Echinocloa_haploclada_eh_chr4.1164:0.152828,(ASEM_AUS1_H_AUS1CM014277.1000859.1:0.00898827,ASEM_RSA5_H_RSA5chrom8000626.1:0.00712237)n6:0.0754711)n5:0.0166052)n4:0.0175393)n0;
```
