## Supplementary Dataset S1 for "Gene turnover and contingency facilitated the repeated evolution of C_4_ photosynthesis in grasses": OG0026888_tree.txt

```
(Phragmites_australis_Phragmites_australis_PaChr10_12731178_12731681_evm.model.PaChr10.544_1_CDS_4362371993_38746:0.208533,(Echinocloa_haploclada_eh_scaffold68.31:0.11288,(Urochloa_fusta_Urofu.4G198100:0.0708586,((ASEM_AUS1_H_AUS1CM014277.1002768.1:0.0110446,ASEM_RSA5_H_RSA5chrom8002519.1:0.00401734)n4:0.102125,(Panicum_hallii_Pahal.8G183700:0.0279825,(Panicum_virgatum_Pavir.8KG118300:0.0411693,Panicum_virgatum_Pavir.8NG222300:0.0564838)n6:0.0407287)n5:0.0519877)n3:0.026333)n2:0.0714911)n1:0.208533)n0;
```
