## Supplementary Dataset S1 for "Gene turnover and contingency facilitated the repeated evolution of C_4_ photosynthesis in grasses": OG0026889_tree.txt

```
(Aristida_adscensionis_H_Aadptg000028l000144.1:0.104613,((Phragmites_australis_Phragmites_australis_PaChr10_1650588_1673641_evm.model.PaChr10.82_1_CDS_4362372605_41279:0.10893,Phragmites_australis_Phragmites_australis_PaChr10_1489786_1490302_evm.model.PaChr10.74_1_CDS_4362372427_8878:0.088229)n2:0.0952712,(Eragrostis_curvula_EJB05_57751:0.399017,((ASEM_AUS1_H_AUS1CM014277.1002764.1:0.025059,ASEM_RSA5_H_RSA5chrom8002513.1:0.0302215)n5:0.190466,(ASEM_AUS1_H_AUS1CM014277.1001612.1:0.0255688,ASEM_RSA5_H_RSA5scaff1123000002.1:0.0286998)n6:0.193663)n4:0.0896185)n3:0.0363455)n1:0.104613)n0;
```
