## Supplementary Dataset S1 for "Gene turnover and contingency facilitated the repeated evolution of C_4_ photosynthesis in grasses": OG0026890_tree.txt

```
((ASEM_AUS1_H_AUS1CM014277.1002742.1:0.026475,ASEM_RSA5_H_RSA5chrom8002494.1:0.100851)n1:0.0246944,((Cenchrus_americanus_H_CamCM007982.2000660.1:0.0693228,((Digitaria_exilis_H_Dex8A-001658.1:0.00776661,Digitaria_exilis_H_Dex8B-001582.1:0.0103438)n5:0.0357892,(Digitaria_exilis_H_Dex5B-001653.1:0.722357,Urochloa_fusta_Urofu.8G138400:0.416438)n6:0.138315)n4:0.0153683)n3:0.0313161,Digitaria_radicosa_Dra08G0086300:0.0569431)n2:0.0246944)n0;
```
