## Supplementary Dataset S1 for "Gene turnover and contingency facilitated the repeated evolution of C_4_ photosynthesis in grasses": OG0026891_tree.txt

```
((Sorghum_bicolor_SORBI_3005G130500:0.165645,(Sorghum_bicolor_SORBI_3005G130400:0.0684966,Sorghum_bicolor_SORBI_3005G130100:0.0613556)n2:0.0766889)n1:0.0201311,(ASEM_AUS1_H_AUS1CM014277.1002705.1:0.0778008,((Digitaria_radicosa_Dra08G0089800:0.169984,Panicum_virgatum_Pavir.J295200:0.0916475)n5:0.030687,(Cenchrus_americanus_H_CamCM007982.2000630.1:0.0412401,Cenchrus_americanus_H_CamCM007982.2000631.1:0.051473)n6:0.0934399)n4:0.0174272)n3:0.0201311)n0;
```
