## Supplementary Dataset S1 for "Gene turnover and contingency facilitated the repeated evolution of C_4_ photosynthesis in grasses": OG0026892_tree.txt

```
(Stipagrostis_hirtigluma_H_Shi_ptg000021l_000335.1:0.142636,((Chasmanthium_laxum_Chala.11G188000:0.120156,(ASEM_AUS1_H_AUS1CM014277.1001075.1:0.0125607,ASEM_RSA5_H_RSA5chrom4001902.1:0.0215744)n3:0.156002)n2:0.0579033,(Eragrostis_curvula_EJB05_47698:0.255681,(Eleusine_coracana_ELECO.r07.5AG0393820:0.272465,(Eleusine_coracana_ELECO.r07.1AG0023030:0.0165725,Eleusine_coracana_ELECO.r07.1BG0073030:0.0191988)n6:0.148083)n5:0.0164536)n4:0.125467)n1:0.17966)n0;
```
