## Supplementary Dataset S1 for "Gene turnover and contingency facilitated the repeated evolution of C_4_ photosynthesis in grasses": OG0026893_tree.txt

```
((Echinocloa_haploclada_eh_chr4.2209:0.281655,(((Panicum_hallii_Pahal.8G228600:0.00996413,Panicum_hallii_Pahal.8G228300:0.0690363)n4:0.047243,((Panicum_virgatum_Pavir.J081100:0.0251931,Panicum_virgatum_Pavir.J081200:5e-09)n6:0.0595297,Panicum_virgatum_Pavir.J330600:0.0372752)n5:0.00414169)n3:0.0101818,Panicum_virgatum_Pavir.8KG314700:0.421442)n2:0.0468269)n1:0.0992361,ASEM_AUS1_H_AUS1CM014277.1002313.1:0.0965107)n0;
```
