## Supplementary Dataset S1 for "Gene turnover and contingency facilitated the repeated evolution of C_4_ photosynthesis in grasses": OG0026894_tree.txt

```
((Panicum_hallii_Pahal.8G248600:0.175825,((ASEM_AUS1_H_AUS1CM014277.1001480.1:0.0273782,(ASEM_RSA5_H_RSA5chrom8001884.1:0.0248423,ASEM_RSA5_H_RSA5chrom8001885.1:0.012393)n4:0.001377)n3:0.00850587,(ASEM_AUS1_H_AUS1CM014277.1001473.1:0.0124834,ASEM_RSA5_H_RSA5chrom8001876.1:0.00545545)n5:0.230778)n2:0.025642)n1:0.0138705,(Panicum_virgatum_Pavir.8KG280400:0.0665025,Digitaria_radicosa_Dra08G0140400:0.0958984)n6:0.0462289)n0;
```
