## Supplementary Dataset S1 for "Gene turnover and contingency facilitated the repeated evolution of C_4_ photosynthesis in grasses": OG0026895_tree.txt

```
((Digitaria_exilis_H_Dex8B-000898.1:0.181522,(((Dichantelium_oligosantes_H_DolKV775588.1000018.1:0.354749,(ASEM_RSA5_H_RSA5chrom8001391.1:0.00743084,(Echinocloa_haploclada_eh_chr4.2470:0.435342,ASEM_RSA5_H_RSA5chrom8001390.1:0.272916)n6:0.340391)n5:0.0378212)n4:0.168708,ASEM_AUS1_H_AUS1CM014277.1002208.1:0.00930229)n3:0.039026,Dichantelium_oligosantes_H_DolKV775588.1000021.1:0.0600376)n2:0.00667085)n1:0.00522573,Panicum_virgatum_Pavir.7NG003000:0.135201)n0;
```
