## Supplementary Dataset S1 for "Gene turnover and contingency facilitated the repeated evolution of C_4_ photosynthesis in grasses": OG0026896_tree.txt

```
((ASEM_AUS1_H_AUS1CM014278.1006262.1:0.0148987,ASEM_RSA5_H_RSA5chrom9004865.1:0.00827617)n1:0.019861,((ASEM_AUS1_H_AUS1CM014278.1000128.1:0.00885085,(ASEM_RSA5_H_RSA5chrom9004862.1:0.0377691,ASEM_RSA5_H_RSA5chrom9001488.1:0.00689054)n4:0.000765616)n3:0.0334266,((ASEM_RSA5_H_RSA5chrom9004929.1:0.0346199,ASEM_RSA5_H_RSA5chrom9001487.1:0.0241884)n6:0.0152593,ASEM_AUS1_H_AUS1CM014277.1001505.1:0.0633671)n5:0.00704079)n2:0.019861)n0;
```
