## Supplementary Dataset S1 for "Gene turnover and contingency facilitated the repeated evolution of C_4_ photosynthesis in grasses": OG0026897_tree.txt

```
((Dichantelium_oligosantes_H_DolKV782652.1000001.1:0.0820677,(Digitaria_radicosa_Dra08G0130400.2:5e-09,Digitaria_radicosa_Dra08G0130400:5e-09)n2:0.167115)n1:0.00876291,((Urochloa_fusta_Urofu.8G188900:0.125354,Setaria_viridis_SEVIR_8G205100v2:0.0764556)n4:0.0326712,(ASEM_AUS1_H_AUS1CM014277.1002079.1:0.0440661,(ASEM_RSA5_H_RSA5chrom8001977.1:0.156891,ASEM_RSA5_H_RSA5chrom8001978.1:0.066048)n6:0.00733867)n5:0.0291727)n3:0.00876291)n0;
```
