## Supplementary Dataset S1 for "Gene turnover and contingency facilitated the repeated evolution of C_4_ photosynthesis in grasses": OG0026898_tree.txt

```
(Chasmanthium_laxum_Chala.10G092500:0.114564,(Cenchrus_americanus_H_CamCM007984.2001877.1:0.361175,((Digitaria_exilis_H_Dex9B-001419.1:0.12801,(Digitaria_radicosa_Dra09G0247400:6e-09,Digitaria_radicosa_Dra09G0247400.2:5e-09)n4:0.170832)n3:0.0379199,(Echinocloa_haploclada_eh_chr1.3067:0.0915809,(ASEM_AUS1_H_AUS1CM014278.1000069.1:0.0763651,ASEM_AUS1_H_AUS1CM014278.1000070.1:0.0882583)n6:0.00980648)n5:0.0062182)n2:0.10253)n1:0.114564)n0;
```
