## Supplementary Dataset S1 for "Gene turnover and contingency facilitated the repeated evolution of C_4_ photosynthesis in grasses": OG0026899_tree.txt

```
((Eragrostis_curvula_EJB05_01903:0.146607,(ASEM_RSA5_H_RSA5chrom9001544.1:0.0174632,(ASEM_AUS1_H_AUS1CM014278.1006240.1:5e-09,ASEM_AUS1_H_AUS1CM014278.1006239.1:0.0428292)n3:0.0047588)n2:0.000812537)n1:0.0167899,(Aristida_adscensionis_H_Aadptg000052l000170.1:0.172541,(Stipagrostis_hirtigluma_H_Shi_ptg000046l_000825.1:0.0134628,(Stipagrostis_hirtigluma_H_Shi_ptg000022l_000072.1:0.00992809,Stipagrostis_hirtigluma_H_Shi_ptg000046l_000830.1:0.00610288)n6:0.00789363)n5:0.0847206)n4:0.0167899)n0;
```
