## Supplementary Dataset S1 for "Gene turnover and contingency facilitated the repeated evolution of C_4_ photosynthesis in grasses": OG0026900_tree.txt

```
(((ASEM_AUS1_H_AUS1CM014278.1000156.1:0.0328843,ASEM_RSA5_H_RSA5chrom9001564.1:0.0273075)n2:0.0484365,(Echinocloa_haploclada_eh_chr7.1056:0.724261,(Echinocloa_haploclada_eh_chr1.2927:0.0193146,Echinocloa_haploclada_eh_chr1.2933:0.00713949)n4:0.100376)n3:0.0499071)n1:0.0153873,(Cenchrus_americanus_H_CamCM007986.2003752.1:0.103299,(Digitaria_exilis_H_Dex9B-004154.1:0.0396577,Digitaria_radicosa_Dra09G0240100:0.0506587)n6:0.063861)n5:0.0153873)n0;
```
