## Supplementary Dataset S1 for "Gene turnover and contingency facilitated the repeated evolution of C_4_ photosynthesis in grasses": OG0026901_tree.txt

```
((Digitaria_exilis_H_Dex9A-004351.1:0.00607641,Digitaria_exilis_H_Dex9B-001273.1:0.0064771)n1:0.043107,(Dichantelium_oligosantes_H_DolKV775211.1000001.1:0.0569387,(Echinocloa_haploclada_eh_chr1.2697:0.0840644,((ASEM_RSA5_H_RSA5chrom9001665.1:0.00245249,ASEM_RSA5_H_RSA5chrom9004709.1:0.000539444)n5:0.00248374,(ASEM_AUS1_H_AUS1CM014278.1006124.1:0.0122509,ASEM_AUS1_H_AUS1CM014278.1006122.1:0.0125621)n6:0.00139579)n4:0.00314291)n3:0.0152265)n2:0.043107)n0;
```
