## Supplementary Dataset S1 for "Gene turnover and contingency facilitated the repeated evolution of C_4_ photosynthesis in grasses": OG0026902_tree.txt

```
(Eragrostis_curvula_EJB05_42159:0.0812202,(Echinocloa_haploclada_eh_chr1.2636:0.0955403,(ASEM_AUS1_H_AUS1CM014278.1000272.1:0.0638818,(Setaria_viridis_SEVIR_9G257400v2:0.0899421,(Cenchrus_americanus_H_CamLKME02048583.1000001.1:0.0015318,(Cenchrus_americanus_H_CamCM007983.2001171.1:5e-09,(Cenchrus_americanus_H_CamCM007983.2001172.1:0.000998828,Cenchrus_americanus_H_CamLKME02049003.1000001.1:5e-09)n6:6e-09)n5:6e-09)n4:0.0376006)n3:0.0319596)n2:0.0348148)n1:0.0812202)n0;
```
