## Supplementary Dataset S1 for "Gene turnover and contingency facilitated the repeated evolution of C_4_ photosynthesis in grasses": OG0026903_tree.txt

```
((Oryza_sativa_LOC_Os07g40170:0.358133,Leersia_perrieri_LPERR07G17990:0.403774)n1:0.0958801,((Digitaria_radicosa_Dra02G0364900:0.137105,(Digitaria_exilis_H_Dex2A-001936.1:0.023867,Digitaria_exilis_H_Dex2B-001870.1:0.0143935)n4:0.0932109)n3:0.10485,(Echinocloa_haploclada_eh_chr3.4028:0.242318,(ASEM_AUS1_H_AUS1CM014278.1006064.1:0.0201309,ASEM_RSA5_H_RSA5chrom2000286.1:5e-09)n6:0.0745457)n5:0.0577507)n2:0.0958801)n0;
```
