## Supplementary Dataset S1 for "Gene turnover and contingency facilitated the repeated evolution of C_4_ photosynthesis in grasses": OG0026904_tree.txt

```
(Stipagrostis_hirtigluma_H_Shi_ptg000025l_000232.1:0.111338,(ASEM_AUS1_H_AUS1CM014278.1005947.1:0.106189,((Cenchrus_americanus_H_CamCM007983.2001087.1:0.0559204,(Digitaria_radicosa_Dra03G0035800:0.0495751,(Digitaria_exilis_H_Dex3A-004100.1:0.0295168,Digitaria_exilis_H_Dex3B-004100.1:0.0106819)n5:0.0367509)n4:0.0113794)n3:0.0674266,(Panicum_virgatum_Pavir.9NG567400:0.0809699,Panicum_virgatum_Pavir.J132300:0.0543536)n6:0.0364335)n2:0.0228223)n1:0.111338)n0;
```
