## Supplementary Dataset S1 for "Gene turnover and contingency facilitated the repeated evolution of C_4_ photosynthesis in grasses": OG0026905_tree.txt

```
(Eleusine_coracana_ELECO.r07.2BG0182320:0.190433,((Digitaria_exilis_H_Dex9A-004526.1:0.0388355,Digitaria_exilis_H_Dex9B-004394.1:0.0266979)n2:0.1427,(Urochloa_fusta_Urofu.9G246300:0.125926,(Setaria_viridis_SEVIR_9G233100v2:0.0868253,(Dichantelium_oligosantes_H_DolKV778969.1000002.1:0.075294,(ASEM_AUS1_H_AUS1CM014278.1000490.1:0.0250937,ASEM_RSA5_H_RSA5chrom9001900.1:0.0119793)n6:0.0582877)n5:0.0246325)n4:0.020884)n3:0.0207207)n1:0.190433)n0;
```
