## Supplementary Dataset S1 for "Gene turnover and contingency facilitated the repeated evolution of C_4_ photosynthesis in grasses": OG0026906_tree.txt

```
(ASEM_AUS1_H_AUS1CM014278.1005762.1:0.123575,((Urochloa_fusta_Urofu.9G231600:0.146418,Panicum_hallii_Pahal.9G217700:0.0374456)n2:0.0288797,(Panicum_virgatum_Pavir.9NG295800:0.495356,((Panicum_virgatum_Pavir.9KG183800:0.0435202,Panicum_virgatum_Pavir.9KG156500:5e-09)n5:0.0365294,(Panicum_virgatum_Pavir.9KG053600:0.027284,Panicum_virgatum_Pavir.9KG172100:0.0752923)n6:0.00752923)n4:0.000752923)n3:8.36581e-05)n1:0.022665)n0;
```
