## Supplementary Dataset S1 for "Gene turnover and contingency facilitated the repeated evolution of C_4_ photosynthesis in grasses": OG0026907_tree.txt

```
((Olyra_latifolia_Ola034586:0.233902,Hordeum_spontaneum_WB01_006547_0291851:0.219842)n1:0.0546594,(Cenchrus_americanus_H_CamCM007983.2000791.1:0.0718597,(Digitaria_exilis_H_Dex9A-000883.1:0.104423,(Urochloa_fusta_Urofu.9G190200:0.0906008,(ASEM_AUS1_H_AUS1CM014278.1005575.1:0.0233253,(ASEM_RSA5_H_RSA5chrom9002053.1:0.069141,ASEM_RSA5_H_RSA5chrom9004309.1:0.00276)n6:0.0235278)n5:0.0414018)n4:0.0190337)n3:0.0236042)n2:0.0546594)n0;
```
