## Supplementary Dataset S1 for "Gene turnover and contingency facilitated the repeated evolution of C_4_ photosynthesis in grasses": OG0026908_tree.txt

```
(Stipagrostis_hirtigluma_H_Shi_ptg000037l_001017.1:0.125218,(Chasmanthium_laxum_Chala.03G150000:0.0767321,((Dichantelium_oligosantes_H_DolKV768227.1000001.1:0.063808,(ASEM_AUS1_H_AUS1CM014278.1000919.1:0.0196576,ASEM_RSA5_H_RSA5chrom9002312.1:0.012572)n4:0.0570835)n3:0.0233938,(Urochloa_fusta_Urofu.9G168800:0.07629,(Panicum_virgatum_Pavir.9KG082000:0.0253954,Panicum_virgatum_Pavir.9NG197000:0.0220981)n6:0.0499066)n5:0.0102958)n2:0.102513)n1:0.125218)n0;
```
