## Supplementary Dataset S1 for "Gene turnover and contingency facilitated the repeated evolution of C_4_ photosynthesis in grasses": OG0026909_tree.txt

```
(((Panicum_hallii_Pahal.9G161300:0.0673985,Panicum_virgatum_Pavir.9KG080000:0.0722727)n2:0.0717777,(ASEM_AUS1_H_AUS1CM014278.1000932.1:0.0415855,ASEM_RSA5_H_RSA5chrom9002328.1:0.0261574)n3:0.100029)n1:0.00325655,((Echinocloa_haploclada_eh_chr1.1541:0.112681,Setaria_viridis_SEVIR_9G161950v2:0.0464226)n5:0.0232273,(Dichantelium_oligosantes_H_DolKV780457.1000001.1:0.0801279,Urochloa_fusta_Urofu.9G166900:0.0950918)n6:0.0226136)n4:0.00325655)n0;
```
