## Supplementary Dataset S1 for "Gene turnover and contingency facilitated the repeated evolution of C_4_ photosynthesis in grasses": OG0026910_tree.txt

```
((Dendrocalamus_sinicus_Dendrocalamus_sinicus_Dsi04A_46670610_46672797_Dsi04Ag18710.1_-1_CDS_4147752400_25547:0.060286,Dendrocalamus_sinicus_Dendrocalamus_sinicus_Dsi04A_46708686_46711579_Dsi04Ag18720.1_-1_CDS_4147752403_27235:0.0357096)n1:0.060831,(((Cenchrus_americanus_H_CamCM007985.2000892.1:0.202244,Stipagrostis_hirtigluma_H_Shi_ptg000008l_000415.1:0.203287)n4:0.0586528,(ASEM_AUS1_H_AUS1CM014278.1001035.1:0.0930672,ASEM_RSA5_H_RSA5chrom6002225.1:0.0947375)n5:0.137009)n3:0.0416225,(Digitaria_radicosa_Dra06G0061300:0.446172,Eragrostis_curvula_EJB05_08848:0.288317)n6:0.0840265)n2:0.060831)n0;
```
