## Supplementary Dataset S1 for "Gene turnover and contingency facilitated the repeated evolution of C_4_ photosynthesis in grasses": OG0026911_tree.txt

```
((ASEM_AUS1_H_AUS1CM014278.1001067.1:0.433504,(Digitaria_radicosa_Dra09G0109600:0.0867414,(Digitaria_exilis_H_Dex9A-000579.1:0.0116398,(Digitaria_exilis_H_Dex9A-000578.1:0.0227688,Digitaria_exilis_H_Dex9B-004703.1:0.0129328)n4:0.0291884)n3:0.0609449)n2:0.076889)n1:0.0215603,(ASEM_RSA5_H_RSA5chrom9003860.1:0.170865,(Cenchrus_americanus_H_CamCM007983.2000519.1:0.202454,Echinocloa_haploclada_eh_chr1.1175:0.128709)n6:0.0369912)n5:0.0215603)n0;
```
