## Supplementary Dataset S1 for "Gene turnover and contingency facilitated the repeated evolution of C_4_ photosynthesis in grasses": OG0026912_tree.txt

```
(Stipagrostis_hirtigluma_H_Shi_ptg000012l_000889.1:0.264309,(ASEM_AUS1_H_AUS1CM014278.1005225.1:0.119686,((Digitaria_exilis_H_Dex1A-001943.1:0.0082731,Digitaria_exilis_H_Dex2A-001571.1:0.00618938)n3:0.122947,(Panicum_virgatum_Pavir.2NG078300:0.0135836,(Panicum_virgatum_Pavir.2NG078400:0.0168178,(Panicum_virgatum_Pavir.J429200:0.00228118,Panicum_virgatum_Pavir.4NG291200:5e-09)n6:0.00661523)n5:0.00205276)n4:0.0671304)n2:0.0328329)n1:0.264309)n0;
```
