## Supplementary Dataset S1 for "Gene turnover and contingency facilitated the repeated evolution of C_4_ photosynthesis in grasses": OG0026913_tree.txt

```
(Sorghum_bicolor_SORBI_3001G122700:0.11669,(Digitaria_exilis_H_Dex9A-005065.1:0.0797377,((Echinocloa_haploclada_eh_chr1.1118:0.118154,ASEM_AUS1_H_AUS1CM014278.1001099.1:0.0811205)n3:0.0255499,((Cenchrus_americanus_H_CamCM007983.2004941.1:0.0592685,Setaria_viridis_SEVIR_9G123400v2:0.080773)n5:0.0311977,(Panicum_virgatum_Pavir.9KG034100:0.0676238,Urochloa_fusta_Urofu.9G122700:0.0708152)n6:0.0175275)n4:0.0194132)n2:0.0359527)n1:0.11669)n0;
```
