## Supplementary Dataset S1 for "Gene turnover and contingency facilitated the repeated evolution of C_4_ photosynthesis in grasses": OG0026914_tree.txt

```
(Chasmanthium_laxum_Chala.03G208100:0.0251981,((Sorghum_bicolor_SORBI_3001G100650:0.37675,Sorghum_bicolor_SORBI_3001G101300:0.0753862)n2:0.243604,(Panicum_virgatum_Pavir.2NG216300:0.0361202,((ASEM_AUS1_H_AUS1CM014278.1001215.1:0.012244,ASEM_RSA5_H_RSA5chrom3002975.1:0.0255414)n5:0.0625398,(Digitaria_exilis_H_Dex9A-005171.1:0.117877,Dichantelium_oligosantes_H_DolKV775372.1000003.1:0.0528417)n6:0.0156171)n4:0.0273317)n3:0.0701595)n1:0.0251981)n0;
```
