## Supplementary Dataset S1 for "Gene turnover and contingency facilitated the repeated evolution of C_4_ photosynthesis in grasses": OG0026915_tree.txt

```
(Oryza_sativa_LOC_Os03g11790:0.16229,((Sorghum_bicolor_SORBI_3010G264900:0.0716145,Sorghum_bicolor_SORBI_3010G270100:0.0767323)n2:0.100626,(Stipagrostis_hirtigluma_H_Shi_ptg000059l_000759.1:0.136977,((ASEM_AUS1_H_AUS1CM014278.1001235.1:0.00846577,ASEM_RSA5_H_RSA5chrom9003153.1:0.0151039)n5:0.0674836,(Panicum_hallii_Pahal.9G449600:0.020892,Panicum_virgatum_Pavir.9KG407800:0.039001)n6:0.0339452)n4:0.088631)n3:0.0407548)n1:0.16229)n0;
```
