## Supplementary Dataset S1 for "Gene turnover and contingency facilitated the repeated evolution of C_4_ photosynthesis in grasses": OG0026916_tree.txt

```
(ASEM_AUS1_H_AUS1CM014278.1001413.1:0.00393885,(ASEM_RSA5_H_RSA5chrom1001880.1:0.675,((ASEM_RSA5_H_RSA5chrom7003120.1:0.0438209,ASEM_RSA5_H_RSA5chrom9005987.1:0.0147772)n3:0.0718162,(ASEM_RSA5_H_RSA5chrom3004280.1:0.00637908,((ASEM_RSA5_H_RSA5chrom2004991.1:5e-09,ASEM_RSA5_H_RSA5chrom2002908.1:0.178611)n6:0.0258189,ASEM_RSA5_H_RSA5chrom2000682.1:0.00282407)n5:0.00222877)n4:0.00551095)n2:0.0215134)n1:0.00393885)n0;
```
