## Supplementary Dataset S1 for "Gene turnover and contingency facilitated the repeated evolution of C_4_ photosynthesis in grasses": OG0026917_tree.txt

```
((Setaria_viridis_SEVIR_2G453466v2:0.257046,(ASEM_AUS1_H_AUS1CM014278.1004922.1:0.0215653,ASEM_RSA5_H_RSA5chrom9002945.1:0.0161881)n2:0.095055)n1:0.015942,((Echinocloa_haploclada_eh_chr3.727:0.398451,Echinocloa_haploclada_eh_chr3.4050:0.0611556)n4:0.057537,(Panicum_hallii_Pahal.2G280600:0.0421916,(Panicum_virgatum_Pavir.2NG344600:0.137016,Panicum_virgatum_Pavir.5NG512600:0.057521)n6:0.0292935)n5:0.126331)n3:0.015942)n0;
```
