## Supplementary Dataset S1 for "Gene turnover and contingency facilitated the repeated evolution of C_4_ photosynthesis in grasses": OG0026918_tree.txt

```
(ASEM_AUS1_H_AUS1CM014278.1004850.1:0.131981,((Sorghum_bicolor_SORBI_3001G343700:0.122277,(Sorghum_bicolor_SORBI_3004G230650:0.00710694,Sorghum_bicolor_SORBI_3007G141340:0.00378931)n3:0.0969571)n2:0.0262502,((Sorghum_bicolor_SORBI_3003G227401:0.00661564,Sorghum_bicolor_SORBI_3004G087432:0.00902276)n5:0.105093,(Sorghum_bicolor_SORBI_3009G147450:0.0104689,Sorghum_bicolor_SORBI_3004G234766:0.00531218)n6:0.0858246)n4:0.0399446)n1:0.131981)n0;
```
