## Supplementary Dataset S1 for "Gene turnover and contingency facilitated the repeated evolution of C_4_ photosynthesis in grasses": OG0026919_tree.txt

```
(Aristida_adscensionis_H_Aadptg000018l000429.1:0.164725,((Digitaria_exilis_H_Dex9A-000211.1:0.0658892,Digitaria_exilis_H_Dex9B-000213.1:0.026126)n2:0.0929724,(Setaria_viridis_SEVIR_9G047366v2:0.065636,(Dichantelium_oligosantes_H_DolKV777799.1000022.1:0.0813629,(ASEM_AUS1_H_AUS1CM014278.1004832.1:0.0158521,(ASEM_RSA5_H_RSA5chrom9002856.1:0.0194819,ASEM_RSA5_H_RSA5chrom9002853.1:0.0100878)n6:0.00378603)n5:0.0862734)n4:0.0225504)n3:0.0351519)n1:0.164725)n0;
```
