## Supplementary Dataset S1 for "Gene turnover and contingency facilitated the repeated evolution of C_4_ photosynthesis in grasses": OG0026920_tree.txt

```
((Leersia_perrieri_LPERR07G15780:0.153777,Oryza_sativa_LOC_Os07g36930:0.0445825)n1:0.0169616,((Panicum_virgatum_Pavir.1KG364200:0.0278955,(Panicum_virgatum_Pavir.1NG330700:0.0259961,Panicum_virgatum_Pavir.1NG336300:0.0307476)n4:0.00492415)n3:0.0106497,(Sorghum_bicolor_SORBI_3009G031600:0.0597217,(ASEM_AUS1_H_AUS1CM014278.1001782.1:0.0257861,Cenchrus_americanus_H_CamCM007983.2000954.1:0.0322765)n6:0.0223366)n5:0.00350513)n2:0.0169616)n0;
```
