## Supplementary Dataset S1 for "Gene turnover and contingency facilitated the repeated evolution of C_4_ photosynthesis in grasses": OG0026921_tree.txt

```
((Streptochaeta_angustifolia_strangu_008374:0.208011,Pharus_latifolius_Phala.11G017600:0.125951)n1:0.0368117,((Chasmanthium_laxum_Chala.03G016600:0.0837487,(ASEM_AUS1_H_AUS1CM014278.1001837.1:0.0102631,ASEM_RSA5_H_RSA5chrom9005071.1:0.00612583)n4:0.145513)n3:0.0904055,(Olyra_latifolia_Ola012456:0.0940217,(Ampelocalamus_luodianensis_Alu10Cg10920.2:0.0509125,Ampelocalamus_luodianensis_Alu10Dg01490.2:0.0426016)n6:0.00473351)n5:0.00949382)n2:0.0368117)n0;
```
