## Supplementary Dataset S1 for "Gene turnover and contingency facilitated the repeated evolution of C_4_ photosynthesis in grasses": OG0026922_tree.txt

```
((ASEM_RSA5_H_RSA5chrom3001456.1:0.095727,((ASEM_AUS1_H_AUS1CM014278.1002435.1:0.0882189,(Panicum_virgatum_Pavir.7NG329800:0.0640917,(Panicum_virgatum_Pavir.6KG283500:0.0678061,Panicum_virgatum_Pavir.8NG227400:0.012376)n5:0.068939)n4:0.0485259)n3:0.0213528,Panicum_virgatum_Pavir.1NG315200:0.0411284)n2:0.00456983)n1:0.00526873,(Cenchrus_americanus_H_CamCM007982.2004343.1:0.200059,Digitaria_exilis_H_Dex9A-000164.1:0.103515)n6:0.0347569)n0;
```
