## Supplementary Dataset S1 for "Gene turnover and contingency facilitated the repeated evolution of C_4_ photosynthesis in grasses": OG0026923_tree.txt

```
(Chasmanthium_laxum_Chala.04G180500:0.190772,(Dichantelium_oligosantes_H_DolKV778187.1000024.1:0.118129,(Urochloa_fusta_Urofu.9G535700:0.165776,(((ASEM_AUS1_H_AUS1CM014278.1002782.1:0.0269231,ASEM_RSA5_H_RSA5chrom9005483.1:0.0246477)n5:0.137736,(ASEM_AUS1_H_AUS1CM014278.1002783.1:0.0136073,ASEM_RSA5_H_RSA5chrom9005484.1:0.0081038)n6:0.10948)n4:0.0584639,Echinocloa_haploclada_eh_chr1.4987:0.156621)n3:0.0233492)n2:0.0372916)n1:0.190772)n0;
```
