## Supplementary Dataset S1 for "Gene turnover and contingency facilitated the repeated evolution of C_4_ photosynthesis in grasses": OG0026924_tree.txt

```
((Urochloa_fusta_Urofu.3G095900:0.0768402,(Panicum_virgatum_Pavir.3KG113200:0.14547,Echinocloa_haploclada_eh_chr5.1229:0.121588)n2:0.0279198)n1:0.0153804,((Setaria_viridis_SEVIR_3G041960v2:0.00626496,Setaria_viridis_SEVIR_3G061033v2:0.0211361)n4:0.0608827,(ASEM_AUS1_H_AUS1CM014278.1003327.1:0.0451154,(ASEM_RSA5_H_RSA5chrom3002240.1:0.0194971,ASEM_RSA5_H_RSA5chrom9005259.1:0.00952654)n6:0.0010585)n5:0.00660393)n3:0.0153804)n0;
```
