## Supplementary Dataset S1 for "Gene turnover and contingency facilitated the repeated evolution of C_4_ photosynthesis in grasses": OG0026925_tree.txt

```
((ASEM_AUS1_H_AUS1QPGU01000028.1000001.1:0.0785572,ASEM_RSA5_H_RSA5chrom3000139.1:0.0922807)n1:0.0428307,((((Panicum_virgatum_Pavir.8KG325900:5e-09,Panicum_virgatum_Pavir.8KG176300:0.0121703)n5:0.0336083,Panicum_virgatum_Pavir.8KG328500:0.0433642)n4:0.0142587,Panicum_virgatum_Pavir.8KG339100:0.0623837)n3:0.0942019,(Urochloa_fusta_Urofu.8G190900:0.137009,Digitaria_exilis_H_Dex8B-001280.1:0.0769492)n6:0.0447112)n2:0.0428307)n0;
```
