## Supplementary Dataset S1 for "Gene turnover and contingency facilitated the repeated evolution of C_4_ photosynthesis in grasses": OG0026926_tree.txt

```
(ASEM_AUS1_H_AUS1QPGU01000491.1000011.1:0.118699,((Digitaria_exilis_H_Dex7A-000007.1:0.039184,Digitaria_exilis_H_Dex9A-001292.1:0.0242903)n2:0.309029,(Digitaria_exilis_H_Dex1A-000335.1:0.00756231,(Digitaria_exilis_H_Dex2B-003588.1:0.00394693,(Digitaria_exilis_H_Dex9A-001291.1:0.00537166,(Digitaria_exilis_H_Dex7A-000006.1:0.016549,Digitaria_exilis_H_Dex9B-004651.1:0.0393948)n6:0.0210014)n5:0.00973901)n4:0.00115076)n3:0.058222)n1:0.118699)n0;
```
