## Supplementary Dataset S1 for "Gene turnover and contingency facilitated the repeated evolution of C_4_ photosynthesis in grasses": OG0026927_tree.txt

```
((ASEM_AUS1_H_AUS1QPGU01000323.1000001.1:0.153919,((Setaria_viridis_SEVIR_2G022000v2:0.0313805,Setaria_viridis_SEVIR_2G070232v2:0.0134577)n3:0.0360034,(Cenchrus_americanus_H_CamLKME02004136.1000004.1:0.0462013,Cenchrus_americanus_H_CamLKME02004136.1000008.1:0.0204503)n4:0.00227225)n2:0.0167888)n1:0.0812533,(Cenchrus_americanus_H_CamLKME02004136.1000005.1:0.0993251,(ASEM_RSA5_H_RSA5chrom2002572.1:0.165057,Setaria_viridis_SEVIR_2G070166v2:0.0884651)n6:0.0117)n5:0.0013)n0;
```
