## Supplementary Dataset S1 for "Gene turnover and contingency facilitated the repeated evolution of C_4_ photosynthesis in grasses": OG0026928_tree.txt

```
((Cenchrus_americanus_H_CamCM007982.2004090.1:0.0298325,Urochloa_fusta_Urofu.5G385200:0.129562)n1:0.0144257,(ASEM_RSA5_H_RSA5chrom9005667.1:0.406414,(ASEM_RSA5_H_RSA5chrom2004738.1:0.0256967,(ASEM_RSA5_H_RSA5chrom3001572.1:0.0074895,(ASEM_RSA5_H_RSA5chrom9005668.1:5e-09,(ASEM_RSA5_H_RSA5chrom5001957.1:0.00762268,ASEM_RSA5_H_RSA5chrom1003732.1:0.000548051)n6:6e-09)n5:5e-09)n4:0.00180351)n3:0.00644422)n2:0.0144257)n0;
```
