## Supplementary Dataset S1 for "Gene turnover and contingency facilitated the repeated evolution of C_4_ photosynthesis in grasses": OG0026929_tree.txt

```
(ASEM_RSA5_H_RSA5chrom3001468.1:0.0055325,((ASEM_RSA5_H_RSA5chrom9003061.1:0.00430464,ASEM_RSA5_H_RSA5chrom9003064.1:6e-09)n2:0.0293731,(ASEM_RSA5_H_RSA5chrom3005052.1:0.0102224,((ASEM_RSA5_H_RSA5chrom9004506.1:0.00878621,(ASEM_RSA5_H_RSA5chrom5000503.1:0.0876049,ASEM_RSA5_H_RSA5chrom1001015.1:0.035199)n6:0.0274103)n5:0.0205347,ASEM_RSA5_H_RSA5chrom2002159.1:0.0110244)n4:0.00358592)n3:5e-09)n1:0.0055325)n0;
```
