## Supplementary Dataset S1 for "Gene turnover and contingency facilitated the repeated evolution of C_4_ photosynthesis in grasses": OG0026930_tree.txt

```
(Eleusine_coracana_ELECO.r07.7BG0588500:0.22269,(Panicum_virgatum_Pavir.J273200:0.272981,((Digitaria_exilis_H_Dex2B-000060.1:0.078396,(Digitaria_radicosa_Dra02G0299600.2:6e-09,Digitaria_radicosa_Dra02G0299600:5e-09)n4:0.0462044)n3:0.0515868,(Panicum_hallii_Pahal.8G003400:0.0702394,(ASEM_RSA5_H_RSA5chrom1003112.1:0.128851,Dichantelium_oligosantes_H_DolKV779876.1000005.1:0.0852043)n6:0.0237751)n5:0.0249979)n2:0.167222)n1:0.22269)n0;
```
