## Supplementary Dataset S1 for "Gene turnover and contingency facilitated the repeated evolution of C_4_ photosynthesis in grasses": OG0026931_tree.txt

```
(Urochloa_fusta_Urofu.4G298400:0.253243,(ASEM_RSA5_H_RSA5chrom6003012.1:0.0140071,((ASEM_RSA5_H_RSA5chrom4000241.1:0,ASEM_RSA5_H_RSA5scaff159000004.1:0)n3:5e-09,(ASEM_RSA5_H_RSA5chrom1002954.1:0.00140431,((ASEM_RSA5_H_RSA5chrom3005806.1:0.283531,ASEM_RSA5_H_RSA5chrom5002014.1:5e-09)n6:0.0366234,ASEM_RSA5_H_RSA5chrom1002952.1:5e-09)n5:0.00155027)n4:5e-09)n2:0.0107969)n1:0.253243)n0;
```
