## Supplementary Dataset S1 for "Gene turnover and contingency facilitated the repeated evolution of C_4_ photosynthesis in grasses": OG0026932_tree.txt

```
(ASEM_RSA5_H_RSA5chrom3001075.1:0.00174347,(ASEM_RSA5_H_RSA5chrom6000344.1:5e-09,(ASEM_RSA5_H_RSA5chrom2002647.1:0.000868031,((ASEM_RSA5_H_RSA5chrom1001505.1:0.00259701,(ASEM_RSA5_H_RSA5chrom7002469.1:0.00699752,ASEM_RSA5_H_RSA5chrom3003774.1:6e-09)n5:0.00904963)n4:0.00972826,(ASEM_RSA5_H_RSA5chrom6001591.1:0.00528244,ASEM_RSA5_H_RSA5chrom2003245.1:0.000878809)n6:0.00263614)n3:5e-09)n2:5e-09)n1:0.00174347)n0;
```
