## Supplementary Dataset S1 for "Gene turnover and contingency facilitated the repeated evolution of C_4_ photosynthesis in grasses": OG0026933_tree.txt

```
(((Digitaria_exilis_H_Dex3A-003002.1:0.0610508,Digitaria_exilis_H_DexUA-003433.1:0.0919802)n2:0.167323,((ASEM_RSA5_H_RSA5chrom5000345.1:0.0233196,ASEM_RSA5_H_RSA5chrom7003226.1:0.0946202)n4:0.0242217,(ASEM_RSA5_H_RSA5chrom1001547.1:0.463253,ASEM_RSA5_H_RSA5chrom9004842.1:0.439476)n5:0.263585)n3:0.0292872)n1:0.0185365,(Setaria_viridis_SEVIR_5G200600v2:0.160173,Setaria_viridis_SEVIR_5G430900v2:0.166659)n6:0.0641419)n0;
```
