## Supplementary Dataset S1 for "Gene turnover and contingency facilitated the repeated evolution of C_4_ photosynthesis in grasses": OG0026934_tree.txt

```
((Dichantelium_oligosantes_H_DolKV773090.1000006.1:0.425644,((((Cenchrus_americanus_H_CamCM007985.2001983.1:0.0369734,Cenchrus_americanus_H_CamCM007982.2000135.1:0.0030272)n5:0.00226398,(Cenchrus_americanus_H_CamCM007982.2000066.1:0.00799392,Cenchrus_americanus_H_CamCM007982.2000065.1:5e-09)n6:0.0150802)n4:0.0121506,Cenchrus_americanus_H_CamCM007985.2001984.1:0.109666)n3:0.130182,Cenchrus_americanus_H_CamCM007985.2001985.1:0.404012)n2:0.0448902)n1:0.0541443,ASEM_RSA5_H_RSA5chrom2005516.1:0.196108)n0;
```
