## Supplementary Dataset S1 for "Gene turnover and contingency facilitated the repeated evolution of C_4_ photosynthesis in grasses": OG0026935_tree.txt

```
((Dichantelium_oligosantes_H_DolKV779721.1000008.1:0.0770893,ASEM_RSA5_H_RSA5chrom2000285.1:0.088487)n1:0.0226827,((Digitaria_exilis_H_Dex2A-001935.1:0.0115314,Digitaria_exilis_H_Dex2B-001869.1:0.0118093)n3:0.162755,(Urochloa_fusta_Urofu.2G390500:0.125672,(Panicum_hallii_Pahal.2G433400:0.0742082,(Panicum_virgatum_Pavir.2KG522000:0.0749657,Panicum_virgatum_Pavir.2NG571600:0.0583166)n6:0.0229692)n5:0.0552712)n4:0.033256)n2:0.0226827)n0;
```
