## Supplementary Dataset S1 for "Gene turnover and contingency facilitated the repeated evolution of C_4_ photosynthesis in grasses": OG0026936_tree.txt

```
((Leersia_perrieri_LPERR08G02610:0.285318,Olyra_latifolia_Ola006666:0.283355)n1:0.0459204,(Eragrostis_curvula_EJB05_12648:0.196001,(ASEM_RSA5_H_RSA5chrom2000305.1:0.0526572,((Cenchrus_americanus_H_CamCM007988.2000380.1:0.0833425,Setaria_viridis_SEVIR_2G388100v2:0.0325565)n5:0.0421522,(Panicum_hallii_Pahal.2G435900:0.0276266,Panicum_virgatum_Pavir.2KG523100:0.0581999)n6:0.0316716)n4:0.0354683)n3:0.0946196)n2:0.0459204)n0;
```
