## Supplementary Dataset S1 for "Gene turnover and contingency facilitated the repeated evolution of C_4_ photosynthesis in grasses": OG0026937_tree.txt

```
(Sorghum_bicolor_SORBI_3002G315000:0.0749471,(ASEM_RSA5_H_RSA5chrom2004952.1:0.131908,(((Cenchrus_americanus_H_CamCM007988.2003270.1:0.18196,(Panicum_virgatum_Pavir.2KG439000:0.0449479,Panicum_virgatum_Pavir.2KG436400:1.15918)n5:0.128798)n4:0.0504729,Panicum_hallii_Pahal.2G386100:0.0396855)n3:0.0128186,(Urochloa_fusta_Urofu.2G341200:0.0667111,Echinocloa_haploclada_eh_chr3.3544:0.0791186)n6:0.0240079)n2:0.0424788)n1:0.0749471)n0;
```
