## Supplementary Dataset S1 for "Gene turnover and contingency facilitated the repeated evolution of C_4_ photosynthesis in grasses": OG0026938_tree.txt

```
((Ampelocalamus_luodianensis_Alu09Cg14020.1:0.197841,Olyra_latifolia_Ola037679:0.127085)n1:0.0505591,(Phragmites_australis_Phragmites_australis_PaChr20_25048129_25049526_evm.model.PaChr20.1068_1_CDS_4362424048_13266:0.0833321,((Panicum_virgatum_Pavir.2NG456900:0.0678623,(ASEM_RSA5_H_RSA5chrom2000939.1:0.0596136,ASEM_RSA5_H_RSA5chrom2000941.1:0.0537087)n5:0.00596764)n4:0.0031701,(Urochloa_fusta_Urofu.2G301900:0.076198,Setaria_viridis_SEVIR_2G304500v2:0.0435638)n6:0.0216177)n3:0.00917614)n2:0.0505591)n0;
```
