## Supplementary Dataset S1 for "Gene turnover and contingency facilitated the repeated evolution of C_4_ photosynthesis in grasses": OG0026939_tree.txt

```
(Setaria_viridis_SEVIR_9G426400v2:0.232897,(((ASEM_RSA5_H_RSA5chrom5002415.1:0.166955,ASEM_RSA5_H_RSA5chrom9005407.1:5e-09)n3:0.106528,(ASEM_RSA5_H_RSA5chrom2004047.1:0.0172984,(ASEM_RSA5_H_RSA5chrom4003070.1:0.358389,ASEM_RSA5_H_RSA5chrom4003071.1:5e-09)n5:0.118631)n4:0.0520672)n2:0.0746242,(ASEM_RSA5_H_RSA5chrom3005411.1:5e-09,ASEM_RSA5_H_RSA5chrom5002786.1:0.127044)n6:0.0891291)n1:0.232897)n0;
```
