## Supplementary Dataset S1 for "Gene turnover and contingency facilitated the repeated evolution of C_4_ photosynthesis in grasses": OG0026940_tree.txt

```
(Ampelocalamus_luodianensis_Alu11Dg03740.1:0.0736234,(ASEM_RSA5_H_RSA5chrom2003597.1:0.0827393,((Digitaria_radicosa_Dra02G0145600:0.105385,Cenchrus_americanus_H_CamCM007984.2004113.1:0.0516121)n3:0.00957724,(Urochloa_fusta_Urofu.2G108000:0.0451496,(Panicum_virgatum_Pavir.2KG243300:0.0256052,(Panicum_virgatum_Pavir.J592800:0.0183973,Panicum_virgatum_Pavir.2NG291700:0.00894837)n6:0.0204423)n5:0.0319371)n4:0.00830964)n2:0.0379059)n1:0.0736234)n0;
```
