## Supplementary Dataset S1 for "Gene turnover and contingency facilitated the repeated evolution of C_4_ photosynthesis in grasses": OG0026941_tree.txt

```
((ASEM_RSA5_H_RSA5chrom2003534.1:0.0793888,Echinocloa_haploclada_eh_chr3.1577:0.117887)n1:0.027801,(Urochloa_fusta_Urofu.2G142800:0.138075,((Panicum_hallii_Pahal.5G274900:0.0605115,(Panicum_virgatum_Pavir.4KG119200:0.034087,Panicum_virgatum_Pavir.4NG216600:0.0588932)n5:0.0332061)n4:0.0259876,(Setaria_viridis_SEVIR_4G178200v2:0.0735704,Setaria_viridis_SEVIR_7G175400v2:0.10992)n6:0.0122133)n3:0.0209915)n2:0.0145151)n0;
```
