## Supplementary Dataset S1 for "Gene turnover and contingency facilitated the repeated evolution of C_4_ photosynthesis in grasses": OG0026942_tree.txt

```
((Ampelocalamus_luodianensis_Alu09Cg04500.2:0.402212,(ASEM_RSA5_H_RSA5chrom2003453.1:0.147528,(Panicum_virgatum_Pavir.J439700:0.0814795,Panicum_virgatum_Pavir.2KG167400:0.0434688)n3:0.0669419)n2:0.179527)n1:0.0353233,(Leersia_perrieri_LPERR09G02680:0.297232,(Eleusine_coracana_ELECO.r07.8BG0643620:0.0210283,(Eleusine_coracana_ELECO.r07.8BG0643610:0.029794,Eleusine_coracana_ELECO.r07.8AG0616150:0.0143749)n6:0.0150206)n5:0.193114)n4:0.0353233)n0;
```
