## Supplementary Dataset S1 for "Gene turnover and contingency facilitated the repeated evolution of C_4_ photosynthesis in grasses": OG0026943_tree.txt

```
((Hordeum_vulgareMorex_HORVU.MOREX.r3.2HG0205070:0.103046,((ASEM_RSA5_H_RSA5scaff37000001.1:0.00362277,(ASEM_RSA5_H_RSA5scaff37000003.1:5e-09,ASEM_RSA5_H_RSA5scaff301000001.1:5e-09)n4:5e-09)n3:0.0450587,(ASEM_RSA5_H_RSA5chrom2003410.1:0.559894,ASEM_RSA5_H_RSA5chrom8001353.1:0.0283787)n5:0.121728)n2:0.0135253)n1:0.0227842,(Dendrocalamus_sinicus_Dendrocalamus_sinicus_Dsi11A_60544450_60546610_Dsi11Ag17440.1_1_CDS_4147834975_1622:0.0222099,Dendrocalamus_sinicus_Dendrocalamus_sinicus_DsiCtg00387_272977_275209_DsiCtg00387g00050.1_1_CDS_4147851451_8994:0.0153861)n6:0.0346755)n0;
```
