## Supplementary Dataset S1 for "Gene turnover and contingency facilitated the repeated evolution of C_4_ photosynthesis in grasses": OG0026944_tree.txt

```
(Dendrocalamus_sinicus_Dendrocalamus_sinicus_Dsi06B_14903989_14905019_Dsi06Bg06890.1_1_CDS_4147780894_32393:0.0962489,(Dichantelium_oligosantes_H_DolKV781642.1000002.1:0.159008,((Echinocloa_haploclada_eh_chr1.2614:0.224586,Echinocloa_haploclada_eh_chr6.1257:0.0586576)n3:0.118896,(Zea_mays_Zm00001eb270320:0.104506,(ASEM_RSA5_H_RSA5chrom5002641.1:0.00210728,(ASEM_RSA5_H_RSA5chrom2002345.1:0.00309181,ASEM_RSA5_H_RSA5chrom9001173.1:4.5e-09)n6:4.5e-10)n5:5e-11)n4:6e-09)n2:0.0178975)n1:0.0962489)n0;
```
