## Supplementary Dataset S1 for "Gene turnover and contingency facilitated the repeated evolution of C_4_ photosynthesis in grasses": OG0026945_tree.txt

```
((ASEM_RSA5_H_RSA5chrom2002370.1:0.13683,Setaria_viridis_SEVIR_2G077000v2:0.126165)n1:0.0259527,(Echinocloa_haploclada_eh_chr3.642:0.606577,(Digitaria_exilis_H_Dex2A-000401.1:0.16642,((Digitaria_exilis_H_Dex2A-000400.1:0.0242616,Digitaria_exilis_H_Dex2B-000366.1:0.0357686)n5:0.037131,(Digitaria_exilis_H_Dex2B-000367.1:0.0579416,Digitaria_exilis_H_Dex2A-000402.1:0.0312804)n6:0.0271728)n4:0.066941)n3:0.0431081)n2:0.0259527)n0;
```
