## Supplementary Dataset S1 for "Gene turnover and contingency facilitated the repeated evolution of C_4_ photosynthesis in grasses": OG0026946_tree.txt

```
(Aristida_adscensionis_H_Aadptg000020l000260.1:0.138824,(Eleusine_coracana_ELECO.r07.5BG0456160:0.248139,(Dichantelium_oligosantes_H_DolKV774745.1000004.1:0.10148,((Digitaria_exilis_H_DexUA-000373.1:0.171636,Digitaria_radicosa_Dra09G0390100:0.189598)n4:0.142765,(ASEM_RSA5_H_RSA5chrom2002584.1:0.206663,(Setaria_viridis_SEVIR_2G042500v2:0.0185154,Setaria_viridis_SEVIR_8G257500v2:0.0231853)n6:0.109097)n5:0.0380453)n3:0.0325184)n2:0.105614)n1:0.138824)n0;
```
