## Supplementary Dataset S1 for "Gene turnover and contingency facilitated the repeated evolution of C_4_ photosynthesis in grasses": OG0026947_tree.txt

```
((ASEM_RSA5_H_RSA5chrom3005753.1:0.0688002,Dichantelium_oligosantes_H_DolKV775616.1000008.1:0.063554)n1:0.0139095,(Digitaria_exilis_H_Dex3B-002118.1:0.145855,(Panicum_hallii_Pahal.3G505600:0.0288534,((Panicum_virgatum_Pavir.3NG323600:0.0612196,Panicum_virgatum_Pavir.6NG233600:0.0281414)n5:0.0356426,(Panicum_virgatum_Pavir.3NG271100:0.0530287,Panicum_virgatum_Pavir.3KG557000:0.037306)n6:0.0037306)n4:0.000414511)n3:0.00621838)n2:0.0139095)n0;
```
