## Supplementary Dataset S1 for "Gene turnover and contingency facilitated the repeated evolution of C_4_ photosynthesis in grasses": OG0026948_tree.txt

```
((Dichantelium_oligosantes_H_DolKV775616.1000003.1:0.0776234,((Panicum_hallii_Pahal.3G505500:0.0569435,(Panicum_virgatum_Pavir.3KG556900:0.0444801,Panicum_virgatum_Pavir.3NG271200:0.0426777)n4:0.033675)n3:0.0391928,(Panicum_virgatum_Pavir.J549300:0.0517464,Panicum_virgatum_Pavir.3KG396100:0.0551561)n5:0.0441254)n2:0.00490283)n1:0.00828613,(ASEM_RSA5_H_RSA5chrom3000095.1:0.081438,Digitaria_exilis_H_Dex3B-002215.1:0.153886)n6:0.0222378)n0;
```
