## Supplementary Dataset S1 for "Gene turnover and contingency facilitated the repeated evolution of C_4_ photosynthesis in grasses": OG0026949_tree.txt

```
(Hordeum_vulgareMorex_HORVU.MOREX.r3.3HG0231070:0.311586,((Panicum_virgatum_Pavir.3NG192000:0.19981,ASEM_RSA5_H_RSA5chrom3005193.1:0.133077)n2:0.110054,(Sorghum_bicolor_SORBI_3010G222300:0.239038,(Digitaria_exilis_H_Dex4B-001110.1:0.12449,(Digitaria_exilis_H_Dex4A-001669.1:0.0330929,(Digitaria_exilis_H_Dex4A-001670.1:0.0595968,Digitaria_exilis_H_Dex4B-001620.1:0.0236999)n6:0.0146806)n5:0.0686386)n4:0.121635)n3:0.0685683)n1:0.311586)n0;
```
