## Supplementary Dataset S1 for "Gene turnover and contingency facilitated the repeated evolution of C_4_ photosynthesis in grasses": OG0026950_tree.txt

```
((Digitaria_exilis_H_Dex3B-001562.1:0.0573983,(Digitaria_exilis_H_Dex3A-001560.1:0.024429,Digitaria_exilis_H_Dex3B-001561.1:0.0233266)n2:0.0189486)n1:0.0430744,((ASEM_RSA5_H_RSA5chrom3004959.1:5e-09,ASEM_RSA5_H_RSA5chrom3004957.1:0.0012911)n4:0.0366973,(Echinocloa_haploclada_eh_chr5.3696:0.164803,(Echinocloa_haploclada_eh_chr4.942:0.726064,Echinocloa_haploclada_eh_chr7.2402:0.496889)n6:0.149588)n5:0.0166209)n3:0.0465949)n0;
```
