## Supplementary Dataset S1 for "Gene turnover and contingency facilitated the repeated evolution of C_4_ photosynthesis in grasses": OG0026951_tree.txt

```
(Eragrostis_curvula_EJB05_35403:0.0963555,((Chasmanthium_laxum_Chala.07G134300:0.03114,Chasmanthium_laxum_Chala.07G135500:0.0409983)n2:0.0780147,((ASEM_RSA5_H_RSA5chrom3004658.1:0.078364,(Panicum_hallii_Pahal.3G292200:0.133766,Panicum_hallii_Pahal.3G292000:0.0894971)n5:0.00994412)n4:0.0310131,(Urochloa_fusta_Urofu.3G295900:0.0978536,Urochloa_fusta_Urofu.3G295800:0.0861713)n6:0.0290887)n3:0.0141991)n1:0.0963555)n0;
```
