## Supplementary Dataset S1 for "Gene turnover and contingency facilitated the repeated evolution of C_4_ photosynthesis in grasses": OG0026952_tree.txt

```
((Echinocloa_haploclada_eh_chr5.2280:0.125019,(Digitaria_radicosa_Dra03G0167900:0.108849,(Digitaria_exilis_H_Dex3B-003314.1:0.0214685,(Digitaria_exilis_H_Dex3A-003296.1:0.00989981,Digitaria_exilis_H_Dex3B-003317.1:0.00909059)n4:0.0179067)n3:0.104061)n2:0.071659)n1:0.010763,(ASEM_RSA5_H_RSA5chrom3002015.1:0.177765,(Urochloa_fusta_Urofu.3G205000:0.112895,Setaria_viridis_SEVIR_3G176300v2:0.0807777)n6:0.0126133)n5:0.010763)n0;
```
