## Supplementary Dataset S1 for "Gene turnover and contingency facilitated the repeated evolution of C_4_ photosynthesis in grasses": OG0026953_tree.txt

```
(Sorghum_bicolor_SORBI_3009G047400:0.110922,(Cenchrus_americanus_H_CamCM007982.2003307.1:0.152559,(ASEM_RSA5_H_RSA5chrom3003702.1:0.132498,((Panicum_hallii_Pahal.3G126300:0.0270544,(Panicum_hallii_Pahal.3G125200:0.0024246,Panicum_hallii_Pahal.3G126900:0.00312785)n5:0.00296506)n4:0.0533586,(Panicum_virgatum_Pavir.J333300:0.0938361,Panicum_virgatum_Pavir.5KG504100:0.102059)n6:0.0113398)n3:0.0691435)n2:0.0523923)n1:0.110922)n0;
```
