## Supplementary Dataset S1 for "Gene turnover and contingency facilitated the repeated evolution of C_4_ photosynthesis in grasses": OG0026954_tree.txt

```
((Echinocloa_haploclada_eh_chr5.1375:0.142426,(Digitaria_exilis_H_Dex3A-000563.1:0.0695036,Digitaria_exilis_H_Dex3B-000558.1:0.0870518)n2:0.078087)n1:0.00770259,(ASEM_RSA5_H_RSA5chrom3002326.1:0.116056,(Panicum_hallii_Pahal.3G111100:0.0393611,(Panicum_virgatum_Pavir.J194500:0.613921,(Panicum_virgatum_Pavir.3KG204800:0.193123,Panicum_virgatum_Pavir.3KG138000:0.0567277)n6:0.00567277)n5:0.000630308)n4:0.0485945)n3:0.021827)n0;
```
