## Supplementary Dataset S1 for "Gene turnover and contingency facilitated the repeated evolution of C_4_ photosynthesis in grasses": OG0026955_tree.txt

```
(ASEM_RSA5_H_RSA5chrom7000141.1:0.244655,(ASEM_RSA5_H_RSA5chrom7002246.1:0.00137199,(ASEM_RSA5_H_RSA5scaff24000004.1:0.000989947,(ASEM_RSA5_H_RSA5chrom6003067.1:0.000989609,(((ASEM_RSA5_H_RSA5chrom9004771.1:0.158189,ASEM_RSA5_H_RSA5scaff277000004.1:0.16065)n6:0.0398027,ASEM_RSA5_H_RSA5chrom3002904.1:0.236622)n5:0.0364703,ASEM_RSA5_H_RSA5chrom8000970.1:0.0140488)n4:0.00418252)n3:0.00099282)n2:6.0757e-05)n1:0.244655)n0;
```
