## Supplementary Dataset S1 for "Gene turnover and contingency facilitated the repeated evolution of C_4_ photosynthesis in grasses": OG0026956_tree.txt

```
(ASEM_RSA5_H_RSA5chrom4000339.1:0.140386,(Oryza_sativa_LOC_Os06g43670:0.420495,(Dendrocalamus_sinicus_Dendrocalamus_sinicus_Dsi06A_34674842_34693324_Dsi06Ag11200.1_-1_CDS_4147777801_53777:0.402824,((Dendrocalamus_sinicus_Dendrocalamus_sinicus_Dsi06A_34708568_34709935_Dsi06Ag11210.1_-1_CDS_4147777804_55466:0.000799508,(Dendrocalamus_sinicus_Dendrocalamus_sinicus_Dsi06A_34878268_34908517_Dsi06Ag11290.1_-1_CDS_4147777828_12127:5e-09,Dendrocalamus_sinicus_Dendrocalamus_sinicus_Dsi06A_34730861_34731850_Dsi06Ag11220.1_-1_CDS_4147777807_308:0.0225183)n5:0.00143587)n4:0.0198776,(Dendrocalamus_sinicus_Dendrocalamus_sinicus_Dsi06A_34814054_34845050_Dsi06Ag11270.1_-1_CDS_4147777822_8751:0.0269721,Dendrocalamus_sinicus_Dendrocalamus_sinicus_Dsi06A_34596216_34613331_Dsi06Ag11190.1_-1_CDS_4147777798_52088:0.0300062)n6:0.0100639)n3:0.0699126)n2:0.083349)n1:0.140386)n0;
```
