## Supplementary Dataset S1 for "Gene turnover and contingency facilitated the repeated evolution of C_4_ photosynthesis in grasses": OG0026957_tree.txt

```
(Aristida_adscensionis_H_Aadptg000037l000681.1:0.162786,(Digitaria_exilis_H_Dex4A-001026.1:0.087373,(Urochloa_fusta_Urofu.4G079100:0.0648005,(Setaria_viridis_SEVIR_4G223900v2:0.059265,(ASEM_RSA5_H_RSA5chrom4003056.1:0.130753,((Panicum_virgatum_Pavir.4NG264600:0,Panicum_virgatum_Pavir.4NG236500:0)n6:0.0151317,Panicum_virgatum_Pavir.4KG313300:0.0151851)n5:0.0589115)n4:0.0109057)n3:0.00928088)n2:0.0322344)n1:0.162786)n0;
```
