## Supplementary Dataset S1 for "Gene turnover and contingency facilitated the repeated evolution of C_4_ photosynthesis in grasses": OG0026958_tree.txt

```
((Dichantelium_oligosantes_H_DolKV775084.1000005.1:0.144676,(Echinocloa_haploclada_eh_chr6.1957:0.889975,(Digitaria_exilis_H_Dex4A-000570.1:0.0309554,Digitaria_exilis_H_Dex4B-000564.1:0.0145799)n3:0.126195)n2:0.0613412)n1:0.0163951,(ASEM_RSA5_H_RSA5chrom4000987.1:0.179368,(Panicum_hallii_Pahal.4G279200:0.0481014,(Panicum_virgatum_Pavir.4NG114000:0.0786831,Panicum_virgatum_Pavir.4NG115100:0.0536765)n6:0.0312921)n5:0.0550912)n4:0.0163951)n0;
```
