## Supplementary Dataset S1 for "Gene turnover and contingency facilitated the repeated evolution of C_4_ photosynthesis in grasses": OG0026959_tree.txt

```
((ASEM_RSA5_H_RSA5chrom4001452.1:0,ASEM_RSA5_H_RSA5chrom4001459.1:0)n1:0.0424636,(Urochloa_fusta_Urofu.4G268900:0.0851528,(Digitaria_exilis_H_Dex4A-000167.1:0.161,(Panicum_hallii_Pahal.4G328100:0.0350751,((Panicum_virgatum_Pavir.4NG051400:0.0919124,Panicum_virgatum_Pavir.4NG051300:0.0490551)n6:0.0269275,Panicum_virgatum_Pavir.5NG119000:0.0209215)n5:0.00232462)n4:0.0462369)n3:0.0359551)n2:0.0424636)n0;
```
