## Supplementary Dataset S1 for "Gene turnover and contingency facilitated the repeated evolution of C_4_ photosynthesis in grasses": OG0026960_tree.txt

```
(((Echinocloa_haploclada_eh_chr9.1896:0.570348,Digitaria_exilis_H_DexUA-004631.1:0.00787328)n2:0.304549,(ASEM_RSA5_H_RSA5chrom4001924.1:0.55657,(Digitaria_exilis_H_DexUA-000567.1:0.251518,Digitaria_exilis_H_DexUA-004203.1:0.366814)n4:0.0407572)n3:0.172003)n1:0.0256339,(Digitaria_exilis_H_DexUA-000485.1:0.0153607,(Digitaria_exilis_H_DexUA-004660.1:0.0163268,Digitaria_exilis_H_DexUA-001662.1:0.000431598)n6:0.0774432)n5:0.0256339)n0;
```
