## Supplementary Dataset S1 for "Gene turnover and contingency facilitated the repeated evolution of C_4_ photosynthesis in grasses": OG0026961_tree.txt

```
(Phragmites_australis_Phragmites_australis_PaChr9_4662727_4663713_evm.model.PaChr9.311_1_CDS_4362485711_35744:0.284662,((Urochloa_fusta_Urofu.4G278600:0.203298,((Setaria_viridis_SEVIR_9G174200v2:0.142551,Setaria_viridis_SEVIR_4G025301v2:0.12072)n4:0.0124221,(Setaria_viridis_SEVIR_4G025302v2:0.0906705,Cenchrus_americanus_H_CamCM007982.2003779.1:0.125928)n5:0.0267146)n3:0.00296828)n2:0.0385651,(Dichantelium_oligosantes_H_DolKV768272.1000007.1:0.0823531,ASEM_RSA5_H_RSA5chrom4001882.1:0.0308842)n6:0.0246739)n1:0.284662)n0;
```
