## Supplementary Dataset S1 for "Gene turnover and contingency facilitated the repeated evolution of C_4_ photosynthesis in grasses": OG0026962_tree.txt

```
(Oryza_sativa_LOC_Os12g18520:0.123326,((Phragmites_australis_Phragmites_australis_PaChr8_2014572_2014892_evm.model.PaChr8.152_1_CDS_4362479928_24795:0.33623,Aristida_adscensionis_H_Aadptg000046l000446.1:0.214635)n2:0.0699958,((Panicum_virgatum_Pavir.1NG204500:0.023517,Panicum_virgatum_Pavir.1NG175100:0.152001)n4:0.128406,(ASEM_RSA5_H_RSA5chrom4001551.1:0.109964,(Eleusine_coracana_ELECO.r07.1BG0079300:0.194535,Echinocloa_haploclada_eh_chr6.2920:0.150908)n6:0.0460928)n5:0.0383177)n3:0.0772277)n1:0.123326)n0;
```
