## Supplementary Dataset S1 for "Gene turnover and contingency facilitated the repeated evolution of C_4_ photosynthesis in grasses": OG0026963_tree.txt

```
((ASEM_RSA5_H_RSA5chrom6001319.1:0.0225332,(ASEM_RSA5_H_RSA5chrom5000378.1:0.0734883,ASEM_RSA5_H_RSA5chrom5005228.1:0.722476)n2:0.0260514)n1:0.049337,((Setaria_viridis_SEVIR_2G040500v2:0.0147937,Setaria_viridis_SEVIR_6G098200v2:0.00867121)n4:0.0434216,(Urochloa_fusta_Urofu.5G439000:0.0647058,(Urochloa_fusta_Urofu.1G121100:0.0248783,Urochloa_fusta_Urofu.6G070400:0.0140969)n6:0.0039387)n5:0.0429592)n3:0.049337)n0;
```
