## Supplementary Dataset S1 for "Gene turnover and contingency facilitated the repeated evolution of C_4_ photosynthesis in grasses": OG0026964_tree.txt

```
(ASEM_RSA5_H_RSA5chrom8002454.1:0.00694606,(ASEM_RSA5_H_RSA5scaff277000001.1:0.0177679,(ASEM_RSA5_H_RSA5chrom5000392.1:0.0136438,(((ASEM_RSA5_H_RSA5chrom8000968.1:0.0442276,ASEM_RSA5_H_RSA5scaff24000002.1:0.00402873)n5:0.016426,(ASEM_RSA5_H_RSA5chrom8000599.1:0.00216897,ASEM_RSA5_H_RSA5chrom9001255.1:0.736984)n6:0.00578195)n4:0.00462762,ASEM_RSA5_H_RSA5chrom9003298.1:0.00709478)n3:0.00942771)n2:0.00663705)n1:0.00694606)n0;
```
