## Supplementary Dataset S1 for "Gene turnover and contingency facilitated the repeated evolution of C_4_ photosynthesis in grasses": OG0026965_tree.txt

```
(Ananas_comosus_H_Ananas_contig3_001016.1:0.316717,((Chasmanthium_laxum_Chala.08G111800:0.0534247,ASEM_RSA5_H_RSA5chrom5005050.1:0.10939)n2:0.041311,((Eragrostis_curvula_EJB05_57749:5e-09,Eragrostis_curvula_EJB05_35535:5e-09)n4:0.0592906,(Stipagrostis_hirtigluma_H_Shi_ptg000050l_001462.1:0.0212707,(Stipagrostis_hirtigluma_H_Shi_ptg000044l_001709.1:0.000324345,Stipagrostis_hirtigluma_H_Shi_ptg000076l_000007.1:0.00130863)n6:0.0127136)n5:0.0291793)n3:0.0349852)n1:0.316717)n0;
```
