## Supplementary Dataset S1 for "Gene turnover and contingency facilitated the repeated evolution of C_4_ photosynthesis in grasses": OG0026966_tree.txt

```
(Chasmanthium_laxum_Chala.08G206400:0.109167,(Echinocloa_haploclada_eh_chr2.706:0.14006,(ASEM_RSA5_H_RSA5chrom5004514.1:0.078118,(Dichantelium_oligosantes_H_DolKV774968.1000010.1:0.123902,(Panicum_hallii_Pahal.5G480300:0.044194,(Panicum_virgatum_Pavir.5NG086900:0.032496,(Panicum_virgatum_Pavir.5NG090600:0.193714,Panicum_virgatum_Pavir.5KG082900:0.0339312)n6:0.0572915)n5:0.0102677)n4:0.0544214)n3:0.0211531)n2:0.0323792)n1:0.109167)n0;
```
