## Supplementary Dataset S1 for "Gene turnover and contingency facilitated the repeated evolution of C_4_ photosynthesis in grasses": OG0026967_tree.txt

```
(ASEM_RSA5_H_RSA5chrom5004237.1:0.0307641,((Hordeum_spontaneum_WB01_000863_0366520:0.0417766,Hordeum_spontaneum_WB01_001105_1266860:0.0295838)n2:0.0901323,((Dendrocalamus_sinicus_Dendrocalamus_sinicus_Dsi01B_35913724_35916890_Dsi01Bg12640.1_-1_CDS_4147697125_9610:0.0903536,Dendrocalamus_sinicus_Dendrocalamus_sinicus_Dsi02B_10920422_10922610_Dsi02Bg05570.1_-1_CDS_4147716319_11924:0.223009)n4:0.0247787,((Zizania_latifolia_GWHTBFHI035478:0.446813,Zizania_latifolia_GWHTBFHI012296:0.111255)n6:0.141602,Zizania_latifolia_GWHTBFHI038771:0.734951)n5:0.0816612)n3:0.188423)n1:0.0186228)n0;
```
