## Supplementary Dataset S1 for "Gene turnover and contingency facilitated the repeated evolution of C_4_ photosynthesis in grasses": OG0026968_tree.txt

```
(Eleusine_coracana_ELECO.r07.1AG0029240:0.207638,(ASEM_RSA5_H_RSA5chrom5001794.1:0.248245,(Panicum_hallii_Pahal.5G199900:0.0676279,((Panicum_virgatum_Pavir.5KG487600:0.115961,(Panicum_virgatum_Pavir.5KG499500:0.0509644,Panicum_virgatum_Pavir.5KG487700:0.0608769)n5:0.0271606)n4:0.0198283,(Panicum_virgatum_Pavir.5NG462600:0.0528258,Panicum_virgatum_Pavir.5NG462800:0.025829)n6:0.051311)n3:0.0338785)n2:0.0799087)n1:0.207638)n0;
```
