## Supplementary Dataset S1 for "Gene turnover and contingency facilitated the repeated evolution of C_4_ photosynthesis in grasses": OG0026969_tree.txt

```
((ASEM_RSA5_H_RSA5chrom5001897.1:0.15532,(((Setaria_viridis_SEVIR_5G293700v2:0.0587553,Echinocloa_haploclada_eh_chr2.3215:0.11798)n4:0.0607067,(Stipagrostis_hirtigluma_H_Shi_ptg000050l_002190.1:0.173832,Stipagrostis_hirtigluma_H_Shi_ptg000050l_002192.1:0.156954)n5:0.0174394)n3:0.0336157,Stipagrostis_hirtigluma_H_Shi_ptg000050l_002191.1:0.190131)n2:0.0211257)n1:0.0264166,(Urochloa_fusta_Urofu.5G196100:0.0579671,Dichantelium_oligosantes_H_DolKV778365.1000013.1:0.0723914)n6:0.0412195)n0;
```
