## Supplementary Dataset S1 for "Gene turnover and contingency facilitated the repeated evolution of C_4_ photosynthesis in grasses": OG0026970_tree.txt

```
((Dichantelium_oligosantes_H_DolKV777743.1000002.1:0.0685001,((((Digitaria_exilis_H_Dex5A-003535.1:0.0033904,Digitaria_exilis_H_Dex5B-003556.1:0.0134287)n5:0.114059,Setaria_viridis_SEVIR_5G295200v2:0.0619005)n4:0.0302383,(Panicum_hallii_Pahal.5G184400:0.0683629,Panicum_virgatum_Pavir.5KG477900:0.0302847)n6:0.0400564)n3:0.0167702,Digitaria_exilis_H_Dex7B-001724.1:0.49016)n2:0.0544623)n1:0.0402205,ASEM_RSA5_H_RSA5chrom5001915.1:0.0766648)n0;
```
