## Supplementary Dataset S1 for "Gene turnover and contingency facilitated the repeated evolution of C_4_ photosynthesis in grasses": OG0026971_tree.txt

```
(Pharus_latifolius_Phala.03G206700:0.142153,(Oryza_sativa_LOC_Os01g51720:0.150311,((Stipagrostis_hirtigluma_H_Shi_ptg000050l_002227.1:0.0955987,Phragmites_australis_Phragmites_australis_PaChr2_35276077_35276972_evm.model.PaChr2.1726_1_CDS_4362418339_33408:0.127871)n3:0.0169067,(Urochloa_fusta_Urofu.5G190300:0.0780517,(Echinocloa_haploclada_eh_chr2.3178:0.0958418,(ASEM_RSA5_H_RSA5chrom5001923.1:0.0679527,Setaria_viridis_SEVIR_5G297800v2:0.043505)n6:0.0151735)n5:0.00800226)n4:0.0366622)n2:0.0773298)n1:0.142153)n0;
```
