## Supplementary Dataset S1 for "Gene turnover and contingency facilitated the repeated evolution of C_4_ photosynthesis in grasses": OG0026972_tree.txt

```
(Zizania_latifolia_GWHTBFHI012474:0.176857,(Echinocloa_haploclada_eh_chr2.3179:0.0597248,((ASEM_RSA5_H_RSA5chrom5001924.1:0.0845012,(Dichantelium_oligosantes_H_DolKV775054.1000014.1:0.0381656,Setaria_viridis_SEVIR_5G297901v2:0.0484223)n4:0.0064336)n3:0.00948866,(Urochloa_fusta_Urofu.5G190200:0.0692558,(Panicum_hallii_Pahal.5G182800:0.0507558,Digitaria_radicosa_Dra05G0091000:0.0844955)n6:0.00845542)n5:0.0260292)n2:0.0260809)n1:0.176857)n0;
```
