## Supplementary Dataset S1 for "Gene turnover and contingency facilitated the repeated evolution of C_4_ photosynthesis in grasses": OG0026973_tree.txt

```
(Chasmanthium_laxum_Chala.12G086700:0.0463189,(Panicum_hallii_Pahal.5G203500:0.10678,((ASEM_RSA5_H_RSA5chrom5003462.1:0.030489,ASEM_RSA5_H_RSA5chrom8002950.1:0.0203333)n3:0.0569208,(Echinocloa_haploclada_eh_chr3.2862:0.0558019,((Digitaria_radicosa_Dra09G0405200:0.0637408,Digitaria_exilis_H_Dex5B-002568.1:0.0574345)n6:0.0233971,Urochloa_fusta_Urofu.2G082800:0.0475094)n5:0.00793599)n4:0.0224308)n2:0.017198)n1:0.0463189)n0;
```
