## Supplementary Dataset S1 for "Gene turnover and contingency facilitated the repeated evolution of C_4_ photosynthesis in grasses": OG0026974_tree.txt

```
(Ampelocalamus_luodianensis_Alu08Dg07680.2:0.116834,(Aristida_adscensionis_H_Aadptg000011l000189.1:0.255136,((Panicum_virgatum_Pavir.6KG242000:0.319146,ASEM_RSA5_H_RSA5chrom6003163.1:0.0809117)n3:0.0358916,(Echinocloa_haploclada_eh_chr8.1758:0.104277,((Digitaria_exilis_H_Dex6A-001896.1:0,Digitaria_exilis_H_Dex6B-001852.1:0)n6:0.0904731,Urochloa_fusta_Urofu.6G125700:0.0649193)n5:0.0137507)n4:0.0294757)n2:0.104612)n1:0.116834)n0;
```
