## Supplementary Dataset S1 for "Gene turnover and contingency facilitated the repeated evolution of C_4_ photosynthesis in grasses": OG0026975_tree.txt

```
((Phragmites_australis_Phragmites_australis_PaChr3_23893437_23894112_evm.model.PaChr3.1548_1_CDS_4362444029_6159:0.239474,(Oryza_sativa_LOC_Os05g47520:0.157881,Oryza_sativa_LOC_Os06g29450:0.217042)n2:0.0241158)n1:0.0491224,(Echinocloa_haploclada_eh_chr8.340:0.181638,(Digitaria_exilis_H_Dex6A-000104.1:0.188998,((ASEM_RSA5_H_RSA5chrom6001523.1:0.00911601,ASEM_RSA5_H_RSA5chrom6001525.1:0.0073409)n6:0.0990884,ASEM_RSA5_H_RSA5chrom6000390.1:0.0942663)n5:0.010474)n4:0.03949)n3:0.0467518)n0;
```
