## Supplementary Dataset S1 for "Gene turnover and contingency facilitated the repeated evolution of C_4_ photosynthesis in grasses": OG0026976_tree.txt

```
((Eleusine_coracana_ELECO.r07.8BG0666250:0.103454,Eleusine_coracana_ELECO.r07.8AG0637750:0.102224)n1:0.0773597,(Urochloa_fusta_Urofu.6G204400:0.81376,(Dichantelium_oligosantes_H_DolKV776936.1000005.1:0.0726226,((Panicum_hallii_Pahal.6G269900:0.0599904,(Panicum_virgatum_Pavir.6KG370100:0.00971013,Panicum_virgatum_Pavir.6NG270200:0.184593)n6:0.0362365)n5:0.0726591,ASEM_RSA5_H_RSA5chrom6000501.1:0.108391)n4:0.0135833)n3:0.0348509)n2:0.0773597)n0;
```
