## Supplementary Dataset S1 for "Gene turnover and contingency facilitated the repeated evolution of C_4_ photosynthesis in grasses": OG0026977_tree.txt

```
((Dichantelium_oligosantes_H_DolKV769039.1000001.1:0.139783,((Eleusine_coracana_ELECO.r07.2AG0119620:0.114406,Eragrostis_curvula_EJB05_23021:0.0475588)n3:0.145408,(Panicum_virgatum_Pavir.1KG207300:0.167387,(Eragrostis_curvula_EJB05_23027:0.213924,(Eragrostis_curvula_EJB05_23015:0.0435771,Eragrostis_curvula_EJB05_23028:0.0838129)n6:0.0542113)n5:0.051377)n4:0.0671757)n2:0.00746396)n1:0.0124988,ASEM_RSA5_H_RSA5chrom6002505.1:0.127939)n0;
```
