## Supplementary Dataset S1 for "Gene turnover and contingency facilitated the repeated evolution of C_4_ photosynthesis in grasses": OG0026978_tree.txt

```
(Stipagrostis_hirtigluma_H_Shi_ptg000008l_000533.1:0.250467,(Sorghum_bicolor_SORBI_3007G083500:0.255341,(Urochloa_fusta_Urofu.6G059800:0.164807,(ASEM_RSA5_H_RSA5chrom6001005.1:0.208241,((Digitaria_exilis_H_Dex6A-002144.1:0.0172409,Digitaria_exilis_H_Dex6B-000454.1:0.012712)n5:0.118062,(Digitaria_exilis_H_Dex6A-002145.1:0.0202417,Digitaria_exilis_H_Dex6B-000455.1:0.0322842)n6:0.0985998)n4:0.106355)n3:0.0380793)n2:0.0718202)n1:0.250467)n0;
```
