## Supplementary Dataset S1 for "Gene turnover and contingency facilitated the repeated evolution of C_4_ photosynthesis in grasses": OG0026979_tree.txt

```
((Streptochaeta_angustifolia_strangu_003109:0.00158388,Streptochaeta_angustifolia_strangu_003111:0.0257675)n1:0.0778985,(ASEM_RSA5_H_RSA5chrom6002257.1:0.652561,(Dichantelium_oligosantes_H_DolKV783132.1000003.1:0.315508,((Digitaria_exilis_H_DexUA-004421.1:0.297591,Phragmites_australis_Phragmites_australis_PaChr2_15348560_15354552_evm.model.PaChr2.916_1_CDS_4362422481_33853:0.186693)n5:0.0658597,(Eleusine_coracana_ELECO.r07.3BG0277590:0.262259,Eleusine_coracana_ELECO.r07.6AG0540590:0.370246)n6:0.0411384)n4:0.0641288)n3:0.0471737)n2:0.0778985)n0;
```
