## Supplementary Dataset S1 for "Gene turnover and contingency facilitated the repeated evolution of C_4_ photosynthesis in grasses": OG0026980_tree.txt

```
((Stipagrostis_hirtigluma_H_Shi_ptg000008l_000386.1:0.109444,(Aristida_adscensionis_H_Aadptg000076l000119.1:0.0461891,Aristida_adscensionis_H_Aadptg000076l000120.1:0.0520498)n2:0.0943668)n1:0.0547146,(ASEM_RSA5_H_RSA5chrom6001091.1:0.148368,(Cenchrus_americanus_H_CamCM007985.2000716.1:0.170935,(Panicum_hallii_Pahal.6G074100:0.0418365,(Panicum_virgatum_Pavir.6NG104000:0.081317,Panicum_virgatum_Pavir.J637200:0.060619)n6:0.0123661)n5:0.0492515)n4:0.0293724)n3:0.0547146)n0;
```
