## Supplementary Dataset S1 for "Gene turnover and contingency facilitated the repeated evolution of C_4_ photosynthesis in grasses": OG0026981_tree.txt

```
((Eragrostis_curvula_EJB05_16181:0.00646672,Eragrostis_curvula_EJB05_16186:0.011296)n1:0.153761,(ASEM_RSA5_H_RSA5chrom6002142.1:0.0996659,(Echinocloa_haploclada_eh_chr8.898:0.223368,(Digitaria_radicosa_Dra06G0055200:0.0831832,(Digitaria_exilis_H_DexUA-001769.1:0.0132511,(Digitaria_exilis_H_Dex6A-000461.1:0.0363341,Digitaria_exilis_H_DexUA-001770.1:0.0205903)n6:0.0428017)n5:0.054779)n4:0.0738639)n3:0.0418466)n2:0.153761)n0;
```
