## Supplementary Dataset S1 for "Gene turnover and contingency facilitated the repeated evolution of C_4_ photosynthesis in grasses": OG0026982_tree.txt

```
(ASEM_RSA5_H_RSA5chrom7000134.1:0.249238,((Setaria_viridis_SEVIR_4G115800v2:0.0510853,(Setaria_viridis_SEVIR_2G131600v2:0.0159531,Setaria_viridis_SEVIR_2G131300v2:0.00880901)n3:0.0610838)n2:0.0371363,(Setaria_viridis_SEVIR_3G287600v2:0.202772,(Setaria_viridis_SEVIR_3G300700v2:0.136386,(Setaria_viridis_SEVIR_4G173000v2:0.0757275,Setaria_viridis_SEVIR_6G123400v2:0.0546631)n6:0.0630097)n5:0.0481832)n4:0.0184669)n1:0.249238)n0;
```
