## Supplementary Dataset S1 for "Gene turnover and contingency facilitated the repeated evolution of C_4_ photosynthesis in grasses": OG0026983_tree.txt

```
(Eragrostis_curvula_EJB05_08706:0.153097,(Echinocloa_haploclada_eh_chr4.1179:0.143295,((Urochloa_fusta_Urofu.8G102500:0.0930658,(Urochloa_fusta_Urofu.8G102700:0.0672763,Urochloa_fusta_Urofu.8G102900:0.0384006)n4:0.0731393)n3:0.0588343,(ASEM_RSA5_H_RSA5chrom8000977.1:0.285452,(ASEM_RSA5_H_RSA5chrom7000295.1:0.0112089,ASEM_RSA5_H_RSA5chrom7003433.1:0.00706277)n6:0.108306)n5:0.012034)n2:0.0328164)n1:0.164611)n0;
```
