## Supplementary Dataset S1 for "Gene turnover and contingency facilitated the repeated evolution of C_4_ photosynthesis in grasses": OG0026984_tree.txt

```
(Aristida_adscensionis_H_Aadptg000073l000250.1:0.120908,((Eragrostis_curvula_EJB05_50709:5e-09,Eragrostis_curvula_EJB05_29787:5e-09)n2:0.259842,(ASEM_RSA5_H_RSA5chrom7000324.1:0.0918124,((Setaria_viridis_SEVIR_2G019300v2:0.0419996,Setaria_viridis_SEVIR_2G027301v2:0.0390479)n5:0.195478,(Setaria_viridis_SEVIR_7G058109v2:0.00899907,Setaria_viridis_SEVIR_7G058100v2:0.0158098)n6:0.0637295)n4:0.00708106)n3:0.141088)n1:0.120908)n0;
```
