## Supplementary Dataset S1 for "Gene turnover and contingency facilitated the repeated evolution of C_4_ photosynthesis in grasses": OG0026985_tree.txt

```
(ASEM_RSA5_H_RSA5chrom7000743.1:0.0924268,(Olyra_latifolia_Ola019400:0.444907,(((Ampelocalamus_luodianensis_Alu04Dg12930.2:0.000895445,Ampelocalamus_luodianensis_AluCtg02592g00020.2:0.010885)n4:0.0218253,(Ampelocalamus_luodianensis_Alu04Dg12920.1:0.00423874,Ampelocalamus_luodianensis_AluCtg02592g00030.2:0.00303367)n5:0.0134071)n3:0.0650604,(Dendrocalamus_sinicus_Dendrocalamus_sinicus_Dsi04B_27296549_27300483_Dsi04Bg06450.1_-1_CDS_4147754794_8675:0.0714227,Dendrocalamus_sinicus_Dendrocalamus_sinicus_Dsi04B_27320167_27321853_Dsi04Bg06460.1_-1_CDS_4147754797_10363:0.0667613)n6:0.00741792)n2:0.038605)n1:0.0924268)n0;
```
