## Supplementary Dataset S1 for "Gene turnover and contingency facilitated the repeated evolution of C_4_ photosynthesis in grasses": OG0026986_tree.txt

```
((Stipagrostis_hirtigluma_H_Shi_ptg000016l_002475.1:0.0205884,Stipagrostis_hirtigluma_H_Shi_ptg000018l_000222.1:0.014927)n1:0.0458602,(Eleusine_coracana_ELECO.r07.4AG0315020:0.285794,((Chasmanthium_laxum_Chala.09G177500:0.0300834,Chasmanthium_laxum_Chala.05G236900:0.0173907)n4:0.0757318,(ASEM_RSA5_H_RSA5chrom7002969.1:0.0668513,(Cenchrus_americanus_H_CamCM007984.2001590.1:0.0864868,Dichantelium_oligosantes_H_DolKV775151.1000010.1:0.0422836)n6:0.0280253)n5:0.0664653)n3:0.0363757)n2:0.0458602)n0;
```
