## Supplementary Dataset S1 for "Gene turnover and contingency facilitated the repeated evolution of C_4_ photosynthesis in grasses": OG0026987_tree.txt

```
((ASEM_RSA5_H_RSA5chrom7000963.1:0.127386,(Urochloa_fusta_Urofu.7G172200:0.0924174,Setaria_viridis_SEVIR_7G151700v2:0.109344)n2:0.0274023)n1:0.00646227,(Dichantelium_oligosantes_H_DolKV779476.1000014.1:0.068907,((Digitaria_exilis_H_Dex7A-000625.1:0.00650697,Digitaria_exilis_H_Dex7B-000663.1:0.00566785)n5:0.0961719,(Digitaria_exilis_H_Dex7A-000626.1:0.0127166,Digitaria_exilis_H_Dex7B-000664.1:0.0156804)n6:0.082884)n4:0.0373003)n3:0.00646227)n0;
```
