## Supplementary Dataset S1 for "Gene turnover and contingency facilitated the repeated evolution of C_4_ photosynthesis in grasses": OG0026988_tree.txt

```
(Eleusine_coracana_ELECO.r07.1AG0024490:0.15438,(((Urochloa_fusta_Urofu.4G141000:0.173504,Setaria_viridis_SEVIR_4G097400v2:0.18631)n3:0.523231,Echinocloa_haploclada_eh_chr4.2289:0.0912871)n2:0.0178562,((Echinocloa_haploclada_eh_chr5.4469:0.0267445,Echinocloa_haploclada_eh_chr9.1390:0.00379263)n5:0.0361294,(Urochloa_fusta_Urofu.2G145700:0.10071,ASEM_RSA5_H_RSA5chrom7002724.1:0.12229)n6:0.0357804)n4:0.0039756)n1:0.15438)n0;
```
