## Supplementary Dataset S1 for "Gene turnover and contingency facilitated the repeated evolution of C_4_ photosynthesis in grasses": OG0026989_tree.txt

```
(ASEM_RSA5_H_RSA5chrom7001384.1:0.0683516,((Urochloa_fusta_Urofu.7G254900:0.717281,(Digitaria_radicosa_Dra07G0174100:0.0610368,(Digitaria_exilis_H_Dex7A-001836.1:0.0304354,Digitaria_exilis_H_Dex7B-001895.1:0.0335527)n4:0.0222315)n3:0.0191203)n2:0.0281783,(Panicum_hallii_Pahal.7G270400:0.0371634,(Panicum_virgatum_Pavir.7NG311800:0.0432048,Panicum_virgatum_Pavir.7KG321800:0.0312748)n6:0.0167374)n5:0.042804)n1:0.0683516)n0;
```
