## Supplementary Dataset S1 for "Gene turnover and contingency facilitated the repeated evolution of C_4_ photosynthesis in grasses": OG0026990_tree.txt

```
(Sorghum_bicolor_SORBI_3006G258200:0.111985,(Setaria_viridis_SEVIR_3G032000v2:0.119609,(ASEM_RSA5_H_RSA5chrom7002037.1:0.149985,(Panicum_hallii_Pahal.7G330300:0.196066,(Panicum_hallii_Pahal.7G330400:0.0354251,(Panicum_virgatum_Pavir.7NG430900:0.00671908,(Panicum_virgatum_Pavir.7KG385900:0.0362433,Panicum_virgatum_Pavir.7KG386000:0.0180322)n6:0.0235341)n5:0.00942125)n4:0.0820501)n3:0.00911667)n2:0.493127)n1:0.0492372)n0;
```
