## Supplementary Dataset S1 for "Gene turnover and contingency facilitated the repeated evolution of C_4_ photosynthesis in grasses": OG0026991_tree.txt

```
(ASEM_RSA5_H_RSA5chrom8000209.1:0.0998446,(((Panicum_virgatum_Pavir.J325900:0.0220469,(Panicum_virgatum_Pavir.J633700:0.023925,Panicum_virgatum_Pavir.J098900:5e-09)n4:0.0173565)n3:0.182857,(Panicum_virgatum_Pavir.J745300:0.0666473,Panicum_virgatum_Pavir.8NG259300:0.102487)n5:0.170506)n2:0.0844957,(Digitaria_exilis_H_Dex8A-001992.1:0.196535,Digitaria_exilis_H_Dex8A-001993.1:0.219743)n6:0.0353622)n1:0.0998446)n0;
```
