## Supplementary Dataset S1 for "Gene turnover and contingency facilitated the repeated evolution of C_4_ photosynthesis in grasses": OG0026992_tree.txt

```
(((ASEM_RSA5_H_RSA5chrom8001092.1:0.263764,(Phragmites_australis_Phragmites_australis_PaChr10_7000438_7000675_evm.model.PaChr10.334_1_CDS_4362371527_12671:5e-09,Phragmites_australis_Phragmites_australis_PaChr10_7186357_7187403_evm.model.PaChr10.337_1_CDS_4362371533_15195:0.0547302)n3:0.260743)n2:0.213182,(Echinocloa_haploclada_eh_chr5.3679:0.0880024,Urochloa_fusta_Urofu.3G355400:0.135292)n4:0.223249)n1:0.144849,((Pharus_latifolius_Phala.09G126100:0,Pharus_latifolius_Phala.09G126100.2:0)n6:0.114391,Pharus_latifolius_Phala.09G126200:0.141544)n5:0.144849)n0;
```
