## Supplementary Dataset S1 for "Gene turnover and contingency facilitated the repeated evolution of C_4_ photosynthesis in grasses": OG0026993_tree.txt

```
(Stipagrostis_hirtigluma_H_Shi_ptg000013l_000058.1:0.0957507,((Chasmanthium_laxum_Chala.09G055000:0.0356407,Chasmanthium_laxum_Chala.09G046000:0.0376167)n2:0.0796953,(ASEM_RSA5_H_RSA5chrom8002098.1:0.122617,(Urochloa_fusta_Urofu.8G178300:0.116034,((Cenchrus_americanus_H_CamCM007982.2000376.1:0.0625673,Cenchrus_americanus_H_CamCM007982.2000378.1:0.0860357)n6:0.00385114,Cenchrus_americanus_H_CamCM007982.2000377.1:0.0784598)n5:0.0169507)n4:0.0571838)n3:0.0431669)n1:0.0957507)n0;
```
