## Supplementary Dataset S1 for "Gene turnover and contingency facilitated the repeated evolution of C_4_ photosynthesis in grasses": OG0026994_tree.txt

```
((ASEM_RSA5_H_RSA5chrom8001761.1:0.236968,(Eragrostis_curvula_EJB05_55572:0.00230212,Eragrostis_curvula_EJB05_57273:0.00102392)n2:0.0192676)n1:0.00738212,(ASEM_RSA5_H_RSA5chrom8001760.1:0.0647251,((Eragrostis_curvula_EJB05_02884:0.299346,Setaria_viridis_SEVIR_8G249811v2:0.29952)n5:0.0917481,(Dichantelium_oligosantes_H_DolKV775411.1000002.1:0.0997741,Sorghum_bicolor_SORBI_3005G110508:0.179764)n6:0.0493002)n4:0.0441407)n3:0.00738212)n0;
```
