## Supplementary Dataset S1 for "Gene turnover and contingency facilitated the repeated evolution of C_4_ photosynthesis in grasses": OG0026995_tree.txt

```
(Chasmanthium_laxum_Chala.08G046600:0.0356654,(Panicum_virgatum_Pavir.3KG220900:0.283155,((ASEM_RSA5_H_RSA5chrom8001601.1:0.0193457,(ASEM_RSA5_H_RSA5chrom8001682.1:0.000795713,ASEM_RSA5_H_RSA5chrom8001681.1:5e-09)n4:0.0212083)n3:0.0398932,(Cenchrus_americanus_H_CamCM007985.2002022.1:0.144104,(Setaria_viridis_SEVIR_8G061300v2:0.195123,Cenchrus_americanus_H_CamCM007985.2002023.1:0.185668)n6:0.0788257)n5:0.00875841)n2:0.0464783)n1:0.0728588)n0;
```
