## Supplementary Dataset S1 for "Gene turnover and contingency facilitated the repeated evolution of C_4_ photosynthesis in grasses": OG0026996_tree.txt

```
(Chasmanthium_laxum_Chala.04G084900:0.0547315,(Urochloa_fusta_Urofu.9G432200:0.0971837,(ASEM_RSA5_H_RSA5chrom9006430.1:0.153275,(Panicum_virgatum_Pavir.9NG588900:0.78773,(Setaria_viridis_SEVIR_9G414401v2:0.0825889,(Panicum_hallii_Pahal.9G472600:0.0530346,(Panicum_virgatum_Pavir.9KG442900:0.00382544,Panicum_virgatum_Pavir.J100800:0.014055)n6:0.0545635)n5:0.0172849)n4:0.00994415)n3:0.00110491)n2:0.0136835)n1:0.0496045)n0;
```
