## Supplementary Dataset S1 for "Gene turnover and contingency facilitated the repeated evolution of C_4_ photosynthesis in grasses": OG0026997_tree.txt

```
((Stipagrostis_hirtigluma_H_Shi_ptg000025l_001710.1:0.204666,(Urochloa_fusta_Urofu.9G316800:0.0851864,ASEM_RSA5_H_RSA5chrom9001528.1:0.0644286)n2:0.111002)n1:0.0578492,(Streptochaeta_angustifolia_strangu_027140:0.0398548,((Pharus_latifolius_Phala.10G095000:0.0761788,Pharus_latifolius_Phala.09G099300:0.0786228)n5:0.0161297,(Pharus_latifolius_Phala.02G196700:5e-09,Pharus_latifolius_Phala.02G196700.2:5e-09)n6:0.0519117)n4:0.0163197)n3:0.0578492)n0;
```
