## Supplementary Dataset S1 for "Gene turnover and contingency facilitated the repeated evolution of C_4_ photosynthesis in grasses": OG0026998_tree.txt

```
(Aristida_adscensionis_H_Aadptg000025l000488.1:0.107996,((Panicum_hallii_Pahal.9G299200:0.236084,Sorghum_bicolor_SORBI_3001G255700:0.361504)n2:0.392414,((Panicum_virgatum_Pavir.9KG165000:0.036738,Panicum_virgatum_Pavir.9NG315300:0.0315623)n4:0.0194602,(Echinocloa_haploclada_eh_chr1.2605:0.0798247,(Setaria_viridis_SEVIR_9G258700v2:0.061824,ASEM_RSA5_H_RSA5chrom9004649.1:0.0694925)n6:0.0249153)n5:0.0236643)n3:0.134946)n1:0.107996)n0;
```
