## Supplementary Dataset S1 for "Gene turnover and contingency facilitated the repeated evolution of C_4_ photosynthesis in grasses": OG0026999_tree.txt

```
(Phragmites_australis_Phragmites_australis_PaChr25_13209360_13210024_evm.model.PaChr25.441_1_CDS_4362438629_28858:0.0885789,(((Setaria_viridis_SEVIR_9G237300v2:0.0661721,(Panicum_virgatum_Pavir.9KG217000:0.0497519,Panicum_virgatum_Pavir.9NG332900:0.0763562)n4:0.0497128)n3:0.0484962,(Sorghum_bicolor_SORBI_3001G234100:0.057869,Sorghum_bicolor_SORBI_3010G175700:0.0897982)n5:0.125533)n2:0.0183053,(ASEM_RSA5_H_RSA5chrom9001878.1:0.085893,Digitaria_radicosa_Dra09G0138100:0.159233)n6:0.0328307)n1:0.0885789)n0;
```
