## Supplementary Dataset S1 for "Gene turnover and contingency facilitated the repeated evolution of C_4_ photosynthesis in grasses": OG0027000_tree.txt

```
((Dichantelium_oligosantes_H_DolKV782243.1000019.1:0.0902502,(Panicum_virgatum_Pavir.2KG207700:0.725313,(Digitaria_exilis_H_Dex9B-000888.1:0.0767683,(Digitaria_exilis_H_Dex9A-000893.1:0.0335417,Digitaria_exilis_H_Dex9B-000887.1:0.0279224)n4:0.0446599)n3:0.0753123)n2:0.0688732)n1:0.0136254,(Cenchrus_americanus_H_CamCM007983.2000798.1:0.179601,(ASEM_RSA5_H_RSA5chrom9002169.1:0.0293901,ASEM_RSA5_H_RSA5chrom9002168.1:0.0639162)n6:0.0780268)n5:0.0136254)n0;
```
