## Supplementary Dataset S1 for "Gene turnover and contingency facilitated the repeated evolution of C_4_ photosynthesis in grasses": OG0027001_tree.txt

```
(Eleusine_coracana_ELECO.r07.3BG0269440:0.061188,(Phragmites_australis_Phragmites_australis_PaChr3_31824140_31828205_evm.model.PaChr3.1741_1_CDS_4362444459_17118:0.0560857,(Sorghum_bicolor_SORBI_3001G178700:0.0765243,(Cenchrus_americanus_H_CamCM007983.2000750.1:0.055396,(Dichantelium_oligosantes_H_DolKV776065.1000021.1:0.0396605,(Urochloa_fusta_Urofu.9G183600:0.0353772,(ASEM_RSA5_H_RSA5chrom9004160.1:0.0259969,ASEM_RSA5_H_RSA5chrom9004159.1:0.0351253)n6:0.00390281)n5:0.00457564)n4:0.00599155)n3:0.0150203)n2:0.0329671)n1:0.061188)n0;
```
