## Supplementary Dataset S1 for "Gene turnover and contingency facilitated the repeated evolution of C_4_ photosynthesis in grasses": OG0027002_tree.txt

```
(((Panicum_virgatum_Pavir.8NG008900:0.0536765,Panicum_virgatum_Pavir.8NG009000:0.0525404)n2:0.0981018,((ASEM_RSA5_H_RSA5chrom9002344.1:0.0555505,ASEM_RSA5_H_RSA5chrom9002345.1:0.0538084)n4:0.0392378,ASEM_RSA5_H_RSA5chrom9002343.1:0.301385)n3:0.0334873)n1:0.0221228,(Setaria_viridis_SEVIR_9G158400v2:0.0873261,(Digitaria_radicosa_Dra09G0201500:0.111292,Urochloa_fusta_Urofu.9G163000:0.153846)n6:0.0189987)n5:0.0132146)n0;
```
