## Supplementary Dataset S1 for "Gene turnover and contingency facilitated the repeated evolution of C_4_ photosynthesis in grasses": OG0027003_tree.txt

```
(Eleusine_coracana_ELECO.r07.3BG0261590:0.189337,(Phragmites_australis_Phragmites_australis_PaChr15_29949219_29950340_evm.model.PaChr15.1459_1_CDS_4362396035_40512:0.218175,(Echinocloa_haploclada_eh_chr1.828:0.103515,(Panicum_hallii_Pahal.9G091100:0.11716,((ASEM_RSA5_H_RSA5chrom9003212.1:0.0321926,ASEM_RSA5_H_RSA5chrom9003209.1:0.0332789)n5:0.0528295,(Digitaria_exilis_H_Dex9A-000420.1:0.136564,Dichantelium_oligosantes_H_DolKV776454.1000021.1:0.0695462)n6:0.024642)n4:0.0235)n3:0.0196873)n2:0.0998403)n1:0.189337)n0;
```
