## Supplementary Dataset S1 for "Gene turnover and contingency facilitated the repeated evolution of C_4_ photosynthesis in grasses": OG0027004_tree.txt

```
(Dendrocalamus_sinicus_Dendrocalamus_sinicus_Dsi09A_14542324_14555927_Dsi09Ag02820.1_1_CDS_4147811941_55015:0.164294,((Dichantelium_oligosantes_H_DolKV781742.1000003.1:0.0944466,(Panicum_virgatum_Pavir.2KG129500:0.064456,(ASEM_RSA5_H_RSA5scaff10000061.1:0.0995636,(Panicum_hallii_Pahal.2G230800:0.0260403,(Panicum_virgatum_Pavir.2KG282800:0.0455791,Panicum_virgatum_Pavir.2KG280700:0.0801177)n6:0.00890196)n5:0.0127549)n4:0.0084548)n3:0.000939422)n2:0.055259,Digitaria_exilis_H_Dex2A-000948.1:0.181175)n1:0.164294)n0;
```
