## Supplementary Dataset S1 for "Gene turnover and contingency facilitated the repeated evolution of C_4_ photosynthesis in grasses": OG0027005_tree.txt

```
(Pharus_latifolius_Phala.09G059700:0.0668785,((Panicum_virgatum_Pavir.5NG326500:0.3723,Olyra_latifolia_Ola037230:0.205352)n2:0.0650512,(ASEM_RSA5_H_RSA5scaff572000001.1:0.165022,(Oryza_sativa_LOC_Os11g11780:0.113006,(Dendrocalamus_sinicus_Dendrocalamus_sinicus_Dsi11A_7838737_7843697_Dsi11Ag03260.2_1_CDS_4147830721_51699:0.00952517,(Dendrocalamus_sinicus_Dendrocalamus_sinicus_Dsi11A_7698689_7700201_Dsi11Ag03230.2_-1_CDS_4147830712_46632:0.014894,Dendrocalamus_sinicus_Dendrocalamus_sinicus_Dsi11A_8542946_8544396_Dsi11Ag03430.1_1_CDS_4147830772_23555:0.00391066)n6:0.00530125)n5:0.0484024)n4:0.0247639)n3:0.0459328)n1:0.0668785)n0;
```
