## Supplementary Dataset S1 for "Gene turnover and contingency facilitated the repeated evolution of C_4_ photosynthesis in grasses": OG0027006_tree.txt

```
((Olyra_latifolia_Ola035441:0.174418,Ampelocalamus_luodianensis_Alu05Cg10660.1:0.0869577)n1:0.0708476,(Pharus_latifolius_Phala.07G165200.4:0.0369373,((Pharus_latifolius_Phala.07G165200.6:5e-09,(Pharus_latifolius_Phala.07G165200.3:0.00149907,Pharus_latifolius_Phala.07G165200.5:5e-09)n5:5e-09)n4:5e-09,(Pharus_latifolius_Phala.07G165200.2:5e-09,Pharus_latifolius_Phala.07G165200:5e-09)n6:6e-09)n3:0.0109622)n2:0.0708476)n0;
```
