## Supplementary Dataset S1 for "Gene turnover and contingency facilitated the repeated evolution of C_4_ photosynthesis in grasses": OG0027007_tree.txt

```
(((Stipagrostis_hirtigluma_H_Shi_ptg000049l_001599.1:0.00433317,Stipagrostis_hirtigluma_H_Shi_ptg000052l_000839.1:0.00513288)n2:0.126715,(Chasmanthium_laxum_Chala.07G141900:0.137522,(Echinocloa_haploclada_eh_chr5.3050:0.170607,Phragmites_australis_Phragmites_australis_PaChr9_22720760_22721890_evm.model.PaChr9.843_1_CDS_4362486891_22305:0.0977731)n4:0.0228509)n3:0.0401779)n1:0.0422462,(Olyra_latifolia_Ola016404:0.0922878,(Ampelocalamus_luodianensis_Alu05Dg09960.1:0.0589818,Dendrocalamus_sinicus_Dendrocalamus_sinicus_Dsi05B_23806925_23809800_Dsi05Bg07210.1_-1_CDS_4147768384_40234:0.0871455)n6:0.0305908)n5:0.0422462)n0;
```
