## Supplementary Dataset S1 for "Gene turnover and contingency facilitated the repeated evolution of C_4_ photosynthesis in grasses": OG0027008_tree.txt

```
(((Hordeum_spontaneum_WB01_003168_0116795:0.00280759,Hordeum_vulgareMorex_HORVU.MOREX.r3.3HG0242370:0.00844534)n2:0.145167,(Hordeum_spontaneum_WB01_009030_0043024:0.0358832,Hordeum_vulgareMorex_HORVU.MOREX.r3.3HG0232190:0.0472948)n3:0.10348)n1:0.0787035,(Dendrocalamus_sinicus_Dendrocalamus_sinicus_Dsi03C_11962588_11964123_Dsi03Cg03040.1_1_CDS_4147742026_41836:0.0259146,(Ampelocalamus_luodianensis_AluCtg00432dg00070.2:0.0552676,(Ampelocalamus_luodianensis_Alu06Cg12740.1:0.00998194,Ampelocalamus_luodianensis_Alu06Cg12750.1:0.050569)n6:0.0321612)n5:0.00357346)n4:0.0408315)n0;
```
