## Supplementary Dataset S1 for "Gene turnover and contingency facilitated the repeated evolution of C_4_ photosynthesis in grasses": OG0027009_tree.txt

```
((Leersia_perrieri_LPERR06G02760:0.0793037,Oryza_sativa_LOC_Os06g05430:0.056083)n1:0.0724568,((Ampelocalamus_luodianensis_Alu06Dg02210.1:0.0700882,Ampelocalamus_luodianensis_Alu06Cg16780.2:0.075359)n3:0.0251542,(Dendrocalamus_sinicus_Dendrocalamus_sinicus_Dsi03C_17255999_17256367_Dsi03Cg05960.1_1_CDS_4147742902_23265:0.024155,(Dendrocalamus_sinicus_Dendrocalamus_sinicus_DsiCtg00184_165384_165752_DsiCtg00184g00120.1_1_CDS_4147848778_39373:0.0113956,(Dendrocalamus_sinicus_Dendrocalamus_sinicus_DsiCtg00184_206705_207058_DsiCtg00184g00140.1_1_CDS_4147848784_42751:0.0276096,Dendrocalamus_sinicus_Dendrocalamus_sinicus_Dsi03C_17181527_17181880_Dsi03Cg05930.1_1_CDS_4147742893_18201:0.00329503)n6:0.0134393)n5:0.00766296)n4:0.034888)n2:0.0724568)n0;
```
