## Supplementary Dataset S1 for "Gene turnover and contingency facilitated the repeated evolution of C_4_ photosynthesis in grasses": OG0027010_tree.txt

```
((Ananas_comosus_H_Ananas_contig6_000472.1:0.110011,Ananas_comosus_H_Ananas_contig9_000950.1:0.0704373)n1:0.152054,(Dendrocalamus_sinicus_Dendrocalamus_sinicus_Dsi01A_46956906_46957106_Dsi01Ag18810.1_1_CDS_4147690384_24217:0.0498799,((Ampelocalamus_luodianensis_Alu08Dg13600.1:0.0394602,Ampelocalamus_luodianensis_AluCtg00205g00080.1:0.0288559)n4:0.157424,((Ampelocalamus_luodianensis_Alu01Dg17280.1:0.00950178,Ampelocalamus_luodianensis_Alu12Dg09120.1:0.00500743)n6:0.0304747,Ampelocalamus_luodianensis_Alu11Cg03210.1:0.0239535)n5:0.00239535)n3:0.00026615)n2:0.0204366)n0;
```
