## Supplementary Dataset S1 for "Gene turnover and contingency facilitated the repeated evolution of C_4_ photosynthesis in grasses": OG0027011_tree.txt

```
((Ampelocalamus_luodianensis_Alu09CXg10120.2:0.2154,(Ampelocalamus_luodianensis_Alu04Cg05190.2:0.0420193,Ampelocalamus_luodianensis_Alu04Cg05200.1:0.0260487)n2:0.132089)n1:0.0611302,((Eragrostis_curvula_EJB05_50880:0.0301399,Eragrostis_curvula_EJB05_37120:0.0262663)n4:0.135319,(Eleusine_coracana_ELECO.r07.4BG0353340:0.0668289,(Eleusine_coracana_ELECO.r07.4BG0353390:0.0363079,Eleusine_coracana_ELECO.r07.4AG0322490:0.0183173)n6:0.0584138)n5:0.113859)n3:0.0611302)n0;
```
