## Supplementary Dataset S1 for "Gene turnover and contingency facilitated the repeated evolution of C_4_ photosynthesis in grasses": OG0027012_tree.txt

```
(Brachypodium_distachyon_BRADI_4g32375v3:0.145046,((Ampelocalamus_luodianensis_Alu09Cg09480.1:0.0187145,(Dendrocalamus_sinicus_Dendrocalamus_sinicus_Dsi09C_18022303_18022563_Dsi09Cg04600.1_1_CDS_4147819072_32519:0.0180638,(Dendrocalamus_sinicus_Dendrocalamus_sinicus_Dsi09C_18055093_18055356_Dsi09Cg04620.1_1_CDS_4147819078_35897:0.0305038,Dendrocalamus_sinicus_Dendrocalamus_sinicus_Dsi09C_18069139_18069411_Dsi09Cg04630.1_1_CDS_4147819081_37586:0.00877751)n4:0.00428293)n3:0.0279218)n2:0.0440644,((Ampelocalamus_luodianensis_Alu09DXg21250.1:0.0211114,Ampelocalamus_luodianensis_Alu09DXg21240.2:0.010234)n6:0.0288148,Dendrocalamus_sinicus_Dendrocalamus_sinicus_Dsi09B_5891216_5891479_Dsi09Bg04620.1_-1_CDS_4147816267_45459:0.0562844)n5:0.00625382)n1:0.145046)n0;
```
