## Supplementary Dataset S1 for "Gene turnover and contingency facilitated the repeated evolution of C_4_ photosynthesis in grasses": OG0027013_tree.txt

```
(Digitaria_exilis_H_Dex7B-001802.1:0.136136,(Brachypodium_distachyon_BRADI_5g15330v3:0.311336,((Ampelocalamus_luodianensis_AluCtg01470g00100.1:0.00146147,Ampelocalamus_luodianensis_Alu04Dg20170.1:0.00292363)n3:0.0173581,(Ampelocalamus_luodianensis_Alu01Cg11260.1:0.010707,(Ampelocalamus_luodianensis_Alu01Cg11280.2:0.00440768,(Ampelocalamus_luodianensis_Alu01Cg11290.2:0.00254674,Ampelocalamus_luodianensis_Alu01Cg11270.1:0.00138256)n6:5e-09)n5:0.0164745)n4:0.0134279)n2:0.373099)n1:0.136136)n0;
```
