## Supplementary Dataset S1 for "Gene turnover and contingency facilitated the repeated evolution of C_4_ photosynthesis in grasses": OG0027014_tree.txt

```
((Zizania_latifolia_GWHTBFHI034910:0.096719,(Leersia_perrieri_LPERR02G00780:0.113834,Oryza_sativa_LOC_Os02g02160:0.0517321)n2:0.0360188)n1:0.0843117,(Olyra_latifolia_Ola031030:0.130055,((Ampelocalamus_luodianensis_Alu02Cg01360.1:0.0331987,Dendrocalamus_sinicus_Dendrocalamus_sinicus_Dsi02C_20270837_20271688_Dsi02Cg07200.1_1_CDS_4147723303_20387:0.0348797)n5:0.0120154,(Dendrocalamus_sinicus_Dendrocalamus_sinicus_Dsi02A_669897_670692_Dsi02Ag00520.1_-1_CDS_4147707994_44538:0.0961943,Ampelocalamus_luodianensis_Alu02Dg26660.1:0.0409976)n6:0.00455529)n4:0.0694705)n3:0.0843117)n0;
```
