## Supplementary Dataset S1 for "Gene turnover and contingency facilitated the repeated evolution of C_4_ photosynthesis in grasses": OG0027015_tree.txt

```
((Brachypodium_distachyon_BRADI_3g43587v3:0.104774,(Olyra_latifolia_Ola022056:0.0768369,(Dendrocalamus_sinicus_Dendrocalamus_sinicus_Dsi02A_22766602_22773271_Dsi02Ag08660.1_1_CDS_4147710436_54680:0.019926,(Ampelocalamus_luodianensis_Alu02Cg11660.1:0.0309445,Ampelocalamus_luodianensis_Alu02Dg16980.1:0.093193)n4:0.0103548)n3:0.00429786)n2:0.0110206)n1:0.0310747,(Oryza_sativa_LOC_Os02g28850:0.0394266,(Leersia_perrieri_LPERR02G16060:0.16687,Leersia_perrieri_LPERR02G13680:0.0495888)n6:0.00550987)n5:0.0106806)n0;
```
