## Supplementary Dataset S1 for "Gene turnover and contingency facilitated the repeated evolution of C_4_ photosynthesis in grasses": OG0027016_tree.txt

```
((Phragmites_australis_Phragmites_australis_PaChr11_14623437_14624498_evm.model.PaChr11.1305_1_CDS_4362375556_8039:0.160972,Phragmites_australis_Phragmites_australis_PaChr7_16020418_16021350_evm.model.PaChr7.1295_1_CDS_4362473862_22258:0.0931429)n1:0.0377952,((Leersia_perrieri_LPERR04G09070:0.254791,Zizania_latifolia_GWHTBFHI016817:0.177128)n3:0.0684824,((Dendrocalamus_sinicus_Dendrocalamus_sinicus_Dsi04C_15646397_15647377_Dsi04Cg10950.1_-1_CDS_4147760860_12071:0.129459,Ampelocalamus_luodianensis_Alu04Dg15590.1:0.0797455)n5:0.0330539,(Ampelocalamus_luodianensis_Alu04Cg08150.1:0.06424,Dendrocalamus_sinicus_Dendrocalamus_sinicus_Dsi04A_19699161_19700477_Dsi04Ag12880.1_-1_CDS_4147750651_7536:0.0985401)n6:0.0109489)n4:0.0457002)n2:0.0377952)n0;
```
