## Supplementary Dataset S1 for "Gene turnover and contingency facilitated the repeated evolution of C_4_ photosynthesis in grasses": OG0027017_tree.txt

```
((Eragrostis_curvula_EJB05_27126:0.543392,Ampelocalamus_luodianensis_Alu06Cg00290.1:0.413225)n1:0.0874455,(Panicum_hallii_Pahal.8G197000:0.540682,((Dichantelium_oligosantes_H_DolKV779699.1000006.1:0.0491297,(Digitaria_exilis_H_Dex9A-005101.1:0.0254635,Digitaria_exilis_H_Dex9B-004988.1:0.01627)n5:0.0342331)n4:0.0706036,(Dendrocalamus_sinicus_Dendrocalamus_sinicus_Dsi11A_46081426_46082280_Dsi11Ag12950.1_-1_CDS_4147833628_39323:0.252469,Eleusine_coracana_ELECO.r07.9BG0712730:0.160519)n6:0.0793527)n3:0.139385)n2:0.0874455)n0;
```
