## Supplementary Dataset S1 for "Gene turnover and contingency facilitated the repeated evolution of C_4_ photosynthesis in grasses": OG0027018_tree.txt

```
((Streptochaeta_angustifolia_strangu_028878:0.0724799,(Pharus_latifolius_Phala.10G118900:0.0201913,(Pharus_latifolius_Phala.05G101200:5e-09,Pharus_latifolius_Phala.05G101200.2:5e-09)n3:0.0179771)n2:0.0984282)n1:0.0345524,((Ampelocalamus_luodianensis_Alu07Dg14280.2:5e-09,Ampelocalamus_luodianensis_Alu07Dg14420.2:5e-09)n5:0.0493521,(Dendrocalamus_sinicus_Dendrocalamus_sinicus_Dsi07B_32268519_32268953_Dsi07Bg11140.1_1_CDS_4147796107_11062:0.0476958,Olyra_latifolia_Ola027424:0.0930089)n6:0.00826091)n4:0.0345524)n0;
```
