## Supplementary Dataset S1 for "Gene turnover and contingency facilitated the repeated evolution of C_4_ photosynthesis in grasses": OG0027019_tree.txt

```
(Digitaria_exilis_H_Dex4B-001955.1:0.18785,(Ampelocalamus_luodianensis_Alu09Cg17550.1:0.1342,((Dendrocalamus_sinicus_Dendrocalamus_sinicus_Dsi08A_1850329_1858719_Dsi08Ag01270.1_-1_CDS_4147800571_22330:0.00902638,Dendrocalamus_sinicus_Dendrocalamus_sinicus_Dsi08A_1902299_1903780_Dsi08Ag01320.1_-1_CDS_4147800586_30770:0.00849005)n3:0.138767,((Dendrocalamus_sinicus_Dendrocalamus_sinicus_Dsi09C_26388795_26390219_Dsi09Cg10170.1_1_CDS_4147820743_6642:0.0413804,(Dendrocalamus_sinicus_Dendrocalamus_sinicus_Dsi09C_26413113_26414564_Dsi09Cg10190.1_1_CDS_4147820749_10018:0.0191908,Dendrocalamus_sinicus_Dendrocalamus_sinicus_Dsi09C_26248322_26249743_Dsi09Cg10130.1_1_CDS_4147820731_56733:0.0221239)n6:0.0180715)n5:0.135279,Dendrocalamus_sinicus_Dendrocalamus_sinicus_Dsi08B_1353772_1355127_Dsi08Bg00920.1_-1_CDS_4147804459_50487:0.187299)n4:0.0187299)n2:0.0020811)n1:0.0457052)n0;
```
