## Supplementary Dataset S1 for "Gene turnover and contingency facilitated the repeated evolution of C_4_ photosynthesis in grasses": OG0027020_tree.txt

```
(Phragmites_australis_Phragmites_australis_PaChr3_47030270_47032594_evm.model.PaChr3.2673_1_CDS_4362446529_38146:0.13142,((Oryza_sativa_LOC_Os03g59440:0.201019,Leersia_perrieri_LPERR03G32520:0.113221)n2:0.0730636,((Dendrocalamus_sinicus_Dendrocalamus_sinicus_Dsi03B_2633761_2634309_Dsi03Bg02300.1_1_CDS_4147734799_10297:0.00402197,Dendrocalamus_sinicus_Dendrocalamus_sinicus_Dsi03B_2639015_2639563_Dsi03Bg02310.1_1_CDS_4147734802_11985:5e-09)n4:0.0486947,(Ampelocalamus_luodianensis_Alu03Dg27620.2:0.0652771,(Ampelocalamus_luodianensis_AluCtg02730ag00020.2:0.0019019,Ampelocalamus_luodianensis_Alu03Cg03430.1:5e-09)n6:0.0591661)n5:0.0278156)n3:0.0273536)n1:0.13142)n0;
```
