## Supplementary Dataset S1 for "Gene turnover and contingency facilitated the repeated evolution of C_4_ photosynthesis in grasses": OG0027021_tree.txt

```
(Panicum_hallii_Pahal.3G459600:0.297441,(Ampelocalamus_luodianensis_Alu12Cg04150.2:0.0241563,(Ampelocalamus_luodianensis_Alu12Cg04130.1:0.083927,(Ampelocalamus_luodianensis_Alu12Cg04100.1:0.0319,((Ampelocalamus_luodianensis_AluCtg01452g00040.1:0.0299649,(Ampelocalamus_luodianensis_Alu12Cg04120.2:0.0274104,Ampelocalamus_luodianensis_AluCtg01452g00010.1:0.00822302)n6:0.00441525)n5:0.0172586,Ampelocalamus_luodianensis_AluCtg01452g00030.2:0.0457152)n4:0.013893)n3:0.0135579)n2:0.00774932)n1:0.297441)n0;
```
