## Supplementary Dataset S1 for "Gene turnover and contingency facilitated the repeated evolution of C_4_ photosynthesis in grasses": OG0027022_tree.txt

```
(Chasmanthium_laxum_Chala.01G199600:0.0620743,(Olyra_latifolia_Ola036529:0.0812024,(Dendrocalamus_sinicus_Dendrocalamus_sinicus_Dsi01A_44112483_44112792_Dsi01Ag17290.1_1_CDS_4147689928_51798:0.0573337,(Ampelocalamus_luodianensis_Alu01Dg18860.2:0.040621,((Leersia_perrieri_LPERR01G24860:0.0743944,Oryza_sativa_LOC_Os01g52060:0.0398539)n5:0.0188706,(Zizania_latifolia_GWHTBFHI012488:0.0652974,Zizania_latifolia_GWHTBFHI005477:0.064553)n6:0.0243766)n4:0.020393)n3:0.00659687)n2:0.0190439)n1:0.0620743)n0;
```
