## Supplementary Dataset S1 for "Gene turnover and contingency facilitated the repeated evolution of C_4_ photosynthesis in grasses": OG0027023_tree.txt

```
(Streptochaeta_angustifolia_strangu_005413:0.106162,(Ampelocalamus_luodianensis_Alu05Dg00220.1:0.0255591,((Brachypodium_distachyon_BRADI_5g24660v3:0.062529,(Hordeum_vulgareMorex_HORVU.MOREX.r3.2HG0202640:5e-09,((Hordeum_spontaneum_WB01_003238_0930378:0.409061,Hordeum_spontaneum_WB01_006795_0219917:0.116257)n6:0.100341,Hordeum_spontaneum_WB01_012212_0077196:0.00215962)n5:0.000239958)n4:0.0121831)n3:0.0543916,Olyra_latifolia_Ola018664:0.0801354)n2:0.0184693)n1:0.106162)n0;
```
