## Supplementary Dataset S1 for "Gene turnover and contingency facilitated the repeated evolution of C_4_ photosynthesis in grasses": OG0027024_tree.txt

```
((Zizania_latifolia_GWHTBFHI006090:0.128794,(Leersia_perrieri_LPERR01G31920:0.0582223,Oryza_sativa_LOC_Os01g62830:0.174083)n2:0.090151)n1:0.0600503,(Dendrocalamus_sinicus_Dendrocalamus_sinicus_Dsi01B_51102971_51103228_Dsi01Bg19790.1_-1_CDS_4147699270_23121:0.0511619,((Ampelocalamus_luodianensis_Alu01Cg14670.1:0.0274572,Dendrocalamus_sinicus_Dendrocalamus_sinicus_Dsi01C_13411804_13412052_Dsi01Cg09600.1_-1_CDS_4147704115_21449:0.0327902)n5:0.0284519,(Ampelocalamus_luodianensis_Alu01Dg25110.1:0.0176975,Dendrocalamus_sinicus_Dendrocalamus_sinicus_Dsi01A_53657648_53657926_Dsi01Ag22420.1_1_CDS_4147691467_8466:0.0541567)n6:0.00601741)n4:0.0129021)n3:0.0600503)n0;
```
