## Supplementary Dataset S1 for "Gene turnover and contingency facilitated the repeated evolution of C_4_ photosynthesis in grasses": OG0027025_tree.txt

```
((Olyra_latifolia_Ola015965:0.13236,(Dendrocalamus_sinicus_Dendrocalamus_sinicus_Dsi09A_3322951_3329949_Dsi09Ag00660.1_-1_CDS_4147811293_31368:0.0345813,(Ampelocalamus_luodianensis_Alu07Cg11760.1:0.0321292,Ampelocalamus_luodianensis_Alu07Cg00330.1:0.036963)n3:0.0547606)n2:0.0349094)n1:0.0799772,(Zizania_latifolia_GWHTBFHI027296:0.185159,(Leersia_perrieri_LPERR09G00580:0.183934,(Oryza_sativa_LOC_Os09g03080:0.162179,Oryza_sativa_LOC_Os09g02790:0.0762571)n6:0.0568704)n5:0.0997899)n4:0.0799772)n0;
```
