## Supplementary Dataset S1 for "Gene turnover and contingency facilitated the repeated evolution of C_4_ photosynthesis in grasses": OG0027026_tree.txt

```
((Ampelocalamus_luodianensis_AluCtg00442g00170.1:0.28199,(Brachypodium_distachyon_BRADI_1g59720v3:0.243165,(Hordeum_spontaneum_WB01_003009_0056303:0.00233608,Hordeum_vulgareMorex_HORVU.MOREX.r3.2HG0157790:5e-09)n3:0.136781)n2:0.0828632)n1:0.0557511,((Chasmanthium_laxum_Chala.07G002300:0.19876,Sorghum_bicolor_SORBI_3002G001900:0.233051)n5:0.0839951,(Aristida_adscensionis_H_Aadptg000028l000328.1:0.203493,Stipagrostis_hirtigluma_H_Shi_ptg000018l_000298.1:0.177536)n6:0.0555978)n4:0.0557511)n0;
```
