## Supplementary Dataset S1 for "Gene turnover and contingency facilitated the repeated evolution of C_4_ photosynthesis in grasses": OG0027027_tree.txt

```
((Oryza_sativa_LOC_Os01g53650:0.171519,(Zizania_latifolia_GWHTBFHI005566:0.070275,Zizania_latifolia_GWHTBFHI012575:0.0912654)n2:0.0830424)n1:0.0735086,((Ampelocalamus_luodianensis_Alu01Cg20680.1:0.0311239,(Dendrocalamus_sinicus_Dendrocalamus_sinicus_Dsi01B_45292945_45293661_Dsi01Bg16750.1_1_CDS_4147698358_21430:0.0752718,Dendrocalamus_sinicus_Dendrocalamus_sinicus_Dsi01C_19136485_19137189_Dsi01Cg14000.1_-1_CDS_4147705435_25392:0.0258634)n5:0.00287371)n4:0.058367,(Dendrocalamus_sinicus_Dendrocalamus_sinicus_Dsi01A_45035108_45035800_Dsi01Ag17820.1_1_CDS_4147690087_27592:0.0601377,Ampelocalamus_luodianensis_Alu01Dg19880.1:0.0391562)n6:0.00435069)n3:0.0735086)n0;
```
