## Supplementary Dataset S1 for "Gene turnover and contingency facilitated the repeated evolution of C_4_ photosynthesis in grasses": OG0027028_tree.txt

```
(Zizania_latifolia_GWHTBFHI037375:0.104929,(Hordeum_spontaneum_WB01_009929_0073825:0.243499,((Brachypodium_distachyon_BRADI_1g28720v3:0.0440279,Brachypodium_distachyon_BRADI_5g12690v3:0.0406646)n3:0.131892,((Ampelocalamus_luodianensis_Alu07Dg10600.1:0.0469381,Ampelocalamus_luodianensis_Alu07Dg10610.1:0.0707321)n5:0.04655,(Dendrocalamus_sinicus_Dendrocalamus_sinicus_Dsi07B_17106158_17107224_Dsi07Bg07980.1_-1_CDS_4147795159_45952:0.0599637,Dendrocalamus_sinicus_Dendrocalamus_sinicus_Dsi07A_14956414_14957388_Dsi07Ag08130.1_-1_CDS_4147791229_51006:0.125968)n6:0.0139964)n4:0.0286322)n2:0.0439556)n1:0.104929)n0;
```
