## Supplementary Dataset S1 for "Gene turnover and contingency facilitated the repeated evolution of C_4_ photosynthesis in grasses": OG0027029_tree.txt

```
((Eragrostis_curvula_EJB05_49880:0.143565,(Sorghum_bicolor_SORBI_3003G223000:0.0255872,Zea_mays_Zm00001eb159630:0.0632604)n2:0.0703368)n1:0.034431,((Zizania_latifolia_GWHTBFHI002949:0.127212,Leersia_perrieri_LPERR08G08770:0.100786)n4:0.0501174,(Brachypodium_distachyon_BRADI_3g20480v3:0.10702,(Ampelocalamus_luodianensis_Alu08Cg03010.1:0.0363024,Dendrocalamus_sinicus_Dendrocalamus_sinicus_Dsi08A_18491776_18494024_Dsi08Ag06000.1_-1_CDS_4147801990_25148:0.0568445)n6:0.0161487)n5:0.0197446)n3:0.034431)n0;
```
