## Supplementary Dataset S1 for "Gene turnover and contingency facilitated the repeated evolution of C_4_ photosynthesis in grasses": OG0027030_tree.txt

```
(Dendrocalamus_sinicus_Dendrocalamus_sinicus_Dsi11A_44785732_44786819_Dsi11Ag12520.1_1_CDS_4147833499_23564:0.0518037,((Ampelocalamus_luodianensis_Alu11Dg03090.1:0.0377667,(Ampelocalamus_luodianensis_Alu11Dg03080.2:0.0293198,Ampelocalamus_luodianensis_Alu12Dg00090.1:0.0187881)n3:0.00679969)n2:0.132354,((Ampelocalamus_luodianensis_Alu09DXg17240.2:0.0923074,Ampelocalamus_luodianensis_Alu03Cg16690.1:0.0785201)n5:0.0405315,(Ampelocalamus_luodianensis_Alu06Cg08510.2:0.0648987,Ampelocalamus_luodianensis_Alu02Dg21420.1:0.0941854)n6:0.0861596)n4:0.0614293)n1:0.0518037)n0;
```
