## Supplementary Dataset S1 for "Gene turnover and contingency facilitated the repeated evolution of C_4_ photosynthesis in grasses": OG0027031_tree.txt

```
((Sorghum_bicolor_SORBI_3009G113600:0.529545,(((Ampelocalamus_luodianensis_Alu09CXg10510.2:0.0115779,Ampelocalamus_luodianensis_Alu08Cg08600.2:0.0311733)n4:0.00210857,(Ampelocalamus_luodianensis_Alu11Cg07630.2:0.00336389,Ampelocalamus_luodianensis_Alu01Cg27330.1:0.00464006)n5:0.00336344)n3:0.0102232,(Dendrocalamus_sinicus_Dendrocalamus_sinicus_Dsi12B_3857073_3859096_Dsi12Bg01960.1_1_CDS_4147844332_38232:0.0466016,Ampelocalamus_luodianensis_Alu06Cg05040.1:0.021069)n6:0.0334503)n2:0.0037167)n1:0.0183615,Setaria_viridis_SEVIR_4G099000v2:0.206037)n0;
```
