## Supplementary Dataset S1 for "Gene turnover and contingency facilitated the repeated evolution of C_4_ photosynthesis in grasses": OG0027032_tree.txt

```
((Streptochaeta_angustifolia_strangu_031879:0.110784,(Pharus_latifolius_Phala.09G055400:5e-09,Pharus_latifolius_Phala.09G055400.2:5e-09)n2:0.090143)n1:0.0438287,((Ampelocalamus_luodianensis_Alu11Dg10120.1:0.00601496,Ampelocalamus_luodianensis_Alu11Dg10200.2:0.00585281)n4:0.0282381,(Dendrocalamus_sinicus_Dendrocalamus_sinicus_DsiCtg00042a_144431_144928_DsiCtg00042ag00050.1_1_CDS_4147846597_5602:0.00192441,(Dendrocalamus_sinicus_Dendrocalamus_sinicus_Dsi11B_24954498_24964284_Dsi11Bg05940.1_1_CDS_4147836757_38207:0.0153375,Dendrocalamus_sinicus_Dendrocalamus_sinicus_DsiCtg00042a_148968_151526_DsiCtg00042ag00060.1_1_CDS_4147846600_7290:0.0103463)n6:0.00798084)n5:0.0349399)n3:0.0438287)n0;
```
