## Supplementary Dataset S1 for "Gene turnover and contingency facilitated the repeated evolution of C_4_ photosynthesis in grasses": OG0027033_tree.txt

```
((Leersia_perrieri_LPERR01G12890:0.137233,Oryza_sativa_LOC_Os01g23705:0.158968)n1:0.0648444,(Olyra_latifolia_Ola013884:0.100633,((Ampelocalamus_luodianensis_Alu01Cg32620.2:0.0518752,Dendrocalamus_sinicus_Dendrocalamus_sinicus_Dsi08C_4125557_4125820_Dsi08Cg03330.1_1_CDS_4147808968_30235:0.0178462)n4:0.0160055,((Dendrocalamus_sinicus_Dendrocalamus_sinicus_Dsi01A_18067860_18068144_Dsi01Ag09080.1_1_CDS_4147687465_29834:0,Dendrocalamus_sinicus_Dendrocalamus_sinicus_DsiCtg00617_145977_146261_DsiCtg00617g00070.1_-1_CDS_4147854220_32635:0)n6:0.0792565,Ampelocalamus_luodianensis_Alu01Dg10120.1:0.0730049)n5:0.00811165)n3:0.0635259)n2:0.0648444)n0;
```
