## Supplementary Dataset S1 for "Gene turnover and contingency facilitated the repeated evolution of C_4_ photosynthesis in grasses": OG0027034_tree.txt

```
(Pharus_latifolius_Phala.09G036400:0.0579718,((Olyra_latifolia_Ola027880:0.195103,(Dendrocalamus_sinicus_Dendrocalamus_sinicus_Dsi11C_20196071_20197066_Dsi11Cg06530.1_-1_CDS_4147839655_20771:0.103912,Dendrocalamus_sinicus_Dendrocalamus_sinicus_Dsi11B_29344805_29353040_Dsi11Bg07380.1_1_CDS_4147837189_53973:0.131444)n3:0.0146049)n2:0.0319647,(Ampelocalamus_luodianensis_Alu01Cg16090.1:0.109161,(Ampelocalamus_luodianensis_AluCtg01169g00010.1:0.0535106,(Ampelocalamus_luodianensis_Alu02Cg08800.1:0.00602892,Ampelocalamus_luodianensis_Alu06Dg11890.1:0.00746093)n6:0.0170247)n5:0.0457546)n4:0.00508384)n1:0.0249086)n0;
```
