## Supplementary Dataset S1 for "Gene turnover and contingency facilitated the repeated evolution of C_4_ photosynthesis in grasses": OG0027035_tree.txt

```
((Ampelocalamus_luodianensis_Alu06Dg02560.1:0.09467,Dendrocalamus_sinicus_Dendrocalamus_sinicus_Dsi03C_16894004_16895640_Dsi03Cg05590.1_1_CDS_4147742791_17638:0.147296)n1:0.10233,((Hordeum_spontaneum_WB01_006064_0116032:0.00606069,Hordeum_vulgareMorex_HORVU.MOREX.r3.7HG0652070:0.00243286)n3:0.184434,((Brachypodium_distachyon_BRADI_1g49204v3:0.0777045,Brachypodium_distachyon_BRADI_1g49200v3:0.0506744)n5:0.0150983,(Brachypodium_distachyon_BRADI_1g49207v3:0.0369517,Brachypodium_distachyon_BRADI_1g49190v3:0.0401551)n6:0.011435)n4:0.080121)n2:0.10233)n0;
```
