## Supplementary Dataset S1 for "Gene turnover and contingency facilitated the repeated evolution of C_4_ photosynthesis in grasses": OG0027036_tree.txt

```
(Streptochaeta_angustifolia_strangu_038053:0.144973,((Ampelocalamus_luodianensis_Alu01Cg21080.2:0.0622697,Dendrocalamus_sinicus_Dendrocalamus_sinicus_Dsi01A_44447646_44448242_Dsi01Ag17550.1_-1_CDS_4147690006_38849:0.0532075)n2:0.02596,(((Leersia_perrieri_LPERR01G25560:0.108359,Oryza_sativa_LOC_Os01g53030:0.108322)n5:0.0895939,(Zizania_latifolia_GWHTBFHI005531:0.0556727,Zizania_latifolia_GWHTBFHI012547:0.0461806)n6:0.0192618)n4:0.100285,Olyra_latifolia_Ola006143:0.141958)n3:0.0244318)n1:0.144973)n0;
```
