## Supplementary Dataset S1 for "Gene turnover and contingency facilitated the repeated evolution of C_4_ photosynthesis in grasses": OG0027037_tree.txt

```
((Oryza_sativa_LOC_Os02g13940:0.212345,(Zizania_latifolia_GWHTBFHI020879:0.129372,Zizania_latifolia_GWHTBFHI025520:0.0907955)n2:0.0535531)n1:0.0640672,(Olyra_latifolia_Ola032228:0.129788,((Ampelocalamus_luodianensis_Alu02Cg08130.1:0.0402748,Dendrocalamus_sinicus_Dendrocalamus_sinicus_Dsi02C_11633400_11633774_Dsi02Cg02480.1_1_CDS_4147721887_19257:0.0475044)n5:0.0168184,(Dendrocalamus_sinicus_Dendrocalamus_sinicus_DsiCtg00657_82411_82761_DsiCtg00657g00020.1_-1_CDS_4147854853_47838:0.0619011,Ampelocalamus_luodianensis_Alu02Dg20240.1:0.0624915)n6:0.00694351)n4:0.0559983)n3:0.0640672)n0;
```
