## Supplementary Dataset S1 for "Gene turnover and contingency facilitated the repeated evolution of C_4_ photosynthesis in grasses": OG0027038_tree.txt

```
((Ananas_comosus_H_Ananas_contig12_000092.1:0.0242576,Tillandsia_fasciculata_H_Tillandsia_CM054936.1_000708.1:0.021675)n1:0.13361,(Streptochaeta_angustifolia_strangu_029182:0.089584,((Pharus_latifolius_Phala.06G093100.2:5e-09,(Pharus_latifolius_Phala.06G093100.3:6e-09,Pharus_latifolius_Phala.06G093100:5e-09)n5:5e-09)n4:0.0559935,(Ampelocalamus_luodianensis_Alu04Cg07510.1:0.0746326,Ampelocalamus_luodianensis_Alu04Cg07520.2:0.118931)n6:0.0132146)n3:0.000751775)n2:0.13361)n0;
```
