## Supplementary Dataset S1 for "Gene turnover and contingency facilitated the repeated evolution of C_4_ photosynthesis in grasses": OG0027039_tree.txt

```
(Ampelocalamus_luodianensis_AluCtg00442g00190.1:0.174974,(Streptochaeta_angustifolia_strangu_037090:0.652162,((Streptochaeta_angustifolia_strangu_017105:0.0945499,Streptochaeta_angustifolia_strangu_011153:0.134463)n3:0.0481546,(Streptochaeta_angustifolia_strangu_015829:0.165915,(Streptochaeta_angustifolia_strangu_032956:0.285639,(Streptochaeta_angustifolia_strangu_013694:0.118777,Streptochaeta_angustifolia_strangu_035325:0.0888328)n6:0.0748281)n5:0.0637295)n4:0.0842037)n2:0.345097)n1:0.174974)n0;
```
