## Supplementary Dataset S1 for "Gene turnover and contingency facilitated the repeated evolution of C_4_ photosynthesis in grasses": OG0027040_tree.txt

```
((Olyra_latifolia_Ola031993:0.0859386,(Ampelocalamus_luodianensis_Alu01Dg12830.2:0.103029,Dendrocalamus_sinicus_Dendrocalamus_sinicus_Dsi01B_31801747_31804261_Dsi01Bg10900.1_-1_CDS_4147696603_40:0.0572194)n2:0.0415942)n1:0.0548179,((Aristida_adscensionis_H_Aadptg000027l000141.1:0.243642,Stipagrostis_hirtigluma_H_Shi_ptg000050l_001319.1:0.114933)n4:0.0857215,(Setaria_viridis_SEVIR_5G214000v2:0.259317,(Chasmanthium_laxum_Chala.01G122500:0.0849905,Phragmites_australis_Phragmites_australis_PaChr2_25653397_25655717_evm.model.PaChr2.1206_1_CDS_4362417185_15341:0.0592966)n6:0.0172842)n5:0.0441551)n3:0.0548179)n0;
```
