## Supplementary Dataset S1 for "Gene turnover and contingency facilitated the repeated evolution of C_4_ photosynthesis in grasses": OG0027041_tree.txt

```
(Ampelocalamus_luodianensis_Alu05Cg02460.2:0.00571139,((Ampelocalamus_luodianensis_Alu03Dg11930.1:0.00938238,(Ampelocalamus_luodianensis_Alu03Dg21220.2:0.00403781,Ampelocalamus_luodianensis_Alu01Dg13060.2:0.0590368)n3:0.00980323)n2:0.00362422,((Ampelocalamus_luodianensis_Alu02Dg04650.1:0.00768834,Ampelocalamus_luodianensis_Alu04Cg04040.2:0.0334483)n5:0.0255745,(Ampelocalamus_luodianensis_Alu09CXg13770.2:0.0857606,Ampelocalamus_luodianensis_Alu02Dg17370.2:0.0331417)n6:0.00442977)n4:0.0114795)n1:0.00571139)n0;
```
