## Supplementary Dataset S1 for "Gene turnover and contingency facilitated the repeated evolution of C_4_ photosynthesis in grasses": OG0027042_tree.txt

```
((Zizania_latifolia_GWHTBFHI011692:0.153568,(Leersia_perrieri_LPERR01G12950:0.166094,(Oryza_sativa_LOC_Os01g23870:0.103843,Oryza_sativa_LOC_Os01g23850:0.0889484)n3:0.00988316)n2:0.0324647)n1:0.0899326,(Ampelocalamus_luodianensis_Alu01Dg10140.1:0.214338,(Dendrocalamus_sinicus_Dendrocalamus_sinicus_Dsi01B_18188510_18189937_Dsi01Bg07990.1_-1_CDS_4147695730_20296:0.116926,(Dendrocalamus_sinicus_Dendrocalamus_sinicus_DsiCtg00617_75162_75761_DsiCtg00617g00030.1_1_CDS_4147854208_25883:0.00775864,Dendrocalamus_sinicus_Dendrocalamus_sinicus_Dsi01A_18152139_18152738_Dsi01Ag09100.1_-1_CDS_4147687471_33211:5e-09)n6:0.0680154)n5:0.00755727)n4:0.124367)n0;
```
