## Supplementary Dataset S1 for "Gene turnover and contingency facilitated the repeated evolution of C_4_ photosynthesis in grasses": OG0027043_tree.txt

```
((Ampelocalamus_luodianensis_Alu04Cg04830.2:0.0898588,Ampelocalamus_luodianensis_Alu04Cg04870.1:0.0735625)n1:0.0254606,(Dendrocalamus_sinicus_Dendrocalamus_sinicus_Dsi04A_35753665_35755391_Dsi04Ag16680.1_1_CDS_4147751791_23857:0.181374,(Dendrocalamus_sinicus_Dendrocalamus_sinicus_Dsi04A_36346257_36347219_Dsi04Ag16760.1_1_CDS_4147751815_37364:0.0602304,(Dendrocalamus_sinicus_Dendrocalamus_sinicus_Dsi04A_44131894_44132757_Dsi04Ag17990.1_1_CDS_4147752184_17669:0.0765985,(Dendrocalamus_sinicus_Dendrocalamus_sinicus_Dsi03C_8501985_8507510_Dsi03Cg01820.1_-1_CDS_4147741660_6381:0.0325957,(Dendrocalamus_sinicus_Dendrocalamus_sinicus_Dsi04A_42048492_42051392_Dsi04Ag17750.1_1_CDS_4147752112_33987:0.00587084,Dendrocalamus_sinicus_Dendrocalamus_sinicus_Dsi04A_40071539_40072449_Dsi04Ag17490.1_-1_CDS_4147752034_46936:0.00679399)n6:0.0680128)n5:0.0104012)n4:0.0174363)n3:0.032175)n2:0.0254606)n0;
```
