## Supplementary Dataset S1 for "Gene turnover and contingency facilitated the repeated evolution of C_4_ photosynthesis in grasses": OG0027044_tree.txt

```
(Pharus_latifolius_Phala.07G032300:0.0982933,((Leersia_perrieri_LPERR05G03430:0.173514,Oryza_sativa_LOC_Os05g06250:0.110966)n2:0.106325,((Hordeum_spontaneum_WB01_004309_0834812:0,Hordeum_vulgareMorex_HORVU.MOREX.r3.1HG0023200:0)n4:0.199977,(Olyra_latifolia_Ola013121:0.0868315,(Ampelocalamus_luodianensis_Alu05Dg16410.2:0.0288626,Dendrocalamus_sinicus_Dendrocalamus_sinicus_Dsi05B_3522502_3524634_Dsi05Bg02300.1_1_CDS_4147766911_7027:0.0662001)n6:0.020764)n5:0.0280197)n3:0.0332997)n1:0.0982933)n0;
```
