## Supplementary Dataset S1 for "Gene turnover and contingency facilitated the repeated evolution of C_4_ photosynthesis in grasses": OG0027045_tree.txt

```
((Phragmites_australis_Phragmites_australis_PaChr5_37054141_37054587_evm.model.PaChr5.1734_1_CDS_4362460739_25151:0.124848,Phragmites_australis_Phragmites_australis_PaChr6_36310479_36310823_evm.model.PaChr6.1790_1_CDS_4362468076_10034:0.100934)n1:0.0428381,((Leersia_perrieri_LPERR02G23780:0.166549,Brachypodium_distachyon_BRADI_3g52590v3:0.122492)n3:0.0638609,((Ampelocalamus_luodianensis_Alu09CXg06460.1:0.0617661,Dendrocalamus_sinicus_Dendrocalamus_sinicus_Dsi02C_29385667_29386119_Dsi02Cg13180.1_-1_CDS_4147725097_6889:0.0254268)n5:0.0180959,(Dendrocalamus_sinicus_Dendrocalamus_sinicus_Dsi02B_41347153_41348179_Dsi02Bg15320.1_-1_CDS_4147719244_9683:0.137727,Ampelocalamus_luodianensis_Alu02Dg07050.1:0.0495793)n6:0.011645)n4:0.0321041)n2:0.0428381)n0;
```
