## Supplementary Dataset S1 for "Gene turnover and contingency facilitated the repeated evolution of C_4_ photosynthesis in grasses": OG0027046_tree.txt

```
(Olyra_latifolia_Ola021396:0.0681593,((Ampelocalamus_luodianensis_Alu12Cg07330.1:0.0297064,(Dendrocalamus_sinicus_Dendrocalamus_sinicus_Dsi12A_20455506_20455829_Dsi12Ag05980.1_1_CDS_4147842775_14592:0.0613812,Dendrocalamus_sinicus_Dendrocalamus_sinicus_Dsi11C_4848674_4849033_Dsi11Cg02850.2_-1_CDS_4147838551_24706:0.0320175)n3:0.0035575)n2:0.0142148,(Dendrocalamus_sinicus_Dendrocalamus_sinicus_Dsi12B_6116268_6116624_Dsi12Bg02640.1_-1_CDS_4147844536_39359:0.063989,(Ampelocalamus_luodianensis_Alu12Dg04140.2:0.0550924,(Ampelocalamus_luodianensis_Alu12Dg04630.2:0.0105765,Ampelocalamus_luodianensis_Alu12Dg04510.1:0.0552479)n6:0.0426355)n5:4.5e-09)n4:5e-10)n1:0.0681593)n0;
```
