## Supplementary Dataset S1 for "Gene turnover and contingency facilitated the repeated evolution of C_4_ photosynthesis in grasses": OG0027047_tree.txt

```
(Pharus_latifolius_Phala.05G082600:0.235189,(Oryza_sativa_LOC_Os10g03950:0.280187,((((Phragmites_australis_Phragmites_australis_PaChr10_31404645_31410564_evm.model.PaChr10.1048_1_CDS_4362370553_27793:0.0027527,Phragmites_australis_Phragmites_australis_PaChr10_31435055_31436293_evm.model.PaChr10.1051_1_CDS_4362370561_31151:0.0233179)n5:0.0289732,Phragmites_australis_Phragmites_australis_PaChr10_31374341_31380246_evm.model.PaChr10.1047_1_CDS_4362370551_26955:0.024413)n4:0.050563,Phragmites_australis_Phragmites_australis_PaChr10_31444063_31444950_evm.model.PaChr10.1052_1_CDS_4362370563_31993:0.140066)n3:0.0913884,(Ampelocalamus_luodianensis_AluCtg01470g00090.2:0.00300887,Ampelocalamus_luodianensis_Alu04Dg20180.1:0.00231895)n6:0.263437)n2:0.0714781)n1:0.235189)n0;
```
