## Supplementary Dataset S1 for "Gene turnover and contingency facilitated the repeated evolution of C_4_ photosynthesis in grasses": OG0027048_tree.txt

```
((Brachypodium_distachyon_BRADI_3g48235v3:0.151793,Hordeum_vulgareMorex_HORVU.MOREX.r3.6HG0593010:0.183803)n1:0.050127,((Olyra_latifolia_Ola004867:0.723567,(Ampelocalamus_luodianensis_Alu02Dg11980.1:0.0200329,(Ampelocalamus_luodianensis_Alu09CXg12230.1:5e-09,Ampelocalamus_luodianensis_Alu03Cg26460.1:5e-09)n5:0.0159761)n4:0.00177512)n3:0.0120705,(Dendrocalamus_sinicus_Dendrocalamus_sinicus_Dsi02A_30824781_30825008_Dsi02Ag12130.1_-1_CDS_4147711477_15284:0.0305364,Dendrocalamus_sinicus_Dendrocalamus_sinicus_Dsi02C_23738803_23739033_Dsi02Cg09740.1_1_CDS_4147724065_51347:0.0251087)n6:5e-09)n2:0.0202999)n0;
```
