## Supplementary Dataset S1 for "Gene turnover and contingency facilitated the repeated evolution of C_4_ photosynthesis in grasses": OG0027049_tree.txt

```
(((Hordeum_spontaneum_WB01_001172_0234839:0,Hordeum_vulgareMorex_HORVU.MOREX.r3.4HG0390560:0)n2:0.113127,Brachypodium_distachyon_BRADI_1g67505v3:0.0900354)n1:0.0298917,((Olyra_latifolia_Ola032967:0.888787,(Ampelocalamus_luodianensis_Alu03Dg09580.1:5e-09,Ampelocalamus_luodianensis_AluCtg00406g00090.1:4.5e-09)n5:5e-10)n4:0.00450257,(Dendrocalamus_sinicus_Dendrocalamus_sinicus_Dsi03B_42376701_42376958_Dsi03Bg16440.1_1_CDS_4147739041_10311:0.028054,Dendrocalamus_sinicus_Dendrocalamus_sinicus_Dsi06C_25556404_25556661_Dsi06Cg08610.1_1_CDS_4147785784_56055:0.03834)n6:0.00426)n3:0.00892098)n0;
```
