## Supplementary Dataset S1 for "Gene turnover and contingency facilitated the repeated evolution of C_4_ photosynthesis in grasses": OG0027050_tree.txt

```
(((Leersia_perrieri_LPERR08G08220:0.111115,Oryza_sativa_LOC_Os08g19670:0.0572857)n2:0.0409583,(Zizania_latifolia_GWHTBFHI002982:0.163513,Zizania_latifolia_GWHTBFHI010581:0.0345507)n3:0.044412)n1:0.0432983,(Brachypodium_distachyon_BRADI_3g19940v3:0.137396,(Ampelocalamus_luodianensis_Alu08Cg02700.1:0.0667259,(Dendrocalamus_sinicus_Dendrocalamus_sinicus_Dsi08B_16450057_16450530_Dsi08Bg05140.1_1_CDS_4147805725_24035:0.117098,Dendrocalamus_sinicus_Dendrocalamus_sinicus_Dsi08A_17660722_17661126_Dsi08Ag05850.1_-1_CDS_4147801945_56671:0.0691923)n6:0.0124412)n5:0.0568133)n4:0.0432983)n0;
```
