## Supplementary Dataset S1 for "Gene turnover and contingency facilitated the repeated evolution of C_4_ photosynthesis in grasses": OG0027051_tree.txt

```
(Pharus_latifolius_Phala.02G287800:0.136425,((Ampelocalamus_luodianensis_Alu09CXg03770.1:0.0681469,Dendrocalamus_sinicus_Dendrocalamus_sinicus_Dsi02B_44622771_44623415_Dsi02Bg17500.1_-1_CDS_4147719898_36696:0.102335)n2:0.0725207,(Hordeum_vulgareMorex_HORVU.MOREX.r3.6HG0614600:0.232099,(Echinocloa_haploclada_eh_chr9.2675:0.815015,(Zizania_latifolia_GWHTBFHI022213:0.163769,(Leersia_perrieri_LPERR02G26740:0.150758,Oryza_sativa_LOC_Os02g51510:0.165777)n6:0.0535076)n5:0.0620202)n4:0.0509299)n3:0.0563159)n1:0.136425)n0;
```
