## Supplementary Dataset S1 for "Gene turnover and contingency facilitated the repeated evolution of C_4_ photosynthesis in grasses": OG0027052_tree.txt

```
(Hordeum_vulgareMorex_HORVU.MOREX.r3.5HG0439840:0.155323,((Ampelocalamus_luodianensis_Alu01Cg02920.1:0.0487195,Dendrocalamus_sinicus_Dendrocalamus_sinicus_Dsi01A_3333937_3334500_Dsi01Ag02380.1_-1_CDS_4147685455_35456:0.0478822)n2:0.0669883,((Olyra_latifolia_Ola018330:0.771175,Olyra_latifolia_Ola025134:0.511878)n4:0.153133,(Olyra_latifolia_Ola027969:0.487625,(Olyra_latifolia_Ola029464:0.0819201,Olyra_latifolia_Ola029466:0.0763482)n6:0.0987908)n5:0.00987908)n3:0.00109768)n1:0.0638558)n0;
```
