## Supplementary Dataset S1 for "Gene turnover and contingency facilitated the repeated evolution of C_4_ photosynthesis in grasses": OG0027053_tree.txt

```
((Leersia_perrieri_LPERR01G06970:0.158195,Zizania_latifolia_GWHTBFHI003927:0.107336)n1:0.0477016,(Olyra_latifolia_Ola027610:0.108249,((Ampelocalamus_luodianensis_Alu01Cg05950.3:0.0245816,Dendrocalamus_sinicus_Dendrocalamus_sinicus_Dsi01C_10462361_10464742_Dsi01Cg07470.2_1_CDS_4147703476_2877:0.0261322)n4:0.0148255,(Dendrocalamus_sinicus_Dendrocalamus_sinicus_Dsi01B_6412027_6414419_Dsi01Bg04010.1_-1_CDS_4147694536_30420:0.0472619,(Ampelocalamus_luodianensis_Alu09Cg11950.1:0.0117429,Ampelocalamus_luodianensis_Alu01Dg05330.1:0.0319035)n6:0.0550603)n5:0.00611781)n3:0.0157419)n2:0.0477016)n0;
```
