## Supplementary Dataset S1 for "Gene turnover and contingency facilitated the repeated evolution of C_4_ photosynthesis in grasses": OG0027054_tree.txt

```
((Hordeum_vulgareMorex_HORVU.MOREX.r3.3HG0281480:0.158316,(Brachypodium_distachyon_BRADI_2g47107v3:0.398454,Brachypodium_distachyon_BRADI_2g47103v3:0.0395396)n2:0.0447497)n1:0.0443475,((Ampelocalamus_luodianensis_Alu01Cg23120.1:0.0694665,(Olyra_latifolia_Ola006944:0.100791,Dendrocalamus_sinicus_Dendrocalamus_sinicus_Dsi01B_41572956_41573417_Dsi01Bg15020.1_-1_CDS_4147697839_13551:0.0569705)n5:0.0114907)n4:0.00378853,(Ampelocalamus_luodianensis_Alu01Dg17670.1:0.0937165,Dendrocalamus_sinicus_Dendrocalamus_sinicus_Dsi01A_42024160_42024633_Dsi01Ag16290.1_-1_CDS_4147689628_53486:0.0426619)n6:0.00474022)n3:0.0443475)n0;
```
