## Supplementary Dataset S1 for "Gene turnover and contingency facilitated the repeated evolution of C_4_ photosynthesis in grasses": OG0027055_tree.txt

```
((Olyra_latifolia_Ola018968:0.11996,(Ampelocalamus_luodianensis_AluCtg01763g00010.2:0.0678544,Dendrocalamus_sinicus_Dendrocalamus_sinicus_Dsi08C_989481_990841_Dsi08Cg00820.1_-1_CDS_4147808215_4349:0.0595629)n2:0.0360668)n1:0.101408,(Stipagrostis_hirtigluma_H_Shi_ptg000027l_000079.1:0.0864665,(Stipagrostis_hirtigluma_H_Shi_ptg000019l_000053.1:0.0368675,(Stipagrostis_hirtigluma_H_Shi_ptg000019l_000048.1:0.0075173,(Stipagrostis_hirtigluma_H_Shi_ptg000019l_000047.1:0.0111159,Stipagrostis_hirtigluma_H_Shi_ptg000027l_000163.1:0.00171214)n6:0.00373804)n5:0.0403323)n4:0.0652276)n3:0.101408)n0;
```
