## Supplementary Dataset S1 for "Gene turnover and contingency facilitated the repeated evolution of C_4_ photosynthesis in grasses": OG0027056_tree.txt

```
(Ampelocalamus_luodianensis_Alu04Cg05670.2:0.0177152,((Ampelocalamus_luodianensis_Alu09Cg00550.1:0.168258,(Ampelocalamus_luodianensis_Alu04Dg18860.1:0.0458103,Ampelocalamus_luodianensis_Alu01Dg10600.1:0.120734)n3:0.0158614)n2:0.0412775,(Ampelocalamus_luodianensis_Alu09DXg27120.2:0.0368397,(Ampelocalamus_luodianensis_Alu04Dg18870.1:0.133757,(Ampelocalamus_luodianensis_Alu06Dg04610.1:0.433911,Ampelocalamus_luodianensis_Alu06Cg02720.2:0.430503)n6:0.25138)n5:0.109099)n4:0.0224941)n1:0.0177152)n0;
```
