## Supplementary Dataset S1 for "Gene turnover and contingency facilitated the repeated evolution of C_4_ photosynthesis in grasses": OG0027057_tree.txt

```
((Olyra_latifolia_Ola023948:0.145178,((Dendrocalamus_sinicus_Dendrocalamus_sinicus_DsiCtg00385_97963_101053_DsiCtg00385g00040.1_1_CDS_4147851379_25311:0.0112123,Dendrocalamus_sinicus_Dendrocalamus_sinicus_Dsi07B_23604736_23605827_Dsi07Bg08870.1_-1_CDS_4147795426_25689:5e-09)n3:0.100484,(Ampelocalamus_luodianensis_Alu07Dg11310.2:0.0516874,Ampelocalamus_luodianensis_Alu07Cg12740.1:0.0497769)n4:0.00553077)n2:0.0115121)n1:0.0297161,(Brachypodium_distachyon_BRADI_1g53190v3:0.160077,(Hordeum_spontaneum_WB01_000832_0313022:0.00142417,Hordeum_vulgareMorex_HORVU.MOREX.r3.2HG0168720:0.00185213)n6:0.172039)n5:0.0297161)n0;
```
