## Supplementary Dataset S1 for "Gene turnover and contingency facilitated the repeated evolution of C_4_ photosynthesis in grasses": OG0027058_tree.txt

```
((Streptochaeta_angustifolia_strangu_026706:0.144758,Streptochaeta_angustifolia_strangu_026708:0.113995)n1:0.0943144,((Aristida_adscensionis_H_Aadptg000014l000219.1:0.0979261,Stipagrostis_hirtigluma_H_Shi_ptg000053l_000536.1:0.0942765)n3:0.0896638,((Ampelocalamus_luodianensis_Alu09DXg17280.1:0.0571262,Dendrocalamus_sinicus_Dendrocalamus_sinicus_Dsi09A_18958025_18960699_Dsi09Ag03640.1_1_CDS_4147812187_22931:0.0192746)n5:0.0159578,(Dendrocalamus_sinicus_Dendrocalamus_sinicus_Dsi04A_52098461_52101419_Dsi04Ag19490.1_-1_CDS_4147752634_43560:0.0452925,Ampelocalamus_luodianensis_Alu09DXg17290.1:0.0609384)n6:0.00677094)n4:0.0816109)n2:0.0943144)n0;
```
