## Supplementary Dataset S1 for "Gene turnover and contingency facilitated the repeated evolution of C_4_ photosynthesis in grasses": OG0027059_tree.txt

```
((Streptochaeta_angustifolia_strangu_001019:0.11827,Pharus_latifolius_Phala.06G264900:0.112544)n1:0.0371209,((Ampelocalamus_luodianensis_Alu04Cg22020.1:0.0348732,((Leersia_perrieri_LPERR04G24210:0.123714,Oryza_sativa_LOC_Os04g56950:0.0358583)n5:0.0204449,(Leersia_perrieri_LPERR04G24200:0.641992,Dendrocalamus_sinicus_Dendrocalamus_sinicus_Dsi04A_1665950_1667750_Dsi04Ag01450.1_1_CDS_4147747222_10338:0.0216465)n6:0.00554067)n4:0.00061563)n3:0.0381748,Zizania_latifolia_GWHTBFHI017909:0.0566845)n2:0.0371209)n0;
```
