## Supplementary Dataset S1 for "Gene turnover and contingency facilitated the repeated evolution of C_4_ photosynthesis in grasses": OG0027060_tree.txt

```
(Pharus_latifolius_Phala.08G088200:0.0701112,((Zizania_latifolia_GWHTBFHI002857:0.0657505,(Leersia_perrieri_LPERR08G12440:0.0368505,Oryza_sativa_LOC_Os08g32880:0.0454248)n3:0.0175051)n2:0.0366801,(Olyra_latifolia_Ola033970:0.0481123,(Ampelocalamus_luodianensis_Alu08Dg07350.1:0.0304479,(Ampelocalamus_luodianensis_Alu08Cg05410.2:0.00122539,Ampelocalamus_luodianensis_AluCtg00180g00020.1:0.00122304)n6:0.0224721)n5:0.00760507)n4:0.0277976)n1:0.0701112)n0;
```
