## Supplementary Dataset S1 for "Gene turnover and contingency facilitated the repeated evolution of C_4_ photosynthesis in grasses": OG0027061_tree.txt

```
(Panicum_virgatum_Pavir.1KG403100:0.0599277,(Leersia_perrieri_LPERR11G06670:0.10631,((Dendrocalamus_sinicus_Dendrocalamus_sinicus_Dsi04B_203607_208794_Dsi04Bg00050.1_-1_CDS_4147752874_8106:0.00970676,Dendrocalamus_sinicus_Dendrocalamus_sinicus_DsiCtg00093_56926_65333_DsiCtg00093g00010.1_1_CDS_4147847464_38806:0.00500516)n3:0.0507063,(Ampelocalamus_luodianensis_AluCtg02832g00020.1:0.0133393,(Ampelocalamus_luodianensis_Alu11Dg09490.1:0.0029616,(Ampelocalamus_luodianensis_Alu11Cg04480.1:0.350177,Ampelocalamus_luodianensis_AluCtg02832g00030.1:0.0463426)n6:0.0664661)n5:0.0480431)n4:0.0354221)n2:0.0732273)n1:0.0599277)n0;
```
