## Supplementary Dataset S1 for "Gene turnover and contingency facilitated the repeated evolution of C_4_ photosynthesis in grasses": OG0027062_tree.txt

```
((Leersia_perrieri_LPERR07G01600:0.177614,Oryza_sativa_LOC_Os07g03180:0.123597)n1:0.0583551,(Olyra_latifolia_Ola011191:0.112984,(Dendrocalamus_sinicus_Dendrocalamus_sinicus_Dsi07B_34435669_34436067_Dsi07Bg12200.1_1_CDS_4147796425_19503:0.0350491,((Dendrocalamus_sinicus_Dendrocalamus_sinicus_Dsi07C_10393656_10394048_Dsi07Cg07670.1_-1_CDS_4147798963_26826:0.0465799,Ampelocalamus_luodianensis_Alu07Dg15600.1:0.063649)n5:0.0127439,(Ampelocalamus_luodianensis_Alu07Cg08780.1:0.0828069,Dendrocalamus_sinicus_Dendrocalamus_sinicus_Dsi07A_30997315_30997695_Dsi07Ag12540.1_1_CDS_4147792552_56640:0.0498209)n6:0.0131148)n4:0.0262362)n3:0.0256629)n2:0.0583551)n0;
```
