## Supplementary Dataset S1 for "Gene turnover and contingency facilitated the repeated evolution of C_4_ photosynthesis in grasses": OG0027063_tree.txt

```
((Zizania_latifolia_GWHTBFHI011771:0.081712,(Oryza_sativa_LOC_Os01g19120:0.0984181,Leersia_perrieri_LPERR01G11300:0.167833)n2:0.0230629)n1:0.0497919,(Olyra_latifolia_Ola013824:0.203019,(Brachypodium_distachyon_BRADI_2g11331v3:0.201632,(Ampelocalamus_luodianensis_Alu01Dg08820.2:0.0637204,(Ampelocalamus_luodianensis_Alu01Cg33920.1:0.0122767,Ampelocalamus_luodianensis_Alu01Cg34500.1:0.0239417)n6:0.0800263)n5:0.00889181)n4:0.0234915)n3:0.0497919)n0;
```
