## Supplementary Dataset S1 for "Gene turnover and contingency facilitated the repeated evolution of C_4_ photosynthesis in grasses": OG0027064_tree.txt

```
((Zizania_latifolia_GWHTBFHI009255:0.13552,(Leersia_perrieri_LPERR12G11270:0.261545,Oryza_sativa_LOC_Os12g32610:0.103976)n2:0.0762364)n1:0.0613046,(Brachypodium_distachyon_BRADI_4g06515v3:0.32388,(Olyra_latifolia_Ola026794:0.113221,(Ampelocalamus_luodianensis_Alu12Dg06340.2:0.0254531,(Dendrocalamus_sinicus_Dendrocalamus_sinicus_DsiCtg00381_138704_139342_DsiCtg00381g00050.1_-1_CDS_4147851328_53456:0.11317,Dendrocalamus_sinicus_Dendrocalamus_sinicus_Dsi12A_7209612_7210238_Dsi12Ag03550.1_1_CDS_4147842046_2209:0.0368018)n6:0.00408909)n5:0.0596815)n4:0.195659)n3:0.0613046)n0;
```
