## Supplementary Dataset S1 for "Gene turnover and contingency facilitated the repeated evolution of C_4_ photosynthesis in grasses": OG0027065_tree.txt

```
(Zizania_latifolia_GWHTBFHI023447:0.362314,(Olyra_latifolia_Ola036579:0.200331,((Ampelocalamus_luodianensis_Alu01Dg01080.1:0.064414,(Ampelocalamus_luodianensis_Alu01Cg01730.1:0.0490102,Ampelocalamus_luodianensis_Alu01Cg01810.1:0.0095986)n4:0.0380075)n3:0.00422306,(Dendrocalamus_sinicus_Dendrocalamus_sinicus_Dsi01A_1964409_1970198_Dsi01Ag01470.1_-1_CDS_4147685182_52345:0.0804584,(Dendrocalamus_sinicus_Dendrocalamus_sinicus_Dsi01B_1509518_1512684_Dsi01Bg00990.1_-1_CDS_4147693630_32105:0.20795,Dendrocalamus_sinicus_Dendrocalamus_sinicus_Dsi01C_1026432_1029861_Dsi01Cg00780.1_-1_CDS_4147701469_10187:0.0370502)n6:0.00370502)n5:0.000411669)n2:0.0269839)n1:0.00962335)n0;
```
