## Supplementary Dataset S1 for "Gene turnover and contingency facilitated the repeated evolution of C_4_ photosynthesis in grasses": OG0027066_tree.txt

```
((Olyra_latifolia_Ola025927:0.390273,(Ampelocalamus_luodianensis_Alu12Cg00180.1:0.0180818,Dendrocalamus_sinicus_Dendrocalamus_sinicus_Dsi06C_561060_563289_Dsi06Cg00140.1_1_CDS_4147783243_47039:0.0353249)n2:0.0441164)n1:0.0405205,(Aristida_adscensionis_H_Aadptg000065l000645.1:0.088282,(Stipagrostis_hirtigluma_H_Shi_ptg000036l_000005.1:0.00430434,(Stipagrostis_hirtigluma_H_Shi_ptg000151l_000041.1:0.0028472,(Stipagrostis_hirtigluma_H_Shi_ptg000046l_000005.1:0.00284894,Stipagrostis_hirtigluma_H_Shi_ptg000065l_000005.1:0.00166206)n6:5e-09)n5:5e-09)n4:0.0656863)n3:0.0405205)n0;
```
