## Supplementary Dataset S1 for "Gene turnover and contingency facilitated the repeated evolution of C_4_ photosynthesis in grasses": OG0027067_tree.txt

```
(Ampelocalamus_luodianensis_Alu07Cg07340.2:0.0272339,(Ampelocalamus_luodianensis_Alu03Dg13340.1:0.0291916,(Ampelocalamus_luodianensis_Alu02Dg25580.2:0.085169,(Ampelocalamus_luodianensis_Alu01Cg01830.1:0.0516094,(Ampelocalamus_luodianensis_Alu05Cg11190.1:0.107251,(Ampelocalamus_luodianensis_AluCtg01507g00080.2:0.0725957,(Ampelocalamus_luodianensis_Alu04Dg01520.1:0.160469,Ampelocalamus_luodianensis_Alu03Dg04620.1:0.108257)n6:0.0294339)n5:0.100355)n4:0.0188417)n3:0.0189561)n2:0.00539389)n1:0.0272339)n0;
```
