## Supplementary Dataset S1 for "Gene turnover and contingency facilitated the repeated evolution of C_4_ photosynthesis in grasses": OG0027068_tree.txt

```
((Ampelocalamus_luodianensis_Alu03Cg27410.2:0.10783,(Hordeum_spontaneum_WB01_000138_1840392:0.00239395,(Hordeum_vulgareMorex_HORVU.MOREX.r3.1HG0059110.2:5e-09,Hordeum_vulgareMorex_HORVU.MOREX.r3.1HG0059110:5e-09)n3:0.0010834)n2:0.195517)n1:0.0324628,(Zizania_latifolia_GWHTBFHI028201:0.124673,(Oryza_sativa_LOC_Os12g15450:0.161142,(Leersia_perrieri_LPERR03G19730:0.277307,Leersia_perrieri_LPERR12G06720:0.159736)n6:0.0177485)n5:0.0522212)n4:0.0891411)n0;
```
