## Supplementary Dataset S1 for "Gene turnover and contingency facilitated the repeated evolution of C_4_ photosynthesis in grasses": OG0027069_tree.txt

```
((Ananas_comosus_H_Ananas_contig5_001142.1:0.0328783,Tillandsia_fasciculata_H_Tillandsia_CM054930.1_000526.1:0.0396514)n1:0.140181,((Ampelocalamus_luodianensis_Alu03Cg28420.1:0.0534157,Brachypodium_distachyon_BRADI_1g15020v3:0.090537)n3:0.0543872,(Pharus_latifolius_Phala.01G159000.4:5e-09,((Pharus_latifolius_Phala.01G159000:0,Pharus_latifolius_Phala.01G159000.2:0)n6:5e-09,Pharus_latifolius_Phala.01G159000.3:5e-09)n5:5e-09)n4:0.0984418)n2:0.140181)n0;
```
