## Supplementary Dataset S1 for "Gene turnover and contingency facilitated the repeated evolution of C_4_ photosynthesis in grasses": OG0027070_tree.txt

```
((Chasmanthium_laxum_Chala.06G118000:0.168902,(Aristida_adscensionis_H_Aadptg000124l000058.1:0.159225,Phragmites_australis_Phragmites_australis_PaChr11_13139072_13139386_evm.model.PaChr11.1196_1_CDS_4362375312_32849:0.0956739)n2:0.0394448)n1:0.050637,(Olyra_latifolia_Ola019455:0.0762739,((Dendrocalamus_sinicus_Dendrocalamus_sinicus_Dsi04C_13686642_13686989_Dsi04Cg09930.1_1_CDS_4147760554_10382:0.0598107,Ampelocalamus_luodianensis_Alu04Cg09600.1:0.038991)n5:0.0195279,(Ampelocalamus_luodianensis_Alu04Dg13980.1:0.0521049,Dendrocalamus_sinicus_Dendrocalamus_sinicus_Dsi04A_16923221_16923547_Dsi04Ag11430.1_1_CDS_4147750216_46930:0.0281991)n6:0.00313323)n4:0.0304085)n3:0.050637)n0;
```
