## Supplementary Dataset S1 for "Gene turnover and contingency facilitated the repeated evolution of C_4_ photosynthesis in grasses": OG0027071_tree.txt

```
((Hordeum_spontaneum_WB01_009234_0029866:0.00406849,Hordeum_vulgareMorex_HORVU.MOREX.r3.5HG0430380:0.00446289)n1:0.158884,(Olyra_latifolia_Ola024577:0.107462,((Ampelocalamus_luodianensis_Alu12Dg09380.1:0.0649138,Dendrocalamus_sinicus_Dendrocalamus_sinicus_Dsi12A_1662756_1663355_Dsi12Ag01220.1_-1_CDS_4147841347_6710:0.0691117)n4:0.0190081,(Ampelocalamus_luodianensis_Alu12Cg01740.1:0.110236,(Dendrocalamus_sinicus_Dendrocalamus_sinicus_Dsi12B_22678703_22679290_Dsi12Bg06840.1_1_CDS_4147845796_9538:0.00209342,Dendrocalamus_sinicus_Dendrocalamus_sinicus_Dsi12B_22561749_22562342_Dsi12Bg06780.1_1_CDS_4147845778_56253:0.00213702)n6:0.0888236)n5:0.00986929)n3:0.0206301)n2:0.158884)n0;
```
