## Supplementary Dataset S1 for "Gene turnover and contingency facilitated the repeated evolution of C_4_ photosynthesis in grasses": OG0027072_tree.txt

```
((Streptochaeta_angustifolia_strangu_023951:0.0476408,(Pharus_latifolius_Phala.02G028900:0.0591976,(Ampelocalamus_luodianensis_Alu02Cg02800.1:0.22229,(Leersia_perrieri_LPERR02G02540:0.0520644,Oryza_sativa_LOC_Os02g04160:0.0703374)n4:0.0327856)n3:0.0384826)n2:0.0152326)n1:0.041442,(Tillandsia_fasciculata_H_Tillandsia_CM054939.1_000371.1:0.0252263,(Ananas_comosus_H_Ananas_contig6_001186.1:0.0851842,Ananas_comosus_H_Ananas_contig13_000903.1:0.0231009)n6:0.00256677)n5:0.0616176)n0;
```
