## Supplementary Dataset S1 for "Gene turnover and contingency facilitated the repeated evolution of C_4_ photosynthesis in grasses": OG0027073_tree.txt

```
((Zizania_latifolia_GWHTBFHI014131:0.23419,(Leersia_perrieri_LPERR03G35740:0.112348,Oryza_sativa_LOC_Os03g64310:0.106767)n2:0.0761302)n1:0.109035,(Ampelocalamus_luodianensis_Alu03Cg00150.1:0.0156668,(Olyra_latifolia_Ola009239:0.24726,(Dendrocalamus_sinicus_Dendrocalamus_sinicus_Dsi03A_175166_175405_Dsi03Ag00080.1_1_CDS_4147726744_24337:0.105201,(Dendrocalamus_sinicus_Dendrocalamus_sinicus_Dsi03B_139866_140084_Dsi03Bg00110.1_1_CDS_4147734142_38432:0.0749474,Dendrocalamus_sinicus_Dendrocalamus_sinicus_Dsi03C_32969312_32969554_Dsi03Cg18800.1_-1_CDS_4147746754_31155:0.0344044)n6:0.00344044)n5:0.000382271)n4:0.0171809)n3:0.0262425)n0;
```
