## Supplementary Dataset S1 for "Gene turnover and contingency facilitated the repeated evolution of C_4_ photosynthesis in grasses": OG0027074_tree.txt

```
(Panicum_virgatum_Pavir.J367200:0.0958113,(((Hordeum_spontaneum_WB01_007550_0093515:0.00558412,(Hordeum_spontaneum_WB01_001495_1118657:0.0219116,(Hordeum_spontaneum_WB01_000107_0129258:0.0429959,Hordeum_spontaneum_WB01_003768_0179533:0.0617547)n5:0.0240671)n4:0.00549289)n3:0.0747335,Hordeum_spontaneum_WB01_003264_1034216:0.106973)n2:0.144527,(Ampelocalamus_luodianensis_Alu11Dg13290.2:0.321238,Ampelocalamus_luodianensis_Alu01Dg13220.2:0.783624)n6:0.0870693)n1:0.138963)n0;
```
