## Supplementary Dataset S1 for "Gene turnover and contingency facilitated the repeated evolution of C_4_ photosynthesis in grasses": OG0027075_tree.txt

```
((Leersia_perrieri_LPERR02G21320:0.150622,Zizania_latifolia_GWHTBFHI021724:0.103707)n1:0.0442159,((Olyra_latifolia_Ola025272:0.123871,(Hordeum_spontaneum_WB01_001711_2102155:0.0010146,Hordeum_vulgareMorex_HORVU.MOREX.r3.6HG0599800:0.00112446)n4:0.232136)n3:0.0321676,(Dendrocalamus_sinicus_Dendrocalamus_sinicus_Dsi02B_37809744_37810361_Dsi02Bg13430.1_1_CDS_4147718677_31625:0.0479121,(Ampelocalamus_luodianensis_Alu02Dg09670.1:0.0691028,Ampelocalamus_luodianensis_Alu09CXg09240.1:0.0822885)n6:0.0258508)n5:0.0183851)n2:0.0442159)n0;
```
