## Supplementary Dataset S1 for "Gene turnover and contingency facilitated the repeated evolution of C_4_ photosynthesis in grasses": OG0027076_tree.txt

```
(Pharus_latifolius_Phala.04G030500:0.181579,((Brachypodium_distachyon_BRADI_1g50980v3:0.326795,(Leersia_perrieri_LPERR06G02890:0.191414,Oryza_sativa_LOC_Os06g05540:0.0999747)n3:0.135824)n2:0.0818386,((Dendrocalamus_sinicus_Dendrocalamus_sinicus_Dsi06B_34008839_34009469_Dsi06Bg12600.1_-1_CDS_4147782607_30148:0.269673,Olyra_latifolia_Ola033990:0.0945679)n5:0.0260364,(Ampelocalamus_luodianensis_Alu06Dg02290.1:0.131285,Ampelocalamus_luodianensis_Alu06Cg16710.1:0.0723061)n6:0.00803401)n4:0.0116865)n1:0.181579)n0;
```
