## Supplementary Dataset S1 for "Gene turnover and contingency facilitated the repeated evolution of C_4_ photosynthesis in grasses": OG0027077_tree.txt

```
((Zizania_latifolia_GWHTBFHI027614:0.0623798,(Leersia_perrieri_LPERR09G07980:0.147922,Oryza_sativa_LOC_Os09g26330:0.0595404)n2:0.0704522)n1:0.0470001,(Olyra_latifolia_Ola027941:0.0674032,((Ampelocalamus_luodianensis_Alu09Cg07880.2:0.0967798,Dendrocalamus_sinicus_Dendrocalamus_sinicus_Dsi09B_7908083_7908997_Dsi09Bg05750.1_1_CDS_4147816606_8879:0.056725)n5:0.0246238,(Brachypodium_distachyon_BRADI_4g30955v3:0.123355,Hordeum_spontaneum_WB01_001735_0191508:0.0782992)n6:0.0441523)n4:0.01892)n3:0.0470001)n0;
```
