## Supplementary Dataset S1 for "Gene turnover and contingency facilitated the repeated evolution of C_4_ photosynthesis in grasses": OG0027078_tree.txt

```
((Brachypodium_distachyon_BRADI_3g59860v3:0.112238,(Hordeum_spontaneum_WB01_003273_1072330:0.00512961,Hordeum_vulgareMorex_HORVU.MOREX.r3.6HG0613640:0.00512519)n2:0.0700862)n1:0.017602,(Olyra_latifolia_Ola010552:0.0449442,((Dendrocalamus_sinicus_Dendrocalamus_sinicus_Dsi02A_44017274_44017492_Dsi02Ag18470.1_1_CDS_4147713379_5725:0.0437913,Ampelocalamus_luodianensis_Alu07Cg10210.1:0.0387374)n5:0.00535413,(Ampelocalamus_luodianensis_Alu09CXg04490.1:0.0403073,Dendrocalamus_sinicus_Dendrocalamus_sinicus_Dsi02C_31205059_31205277_Dsi02Cg14630.1_1_CDS_4147725532_24333:0.0395912)n6:0.00439902)n4:0.0169865)n3:0.017602)n0;
```
