## Supplementary Dataset S1 for "Gene turnover and contingency facilitated the repeated evolution of C_4_ photosynthesis in grasses": OG0027079_tree.txt

```
(Pharus_latifolius_Phala.04G010900:0.101016,((Leersia_perrieri_LPERR06G00630:0.142261,Zizania_latifolia_GWHTBFHI007033:0.0976899)n2:0.0734767,((Olyra_latifolia_Ola001381:0.111344,((Dendrocalamus_sinicus_Dendrocalamus_sinicus_Dsi06B_35899831_35902849_Dsi06Bg14200.1_-1_CDS_4147783087_16083:0.0574284,Dendrocalamus_sinicus_Dendrocalamus_sinicus_Dsi06A_723819_726429_Dsi06Ag00500.1_1_CDS_4147774591_9303:0.0390189)n6:0.00433544,Dendrocalamus_sinicus_Dendrocalamus_sinicus_Dsi03C_18839473_18842734_Dsi03Cg07330.1_-1_CDS_4147743313_27205:0.0335092)n5:0.00372324)n4:0.00714738,Ampelocalamus_luodianensis_Alu06Dg00610.1:0.0574869)n3:0.0348952)n1:0.101016)n0;
```
