## Supplementary Dataset S1 for "Gene turnover and contingency facilitated the repeated evolution of C_4_ photosynthesis in grasses": OG0027080_tree.txt

```
(((Eleusine_coracana_ELECO.r07.8BG0664190:0.069298,Eleusine_coracana_ELECO.r07.8AG0635310:0.037317)n2:0.13036,((Olyra_latifolia_Ola036807:0.138068,(Dendrocalamus_sinicus_Dendrocalamus_sinicus_Dsi08B_30824273_30824908_Dsi08Bg09460.1_1_CDS_4147807021_14474:0.0799597,(Ampelocalamus_luodianensis_Alu08Cg08180.1:0.0463459,Ampelocalamus_luodianensis_Alu08Dg04280.2:0.0477204)n6:0.00530227)n5:0.00364267)n4:0.0952094,Dendrocalamus_sinicus_Dendrocalamus_sinicus_Dsi08C_8759219_8770022_Dsi08Cg06030.1_1_CDS_4147809778_31363:0.622059)n3:0.0691177)n1:0.0329513,Chasmanthium_laxum_Chala.05G052000:0.0992158)n0;
```
