## Supplementary Dataset S1 for "Gene turnover and contingency facilitated the repeated evolution of C_4_ photosynthesis in grasses": OG0027081_tree.txt

```
(Ampelocalamus_luodianensis_Alu01Cg33330.2:0.00523718,((Ampelocalamus_luodianensis_Alu01Cg33280.1:0.0123641,Ampelocalamus_luodianensis_Alu01Cg33310.1:0.0022792)n2:0.00321554,(Ampelocalamus_luodianensis_Alu01Cg33300.1:6e-09,(Ampelocalamus_luodianensis_Alu03Cg10310.2:0.162861,((Ampelocalamus_luodianensis_Alu01Cg33290.1:0.00285025,Ampelocalamus_luodianensis_Alu01Cg33320.2:0.0055581)n6:0.0163212,Ampelocalamus_luodianensis_Alu01Cg33270.1:0.0247724)n5:0.00549849)n4:0.00690646)n3:0.00268065)n1:0.00523718)n0;
```
