## Supplementary Dataset S1 for "Gene turnover and contingency facilitated the repeated evolution of C_4_ photosynthesis in grasses": OG0027082_tree.txt

```
((Leersia_perrieri_LPERR08G13140:0.280716,Oryza_sativa_LOC_Os08g33880:0.24352)n1:0.112889,(Ampelocalamus_luodianensis_Alu08Dg06640.2:0.257593,(Brachypodium_distachyon_BRADI_3g37100v3:0.272791,((Hordeum_spontaneum_WB01_001296_0214461:0,Hordeum_vulgareMorex_HORVU.MOREX.r3.2HG0130850:0)n5:0.0818565,(Hordeum_spontaneum_WB01_003288_0104598:0.00242745,Hordeum_vulgareMorex_HORVU.MOREX.r3.2HG0117040:5e-09)n6:0.0837945)n4:0.0872321)n3:0.0696412)n2:0.112889)n0;
```
