## Supplementary Dataset S1 for "Gene turnover and contingency facilitated the repeated evolution of C_4_ photosynthesis in grasses": OG0027083_tree.txt

```
((Pharus_latifolius_Phala.03G169800:0.117655,(Olyra_latifolia_Ola025096:0.125746,(Ampelocalamus_luodianensis_Alu01Cg24870.2:0.136894,Ampelocalamus_luodianensis_Alu01Dg15590.1:0.0425708)n3:0.00473008)n2:0.0269379)n1:0.157983,((Tillandsia_fasciculata_H_Tillandsia_CM054935.1_000661.1:0.00103306,Tillandsia_fasciculata_H_Tillandsia_CM054935.1_000659.1:0.00247697)n5:0.0408152,(Ananas_comosus_H_Ananas_contig7_000649.1:0.0744636,Ananas_comosus_H_Ananas_contig7_000650.1:0.0772017)n6:0.00857796)n4:0.0766915)n0;
```
