## Supplementary Dataset S1 for "Gene turnover and contingency facilitated the repeated evolution of C_4_ photosynthesis in grasses": OG0027084_tree.txt

```
(Ampelocalamus_luodianensis_Alu02Cg10900.2:0.134445,(Dendrocalamus_sinicus_Dendrocalamus_sinicus_Dsi08A_31886923_31887873_Dsi08Ag09630.1_-1_CDS_4147803079_12773:0.107547,(Dendrocalamus_sinicus_Dendrocalamus_sinicus_DsiCtg00687_37515_38284_DsiCtg00687g00020.1_1_CDS_4147855279_3378:0.0177442,(Dendrocalamus_sinicus_Dendrocalamus_sinicus_Dsi05B_23830431_23841782_Dsi05Bg07230.1_1_CDS_4147768390_43612:0.155145,((Dendrocalamus_sinicus_Dendrocalamus_sinicus_Dsi02B_12879502_12883402_Dsi02Bg06130.1_-1_CDS_4147716487_49633:0.131364,(Dendrocalamus_sinicus_Dendrocalamus_sinicus_Dsi03C_8633563_8636549_Dsi03Cg01860.1_1_CDS_4147741672_13133:0.0805188,Dendrocalamus_sinicus_Dendrocalamus_sinicus_Dsi08B_19690794_19694083_Dsi08Bg05690.1_-1_CDS_4147805890_3215:6e-09)n6:0.0313632)n5:0.0394852,Dendrocalamus_sinicus_Dendrocalamus_sinicus_Dsi10B_1409108_1410396_Dsi10Bg00330.1_-1_CDS_4147824103_21845:0.153439)n4:0.0513426)n3:0.0189661)n2:0.0565703)n1:0.134445)n0;
```
