## Supplementary Dataset S1 for "Gene turnover and contingency facilitated the repeated evolution of C_4_ photosynthesis in grasses": OG0027085_tree.txt

```
((Leersia_perrieri_LPERR10G02350:0.1005,(Zizania_latifolia_GWHTBFHI007869:0.01088,Zizania_latifolia_GWHTBFHI034611:0.00873957)n2:0.0819134)n1:0.0348521,(Olyra_latifolia_Ola022592:0.122242,((Ampelocalamus_luodianensis_Alu02Dg16080.1:0.0296439,Ampelocalamus_luodianensis_Alu02Dg16100.1:0.00497031)n5:0.0615939,(Dendrocalamus_sinicus_Dendrocalamus_sinicus_Dsi10A_21878564_21881295_Dsi10Ag07630.1_-1_CDS_4147823674_7777:0.0169102,Dendrocalamus_sinicus_Dendrocalamus_sinicus_Dsi10A_22124833_22127589_Dsi10Ag07680.1_-1_CDS_4147823689_16217:0.0111093)n6:0.00123437)n4:0.00836758)n3:0.0348521)n0;
```
