## Supplementary Dataset S1 for "Gene turnover and contingency facilitated the repeated evolution of C_4_ photosynthesis in grasses": OG0027086_tree.txt

```
(Ampelocalamus_luodianensis_Alu09DXg27110.1:0.0740463,(Dendrocalamus_sinicus_Dendrocalamus_sinicus_Dsi09A_8345411_8351859_Dsi09Ag01530.1_-1_CDS_4147811554_7737:0.0892003,(Dendrocalamus_sinicus_Dendrocalamus_sinicus_Dsi09A_8459005_8469254_Dsi09Ag01550.1_-1_CDS_4147811560_11113:0.0583251,((Dendrocalamus_sinicus_Dendrocalamus_sinicus_Dsi09A_8326614_8328944_Dsi09Ag01520.1_-1_CDS_4147811551_6049:0.00295917,(Dendrocalamus_sinicus_Dendrocalamus_sinicus_Dsi09A_8249584_8255113_Dsi09Ag01510.1_-1_CDS_4147811548_4360:5e-09,Dendrocalamus_sinicus_Dendrocalamus_sinicus_DsiCtg00370_110707_112284_DsiCtg00370g00010.1_-1_CDS_4147851130_55708:5e-09)n5:0.00362964)n4:0.0394947,(Dendrocalamus_sinicus_Dendrocalamus_sinicus_DsiCtg00370_192948_200971_DsiCtg00370g00020.1_-1_CDS_4147851133_550:0.0551052,Dendrocalamus_sinicus_Dendrocalamus_sinicus_Dsi09A_8393240_8401658_Dsi09Ag01540.1_-1_CDS_4147811557_9425:0.0586726)n6:0.010543)n3:0.0480971)n2:0.0408062)n1:0.0740463)n0;
```
