## Supplementary Dataset S1 for "Gene turnover and contingency facilitated the repeated evolution of C_4_ photosynthesis in grasses": OG0027087_tree.txt

```
(Juncus_effusus_H_Juncus_Jeff_scaffold_20_000398.1:0.274125,(Streptochaeta_angustifolia_strangu_000604:0.148755,(Olyra_latifolia_Ola010763:0.196697,((Brachypodium_distachyon_BRADI_4g43850v3:0.0757853,(Hordeum_spontaneum_WB01_001748_0825101:0.00499734,Hordeum_vulgareMorex_HORVU.MOREX.r3.5HG0463060:0.00112317)n5:0.0998841)n4:0.0462948,(Ampelocalamus_luodianensis_Alu11Cg01320.8:0.0351792,Dendrocalamus_sinicus_Dendrocalamus_sinicus_Dsi11C_1277413_1291628_Dsi11Cg00880.1_1_CDS_4147837960_33144:0.101663)n6:0.0202461)n3:0.0366285)n2:0.0602729)n1:0.274125)n0;
```
