## Supplementary Dataset S1 for "Gene turnover and contingency facilitated the repeated evolution of C_4_ photosynthesis in grasses": OG0027088_tree.txt

```
(Olyra_latifolia_scaffold31_2149907_2151214_-:0.134443,(((Dendrocalamus_sinicus_Dendrocalamus_sinicus_Dsi09A_1131547_1132274_Dsi09Ag00220.1_1_CDS_4147811161_13925:0.0397442,Dendrocalamus_sinicus_Dendrocalamus_sinicus_Dsi09A_1367955_1369088_Dsi09Ag00280.1_1_CDS_4147811179_24053:0.019889)n3:0.0990409,(Ampelocalamus_luodianensis_Alu10Dg09610.1:0.0172445,Ampelocalamus_luodianensis_Alu10Dg09620.1:0.0820677)n4:0.0953525)n2:0.037374,((Dendrocalamus_sinicus_Dendrocalamus_sinicus_Dsi10A_24613925_24615016_Dsi10Ag08260.1_-1_CDS_4147823863_460:0.0299268,Dendrocalamus_sinicus_Dendrocalamus_sinicus_Dsi10A_24536044_24537234_Dsi10Ag08230.1_-1_CDS_4147823854_52240:0.0358544)n6:0.117944,Ampelocalamus_luodianensis_Alu10Dg09630.2:0.220743)n5:0.024527)n1:0.134443)n0;
```
