## Supplementary Dataset S1 for "Gene turnover and contingency facilitated the repeated evolution of C_4_ photosynthesis in grasses": OG0027089_tree.txt

```
((Hordeum_spontaneum_WB01_006570_0018905:0.217882,(Ampelocalamus_luodianensis_Alu01Cg11400.1:0.035303,Dendrocalamus_sinicus_Dendrocalamus_sinicus_Dsi01B_57255501_57257835_Dsi01Bg23370.1_1_CDS_4147700344_2304:0.105721)n2:0.0465376)n1:0.073752,(Streptochaeta_angustifolia_strangu_019896:0.239998,((Pharus_latifolius_Phala.03G330300.2:5e-09,Pharus_latifolius_Phala.03G330300.4:0.041483)n5:5e-09,(Pharus_latifolius_Phala.03G330300:0.0362341,Pharus_latifolius_Phala.03G330300.3:0.00203207)n6:0.00110725)n4:0.146515)n3:0.073752)n0;
```
