## Supplementary Dataset S1 for "Gene turnover and contingency facilitated the repeated evolution of C_4_ photosynthesis in grasses": OG0027090_tree.txt

```
(Pharus_latifolius_Phala.03G151300:0.099728,(Urochloa_fusta_Urofu.8G045600:0.455418,(Oryza_sativa_LOC_Os01g42790:0.202047,(Olyra_latifolia_Ola021503:0.0789021,(Ampelocalamus_luodianensis_Alu01Cg26550.2:0.0524186,(Dendrocalamus_sinicus_Dendrocalamus_sinicus_Dsi01A_35059699_35060860_Dsi01Ag13650.1_-1_CDS_4147688836_5644:0.0181213,(Dendrocalamus_sinicus_Dendrocalamus_sinicus_Dsi01A_35033912_35035087_Dsi01Ag13640.1_-1_CDS_4147688833_3955:0.0191145,Dendrocalamus_sinicus_Dendrocalamus_sinicus_Dsi01A_35131376_35132548_Dsi01Ag13660.1_-1_CDS_4147688839_7332:0.0252017)n6:0.0128372)n5:0.0344)n4:0.0336272)n3:0.0276163)n2:0.102024)n1:0.099728)n0;
```
