## Supplementary Dataset S1 for "Gene turnover and contingency facilitated the repeated evolution of C_4_ photosynthesis in grasses": OG0027091_tree.txt

```
((Streptochaeta_angustifolia_strangu_036858:0.270487,Pharus_latifolius_Phala.04G021900:0.227317)n1:0.0640078,(Zizania_latifolia_GWHTBFHI006958:0.216184,((Olyra_latifolia_Ola012541:0.14258,Ampelocalamus_luodianensis_Alu06Cg17580.1:0.0586545)n4:0.021342,((Dendrocalamus_sinicus_Dendrocalamus_sinicus_Dsi06C_31431537_31431851_Dsi06Cg12790.1_1_CDS_4147787038_22848:0.0225534,Dendrocalamus_sinicus_Dendrocalamus_sinicus_Dsi06B_34796411_34796701_Dsi06Bg13260.1_-1_CDS_4147782805_27898:0.0173757)n6:0.0584663,Dendrocalamus_sinicus_Dendrocalamus_sinicus_Dsi06A_1432623_1432913_Dsi06Ag01220.1_1_CDS_4147774807_17181:0.0448983)n5:0.0049887)n3:0.0287976)n2:0.0640078)n0;
```
