## Supplementary Dataset S1 for "Gene turnover and contingency facilitated the repeated evolution of C_4_ photosynthesis in grasses": OG0027092_tree.txt

```
(Carex_scoparia_H_Carex_Csco_scaffold_32_000244.1:0.252566,(Eragrostis_curvula_EJB05_01432:0.202358,((Ampelocalamus_luodianensis_Alu12Cg04940.2:0.0651967,(Leersia_perrieri_LPERR12G11190:0.0892179,Oryza_sativa_LOC_Os12g32400:0.104137)n4:0.145348)n3:0.0276911,(Brachypodium_distachyon_BRADI_4g06567v3:0.10361,(Hordeum_spontaneum_WB01_001679_0903913:0.231142,Hordeum_vulgareMorex_HORVU.MOREX.r3.1HG0079000:0.0461462)n6:0.107722)n5:0.0328792)n2:0.0957116)n1:0.252566)n0;
```
