## Supplementary Dataset S1 for "Gene turnover and contingency facilitated the repeated evolution of C_4_ photosynthesis in grasses": OG0027093_tree.txt

```
((Dendrocalamus_sinicus_Dendrocalamus_sinicus_Dsi09C_27760910_27771267_Dsi09Cg11170.1_1_CDS_4147821043_4954:0.0445357,(Ampelocalamus_luodianensis_AluCtg01685bg00140.1:0.0011992,Ampelocalamus_luodianensis_Alu05Cg03080.1:0.0124386)n2:0.0246252)n1:0.0612668,((Olyra_latifolia_Ola021522:0.204805,(Olyra_latifolia_Ola017564:0.582941,Olyra_latifolia_Ola017592:0.0823007)n5:0.0996276)n4:0.0568695,(Olyra_latifolia_Ola035143:0.0573321,Olyra_latifolia_scaffold271_599716_609239_+:0.0419854)n6:0.022294)n3:0.0612668)n0;
```
