## Supplementary Dataset S1 for "Gene turnover and contingency facilitated the repeated evolution of C_4_ photosynthesis in grasses": OG0027094_tree.txt

```
((Setaria_viridis_SEVIR_2G366600v2:0.263427,Stipagrostis_hirtigluma_H_Shi_ptg000025l_000950.1:0.291931)n1:0.0688145,((Hordeum_spontaneum_WB01_002830_0035170:0.00358637,Hordeum_vulgareMorex_HORVU.MOREX.r3.6HG0602090:0.000138605)n3:0.28423,((Ampelocalamus_luodianensis_Alu03Cg26780.2:0.251758,Dendrocalamus_sinicus_Dendrocalamus_sinicus_Dsi03A_26990804_26991712_Dsi03Ag11020.1_-1_CDS_4147730026_52493:0.224075)n5:0.127636,(Brachypodium_distachyon_BRADI_2g37252v3:0.716002,Brachypodium_distachyon_BRADI_1g62450v3:0.293136)n6:0.0325707)n4:0.0759417)n2:0.0770038)n0;
```
