## Supplementary Dataset S1 for "Gene turnover and contingency facilitated the repeated evolution of C_4_ photosynthesis in grasses": OG0027095_tree.txt

```
(Chasmanthium_laxum_Chala.06G149900:0.0786036,((Ampelocalamus_luodianensis_Alu04Cg12340.1:0.0399482,((Olyra_latifolia_Ola024750:0.163795,Brachypodium_distachyon_BRADI_5g14475v3:0.223198)n4:0.042115,(Dendrocalamus_sinicus_Dendrocalamus_sinicus_Dsi04C_11169955_11170170_Dsi04Cg07970.1_1_CDS_4147759966_20508:0.0247483,Dendrocalamus_sinicus_Dendrocalamus_sinicus_Dsi04A_13838977_13839189_Dsi04Ag09280.1_1_CDS_4147749571_24975:0.0626752)n5:0.00696392)n3:0.00903767)n2:0.0118273,(Dendrocalamus_sinicus_Dendrocalamus_sinicus_Dsi04B_29160162_29160374_Dsi04Bg07660.1_-1_CDS_4147755157_42442:0.0288651,Ampelocalamus_luodianensis_Alu04Dg11330.1:0.018686)n6:0.00207623)n1:0.0786036)n0;
```
