## Supplementary Dataset S1 for "Gene turnover and contingency facilitated the repeated evolution of C_4_ photosynthesis in grasses": OG0027096_tree.txt

```
((Ampelocalamus_luodianensis_Alu08Dg05660.1:0.128683,(Olyra_latifolia_Ola011854:0.140717,Olyra_latifolia_Ola011855:0.171001)n2:0.0651534)n1:0.106957,((Eleusine_coracana_ELECO.r07.8BG0662410:0.0182661,Eleusine_coracana_ELECO.r07.8AG0633350:0.0399192)n4:0.0827036,(Eragrostis_curvula_EJB05_48788:0.210886,(Eragrostis_curvula_EJB05_48794:5e-09,Eragrostis_curvula_EJB05_48799:0.00189905)n6:0.0492751)n5:0.0335139)n3:0.106957)n0;
```
