## Supplementary Dataset S1 for "Gene turnover and contingency facilitated the repeated evolution of C_4_ photosynthesis in grasses": OG0027097_tree.txt

```
((Eragrostis_curvula_EJB05_05860:0.155168,(Stipagrostis_hirtigluma_H_Shi_ptg000037l_000910.1:0.00656099,Stipagrostis_hirtigluma_H_Shi_ptg000066l_000061.1:0.00556314)n2:0.118111)n1:0.044568,(Ampelocalamus_luodianensis_Alu03Cg27800.1:0.188975,(Olyra_latifolia_Ola005965:0.159225,(Brachypodium_distachyon_BRADI_1g15543v3:0.195666,(Hordeum_spontaneum_WB01_010213_0098717:0,Hordeum_vulgareMorex_HORVU.MOREX.r3.5HG0446420:0)n6:0.144709)n5:0.0898359)n4:0.0305344)n3:0.044568)n0;
```
