## Supplementary Dataset S1 for "Gene turnover and contingency facilitated the repeated evolution of C_4_ photosynthesis in grasses": OG0027098_tree.txt

```
((Brachypodium_distachyon_BRADI_2g25220v3:0.0989618,(Olyra_latifolia_Ola016642:0.167283,(Ampelocalamus_luodianensis_Alu05Dg09430.2:0.0523619,(Dendrocalamus_sinicus_Dendrocalamus_sinicus_DsiCtg00300_54795_55476_DsiCtg00300g00050.1_-1_CDS_4147850431_3362:5e-09,Dendrocalamus_sinicus_Dendrocalamus_sinicus_Dsi05B_25304052_25304732_Dsi05Bg07700.1_-1_CDS_4147768531_9283:5e-09)n4:0.0785044)n3:0.0139925)n2:0.0364797)n1:0.0241572,(Oryza_sativa_LOC_Os05g34530:0.152584,(Zizania_latifolia_GWHTBFHI000725:0.0929105,Zizania_latifolia_GWHTBFHI031234:0.0426817)n6:0.0237869)n5:0.0241572)n0;
```
