## Supplementary Dataset S1 for "Gene turnover and contingency facilitated the repeated evolution of C_4_ photosynthesis in grasses": OG0027099_tree.txt

```
(Cenchrus_americanus_H_CamLKME02027251.1000017.1:0.155501,((Ampelocalamus_luodianensis_Alu06Dg12280.1:0.00781838,(Ampelocalamus_luodianensis_Alu06Cg03120.1:0.0174992,Ampelocalamus_luodianensis_Alu01Cg16960.1:0.0462367)n3:0.0112321)n2:0.0402921,((Dendrocalamus_sinicus_Dendrocalamus_sinicus_Dsi03B_47757700_47758482_Dsi03Bg19430.1_-1_CDS_4147739938_3561:5e-09,Dendrocalamus_sinicus_Dendrocalamus_sinicus_DsiCtg00512_85166_85486_DsiCtg00512g00070.1_1_CDS_4147853191_21941:0.0138124)n5:0.103399,(Dendrocalamus_sinicus_Dendrocalamus_sinicus_Dsi09A_25897931_25898583_Dsi09Ag05920.1_-1_CDS_4147812871_9992:0.0171746,Dendrocalamus_sinicus_Dendrocalamus_sinicus_Dsi09A_25920204_25920549_Dsi09Ag05940.1_-1_CDS_4147812877_13368:0.043753)n6:0.0569783)n4:0.00633092)n1:0.0548414)n0;
```
