## Supplementary Dataset S1 for "Gene turnover and contingency facilitated the repeated evolution of C_4_ photosynthesis in grasses": OG0027100_tree.txt

```
((Zizania_latifolia_GWHTBFHI002069:0.362139,Ampelocalamus_luodianensis_Alu10Dg07950.2:0.264475)n1:0.0314169,(((Digitaria_radicosa_Dra09G0220600:5e-09,Digitaria_radicosa_Dra09G0220600.2:5e-09)n4:0.0317071,(Digitaria_radicosa_Dra09G0220700.2:0.057499,Digitaria_radicosa_Dra09G0220700:0.00121408)n5:0.0316417)n3:0.0703801,(Digitaria_exilis_H_Dex9A-001252.1:0.0254852,Digitaria_exilis_H_Dex9B-004236.1:0.0306428)n6:0.0683581)n2:0.0314169)n0;
```
