## Supplementary Dataset S1 for "Gene turnover and contingency facilitated the repeated evolution of C_4_ photosynthesis in grasses": OG0027101_tree.txt

```
(Pharus_latifolius_Phala.05G105900:0.150135,(Zizania_latifolia_GWHTBFHI036023:0.175085,(Olyra_latifolia_Ola006049:0.0914024,((Ampelocalamus_luodianensis_Alu07Cg06830.1:0.0276507,(Dendrocalamus_sinicus_Dendrocalamus_sinicus_Dsi07A_10531365_10531676_Dsi07Ag06570.1_-1_CDS_4147790761_14983:0.0279093,Dendrocalamus_sinicus_Dendrocalamus_sinicus_Dsi07C_7603851_7604162_Dsi07Cg06150.1_-1_CDS_4147798507_54408:0.0321058)n5:0.00356731)n4:0.0200155,(Dendrocalamus_sinicus_Dendrocalamus_sinicus_Dsi07B_10710111_10710422_Dsi07Bg06320.1_-1_CDS_4147794661_49891:0.0715238,Ampelocalamus_luodianensis_Alu07Dg08390.1:0.0537722)n6:0.00597469)n3:0.00593608)n2:0.0305558)n1:0.150135)n0;
```
