## Supplementary Dataset S1 for "Gene turnover and contingency facilitated the repeated evolution of C_4_ photosynthesis in grasses": OG0027102_tree.txt

```
((Brachypodium_distachyon_BRADI_4g38822v3:0.145323,(Hordeum_spontaneum_WB01_003217_0288736:0.020607,Hordeum_vulgareMorex_HORVU.MOREX.r3.4HG0331520:0.030741)n2:0.235263)n1:0.0602843,(Olyra_latifolia_Ola015910:0.10587,((Ampelocalamus_luodianensis_Alu08Cg13390.4:0.0358797,Dendrocalamus_sinicus_Dendrocalamus_sinicus_Dsi07C_22879_25177_Dsi07Cg00040.1_1_CDS_4147796674_45957:0.0320776)n5:0.0227898,(Dendrocalamus_sinicus_Dendrocalamus_sinicus_Dsi09A_36036733_36038996_Dsi09Ag12420.1_-1_CDS_4147814821_27441:0.0552035,Ampelocalamus_luodianensis_Alu09DXg27480.2:0.05066)n6:0.00562889)n4:0.0276696)n3:0.0602843)n0;
```
