## Supplementary Dataset S1 for "Gene turnover and contingency facilitated the repeated evolution of C_4_ photosynthesis in grasses": OG0027103_tree.txt

```
((Dendrocalamus_sinicus_Dendrocalamus_sinicus_Dsi01C_31249934_31265237_Dsi01Cg20190.1_-1_CDS_4147707292_47351:0.0772924,((Ampelocalamus_luodianensis_Alu01Dg11610.1:0.00752902,Ampelocalamus_luodianensis_Alu01Dg11670.1:0.0134264)n3:0.0323582,(Ampelocalamus_luodianensis_Alu01Dg11590.1:0.0234271,Ampelocalamus_luodianensis_Alu01Dg11660.2:0.00595316)n4:0.0357172)n2:0.0386232)n1:0.0405563,(Zizania_latifolia_GWHTBFHI004746:0.126084,(Oryza_sativa_LOC_Os12g07760:0.712053,Oryza_sativa_LOC_Os01g34010:0.172658)n6:0.0191843)n5:0.109214)n0;
```
