## Supplementary Dataset S1 for "Gene turnover and contingency facilitated the repeated evolution of C_4_ photosynthesis in grasses": OG0027104_tree.txt

```
(Zizania_latifolia_GWHTBFHI021493:0.220653,((Dendrocalamus_sinicus_Dendrocalamus_sinicus_Dsi02A_30770167_30775934_Dsi02Ag12060.1_1_CDS_4147711456_3467:0.0708302,(Ampelocalamus_luodianensis_Alu09CXg12380.1:0.0157932,(Ampelocalamus_luodianensis_Alu09CXg12340.1:0.0160488,Ampelocalamus_luodianensis_Alu09CXg12370.1:0.0113813)n4:0.00821419)n3:0.0315692)n2:0.010959,((Ampelocalamus_luodianensis_Alu02Dg12080.1:0.0606082,Ampelocalamus_luodianensis_Alu02Dg12120.1:0.0380488)n6:0.0246113,Dendrocalamus_sinicus_Dendrocalamus_sinicus_DsiCtg00654_225897_228680_DsiCtg00654g00130.1_-1_CDS_4147854823_30949:0.112526)n5:0.0125029)n1:0.220653)n0;
```
