## Supplementary Dataset S1 for "Gene turnover and contingency facilitated the repeated evolution of C_4_ photosynthesis in grasses": OG0027105_tree.txt

```
(Zizania_latifolia_GWHTBFHI023842:0.148841,(Dendrocalamus_sinicus_Dendrocalamus_sinicus_Dsi03A_35621712_35622574_Dsi03Ag13240.1_-1_CDS_4147730692_29414:0.0778093,((Ampelocalamus_luodianensis_Alu03Dg14480.1:0.0510747,((Olyra_latifolia_Ola014655:0.0520222,Olyra_latifolia_Ola014656:0.0559382)n5:0.0378373,Dendrocalamus_sinicus_Dendrocalamus_sinicus_Dsi03B_34195071_34202435_Dsi03Bg12470.1_-1_CDS_4147737850_22123:0.331282)n4:0.0120452)n3:0.00632526,(Ampelocalamus_luodianensis_Alu03Cg23440.1:0.057331,Dendrocalamus_sinicus_Dendrocalamus_sinicus_Dsi06C_20058740_20059618_Dsi06Cg04730.1_-1_CDS_4147784620_26216:0.0407226)n6:0.0304295)n2:0.0151107)n1:0.148841)n0;
```
