## Supplementary Dataset S1 for "Gene turnover and contingency facilitated the repeated evolution of C_4_ photosynthesis in grasses": OG0027106_tree.txt

```
((Zizania_latifolia_GWHTBFHI032021:0.111193,(Leersia_perrieri_LPERR05G05560:0.109928,Oryza_sativa_LOC_Os05g11428:0.0742644)n2:0.06122)n1:0.0517986,((Ampelocalamus_luodianensis_Alu09Cg18780.2:0.117544,Dendrocalamus_sinicus_Dendrocalamus_sinicus_Dsi05A_7307511_7308105_Dsi05Ag03340.1_-1_CDS_4147762936_43594:0.0574337)n4:0.192346,(Dendrocalamus_sinicus_Dendrocalamus_sinicus_Dsi05A_7277469_7281390_Dsi05Ag03330.1_-1_CDS_4147762933_41905:0.102882,(Ampelocalamus_luodianensis_Alu05Dg14500.1:0.0513797,Ampelocalamus_luodianensis_Alu09Cg18790.1:0.0653882)n6:0.0421527)n5:0.0241311)n3:0.0517986)n0;
```
