## Supplementary Dataset S1 for "Gene turnover and contingency facilitated the repeated evolution of C_4_ photosynthesis in grasses": OG0027107_tree.txt

```
(Streptochaeta_angustifolia_strangu_042500:0.171671,((Leersia_perrieri_LPERR09G08080:0.283369,Oryza_sativa_LOC_Os09g26470:0.223781)n2:0.170441,((Hordeum_spontaneum_WB01_006395_0167375:0.000566451,Hordeum_vulgareMorex_HORVU.MOREX.r3.5HG0481110:0.00128139)n4:0.294248,(Olyra_latifolia_Ola027955:0.170399,(Ampelocalamus_luodianensis_Alu09Cg07940.2:0.0447307,Dendrocalamus_sinicus_Dendrocalamus_sinicus_Dsi09A_26932794_26939964_Dsi09Ag06500.1_-1_CDS_4147813045_51078:0.0552458)n6:0.0665795)n5:0.0971119)n3:0.0773509)n1:0.171671)n0;
```
