## Supplementary Dataset S1 for "Gene turnover and contingency facilitated the repeated evolution of C_4_ photosynthesis in grasses": OG0027108_tree.txt

```
((Oryza_sativa_LOC_Os01g74340:0.0941261,(Zizania_latifolia_GWHTBFHI013548:0.119189,(Zizania_latifolia_GWHTBFHI006733:0.0702148,Zizania_latifolia_GWHTBFHI009473:0.00741457)n3:0.0262094)n2:0.033315)n1:0.042802,(Olyra_latifolia_scaffold310_329323_330101_-:0.164345,(Ampelocalamus_luodianensis_Alu03Dg27870.1:0.0266925,(Dendrocalamus_sinicus_Dendrocalamus_sinicus_Dsi01A_39255354_39256262_Dsi01Ag15130.2_-1_CDS_4147689280_28152:0.0282568,Dendrocalamus_sinicus_Dendrocalamus_sinicus_Dsi02C_1303025_1303937_Dsi02Cg00260.1_-1_CDS_4147721221_42330:0.0513246)n6:0.00570274)n5:0.0273356)n4:0.042802)n0;
```
