## Supplementary Dataset S1 for "Gene turnover and contingency facilitated the repeated evolution of C_4_ photosynthesis in grasses": OG0027109_tree.txt

```
(Aristida_adscensionis_H_Aadptg000006l000135.1:0.0471646,((Ampelocalamus_luodianensis_Alu04Dg18770.1:0.00442478,Ampelocalamus_luodianensis_AluCtg00477ag00020.1:0.00504765)n2:0.0489435,(Dendrocalamus_sinicus_Dendrocalamus_sinicus_Dsi06A_35891738_35897216_Dsi06Ag11710.1_-1_CDS_4147777954_26194:0.00736462,(Dendrocalamus_sinicus_Dendrocalamus_sinicus_Dsi02A_22595736_22596422_Dsi02Ag08590.1_1_CDS_4147710415_42857:0.00616532,(Dendrocalamus_sinicus_Dendrocalamus_sinicus_Dsi10C_17625335_17626027_Dsi10Cg04370.1_1_CDS_4147828135_17357:0.00938707,(Dendrocalamus_sinicus_Dendrocalamus_sinicus_Dsi04C_13616579_13617265_Dsi04Cg09880.1_1_CDS_4147760539_1940:0.0119442,Dendrocalamus_sinicus_Dendrocalamus_sinicus_Dsi09A_25615014_25615698_Dsi09Ag05810.1_-1_CDS_4147812838_48262:0.0104421)n6:0.00094377)n5:0.00150561)n4:0.145882)n3:0.0194633)n1:0.0471646)n0;
```
