## Supplementary Dataset S1 for "Gene turnover and contingency facilitated the repeated evolution of C_4_ photosynthesis in grasses": OG0027110_tree.txt

```
((Zizania_latifolia_GWHTBFHI023431:0.124429,(Leersia_perrieri_LPERR03G24320:0.133433,Oryza_sativa_LOC_Os03g47350:0.167374)n2:0.0468747)n1:0.0270515,((Olyra_latifolia_Ola004629:0.0669279,Olyra_latifolia_Ola004632:0.0499527)n4:0.0974201,(Ampelocalamus_luodianensis_Alu03Cg10320.1:0.057628,(Dendrocalamus_sinicus_Dendrocalamus_sinicus_Dsi03B_11934629_11934982_Dsi03Bg07330.1_-1_CDS_4147736308_6926:0.0914343,Dendrocalamus_sinicus_Dendrocalamus_sinicus_Dsi03C_24617886_24618242_Dsi03Cg11660.1_1_CDS_4147744612_19332:0.0275769)n6:0.0030641)n5:0.028632)n3:0.0208014)n0;
```
