## Supplementary Dataset S1 for "Gene turnover and contingency facilitated the repeated evolution of C_4_ photosynthesis in grasses": OG0027111_tree.txt

```
(Aristida_adscensionis_H_Aadptg000020l000041.1:0.214751,(Olyra_latifolia_Ola038132:0.239701,(Ampelocalamus_luodianensis_Alu05Cg02750.2:0.159568,(Dendrocalamus_sinicus_Dendrocalamus_sinicus_Dsi11A_33876398_33879548_Dsi11Ag09770.1_1_CDS_4147832674_13996:0.0788715,((Dendrocalamus_sinicus_Dendrocalamus_sinicus_Dsi11A_32789423_32791750_Dsi11Ag09490.1_1_CDS_4147832590_23561:0.0450677,Dendrocalamus_sinicus_Dendrocalamus_sinicus_Dsi11A_32939273_32941768_Dsi11Ag09590.1_1_CDS_4147832620_40446:0.0544473)n5:0.0220118,(Dendrocalamus_sinicus_Dendrocalamus_sinicus_Dsi11A_32851678_32853957_Dsi11Ag09520.1_1_CDS_4147832599_28625:0.0580393,Dendrocalamus_sinicus_Dendrocalamus_sinicus_Dsi11A_33049538_33052225_Dsi11Ag09670.1_-1_CDS_4147832644_53958:0.0691884)n6:0.0114216)n4:0.0117713)n3:0.0566223)n2:0.0496087)n1:0.214751)n0;
```
