## Supplementary Dataset S1 for "Gene turnover and contingency facilitated the repeated evolution of C_4_ photosynthesis in grasses": OG0027112_tree.txt

```
(((Pharus_latifolius_Phala.03G384600:0,Pharus_latifolius_Phala.03G384600.5:0,Pharus_latifolius_Phala.03G384600.4:0,Pharus_latifolius_Phala.03G384600.3:0,Pharus_latifolius_Phala.03G384600.2:0)n2:0.118818,Streptochaeta_angustifolia_strangu_011666:0.13856)n1:0.0497078,(Ampelocalamus_luodianensis_Alu06Dg11110.6:0.0374305,Dendrocalamus_sinicus_Dendrocalamus_sinicus_Dsi06B_10632850_10638277_Dsi06Bg05830.2_1_CDS_4147780576_23952:0.0553172)n3:0.0497078)n0;
```
