## Supplementary Dataset S1 for "Gene turnover and contingency facilitated the repeated evolution of C_4_ photosynthesis in grasses": OG0027113_tree.txt

```
((Brachypodium_distachyon_BRADI_1g59060v3:0.186968,(Hordeum_spontaneum_WB01_003428_0671826:0.000173505,Hordeum_vulgareMorex_HORVU.MOREX.r3.2HG0156270:0.00053447)n2:0.12664)n1:0.0491671,((Dendrocalamus_sinicus_Dendrocalamus_sinicus_DsiCtg00230_646161_649867_DsiCtg00230g00510.1_-1_CDS_4147849519_1670:0.00446321,Dendrocalamus_sinicus_Dendrocalamus_sinicus_Dsi07A_32011343_32015166_Dsi07Ag12910.1_1_CDS_4147792663_5424:0.0259068)n4:0.0305778,((Ampelocalamus_luodianensis_AluCtg00475bg00020.2:0.0050843,Ampelocalamus_luodianensis_Alu07Dg16140.2:0.00403569)n6:0.0380954,Ampelocalamus_luodianensis_Alu07Cg08340.1:0.0310252)n5:0.00344724)n3:0.00537306)n0;
```
