## Supplementary Dataset S1 for "Gene turnover and contingency facilitated the repeated evolution of C_4_ photosynthesis in grasses": OG0027114_tree.txt

```
((Olyra_latifolia_Ola007202:0.135029,((Ampelocalamus_luodianensis_AluCtg02533g00010.1:0.0617055,Dendrocalamus_sinicus_Dendrocalamus_sinicus_Dsi12B_16372567_16373742_Dsi12Bg04200.4_1_CDS_4147845004_18538:0.0575726)n3:0.0125188,(Dendrocalamus_sinicus_Dendrocalamus_sinicus_Dsi11C_7629353_7630456_Dsi11Cg03540.6_1_CDS_4147838758_27520:0.0561966,Ampelocalamus_luodianensis_Alu12Cg06430.1:0.0530255)n4:0.00589172)n2:0.0287295)n1:0.0591218,(Zizania_latifolia_GWHTBFHI028407:0.0934543,(Oryza_sativa_LOC_Os10g07380:0.633649,Oryza_sativa_LOC_Os12g22090:0.0991948)n6:0.0110216)n5:0.0997466)n0;
```
