## Supplementary Dataset S1 for "Gene turnover and contingency facilitated the repeated evolution of C_4_ photosynthesis in grasses": OG0027115_tree.txt

```
((Brachypodium_distachyon_BRADI_4g36020v3:0.222808,(Hordeum_spontaneum_WB01_004136_0048225:0.00903612,(Hordeum_vulgareMorex_HORVU.MOREX.r3.5HG0498610:0.169931,Hordeum_vulgareMorex_HORVU.MOREX.r3.5HG0498620:0.00303094)n3:0.000336771)n2:0.13233)n1:0.103271,(Dendrocalamus_sinicus_Dendrocalamus_sinicus_Dsi09B_2078654_2079753_Dsi09Bg01730.1_1_CDS_4147815400_12251:0.136755,(Ampelocalamus_luodianensis_Alu09Cg13350.2:0.136051,(Olyra_latifolia_Ola019766:0.288521,Olyra_latifolia_Ola012800:0.169187)n6:0.0500627)n5:0.0455805)n4:0.103271)n0;
```
