## Supplementary Dataset S1 for "Gene turnover and contingency facilitated the repeated evolution of C_4_ photosynthesis in grasses": OG0027116_tree.txt

```
((Brachypodium_distachyon_BRADI_3g51260v3:0.0916084,(Hordeum_spontaneum_WB01_004149_0214784:5e-09,Hordeum_vulgareMorex_HORVU.MOREX.r3.6HG0602590:0.000845949)n2:0.122147)n1:0.0189081,(Olyra_latifolia_Ola038230:0.0868017,((Ampelocalamus_luodianensis_Alu02Dg08750.1:0.0639715,Ampelocalamus_luodianensis_Alu09CXg08300.1:0.034548)n5:0.00718412,(Dendrocalamus_sinicus_Dendrocalamus_sinicus_Dsi02B_38883364_38884524_Dsi02Bg14020.1_-1_CDS_4147718854_17559:0.0393065,Dendrocalamus_sinicus_Dendrocalamus_sinicus_Dsi02A_39321596_39330186_Dsi02Ag15510.1_-1_CDS_4147712491_17538:0.0459221)n6:0.00510245)n4:0.00506517)n3:0.0189081)n0;
```
