## Supplementary Dataset S1 for "Gene turnover and contingency facilitated the repeated evolution of C_4_ photosynthesis in grasses": OG0027117_tree.txt

```
((Stipagrostis_hirtigluma_H_Shi_ptg000052l_000009.1:0.155106,(Phragmites_australis_Phragmites_australis_PaChr9_33232529_33232756_evm.model.PaChr9.1491_1_CDS_4362484977_24391:0.092179,Phragmites_australis_Phragmites_australis_PaChr12_32216796_32217047_evm.model.PaChr12.1579_1_CDS_4362381688_38354:0.0874068)n2:0.0235852)n1:0.0654904,((Olyra_latifolia_Ola017553:0.161555,Ampelocalamus_luodianensis_Alu05Cg06140.1:0.0245888)n4:0.0200195,(Dendrocalamus_sinicus_Dendrocalamus_sinicus_Dsi05B_33208051_33208290_Dsi05Bg12470.1_-1_CDS_4147769962_18853:0.0344341,(Dendrocalamus_sinicus_Dendrocalamus_sinicus_Dsi05A_31478325_31478720_Dsi05Ag12490.1_1_CDS_4147765681_53737:0.0656106,Dendrocalamus_sinicus_Dendrocalamus_sinicus_Dsi05C_1830916_1831155_Dsi05Cg01580.1_-1_CDS_4147771063_13230:0.0293803)n6:0.00293803)n5:0.000326448)n3:0.0151491)n0;
```
