## Supplementary Dataset S1 for "Gene turnover and contingency facilitated the repeated evolution of C_4_ photosynthesis in grasses": OG0027118_tree.txt

```
(((Hordeum_spontaneum_WB01_001421_0030014:0.0237678,Hordeum_spontaneum_WB01_002234_0151200:0.027534)n2:0.313995,Zizania_latifolia_GWHTBFHI035314:0.561381)n1:0.0412294,((Hordeum_spontaneum_WB01_004517_1042828:0.0115855,Hordeum_spontaneum_WB01_010113_0063657:0.00877757)n4:0.0543962,(Ampelocalamus_luodianensis_Alu06Cg10240.1:0.102032,(Zizania_latifolia_GWHTBFHI008540:0.0946531,Zizania_latifolia_GWHTBFHI021629:0.0671155)n6:0.209872)n5:0.232647)n3:0.0412294)n0;
```
