## Supplementary Dataset S1 for "Gene turnover and contingency facilitated the repeated evolution of C_4_ photosynthesis in grasses": OG0027119_tree.txt

```
((Ampelocalamus_luodianensis_Alu02Cg09970.1:0.249853,((Hordeum_spontaneum_WB01_011770_0000705:0.10823,(Hordeum_spontaneum_WB01_005741_0201100:0.0954945,(Hordeum_spontaneum_WB01_005707_0087620:0.0185584,(Hordeum_spontaneum_WB01_013105_0018509:0.00882621,Hordeum_spontaneum_WB01_006669_0019072:0.00571534)n6:0.003489)n5:0.0239062)n4:0.0385046)n3:0.00427829,Hordeum_spontaneum_WB01_004181_0207647:0.191543)n2:0.0212826)n1:0.0350039,Dendrocalamus_sinicus_Dendrocalamus_sinicus_Dsi11A_33682746_33689867_Dsi11Ag09750.1_1_CDS_4147832668_10620:0.238763)n0;
```
