## Supplementary Dataset S1 for "Gene turnover and contingency facilitated the repeated evolution of C_4_ photosynthesis in grasses": OG0027120_tree.txt

```
(Ananas_comosus_H_Ananas_contig3_000984.1:0.32201,((Zizania_latifolia_GWHTBFHI031553:0.100983,(Leersia_perrieri_LPERR05G17320:0.262004,Oryza_sativa_LOC_Os05g41520:0.0932883)n3:0.0540431)n2:0.0652689,(Olyra_latifolia_Ola035354:0.117046,(Ampelocalamus_luodianensis_Alu05Dg05780.2:0.0628586,(Dendrocalamus_sinicus_Dendrocalamus_sinicus_Dsi05A_27990311_27991300_Dsi05Ag09890.1_-1_CDS_4147764901_12647:0.0532915,Dendrocalamus_sinicus_Dendrocalamus_sinicus_Dsi05C_5265607_5266593_Dsi05Cg04290.1_1_CDS_4147771876_16046:0.0510864)n6:0.0348196)n5:0.0900746)n4:0.0602206)n1:0.32201)n0;
```
