## Supplementary Dataset S1 for "Gene turnover and contingency facilitated the repeated evolution of C_4_ photosynthesis in grasses": OG0027121_tree.txt

```
((Ampelocalamus_luodianensis_Alu08Dg12450.1:0.0650987,Dendrocalamus_sinicus_Dendrocalamus_sinicus_Dsi09C_25167929_25168475_Dsi09Cg09290.1_1_CDS_4147820479_28585:0.0455387)n1:0.110274,(Aristida_adscensionis_H_Aadptg000049l000180.1:0.165284,((Eragrostis_curvula_EJB05_09239:0.00246266,Eragrostis_curvula_EJB05_53089:0.002412)n4:0.243952,((Phragmites_australis_Phragmites_australis_PaChr14_3503670_3504253_evm.model.PaChr14.276_1_CDS_4362391911_5151:0.108993,Phragmites_australis_Phragmites_australis_PaChr19_3431332_3431911_evm.model.PaChr19.251_1_CDS_4362412092_39724:0.124144)n6:0.0345359,Stipagrostis_hirtigluma_H_Shi_ptg000008l_000315.1:0.167169)n5:0.0198186)n3:0.0514959)n2:0.110274)n0;
```
