## Supplementary Dataset S1 for "Gene turnover and contingency facilitated the repeated evolution of C_4_ photosynthesis in grasses": OG0027122_tree.txt

```
((Streptochaeta_angustifolia_strangu_042987:0.223412,Pharus_latifolius_Phala.04G088800:0.106551)n1:0.0339182,((Brachypodium_distachyon_BRADI_1g44000v3:0.134199,(Hordeum_spontaneum_WB01_001058_0158781:0.00248174,Hordeum_vulgareMorex_HORVU.MOREX.r3.7HG0670450:0.00171298)n4:0.107801)n3:0.0564626,(Olyra_latifolia_Ola017340:0.108777,(Ampelocalamus_luodianensis_Alu06Dg07100.1:0.057076,Dendrocalamus_sinicus_Dendrocalamus_sinicus_Dsi03C_10450603_10452087_Dsi03Cg02430.1_1_CDS_4147741843_52532:0.0589872)n6:0.0165912)n5:0.0283455)n2:0.0339182)n0;
```
