## Supplementary Dataset S1 for "Gene turnover and contingency facilitated the repeated evolution of C_4_ photosynthesis in grasses": OG0027123_tree.txt

```
((Eragrostis_curvula_EJB05_08668:0.200917,Phragmites_australis_Phragmites_australis_PaChr14_12565002_12565522_evm.model.PaChr14.619_1_CDS_4362392673_28288:0.103274)n1:0.0429392,(Olyra_latifolia_Ola016577:0.0675915,(Ampelocalamus_luodianensis_Alu08Cg02170.1:0.0258027,(((Dendrocalamus_sinicus_Dendrocalamus_sinicus_DsiCtg00630_1778729_1779280_DsiCtg00630g00280.1_-1_CDS_4147854427_35451:0.00259217,Dendrocalamus_sinicus_Dendrocalamus_sinicus_Dsi08A_16456362_16456916_Dsi08Ag05480.1_-1_CDS_4147801834_51041:0.00512768)n6:0.0347046,Dendrocalamus_sinicus_Dendrocalamus_sinicus_Dsi08B_18442071_18442619_Dsi08Bg05480.1_1_CDS_4147805827_24598:0.0713472)n5:0.0140505,Dendrocalamus_sinicus_Dendrocalamus_sinicus_Dsi11C_26640767_26641318_Dsi11Cg10220.1_1_CDS_4147840762_18524:0.0252081)n4:0.0028009)n3:0.018966)n2:0.0429392)n0;
```
