## Supplementary Dataset S1 for "Gene turnover and contingency facilitated the repeated evolution of C_4_ photosynthesis in grasses": OG0027124_tree.txt

```
((Aristida_adscensionis_H_Aadptg000001l000006.1:0.2364,Stipagrostis_hirtigluma_H_Shi_ptg000149l_000008.1:0.205806)n1:0.0900838,((Ampelocalamus_luodianensis_Alu09CXg00210.2:0.221071,(Brachypodium_distachyon_BRADI_3g60770v3:0.251536,(Hordeum_spontaneum_WB01_003229_0234199:0.00192449,Hordeum_vulgareMorex_HORVU.MOREX.r3.6HG0633970:5e-09)n5:0.212442)n4:0.133894)n3:0.0688816,(Leersia_perrieri_LPERR02G31870:0.234794,Oryza_sativa_LOC_Os02g58540:0.202108)n6:0.0868816)n2:0.0900838)n0;
```
