## Supplementary Dataset S1 for "Gene turnover and contingency facilitated the repeated evolution of C_4_ photosynthesis in grasses": OG0027125_tree.txt

```
((Oryza_sativa_LOC_Os08g24880:0.302796,Eragrostis_curvula_EJB05_49788:0.270007)n1:0.022398,((Ampelocalamus_luodianensis_Alu08Cg03520.1:0.0565489,Dendrocalamus_sinicus_Dendrocalamus_sinicus_Dsi08B_14028698_14037819_Dsi08Bg04660.1_-1_CDS_4147805581_56683:0.0424196)n3:0.0711556,((Brachypodium_distachyon_BRADI_3g22461v3:0.135367,(Hordeum_spontaneum_WB01_009608_0371298:0.00190169,Hordeum_vulgareMorex_HORVU.MOREX.r3.5HG0519240:0.00184601)n6:0.191576)n5:0.0656924,Chasmanthium_laxum_Chala.07G040000:0.141775)n4:0.0420286)n2:0.022398)n0;
```
