## Supplementary Dataset S1 for "Gene turnover and contingency facilitated the repeated evolution of C_4_ photosynthesis in grasses": OG0027126_tree.txt

```
((Dendrocalamus_sinicus_Dendrocalamus_sinicus_Dsi04B_17176229_17177246_Dsi04Bg02570.1_-1_CDS_4147753630_35681:0.139098,(Dichantelium_oligosantes_H_DolKV776342.1000008.1:0.642709,(Ampelocalamus_luodianensis_Alu09Cg03270.1:0.0962898,Olyra_latifolia_Ola022786:0.0949107)n3:0.0745318)n2:0.0530191)n1:0.0173819,((Oryza_sativa_LOC_Os04g24328:0,Oryza_sativa_LOC_Os04g24469:0)n5:0.101411,(Cenchrus_americanus_H_CamCM007988.2003794.1:0.0337211,Panicum_virgatum_Pavir.8NG085000:0.0700415)n6:0.153915)n4:0.0173819)n0;
```
