## Supplementary Dataset S1 for "Gene turnover and contingency facilitated the repeated evolution of C_4_ photosynthesis in grasses": OG0027127_tree.txt

```
(((Aristida_adscensionis_H_Aadptg000055l000140.1:0.0829656,Stipagrostis_hirtigluma_H_Shi_ptg000052l_000233.1:0.109876)n2:0.088877,(Oryza_sativa_LOC_Os05g45700:0.251888,Ampelocalamus_luodianensis_Alu05Cg07840.2:0.089199)n3:0.0420849)n1:0.121011,(Pharus_latifolius_Phala.07G196300:0.00803531,(Pharus_latifolius_Phala.07G196100:0.0187325,(Pharus_latifolius_Phala.07G196500:5e-09,Pharus_latifolius_Phala.07G196500.2:5e-09)n6:0.0138264)n5:0.0050814)n4:0.121011)n0;
```
