## Supplementary Dataset S1 for "Gene turnover and contingency facilitated the repeated evolution of C_4_ photosynthesis in grasses": OG0027128_tree.txt

```
(Hordeum_spontaneum_WB01_004720_0833318:0.139747,((Dendrocalamus_sinicus_Dendrocalamus_sinicus_Dsi06C_18193108_18196394_Dsi06Cg03790.1_-1_CDS_4147784338_38034:0.0647946,(Ampelocalamus_luodianensis_Alu03Cg24840.1:5e-09,Ampelocalamus_luodianensis_AluCtg00449g00100.1:5e-09)n3:0.0503501)n2:0.0303225,(Ampelocalamus_luodianensis_Alu03Dg15580.1:0.412746,(Olyra_latifolia_Ola035612:0.143795,(Dendrocalamus_sinicus_Dendrocalamus_sinicus_Dsi07C_8684336_8686119_Dsi07Cg06760.1_-1_CDS_4147798690_43712:0.238779,Dendrocalamus_sinicus_Dendrocalamus_sinicus_Dsi02A_42096642_42098221_Dsi02Ag17110.1_1_CDS_4147712971_3472:0.0474254)n6:0.192038)n5:0.0294258)n4:0.0179877)n1:0.139747)n0;
```
