## Supplementary Dataset S1 for "Gene turnover and contingency facilitated the repeated evolution of C_4_ photosynthesis in grasses": OG0027129_tree.txt

```
((Ampelocalamus_luodianensis_Alu05Cg15930.1:0.297905,(((Leersia_perrieri_LPERR07G08980:0.269277,(Oryza_sativa_LOC_Os07g18510:0.107575,Oryza_sativa_LOC_Os07g18540:0.114616)n5:0.0127351)n4:0.0152361,(Oryza_sativa_LOC_Os07g18560:0.117062,Leersia_perrieri_LPERR07G08950:0.114229)n6:0.0126921)n3:0.131089,Leersia_perrieri_LPERR05G10620:0.528528)n2:0.0587253)n1:0.0253463,Hordeum_vulgareMorex_HORVU.MOREX.r3.1HG0061240:0.329051)n0;
```
