## Supplementary Dataset S1 for "Gene turnover and contingency facilitated the repeated evolution of C_4_ photosynthesis in grasses": OG0027130_tree.txt

```
((Zizania_latifolia_GWHTBFHI003081:0.0649044,(Leersia_perrieri_LPERR08G05610:0.165135,Oryza_sativa_LOC_Os08g10490:0.0944556)n2:0.0581147)n1:0.0444744,(Olyra_latifolia_Ola028394:0.176459,((Dendrocalamus_sinicus_Dendrocalamus_sinicus_DsiCtg00306_82294_83241_DsiCtg00306g00020.1_1_CDS_4147850443_10116:0.00742931,Dendrocalamus_sinicus_Dendrocalamus_sinicus_Dsi08A_8847046_8852849_Dsi08Ag03910.1_1_CDS_4147801363_13330:0.0168758)n5:0.124647,(Ampelocalamus_luodianensis_Alu08Dg10790.1:0.0510025,Ampelocalamus_luodianensis_Alu08Cg12340.2:0.175291)n6:0.0308614)n4:0.0245112)n3:0.0444744)n0;
```
