## Supplementary Dataset S1 for "Gene turnover and contingency facilitated the repeated evolution of C_4_ photosynthesis in grasses": OG0027131_tree.txt

```
((Zizania_latifolia_GWHTBFHI031080:0.107329,(Leersia_perrieri_LPERR05G11500:0.0558842,Oryza_sativa_LOC_Os05g31470:0.0238744)n2:0.0373643)n1:0.0583234,(Olyra_latifolia_Ola000148:0.0698423,(Brachypodium_distachyon_BRADI_2g27075v3:0.10206,(Ampelocalamus_luodianensis_Alu05Cg15260.2:0.0306867,(Dendrocalamus_sinicus_Dendrocalamus_sinicus_Dsi05B_21415859_21416397_Dsi05Bg06400.1_-1_CDS_4147768141_17159:0.0592866,Dendrocalamus_sinicus_Dendrocalamus_sinicus_DsiCtg00257_25741_26191_DsiCtg00257g00030.1_-1_CDS_4147849960_22493:0.0114981)n6:0.00127757)n5:0.0433741)n4:0.026825)n3:0.0583234)n0;
```
