## Supplementary Dataset S1 for "Gene turnover and contingency facilitated the repeated evolution of C_4_ photosynthesis in grasses": OG0027132_tree.txt

```
((Zizania_latifolia_GWHTBFHI025242:0.0781393,(Leersia_perrieri_LPERR02G04050:0.0755481,Oryza_sativa_LOC_Os02g06530:0.0640227)n2:0.0185764)n1:0.0384675,((Ampelocalamus_luodianensis_Alu02Cg03940.1:0.150294,Ampelocalamus_luodianensis_Alu02Dg24330.1:0.0358636)n4:0.00787097,(Dendrocalamus_sinicus_Dendrocalamus_sinicus_Dsi02B_2605515_2607103_Dsi02Bg02160.1_1_CDS_4147715296_4605:0.0738753,(Dendrocalamus_sinicus_Dendrocalamus_sinicus_Dsi02A_2779736_2782601_Dsi02Ag02310.1_1_CDS_4147708531_5709:5e-09,Dendrocalamus_sinicus_Dendrocalamus_sinicus_Dsi02A_2636642_2639718_Dsi02Ag02180.1_1_CDS_4147708492_40599:0.00255232)n6:0.0589461)n5:0.00657199)n3:0.0384675)n0;
```
