## Supplementary Dataset S1 for "Gene turnover and contingency facilitated the repeated evolution of C_4_ photosynthesis in grasses": OG0027133_tree.txt

```
(((Brachypodium_distachyon_BRADI_3g04681v3:0.126847,Brachypodium_distachyon_BRADI_3g04710v3:0.138459)n2:0.166273,((Olyra_latifolia_Ola019422:0.0625742,Olyra_latifolia_Ola025885:0.0241852)n4:0.0946523,(Ampelocalamus_luodianensis_Alu02Dg24270.2:0.142921,Ampelocalamus_luodianensis_Alu02Cg04000.1:0.146816)n5:0.0163129)n3:0.0576659)n1:0.0649646,(Oryza_sativa_LOC_Os02g06600:0.220413,Leersia_perrieri_LPERR02G04120:0.193992)n6:0.0649646)n0;
```
