## Supplementary Dataset S1 for "Gene turnover and contingency facilitated the repeated evolution of C_4_ photosynthesis in grasses": OG0027134_tree.txt

```
(Pharus_latifolius_Phala.02G181300:0.14258,((Leersia_perrieri_LPERR02G17570:0.162378,(Zizania_latifolia_GWHTBFHI021367:0.0303499,Zizania_latifolia_GWHTBFHI025941:0.0657392)n3:0.0201192)n2:0.0522001,((Ampelocalamus_luodianensis_Alu09CXg13820.1:0.0251729,Dendrocalamus_sinicus_Dendrocalamus_sinicus_Dsi02C_22676170_22676475_Dsi02Cg08860.1_1_CDS_4147723801_16450:0.0193413)n5:0.013964,(Dendrocalamus_sinicus_Dendrocalamus_sinicus_Dsi02A_28969532_28969840_Dsi02Ag11030.1_1_CDS_4147711147_88:0.0700901,Ampelocalamus_luodianensis_Alu02Dg13500.1:0.0586884)n6:0.0112334)n4:0.0247625)n1:0.14258)n0;
```
