## Supplementary Dataset S1 for "Gene turnover and contingency facilitated the repeated evolution of C_4_ photosynthesis in grasses": OG0027135_tree.txt

```
((Zizania_latifolia_GWHTBFHI014600:0.105392,(Oryza_sativa_LOC_Os03g37140:0.0767119,(Leersia_perrieri_LPERR03G19840:0.0127837,Leersia_perrieri_LPERR03G20500:0.0362824)n3:0.08043)n2:0.0461064)n1:0.0673754,(Olyra_latifolia_Ola034508:0.132023,(Dendrocalamus_sinicus_Dendrocalamus_sinicus_Dsi03A_22002732_22006561_Dsi03Ag10340.1_1_CDS_4147729822_51366:0.0393938,(Ampelocalamus_luodianensis_Alu03Cg27550.1:0.00286234,Ampelocalamus_luodianensis_AluCtg02373g00030.1:0.0146116)n6:0.0548574)n5:0.019211)n4:0.0673754)n0;
```
