## Supplementary Dataset S1 for "Gene turnover and contingency facilitated the repeated evolution of C_4_ photosynthesis in grasses": OG0027136_tree.txt

```
(((Zizania_latifolia_GWHTBFHI031468:0.0615297,Zizania_latifolia_GWHTBFHI031469:0.0216891)n2:0.0822431,(Leersia_perrieri_LPERR05G16010:0.128364,Oryza_sativa_LOC_Os05g39860:0.0825841)n3:0.0483465)n1:0.0385773,(Olyra_latifolia_scaffold73_3073884_3075110_+:0.071331,(Ampelocalamus_luodianensis_Alu05Cg10890.1:0.0671816,(Dendrocalamus_sinicus_Dendrocalamus_sinicus_Dsi05B_29076414_29077675_Dsi05Bg09560.1_-1_CDS_4147769089_39110:0.064266,Dendrocalamus_sinicus_Dendrocalamus_sinicus_Dsi05A_27088122_27089390_Dsi05Ag09180.1_-1_CDS_4147764688_6457:0.0486145)n6:0.00540161)n5:0.0132205)n4:0.0385773)n0;
```
