## Supplementary Dataset S1 for "Gene turnover and contingency facilitated the repeated evolution of C_4_ photosynthesis in grasses": OG0027137_tree.txt

```
((Leersia_perrieri_LPERR10G06010:0.129189,Oryza_sativa_LOC_Os10g25210:0.0720527)n1:0.0472005,((Olyra_latifolia_Ola020326:0.105377,((Dendrocalamus_sinicus_Dendrocalamus_sinicus_Dsi11B_14670659_14674240_Dsi11Bg04320.1_1_CDS_4147836271_48903:0.628412,Dendrocalamus_sinicus_Dendrocalamus_sinicus_Dsi11C_13093313_13093655_Dsi11Cg04740.1_1_CDS_4147839118_2762:0.479534)n5:0.177947,Dendrocalamus_sinicus_Dendrocalamus_sinicus_Dsi10A_19673045_19673820_Dsi10Ag07280.1_-1_CDS_4147823569_5526:0.110891)n4:0.0123212)n3:0.0149032,(Ampelocalamus_luodianensis_Alu10Dg08040.2:0.05855,Ampelocalamus_luodianensis_Alu10Cg04550.1:0.0932069)n6:0.0160247)n2:0.0441376)n0;
```
