## Supplementary Dataset S1 for "Gene turnover and contingency facilitated the repeated evolution of C_4_ photosynthesis in grasses": OG0027138_tree.txt

```
(Ampelocalamus_luodianensis_Alu09Cg14410.2:0.15636,((Hordeum_spontaneum_WB01_000845_1952314:0.000351923,Hordeum_vulgareMorex_HORVU.MOREX.r3.7HG0683280:0.00029536)n2:0.153592,(Brachypodium_distachyon_BRADI_3g40998v3:0.128229,(Brachypodium_distachyon_BRADI_3g40994v3:0.156865,(Brachypodium_distachyon_BRADI_3g41003v3:0.0550367,(Brachypodium_distachyon_BRADI_3g41007v3:0.123432,Brachypodium_distachyon_BRADI_3g41010v3:0.0468394)n6:0.0558567)n5:0.0664973)n4:0.0227065)n3:0.0567416)n1:0.15636)n0;
```
