## Supplementary Dataset S1 for "Gene turnover and contingency facilitated the repeated evolution of C_4_ photosynthesis in grasses": OG0027139_tree.txt

```
((Eleusine_coracana_ELECO.r07.7AG0565210:0.142624,Eragrostis_curvula_EJB05_12945:0.148626)n1:0.0668405,(Zizania_latifolia_GWHTBFHI036497:0.20524,((Dendrocalamus_sinicus_Dendrocalamus_sinicus_Dsi07B_35510207_35514022_Dsi07Bg12850.1_1_CDS_4147796620_15565:0.0219448,Dendrocalamus_sinicus_Dendrocalamus_sinicus_Dsi07B_35530230_35538496_Dsi07Bg12860.1_1_CDS_4147796623_17253:0.023954)n4:0.0612979,(Ampelocalamus_luodianensis_Alu07Cg15370.1:0.130872,(Ampelocalamus_luodianensis_Alu07Cg15340.2:0.00722336,Ampelocalamus_luodianensis_Alu07Cg15360.2:0.0155191)n6:0.0583799)n5:0.00648665)n3:0.0205333)n2:0.0668405)n0;
```
