## Supplementary Dataset S1 for "Gene turnover and contingency facilitated the repeated evolution of C_4_ photosynthesis in grasses": OG0027140_tree.txt

```
(Ampelocalamus_luodianensis_Alu09DXg16430.1:0.151672,(Aristida_adscensionis_H_Aadptg000111l000033.1:0.211995,((Stipagrostis_hirtigluma_H_Shi_ptg000111l_000051.1:0.00406187,(Stipagrostis_hirtigluma_H_Shi_ptg000023l_000015.1:0.0088233,Stipagrostis_hirtigluma_H_Shi_ptg000024l_000016.1:0.00176482)n4:0.00316113)n3:0.118768,(Stipagrostis_hirtigluma_H_Shi_ptg000023l_000014.1:0.0101766,(Stipagrostis_hirtigluma_H_Shi_ptg000111l_000050.1:0.0248055,Stipagrostis_hirtigluma_H_Shi_ptg000024l_000015.1:0.0198573)n6:0.00931525)n5:0.0600779)n2:0.109944)n1:0.151672)n0;
```
