## Supplementary Dataset S1 for "Gene turnover and contingency facilitated the repeated evolution of C_4_ photosynthesis in grasses": OG0027141_tree.txt

```
(Pharus_latifolius_Phala.03G353100:0.147582,((Phragmites_australis_Phragmites_australis_PaChr1_53687272_53690834_evm.model.PaChr1.2871_1_CDS_4362367301_19392:0.119895,Phragmites_australis_Phragmites_australis_PaChr2_48325547_48327343_evm.model.PaChr2.2788_1_CDS_4362420697_5666:0.101716)n2:0.0685502,((Oryza_sativa_LOC_Os01g71040:0.28971,Olyra_latifolia_Ola011507:0.099377)n4:0.0293723,(Ampelocalamus_luodianensis_Alu01Cg09500.1:0.039598,(Dendrocalamus_sinicus_Dendrocalamus_sinicus_Dsi01B_59374567_59376092_Dsi01Bg24790.1_-1_CDS_4147700770_14686:0.0722119,Dendrocalamus_sinicus_Dendrocalamus_sinicus_Dsi01C_7180481_7187912_Dsi01Cg05150.1_1_CDS_4147702780_9066:0.162039)n6:0.0180043)n5:0.00984927)n3:0.0332269)n1:0.147582)n0;
```
