## Supplementary Dataset S1 for "Gene turnover and contingency facilitated the repeated evolution of C_4_ photosynthesis in grasses": OG0027142_tree.txt

```
((Juncus_effusus_H_Juncus_Jeff_scaffold_5_000957.1:0.00287579,Juncus_effusus_H_Juncus_Jeff_scaffold_5_000955.1:0.0332395)n1:0.134907,(Phragmites_australis_Phragmites_australis_PaChr2_38499443_38499616_evm.model.PaChr2.1950_1_CDS_4362418837_30468:0.0168723,((Brachypodium_distachyon_BRADI_2g50600v3:0.00684649,Hordeum_spontaneum_WB01_002314_0245994:5e-09)n4:0.0206153,(Ampelocalamus_luodianensis_Alu01Cg19270.2:0.0370487,(Dendrocalamus_sinicus_Dendrocalamus_sinicus_Dsi01A_47265217_47265390_Dsi01Ag18980.1_-1_CDS_4147690435_52925:5e-09,Dendrocalamus_sinicus_Dendrocalamus_sinicus_Dsi01C_17579799_17579972_Dsi01Cg12810.1_1_CDS_4147705078_51848:0.0185646)n6:0.00206274)n5:5e-09)n3:0.0411402)n2:0.134907)n0;
```
