## Supplementary Dataset S1 for "Gene turnover and contingency facilitated the repeated evolution of C_4_ photosynthesis in grasses": OG0027143_tree.txt

```
((Brachypodium_distachyon_BRADI_4g11940v3:0.233852,(Oryza_sativa_LOC_Os11g42090:0.213448,Dendrocalamus_sinicus_Dendrocalamus_sinicus_Dsi11A_42981191_42984346_Dsi11Ag11860.1_-1_CDS_4147833301_25814:0.135585)n2:0.0506579)n1:0.112721,(Dendrocalamus_sinicus_Dendrocalamus_sinicus_Dsi11B_2317182_2320587_Dsi11Bg00980.1_1_CDS_4147835269_53403:0.221159,((Ampelocalamus_luodianensis_Alu05Cg01820.2:0.0133582,Ampelocalamus_luodianensis_Alu05Cg01840.1:0.0118249)n5:0.0795054,(Leersia_perrieri_LPERR11G17400:0.114607,Oryza_sativa_LOC_Os11g42010:0.108075)n6:0.108112)n4:0.0336963)n3:0.00374403)n0;
```
