## Supplementary Dataset S1 for "Gene turnover and contingency facilitated the repeated evolution of C_4_ photosynthesis in grasses": OG0027144_tree.txt

```
((Olyra_latifolia_Ola035205:0.0703439,(Olyra_latifolia_Ola035207:0.0768912,(Olyra_latifolia_Ola035206:0.042149,Olyra_latifolia_Ola035204:0.0373782)n3:0.0106353)n2:0.0213635)n1:0.0314927,(Dendrocalamus_sinicus_Dendrocalamus_sinicus_Dsi02A_40615572_40617002_Dsi02Ag16230.1_1_CDS_4147712707_25416:0.0749239,(Ampelocalamus_luodianensis_Alu09CXg07330.1:0.0147363,(Ampelocalamus_luodianensis_Alu09CXg07340.2:0.00846026,Ampelocalamus_luodianensis_Alu09CXg07350.1:0.0194343)n6:0.0086568)n5:0.0601146)n4:0.0314927)n0;
```
