## Supplementary Dataset S1 for "Gene turnover and contingency facilitated the repeated evolution of C_4_ photosynthesis in grasses": OG0027145_tree.txt

```
(Ampelocalamus_luodianensis_Alu10Dg09740.1:0.100922,(((Pharus_latifolius_Phala.11G149300:0,Pharus_latifolius_Phala.11G149300.2:0)n3:0.0229038,((Pharus_latifolius_Phala.11G149100:0,Pharus_latifolius_Phala.11G149100.3:0)n5:5e-09,Pharus_latifolius_Phala.11G149100.2:5e-09)n4:0.024036)n2:0.171413,(Streptochaeta_angustifolia_strangu_016000:0.149973,Streptochaeta_angustifolia_strangu_016002:0.0659809)n6:0.048505)n1:0.100922)n0;
```
