## Supplementary Dataset S1 for "Gene turnover and contingency facilitated the repeated evolution of C_4_ photosynthesis in grasses": OG0027146_tree.txt

```
((Streptochaeta_angustifolia_strangu_027949:0.140193,(Pharus_latifolius_Phala.05G001300.3:5e-09,(Pharus_latifolius_Phala.05G001300:5e-09,Pharus_latifolius_Phala.05G001300.2:5e-09)n3:5e-09)n2:0.113892)n1:0.0547052,(Hordeum_spontaneum_WB01_012837_0122052:0.259477,(Olyra_latifolia_Ola037375:0.0636252,(Ampelocalamus_luodianensis_Alu07Dg00050.1:0.0280999,Dendrocalamus_sinicus_Dendrocalamus_sinicus_Dsi07A_115121_117625_Dsi07Ag00080.1_-1_CDS_4147788814_56065:0.036948)n6:0.0167942)n5:0.0356265)n4:0.0547052)n0;
```
