## Supplementary Dataset S1 for "Gene turnover and contingency facilitated the repeated evolution of C_4_ photosynthesis in grasses": OG0027147_tree.txt

```
((Phragmites_australis_Phragmites_australis_PaChr16_28454770_28455084_evm.model.PaChr16.1399_1_CDS_4362400419_15290:0.0610024,(Sorghum_bicolor_SORBI_3002G030400:0.196495,(Eleusine_coracana_ELECO.r07.7AG0555250:0.126014,(Aristida_adscensionis_H_Aadptg000028l000203.1:0.111256,Stipagrostis_hirtigluma_H_Shi_ptg000018l_000121.1:0.0670915)n4:0.0209447)n3:0.027024)n2:0.0182638)n1:0.0303998,(Ampelocalamus_luodianensis_Alu07Dg15200.2:0.0230026,(Dendrocalamus_sinicus_Dendrocalamus_sinicus_Dsi07B_33783817_33784471_Dsi07Bg11830.1_1_CDS_4147796314_13876:0.0250416,Dendrocalamus_sinicus_Dendrocalamus_sinicus_Dsi07A_29552741_29561921_Dsi07Ag11990.1_1_CDS_4147792387_20615:0.0233836)n6:0.00259817)n5:0.00508458)n0;
```
