## Supplementary Dataset S1 for "Gene turnover and contingency facilitated the repeated evolution of C_4_ photosynthesis in grasses": OG0027148_tree.txt

```
(Leersia_perrieri_LPERR10G05980:0.155557,((Dendrocalamus_sinicus_Dendrocalamus_sinicus_Dsi10C_12793956_12803587_Dsi10Cg02580.1_1_CDS_4147827598_56193:0.0928789,Ampelocalamus_luodianensis_Alu10Cg04570.1:0.0458644)n2:0.0220662,((Dendrocalamus_sinicus_Dendrocalamus_sinicus_Dsi10A_11415959_11422433_Dsi10Ag06010.1_1_CDS_4147823188_18466:0.0536919,(Dendrocalamus_sinicus_Dendrocalamus_sinicus_DsiCtg00492_83310_90469_DsiCtg00492g00050.1_1_CDS_4147852921_40513:0.0109114,(Dendrocalamus_sinicus_Dendrocalamus_sinicus_Dsi10B_16582257_16587021_Dsi10Bg03010.1_-1_CDS_4147824907_19597:0.0591216,Dendrocalamus_sinicus_Dendrocalamus_sinicus_Dsi10B_16557027_16567897_Dsi10Bg03000.1_-1_CDS_4147824904_17909:0.0235073)n6:0.00433568)n5:0.0675653)n4:0.0163333,Ampelocalamus_luodianensis_Alu10Dg08060.2:0.0618749)n3:0.00687499)n1:0.155557)n0;
```
