## Supplementary Dataset S1 for "Gene turnover and contingency facilitated the repeated evolution of C_4_ photosynthesis in grasses": OG0027149_tree.txt

```
((Oryza_sativa_LOC_Os03g58500:0.203829,Zizania_latifolia_GWHTBFHI013796:0.170498)n1:0.0935449,(Olyra_latifolia_Ola026585:0.100279,(Ampelocalamus_luodianensis_Alu03Cg04010.2:0.0308673,(Dendrocalamus_sinicus_Dendrocalamus_sinicus_Dsi03B_3171999_3172232_Dsi03Bg02790.1_-1_CDS_4147734946_36182:0.0481167,(Dendrocalamus_sinicus_Dendrocalamus_sinicus_Dsi03A_3224453_3224701_Dsi03Ag02680.1_-1_CDS_4147727524_8585:0.085511,(Dendrocalamus_sinicus_Dendrocalamus_sinicus_DsiCtg00605_71969_72214_DsiCtg00605g00060.1_1_CDS_4147854130_38828:0,Dendrocalamus_sinicus_Dendrocalamus_sinicus_Dsi03C_30182389_30182634_Dsi03Cg16200.1_1_CDS_4147745974_46916:0)n6:0.0420438)n5:0.00420438)n4:0.000467154)n3:0.0605417)n2:0.0935449)n0;
```
