## Supplementary Dataset S1 for "Gene turnover and contingency facilitated the repeated evolution of C_4_ photosynthesis in grasses": OG0027150_tree.txt

```
(Pharus_latifolius_Phala.08G029900:0.135797,((Zizania_latifolia_GWHTBFHI009887:0.0979668,(Oryza_sativa_LOC_Os08g41760:0.0526555,(Leersia_perrieri_LPERR08G18180:0.072663,Leersia_perrieri_LPERR08G18190:0.0416691)n4:0.127671)n3:0.0709236)n2:0.0931269,(Olyra_latifolia_Ola001659:0.0998316,(Ampelocalamus_luodianensis_Alu08Dg02410.2:0.0649243,Dendrocalamus_sinicus_Dendrocalamus_sinicus_Dsi08B_33068685_33069713_Dsi08Bg11070.1_-1_CDS_4147807504_2095:0.0628409)n6:0.0154117)n5:0.0292046)n1:0.135797)n0;
```
