## Supplementary Dataset S1 for "Gene turnover and contingency facilitated the repeated evolution of C_4_ photosynthesis in grasses": OG0027151_tree.txt

```
(Dichantelium_oligosantes_H_DolKV773234.1000007.1:0.225135,(Brachypodium_distachyon_BRADI_3g35480v3:0.138279,(Zizania_latifolia_GWHTBFHI010394:0.208341,((Olyra_latifolia_Ola009164:0.0650121,Olyra_latifolia_Ola009166:0.0461399)n4:0.0869798,(Ampelocalamus_luodianensis_Alu08Dg07810.2:0.069269,(Dendrocalamus_sinicus_Dendrocalamus_sinicus_Dsi08B_22895204_22895959_Dsi08Bg06550.1_1_CDS_4147806148_34728:0.061029,Dendrocalamus_sinicus_Dendrocalamus_sinicus_Dsi08A_23914666_23916614_Dsi08Ag07090.1_1_CDS_4147802317_38657:0.132556)n6:0.0147284)n5:0.0206025)n3:0.0184734)n2:0.0441671)n1:0.225135)n0;
```
