## Supplementary Dataset S1 for "Gene turnover and contingency facilitated the repeated evolution of C_4_ photosynthesis in grasses": OG0027152_tree.txt

```
((Zizania_latifolia_GWHTBFHI035218:0.112452,(Leersia_perrieri_LPERR06G05700:0.167714,Oryza_sativa_LOC_Os06g09620:0.0710937)n2:0.0691753)n1:0.0777042,(Olyra_latifolia_Ola010829:0.0920134,((Ampelocalamus_luodianensis_Alu06Cg14700.1:0.0320059,Dendrocalamus_sinicus_Dendrocalamus_sinicus_Dsi03C_14982200_14988177_Dsi03Cg04380.1_1_CDS_4147742428_40711:0.0443964)n5:0.0346655,(Dendrocalamus_sinicus_Dendrocalamus_sinicus_Dsi06A_4488602_4492914_Dsi06Ag03370.1_-1_CDS_4147775452_39131:0.0608872,Ampelocalamus_luodianensis_Alu06Dg04530.1:0.0650067)n6:0.00722297)n4:0.0241348)n3:0.0777042)n0;
```
