## Supplementary Dataset S1 for "Gene turnover and contingency facilitated the repeated evolution of C_4_ photosynthesis in grasses": OG0027153_tree.txt

```
((Stipagrostis_hirtigluma_H_Shi_ptg000037l_001715.1:0.250892,(Urochloa_fusta_Urofu.9G031000:0.195043,(Echinocloa_haploclada_eh_chr1.278:0.0844268,(Panicum_hallii_Pahal.9G030300:0.0841038,(Panicum_virgatum_Pavir.5NG330700:0.0417483,Panicum_virgatum_Pavir.9NG034300:0.0647545)n5:0.029546)n4:0.0926948)n3:0.0692039)n2:0.0642686)n1:0.0309772,(Ampelocalamus_luodianensis_Alu03Dg28320.2:0.223042,Dendrocalamus_sinicus_Dendrocalamus_sinicus_Dsi03B_1989410_1990835_Dsi03Bg01840.1_-1_CDS_4147734661_46315:0.129234)n6:0.0309772)n0;
```
