## Supplementary Dataset S1 for "Gene turnover and contingency facilitated the repeated evolution of C_4_ photosynthesis in grasses": OG0027154_tree.txt

```
(Ampelocalamus_luodianensis_Alu04Cg11790.1:0.0811854,(Streptochaeta_angustifolia_strangu_027761:0.163666,(((Pharus_latifolius_Phala.06G141200.3:0,Pharus_latifolius_Phala.06G141200.2:0)n4:5e-09,(Pharus_latifolius_Phala.06G141200:0,Pharus_latifolius_Phala.06G141200.4:0)n5:5e-09)n3:0.000695035,(Pharus_latifolius_Phala.06G141200.5:0.00611242,Pharus_latifolius_Phala.06G141200.6:0.0012611)n6:0.00121074)n2:0.112723)n1:0.0811854)n0;
```
