## Supplementary Dataset S1 for "Gene turnover and contingency facilitated the repeated evolution of C_4_ photosynthesis in grasses": OG0027155_tree.txt

```
(((Dendrocalamus_sinicus_Dendrocalamus_sinicus_Dsi04B_10490918_10492072_Dsi04Bg01700.1_1_CDS_4147753369_2479:0.0141082,Dendrocalamus_sinicus_Dendrocalamus_sinicus_Dsi04B_10717741_10718893_Dsi04Bg01750.1_1_CDS_4147753384_10921:0.0126726)n2:0.0555785,(Dendrocalamus_sinicus_Dendrocalamus_sinicus_DsiCtg00284_114452_115604_DsiCtg00284g00050.1_-1_CDS_4147850296_41067:0.00830002,(Dendrocalamus_sinicus_Dendrocalamus_sinicus_Dsi04A_48918207_48919361_Dsi04Ag19080.1_1_CDS_4147752511_31174:0.00534568,Dendrocalamus_sinicus_Dendrocalamus_sinicus_Dsi04A_49294926_49296080_Dsi04Ag19170.1_1_CDS_4147752538_46374:0.00426429)n4:0.00782818)n3:0.0438476)n1:0.013664,(Ampelocalamus_luodianensis_Alu04Cg03040.2:0.0275557,(Ampelocalamus_luodianensis_Alu04Cg03050.1:0.0174996,Ampelocalamus_luodianensis_Alu04Cg03060.1:0.0121646)n6:0.00485762)n5:0.013664)n0;
```
