## Supplementary Dataset S1 for "Gene turnover and contingency facilitated the repeated evolution of C_4_ photosynthesis in grasses": OG0027156_tree.txt

```
(Sorghum_bicolor_SORBI_3001G501701:0.199686,(Olyra_latifolia_Ola019099:0.167286,(Ampelocalamus_luodianensis_Alu03Cg12120.1:0.0429336,((Leersia_perrieri_LPERR03G03620:0.137618,(Oryza_sativa_LOC_Os03g05700:0.055378,(Zizania_latifolia_GWHTBFHI024785:0.11986,Zizania_latifolia_GWHTBFHI016065:0.0443116)n6:0.0329249)n5:0.0433804)n4:0.173423,Dendrocalamus_sinicus_Dendrocalamus_sinicus_Dsi03A_52185232_52185558_Dsi03Ag22090.1_1_CDS_4147733347_45748:0.0491263)n3:0.0217351)n2:0.0891491)n1:0.199686)n0;
```
