## Supplementary Dataset S1 for "Gene turnover and contingency facilitated the repeated evolution of C_4_ photosynthesis in grasses": OG0027157_tree.txt

```
((Oryza_sativa_LOC_Os03g02255:0.163881,Zizania_latifolia_GWHTBFHI024842:0.152259)n1:0.0270377,(Brachypodium_distachyon_BRADI_1g77620v3:0.288,(Olyra_latifolia_Ola018489:0.126521,((Dendrocalamus_sinicus_Dendrocalamus_sinicus_Dsi03B_52766976_52767407_Dsi03Bg22890.1_1_CDS_4147740976_19320:0.076276,Dendrocalamus_sinicus_Dendrocalamus_sinicus_Dsi03A_54732535_54733029_Dsi03Ag23880.1_1_CDS_4147733884_6918:0.0580301)n5:0.0134456,(Ampelocalamus_luodianensis_Alu03Cg31650.1:0.023992,Ampelocalamus_luodianensis_Alu03Dg00730.2:0.0348043)n6:0.00664771)n4:0.0582386)n3:0.0316109)n2:0.0270377)n0;
```
