## Supplementary Dataset S1 for "Gene turnover and contingency facilitated the repeated evolution of C_4_ photosynthesis in grasses": OG0027158_tree.txt

```
((Pharus_latifolius_Phala.03G002700:0.172881,(Streptochaeta_angustifolia_strangu_018619:0.230333,Streptochaeta_angustifolia_strangu_005603:0.202818)n2:0.0574313)n1:0.0719449,((Olyra_latifolia_Ola015248:0.162627,Ampelocalamus_luodianensis_Alu07Cg15390.1:0.0406164)n4:0.0111429,((Dendrocalamus_sinicus_Dendrocalamus_sinicus_Dsi07A_32443104_32443772_Dsi07Ag13240.1_-1_CDS_4147792762_4298:0.0065658,Dendrocalamus_sinicus_Dendrocalamus_sinicus_DsiCtg00230_200551_201063_DsiCtg00230g00140.1_1_CDS_4147849408_52887:0.000350538)n6:0.0335255,Dendrocalamus_sinicus_Dendrocalamus_sinicus_Dsi07C_25610009_25610560_Dsi07Cg11680.1_-1_CDS_4147800166_21766:0.030987)n5:0.003443)n3:0.025429)n0;
```
