## Supplementary Dataset S1 for "Gene turnover and contingency facilitated the repeated evolution of C_4_ photosynthesis in grasses": OG0027159_tree.txt

```
((Brachypodium_distachyon_BRADI_2g51300v3:0.116773,((Hordeum_vulgareMorex_HORVU.MOREX.r3.3HG0292380:0,Hordeum_vulgareMorex_HORVU.MOREX.r3.3HG0292380.2:0)n3:0.000602544,Hordeum_spontaneum_WB01_004202_0027103:5e-09)n2:0.170327)n1:0.0434657,((Ampelocalamus_luodianensis_Alu01Cg18640.2:0.0207672,Dendrocalamus_sinicus_Dendrocalamus_sinicus_Dsi01C_17112358_17117698_Dsi01Cg12420.2_1_CDS_4147704961_42839:0.0287788)n5:0.0130014,(Ampelocalamus_luodianensis_Alu01Dg21520.2:0.0324158,Dendrocalamus_sinicus_Dendrocalamus_sinicus_Dsi01B_47828067_47837372_Dsi01Bg18180.1_-1_CDS_4147698787_35500:0.0434241)n6:0.0048249)n4:0.0434657)n0;
```
