## Supplementary Dataset S1 for "Gene turnover and contingency facilitated the repeated evolution of C_4_ photosynthesis in grasses": OG0027160_tree.txt

```
((Pharus_latifolius_Phala.04G197400:0.22284,Pharus_latifolius_Phala.04G197300:0.230862)n1:0.0671769,(Eragrostis_curvula_EJB05_45425:0.254026,((Oryza_sativa_LOC_Os06g14060:0.0773231,Zizania_latifolia_GWHTBFHI034754:0.0788885)n4:0.0725174,(Olyra_latifolia_Ola015942:0.136849,(Ampelocalamus_luodianensis_Alu06Cg12360.3:0.041726,Dendrocalamus_sinicus_Dendrocalamus_sinicus_Dsi06A_9330384_9331478_Dsi06Ag05490.1_-1_CDS_4147776088_56023:0.0559662)n6:0.0247379)n5:0.0504854)n3:0.0719359)n2:0.0671769)n0;
```
