## Supplementary Dataset S1 for "Gene turnover and contingency facilitated the repeated evolution of C_4_ photosynthesis in grasses": OG0027161_tree.txt

```
((Brachypodium_distachyon_BRADI_1g19486v3:0.129078,((Zizania_latifolia_GWHTBFHI037936:0.159343,(Leersia_perrieri_LPERR07G21480:0.098459,(Oryza_sativa_LOC_Os07g45560:0.108138,(Oryza_sativa_LOC_Os07g46030:0.0264344,Oryza_sativa_LOC_Os07g45550:0.025602)n6:0.0428424)n5:0.00476026)n4:0.0217081)n3:0.065643,Oryza_sativa_LOC_Os07g46039:0.337459)n2:0.0374955)n1:0.0251809,Ampelocalamus_luodianensis_Alu07Cg00920.1:0.0962632)n0;
```
