## Supplementary Dataset S1 for "Gene turnover and contingency facilitated the repeated evolution of C_4_ photosynthesis in grasses": OG0027162_tree.txt

```
(Chasmanthium_laxum_Chala.02G111000:0.227861,((Ampelocalamus_luodianensis_Alu12Dg08240.2:0.0376762,Ampelocalamus_luodianensis_Alu12Dg08250.2:0.0251893)n2:0.0696813,(Dendrocalamus_sinicus_Dendrocalamus_sinicus_DsiCtg00399_170830_179246_DsiCtg00399g00040.1_-1_CDS_4147851607_39945:0.0585613,(Dendrocalamus_sinicus_Dendrocalamus_sinicus_DsiCtg00127_24298_27159_DsiCtg00127g00010.1_1_CDS_4147847860_34303:0.0337768,(Dendrocalamus_sinicus_Dendrocalamus_sinicus_Dsi12A_2681229_2684147_Dsi12Ag01830.1_-1_CDS_4147841530_52861:0.0289365,(Dendrocalamus_sinicus_Dendrocalamus_sinicus_DsiCtg00399_44549_47440_DsiCtg00399g00010.1_-1_CDS_4147851598_34878:0.0192565,Dendrocalamus_sinicus_Dendrocalamus_sinicus_DsiCtg00399_114419_117307_DsiCtg00399g00020.1_-1_CDS_4147851601_36567:0.0173315)n6:0.00340832)n5:0.00523894)n4:0.0141304)n3:0.0789189)n1:0.227861)n0;
```
