## Supplementary Dataset S1 for "Gene turnover and contingency facilitated the repeated evolution of C_4_ photosynthesis in grasses": OG0027163_tree.txt

```
((Leersia_perrieri_LPERR05G00770:0.119754,Zizania_latifolia_GWHTBFHI001323:0.081796)n1:0.0437456,(Brachypodium_distachyon_BRADI_2g39160v3:0.169168,((Olyra_latifolia_Ola000267:0.106935,(Ampelocalamus_luodianensis_Alu09Cg22560.2:0.0693237,Dendrocalamus_sinicus_Dendrocalamus_sinicus_Dsi05C_13666106_13669299_Dsi05Cg09190.1_-1_CDS_4147773346_47569:0.04124)n5:0.0203206)n4:0.00985584,(Ampelocalamus_luodianensis_Alu05Dg18680.2:0.0689597,Dendrocalamus_sinicus_Dendrocalamus_sinicus_Dsi05B_553138_556226_Dsi05Bg00460.1_-1_CDS_4147766359_37412:0.0515463)n6:0.00572737)n3:0.0337776)n2:0.0437456)n0;
```
