## Supplementary Dataset S1 for "Gene turnover and contingency facilitated the repeated evolution of C_4_ photosynthesis in grasses": OG0027164_tree.txt

```
((Oryza_sativa_LOC_Os05g12120:0.409179,(Olyra_latifolia_Ola025944:0.109446,(Ampelocalamus_luodianensis_Alu09Cg18520.2:0.021194,(Dendrocalamus_sinicus_Dendrocalamus_sinicus_Dsi05A_8330856_8331281_Dsi05Ag03630.1_1_CDS_4147763023_35712:0.103094,Dendrocalamus_sinicus_Dendrocalamus_sinicus_Dsi05C_22024299_22024736_Dsi05Cg12030.1_1_CDS_4147774198_15491:0.0880317)n4:0.0097813)n3:0.0306146)n2:0.0263682)n1:0.0202041,(Streptochaeta_angustifolia_strangu_001452:0.136335,(Pharus_latifolius_Phala.07G058500:0.212115,Pharus_latifolius_Phala.05G230900:0.0995381)n6:0.0110598)n5:0.0556129)n0;
```
