## Supplementary Dataset S1 for "Gene turnover and contingency facilitated the repeated evolution of C_4_ photosynthesis in grasses": OG0027165_tree.txt

```
(((Ampelocalamus_luodianensis_Alu01Cg17310.1:0.0537439,(Dendrocalamus_sinicus_Dendrocalamus_sinicus_Dsi01C_16010968_16013285_Dsi01Cg11560.1_-1_CDS_4147704703_11323:0.0147105,Dendrocalamus_sinicus_Dendrocalamus_sinicus_Dsi01C_16047342_16047680_Dsi01Cg11600.1_-1_CDS_4147704715_18075:0.0519952)n3:0.0714422)n2:0.0586738,(Olyra_latifolia_Ola008701:0.132678,(Oryza_sativa_LOC_Os01g58660:0.262782,Zizania_latifolia_GWHTBFHI005861:0.142653)n5:0.278745)n4:0.0379947)n1:0.0212593,(Stipagrostis_hirtigluma_H_Shi_ptg000050l_002524.1:0.166074,Phragmites_australis_Phragmites_australis_PaChr1_45009017_45009488_evm.model.PaChr1.2190_1_CDS_4362365789_20645:0.116507)n6:0.0212593)n0;
```
