## Supplementary Dataset S1 for "Gene turnover and contingency facilitated the repeated evolution of C_4_ photosynthesis in grasses": OG0027166_tree.txt

```
((Streptochaeta_angustifolia_strangu_007908:0.14635,Pharus_latifolius_Phala.03G235400:0.108015)n1:0.0524374,((Zizania_latifolia_GWHTBFHI005674:0.0665452,(Leersia_perrieri_LPERR01G27260:0.0806962,Oryza_sativa_LOC_Os01g55570:0.0373451)n4:0.0272936)n3:0.101027,(Olyra_latifolia_Ola027264:0.0717271,(Ampelocalamus_luodianensis_Alu01Cg19330.1:0.0494545,Dendrocalamus_sinicus_Dendrocalamus_sinicus_Dsi01C_17607772_17609574_Dsi01Cg12850.1_-1_CDS_4147705090_1757:0.0179565)n6:0.0231746)n5:0.02556)n2:0.0524374)n0;
```
