## Supplementary Dataset S1 for "Gene turnover and contingency facilitated the repeated evolution of C_4_ photosynthesis in grasses": OG0027167_tree.txt

```
(Pharus_latifolius_Phala.08G013300:0.154364,((Olyra_latifolia_Ola016226:0.0827014,(Leersia_perrieri_LPERR08G19710:0.319063,Zizania_latifolia_GWHTBFHI009747:0.0905535)n3:0.0814923)n2:0.0290791,(Ampelocalamus_luodianensis_Alu08Cg01270.1:0.0291787,(Dendrocalamus_sinicus_Dendrocalamus_sinicus_Dsi08A_37150306_37151061_Dsi08Ag12530.1_1_CDS_4147803949_47670:0.0552394,(Dendrocalamus_sinicus_Dendrocalamus_sinicus_DsiCtg00036_4538_5289_DsiCtg00036g00030.1_-1_CDS_4147846531_25295:0,Dendrocalamus_sinicus_Dendrocalamus_sinicus_Dsi08C_4586199_4586951_Dsi08Cg03640.1_-1_CDS_4147809061_25734:0)n6:0.0400836)n5:0.00445374)n4:0.0178596)n1:0.154364)n0;
```
