## Supplementary Dataset S1 for "Gene turnover and contingency facilitated the repeated evolution of C_4_ photosynthesis in grasses": OG0027168_tree.txt

```
((Dendrocalamus_sinicus_Dendrocalamus_sinicus_Dsi06A_12409471_12412125_Dsi06Ag06350.1_-1_CDS_4147776346_30690:0.0365935,(Ampelocalamus_luodianensis_Alu06Cg11370.2:0.016843,Ampelocalamus_luodianensis_Alu06Cg11390.1:0.186455)n2:0.0186479)n1:0.135336,(Chasmanthium_laxum_Chala.02G110000:0.0855937,(Echinocloa_haploclada_eh_chr6.1785:0.0790039,(Digitaria_radicosa_Dra04G0100300:0.0673686,(Setaria_viridis_SEVIR_4G188000v2:0.0536414,Urochloa_fusta_Urofu.4G168200:0.0515649)n6:0.0092701)n5:0.0168897)n4:0.0812548)n3:0.135336)n0;
```
