## Supplementary Dataset S1 for "Gene turnover and contingency facilitated the repeated evolution of C_4_ photosynthesis in grasses": OG0027169_tree.txt

```
(Pharus_latifolius_Phala.09G091800:0.197025,(Ampelocalamus_luodianensis_Alu06Dg10580.2:0.325773,((Zizania_latifolia_GWHTBFHI001824:0.0354713,Zizania_latifolia_GWHTBFHI007793:0.0149431)n3:0.0707515,((Oryza_sativa_LOC_Os01g72030:0,Oryza_sativa_LOC_Os11g02590:0)n5:0.0112952,(Oryza_sativa_LOC_Os09g15960:0.0347603,Oryza_sativa_LOC_Os08g34230:0.0166664)n6:0.00453735)n4:0.0822381)n2:0.0907898)n1:0.197025)n0;
```
