## Supplementary Dataset S1 for "Gene turnover and contingency facilitated the repeated evolution of C_4_ photosynthesis in grasses": OG0027170_tree.txt

```
(((Pharus_latifolius_Phala.02G342300:0,Pharus_latifolius_Phala.M027300:0)n2:0.136846,Streptochaeta_angustifolia_strangu_002881:0.102534)n1:0.0412233,((Brachypodium_distachyon_BRADI_3g60581v3:0.111621,Hordeum_spontaneum_WB01_010618_0033353:0.228502)n4:0.113881,(Olyra_latifolia_scaffold160_727782_728484_-:0.109606,(Ampelocalamus_luodianensis_Alu09CXg00330.1:0.0561672,Dendrocalamus_sinicus_Dendrocalamus_sinicus_Dsi02B_50146812_50147807_Dsi02Bg21430.1_-1_CDS_4147721077_18129:0.0752965)n6:0.0148855)n5:0.0471987)n3:0.0412233)n0;
```
