## Supplementary Dataset S1 for "Gene turnover and contingency facilitated the repeated evolution of C_4_ photosynthesis in grasses": OG0027171_tree.txt

```
(Tillandsia_fasciculata_H_Tillandsia_CM054947.1_000794.1:0.117184,(((Ampelocalamus_luodianensis_Alu03Cg06770.2:0.0431296,(Olyra_latifolia_Ola036232:0.505217,Olyra_latifolia_scaffold16_81403_84340_-:0.0174481)n4:0.0267035)n3:0.00955073,Dendrocalamus_sinicus_Dendrocalamus_sinicus_Dsi01A_62472791_62475957_Dsi01Ag27470.1_-1_CDS_4147692982_8471:0.104554)n2:0.0195917,(Zizania_latifolia_GWHTBFHI014549:0.0564646,(Leersia_perrieri_LPERR03G28610:0.0431032,Oryza_sativa_LOC_Os03g53650:0.0453346)n6:0.0230679)n5:0.0231346)n1:0.117184)n0;
```
