## Supplementary Dataset S1 for "Gene turnover and contingency facilitated the repeated evolution of C_4_ photosynthesis in grasses": OG0027172_tree.txt

```
((Oryza_sativa_LOC_Os06g05440:0.145391,(Ampelocalamus_luodianensis_Alu06Cg16770.1:0.139513,Dendrocalamus_sinicus_Dendrocalamus_sinicus_Dsi06A_2000587_2000946_Dsi06Ag01640.2_-1_CDS_4147774933_31248:0.0500826)n2:0.0553402)n1:0.0721771,((Streptochaeta_angustifolia_strangu_032211:0.020707,Streptochaeta_angustifolia_strangu_043299:0.198718)n4:0.0629164,(Streptochaeta_angustifolia_strangu_009016:0.163477,(Streptochaeta_angustifolia_strangu_040417:0.0380033,Streptochaeta_angustifolia_strangu_009017:0.00768811)n6:0.00946124)n5:0.0176955)n3:0.0721771)n0;
```
