## Supplementary Dataset S1 for "Gene turnover and contingency facilitated the repeated evolution of C_4_ photosynthesis in grasses": OG0027173_tree.txt

```
(Pharus_latifolius_Phala.11G106900:0.0988065,((Echinocloa_haploclada_eh_scaffold706.98:0.057583,(Phragmites_australis_Phragmites_australis_PaChr25_8590865_8595159_evm.model.PaChr25.247_1_CDS_4362438197_17101:0.0642296,(Ampelocalamus_luodianensis_Alu10Dg08470.1:0.10588,(Dichantelium_oligosantes_H_DolKV773501.1000001.1:0.0530331,Dichantelium_oligosantes_H_DolKV773501.1000002.1:0.0611746)n5:0.00679718)n4:0.0815661)n3:0.0327682)n2:0.00965135,(Setaria_viridis_SEVIR_9G270651v2:0.0971179,Setaria_viridis_SEVIR_9G270601v2:0.0590371)n6:0.00655967)n1:0.0783088)n0;
```
