## Supplementary Dataset S1 for "Gene turnover and contingency facilitated the repeated evolution of C_4_ photosynthesis in grasses": OG0027174_tree.txt

```
(Juncus_effusus_H_Juncus_Jeff_scaffold_29_000118.1:0.368632,((Ampelocalamus_luodianensis_Alu11Cg04560.2:0.0912605,Dendrocalamus_sinicus_Dendrocalamus_sinicus_Dsi11A_10063505_10066804_Dsi11Ag03940.1_-1_CDS_4147830925_52826:0.0518894)n2:0.0352535,((Chasmanthium_laxum_Chala.09G122100:0.0224122,Chasmanthium_laxum_Chala.09G123200:0.0406313)n4:0.0800164,(Aristida_adscensionis_H_Aadptg000040l000239.1:0.112325,(Stipagrostis_hirtigluma_H_Shi_ptg000003l_000049.1:0.0316406,Stipagrostis_hirtigluma_H_Shi_ptg000009l_000536.1:0.0232879)n6:0.0525615)n5:0.0345545)n3:0.0522321)n1:0.368632)n0;
```
