## Supplementary Dataset S1 for "Gene turnover and contingency facilitated the repeated evolution of C_4_ photosynthesis in grasses": OG0027175_tree.txt

```
(Ampelocalamus_luodianensis_Alu01Cg32480.1:0.0418375,((Dendrocalamus_sinicus_Dendrocalamus_sinicus_Dsi01A_18605247_18606825_Dsi01Ag09250.1_1_CDS_4147687516_1699:0.0185514,(Dendrocalamus_sinicus_Dendrocalamus_sinicus_DsiCtg00494_22809_24012_DsiCtg00494g00030.1_-1_CDS_4147852963_7311:0.0277132,Dendrocalamus_sinicus_Dendrocalamus_sinicus_Dsi01A_18802158_18803348_Dsi01Ag09300.1_1_CDS_4147687531_10141:0.0142984)n3:0.0170964)n2:0.0362866,(Dendrocalamus_sinicus_Dendrocalamus_sinicus_Dsi01A_18771666_18772694_Dsi01Ag09280.1_-1_CDS_4147687525_6765:5e-09,(Dendrocalamus_sinicus_Dendrocalamus_sinicus_Dsi01A_18837187_18840811_Dsi01Ag09330.1_-1_CDS_4147687540_15205:0.0176645,(Dendrocalamus_sinicus_Dendrocalamus_sinicus_DsiCtg00494_8385_9419_DsiCtg00494g00010.1_1_CDS_4147852957_3934:5e-09,Dendrocalamus_sinicus_Dendrocalamus_sinicus_DsiCtg00494_107958_108989_DsiCtg00494g00080.1_1_CDS_4147852978_15751:5e-09)n6:0.0181758)n5:0.0173401)n4:0.0959679)n1:0.0418375)n0;
```
