## Supplementary Dataset S1 for "Gene turnover and contingency facilitated the repeated evolution of C_4_ photosynthesis in grasses": OG0027176_tree.txt

```
(((Stipagrostis_hirtigluma_H_Shi_ptg000012l_000609.1:0.237817,(Panicum_hallii_Pahal.2G265000:0.357407,(Echinocloa_haploclada_eh_chr3.2808:5e-09,Echinocloa_haploclada_eh_chr3.2817:5e-09)n4:0.134416)n3:0.0697524)n2:0.0674955,Panicum_virgatum_Pavir.2NG315200:0.780566)n1:0.0277729,((Ampelocalamus_luodianensis_Alu09DXg19560.2:0.152471,Olyra_latifolia_Ola021068:0.514751)n6:0.0852762,Oryza_sativa_LOC_Os09g24940:0.34855)n5:0.0277729)n0;
```
