## Supplementary Dataset S1 for "Gene turnover and contingency facilitated the repeated evolution of C_4_ photosynthesis in grasses": OG0027177_tree.txt

```
((Olyra_latifolia_Ola010941:0.212428,(Stipagrostis_hirtigluma_H_Shi_ptg000008l_000200.1:0.159143,(Aristida_adscensionis_H_Aadptg000076l000284.1:0.126326,Aristida_adscensionis_H_Aadptg000076l000283.1:0.134871)n3:0.116483)n2:0.0848557)n1:0.0205334,((Hordeum_spontaneum_WB01_000928_0618009:0,Hordeum_vulgareMorex_HORVU.MOREX.r3.2HG0171170:0)n5:0.201685,(Panicum_virgatum_Pavir.2KG258300:0.464859,Ampelocalamus_luodianensis_Alu04Cg03090.2:0.141513)n6:0.0480073)n4:0.0205334)n0;
```
