## Supplementary Dataset S1 for "Gene turnover and contingency facilitated the repeated evolution of C_4_ photosynthesis in grasses": OG0027178_tree.txt

```
((Tillandsia_fasciculata_H_Tillandsia_CM054938.1_000227.1:0.033283,(((Tillandsia_fasciculata_H_Tillandsia_CM054933.1_000660.1:5e-09,(Tillandsia_fasciculata_H_Tillandsia_CM054933.1_001317.1:0.00552954,Tillandsia_fasciculata_H_Tillandsia_CM054933.1_000659.1:0.0132378)n5:1.3136e-05)n4:0.0249211,Tillandsia_fasciculata_H_Tillandsia_CM054938.1_000228.1:0.0583012)n3:0.00678563,Tillandsia_fasciculata_H_Tillandsia_CM054938.1_000232.1:0.221998)n2:0.0262182)n1:0.0174844,(Ananas_comosus_H_Ananas_contig3_001266.1:0.0139052,Ananas_comosus_H_Ananas_contig15_000507.1:0.0360778)n6:0.0174844)n0;
```
