## Supplementary Dataset S1 for "Gene turnover and contingency facilitated the repeated evolution of C_4_ photosynthesis in grasses": OG0027179_tree.txt

```
(Ananas_comosus_H_Ananas_contig15_000403.1:0.00748567,((Ananas_comosus_H_Ananas_contig5_000908.1:0.0553169,Ananas_comosus_H_Ananas_contig4_001100.1:0.0161995)n2:0.0114023,(Ananas_comosus_H_Ananas_contig3_001116.1:0.100044,((Ananas_comosus_H_Ananas_contig20_000160.1:0.11358,Ananas_comosus_H_Ananas_contig20_000585.1:0.0952233)n5:0.506499,(Ananas_comosus_H_Ananas_contig20_000164.1:0.118629,Ananas_comosus_H_Ananas_contig14_000594.1:0.226355)n6:0.153411)n4:0.110208)n3:0.0799812)n1:0.00748567)n0;
```
