## Supplementary Dataset S1 for "Gene turnover and contingency facilitated the repeated evolution of C_4_ photosynthesis in grasses": OG0027180_tree.txt

```
(Carex_scoparia_H_Carex_Csco_scaffold_7_000230.1:0.133347,(Tillandsia_fasciculata_H_Tillandsia_CM054938.1_000734.1:0.0379263,((Ananas_comosus_H_Ananas_contig3_000192.1:0.159817,Ananas_comosus_H_Ananas_contig2_000912.1:0.15009)n3:0.677111,((Ananas_comosus_H_Ananas_contig3_001086.1:0.0340816,(Ananas_comosus_H_Ananas_contig3_001087.1:0.0206595,Ananas_comosus_H_Ananas_contig13_000677.1:0.0228171)n6:0.0180059)n5:0.127749,Ananas_comosus_H_Ananas_contig14_000726.1:0.0230458)n4:0.00230458)n2:0.000256064)n1:0.0663905)n0;
```
