## Supplementary Dataset S1 for "Gene turnover and contingency facilitated the repeated evolution of C_4_ photosynthesis in grasses": OG0027181_tree.txt

```
(Juncus_effusus_H_Juncus_Jeff_scaffold_2_000699.1:0.177969,(Tillandsia_fasciculata_H_Tillandsia_CM054950.1_000541.1:0.0293679,((Ananas_comosus_H_Ananas_contig8_000842.1:0.0366595,Ananas_comosus_H_Ananas_contig10_000318.1:5e-09)n3:0.312607,(Ananas_comosus_H_Ananas_contig5_001128.1:0.100912,((Ananas_comosus_H_Ananas_contig3_000198.1:0.00237778,Ananas_comosus_H_Ananas_contig1_000409.1:0.0174588)n6:0.0797264,Ananas_comosus_H_Ananas_contig15_000069.1:0.0148156)n5:0.00843518)n4:0.000843518)n2:9.37242e-05)n1:0.0063182)n0;
```
