## Supplementary Dataset S1 for "Gene turnover and contingency facilitated the repeated evolution of C_4_ photosynthesis in grasses": OG0027182_tree.txt

```
(Ananas_comosus_H_Ananas_contig3_001072.1:0.0963008,(((Panicum_virgatum_Pavir.1KG523500:0.120805,Panicum_virgatum_Pavir.1NG501700:0.0405894)n3:0.148602,((Setaria_viridis_SEVIR_4G054801v2:0.231885,Brachypodium_distachyon_BRADI_1g48056v3:0.251127)n5:0.0464534,(Pharus_latifolius_Phala.02G320800:0.139438,Setaria_viridis_SEVIR_1G362500v2:0.164286)n6:0.102351)n4:0.0113723)n2:0.144909,Panicum_hallii_Pahal.1G435800:0.511768)n1:0.0963008)n0;
```
