## Supplementary Dataset S1 for "Gene turnover and contingency facilitated the repeated evolution of C_4_ photosynthesis in grasses": OG0027183_tree.txt

```
(Ananas_comosus_H_Ananas_contig3_001067.1:0.205986,(Oryza_sativa_LOC_Os10g28810:0.265473,((Eleusine_coracana_ELECO.r07.2AG0128750:0.0181607,Eleusine_coracana_ELECO.r07.2BG0184400:0.030843)n3:0.0764906,((Eleusine_coracana_ELECO.r07.2AG0128780:0.0254371,Eleusine_coracana_ELECO.r07.2BG0184380:0.0269814)n5:0.0809542,(Eleusine_coracana_ELECO.r07.2AG0128790:0.111806,Eleusine_coracana_ELECO.r07.2BG0184370:0.0790375)n6:0.0662955)n4:0.0431426)n2:0.231286)n1:0.205986)n0;
```
