## Supplementary Dataset S1 for "Gene turnover and contingency facilitated the repeated evolution of C_4_ photosynthesis in grasses": OG0027184_tree.txt

```
(Ananas_comosus_H_Ananas_contig11_000563.1:0.0176691,((Ananas_comosus_H_Ananas_contig3_001040.1:0.344433,Ananas_comosus_H_Ananas_contig24_000306.1:0.324445)n2:0.167538,(Ananas_comosus_H_Ananas_contig20_000155.1:0.106754,((Ananas_comosus_H_Ananas_contig6_000897.1:0.322039,(Ananas_comosus_H_Ananas_contig9_000313.1:0.0683948,Ananas_comosus_H_Ananas_contig7_000949.1:0.0360417)n6:0.0708257)n5:0.0964236,Ananas_comosus_H_Ananas_contig15_000319.1:0.0356894)n4:0.007144)n3:0.00451441)n1:0.0176691)n0;
```
