## Supplementary Dataset S1 for "Gene turnover and contingency facilitated the repeated evolution of C_4_ photosynthesis in grasses": OG0027185_tree.txt

```
((Tillandsia_fasciculata_H_Tillandsia_CM054933.1_000716.1:0.0928488,Ananas_comosus_H_Ananas_contig21_000716.1:0.0863978)n1:0.0317598,(Ananas_comosus_H_Ananas_contig3_000717.1:0.0865982,(Tillandsia_fasciculata_H_Tillandsia_CM054933.1_000715.1:0.658028,(Tillandsia_fasciculata_H_Tillandsia_CM054933.1_000714.1:0.0204871,(Tillandsia_fasciculata_H_Tillandsia_CM054933.1_000718.1:0.101552,(Tillandsia_fasciculata_H_Tillandsia_CM054933.1_000713.1:0.118388,Tillandsia_fasciculata_H_Tillandsia_CM054933.1_000717.1:0.0548823)n6:0.0550777)n5:0.0622367)n4:0.0262871)n3:0.0709528)n2:0.0317598)n0;
```
