## Supplementary Dataset S1 for "Gene turnover and contingency facilitated the repeated evolution of C_4_ photosynthesis in grasses": OG0027186_tree.txt

```
(Ananas_comosus_H_Ananas_contig2_000214.1:0.0227206,((Ananas_comosus_H_Ananas_contig13_000402.1:0.092152,(Ananas_comosus_H_Ananas_contig21_000596.1:0.108221,Ananas_comosus_H_Ananas_contig24_000279.1:0.0596298)n3:0.021487)n2:0.0487524,(Ananas_comosus_H_Ananas_contig21_000595.1:0.417652,(Ananas_comosus_H_Ananas_contig4_000248.1:0.616442,(Ananas_comosus_H_Ananas_contig4_001119.1:0.435122,Ananas_comosus_H_Ananas_contig13_000399.1:0.375207)n6:0.114831)n5:0.0416373)n4:0.0855893)n1:0.0227206)n0;
```
