## Supplementary Dataset S1 for "Gene turnover and contingency facilitated the repeated evolution of C_4_ photosynthesis in grasses": OG0027187_tree.txt

```
(Ananas_comosus_H_Ananas_contig4_000377.1:0.0242725,(Tillandsia_fasciculata_H_Tillandsia_CM054931.1_000002.1:0.0210894,((Tillandsia_fasciculata_H_Tillandsia_CM054952.1_000131.1:0.0137952,(Tillandsia_fasciculata_H_Tillandsia_CM054951.1_000702.1:0.0258188,Tillandsia_fasciculata_H_Tillandsia_CM054941.1_000602.1:0.0314108)n4:0.0037175)n3:0.0148221,(Tillandsia_fasciculata_H_Tillandsia_CM054934.1_000981.1:0.026634,(Tillandsia_fasciculata_H_Tillandsia_CM054935.1_000667.1:0.0135343,Tillandsia_fasciculata_H_Tillandsia_CM054951.1_000242.1:0.0160415)n6:0.0379817)n5:0.155687)n2:0.0436324)n1:0.0242725)n0;
```
