## Supplementary Dataset S1 for "Gene turnover and contingency facilitated the repeated evolution of C_4_ photosynthesis in grasses": OG0027188_tree.txt

```
((Tillandsia_fasciculata_H_Tillandsia_CM054931.1_000265.1:0.0605592,(Ananas_comosus_H_Ananas_contig4_000641.1:0.0635222,Ananas_comosus_H_Ananas_contig4_000640.1:0.0557753)n2:0.0237237)n1:0.0144714,(Ananas_comosus_H_Ananas_contig4_000642.1:0.136074,((Tillandsia_fasciculata_H_Tillandsia_CM054931.1_000269.1:0.0218553,(Tillandsia_fasciculata_H_Tillandsia_CM054931.1_000268.1:0.00886809,Tillandsia_fasciculata_H_Tillandsia_CM054931.1_000270.1:0.0147996)n6:0.0101956)n5:0.00812352,Tillandsia_fasciculata_H_Tillandsia_CM054931.1_000271.1:0.0155625)n4:0.00172917)n3:0.231412)n0;
```
