## Supplementary Dataset S1 for "Gene turnover and contingency facilitated the repeated evolution of C_4_ photosynthesis in grasses": OG0027189_tree.txt

```
(Ananas_comosus_H_Ananas_contig5_001260.1:0.0186441,(Tillandsia_fasciculata_H_Tillandsia_CM054930.1_000635.1:0.0175433,(Tillandsia_fasciculata_H_Tillandsia_CM054943.1_000084.1:0.00490779,((Tillandsia_fasciculata_H_Tillandsia_CM054945.1_000455.1:0.0165593,Tillandsia_fasciculata_H_Tillandsia_CM054943.1_000704.1:5e-09)n4:0.141102,(Tillandsia_fasciculata_H_Tillandsia_CM054945.1_000460.1:5e-09,(Tillandsia_fasciculata_H_Tillandsia_CM054933.1_000003.1:0.00166928,Tillandsia_fasciculata_H_Tillandsia_CM054944.1_000474.1:0.00105332)n6:0.0819161)n5:0.0644609)n3:0.0259858)n2:0.100466)n1:0.0186441)n0;
```
