## Supplementary Dataset S1 for "Gene turnover and contingency facilitated the repeated evolution of C_4_ photosynthesis in grasses": OG0027190_tree.txt

```
(Ananas_comosus_H_Ananas_contig5_000169.1:0.01914,((Tillandsia_fasciculata_H_Tillandsia_CM054932.1_000900.1:0.0203728,(Tillandsia_fasciculata_H_Tillandsia_JAQOTM010000118.1_000003.1:5e-09,(Tillandsia_fasciculata_H_Tillandsia_JAQOTM010000341.1_000002.1:5e-09,(Tillandsia_fasciculata_H_Tillandsia_CM054941.1_000306.1:5e-09,Tillandsia_fasciculata_H_Tillandsia_CM054941.1_000242.1:5e-09)n5:5e-09)n4:5e-09)n3:0.672775)n2:0.0543619,(Tillandsia_fasciculata_H_Tillandsia_CM054938.1_000538.1:0.123291,Tillandsia_fasciculata_H_Tillandsia_CM054930.1_000849.1:5e-09)n6:0.0118084)n1:0.01914)n0;
```
