## Supplementary Dataset S1 for "Gene turnover and contingency facilitated the repeated evolution of C_4_ photosynthesis in grasses": OG0027191_tree.txt

```
(Tillandsia_fasciculata_H_Tillandsia_CM054938.1_000571.1:0.0330202,((Ananas_comosus_H_Ananas_contig5_001129.1:0.222181,(Ananas_comosus_H_Ananas_contig22_000580.1:0.370852,(Ananas_comosus_H_Ananas_contig6_000857.1:0.540252,Ananas_comosus_H_Ananas_contig10_000440.1:0.0767908)n4:0.217384)n3:0.0866745)n2:0.111782,(Ananas_comosus_H_Ananas_contig14_000218.1:0.0339791,(Ananas_comosus_H_Ananas_contig14_000217.1:0.0192776,Ananas_comosus_H_Ananas_contig14_000581.1:0.021654)n6:0.0182842)n5:0.0359969)n1:0.0330202)n0;
```
