## Supplementary Dataset S1 for "Gene turnover and contingency facilitated the repeated evolution of C_4_ photosynthesis in grasses": OG0027192_tree.txt

```
(Ananas_comosus_H_Ananas_contig5_000315.1:0.267315,(Carex_scoparia_H_Carex_Csco_scaffold_10_000689.1:0.141675,(Carex_scoparia_H_Carex_Csco_scaffold_10_000690.1:0.155799,(((Carex_scoparia_H_Carex_Csco_scaffold_10_000688.1:0.0620648,Carex_scoparia_H_Carex_Csco_scaffold_6_000546.1:0.0449254)n5:0.0148033,Carex_scoparia_H_Carex_Csco_scaffold_10_000247.1:0.0393739)n4:0.0128788,(Carex_scoparia_H_Carex_Csco_scaffold_10_000246.1:0.0362238,Carex_scoparia_H_Carex_Csco_scaffold_10_000249.1:0.078445)n6:0.0193354)n3:0.0625214)n2:0.094901)n1:0.267315)n0;
```
