## Supplementary Dataset S1 for "Gene turnover and contingency facilitated the repeated evolution of C_4_ photosynthesis in grasses": OG0027193_tree.txt

```
((Tillandsia_fasciculata_H_Tillandsia_CM054948.1_000174.1:0.0487145,(Tillandsia_fasciculata_H_Tillandsia_CM054948.1_000175.1:0.0215912,Tillandsia_fasciculata_H_Tillandsia_CM054948.1_000176.1:0.0355915)n2:0.0630554)n1:0.01586,(Ananas_comosus_H_Ananas_contig17_000561.1:0.0672966,(Ananas_comosus_H_Ananas_contig17_000560.1:0.0459061,(Ananas_comosus_H_Ananas_contig5_001011.1:0.0603985,(Ananas_comosus_H_Ananas_contig17_000559.1:0.0125335,Ananas_comosus_H_Ananas_contig17_000558.1:0.0152095)n6:0.0153071)n5:0.00649073)n4:0.0245871)n3:0.01586)n0;
```
