## Supplementary Dataset S1 for "Gene turnover and contingency facilitated the repeated evolution of C_4_ photosynthesis in grasses": OG0027194_tree.txt

```
((Tillandsia_fasciculata_H_Tillandsia_CM054930.1_000404.1:0.0155241,(Tillandsia_fasciculata_H_Tillandsia_CM054930.1_000408.1:0.00124994,Tillandsia_fasciculata_H_Tillandsia_CM054930.1_000409.1:0.00174902)n2:0.103742)n1:0.0391256,(Ananas_comosus_H_Ananas_contig19_000072.1:0.504978,((Ananas_comosus_H_Ananas_contig5_000333.1:0.00955377,Ananas_comosus_H_Ananas_contig5_001007.1:0.00650955)n5:0.000893811,(Ananas_comosus_H_Ananas_contig5_001008.1:0.00800004,Ananas_comosus_H_Ananas_contig5_000332.1:0.0015779)n6:0.0024155)n4:0.0621915)n3:0.0391256)n0;
```
