## Supplementary Dataset S1 for "Gene turnover and contingency facilitated the repeated evolution of C_4_ photosynthesis in grasses": OG0027195_tree.txt

```
(Tillandsia_fasciculata_H_Tillandsia_CM054954.1_000071.1:0.0228059,(Ananas_comosus_H_Ananas_contig22_000457.1:0.0132087,(Ananas_comosus_H_Ananas_contig5_000998.1:0.00935891,((Ananas_comosus_H_Ananas_contig8_000341.1:0.0979797,Ananas_comosus_H_Ananas_contig10_000336.1:0.0060668)n4:0.00928951,((Ananas_comosus_H_Ananas_contig5_000988.1:0.0348845,Ananas_comosus_H_Ananas_contig5_000997.1:5e-09)n6:0.00398479,Ananas_comosus_H_Ananas_contig8_000342.1:0.00197734)n5:0.00255767)n3:0.131815)n2:0.0830737)n1:0.0228059)n0;
```
