## Supplementary Dataset S1 for "Gene turnover and contingency facilitated the repeated evolution of C_4_ photosynthesis in grasses": OG0027196_tree.txt

```
((Ananas_comosus_H_Ananas_contig5_000870.1:0.0474928,(Ananas_comosus_H_Ananas_contig5_000874.1:0.0261795,Ananas_comosus_H_Ananas_contig5_000872.1:0.0123188)n2:0.0123206)n1:0.02442,((Tillandsia_fasciculata_H_Tillandsia_CM054930.1_000266.1:0.0048969,(Tillandsia_fasciculata_H_Tillandsia_CM054930.1_000268.1:0.00669569,Tillandsia_fasciculata_H_Tillandsia_CM054930.1_000275.1:0.0218138)n5:0.0325872)n4:0.0184554,(Tillandsia_fasciculata_H_Tillandsia_CM054930.1_000279.1:0.0055634,Tillandsia_fasciculata_H_Tillandsia_CM054930.1_001171.1:0.00680561)n6:0.00874163)n3:0.02442)n0;
```
