## Supplementary Dataset S1 for "Gene turnover and contingency facilitated the repeated evolution of C_4_ photosynthesis in grasses": OG0027197_tree.txt

```
((Tillandsia_fasciculata_H_Tillandsia_CM054930.1_000209.1:0.425365,Ananas_comosus_H_Ananas_contig5_000842.1:0.0639554)n1:0.0140797,((Ananas_comosus_H_Ananas_contig13_000406.1:0.613859,Ananas_comosus_H_Ananas_contig23_000716.1:0.118701)n3:0.0743071,(Tillandsia_fasciculata_H_Tillandsia_CM054930.1_001096.1:0.047352,(Tillandsia_fasciculata_H_Tillandsia_CM054930.1_000208.1:0.00281007,(Tillandsia_fasciculata_H_Tillandsia_CM054930.1_001083.1:0.0187941,Tillandsia_fasciculata_H_Tillandsia_CM054930.1_000214.1:0.000914987)n6:0.036419)n5:0.0116399)n4:0.119256)n2:0.0140797)n0;
```
