## Supplementary Dataset S1 for "Gene turnover and contingency facilitated the repeated evolution of C_4_ photosynthesis in grasses": OG0027198_tree.txt

```
((Streptochaeta_angustifolia_strangu_005938:0.328788,(Streptochaeta_angustifolia_strangu_001062:0.309027,Streptochaeta_angustifolia_strangu_008939:0.0946003)n2:0.214081)n1:0.0401486,((Carex_scoparia_H_Carex_Csco_scaffold_17_000654.1:0.198546,Juncus_effusus_H_Juncus_Jeff_scaffold_4_000697.1:0.247157)n4:0.273797,(Tillandsia_fasciculata_H_Tillandsia_CM054930.1_000203.1:0.0462109,(Ananas_comosus_H_Ananas_contig15_000723.1:0.226081,Ananas_comosus_H_Ananas_contig5_000836.1:0.0324415)n6:0.00360461)n5:0.184893)n3:0.0401486)n0;
```
