## Supplementary Dataset S1 for "Gene turnover and contingency facilitated the repeated evolution of C_4_ photosynthesis in grasses": OG0027199_tree.txt

```
(Ananas_comosus_H_Ananas_contig6_000075.1:0.0230098,(Tillandsia_fasciculata_H_Tillandsia_CM054940.1_000079.1:0.0100528,((Tillandsia_fasciculata_H_Tillandsia_CM054947.1_000246.1:0.0094883,Tillandsia_fasciculata_H_Tillandsia_JAQOTM010000744.1_000001.1:0.00142182)n3:0.143919,(Tillandsia_fasciculata_H_Tillandsia_CM054947.1_000327.1:0.0064663,(Tillandsia_fasciculata_H_Tillandsia_CM054944.1_000372.1:5e-09,(Tillandsia_fasciculata_H_Tillandsia_CM054930.1_000511.1:0.00400127,Tillandsia_fasciculata_H_Tillandsia_JAQOTM010000963.1_000003.1:0.00322835)n6:0.00166833)n5:0.0148046)n4:0.100925)n2:0.160318)n1:0.0230098)n0;
```
