## Supplementary Dataset S1 for "Gene turnover and contingency facilitated the repeated evolution of C_4_ photosynthesis in grasses": OG0027200_tree.txt

```
(Ananas_comosus_H_Ananas_contig20_000215.1:0.0408574,(Ananas_comosus_H_Ananas_contig6_001157.1:0.0372872,((Ananas_comosus_H_Ananas_contig6_001152.1:0.0219762,(Ananas_comosus_H_Ananas_contig6_001154.1:0.0383247,Ananas_comosus_H_Ananas_contig6_001153.1:0.0302933)n4:0.0144615)n3:0.0438961,(Ananas_comosus_H_Ananas_contig6_001151.1:0.0449475,(Ananas_comosus_H_Ananas_contig6_001156.1:0.00742088,Ananas_comosus_H_Ananas_contig6_001148.1:0.0127688)n6:0.0214793)n5:0.0113162)n2:0.0201831)n1:0.0408574)n0;
```
