## Supplementary Dataset S1 for "Gene turnover and contingency facilitated the repeated evolution of C_4_ photosynthesis in grasses": OG0027201_tree.txt

```
(Ananas_comosus_H_Ananas_contig7_000868.1:0.0482835,(Tillandsia_fasciculata_H_Tillandsia_CM054935.1_000883.1:0.00310327,(Tillandsia_fasciculata_H_Tillandsia_CM054935.1_000891.1:0.00258923,(Tillandsia_fasciculata_H_Tillandsia_CM054935.1_000218.1:5e-09,(Tillandsia_fasciculata_H_Tillandsia_JAQOTM010000340.1_000001.1:0.00169629,(Tillandsia_fasciculata_H_Tillandsia_CM054935.1_000890.1:0.0323629,(Tillandsia_fasciculata_H_Tillandsia_CM054932.1_000305.1:0.0215861,Tillandsia_fasciculata_H_Tillandsia_CM054951.1_000794.1:0.138426)n6:0.345206)n5:0.0248352)n4:6e-09)n3:0.0025126)n2:0.00204607)n1:0.0482835)n0;
```
