## Supplementary Dataset S1 for "Gene turnover and contingency facilitated the repeated evolution of C_4_ photosynthesis in grasses": OG0027202_tree.txt

```
((Ananas_comosus_H_Ananas_contig7_000349.1:0.0155412,Tillandsia_fasciculata_H_Tillandsia_CM054935.1_000345.1:0.0208517)n1:0.0731128,((Juncus_effusus_H_Juncus_Jeff_scaffold_8_000583.1:0.0833937,Juncus_effusus_H_Juncus_Jeff_scaffold_11_000919.1:0.0652597)n3:0.143528,(Carex_scoparia_H_Carex_Csco_scaffold_8_000602.1:0.287353,(Carex_scoparia_H_Carex_Csco_scaffold_1_000679.1:0.088544,(Carex_scoparia_H_Carex_Csco_scaffold_2_000251.1:0.0464491,Carex_scoparia_H_Carex_Csco_scaffold_24_000383.1:0.00444543)n6:0.053478)n5:0.0398239)n4:0.00442487)n2:0.0520655)n0;
```
