## Supplementary Dataset S1 for "Gene turnover and contingency facilitated the repeated evolution of C_4_ photosynthesis in grasses": OG0027203_tree.txt

```
(Tillandsia_fasciculata_H_Tillandsia_CM054946.1_000609.1:0.0486601,((Ananas_comosus_H_Ananas_contig18_000125.1:0.0638795,(Ananas_comosus_H_Ananas_contig18_000126.1:0.0275869,Ananas_comosus_H_Ananas_contig18_000127.1:0.00999636)n3:0.0302196)n2:0.0240749,(Ananas_comosus_H_Ananas_contig18_000122.1:0.0460134,(Ananas_comosus_H_Ananas_contig18_000124.1:0.0447073,(Ananas_comosus_H_Ananas_contig7_000543.1:0.0073751,Ananas_comosus_H_Ananas_contig18_000123.1:0.00433319)n6:0.0274503)n5:0.0440366)n4:0.0100794)n1:0.0486601)n0;
```
