## Supplementary Dataset S1 for "Gene turnover and contingency facilitated the repeated evolution of C_4_ photosynthesis in grasses": OG0027204_tree.txt

```
(Carex_scoparia_H_Carex_Csco_scaffold_16_000178.1:0.228547,((Ananas_comosus_H_Ananas_contig20_000559.1:0.0050628,Ananas_comosus_H_Ananas_contig20_000198.1:0.0149663)n2:0.156621,(Ananas_comosus_H_Ananas_contig9_001070.1:0.159756,((Ananas_comosus_H_Ananas_contig8_000920.1:0.016277,Ananas_comosus_H_Ananas_contig8_000919.1:0.0285882)n5:0.0103268,(Ananas_comosus_H_Ananas_contig8_000923.1:0.0270928,Ananas_comosus_H_Ananas_contig8_000921.1:0.0273587)n6:0.0109696)n4:0.0258656)n3:0.0642511)n1:0.228547)n0;
```
