## Supplementary Dataset S1 for "Gene turnover and contingency facilitated the repeated evolution of C_4_ photosynthesis in grasses": OG0027205_tree.txt

```
(Eleusine_coracana_ELECO.r07.7BG0587790:0.301437,(Ananas_comosus_H_Ananas_contig8_000551.1:0.063545,((Tillandsia_fasciculata_H_Tillandsia_CM054932.1_000089.1:0.0434779,Tillandsia_fasciculata_H_Tillandsia_CM054932.1_000090.1:0.0563805)n3:0.036549,(Tillandsia_fasciculata_H_Tillandsia_CM054932.1_000091.1:0.00787561,(Tillandsia_fasciculata_H_Tillandsia_CM054932.1_000094.1:0.00862785,(Tillandsia_fasciculata_H_Tillandsia_CM054932.1_000092.1:0.00318895,Tillandsia_fasciculata_H_Tillandsia_CM054932.1_000095.1:0.0139829)n6:0.00811343)n5:0.00587634)n4:0.0301921)n2:0.0531772)n1:0.301437)n0;
```
