## Supplementary Dataset S1 for "Gene turnover and contingency facilitated the repeated evolution of C_4_ photosynthesis in grasses": OG0027206_tree.txt

```
(Ananas_comosus_H_Ananas_contig8_000700.1:0.043177,(Ananas_comosus_H_Ananas_contig8_000699.1:0.0619466,((Ananas_comosus_H_Ananas_contig8_000709.1:0.157607,Ananas_comosus_H_Ananas_contig8_000706.1:0.0193376)n3:0.350395,(Ananas_comosus_H_Ananas_contig8_000701.1:0.0459344,(Ananas_comosus_H_Ananas_contig8_000702.1:0.110648,(Ananas_comosus_H_Ananas_contig8_000705.1:0.0450706,Ananas_comosus_H_Ananas_contig8_000704.1:0.0289545)n6:0.0303074)n5:0.127483)n4:0.0263696)n2:0.021989)n1:0.043177)n0;
```
