## Supplementary Dataset S1 for "Gene turnover and contingency facilitated the repeated evolution of C_4_ photosynthesis in grasses": OG0027207_tree.txt

```
(((Hordeum_spontaneum_WB01_001529_0272297:5e-09,Hordeum_vulgareMorex_HORVU.MOREX.r3.4HG0392620:0.00608527)n2:0.566454,((Ananas_comosus_H_Ananas_contig22_000471.1:0.044087,Tillandsia_fasciculata_H_Tillandsia_CM054954.1_000083.1:0.0440463)n4:0.195203,(Ananas_comosus_H_Ananas_contig2_000977.1:0.033806,Tillandsia_fasciculata_H_Tillandsia_CM054942.1_000463.1:0.0368689)n5:0.127416)n3:0.0141574)n1:0.0370255,(Pharus_latifolius_Phala.10G114600:5e-09,Pharus_latifolius_Phala.10G114600.2:0.0380675)n6:0.275764)n0;
```
