## Supplementary Dataset S1 for "Gene turnover and contingency facilitated the repeated evolution of C_4_ photosynthesis in grasses": OG0027208_tree.txt

```
(Eleusine_coracana_ELECO.r07.1AG0041190:0.261213,(((Tillandsia_fasciculata_H_Tillandsia_CM054942.1_000437.1:0.0115522,Tillandsia_fasciculata_H_Tillandsia_CM054942.1_000438.1:0.0712215)n3:0.0636338,Tillandsia_fasciculata_H_Tillandsia_CM054942.1_000439.1:0.209601)n2:0.0286447,(Ananas_comosus_H_Ananas_contig2_000949.1:0.0385688,(Ananas_comosus_H_Ananas_contig2_000950.1:0.0307389,(Ananas_comosus_H_Ananas_contig2_000948.1:0.0141359,Ananas_comosus_H_Ananas_contig2_000943.1:0.0130113)n6:0.0294238)n5:0.0076216)n4:0.0315614)n1:0.261213)n0;
```
