## Supplementary Dataset S1 for "Gene turnover and contingency facilitated the repeated evolution of C_4_ photosynthesis in grasses": OG0027209_tree.txt

```
((Ananas_comosus_H_Ananas_contig2_000465.1:0.160144,(Ananas_comosus_H_Ananas_contig2_000466.1:0.0434415,Ananas_comosus_H_Ananas_contig2_000467.1:0.0337309)n2:0.0459689)n1:0.017456,((Tillandsia_fasciculata_H_Tillandsia_CM054942.1_000118.1:0.00327724,Tillandsia_fasciculata_H_Tillandsia_CM054942.1_000124.1:0.00361826)n4:0.0496086,(Tillandsia_fasciculata_H_Tillandsia_CM054930.1_001006.1:0.0261084,(Tillandsia_fasciculata_H_Tillandsia_CM054942.1_000846.1:0.0167131,Tillandsia_fasciculata_H_Tillandsia_CM054942.1_000847.1:0.0217449)n6:0.0124101)n5:0.0736493)n3:0.017456)n0;
```
