## Supplementary Dataset S1 for "Gene turnover and contingency facilitated the repeated evolution of C_4_ photosynthesis in grasses": OG0027210_tree.txt

```
((Ananas_comosus_H_Ananas_contig9_000883.1:0.0518638,(Ananas_comosus_H_Ananas_contig9_000882.1:0.0453092,Ananas_comosus_H_Ananas_contig19_000059.1:0.036782)n2:0.0148581)n1:0.0208703,((Tillandsia_fasciculata_H_Tillandsia_CM054937.1_000857.1:0.0139676,(Tillandsia_fasciculata_H_Tillandsia_CM054937.1_000368.1:0.0187936,Tillandsia_fasciculata_H_Tillandsia_CM054937.1_000856.1:0.0108968)n5:0.00736639)n4:0.00712427,(Tillandsia_fasciculata_H_Tillandsia_CM054937.1_000855.1:0.0201034,Tillandsia_fasciculata_H_Tillandsia_CM054937.1_000854.1:0.0100809)n6:0.00518524)n3:0.0208703)n0;
```
