## Supplementary Dataset S1 for "Gene turnover and contingency facilitated the repeated evolution of C_4_ photosynthesis in grasses": OG0027211_tree.txt

```
((Streptochaeta_angustifolia_strangu_003389:0.265148,((Ananas_comosus_H_Ananas_contig9_000469.1:0.0465999,Tillandsia_fasciculata_H_Tillandsia_CM054934.1_001053.1:0.092056)n3:0.25717,(Ananas_comosus_H_Ananas_contig12_000213.1:0.0550622,Tillandsia_fasciculata_H_Tillandsia_CM054936.1_000816.1:0.0779618)n4:0.105369)n2:0.0117077)n1:0.0538506,(Leersia_perrieri_LPERR10G14500:0.436825,(Stipagrostis_hirtigluma_H_Shi_ptg000009l_000532.1:0.595672,Oryza_sativa_LOC_Os06g42990:0.479885)n6:0.0972412)n5:0.0963344)n0;
```
