## Supplementary Dataset S1 for "Gene turnover and contingency facilitated the repeated evolution of C_4_ photosynthesis in grasses": OG0027212_tree.txt

```
(Ananas_comosus_H_Ananas_contig10_001068.1:0.0244051,((Ananas_comosus_H_Ananas_contig10_001064.1:0.00171409,Ananas_comosus_H_Ananas_contig10_001061.1:0.00344062)n2:0.0785013,((Ananas_comosus_H_Ananas_contig10_001065.1:0.00697417,Ananas_comosus_H_Ananas_contig10_001062.1:0.00522773)n4:0.0152702,((Ananas_comosus_H_Ananas_contig10_001066.1:0.0171002,Ananas_comosus_H_Ananas_contig10_001063.1:0.0245722)n6:0.0364485,Ananas_comosus_H_Ananas_contig10_001059.1:0.0175171)n5:0.00565683)n3:0.0143171)n1:0.0244051)n0;
```
