## Supplementary Dataset S1 for "Gene turnover and contingency facilitated the repeated evolution of C_4_ photosynthesis in grasses": OG0027213_tree.txt

```
(Cenchrus_americanus_H_CamLKME02014652.1000002.1:0.247491,((Tillandsia_fasciculata_H_Tillandsia_CM054937.1_000879.1:0.0243294,(Tillandsia_fasciculata_H_Tillandsia_JAQOTM010000268.1_000001.1:0.00167863,Tillandsia_fasciculata_H_Tillandsia_JAQOTM010000268.1_000002.1:0.00340232)n3:0.0402209)n2:0.0341477,((Ananas_comosus_H_Ananas_contig10_000933.1:0.0947104,Ananas_comosus_H_Ananas_contig10_000932.1:5e-09)n5:0.0646116,(Ananas_comosus_H_Ananas_contig10_000936.1:0.039679,Ananas_comosus_H_Ananas_contig10_000934.1:0.0206994)n6:0.0212116)n4:0.00235685)n1:0.0559693)n0;
```
