## Supplementary Dataset S1 for "Gene turnover and contingency facilitated the repeated evolution of C_4_ photosynthesis in grasses": OG0027214_tree.txt

```
(Ananas_comosus_H_Ananas_contig23_000186.1:0.0030949,((Ananas_comosus_H_Ananas_contig23_000187.1:0.215962,Ananas_comosus_H_Ananas_contig21_000592.1:5e-09)n2:0.0177876,(Ananas_comosus_H_Ananas_contig10_000883.1:0.368594,(Ananas_comosus_H_Ananas_contig12_000841.1:0.193131,(Ananas_comosus_H_Ananas_contig19_000794.1:0.0438919,(Ananas_comosus_H_Ananas_contig23_000188.1:0.481435,Ananas_comosus_H_Ananas_contig10_000885.1:5e-09)n6:0.0655968)n5:0.277315)n4:0.255461)n3:0.0807839)n1:0.0030949)n0;
```
