## Supplementary Dataset S1 for "Gene turnover and contingency facilitated the repeated evolution of C_4_ photosynthesis in grasses": OG0027215_tree.txt

```
(Tillandsia_fasciculata_H_Tillandsia_CM054936.1_000620.1:0.0170568,((Ananas_comosus_H_Ananas_contig12_000865.1:0.0217843,(Ananas_comosus_H_Ananas_contig11_000279.1:0.0517978,(Ananas_comosus_H_Ananas_contig12_000864.1:0.0479096,(Ananas_comosus_H_Ananas_contig12_000862.1:0.0377742,Ananas_comosus_H_Ananas_contig11_000278.1:0.0438897)n5:0.019963)n4:0.0149331)n3:0.00381493)n2:0.0218434,(Ananas_comosus_H_Ananas_contig11_000280.1:0.137744,Ananas_comosus_H_Ananas_contig12_000860.1:0.00555473)n6:0.00887821)n1:0.0170568)n0;
```
