## Supplementary Dataset S1 for "Gene turnover and contingency facilitated the repeated evolution of C_4_ photosynthesis in grasses": OG0027216_tree.txt

```
((Tillandsia_fasciculata_H_Tillandsia_CM054945.1_000125.1:0.0504188,(Tillandsia_fasciculata_H_Tillandsia_CM054945.1_000124.1:0.0173736,(Tillandsia_fasciculata_H_Tillandsia_CM054945.1_000820.1:0.0116533,Tillandsia_fasciculata_H_Tillandsia_CM054945.1_000123.1:0.00727429)n3:0.0126676)n2:0.0339639)n1:0.00775903,((Ananas_comosus_H_Ananas_contig25_000089.1:0.0461564,Ananas_comosus_H_Ananas_contig25_000090.1:0.0520536)n5:0.0164481,(Ananas_comosus_H_Ananas_contig11_000310.1:0.156658,Ananas_comosus_H_Ananas_contig25_000092.1:0.0698551)n6:0.0193603)n4:0.00775903)n0;
```
