## Supplementary Dataset S1 for "Gene turnover and contingency facilitated the repeated evolution of C_4_ photosynthesis in grasses": OG0027217_tree.txt

```
(Juncus_effusus_H_Juncus_Jeff_scaffold_1_001658.1:0.202797,(Ananas_comosus_H_Ananas_contig12_000026.1:0.0432281,(Tillandsia_fasciculata_H_Tillandsia_JAQOTM010000208.1_000002.1:0.02621,(Tillandsia_fasciculata_H_Tillandsia_CM054936.1_000595.1:0.0033902,(Tillandsia_fasciculata_H_Tillandsia_CM054936.1_000513.1:0.0893299,(Tillandsia_fasciculata_H_Tillandsia_CM054936.1_000515.1:0.0274365,(Tillandsia_fasciculata_H_Tillandsia_CM054936.1_000590.1:0.0205799,Tillandsia_fasciculata_H_Tillandsia_CM054936.1_000359.1:0.0103681)n6:0.00463852)n5:0.00184215)n4:0.00823484)n3:0.00987376)n2:0.0279282)n1:0.202797)n0;
```
