## Supplementary Dataset S1 for "Gene turnover and contingency facilitated the repeated evolution of C_4_ photosynthesis in grasses": OG0027218_tree.txt

```
(Juncus_effusus_H_Juncus_Jeff_scaffold_15_000094.1:0.20884,((Tillandsia_fasciculata_H_Tillandsia_CM054936.1_000494.1:0.0289624,(Tillandsia_fasciculata_H_Tillandsia_CM054936.1_000492.1:0.0124681,Tillandsia_fasciculata_H_Tillandsia_CM054936.1_000493.1:0.0040669)n3:0.0344484)n2:0.0138418,(Ananas_comosus_H_Ananas_contig12_000906.1:0.0406039,(Ananas_comosus_H_Ananas_contig12_000905.1:0.0415843,(Ananas_comosus_H_Ananas_contig12_000904.1:0.0065707,Ananas_comosus_H_Ananas_contig12_000903.1:0.00822924)n6:0.0170667)n5:0.016174)n4:0.00179711)n1:0.0115802)n0;
```
