## Supplementary Dataset S1 for "Gene turnover and contingency facilitated the repeated evolution of C_4_ photosynthesis in grasses": OG0027219_tree.txt

```
(Pharus_latifolius_Phala.03G229900:0.202974,((Tillandsia_fasciculata_H_Tillandsia_CM054936.1_000253.1:0.0329818,(Tillandsia_fasciculata_H_Tillandsia_CM054936.1_000812.1:0.0377546,Tillandsia_fasciculata_H_Tillandsia_CM054936.1_000254.1:0.016052)n3:0.0257778)n2:0.0444397,(Ananas_comosus_H_Ananas_contig22_000155.1:0.284754,(Ananas_comosus_H_Ananas_contig12_000205.1:0.0773954,(Ananas_comosus_H_Ananas_contig12_000208.1:0.057371,Ananas_comosus_H_Ananas_contig22_000154.1:0.0508388)n6:0.00852117)n5:0.0202672)n4:0.00225191)n1:0.065494)n0;
```
