## Supplementary Dataset S1 for "Gene turnover and contingency facilitated the repeated evolution of C_4_ photosynthesis in grasses": OG0027220_tree.txt

```
(Juncus_effusus_H_Juncus_Jeff_scaffold_1_001405.1:0.124792,(Ananas_comosus_H_Ananas_contig12_000212.1:0.0248598,(Tillandsia_fasciculata_H_Tillandsia_CM054936.1_000815.1:0.0197757,((Tillandsia_fasciculata_H_Tillandsia_CM054947.1_000553.1:0.102478,Tillandsia_fasciculata_H_Tillandsia_CM054944.1_000947.1:0.0141218)n4:0.338373,(Tillandsia_fasciculata_H_Tillandsia_CM054951.1_000734.1:0.0028684,(Tillandsia_fasciculata_H_Tillandsia_CM054931.1_000389.1:0.00252803,Tillandsia_fasciculata_H_Tillandsia_CM054944.1_000110.1:0.00279624)n6:0.0050723)n5:0.0750637)n3:0.0978632)n2:0.0188853)n1:0.124792)n0;
```
