## Supplementary Dataset S1 for "Gene turnover and contingency facilitated the repeated evolution of C_4_ photosynthesis in grasses": OG0027221_tree.txt

```
(((Tillandsia_fasciculata_H_Tillandsia_CM054936.1_000895.1:0.00364152,Tillandsia_fasciculata_H_Tillandsia_CM054936.1_000891.1:0.00212161)n2:0.0668364,(Ananas_comosus_H_Ananas_contig12_000289.1:0.0492544,(Ananas_comosus_H_Ananas_contig12_000287.1:0.0337624,Ananas_comosus_H_Ananas_contig12_000288.1:5e-09)n4:0.0779488)n3:0.0142639)n1:0.0226562,(Ananas_comosus_H_Ananas_contig12_000286.1:0.0505721,(Tillandsia_fasciculata_H_Tillandsia_CM054936.1_000894.1:0.00318467,Tillandsia_fasciculata_H_Tillandsia_CM054936.1_000890.1:0.00563145)n6:0.0765219)n5:0.0226562)n0;
```
