## Supplementary Dataset S1 for "Gene turnover and contingency facilitated the repeated evolution of C_4_ photosynthesis in grasses": OG0027222_tree.txt

```
((Ananas_comosus_H_Ananas_contig12_000579.1:0.0707046,Ananas_comosus_H_Ananas_contig12_000341.1:0.0565859)n1:0.0355311,((Tillandsia_fasciculata_H_Tillandsia_CM054936.1_000958.1:0.132346,Tillandsia_fasciculata_H_Tillandsia_CM054950.1_000005.1:0.137733)n3:0.303572,((Tillandsia_fasciculata_H_Tillandsia_CM054936.1_000960.1:0.0097891,Tillandsia_fasciculata_H_Tillandsia_CM054950.1_000004.1:0.0153497)n5:0.0754282,(Tillandsia_fasciculata_H_Tillandsia_CM054936.1_000961.1:0.0263439,Tillandsia_fasciculata_H_Tillandsia_CM054936.1_000959.1:0.0108241)n6:0.0137488)n4:0.0084088)n2:0.0355311)n0;
```
