## Supplementary Dataset S1 for "Gene turnover and contingency facilitated the repeated evolution of C_4_ photosynthesis in grasses": OG0027223_tree.txt

```
((Juncus_effusus_H_Juncus_Jeff_scaffold_1_001259.1:0.0937666,(Juncus_effusus_H_Juncus_Jeff_scaffold_1_001258.1:0.03908,Juncus_effusus_H_Juncus_Jeff_scaffold_1_001256.1:0.0337066)n2:0.0629127)n1:0.136756,(Tillandsia_fasciculata_H_Tillandsia_CM054936.1_001014.1:0.596858,((Tillandsia_fasciculata_H_Tillandsia_CM054936.1_000058.1:0.080622,Ananas_comosus_H_Ananas_contig12_000525.1:0.0396058)n5:0.0306139,(Ananas_comosus_H_Ananas_contig12_000524.1:0.0591829,Tillandsia_fasciculata_H_Tillandsia_CM054936.1_000057.1:0.058509)n6:0.0381478)n4:0.131243)n3:0.136756)n0;
```
