## Supplementary Dataset S1 for "Gene turnover and contingency facilitated the repeated evolution of C_4_ photosynthesis in grasses": OG0027224_tree.txt

```
(Ananas_comosus_H_Ananas_contig14_000784.1:0.0148876,((Tillandsia_fasciculata_H_Tillandsia_CM054938.1_000794.1:0.018587,Tillandsia_fasciculata_H_Tillandsia_CM054932.1_000933.1:0.0074551)n2:0.0265283,(Tillandsia_fasciculata_H_Tillandsia_CM054936.1_000423.1:0.171437,(Tillandsia_fasciculata_H_Tillandsia_CM054936.1_000408.1:0.00643477,(Tillandsia_fasciculata_H_Tillandsia_CM054936.1_000693.1:0.00563471,(Tillandsia_fasciculata_H_Tillandsia_CM054936.1_000691.1:0.00687355,Tillandsia_fasciculata_H_Tillandsia_CM054936.1_000692.1:0.00272713)n6:0.00316395)n5:0.00215713)n4:0.0234578)n3:0.0630684)n1:0.0148876)n0;
```
