## Supplementary Dataset S1 for "Gene turnover and contingency facilitated the repeated evolution of C_4_ photosynthesis in grasses": OG0027225_tree.txt

```
((Ananas_comosus_H_Ananas_contig15_000966.1:0.0422749,Tillandsia_fasciculata_H_Tillandsia_CM054950.1_000483.1:0.0564728)n1:0.0626682,((Carex_scoparia_H_Carex_Csco_scaffold_7_000927.1:0.215633,Juncus_effusus_H_Juncus_Jeff_scaffold_2_001256.1:0.158012)n3:0.117881,(Juncus_effusus_H_Juncus_Jeff_scaffold_4_000752.1:0.233359,((Carex_scoparia_H_Carex_Csco_scaffold_5_000030.1:0.233392,Carex_scoparia_H_Carex_Csco_scaffold_10_000207.1:0.226935)n6:0.0768929,Carex_scoparia_H_Carex_Csco_scaffold_7_000155.1:0.265202)n5:0.0294669)n4:0.0680454)n2:0.0626682)n0;
```
