## Supplementary Dataset S1 for "Gene turnover and contingency facilitated the repeated evolution of C_4_ photosynthesis in grasses": OG0027226_tree.txt

```
((Ananas_comosus_H_Ananas_contig15_000127.1:0.0450252,(Tillandsia_fasciculata_H_Tillandsia_CM054950.1_000600.1:0.00544684,Tillandsia_fasciculata_H_Tillandsia_CM054950.1_000598.1:0.00708738)n2:0.0464044)n1:0.10893,((Carex_scoparia_H_Carex_Csco_scaffold_30_000350.1:0.17398,Juncus_effusus_H_Juncus_Jeff_scaffold_2_000797.1:0.187472)n4:0.0921611,(Juncus_effusus_H_Juncus_Jeff_scaffold_10_000719.1:0.164542,(Carex_scoparia_H_Carex_Csco_scaffold_29_000497.1:0.282634,Carex_scoparia_H_Carex_Csco_scaffold_20_000448.1:0.166076)n6:0.0184529)n5:0.083485)n3:0.10893)n0;
```
