## Supplementary Dataset S1 for "Gene turnover and contingency facilitated the repeated evolution of C_4_ photosynthesis in grasses": OG0027227_tree.txt

```
((Ananas_comosus_H_Ananas_contig23_000664.1:0.638914,(Tillandsia_fasciculata_H_Tillandsia_CM054934.1_000501.1:0.0158649,Tillandsia_fasciculata_H_Tillandsia_CM054934.1_000504.1:0.0193622)n2:0.458561)n1:0.0369981,(Ananas_comosus_H_Ananas_contig15_000860.1:0.059933,(Tillandsia_fasciculata_H_Tillandsia_CM054950.1_000350.1:0.0872151,(Tillandsia_fasciculata_H_Tillandsia_CM054950.1_000348.1:0.00310774,(Tillandsia_fasciculata_H_Tillandsia_CM054934.1_000500.1:5e-09,Tillandsia_fasciculata_H_Tillandsia_CM054934.1_000503.1:0.000942359)n6:0.0050073)n5:0.0100869)n4:0.00112076)n3:0.0613148)n0;
```
