## Supplementary Dataset S1 for "Gene turnover and contingency facilitated the repeated evolution of C_4_ photosynthesis in grasses": OG0027228_tree.txt

```
((Carex_scoparia_H_Carex_Csco_scaffold_30_000474.1:0.278858,(Ananas_comosus_H_Ananas_contig15_000428.1:0.0241909,Tillandsia_fasciculata_H_Tillandsia_CM054950.1_000864.1:0.0150896)n2:0.116836)n1:0.0684223,(Dendrocalamus_sinicus_Dendrocalamus_sinicus_Dsi08C_19742747_19749944_Dsi08Cg09340.1_-1_CDS_4147810771_21801:0.0708225,(Zizania_latifolia_GWHTBFHI002932:0.0404149,(Oryza_sativa_LOC_Os08g25140:0.0213202,(Leersia_perrieri_LPERR08G09530:0.2512,Leersia_perrieri_LPERR08G09510:0.016244)n6:0.0676194)n5:0.0329383)n4:0.0472137)n3:0.0684223)n0;
```
