## Supplementary Dataset S1 for "Gene turnover and contingency facilitated the repeated evolution of C_4_ photosynthesis in grasses": OG0027229_tree.txt

```
((Ananas_comosus_H_Ananas_contig16_000087.1:0.0246975,(Tillandsia_fasciculata_H_Tillandsia_CM054944.1_000534.1:5e-09,(Tillandsia_fasciculata_H_Tillandsia_CM054944.1_000558.1:0.311993,Tillandsia_fasciculata_H_Tillandsia_CM054944.1_000559.1:0.178842)n3:0.0457281)n2:0.021543)n1:0.00177875,(Ananas_comosus_H_Ananas_contig16_000076.1:0.0464827,(Tillandsia_fasciculata_H_Tillandsia_CM054944.1_000535.1:0.0437717,(Tillandsia_fasciculata_H_Tillandsia_CM054944.1_000554.1:5e-09,Tillandsia_fasciculata_H_Tillandsia_CM054944.1_000560.1:0.000670836)n6:0.0158344)n5:0.0126464)n4:0.00177875)n0;
```
