## Supplementary Dataset S1 for "Gene turnover and contingency facilitated the repeated evolution of C_4_ photosynthesis in grasses": OG0027230_tree.txt

```
((Ananas_comosus_H_Ananas_contig16_000098.1:0.0207807,(Ananas_comosus_H_Ananas_contig16_000099.1:0.020767,Ananas_comosus_H_Ananas_contig16_000827.1:0.00384842)n2:0.0151402)n1:0.0375422,(((Tillandsia_fasciculata_H_Tillandsia_CM054944.1_000375.1:0.000924952,Tillandsia_fasciculata_H_Tillandsia_CM054944.1_000376.1:0.173634)n5:0.00284973,Tillandsia_fasciculata_H_Tillandsia_CM054944.1_000373.1:0.00481771)n4:0.00290336,(Tillandsia_fasciculata_H_Tillandsia_CM054944.1_000374.1:0.000986047,Tillandsia_fasciculata_H_Tillandsia_CM054944.1_000377.1:0.00282526)n6:0.00194489)n3:0.0375422)n0;
```
