## Supplementary Dataset S1 for "Gene turnover and contingency facilitated the repeated evolution of C_4_ photosynthesis in grasses": OG0027231_tree.txt

```
((Tillandsia_fasciculata_H_Tillandsia_CM054948.1_000342.1:0.031329,Tillandsia_fasciculata_H_Tillandsia_CM054948.1_000344.1:0.00576335)n1:0.0490831,(Ananas_comosus_H_Ananas_contig17_000046.1:0.0507288,(Ananas_comosus_H_Ananas_contig17_000050.1:0.0323513,(Ananas_comosus_H_Ananas_contig17_000049.1:0.0660399,(Ananas_comosus_H_Ananas_contig17_000042.1:0.121578,(Ananas_comosus_H_Ananas_contig17_000052.1:0.0189346,Ananas_comosus_H_Ananas_contig17_000078.1:0.0164342)n6:0.0175211)n5:0.0430719)n4:0.0238506)n3:0.0614537)n2:0.0490831)n0;
```
