## Supplementary Dataset S1 for "Gene turnover and contingency facilitated the repeated evolution of C_4_ photosynthesis in grasses": OG0027232_tree.txt

```
(Ananas_comosus_H_Ananas_contig19_000775.1:0.0358325,(Tillandsia_fasciculata_H_Tillandsia_CM054945.1_000112.1:0.0727766,((Tillandsia_fasciculata_H_Tillandsia_CM054945.1_000107.1:0.0680731,Tillandsia_fasciculata_H_Tillandsia_CM054945.1_000111.1:0.0298799)n3:0.0213134,(Tillandsia_fasciculata_H_Tillandsia_CM054945.1_000109.1:0.0288053,(Tillandsia_fasciculata_H_Tillandsia_CM054945.1_000105.1:0.023212,(Tillandsia_fasciculata_H_Tillandsia_CM054945.1_000108.1:0.0320179,Tillandsia_fasciculata_H_Tillandsia_CM054945.1_000823.1:0.0279524)n6:0.00834219)n5:0.0111785)n4:0.0198661)n2:0.0423987)n1:0.0358325)n0;
```
