## Supplementary Dataset S1 for "Gene turnover and contingency facilitated the repeated evolution of C_4_ photosynthesis in grasses": OG0027233_tree.txt

```
(Ananas_comosus_H_Ananas_contig19_000643.1:0.0291277,(Tillandsia_fasciculata_H_Tillandsia_CM054951.1_000123.1:0.0124225,((Tillandsia_fasciculata_H_Tillandsia_CM054951.1_000125.1:0.010858,Tillandsia_fasciculata_H_Tillandsia_CM054951.1_000112.1:0.0381769)n3:0.00209302,((Tillandsia_fasciculata_H_Tillandsia_CM054951.1_000116.1:0.00081423,Tillandsia_fasciculata_H_Tillandsia_CM054951.1_000126.1:0.00244689)n5:0.00491124,(Tillandsia_fasciculata_H_Tillandsia_CM054951.1_000687.1:0.00179345,Tillandsia_fasciculata_H_Tillandsia_CM054951.1_000686.1:0.0027778)n6:0.00177502)n4:5e-09)n2:0.00185973)n1:0.0291277)n0;
```
