## Supplementary Dataset S1 for "Gene turnover and contingency facilitated the repeated evolution of C_4_ photosynthesis in grasses": OG0027234_tree.txt

```
((Ananas_comosus_H_Ananas_contig20_000726.1:0.0672474,(Ananas_comosus_H_Ananas_contig20_000725.1:0.0307893,Ananas_comosus_H_Ananas_contig20_000724.1:0.0553142)n2:0.0282494)n1:0.0111002,(Tillandsia_fasciculata_H_Tillandsia_CM054949.1_000314.1:0.111857,((Tillandsia_fasciculata_H_Tillandsia_CM054949.1_000315.1:0.044209,Tillandsia_fasciculata_H_Tillandsia_CM054949.1_000316.1:0.0397168)n5:0.0359808,(Tillandsia_fasciculata_H_Tillandsia_CM054949.1_000317.1:0.0772749,Tillandsia_fasciculata_H_Tillandsia_CM054949.1_000318.1:0.072692)n6:0.0204593)n4:0.0233996)n3:0.0111002)n0;
```
