## Supplementary Dataset S1 for "Gene turnover and contingency facilitated the repeated evolution of C_4_ photosynthesis in grasses": OG0027235_tree.txt

```
(Ananas_comosus_H_Ananas_contig20_000666.1:0.100687,((Tillandsia_fasciculata_H_Tillandsia_CM054949.1_000430.1:0.0269069,(Tillandsia_fasciculata_H_Tillandsia_CM054949.1_000434.1:0.00196453,(Tillandsia_fasciculata_H_Tillandsia_CM054949.1_000433.1:5e-09,Tillandsia_fasciculata_H_Tillandsia_CM054949.1_000432.1:5e-09)n4:0.00407434)n3:0.0132553)n2:0.023124,(Tillandsia_fasciculata_H_Tillandsia_CM054949.1_000435.1:0.0128339,(Tillandsia_fasciculata_H_Tillandsia_CM054949.1_000269.1:0.00148437,Tillandsia_fasciculata_H_Tillandsia_CM054949.1_000431.1:5e-09)n6:0.0159495)n5:0.0159114)n1:0.100687)n0;
```
