## Supplementary Dataset S1 for "Gene turnover and contingency facilitated the repeated evolution of C_4_ photosynthesis in grasses": OG0027236_tree.txt

```
(Carex_scoparia_H_Carex_Csco_scaffold_6_000889.1:0.204734,(Ananas_comosus_H_Ananas_contig20_000390.1:0.0347732,((Tillandsia_fasciculata_H_Tillandsia_CM054949.1_000021.1:5e-09,(Tillandsia_fasciculata_H_Tillandsia_CM054945.1_000461.1:0.0481751,(Tillandsia_fasciculata_H_Tillandsia_CM054933.1_000001.1:0.00160038,Tillandsia_fasciculata_H_Tillandsia_CM054945.1_000929.1:5e-09)n5:0.000551824)n4:0.00171705)n3:0.00254006,(Tillandsia_fasciculata_H_Tillandsia_CM054949.1_000022.1:5e-09,Tillandsia_fasciculata_H_Tillandsia_CM054949.1_000020.1:0.00148692)n6:0.000188109)n2:0.0323036)n1:0.204734)n0;
```
