## Supplementary Dataset S1 for "Gene turnover and contingency facilitated the repeated evolution of C_4_ photosynthesis in grasses": OG0027237_tree.txt

```
((Ananas_comosus_H_Ananas_contig21_000657.1:0.0243639,Tillandsia_fasciculata_H_Tillandsia_CM054943.1_000370.1:0.0340039)n1:0.105009,((Juncus_effusus_H_Juncus_Jeff_scaffold_17_000293.1:0.152837,(Juncus_effusus_H_Juncus_Jeff_scaffold_17_000277.1:0.0690246,Juncus_effusus_H_Juncus_Jeff_scaffold_17_000292.1:0.0792595)n4:0.0658154)n3:0.0413935,(Carex_scoparia_H_Carex_Csco_scaffold_5_000299.1:0.136501,(Carex_scoparia_H_Carex_Csco_scaffold_5_000779.1:0.158751,Carex_scoparia_H_Carex_Csco_scaffold_5_000778.1:0.14215)n6:0.0279629)n5:0.00310699)n2:0.0457025)n0;
```
