## Supplementary Dataset S1 for "Gene turnover and contingency facilitated the repeated evolution of C_4_ photosynthesis in grasses": OG0027238_tree.txt

```
(Juncus_effusus_H_Juncus_Jeff_scaffold_1_001521.1:0.160628,(((Tillandsia_fasciculata_H_Tillandsia_CM054943.1_000280.1:0.0890292,Tillandsia_fasciculata_H_Tillandsia_CM054943.1_000279.1:0.0176818)n3:0.0238338,(Ananas_comosus_H_Ananas_contig21_000209.1:0.00698857,Ananas_comosus_H_Ananas_contig21_000525.1:0.0191637)n4:0.0336236)n2:0.163109,(Ananas_comosus_H_Ananas_contig21_000527.1:0.0557667,(Tillandsia_fasciculata_H_Tillandsia_CM054938.1_000219.1:0.207089,Tillandsia_fasciculata_H_Tillandsia_CM054943.1_000282.1:0.0311755)n6:0.00346395)n5:0.236118)n1:0.160628)n0;
```
