## Supplementary Dataset S1 for "Gene turnover and contingency facilitated the repeated evolution of C_4_ photosynthesis in grasses": OG0027239_tree.txt

```
(Ananas_comosus_H_Ananas_contig22_000588.1:0.0339482,(Tillandsia_fasciculata_H_Tillandsia_CM054936.1_000614.1:0.00182933,(Tillandsia_fasciculata_H_Tillandsia_CM054936.1_000613.1:0.0108076,(Tillandsia_fasciculata_H_Tillandsia_CM054943.1_000385.1:0.00734001,((Tillandsia_fasciculata_H_Tillandsia_JAQOTM010000106.1_000002.1:0,Tillandsia_fasciculata_H_Tillandsia_JAQOTM010000801.1_000002.1:0)n5:0.00365967,(Tillandsia_fasciculata_H_Tillandsia_CM054930.1_001114.1:0.00190862,Tillandsia_fasciculata_H_Tillandsia_CM054941.1_000221.1:5e-09)n6:5e-09)n4:5e-09)n3:0.0025131)n2:6e-09)n1:0.0339482)n0;
```
