## Supplementary Dataset S1 for "Gene turnover and contingency facilitated the repeated evolution of C_4_ photosynthesis in grasses": OG0027240_tree.txt

```
(Ananas_comosus_H_Ananas_contig22_000492.1:0.0928247,(Tillandsia_fasciculata_H_Tillandsia_CM054954.1_000107.1:0.00598428,((Tillandsia_fasciculata_H_Tillandsia_CM054954.1_000109.1:0.00471302,(Tillandsia_fasciculata_H_Tillandsia_CM054954.1_000104.1:5e-09,Tillandsia_fasciculata_H_Tillandsia_CM054954.1_000105.1:0.00511808)n4:0.0177741)n3:0.0228372,(Tillandsia_fasciculata_H_Tillandsia_CM054954.1_000106.1:0.00333106,(Tillandsia_fasciculata_H_Tillandsia_CM054954.1_000111.1:0.00978927,Tillandsia_fasciculata_H_Tillandsia_CM054954.1_000110.1:0.0037881)n6:0.00447983)n5:0.00654614)n2:0.00950963)n1:0.0928247)n0;
```
