## Supplementary Dataset S1 for "Gene turnover and contingency facilitated the repeated evolution of C_4_ photosynthesis in grasses": OG0027241_tree.txt

```
(Ananas_comosus_H_Ananas_contig1_000427.1:0.0184247,(Tillandsia_fasciculata_H_Tillandsia_CM054947.1_000264.1:0.0165948,(Tillandsia_fasciculata_H_Tillandsia_CM054930.1_001174.1:0.20542,(Tillandsia_fasciculata_H_Tillandsia_CM054937.1_000358.1:0.147586,(Tillandsia_fasciculata_H_Tillandsia_CM054942.1_000341.1:5e-09,(Tillandsia_fasciculata_H_Tillandsia_JAQOTM010002192.1_000001.1:5e-09,(Tillandsia_fasciculata_H_Tillandsia_CM054936.1_000312.1:0.0800432,Tillandsia_fasciculata_H_Tillandsia_JAQOTM010000607.1_000001.1:0.0504027)n6:0.00437565)n5:5e-09)n4:0.162022)n3:0.101824)n2:0.252044)n1:0.0184247)n0;
```
