## Supplementary Dataset S1 for "Gene turnover and contingency facilitated the repeated evolution of C_4_ photosynthesis in grasses": OG0027242_tree.txt

```
(Juncus_effusus_H_Juncus_Jeff_scaffold_5_000107.1:0.28216,((Ananas_comosus_H_Ananas_contig1_000394.1:0.152124,Tillandsia_fasciculata_H_Tillandsia_CM054939.1_000865.1:0.0841447)n2:0.0461275,((Tillandsia_fasciculata_H_Tillandsia_CM054945.1_000458.1:9.2577e-05,(Tillandsia_fasciculata_H_Tillandsia_CM054945.1_000933.1:0.0195625,Tillandsia_fasciculata_H_Tillandsia_CM054933.1_000002.1:0.00112688)n5:0.000130915)n4:0.0287565,(Ananas_comosus_H_Ananas_contig24_000298.1:0.0229781,Ananas_comosus_H_Ananas_contig1_000392.1:0.165252)n6:0.045058)n3:0.00500645)n1:0.28216)n0;
```
