## Supplementary Dataset S1 for "Gene turnover and contingency facilitated the repeated evolution of C_4_ photosynthesis in grasses": OG0027243_tree.txt

```
((Ananas_comosus_H_Ananas_contig1_000315.1:0.0386334,(Tillandsia_fasciculata_H_Tillandsia_CM054947.1_000302.1:0.00930461,Tillandsia_fasciculata_H_Tillandsia_CM054947.1_000303.1:0.00654127)n2:0.0340475)n1:0.100083,((Tillandsia_fasciculata_H_Tillandsia_CM054947.1_000297.1:0.087458,(Tillandsia_fasciculata_H_Tillandsia_CM054947.1_000295.1:0.0714821,Tillandsia_fasciculata_H_Tillandsia_CM054947.1_000298.1:0.0782555)n5:0.0162306)n4:0.00726421,(Ananas_comosus_H_Ananas_contig1_000312.1:0.0451193,Ananas_comosus_H_Ananas_contig1_000313.1:0.0622606)n6:0.00691784)n3:0.0206484)n0;
```
