## Supplementary Dataset S1 for "Gene turnover and contingency facilitated the repeated evolution of C_4_ photosynthesis in grasses": OG0027244_tree.txt

```
((Ananas_comosus_H_Ananas_contig23_000252.1:0.123097,Tillandsia_fasciculata_H_Tillandsia_CM054952.1_000253.1:0.0618911)n1:0.147533,(Streptochaeta_angustifolia_strangu_035035:0.0951255,((Pharus_latifolius_Phala.01G367800.2:0,Pharus_latifolius_Phala.01G367800.3:0)n4:0.00370607,((Pharus_latifolius_Phala.01G367800.4:0.0014674,Pharus_latifolius_Phala.01G367800:5e-09)n6:5e-09,Pharus_latifolius_Phala.01G367800.5:5e-09)n5:0.00347544)n3:0.0713064)n2:0.147533)n0;
```
