## Supplementary Dataset S1 for "Gene turnover and contingency facilitated the repeated evolution of C_4_ photosynthesis in grasses": OG0027245_tree.txt

```
(Aristida_adscensionis_H_Aadptg000002l000031.1:0.00968526,((Aristida_adscensionis_H_Aadptg000037l000470.1:0.00125683,(Aristida_adscensionis_H_Aadptg000040l000172.1:0.0931709,(Aristida_adscensionis_H_Aadptg000078l000121.1:5e-09,(Aristida_adscensionis_H_Aadptg000021l000416.1:0.0395925,Aristida_adscensionis_H_Aadptg000078l000117.1:0.0229015)n5:0.0126694)n4:5e-09)n3:0.00125523)n2:0.00125775,(Aristida_adscensionis_H_Aadptg000004l000263.1:5e-09,Aristida_adscensionis_H_Aadptg000128l000002.1:0.00502621)n6:6e-09)n1:0.00968526)n0;
```
