## Supplementary Dataset S1 for "Gene turnover and contingency facilitated the repeated evolution of C_4_ photosynthesis in grasses": OG0027246_tree.txt

```
(Aristida_adscensionis_H_Aadptg000002l000052.1:0.0145015,(Aristida_adscensionis_H_Aadptg000022l000036.1:0.0255782,(Aristida_adscensionis_H_Aadptg000100l000081.1:0.126001,(((Aristida_adscensionis_H_Aadptg000022l000032.1:0.174125,(Aristida_adscensionis_H_Aadptg000022l000035.1:0.391548,Aristida_adscensionis_H_Aadptg000022l000033.1:0.322009)n6:0.116361)n5:0.0464851,Aristida_adscensionis_H_Aadptg000002l000051.1:0.0395108)n4:0.0333982,Aristida_adscensionis_H_Aadptg000108l000009.1:0.025575)n3:0.366294)n2:0.0736949)n1:0.0145015)n0;
```
