## Supplementary Dataset S1 for "Gene turnover and contingency facilitated the repeated evolution of C_4_ photosynthesis in grasses": OG0027247_tree.txt

```
(Aristida_adscensionis_H_Aadptg000006l000383.1:0.130003,(Eragrostis_curvula_EJB05_26008:0.194953,(Setaria_viridis_SEVIR_8G234701v2:0.0570575,(Panicum_hallii_Pahal.8G253300:0.0605589,(Panicum_virgatum_Pavir.8KG378200:0.0420203,(Panicum_virgatum_Pavir.J242100:0.00607229,(Panicum_virgatum_Pavir.J763600:5e-09,Panicum_virgatum_Pavir.8NG314900:0.00429182)n6:0.00547894)n5:0.0201478)n4:0.00223864)n3:0.0294796)n2:0.00618945)n1:0.130003)n0;
```
