## Supplementary Dataset S1 for "Gene turnover and contingency facilitated the repeated evolution of C_4_ photosynthesis in grasses": OG0027248_tree.txt

```
(Aristida_adscensionis_H_Aadptg000008l000024.1:0.095003,(Chasmanthium_laxum_Chala.03G040000:0.0707384,((Echinocloa_haploclada_eh_chr1.1985:0.117715,(Cenchrus_americanus_H_CamCM007983.2004595.1:0.045626,(Setaria_viridis_SEVIR_9G191700v2:0.0156472,Setaria_viridis_SEVIR_9G191650v2:0.0393395)n5:0.00437105)n4:0.0096389)n3:0.0100379,(Dichantelium_oligosantes_H_DolKV777989.1000001.1:0.242136,Dichantelium_oligosantes_H_DolKV768893.1000002.1:0.101619)n6:0.011291)n2:0.0329967)n1:0.0253342)n0;
```
