## Supplementary Dataset S1 for "Gene turnover and contingency facilitated the repeated evolution of C_4_ photosynthesis in grasses": OG0027249_tree.txt

```
(Cenchrus_americanus_H_CamLKME02016713.1000001.1:0.407576,((Leersia_perrieri_LPERR12G02320:0.539144,(Echinocloa_haploclada_eh_chr9.161:0.0798131,Echinocloa_haploclada_eh_scaffold12.2:0.0631438)n3:0.455653)n2:0.115383,((Leersia_perrieri_LPERR11G02200:0.0964476,Leersia_perrieri_LPERR12G02310:0.0616117)n5:0.254213,(Aristida_adscensionis_H_Aadptg000008l000885.1:0.397107,Echinocloa_haploclada_eh_chr2.688:0.390606)n6:0.0805467)n4:0.0679417)n1:0.00754908)n0;
```
