## Supplementary Dataset S1 for "Gene turnover and contingency facilitated the repeated evolution of C_4_ photosynthesis in grasses": OG0027250_tree.txt

```
((Zizania_latifolia_GWHTBFHI019031:0.209549,Zizania_latifolia_GWHTBFHI017294:0.0742597)n1:0.0801459,((Echinocloa_haploclada_eh_chr9.1986:0.107314,Sorghum_bicolor_SORBI_3006G153700:0.0762548)n3:0.030207,((Eleusine_coracana_ELECO.r07.4AG0309960:0.0997961,Eragrostis_curvula_EJB05_38643:0.0652586)n5:0.0381857,(Aristida_adscensionis_H_Aadptg000009l000388.1:0.10732,Stipagrostis_hirtigluma_H_Shi_ptg000016l_000904.1:0.0740461)n6:0.0393662)n4:0.0192467)n2:0.0801459)n0;
```
