## Supplementary Dataset S1 for "Gene turnover and contingency facilitated the repeated evolution of C_4_ photosynthesis in grasses": OG0027251_tree.txt

```
(Aristida_adscensionis_H_Aadptg000024l000169.1:2.5e-09,(Aristida_adscensionis_H_Aadptg000099l000077.1:0.000464288,(Aristida_adscensionis_H_Aadptg000045l000008.1:0.0711493,(((Aristida_adscensionis_H_Aadptg000029l000003.1:0.0170357,(Aristida_adscensionis_H_Aadptg000018l000100.1:0.0250486,Aristida_adscensionis_H_Aadptg000059l000222.1:0.0390924)n6:0.0106256)n5:0.128361,Aristida_adscensionis_H_Aadptg000011l000299.1:0.19611)n4:0.0508857,Aristida_adscensionis_H_Aadptg000018l000099.1:0.853646)n3:0.0362714)n2:0.0499757)n1:2.5e-09)n0;
```
