## Supplementary Dataset S1 for "Gene turnover and contingency facilitated the repeated evolution of C_4_ photosynthesis in grasses": OG0027252_tree.txt

```
(Zizania_latifolia_GWHTBFHI023531:0.161689,(Aristida_adscensionis_H_Aadptg000030l000329.1:0.138931,(((Aristida_adscensionis_H_Aadptg000029l000027.1:0.28542,(Aristida_adscensionis_H_Aadptg000024l000064.1:0.0280185,Aristida_adscensionis_H_Aadptg000024l000106.1:0.0217442)n5:0.186762)n4:0.39898,Aristida_adscensionis_H_Aadptg000012l000006.1:0.327376)n3:0.0585103,(Aristida_adscensionis_H_Aadptg000029l000019.1:0.0831589,Aristida_adscensionis_H_Aadptg000029l000024.1:0.0405391)n6:0.297139)n2:0.140234)n1:0.161689)n0;
```
