## Supplementary Dataset S1 for "Gene turnover and contingency facilitated the repeated evolution of C_4_ photosynthesis in grasses": OG0027253_tree.txt

```
((Aristida_adscensionis_H_Aadptg000012l000454.1:0.16424,Stipagrostis_hirtigluma_H_Shi_ptg000038l_001681.1:0.111783)n1:0.0221194,((Eragrostis_curvula_EJB05_19475:0.0962109,(Eleusine_coracana_ELECO.r07.2AG0140570:0.0377537,Eleusine_coracana_ELECO.r07.2BG0196210:0.0271729)n4:0.0803871)n3:0.0634033,(Chasmanthium_laxum_Chala.05G227800:0.1046,(Phragmites_australis_Phragmites_australis_PaChr6_34451162_34452739_evm.model.PaChr6.1658_1_CDS_4362467782_13830:0.163259,Echinocloa_haploclada_eh_chr7.2832:0.148035)n6:0.018076)n5:0.0175547)n2:0.0221194)n0;
```
