## Supplementary Dataset S1 for "Gene turnover and contingency facilitated the repeated evolution of C_4_ photosynthesis in grasses": OG0027254_tree.txt

```
(Stipagrostis_hirtigluma_H_Shi_ptg000021l_000430.1:0.279385,(Aristida_adscensionis_H_Aadptg000014l000220.1:0.0779424,(Aristida_adscensionis_H_Aadptg000048l000358.1:0.120793,(Aristida_adscensionis_H_Aadptg000018l000389.1:0.00158303,(Aristida_adscensionis_H_Aadptg000066l000583.1:0.00141356,(Aristida_adscensionis_H_Aadptg000052l000028.1:0.0564861,(Aristida_adscensionis_H_Aadptg000018l001024.1:0.0582073,Aristida_adscensionis_H_Aadptg000053l000672.1:0.00743449)n6:0.0516085)n5:0.0179472)n4:0.00753934)n3:0.0350667)n2:0.150706)n1:0.279385)n0;
```
