## Supplementary Dataset S1 for "Gene turnover and contingency facilitated the repeated evolution of C_4_ photosynthesis in grasses": OG0027255_tree.txt

```
((Hordeum_spontaneum_WB01_000201_1667030:0.0891963,Hordeum_vulgareMorex_HORVU.MOREX.r3.1HG0045970:0.0290704)n1:0.0467347,(Phragmites_australis_Phragmites_australis_PaChr12_2939145_2948325_evm.model.PaChr12.219_1_CDS_4362382236_13971:0.329162,(Panicum_virgatum_Pavir.6NG204200:0.177351,((Aristida_adscensionis_H_Aadptg000015l000006.1:0.0145568,Aristida_adscensionis_H_Aadptg000015l000172.1:0.0242557)n5:0.0375662,(Aristida_adscensionis_H_Aadptg000015l000184.1:0.0319293,Aristida_adscensionis_H_Aadptg000015l000174.1:0.0559405)n6:0.0387389)n4:0.0405224)n3:0.0691931)n2:0.0467347)n0;
```
