## Supplementary Dataset S1 for "Gene turnover and contingency facilitated the repeated evolution of C_4_ photosynthesis in grasses": OG0027256_tree.txt

```
((Aristida_adscensionis_H_Aadptg000016l000282.1:0.158957,Stipagrostis_hirtigluma_H_Shi_ptg000011l_000704.1:0.136804)n1:0.0307441,(Chasmanthium_laxum_Chala.10G237200:0.117383,(Phragmites_australis_Phragmites_australis_PaChr15_30237372_30240976_evm.model.PaChr15.1483_1_CDS_4362396089_20746:0.172553,(Eleusine_coracana_ELECO.r07.7BG0613820:0.165223,(Eragrostis_curvula_EJB05_38655:0.11761,(Eragrostis_curvula_EJB05_56930:0.00354903,Eragrostis_curvula_EJB05_10405:0.00407585)n6:0.038463)n5:0.0638269)n4:0.0841902)n3:0.0346113)n2:0.0307441)n0;
```
