## Supplementary Dataset S1 for "Gene turnover and contingency facilitated the repeated evolution of C_4_ photosynthesis in grasses": OG0027257_tree.txt

```
(((Panicum_virgatum_Pavir.9NG034500:0.0787635,((Digitaria_exilis_H_Dex9B-005406.1:0,Digitaria_exilis_H_DexUA-003848.1:0)n4:0.00756847,Digitaria_exilis_H_Dex9A-005536.1:0.0092575)n3:0.110452)n2:0.19842,((Stipagrostis_hirtigluma_H_Shi_ptg000037l_000193.1:0.199413,Aristida_adscensionis_H_Aadptg000018l000208.1:0.168313)n6:0.0270548,Stipagrostis_hirtigluma_H_Shi_ptg000037l_001703.1:0.17806)n5:0.0197844)n1:0.0259686,Eleusine_coracana_ELECO.r07.9AG0686140:0.613288)n0;
```
