## Supplementary Dataset S1 for "Gene turnover and contingency facilitated the repeated evolution of C_4_ photosynthesis in grasses": OG0027258_tree.txt

```
((Aristida_adscensionis_H_Aadptg000018l000328.1:0.169575,Stipagrostis_hirtigluma_H_Shi_ptg000037l_000158.1:0.0960808)n1:0.0151447,(Chasmanthium_laxum_Chala.03G269900:0.103837,(((Eleusine_coracana_ELECO.r07.3BG0255100:0.00689087,Eleusine_coracana_ELECO.r07.3AG0209910:0.013567)n5:0.0766958,(Eragrostis_curvula_EJB05_03747:0.035456,Eragrostis_curvula_EJB05_03293:0.0012397)n6:0.0533063)n4:0.048068,Phragmites_australis_Phragmites_australis_PaChr3_47862987_47865942_evm.model.PaChr3.2762_1_CDS_4362446727_36460:0.0633361)n3:0.0194609)n2:0.0151447)n0;
```
