## Supplementary Dataset S1 for "Gene turnover and contingency facilitated the repeated evolution of C_4_ photosynthesis in grasses": OG0027259_tree.txt

```
(Aristida_adscensionis_H_Aadptg000018l000739.1:0.233142,(Setaria_viridis_SEVIR_9G069400v2:0.313258,((Digitaria_radicosa_Dra09G0058100:0.119859,(Digitaria_exilis_H_Dex9A-005347.1:0.0112636,Digitaria_exilis_H_Dex9B-000334.1:0.0281986)n4:0.0764607)n3:0.0932658,((Panicum_virgatum_Pavir.9NG085200:0.266312,Panicum_virgatum_Pavir.9NG070100:0.0225522)n6:0.0275434,Panicum_virgatum_Pavir.9NG085400:0.123942)n5:0.0616914)n2:0.164006)n1:0.233142)n0;
```
