## Supplementary Dataset S1 for "Gene turnover and contingency facilitated the repeated evolution of C_4_ photosynthesis in grasses": OG0027260_tree.txt

```
(((Stipagrostis_hirtigluma_H_Shi_ptg000007l_000259.1:0,Stipagrostis_hirtigluma_H_Shi_ptg000013l_000009.1:0)n2:0.128001,(Aristida_adscensionis_H_Aadptg000020l000204.1:0.0461575,(Aristida_adscensionis_H_Aadptg000020l000217.1:0.0860134,Aristida_adscensionis_H_Aadptg000020l000215.1:0.0170978)n4:0.0419955)n3:0.100997)n1:0.0822552,(Oryza_sativa_LOC_Os06g41580:0.156114,(Zizania_latifolia_GWHTBFHI034179:0.0764995,Zizania_latifolia_GWHTBFHI007494:0.306218)n6:0.0340242)n5:0.0365637)n0;
```
