## Supplementary Dataset S1 for "Gene turnover and contingency facilitated the repeated evolution of C_4_ photosynthesis in grasses": OG0027261_tree.txt

```
((Dendrocalamus_sinicus_Dendrocalamus_sinicus_Dsi02B_354816_355181_Dsi02Bg00230.1_1_CDS_4147714717_19796:0.101922,(Aristida_adscensionis_H_Aadptg000021l000150.1:0.30482,Aristida_adscensionis_H_Aadptg000052l000074.1:0.101164)n2:0.237903)n1:0.0347855,(Streptochaeta_angustifolia_strangu_037177:0.221507,(Pharus_latifolius_Phala.02G007100:0.0230363,((Pharus_latifolius_Phala.02G006800:0,Pharus_latifolius_Phala.02G006800.2:0)n6:5e-09,Pharus_latifolius_Phala.02G006800.3:0.0316412)n5:0.0170151)n4:0.162864)n3:0.0347855)n0;
```
