## Supplementary Dataset S1 for "Gene turnover and contingency facilitated the repeated evolution of C_4_ photosynthesis in grasses": OG0027262_tree.txt

```
(Aristida_adscensionis_H_Aadptg000021l000796.1:0.0686571,((Stipagrostis_hirtigluma_H_Shi_ptg000055l_000075.1:0.198026,((Stipagrostis_hirtigluma_H_Shi_ptg000039l_000061.1:0.0226156,Stipagrostis_hirtigluma_H_Shi_ptg000055l_000073.1:0.0452296)n4:0.101162,(Stipagrostis_hirtigluma_H_Shi_ptg000039l_000066.1:0.00986447,Stipagrostis_hirtigluma_H_Shi_ptg000055l_000077.1:5e-09)n5:0.0835015)n3:0.0395527)n2:0.0955218,(Stipagrostis_hirtigluma_H_Shi_ptg000039l_000062.1:0.0221322,Stipagrostis_hirtigluma_H_Shi_ptg000055l_000074.1:0.0345501)n6:0.0590636)n1:0.0686571)n0;
```
