## Supplementary Dataset S1 for "Gene turnover and contingency facilitated the repeated evolution of C_4_ photosynthesis in grasses": OG0027263_tree.txt

```
(Brachypodium_distachyon_BRADI_1g48931v3:0.0998751,(Phragmites_australis_Phragmites_australis_PaChr6_39287977_39289075_evm.model.PaChr6.2044_1_CDS_4362468642_35685:0.147435,((Aristida_adscensionis_H_Aadptg000021l000782.1:0.466849,Stipagrostis_hirtigluma_H_Shi_ptg000038l_000162.1:0.121662)n3:0.0448527,(Chasmanthium_laxum_Chala.03G181300:0.0331937,(Chasmanthium_laxum_Chala.05G262600:0.0074731,(Chasmanthium_laxum_Chala.05G301000:0.00319718,Chasmanthium_laxum_Chala.05G305700:0.0097311)n6:0.0196928)n5:0.0346141)n4:0.1418)n2:0.0512529)n1:0.0998751)n0;
```
