## Supplementary Dataset S1 for "Gene turnover and contingency facilitated the repeated evolution of C_4_ photosynthesis in grasses": OG0027264_tree.txt

```
(Eragrostis_curvula_EJB05_37037:0.0830557,(Aristida_adscensionis_H_Aadptg000021l000225.1:0.0561879,((Stipagrostis_hirtigluma_H_Shi_ptg000021l_001713.1:0.00574159,(Stipagrostis_hirtigluma_H_Shi_ptg000046l_000306.1:0.00251364,(Stipagrostis_hirtigluma_H_Shi_ptg000003l_000194.1:0,Stipagrostis_hirtigluma_H_Shi_ptg000018l_000913.1:0)n5:0.00613132)n4:0.00718551)n3:0.0383348,(Stipagrostis_hirtigluma_H_Shi_ptg000050l_000031.1:0.000933878,Stipagrostis_hirtigluma_H_Shi_ptg000038l_001565.1:0.00571662)n6:0.0729826)n2:0.0367847)n1:0.0830557)n0;
```
