## Supplementary Dataset S1 for "Gene turnover and contingency facilitated the repeated evolution of C_4_ photosynthesis in grasses": OG0027265_tree.txt

```
((Dichantelium_oligosantes_H_DolKV782176.1000003.1:0.0838941,Digitaria_radicosa_Dra03G0112700:0.197068)n1:0.0626266,((Stipagrostis_hirtigluma_H_Shi_ptg000016l_002917.1:0.169305,Aristida_adscensionis_H_Aadptg000023l000196.1:0.173)n3:0.0477787,(Aristida_adscensionis_H_Aadptg000023l000195.1:0.181591,(Stipagrostis_hirtigluma_H_Shi_ptg000016l_002933.1:0.0294584,(Stipagrostis_hirtigluma_H_Shi_ptg000016l_002934.1:0.0166425,Stipagrostis_hirtigluma_H_Shi_ptg000016l_002932.1:0.0198635)n6:0.0109947)n5:0.109326)n4:0.116712)n2:0.0626266)n0;
```
