## Supplementary Dataset S1 for "Gene turnover and contingency facilitated the repeated evolution of C_4_ photosynthesis in grasses": OG0027266_tree.txt

```
(Aristida_adscensionis_H_Aadptg000024l000147.1:0.118343,(Sorghum_bicolor_SORBI_3008G064250:0.161195,(Chasmanthium_laxum_Chala.01G096100:0.117354,((Dichantelium_oligosantes_H_DolKV778312.1000001.1:0.0842459,(Panicum_virgatum_Pavir.J288400:0.149751,Panicum_hallii_Pahal.5G309700:0.0325703)n5:0.0382427)n4:0.01018,(Urochloa_fusta_Urofu.5G313800:0.0863437,Setaria_viridis_SEVIR_5G183300v2:0.0687524)n6:0.0260164)n3:0.0293385)n2:0.0371332)n1:0.118343)n0;
```
