## Supplementary Dataset S1 for "Gene turnover and contingency facilitated the repeated evolution of C_4_ photosynthesis in grasses": OG0027267_tree.txt

```
(Aristida_adscensionis_H_Aadptg000025l000509.1:0.0122596,(Aristida_adscensionis_H_Aadptg000038l000063.1:0.0200404,((Aristida_adscensionis_H_Aadptg000025l000321.1:0.0272044,Aristida_adscensionis_H_Aadptg000104l000147.1:0.0200187)n3:0.00530511,(Aristida_adscensionis_H_Aadptg000033l000080.1:0.0230259,(Aristida_adscensionis_H_Aadptg000029l000021.1:0.0321006,(Aristida_adscensionis_H_Aadptg000117l000016.1:0.0250418,Aristida_adscensionis_H_Aadptg000046l000238.1:0.016955)n6:5e-09)n5:5e-09)n4:5e-09)n2:0.00275056)n1:0.0122596)n0;
```
