## Supplementary Dataset S1 for "Gene turnover and contingency facilitated the repeated evolution of C_4_ photosynthesis in grasses": OG0027268_tree.txt

```
((Stipagrostis_hirtigluma_H_Shi_ptg000022l_000395.1:0.0127623,(Stipagrostis_hirtigluma_H_Shi_ptg000022l_000396.1:0.0102048,Stipagrostis_hirtigluma_H_Shi_ptg000046l_000301.1:5e-09)n2:0.00462124)n1:0.0443027,(Aristida_adscensionis_H_Aadptg000065l000245.1:0.281658,(Aristida_adscensionis_H_Aadptg000026l000130.1:0.0080498,(Aristida_adscensionis_H_Aadptg000053l000696.1:0.00122739,(Aristida_adscensionis_H_Aadptg000107l000030.1:0.000648121,Aristida_adscensionis_H_Aadptg000107l000031.1:0.000629614)n6:0.00418937)n5:0.00650461)n4:0.094037)n3:0.0443027)n0;
```
