## Supplementary Dataset S1 for "Gene turnover and contingency facilitated the repeated evolution of C_4_ photosynthesis in grasses": OG0027269_tree.txt

```
(Aristida_adscensionis_H_Aadptg000028l000186.1:0.156485,(Echinocloa_haploclada_eh_chr3.370:0.0950698,(Dichantelium_oligosantes_H_DolKV776243.1000027.1:0.0672102,((Panicum_hallii_Pahal.2G025000:0.0279463,(Panicum_virgatum_Pavir.2NG038500:0.100879,(Panicum_virgatum_Pavir.2KG034400:5e-09,Panicum_virgatum_Pavir.2KG050400:5e-09)n6:0.0544865)n5:0.0170253)n4:0.0549449,Setaria_viridis_SEVIR_2G035600v2:0.145243)n3:0.0297451)n2:0.0268335)n1:0.156485)n0;
```
