## Supplementary Dataset S1 for "Gene turnover and contingency facilitated the repeated evolution of C_4_ photosynthesis in grasses": OG0027270_tree.txt

```
((Digitaria_exilis_H_Dex6A-001337.1:0.307329,(Urochloa_fusta_Urofu.2G034300:0.0824804,Urochloa_fusta_Urofu.2G067100:0.10299)n2:0.15804)n1:0.0986347,((Aristida_adscensionis_H_Aadptg000028l000257.1:0,Aristida_adscensionis_H_Aadptg000161l000002.1:0,Aristida_adscensionis_H_Aadptg000172l000006.1:0)n4:0.0228133,(Aristida_adscensionis_H_Aadptg000028l000251.1:0.00752058,Aristida_adscensionis_H_Aadptg000028l000255.1:0.0506311)n5:0.0175337)n3:0.0986347)n0;
```
