## Supplementary Dataset S1 for "Gene turnover and contingency facilitated the repeated evolution of C_4_ photosynthesis in grasses": OG0027271_tree.txt

```
((Aristida_adscensionis_H_Aadptg000028l000385.1:0.0953272,Stipagrostis_hirtigluma_H_Shi_ptg000018l_000654.1:0.137261)n1:0.0170387,((Eragrostis_curvula_EJB05_13554:0.0107456,Eragrostis_curvula_EJB05_13612:0.0355339)n3:0.171416,((Sorghum_bicolor_SORBI_3002G000900:0.0662491,Zea_mays_Zm00001eb298000:0.0746282)n5:0.0453692,(Chasmanthium_laxum_Chala.07G001000:0.0979053,Phragmites_australis_Phragmites_australis_PaChr16_30319993_30320499_evm.model.PaChr16.1524_1_CDS_4362400699_5600:0.0665934)n6:0.0184001)n4:0.0417656)n2:0.0170387)n0;
```
