## Supplementary Dataset S1 for "Gene turnover and contingency facilitated the repeated evolution of C_4_ photosynthesis in grasses": OG0027272_tree.txt

```
(Aristida_adscensionis_H_Aadptg000028l000367.1:0.206027,((Dichantelium_oligosantes_H_DolKV774492.1000001.1:0.153467,Digitaria_exilis_H_Dex2A-000120.1:0.208999)n2:0.028146,(Panicum_virgatum_Pavir.2NG187400:0.11378,(Panicum_virgatum_Pavir.2KG030000:0.0671002,(Panicum_virgatum_Pavir.2KG029600:0.0225237,(Panicum_virgatum_Pavir.2KG024000:0.0396626,Panicum_virgatum_Pavir.5KG135600:0.0158996)n6:0.022185)n5:0.0119405)n4:0.0454004)n3:0.0324956)n1:0.206027)n0;
```
