## Supplementary Dataset S1 for "Gene turnover and contingency facilitated the repeated evolution of C_4_ photosynthesis in grasses": OG0027273_tree.txt

```
(Aristida_adscensionis_H_Aadptg000037l000220.1:0.0568157,(Aristida_adscensionis_H_Aadptg000037l000226.1:5e-09,((Aristida_adscensionis_H_Aadptg000037l000221.1:0.0375271,((Aristida_adscensionis_H_Aadptg000037l000219.1:0.199801,Aristida_adscensionis_H_Aadptg000037l000224.1:0.378358)n5:0.0695018,(Aristida_adscensionis_H_Aadptg000037l000223.1:0.00490065,Aristida_adscensionis_H_Aadptg000037l000225.1:0.00194684)n6:1.0556e-05)n4:0.0171165)n3:5e-09,Aristida_adscensionis_H_Aadptg000037l000222.1:0.00257998)n2:0.0145585)n1:0.0568157)n0;
```
