## Supplementary Dataset S1 for "Gene turnover and contingency facilitated the repeated evolution of C_4_ photosynthesis in grasses": OG0027274_tree.txt

```
((Dichantelium_oligosantes_H_DolKV775760.1000006.1:0.287886,(Panicum_virgatum_Pavir.J008200:0.271045,Urochloa_fusta_Urofu.8G065800:0.301117)n2:0.063808)n1:0.0168501,(Aristida_adscensionis_H_Aadptg000040l000089.1:0.260696,((Stipagrostis_hirtigluma_H_Shi_ptg000009l_000062.1:0.0125978,(Stipagrostis_hirtigluma_H_Shi_ptg000003l_000262.1:0.00621911,Stipagrostis_hirtigluma_H_Shi_ptg000003l_000260.1:0.0956078)n6:0.00321908)n5:0.249,Stipagrostis_hirtigluma_H_Shi_ptg000009l_000155.1:0.229957)n4:0.0255508)n3:0.0670668)n0;
```
