## Supplementary Dataset S1 for "Gene turnover and contingency facilitated the repeated evolution of C_4_ photosynthesis in grasses": OG0027275_tree.txt

```
(Dendrocalamus_sinicus_Dendrocalamus_sinicus_DsiCtg00225_148277_150802_DsiCtg00225g00070.1_-1_CDS_4147849210_55138:0.228101,((Aristida_adscensionis_H_Aadptg000040l000181.1:0.305146,(Echinocloa_haploclada_eh_chr4.634:0.14169,(Stipagrostis_hirtigluma_H_Shi_ptg000009l_000450.1:0.196297,(Echinocloa_haploclada_eh_chr4.633:0.118236,Setaria_viridis_SEVIR_8G068450v2:0.1758)n5:0.100483)n4:0.043911)n3:0.004879)n2:0.0565734,(Stipagrostis_hirtigluma_H_Shi_ptg000009l_000449.1:0.223758,Setaria_viridis_SEVIR_8G068500v2:0.137004)n6:0.0152227)n1:0.0479634)n0;
```
