## Supplementary Dataset S1 for "Gene turnover and contingency facilitated the repeated evolution of C_4_ photosynthesis in grasses": OG0027276_tree.txt

```
(Aristida_adscensionis_H_Aadptg000043l000082.1:0.127169,((Chasmanthium_laxum_Chala.06G007800:0.0273024,(Chasmanthium_laxum_Chala.04G010200:0.00152549,Chasmanthium_laxum_Chala.04G010100:5e-09)n3:0.0335723)n2:0.138156,(Phragmites_australis_Phragmites_australis_PaChr24_10184806_10186293_evm.model.PaChr24.119_1_CDS_4362436297_25074:0.339093,(Phragmites_australis_Phragmites_australis_PaChr20_1678743_1680941_evm.model.PaChr20.7_1_CDS_4362425686_22520:0.168808,(Phragmites_australis_Phragmites_australis_PaChr24_20992405_20994009_evm.model.PaChr24.286_1_CDS_4362436667_10779:0.0196858,Phragmites_australis_Phragmites_australis_PaChr17_2379500_2381110_evm.model.PaChr17.9_1_CDS_4362405826_38015:0.0159938)n6:0.101006)n5:0.0101006)n4:0.00112229)n1:0.0470207)n0;
```
