## Supplementary Dataset S1 for "Gene turnover and contingency facilitated the repeated evolution of C_4_ photosynthesis in grasses": OG0027277_tree.txt

```
((Aristida_adscensionis_H_Aadptg000046l000685.1:0.221598,Stipagrostis_hirtigluma_H_Shi_ptg000038l_001212.1:0.108919)n1:0.0333165,(((Eragrostis_curvula_EJB05_21556:0.00508028,Eragrostis_curvula_EJB05_21561:0.00384961)n4:0.211248,(Eleusine_coracana_ELECO.r07.1AG0041400:0.0774934,Eleusine_coracana_ELECO.r07.1BG0091400:0.089082)n5:0.137504)n3:0.140372,(Phragmites_australis_Phragmites_australis_PaChr5_22318246_22319256_evm.model.PaChr5.947_1_CDS_4362463721_4970:0.211604,Chasmanthium_laxum_Chala.05G134800:0.172894)n6:0.0484417)n2:0.0333165)n0;
```
