## Supplementary Dataset S1 for "Gene turnover and contingency facilitated the repeated evolution of C_4_ photosynthesis in grasses": OG0027278_tree.txt

```
(Aristida_adscensionis_H_Aadptg000046l000294.1:0.166927,(Eragrostis_curvula_EJB05_46778:0.234376,(Phragmites_australis_Phragmites_australis_PaChr8_1316623_1317186_evm.model.PaChr8.100_1_CDS_4362478774_6695:0.10884,((Dichantelium_oligosantes_H_DolKV775045.1000001.1:0.0989082,(Cenchrus_americanus_H_CamCM007983.2001335.1:0.129238,Setaria_viridis_SEVIR_4G014800v2:0.0539682)n5:0.0800229)n4:0.0531645,(Echinocloa_haploclada_eh_chr6.2959:0.124659,Urochloa_fusta_Urofu.4G289600:0.135794)n6:0.0358586)n3:0.0676636)n2:0.0775753)n1:0.166927)n0;
```
