## Supplementary Dataset S1 for "Gene turnover and contingency facilitated the repeated evolution of C_4_ photosynthesis in grasses": OG0027279_tree.txt

```
((Stipagrostis_hirtigluma_H_Shi_ptg000025l_000726.1:0.00114534,Stipagrostis_hirtigluma_H_Shi_ptg000100l_000012.1:0.00510006)n1:0.141034,((Aristida_adscensionis_H_Aadptg000050l000323.1:0.104964,(Aristida_adscensionis_H_Aadptg000058l000139.1:0.0246579,Aristida_adscensionis_H_Aadptg000047l000004.1:0.015783)n4:0.00180576)n3:0.0276137,(Aristida_adscensionis_H_Aadptg000050l000324.1:0.0229062,(Aristida_adscensionis_H_Aadptg000048l000216.1:0.00189036,Aristida_adscensionis_H_Aadptg000058l000251.1:0.00363199)n6:0.00244644)n5:0.0194566)n2:0.141034)n0;
```
