## Supplementary Dataset S1 for "Gene turnover and contingency facilitated the repeated evolution of C_4_ photosynthesis in grasses": OG0027280_tree.txt

```
((Setaria_viridis_SEVIR_6G177800v2:0.298966,Aristida_adscensionis_H_Aadptg000048l000106.1:0.106562)n1:0.0281286,((Panicum_hallii_Pahal.6G227100:0.0059953,(Panicum_virgatum_Pavir.6KG294400:0.0323781,Panicum_virgatum_Pavir.J674600:0.0398905)n4:0.0127844)n3:0.171751,(Stipagrostis_hirtigluma_H_Shi_ptg000021l_001807.1:0.0150136,(Stipagrostis_hirtigluma_H_Shi_ptg000002l_000790.1:5e-09,Stipagrostis_hirtigluma_H_Shi_ptg000018l_000439.1:0.00290372)n6:0.00270101)n5:0.0767283)n2:0.0281286)n0;
```
