## Supplementary Dataset S1 for "Gene turnover and contingency facilitated the repeated evolution of C_4_ photosynthesis in grasses": OG0027281_tree.txt

```
((Stipagrostis_hirtigluma_H_Shi_ptg000008l_000124.1:0.0769304,(Aristida_adscensionis_H_Aadptg000049l000376.1:0.0513909,Aristida_adscensionis_H_Aadptg000049l000373.1:0.0267684)n2:0.145118)n1:0.0160989,(((Aristida_adscensionis_H_Aadptg000049l000046.1:0.0252816,Aristida_adscensionis_H_Aadptg000062l000069.1:5e-09)n5:0.603209,(Aristida_adscensionis_H_Aadptg000087l000131.1:0.0981977,Aristida_adscensionis_H_Aadptg000087l000053.1:0.0505395)n6:0.461811)n4:0.413968,Stipagrostis_hirtigluma_H_Shi_ptg000008l_000123.1:0.0542657)n3:0.0160989)n0;
```
