## Supplementary Dataset S1 for "Gene turnover and contingency facilitated the repeated evolution of C_4_ photosynthesis in grasses": OG0027282_tree.txt

```
((Echinocloa_haploclada_eh_chr3.1357:0.268823,Phragmites_australis_Phragmites_australis_PaChr17_3478570_3481747_evm.model.PaChr17.37_1_CDS_4362404650_10672:0.0773635)n1:0.0239754,(Aristida_adscensionis_H_Aadptg000051l000011.1:0.1521,(Stipagrostis_hirtigluma_H_Shi_ptg000032l_000032.1:0.0431644,(Stipagrostis_hirtigluma_H_Shi_ptg000079l_000054.1:5e-09,((Stipagrostis_hirtigluma_H_Shi_ptg000063l_000116.1:0.00782827,Stipagrostis_hirtigluma_H_Shi_ptg000030l_000036.1:0.00779718)n6:0.00586275,Stipagrostis_hirtigluma_H_Shi_ptg000032l_000033.1:0.0204283)n5:5e-09)n4:0.0207975)n3:0.0831331)n2:0.0239754)n0;
```
