## Supplementary Dataset S1 for "Gene turnover and contingency facilitated the repeated evolution of C_4_ photosynthesis in grasses": OG0027283_tree.txt

```
(((Aristida_adscensionis_H_Aadptg000054l000024.1:0.0112306,Aristida_adscensionis_H_Aadptg000054l000026.1:0.00572426)n2:0.0645037,(Aristida_adscensionis_H_Aadptg000054l000025.1:0.00780821,Aristida_adscensionis_H_Aadptg000054l000027.1:0.00540471)n3:0.0534691)n1:0.0262601,(Stipagrostis_hirtigluma_H_Shi_ptg000050l_000061.1:0.0665895,(Stipagrostis_hirtigluma_H_Shi_ptg000007l_000036.1:0.116782,(Stipagrostis_hirtigluma_H_Shi_ptg000050l_000066.1:0.114222,Stipagrostis_hirtigluma_H_Shi_ptg000050l_000062.1:0.101425)n6:0.0297356)n5:0.0397847)n4:0.0262601)n0;
```
