## Supplementary Dataset S1 for "Gene turnover and contingency facilitated the repeated evolution of C_4_ photosynthesis in grasses": OG0027284_tree.txt

```
(Oryza_sativa_LOC_Os12g27850:0.148838,(Aristida_adscensionis_H_Aadptg000054l000033.1:0.091281,(Stipagrostis_hirtigluma_H_Shi_ptg000046l_000880.1:0.038128,((Stipagrostis_hirtigluma_H_Shi_ptg000046l_000877.1:0.0148913,(Stipagrostis_hirtigluma_H_Shi_ptg000022l_000107.1:0.00606526,Stipagrostis_hirtigluma_H_Shi_ptg000046l_000881.1:0.0452384)n5:0.0079153)n4:0.00655527,(Stipagrostis_hirtigluma_H_Shi_ptg000022l_000105.1:0.0357061,Stipagrostis_hirtigluma_H_Shi_ptg000046l_000878.1:0.0514739)n6:0.00972408)n3:0.00978833)n2:0.0972551)n1:0.148838)n0;
```
