## Supplementary Dataset S1 for "Gene turnover and contingency facilitated the repeated evolution of C_4_ photosynthesis in grasses": OG0027285_tree.txt

```
(Oryza_sativa_LOC_Os10g10980:0.238468,((Stipagrostis_hirtigluma_H_Shi_ptg000016l_000119.1:0.0507497,(Aristida_adscensionis_H_Aadptg000059l000357.1:0.0458123,Aristida_adscensionis_H_Aadptg000059l000356.1:0.0564946)n3:0.00627717)n2:0.00948733,(Aristida_adscensionis_H_Aadptg000097l000032.1:0.180256,(Stipagrostis_hirtigluma_H_Shi_ptg000025l_000756.1:0.0971367,(Stipagrostis_hirtigluma_H_Shi_ptg000025l_000754.1:0.115122,Stipagrostis_hirtigluma_H_Shi_ptg000025l_000753.1:0.112396)n6:0.0471493)n5:0.0686288)n4:0.00762543)n1:0.238468)n0;
```
