## Supplementary Dataset S1 for "Gene turnover and contingency facilitated the repeated evolution of C_4_ photosynthesis in grasses": OG0027286_tree.txt

```
(Leersia_perrieri_LPERR01G01360:0.218844,((((Eleusine_coracana_ELECO.r07.8BG0665170:0.0237751,Eleusine_coracana_ELECO.r07.8AG0636520:0.0189597)n4:0.134116,(Eragrostis_curvula_EJB05_53478:0.0080829,Eragrostis_curvula_EJB05_48383:0.0124711)n5:0.0839318)n3:0.085058,(Aristida_adscensionis_H_Aadptg000062l000062.1:0.212327,Aristida_adscensionis_H_Aadptg000062l000063.1:0.116909)n6:0.0129898)n2:0.0714519,Stipagrostis_hirtigluma_H_Shi_ptg000044l_000467.1:0.245296)n1:0.072404)n0;
```
