## Supplementary Dataset S1 for "Gene turnover and contingency facilitated the repeated evolution of C_4_ photosynthesis in grasses": OG0027287_tree.txt

```
(Aristida_adscensionis_H_Aadptg000062l000064.1:0.181777,((Echinocloa_haploclada_eh_chr2.985:0.0453455,Echinocloa_haploclada_eh_chr4.916:0.193769)n2:0.0523861,((Dichantelium_oligosantes_H_DolKV778976.1000017.1:0.0298439,(Dichantelium_oligosantes_H_DolKV780131.1000010.1:0.0646351,Dichantelium_oligosantes_H_DolKV776510.1000003.1:0.0171897)n5:0.00557031)n4:0.0556302,(Urochloa_fusta_Urofu.5G413500:0.120268,Cenchrus_americanus_H_CamCM007987.2001751.1:0.109079)n6:0.0215597)n3:0.0340207)n1:0.181777)n0;
```
