## Supplementary Dataset S1 for "Gene turnover and contingency facilitated the repeated evolution of C_4_ photosynthesis in grasses": OG0027288_tree.txt

```
(Aristida_adscensionis_H_Aadptg000065l000012.1:0.0802702,(((Eleusine_coracana_ELECO.r07.5AG0399770:0.112647,Eragrostis_curvula_EJB05_00042:0.100395)n3:0.0691472,(Phragmites_australis_Phragmites_australis_PaChr23_23239998_23240354_evm.model.PaChr23.995_1_CDS_4362435957_9512:0.090967,Phragmites_australis_Phragmites_australis_PaChr22_251713_252411_evm.model.PaChr22.15_1_CDS_4362431057_30090:0.0398251)n4:0.0294674)n2:0.0511517,(Panicum_virgatum_Pavir.3KG573600:0.0476817,(Setaria_viridis_SEVIR_3G425600v2:0.0824589,Urochloa_fusta_Urofu.3G468200:0.0888009)n6:0.0452667)n5:0.0409522)n1:0.0802702)n0;
```
