## Supplementary Dataset S1 for "Gene turnover and contingency facilitated the repeated evolution of C_4_ photosynthesis in grasses": OG0027289_tree.txt

```
((Aristida_adscensionis_H_Aadptg000065l000083.1:0.0610602,Aristida_adscensionis_H_Aadptg000065l000084.1:0.0346585)n1:0.0924928,(Stipagrostis_hirtigluma_H_Shi_ptg000065l_000079.1:0.00326735,((Stipagrostis_hirtigluma_H_Shi_ptg000036l_000085.1:5e-09,Stipagrostis_hirtigluma_H_Shi_ptg000065l_000080.1:0.0128476)n4:0.00507163,(Stipagrostis_hirtigluma_H_Shi_ptg000046l_000086.1:0.00741562,(Stipagrostis_hirtigluma_H_Shi_ptg000046l_000085.1:0.0241582,Stipagrostis_hirtigluma_H_Shi_ptg000046l_000087.1:5e-09)n6:6e-09)n5:0.00254975)n3:0.0179101)n2:0.0924928)n0;
```
