## Supplementary Dataset S1 for "Gene turnover and contingency facilitated the repeated evolution of C_4_ photosynthesis in grasses": OG0027290_tree.txt

```
(Aristida_adscensionis_H_Aadptg000065l000139.1:0.119447,(Chasmanthium_laxum_Chala.12G111600:0.0724524,(Panicum_hallii_Pahal.3G470600:0.0213025,((Dichantelium_oligosantes_H_DolKV775997.1000003.1:0.168925,(Panicum_virgatum_Pavir.3KG500500:0.0841577,Panicum_virgatum_Pavir.3KG500100:0.201539)n5:0.0223933)n4:6e-09,(Dichantelium_oligosantes_H_DolKV775997.1000002.1:0.183085,Panicum_virgatum_Pavir.J689000:0.117966)n6:0.0862185)n3:0.00957983)n2:0.0384627)n1:0.119447)n0;
```
