## Supplementary Dataset S1 for "Gene turnover and contingency facilitated the repeated evolution of C_4_ photosynthesis in grasses": OG0027291_tree.txt

```
((Aristida_adscensionis_H_Aadptg000065l000253.1:0.320795,(Stipagrostis_hirtigluma_H_Shi_ptg000046l_001131.1:0.0870617,(Stipagrostis_hirtigluma_H_Shi_ptg000043l_001012.1:0.0405031,Stipagrostis_hirtigluma_H_Shi_ptg000043l_001010.1:0.0293739)n3:0.0775114)n2:0.134535)n1:0.0129807,((Echinocloa_haploclada_eh_chr5.4808:0.280319,(Cenchrus_americanus_H_CamCM007985.2000080.1:0.29068,Sorghum_bicolor_SORBI_3008G163900:0.22175)n6:0.0759641)n5:0.0274492,Digitaria_radicosa_Dra03G0325700:0.33569)n4:0.0129807)n0;
```
