## Supplementary Dataset S1 for "Gene turnover and contingency facilitated the repeated evolution of C_4_ photosynthesis in grasses": OG0027292_tree.txt

```
((Aristida_adscensionis_H_Aadptg000069l000506.1:0.162109,Stipagrostis_hirtigluma_H_Shi_ptg000050l_000793.1:0.143224)n1:0.0167727,(((Eleusine_coracana_ELECO.r07.1AG0033670:0.0218278,Eleusine_coracana_ELECO.r07.1BG0083770:0.0272034)n4:0.131232,(Eragrostis_curvula_EJB05_57680:0.0052236,Eragrostis_curvula_EJB05_16937:0.00403547)n5:0.125416)n3:0.0848819,(Phragmites_australis_Phragmites_australis_PaChr1_42432803_42435400_evm.model.PaChr1.2002_1_CDS_4362365373_15595:0.0909524,Phragmites_australis_Phragmites_australis_PaChr2_38003970_38006491_evm.model.PaChr2.1915_1_CDS_4362418759_40161:0.0939298)n6:0.0228271)n2:0.0167727)n0;
```
