## Supplementary Dataset S1 for "Gene turnover and contingency facilitated the repeated evolution of C_4_ photosynthesis in grasses": OG0027293_tree.txt

```
(Pharus_latifolius_Phala.06G255000:0.239895,(((Digitaria_radicosa_Dra07G0213900:0.0889011,(Digitaria_exilis_H_Dex7A-001270.1:0.00814489,Digitaria_exilis_H_Dex7B-001312.1:0.00529743)n4:0.087968)n3:0.111247,(Panicum_virgatum_Pavir.7KG424600:0.91137,(Panicum_virgatum_Pavir.7NG372500:0.112687,Panicum_virgatum_Pavir.7NG372600:0.030849)n6:0.083187)n5:0.009243)n2:0.0643984,Aristida_adscensionis_H_Aadptg000072l000500.1:0.207079)n1:0.239895)n0;
```
