## Supplementary Dataset S1 for "Gene turnover and contingency facilitated the repeated evolution of C_4_ photosynthesis in grasses": OG0027294_tree.txt

```
(((Setaria_viridis_SEVIR_3G416500v2:0.111147,(Aristida_adscensionis_H_Aadptg000076l000026.1:0.105803,Aristida_adscensionis_H_Aadptg000076l000027.1:0.112774)n3:0.142835)n2:0.0468608,(Stipagrostis_hirtigluma_H_Shi_ptg000008l_000724.1:0.393929,(Stipagrostis_hirtigluma_H_Shi_ptg000022l_000607.1:0.410551,(Stipagrostis_hirtigluma_H_Shi_ptg000022l_000608.1:0.1178,Stipagrostis_hirtigluma_H_Shi_ptg000008l_000723.1:0.141385)n6:0.0825951)n5:0.100504)n4:0.0111671)n1:0.0110724,Panicum_virgatum_Pavir.4NG259400:0.157765)n0;
```
