## Supplementary Dataset S1 for "Gene turnover and contingency facilitated the repeated evolution of C_4_ photosynthesis in grasses": OG0027295_tree.txt

```
(Aristida_adscensionis_H_Aadptg000076l000127.1:0.185677,((Streptochaeta_angustifolia_strangu_034430:0.0938514,Streptochaeta_angustifolia_strangu_016233:0.0798019)n2:0.139455,(Pharus_latifolius_Phala.08G154600:0.0888088,((Pharus_latifolius_Phala.08G154500:0,Pharus_latifolius_Phala.08G154500.2:0)n5:6e-09,(Pharus_latifolius_Phala.08G154500.4:0,Pharus_latifolius_Phala.08G154500.3:0)n6:5e-09)n4:0.0878856)n3:0.119997)n1:0.185677)n0;
```
