## Supplementary Dataset S1 for "Gene turnover and contingency facilitated the repeated evolution of C_4_ photosynthesis in grasses": OG0027296_tree.txt

```
((Aristida_adscensionis_H_Aadptg000080l000026.1:0.0308259,Aristida_adscensionis_H_Aadptg000080l000027.1:0.0509672)n1:0.100568,((Stipagrostis_hirtigluma_H_Shi_ptg000021l_000072.1:0.00373207,Stipagrostis_hirtigluma_H_Shi_ptg000028l_000181.1:5e-09)n3:0.048348,((Stipagrostis_hirtigluma_H_Shi_ptg000021l_000074.1:0.0610666,Stipagrostis_hirtigluma_H_Shi_ptg000028l_000183.1:0.0265879)n5:0.155915,(Stipagrostis_hirtigluma_H_Shi_ptg000021l_000073.1:0.00850219,Stipagrostis_hirtigluma_H_Shi_ptg000028l_000182.1:0.007421)n6:0.0529611)n4:0.0233551)n2:0.100568)n0;
```
