## Supplementary Dataset S1 for "Gene turnover and contingency facilitated the repeated evolution of C_4_ photosynthesis in grasses": OG0027297_tree.txt

```
(Brachypodium_distachyon_BRADI_3g22840v3:0.141299,(Aristida_adscensionis_H_Aadptg000092l000077.1:0.211867,((Digitaria_exilis_H_Dex3A-001293.1:0.00771536,Digitaria_exilis_H_Dex3B-001308.1:0.0113719)n3:0.0436224,(Urochloa_fusta_Urofu.3G282000:0.0542843,(Panicum_hallii_Pahal.3G278300:0.0160378,(Panicum_virgatum_Pavir.5NG599900:0,Panicum_virgatum_Pavir.9NG277000:0)n6:0.0346081)n5:0.0426124)n4:0.0141756)n2:0.125645)n1:0.141299)n0;
```
