## Supplementary Dataset S1 for "Gene turnover and contingency facilitated the repeated evolution of C_4_ photosynthesis in grasses": OG0027298_tree.txt

```
((Phragmites_australis_Phragmites_australis_PaChr9_30470474_30471649_evm.model.PaChr9.1238_1_CDS_4362484415_410:0.185554,(Chasmanthium_laxum_Chala.07G199700:0.00451729,Chasmanthium_laxum_Chala.07G200700:0.00253281)n2:0.185269)n1:0.0548488,(Aristida_adscensionis_H_Aadptg000093l000080.1:0.219731,((Stipagrostis_hirtigluma_H_Shi_ptg000049l_001890.1:0.049709,Stipagrostis_hirtigluma_H_Shi_ptg000052l_001130.1:0.186283)n5:0.077111,(Stipagrostis_hirtigluma_H_Shi_ptg000049l_000335.1:0.106064,Stipagrostis_hirtigluma_H_Shi_ptg000052l_001131.1:0.0451908)n6:0.0325916)n4:0.0608719)n3:0.0548488)n0;
```
