## Supplementary Dataset S1 for "Gene turnover and contingency facilitated the repeated evolution of C_4_ photosynthesis in grasses": OG0027299_tree.txt

```
((Chasmanthium_laxum_Chala.07G184200:0.0821344,((Digitaria_exilis_H_Dex3A-001107.1:0.00678409,Digitaria_exilis_H_Dex3B-001121.1:0.00866798)n3:0.0544454,(Urochloa_fusta_Urofu.3G237500:0.0280744,Setaria_viridis_SEVIR_3G207732v2:0.0331993)n4:0.00599799)n2:0.0382771)n1:0.00701566,(Stipagrostis_hirtigluma_H_Shi_ptg000049l_000419.1:0.0649555,(Aristida_adscensionis_H_Aadptg000095l000039.1:0.0853038,Aristida_adscensionis_H_Aadptg000095l000040.1:0.0893712)n6:0.00993013)n5:0.0259587)n0;
```
