## Supplementary Dataset S1 for "Gene turnover and contingency facilitated the repeated evolution of C_4_ photosynthesis in grasses": OG0027300_tree.txt

```
(Aristida_adscensionis_H_Aadptg000097l000014.1:0.0901305,(Stipagrostis_hirtigluma_H_Shi_ptg000036l_000104.1:0.077681,(Stipagrostis_hirtigluma_H_Shi_ptg000065l_000108.1:0.0467908,(Stipagrostis_hirtigluma_H_Shi_ptg000065l_000107.1:0.00248834,((Stipagrostis_hirtigluma_H_Shi_ptg000036l_000107.1:0.00509254,Stipagrostis_hirtigluma_H_Shi_ptg000046l_001310.1:5e-09)n5:0.00505623,(Stipagrostis_hirtigluma_H_Shi_ptg000036l_000106.1:0,Stipagrostis_hirtigluma_H_Shi_ptg000036l_000105.1:0)n6:5e-09)n4:0.0051372)n3:0.0589708)n2:0.0511444)n1:0.0901305)n0;
```
