## Supplementary Dataset S1 for "Gene turnover and contingency facilitated the repeated evolution of C_4_ photosynthesis in grasses": OG0027301_tree.txt

```
(Aristida_adscensionis_H_Aadptg000101l000078.1:0.12121,(((Setaria_viridis_SEVIR_5G280901v2:0,Setaria_viridis_SEVIR_5G280300v2:0)n3:0.0788456,Cenchrus_americanus_H_CamCM007987.2000967.1:0.0800487)n2:0.134703,((Chasmanthium_laxum_Chala.01G181900:0.00562981,Chasmanthium_laxum_Chala.01G181500:0.00588672)n5:0.104956,(Phragmites_australis_Phragmites_australis_PaChr2_33745228_33746148_evm.model.PaChr2.1628_1_CDS_4362418121_26686:0.0352416,Phragmites_australis_Phragmites_australis_PaChr2_33748106_33748386_evm.model.PaChr2.1629_1_CDS_4362418123_27526:0.0658585)n6:0.115138)n4:0.051464)n1:0.12121)n0;
```
