## Supplementary Dataset S1 for "Gene turnover and contingency facilitated the repeated evolution of C_4_ photosynthesis in grasses": OG0027302_tree.txt

```
(Aristida_adscensionis_H_Aadptg000101l000311.1:0.188629,((Digitaria_exilis_H_Dex9A-000094.1:0.00241649,Digitaria_exilis_H_DexUA-004653.1:0.00697235)n2:0.0427519,((Digitaria_exilis_H_Dex6A-002254.1:0.00334703,Digitaria_exilis_H_Dex6B-002138.1:0.00630884)n4:0.0772202,(Digitaria_exilis_H_DexUA-003330.1:0.0119809,(Digitaria_exilis_H_Dex9A-005596.1:5e-09,Digitaria_exilis_H_DexUA-000346.1:5e-09)n6:0.0321422)n5:0.0770756)n3:0.0196641)n1:0.188629)n0;
```
