## Supplementary Dataset S1 for "Gene turnover and contingency facilitated the repeated evolution of C_4_ photosynthesis in grasses": OG0027303_tree.txt

```
((Pharus_latifolius_Phala.03G307500:5e-09,Pharus_latifolius_Phala.03G307500.2:5e-09)n1:0.0889096,((Phragmites_australis_Phragmites_australis_PaChr1_49440061_49443432_evm.model.PaChr1.2513_1_CDS_4362366507_25260:0.0415839,(Eragrostis_curvula_EJB05_18276:0.0360126,(Eleusine_coracana_ELECO.r07.1AG0041440:0.0296828,Eleusine_coracana_ELECO.r07.1BG0091460:0.0169759)n5:0.0511744)n4:0.0186341)n3:0.0073501,(Aristida_adscensionis_H_Aadptg000101l000333.1:0.0537527,Stipagrostis_hirtigluma_H_Shi_ptg000050l_002756.1:0.0370614)n6:0.0153216)n2:0.0889096)n0;
```
