## Supplementary Dataset S1 for "Gene turnover and contingency facilitated the repeated evolution of C_4_ photosynthesis in grasses": OG0027304_tree.txt

```
(Aristida_adscensionis_H_Aadptg000108l000011.1:0.103356,(Stipagrostis_hirtigluma_H_Shi_ptg000038l_000015.1:0.434377,(Stipagrostis_hirtigluma_H_Shi_ptg000149l_000015.1:0.265503,((Stipagrostis_hirtigluma_H_Shi_ptg000043l_001145.1:0.0413363,(Stipagrostis_hirtigluma_H_Shi_ptg000059l_000211.1:0.00547448,Stipagrostis_hirtigluma_H_Shi_ptg000083l_000157.1:0.00685373)n5:0.00898143)n4:0.00941192,(Stipagrostis_hirtigluma_H_Shi_ptg000049l_000356.1:0.00546942,Stipagrostis_hirtigluma_H_Shi_ptg000009l_000464.1:0.00134304)n6:0.0236115)n3:0.158238)n2:0.112475)n1:0.103356)n0;
```
