## Supplementary Dataset S1 for "Gene turnover and contingency facilitated the repeated evolution of C_4_ photosynthesis in grasses": OG0027305_tree.txt

```
(Oryza_sativa_LOC_Os04g49950:0.109551,(Aristida_adscensionis_H_Aadptg000113l000049.1:0.358825,(Eragrostis_curvula_EJB05_50541:0.135145,((Setaria_viridis_SEVIR_7G228800v2:0.0925616,((Digitaria_exilis_H_Dex3A-004361.1:0,Digitaria_exilis_H_Dex7B-001894.1:0)n6:0.0157679,Digitaria_exilis_H_Dex7A-001834.1:0.0208553)n5:0.0858554)n4:0.0552555,Chasmanthium_laxum_Chala.06G213500:0.132184)n3:0.025245)n2:0.0677838)n1:0.109551)n0;
```
