## Supplementary Dataset S1 for "Gene turnover and contingency facilitated the repeated evolution of C_4_ photosynthesis in grasses": OG0027306_tree.txt

```
(Juncus_effusus_H_Juncus_Jeff_scaffold_3_000140.1:0.360901,((Brachypodium_distachyon_BRADI_1g20032v3:0.0828094,Brachypodium_distachyon_BRADI_1g20026v3:0.0616874)n2:0.217638,((Hordeum_spontaneum_WB01_006445_0134131:0.00965817,(Hordeum_vulgareMorex_HORVU.MOREX.r3.6HG0626030:0.0379567,Hordeum_vulgareMorex_HORVU.MOREX.r3.6HG0626020:0.0312469)n5:0.00347188)n4:0.0371196,(Hordeum_spontaneum_WB01_009270_0013587:0.00447486,Hordeum_vulgareMorex_HORVU.MOREX.r3.2HG0120830:0.0488744)n6:0.165249)n3:0.018361)n1:0.0743653)n0;
```
