## Supplementary Dataset S1 for "Gene turnover and contingency facilitated the repeated evolution of C_4_ photosynthesis in grasses": OG0027307_tree.txt

```
((Brachypodium_distachyon_BRADI_3g04660v3:0.126907,Brachypodium_distachyon_BRADI_1g37565v3:0.133008)n1:0.0144075,(Hordeum_spontaneum_WB01_002698_0807004:0.11543,((Hordeum_spontaneum_WB01_013035_0028898:0.0056397,Hordeum_vulgareMorex_HORVU.MOREX.r3.7HG0749790:0.00370412)n4:0.148749,(Hordeum_vulgareMorex_HORVU.MOREX.r3.6HG0565450:0.000560978,(Hordeum_spontaneum_WB01_002698_0793060:0.0942836,Hordeum_spontaneum_WB01_002698_0913548:0.000899346)n6:9.99273e-05)n5:0.102449)n3:0.0262018)n2:0.0144075)n0;
```
