## Supplementary Dataset S1 for "Gene turnover and contingency facilitated the repeated evolution of C_4_ photosynthesis in grasses": OG0027308_tree.txt

```
(((Brachypodium_distachyon_BRADI_1g78390v3:0.0622,Brachypodium_distachyon_BRADI_1g78380v3:0.0442173)n2:0.0844556,(Hordeum_spontaneum_WB01_006127_0019256:0.00319066,(Hordeum_vulgareMorex_HORVU.MOREX.r3.4HG0416400:0.0812661,Hordeum_vulgareMorex_HORVU.MOREX.r3.6HG0541590:0.000619886)n4:6.88762e-05)n3:0.101672)n1:0.0804997,(Zizania_latifolia_GWHTBFHI024757:0.0877137,(Leersia_perrieri_LPERR03G00130:0.0710441,Oryza_sativa_LOC_Os03g01160:0.0752362)n6:0.0433009)n5:0.0804997)n0;
```
