## Supplementary Dataset S1 for "Gene turnover and contingency facilitated the repeated evolution of C_4_ photosynthesis in grasses": OG0027309_tree.txt

```
(Oryza_sativa_LOC_Os06g08023:0.199104,(Dendrocalamus_sinicus_Dendrocalamus_sinicus_Dsi06B_32810872_32811858_Dsi06Bg11730.1_-1_CDS_4147782346_53792:0.199238,((Hordeum_vulgareMorex_HORVU.MOREX.r3.7HG0657640:0.100133,Brachypodium_distachyon_BRADI_1g47810v3:0.0925429)n3:0.0241239,((Hordeum_spontaneum_WB01_000953_0025006:0.0488396,Hordeum_vulgareMorex_HORVU.MOREX.r3.7HG0657790:0.0299262)n5:0.0437518,(Brachypodium_distachyon_BRADI_1g47778v3:0.0904149,Brachypodium_distachyon_BRADI_1g47789v3:0.0668327)n6:0.0124774)n4:0.00138637)n2:0.0143212)n1:0.00159124)n0;
```
