## Supplementary Dataset S1 for "Gene turnover and contingency facilitated the repeated evolution of C_4_ photosynthesis in grasses": OG0027310_tree.txt

```
(Brachypodium_distachyon_BRADI_3g25586v3:0.222772,(Brachypodium_distachyon_BRADI_2g45041v3:0.168429,((Brachypodium_distachyon_BRADI_2g37366v3:0.0321785,(Brachypodium_distachyon_BRADI_1g13995v3:0.0276297,Brachypodium_distachyon_BRADI_4g37064v3:0.0219496)n4:0.0168932)n3:0.0181083,(Brachypodium_distachyon_BRADI_3g18654v3:0.02738,(Brachypodium_distachyon_BRADI_4g26976v3:0.0924902,Brachypodium_distachyon_BRADI_1g58105v3:0.0458596)n6:0.00705632)n5:0.00916808)n2:0.0788731)n1:0.222772)n0;
```
