## Supplementary Dataset S1 for "Gene turnover and contingency facilitated the repeated evolution of C_4_ photosynthesis in grasses": OG0027311_tree.txt

```
((Oryza_sativa_LOC_Os10g03490:0.30498,(Oryza_sativa_LOC_Os10g03480:0.0181797,Oryza_sativa_LOC_Os10g03260:0.209733)n2:0.0470968)n1:0.125868,(Brachypodium_distachyon_BRADI_1g27750v3:0.147011,((Hordeum_spontaneum_WB01_004236_0406281:0,Hordeum_vulgareMorex_HORVU.MOREX.r3.1HG0022560:0)n5:0.0328707,(Hordeum_spontaneum_WB01_004236_0430519:0,Hordeum_vulgareMorex_HORVU.MOREX.r3.1HG0022550:0)n6:0.0297418)n4:0.111562)n3:0.125868)n0;
```
