## Supplementary Dataset S1 for "Gene turnover and contingency facilitated the repeated evolution of C_4_ photosynthesis in grasses": OG0027312_tree.txt

```
(Brachypodium_distachyon_BRADI_1g10353v3:0.0103353,(((Brachypodium_distachyon_BRADI_2g51195v3:0.087728,Brachypodium_distachyon_BRADI_1g60675v3:0.0206549)n3:0.00404613,(Brachypodium_distachyon_BRADI_3g27856v3:0.0252994,(Brachypodium_distachyon_BRADI_1g37178v3:0.0251375,Brachypodium_distachyon_BRADI_3g31595v3:0.0223225)n5:0.00407037)n4:0.0025444)n2:0.0048455,(Brachypodium_distachyon_BRADI_5g14775v3:0.0177046,Brachypodium_distachyon_BRADI_1g68106v3:0.0211663)n6:0.00265593)n1:0.0103353)n0;
```
