## Supplementary Dataset S1 for "Gene turnover and contingency facilitated the repeated evolution of C_4_ photosynthesis in grasses": OG0027313_tree.txt

```
(Leersia_perrieri_LPERR06G21450:0.218017,((Brachypodium_distachyon_BRADI_2g09391v3:0.24762,Brachypodium_distachyon_BRADI_3g50960v3:0.231725)n2:0.104549,(Brachypodium_distachyon_BRADI_1g64232v3:0.129659,(Brachypodium_distachyon_BRADI_1g71150v3:0.0931423,(Brachypodium_distachyon_BRADI_1g15470v3:0.0469895,(Brachypodium_distachyon_BRADI_1g71140v3:0.015602,Brachypodium_distachyon_BRADI_1g70950v3:0.00675579)n6:0.047341)n5:0.0194756)n4:0.0311447)n3:0.151519)n1:0.218017)n0;
```
