## Supplementary Dataset S1 for "Gene turnover and contingency facilitated the repeated evolution of C_4_ photosynthesis in grasses": OG0027314_tree.txt

```
(Brachypodium_distachyon_BRADI_1g01802v3:0.184265,(Brachypodium_distachyon_BRADI_3g27486v3:0.297625,((Brachypodium_distachyon_BRADI_2g37587v3:0.0545549,Brachypodium_distachyon_BRADI_3g28362v3:0.0210519)n3:0.154197,(Brachypodium_distachyon_BRADI_3g27933v3:0.296272,(Brachypodium_distachyon_BRADI_5g01630v3:0.167678,(Brachypodium_distachyon_BRADI_3g49915v3:0.249217,Brachypodium_distachyon_BRADI_0012s00201v3:0.221766)n6:0.124461)n5:0.116734)n4:0.067524)n2:0.0941378)n1:0.184265)n0;
```
