## Supplementary Dataset S1 for "Gene turnover and contingency facilitated the repeated evolution of C_4_ photosynthesis in grasses": OG0027315_tree.txt

```
(Brachypodium_distachyon_BRADI_1g18300v3:0.119338,((Hordeum_spontaneum_WB01_001081_1188022:0.00412726,Hordeum_vulgareMorex_HORVU.MOREX.r3.2HG0115410:5e-09)n2:0.0733376,((Hordeum_spontaneum_WB01_002766_0276248:0.0183564,Hordeum_vulgareMorex_HORVU.MOREX.r3.6HG0570760:0.011342)n4:0.0868726,(Hordeum_vulgareMorex_HORVU.MOREX.r3.5HG0454130:0.00895257,(Hordeum_spontaneum_WB01_004763_2359409:0.0111215,Hordeum_spontaneum_WB01_004763_0100797:0.0100268)n6:0.00111409)n5:0.0120573)n3:0.0984849)n1:0.119338)n0;
```
