## Supplementary Dataset S1 for "Gene turnover and contingency facilitated the repeated evolution of C_4_ photosynthesis in grasses": OG0027316_tree.txt

```
((Pharus_latifolius_Phala.06G041100:0.0453037,Pharus_latifolius_Phala.10G080900:5e-09)n1:0.00422735,(((Brachypodium_distachyon_BRADI_1g39207v3:0,Brachypodium_distachyon_BRADI_2g13085v3:0)n4:5e-09,(Brachypodium_distachyon_BRADI_3g27328v3:0.00849626,Brachypodium_distachyon_BRADI_2g20993v3:5e-09)n5:0.00857095)n3:0.0267362,(Chasmanthium_laxum_Chala.10G159000:5e-09,Chasmanthium_laxum_Chala.02G126800:0.00838524)n6:0.0170237)n2:0.00422735)n0;
```
