## Supplementary Dataset S1 for "Gene turnover and contingency facilitated the repeated evolution of C_4_ photosynthesis in grasses": OG0027317_tree.txt

```
(Brachypodium_distachyon_BRADI_1g44589v3:0.0918758,(Hordeum_spontaneum_WB01_010546_0030251:0.20407,(Hordeum_vulgareMorex_HORVU.MOREX.r3.7HG0722570:0.100322,((Hordeum_spontaneum_WB01_003278_0886917:0.00205587,Hordeum_vulgareMorex_HORVU.MOREX.r3.7HG0722420:0.00101178)n4:0.0844976,(Hordeum_vulgareMorex_HORVU.MOREX.r3.7HG0722450:0.00196096,(Hordeum_spontaneum_WB01_003278_0859158:0.149452,Hordeum_spontaneum_WB01_003278_0863641:0.00179323)n6:0.000199248)n5:0.0687924)n3:0.0169173)n2:0.0018797)n1:0.0419918)n0;
```
