## Supplementary Dataset S1 for "Gene turnover and contingency facilitated the repeated evolution of C_4_ photosynthesis in grasses": OG0027318_tree.txt

```
(Brachypodium_distachyon_BRADI_3g27261v3:0.00494259,(Brachypodium_distachyon_BRADI_2g48422v3:0.0561496,(Brachypodium_distachyon_BRADI_1g37236v3:0.0628232,(Brachypodium_distachyon_BRADI_3g22914v3:0.0807812,(Brachypodium_distachyon_BRADI_1g69823v3:0.263061,((Brachypodium_distachyon_BRADI_1g55889v3:0.0281025,Brachypodium_distachyon_BRADI_3g35344v3:0.0153251)n6:0.228753,Brachypodium_distachyon_BRADI_1g28003v3:0.344555)n5:0.097591)n4:0.0687017)n3:0.0434926)n2:0.00446057)n1:0.00494259)n0;
```
