## Supplementary Dataset S1 for "Gene turnover and contingency facilitated the repeated evolution of C_4_ photosynthesis in grasses": OG0027319_tree.txt

```
(Brachypodium_distachyon_BRADI_1g77820v3:0.163225,(Sorghum_bicolor_SORBI_3001G200900:0.213969,((Eleusine_coracana_ELECO.r07.2AG0112680:0.0400679,Eleusine_coracana_ELECO.r07.2BG0166040:0.0521573)n3:0.0594371,(Eleusine_coracana_ELECO.r07.2AG0113090:0.0981652,(Eleusine_coracana_ELECO.r07.2BG0166320:0.0410114,(Eleusine_coracana_ELECO.r07.2AG0112670:0.0384313,Eleusine_coracana_ELECO.r07.2BG0166310:0.0539391)n6:0.0229824)n5:0.0155405)n4:0.078978)n2:0.0827304)n1:0.163225)n0;
```
