## Supplementary Dataset S1 for "Gene turnover and contingency facilitated the repeated evolution of C_4_ photosynthesis in grasses": OG0027320_tree.txt

```
(Brachypodium_distachyon_BRADI_1g38155v3:0.00752436,(((Brachypodium_distachyon_BRADI_1g36816v3:0.213885,(Brachypodium_distachyon_BRADI_2g42006v3:0.852439,Brachypodium_distachyon_BRADI_1g46377v3:0.00504536)n4:0.00943299)n3:0.0463583,(Brachypodium_distachyon_BRADI_5g24832v3:0.0100699,Brachypodium_distachyon_BRADI_5g22452v3:0.0231482)n5:0.00911339)n2:0.112362,(Brachypodium_distachyon_BRADI_4g24586v3:0.0365001,Brachypodium_distachyon_BRADI_4g29216v3:0.0370411)n6:0.0103933)n1:0.00752436)n0;
```
