## Supplementary Dataset S1 for "Gene turnover and contingency facilitated the repeated evolution of C_4_ photosynthesis in grasses": OG0027321_tree.txt

```
(Brachypodium_distachyon_BRADI_3g23363v3:0.0006405,(Brachypodium_distachyon_BRADI_4g42727v3:0.00178214,((Brachypodium_distachyon_BRADI_1g72735v3:0.73185,Brachypodium_distachyon_BRADI_1g07562v3:0.155661)n3:0.172237,((Brachypodium_distachyon_BRADI_3g54564v3:0.140652,Brachypodium_distachyon_BRADI_2g48414v3:0.0135435)n5:0.0184422,(Brachypodium_distachyon_BRADI_2g02827v3:0.0362308,Brachypodium_distachyon_BRADI_4g38228v3:0.102527)n6:0.0285059)n4:0.0182785)n2:0.0173725)n1:0.0006405)n0;
```
