## Supplementary Dataset S1 for "Gene turnover and contingency facilitated the repeated evolution of C_4_ photosynthesis in grasses": OG0027322_tree.txt

```
(((Brachypodium_distachyon_BRADI_1g19607v3:0.264022,Dendrocalamus_sinicus_Dendrocalamus_sinicus_Dsi03A_25085729_25086793_Dsi03Ag10810.1_-1_CDS_4147729963_17033:0.109911)n2:0.118566,((Streptochaeta_angustifolia_strangu_044363:0.521479,(Streptochaeta_angustifolia_strangu_042842:0.0624859,(Streptochaeta_angustifolia_strangu_008885:0.00970352,Streptochaeta_angustifolia_strangu_008886:0.0122906)n6:0.0726104)n5:0.0339301)n4:0.0799223,Streptochaeta_angustifolia_strangu_037588:0.314037)n3:0.034893)n1:0.0271366,Olyra_latifolia_Ola001824:0.37909)n0;
```
