## Supplementary Dataset S1 for "Gene turnover and contingency facilitated the repeated evolution of C_4_ photosynthesis in grasses": OG0027323_tree.txt

```
(Brachypodium_distachyon_BRADI_5g03565v3:0.0247465,(((Brachypodium_distachyon_BRADI_4g14635v3:0.0108935,Brachypodium_distachyon_BRADI_5g11516v3:0.0376928)n3:0.0349477,(Brachypodium_distachyon_BRADI_1g35497v3:0.0271305,Brachypodium_distachyon_BRADI_4g18311v3:0.0694119)n4:0.00222807)n2:0.0379249,(Brachypodium_distachyon_BRADI_3g17242v3:0.0447134,(Brachypodium_distachyon_BRADI_4g11118v3:0.0217897,Brachypodium_distachyon_BRADI_1g47465v3:0.0174764)n6:0.00429249)n5:0.00421693)n1:0.0247465)n0;
```
