## Supplementary Dataset S1 for "Gene turnover and contingency facilitated the repeated evolution of C_4_ photosynthesis in grasses": OG0027324_tree.txt

```
((Brachypodium_distachyon_BRADI_1g59205v3:0.122602,(Dendrocalamus_sinicus_Dendrocalamus_sinicus_Dsi07A_32142139_32143398_Dsi07Ag12990.1_1_CDS_4147792687_18928:0.00417746,Dendrocalamus_sinicus_Dendrocalamus_sinicus_DsiCtg00230_511154_516155_DsiCtg00230g00420.1_-1_CDS_4147849492_43316:0.000507659)n2:0.04033)n1:0.0366336,(Chasmanthium_laxum_Chala.01G316900:0.0111952,(Chasmanthium_laxum_Chala.07G249800:0.0603163,(Chasmanthium_laxum_Chala.11G115300:0.00591984,(Chasmanthium_laxum_Chala.06G188600:0.00984549,Chasmanthium_laxum_Chala.09G000600:0.00777764)n6:0.00699351)n5:0.00319802)n4:5e-09)n3:0.0366336)n0;
```
