## Supplementary Dataset S1 for "Gene turnover and contingency facilitated the repeated evolution of C_4_ photosynthesis in grasses": OG0027325_tree.txt

```
(Zizania_latifolia_GWHTBFHI016042:0.156457,(Brachypodium_distachyon_BRADI_1g74620v3:0.174579,((Hordeum_spontaneum_WB01_000432_0227903:0.00377933,Hordeum_vulgareMorex_HORVU.MOREX.r3.4HG0401390:0.00187908)n3:0.0224604,((Hordeum_spontaneum_WB01_000432_0184353:5e-09,Hordeum_vulgareMorex_HORVU.MOREX.r3.4HG0401380:0.00191424)n5:0.0673667,(Hordeum_spontaneum_WB01_000432_0130389:0.00184372,Hordeum_vulgareMorex_HORVU.MOREX.r3.4HG0401330:5e-09)n6:0.0338321)n4:0.0197104)n2:0.0913783)n1:0.156457)n0;
```
