## Supplementary Dataset S1 for "Gene turnover and contingency facilitated the repeated evolution of C_4_ photosynthesis in grasses": OG0027326_tree.txt

```
(Brachypodium_distachyon_BRADI_1g56841v3:0.282514,(Cenchrus_americanus_H_CamLKME02050465.1000001.1:0.188704,((Cenchrus_americanus_H_CamCM007988.2000280.1:0.359323,Cenchrus_americanus_H_CamCM007982.2004560.1:0.0867554)n3:0.0346289,(Cenchrus_americanus_H_CamLKME02047527.1000001.1:5e-09,(Cenchrus_americanus_H_CamLKME02050773.1000001.1:5e-09,(Cenchrus_americanus_H_CamLKME02050544.1000001.1:5e-09,Cenchrus_americanus_H_CamCM007982.2002412.1:5e-09)n6:5e-09)n5:0.00213065)n4:0.0488776)n2:0.136608)n1:0.282514)n0;
```
