## Supplementary Dataset S1 for "Gene turnover and contingency facilitated the repeated evolution of C_4_ photosynthesis in grasses": OG0027327_tree.txt

```
(Brachypodium_distachyon_BRADI_1g41720v3:0.017795,(Brachypodium_distachyon_BRADI_1g59050v3:0.136393,(Brachypodium_distachyon_BRADI_1g60560v3:0.0263027,(Brachypodium_distachyon_BRADI_5g12790v3:0.0298811,(Brachypodium_distachyon_BRADI_4g24731v3:0.0686929,(Brachypodium_distachyon_BRADI_3g11960v3:0.0338813,(Brachypodium_distachyon_BRADI_4g21092v3:0.0425684,Brachypodium_distachyon_BRADI_4g08825v3:0.0235779)n6:0.0230718)n5:0.0499666)n4:0.0320999)n3:0.040406)n2:0.0625555)n1:0.017795)n0;
```
