## Supplementary Dataset S1 for "Gene turnover and contingency facilitated the repeated evolution of C_4_ photosynthesis in grasses": OG0027328_tree.txt

```
(((Brachypodium_distachyon_BRADI_1g28590v3:0.290818,Dendrocalamus_sinicus_Dendrocalamus_sinicus_Dsi02C_17717712_17719865_Dsi02Cg05390.1_1_CDS_4147722760_55847:0.092477)n2:0.0307721,(Hordeum_vulgareMorex_HORVU.MOREX.r3.4HG0336300:0.00216725,(Hordeum_spontaneum_WB01_003429_0109905:0.0434593,Hordeum_spontaneum_WB01_014449_0018958:0.00123536)n4:0.000137263)n3:0.0194023)n1:0.0526133,(Oryza_sativa_LOC_Os02g06130:0.167737,(Leersia_perrieri_LPERR02G03790:0.174096,Leersia_perrieri_LPERR11G09890:0.153672)n6:0.0170747)n5:0.038959)n0;
```
