## Supplementary Dataset S1 for "Gene turnover and contingency facilitated the repeated evolution of C_4_ photosynthesis in grasses": OG0027329_tree.txt

```
(Brachypodium_distachyon_BRADI_1g45680v3:0.19946,(Stipagrostis_hirtigluma_H_Shi_ptg000082l_000182.1:0.107146,(Stipagrostis_hirtigluma_H_Shi_ptg000082l_000184.1:0.0524432,((Stipagrostis_hirtigluma_H_Shi_ptg000002l_000640.1:0.0427099,(Stipagrostis_hirtigluma_H_Shi_ptg000072l_000115.1:0.00762914,Stipagrostis_hirtigluma_H_Shi_ptg000082l_000186.1:0.0211581)n5:0.00771531)n4:0.0154711,(Stipagrostis_hirtigluma_H_Shi_ptg000072l_000113.1:0.0137057,Stipagrostis_hirtigluma_H_Shi_ptg000072l_000111.1:0.00877703)n6:0.00178905)n3:0.0190061)n2:0.0417966)n1:0.19946)n0;
```
