## Supplementary Dataset S1 for "Gene turnover and contingency facilitated the repeated evolution of C_4_ photosynthesis in grasses": OG0027330_tree.txt

```
(Eragrostis_curvula_EJB05_02308:0.248811,(Brachypodium_distachyon_BRADI_1g75681v3:0.154033,((Hordeum_spontaneum_WB01_003198_0227631:0.0307815,Hordeum_vulgareMorex_HORVU.MOREX.r3.7HG0736210:0.0145816)n3:0.226474,((Hordeum_spontaneum_WB01_008967_0075699:0.0342147,Hordeum_vulgareMorex_HORVU.MOREX.r3.4HG0411930:0.0146384)n5:0.0908062,(Hordeum_spontaneum_WB01_008967_0086296:0.021771,Hordeum_vulgareMorex_HORVU.MOREX.r3.4HG0411900:0.0173446)n6:0.0759489)n4:0.0467241)n2:0.00519157)n1:0.129537)n0;
```
