## Supplementary Dataset S1 for "Gene turnover and contingency facilitated the repeated evolution of C_4_ photosynthesis in grasses": OG0027331_tree.txt

```
(Brachypodium_distachyon_BRADI_4g02521v3:0.013204,(Brachypodium_distachyon_BRADI_4g13226v3:0.0607003,(Brachypodium_distachyon_BRADI_5g02580v3:0.100944,(Brachypodium_distachyon_BRADI_4g44610v3:0.0103501,((Brachypodium_distachyon_BRADI_5g05158v3:0.0112598,Brachypodium_distachyon_BRADI_4g22203v3:0.00322469)n5:0.0248232,(Brachypodium_distachyon_BRADI_1g31656v3:0.525324,Brachypodium_distachyon_BRADI_4g08191v3:0.17609)n6:0.167368)n4:0.115982)n3:0.0712519)n2:0.0290878)n1:0.013204)n0;
```
