## Supplementary Dataset S1 for "Gene turnover and contingency facilitated the repeated evolution of C_4_ photosynthesis in grasses": OG0027332_tree.txt

```
(((Brachypodium_distachyon_BRADI_2g09240v3:0.028319,Brachypodium_distachyon_BRADI_2g09231v3:0.0295792)n2:0.0520484,(Brachypodium_distachyon_BRADI_2g09205v3:0.060852,Brachypodium_distachyon_BRADI_2g09216v3:0.493191)n3:0.0442397)n1:0.0881238,((Hordeum_vulgareMorex_HORVU.MOREX.r3.7HG0724090:0.0011601,Hordeum_spontaneum_WB01_003498_0013221:5e-09)n5:0.00789349,(Hordeum_vulgareMorex_HORVU.MOREX.r3.7HG0724080:0.00140054,Hordeum_spontaneum_WB01_010374_0014005:0.0149691)n6:0.00166324)n4:0.0881238)n0;
```
