## Supplementary Dataset S1 for "Gene turnover and contingency facilitated the repeated evolution of C_4_ photosynthesis in grasses": OG0027333_tree.txt

```
(Pharus_latifolius_Phala.03G141900:0.144133,((Brachypodium_distachyon_BRADI_2g42607v3:0.144766,(Hordeum_spontaneum_WB01_005215_0107137:0.00160683,Hordeum_vulgareMorex_HORVU.MOREX.r3.6HG0565050:5e-09)n3:0.17007)n2:0.0944621,((Olyra_latifolia_Ola031932:0.115768,Olyra_latifolia_Ola031933:0.117248)n5:0.110414,(Leersia_perrieri_LPERR01G18430:0.129157,Oryza_sativa_LOC_Os01g41280:0.117728)n6:0.100396)n4:0.0354264)n1:0.144133)n0;
```
