## Supplementary Dataset S1 for "Gene turnover and contingency facilitated the repeated evolution of C_4_ photosynthesis in grasses": OG0027334_tree.txt

```
(Streptochaeta_angustifolia_strangu_024044:0.138514,((Panicum_hallii_Pahal.2G215700:0.0115795,Panicum_hallii_Pahal.2G215500:5e-09)n2:0.173072,(Brachypodium_distachyon_BRADI_2g50815v3:0.167485,((Hordeum_spontaneum_WB01_006146_0164474:5e-09,Hordeum_vulgareMorex_HORVU.MOREX.r3.3HG0295100:0.00527302)n5:0.0253674,(Hordeum_spontaneum_WB01_000502_0014213:5e-09,Hordeum_vulgareMorex_HORVU.MOREX.r3.5HG0517110:5e-09)n6:0.0241766)n4:0.0688771)n3:0.0715986)n1:0.138514)n0;
```
