## Supplementary Dataset S1 for "Gene turnover and contingency facilitated the repeated evolution of C_4_ photosynthesis in grasses": OG0027335_tree.txt

```
((Hordeum_spontaneum_WB01_003301_0189357:0.0168249,(Hordeum_vulgareMorex_HORVU.MOREX.r3.2HG0215460:0,Hordeum_vulgareMorex_HORVU.MOREX.r3.2HG0215490:0,Hordeum_vulgareMorex_HORVU.MOREX.r3.2HG0215440:0)n2:0.00930074)n1:0.0916961,(Brachypodium_distachyon_BRADI_5g27150v3:0.225034,(Brachypodium_distachyon_BRADI_5g27160v3:0.269632,(Brachypodium_distachyon_BRADI_2g17120v3:0.222828,Brachypodium_distachyon_BRADI_5g27170v3:0.193901)n5:0.0509072)n4:0.0545734)n3:0.0916961)n0;
```
