## Supplementary Dataset S1 for "Gene turnover and contingency facilitated the repeated evolution of C_4_ photosynthesis in grasses": OG0027336_tree.txt

```
((Digitaria_exilis_H_Dex8B-002002.1:0.533254,Panicum_virgatum_Pavir.8KG033300:0.393645)n1:0.0309698,((Hordeum_spontaneum_WB01_000940_0186422:0.01641,(Hordeum_vulgareMorex_HORVU.MOREX.r3.1HG0022430:0.0193448,Hordeum_vulgareMorex_HORVU.MOREX.r3.1HG0022400:0.00758734)n4:0.0186353)n3:0.147078,(Brachypodium_distachyon_BRADI_4g05435v3:0.348384,(Brachypodium_distachyon_BRADI_2g01290v3:0.181722,Brachypodium_distachyon_BRADI_4g44205v3:0.123058)n6:0.1037)n5:0.0115222)n2:0.0738723)n0;
```
