## Supplementary Dataset S1 for "Gene turnover and contingency facilitated the repeated evolution of C_4_ photosynthesis in grasses": OG0027337_tree.txt

```
((Eleusine_coracana_ELECO.r07.1BG0096990:0.805614,Brachypodium_distachyon_BRADI_2g61296v3:0.346738)n1:0.060997,(Hordeum_spontaneum_WB01_011175_0046957:0.447338,(Sorghum_bicolor_SORBI_3003G434500:0.360703,((Stipagrostis_hirtigluma_H_Shi_ptg000017l_000312.1:0.0187762,Stipagrostis_hirtigluma_H_Shi_ptg000021l_001532.1:0.0146429)n5:0.340746,(Eragrostis_curvula_EJB05_18831:0.0308915,Eragrostis_curvula_EJB05_18892:0.0367825)n6:0.227969)n4:0.081491)n3:0.0798327)n2:0.060997)n0;
```
