## Supplementary Dataset S1 for "Gene turnover and contingency facilitated the repeated evolution of C_4_ photosynthesis in grasses": OG0027338_tree.txt

```
((Brachypodium_distachyon_BRADI_4g08900v3:0.187474,((Hordeum_spontaneum_WB01_000038_0066196:5e-09,Hordeum_vulgareMorex_HORVU.MOREX.r3.5HG0470330:0.00196622)n3:0.1076,(Hordeum_spontaneum_WB01_000038_0227208:0.00197735,Hordeum_vulgareMorex_HORVU.MOREX.r3.5HG0470360:5e-09)n4:0.0918106)n2:0.0794336)n1:0.0328156,(Brachypodium_distachyon_BRADI_2g40850v3:0.158278,(Hordeum_spontaneum_WB01_001021_0135439:0.00104014,Hordeum_vulgareMorex_HORVU.MOREX.r3.5HG0470290:0.00380336)n6:0.140364)n5:0.0328156)n0;
```
