## Supplementary Dataset S1 for "Gene turnover and contingency facilitated the repeated evolution of C_4_ photosynthesis in grasses": OG0027339_tree.txt

```
((Pharus_latifolius_Phala.10G101400:0.0635779,Pharus_latifolius_Phala.10G101300:5e-09)n1:0.0130704,(Brachypodium_distachyon_BRADI_2g26906v3:0.0173594,(Sorghum_bicolor_SORBI_3009G123100:0.0263561,(Setaria_viridis_SEVIR_1G210200v2:0.0175789,(Panicum_hallii_Pahal.9G306900:5e-09,(Urochloa_fusta_Urofu.4G261100:0.0346363,Chasmanthium_laxum_Chala.02G119800:0.0259845)n6:5e-09)n5:5e-09)n4:5e-09)n3:0.00867934)n2:0.0130704)n0;
```
