## Supplementary Dataset S1 for "Gene turnover and contingency facilitated the repeated evolution of C_4_ photosynthesis in grasses": OG0027340_tree.txt

```
(Olyra_latifolia_Ola022986:0.378896,(Hordeum_spontaneum_WB01_008406_0466206:0.163683,(Brachypodium_distachyon_BRADI_3g40777v3:0.137911,((Brachypodium_distachyon_BRADI_3g40781v3:0.147083,(Brachypodium_distachyon_BRADI_2g61167v3:0.0444169,Brachypodium_distachyon_BRADI_3g40785v3:0.0564991)n5:0.0583321)n4:0.0322553,(Brachypodium_distachyon_BRADI_3g41280v3:0.0633213,Brachypodium_distachyon_BRADI_3g41275v3:0.121753)n6:0.0374017)n3:0.0399687)n2:0.0652403)n1:0.378896)n0;
```
