## Supplementary Dataset S1 for "Gene turnover and contingency facilitated the repeated evolution of C_4_ photosynthesis in grasses": OG0027341_tree.txt

```
(((Stipagrostis_hirtigluma_H_Shi_ptg000012l_000044.1:0.0100473,Stipagrostis_hirtigluma_H_Shi_ptg000060l_000332.1:0.0224126)n2:0.145202,(Stipagrostis_hirtigluma_H_Shi_ptg000012l_000043.1:0.0282134,Stipagrostis_hirtigluma_H_Shi_ptg000060l_000331.1:0.0321984)n3:0.143451)n1:0.0408321,((Brachypodium_distachyon_BRADI_4g38222v3:0.346623,Brachypodium_distachyon_BRADI_2g58622v3:0.287368)n5:0.0738556,(Leersia_perrieri_LPERR09G15810:0.428532,Leersia_perrieri_LPERR09G15830:0.446951)n6:0.0496613)n4:0.0590088)n0;
```
