## Supplementary Dataset S1 for "Gene turnover and contingency facilitated the repeated evolution of C_4_ photosynthesis in grasses": OG0027342_tree.txt

```
((Brachypodium_distachyon_BRADI_4g09587v3:0.390267,Brachypodium_distachyon_BRADI_2g03588v3:0.132662)n1:0.0555078,(Hordeum_spontaneum_WB01_008055_0033709:0.0393307,((Hordeum_vulgareMorex_HORVU.MOREX.r3.3HG0231870:0.0233833,((Hordeum_vulgareMorex_HORVU.MOREX.r3.3HG0231860:5e-09,Hordeum_vulgareMorex_HORVU.MOREX.r3.3HG0231840:5e-09)n6:5e-09,Hordeum_vulgareMorex_HORVU.MOREX.r3.3HG0231850:5e-09)n5:0.0235215)n4:0.0198667,Hordeum_vulgareMorex_HORVU.MOREX.r3.3HG0231880:0.0491565)n3:0.00546183)n2:0.0112137)n0;
```
