## Supplementary Dataset S1 for "Gene turnover and contingency facilitated the repeated evolution of C_4_ photosynthesis in grasses": OG0027343_tree.txt

```
(Setaria_viridis_SEVIR_6G138300v2:0.244369,((Brachypodium_distachyon_BRADI_3g15097v3:0.176746,Brachypodium_distachyon_BRADI_3g15087v3:0.192138)n2:0.0552573,(Brachypodium_distachyon_BRADI_4g12290v3:0.16336,((Brachypodium_distachyon_BRADI_3g13501v3:0.152613,Brachypodium_distachyon_BRADI_3g13510v3:0.113121)n5:0.0793567,(Brachypodium_distachyon_BRADI_4g12300v3:0.115714,Brachypodium_distachyon_BRADI_3g13494v3:0.148318)n6:0.0471856)n4:0.0438473)n3:0.0424998)n1:0.244369)n0;
```
