## Supplementary Dataset S1 for "Gene turnover and contingency facilitated the repeated evolution of C_4_ photosynthesis in grasses": OG0027344_tree.txt

```
((Brachypodium_distachyon_BRADI_4g04477v3:0.102497,(Brachypodium_distachyon_BRADI_3g21570v3:0.0625237,Brachypodium_distachyon_BRADI_3g21565v3:0.172171)n2:0.0338631)n1:0.0537716,((Hordeum_spontaneum_WB01_006900_0014383:0.0871304,Hordeum_vulgareMorex_HORVU.MOREX.r3.7HG0720630:0.0174684)n4:0.243449,(Hordeum_spontaneum_WB01_000187_0397222:0.00529622,(Hordeum_vulgareMorex_HORVU.MOREX.r3.3HG0235170.2:5e-09,Hordeum_vulgareMorex_HORVU.MOREX.r3.3HG0235170:5e-09)n6:0.00483021)n5:0.0450858)n3:0.0537716)n0;
```
