## Supplementary Dataset S1 for "Gene turnover and contingency facilitated the repeated evolution of C_4_ photosynthesis in grasses": OG0027345_tree.txt

```
((Brachypodium_distachyon_BRADI_3g61040v3:0.0264446,Brachypodium_distachyon_BRADI_4g09957v3:0.0451401)n1:0.178868,(Hordeum_spontaneum_WB01_008966_0316277:0.22743,(Hordeum_vulgareMorex_HORVU.MOREX.r3.1HG0000210:0.0909498,((Hordeum_vulgareMorex_HORVU.MOREX.r3.1HG0000220:0.0835391,(Hordeum_vulgareMorex_HORVU.MOREX.r3.1HG0000250:0.0256361,Hordeum_vulgareMorex_HORVU.MOREX.r3.1HG0010020:0.0422615)n6:0.042163)n5:0.0142896,Hordeum_vulgareMorex_HORVU.MOREX.r3.1HG0010030:0.0812724)n4:0.023908)n3:0.106408)n2:0.178868)n0;
```
