## Supplementary Dataset S1 for "Gene turnover and contingency facilitated the repeated evolution of C_4_ photosynthesis in grasses": OG0027346_tree.txt

```
((Olyra_latifolia_Ola038571:0.13137,(Brachypodium_distachyon_BRADI_3g27390v3:0.119956,(Hordeum_spontaneum_WB01_009072_0202655:0.00083524,Hordeum_vulgareMorex_HORVU.MOREX.r3.1HG0038000:5e-09)n3:0.134248)n2:0.125335)n1:0.0652792,(Zizania_latifolia_GWHTBFHI008282:0.132474,(Leersia_perrieri_LPERR10G08020:0.145936,(Oryza_sativa_LOC_Os04g33620:0.284789,Oryza_sativa_LOC_Os10g30210:0.0349531)n6:0.0420319)n5:0.0629256)n4:0.0652792)n0;
```
