## Supplementary Dataset S1 for "Gene turnover and contingency facilitated the repeated evolution of C_4_ photosynthesis in grasses": OG0027347_tree.txt

```
(Brachypodium_distachyon_BRADI_5g06677v3:0.527336,((Brachypodium_distachyon_BRADI_3g38006v3:0.0354076,(Brachypodium_distachyon_BRADI_5g00297v3:0.10211,Brachypodium_distachyon_BRADI_5g00330v3:0.0870137)n3:0.0488623)n2:0.0655108,((Brachypodium_distachyon_BRADI_3g01126v3:0.412414,(Brachypodium_distachyon_BRADI_4g13528v3:0.14934,Brachypodium_distachyon_BRADI_4g25443v3:0.276122)n6:0.152823)n5:0.104408,Brachypodium_distachyon_BRADI_3g25093v3:0.303479)n4:0.0649879)n1:0.527336)n0;
```
