## Supplementary Dataset S1 for "Gene turnover and contingency facilitated the repeated evolution of C_4_ photosynthesis in grasses": OG0027348_tree.txt

```
(Brachypodium_distachyon_BRADI_3g17666v3:0.163307,(Hordeum_spontaneum_WB01_001420_0233735:0.221728,((Hordeum_spontaneum_WB01_009620_0038208:0.00337926,Hordeum_vulgareMorex_HORVU.MOREX.r3.6HG0633570:0.0018742)n3:0.111924,((Hordeum_spontaneum_WB01_009620_0043091:0.00437217,Hordeum_vulgareMorex_HORVU.MOREX.r3.6HG0633580:0.00314818)n5:0.124602,(Hordeum_spontaneum_WB01_008322_0203566:0.000485712,Hordeum_vulgareMorex_HORVU.MOREX.r3.6HG0633650:0.00139412)n6:0.128923)n4:0.0514501)n2:0.0623763)n1:0.163307)n0;
```
