## Supplementary Dataset S1 for "Gene turnover and contingency facilitated the repeated evolution of C_4_ photosynthesis in grasses": OG0027349_tree.txt

```
(Oryza_sativa_LOC_Os08g09460:0.26782,(Brachypodium_distachyon_BRADI_3g15270v3:0.0926225,((Hordeum_spontaneum_WB01_002489_0407527:0.00135443,(Hordeum_vulgareMorex_HORVU.MOREX.r3.2HG0121610:0,Hordeum_vulgareMorex_HORVU.MOREX.r3.2HG0121610.2:0,Hordeum_vulgareMorex_HORVU.MOREX.r3.2HG0121610.3:0)n4:5e-09)n3:0.00113123,(Hordeum_spontaneum_WB01_002489_0197302:5e-09,Hordeum_vulgareMorex_HORVU.MOREX.r3.2HG0121590:5e-09)n5:0.00381537)n2:0.121346)n1:0.26782)n0;
```
