## Supplementary Dataset S1 for "Gene turnover and contingency facilitated the repeated evolution of C_4_ photosynthesis in grasses": OG0027350_tree.txt

```
(Oryza_sativa_LOC_Os08g25690:0.169933,(Brachypodium_distachyon_BRADI_3g35416v3:0.281702,(Dendrocalamus_sinicus_Dendrocalamus_sinicus_Dsi08B_13044297_13045823_Dsi08Bg04430.1_-1_CDS_4147805512_17845:0.16604,((Olyra_latifolia_Ola031791:0.0312967,Olyra_latifolia_Ola001795:0.02654)n4:0.167292,(Olyra_latifolia_Ola001793:0.0617743,(Olyra_latifolia_Ola001794:0.0188875,Olyra_latifolia_Ola031793:5e-09)n6:0.024023)n5:0.157165)n3:0.0979953)n2:0.0876729)n1:0.169933)n0;
```
