## Supplementary Dataset S1 for "Gene turnover and contingency facilitated the repeated evolution of C_4_ photosynthesis in grasses": OG0027351_tree.txt

```
((Brachypodium_distachyon_BRADI_4g39317v3:0.195831,(Panicum_hallii_Pahal.3G163500:0.552641,(Leersia_perrieri_LPERR11G15890:0.0938985,(Oryza_sativa_LOC_Os11g39600:0.0201746,(Oryza_sativa_LOC_Os11g39590:0.0109343,Oryza_sativa_LOC_Os11g39550:5e-09)n5:0.0106257)n4:0.129631)n3:0.0933124)n2:0.0608735)n1:0.0385201,(Cenchrus_americanus_H_CamCM007988.2002243.1:0.332635,Zizania_latifolia_GWHTBFHI029132:0.286479)n6:0.0385201)n0;
```
