## Supplementary Dataset S1 for "Gene turnover and contingency facilitated the repeated evolution of C_4_ photosynthesis in grasses": OG0027352_tree.txt

```
((Brachypodium_distachyon_BRADI_4g34910v3:0.166523,(Brachypodium_distachyon_BRADI_4g34918v3:0.191095,(Brachypodium_distachyon_BRADI_4g34890v3:0.0658581,Brachypodium_distachyon_BRADI_4g34900v3:0.0707399)n3:0.0796621)n2:0.0328419)n1:0.0627439,((Hordeum_spontaneum_WB01_002289_0085259:0.00166908,Hordeum_vulgareMorex_HORVU.MOREX.r3.5HG0495180:0.00183624)n5:0.0782246,(Hordeum_spontaneum_WB01_002289_0093383:0.0017193,Hordeum_vulgareMorex_HORVU.MOREX.r3.5HG0495160:0.0071536)n6:0.0510915)n4:0.0627439)n0;
```
