## Supplementary Dataset S1 for "Gene turnover and contingency facilitated the repeated evolution of C_4_ photosynthesis in grasses": OG0027353_tree.txt

```
((Brachypodium_distachyon_BRADI_4g11810v3:0.285715,Brachypodium_distachyon_BRADI_4g11758v3:0.300371)n1:0.0629625,(Leersia_perrieri_LPERR11G12540:0.27436,(Oryza_sativa_LOC_Os11g42280:0.340027,(Oryza_sativa_LOC_Os11g24620:0.76414,(Oryza_sativa_LOC_Os11g33250:0.229124,(Oryza_sativa_LOC_Os11g33220:0.128263,Oryza_sativa_LOC_Os11g33190:0.160921)n6:0.0756894)n5:0.0587496)n4:0.00587496)n3:0.000652774)n2:0.0371206)n0;
```
