## Supplementary Dataset S1 for "Gene turnover and contingency facilitated the repeated evolution of C_4_ photosynthesis in grasses": OG0027354_tree.txt

```
((Brachypodium_distachyon_BRADI_4g22190v3:0.520066,(Eragrostis_curvula_EJB05_01718:0.159906,(Hordeum_spontaneum_WB01_006169_0279881:0.0141083,Hordeum_vulgareMorex_HORVU.MOREX.r3.2HG0107780:0.0518365)n3:0.258056)n2:0.0622717)n1:0.0376231,(Streptochaeta_angustifolia_strangu_024772:0.156869,((Pharus_latifolius_Phala.10G089400:5e-09,Pharus_latifolius_Phala.10G089400.2:5e-09)n6:0.192711,Pharus_latifolius_Phala.09G102400:0.137563)n5:0.0152847)n4:0.0511686)n0;
```
