## Supplementary Dataset S1 for "Gene turnover and contingency facilitated the repeated evolution of C_4_ photosynthesis in grasses": OG0027355_tree.txt

```
((Zizania_latifolia_GWHTBFHI033070:0.0945753,(Leersia_perrieri_LPERR09G08740:0.0979527,Oryza_sativa_LOC_Os09g27510:0.0364459)n2:0.0369605)n1:0.0200251,((Dendrocalamus_sinicus_Dendrocalamus_sinicus_Dsi09B_7007697_7009291_Dsi09Bg05290.1_-1_CDS_4147816468_44896:0.0465485,(Olyra_latifolia_Ola002209:0.4966,Olyra_latifolia_Ola025385:0.105042)n5:0.0116713)n4:0.0425914,(Brachypodium_distachyon_BRADI_4g31720v3:0.0881573,Hordeum_spontaneum_WB01_004161_0211926:0.0746162)n6:0.04025)n3:0.0235456)n0;
```
