## Supplementary Dataset S1 for "Gene turnover and contingency facilitated the repeated evolution of C_4_ photosynthesis in grasses": OG0027356_tree.txt

```
((Brachypodium_distachyon_BRADI_4g04911v3:0.21794,((Hordeum_spontaneum_WB01_002543_0446779:0.000934062,Hordeum_vulgareMorex_HORVU.MOREX.r3.5HG0443810:0.000689975)n3:0.163129,(Hordeum_spontaneum_WB01_007930_0049895:5e-09,Hordeum_vulgareMorex_HORVU.MOREX.r3.5HG0443870:0.00166264)n4:0.108203)n2:0.160949)n1:0.0225763,(Olyra_latifolia_Ola026903:0.171545,(Dendrocalamus_sinicus_Dendrocalamus_sinicus_Dsi12B_20063267_20067638_Dsi12Bg05330.1_1_CDS_4147845343_38799:0.134616,Dendrocalamus_sinicus_Dendrocalamus_sinicus_Dsi12A_4358160_4365015_Dsi12Ag02700.1_-1_CDS_4147841791_29218:0.14292)n6:0.01588)n5:0.0424036)n0;
```
