## Supplementary Dataset S1 for "Gene turnover and contingency facilitated the repeated evolution of C_4_ photosynthesis in grasses": OG0027357_tree.txt

```
((Leersia_perrieri_LPERR08G09460:0.177881,Oryza_sativa_LOC_Os08g25070:0.0858132)n1:0.0584315,((Brachypodium_distachyon_BRADI_4g26465v3:0.14505,Brachypodium_distachyon_BRADI_4g26280v3:0.159361)n3:0.145468,((Hordeum_spontaneum_WB01_006660_0194325:0,Hordeum_vulgareMorex_HORVU.MOREX.r3.4HG0356230:0)n5:0.249065,(Hordeum_spontaneum_WB01_007590_0408824:5e-09,Hordeum_vulgareMorex_HORVU.MOREX.r3.3HG0326390:0.00218039)n6:0.304968)n4:0.0856621)n2:0.0584315)n0;
```
