## Supplementary Dataset S1 for "Gene turnover and contingency facilitated the repeated evolution of C_4_ photosynthesis in grasses": OG0027358_tree.txt

```
(Brachypodium_distachyon_BRADI_4g34722v3:0.0779164,(Hordeum_spontaneum_WB01_004922_0133412:0.304496,((Hordeum_spontaneum_WB01_002707_0240521:0.00144784,Hordeum_vulgareMorex_HORVU.MOREX.r3.5HG0494110:0.00197486)n3:0.0814001,(Hordeum_spontaneum_WB01_001022_3492306:0.308578,(Hordeum_vulgareMorex_HORVU.MOREX.r3.2HG0140390:0.0279372,(Hordeum_vulgareMorex_HORVU.MOREX.r3.7HG0641020:0.0208669,Hordeum_vulgareMorex_HORVU.MOREX.r3.7HG0706480:0.0127781)n6:5e-09)n5:0.0645741)n4:0.157615)n2:0.136061)n1:0.0779164)n0;
```
