## Supplementary Dataset S1 for "Gene turnover and contingency facilitated the repeated evolution of C_4_ photosynthesis in grasses": OG0027359_tree.txt

```
(Brachypodium_distachyon_BRADI_4g26079v3:0.0712395,((Panicum_virgatum_Pavir.7KG142500:0.394611,(Panicum_virgatum_Pavir.3KG556700:0.167637,(Panicum_virgatum_Pavir.3NG254600:0.0244274,Panicum_virgatum_Pavir.3KG556800:0.021027)n4:0.0343084)n3:0.106185)n2:0.051287,(Sorghum_bicolor_SORBI_3008G158000:0.147162,(Sorghum_bicolor_SORBI_3008G183100:0.0685822,Sorghum_bicolor_SORBI_3008G182000:0.0697244)n6:0.121183)n5:0.0134648)n1:0.0536002)n0;
```
