## Supplementary Dataset S1 for "Gene turnover and contingency facilitated the repeated evolution of C_4_ photosynthesis in grasses": OG0027360_tree.txt

```
(Digitaria_exilis_H_Dex3B-002494.1:0.168655,(Brachypodium_distachyon_BRADI_4g05291v3:0.31756,((Dendrocalamus_sinicus_Dendrocalamus_sinicus_Dsi12A_5366532_5373805_Dsi12Ag02890.1_1_CDS_4147841848_4460:0.162771,(Olyra_latifolia_Ola026878:0.345748,Olyra_latifolia_Ola026875:0.126882)n4:0.0451399)n3:0.0573787,(Oryza_sativa_LOC_Os05g14960:0.581503,(Oryza_sativa_LOC_Os12g26390:0.196667,Oryza_sativa_LOC_Os12g26410:0.0767173)n6:0.221979)n5:0.0246644)n2:0.0858578)n1:0.0996118)n0;
```
