## Supplementary Dataset S1 for "Gene turnover and contingency facilitated the repeated evolution of C_4_ photosynthesis in grasses": OG0027361_tree.txt

```
(Brachypodium_distachyon_BRADI_4g36979v3:0.14847,((Hordeum_spontaneum_WB01_002099_0827685:0.00850239,Hordeum_vulgareMorex_HORVU.MOREX.r3.5HG0450220:0.00846019)n2:0.0304106,((Hordeum_spontaneum_WB01_004669_0020708:5e-09,Hordeum_vulgareMorex_HORVU.MOREX.r3.4HG0370280:5e-09)n4:0.0118106,(Hordeum_spontaneum_WB01_007862_0414068:0.00272682,(Hordeum_vulgareMorex_HORVU.MOREX.r3.4HG0370300:0.0163176,Hordeum_vulgareMorex_HORVU.MOREX.r3.4HG0370320:4.5e-09)n6:5e-10)n5:0.0222637)n3:0.018706)n1:0.14847)n0;
```
