## Supplementary Dataset S1 for "Gene turnover and contingency facilitated the repeated evolution of C_4_ photosynthesis in grasses": OG0027362_tree.txt

```
((Brachypodium_distachyon_BRADI_4g03180v3:0.200414,(Hordeum_vulgareMorex_HORVU.MOREX.r3.6HG0620320:0.0026097,(Hordeum_spontaneum_WB01_000019_0228363:0.399717,Hordeum_spontaneum_WB01_000813_1311856:0.00209899)n3:0.000233221)n2:0.098215)n1:0.0213573,(Panicum_hallii_Pahal.7G096100:0.100421,(Setaria_viridis_SEVIR_8G198300v2:0.0826602,(Cenchrus_americanus_H_CamCM007982.2000293.1:0.0282331,Cenchrus_americanus_H_CamCM007982.2000294.1:0.0367625)n6:0.0650074)n5:0.066034)n4:0.0213573)n0;
```
