## Supplementary Dataset S1 for "Gene turnover and contingency facilitated the repeated evolution of C_4_ photosynthesis in grasses": OG0027363_tree.txt

```
(Brachypodium_distachyon_BRADI_4g13360v3:0.162484,(Eleusine_coracana_ELECO.r07.2BG0190940:0.312214,((Dichantelium_oligosantes_H_DolKV774591.1000005.1:0.0452108,Dichantelium_oligosantes_H_DolKV781416.1000001.1:0.0708485)n3:0.0389063,(Digitaria_exilis_H_Dex1A-001016.1:0.151967,(Digitaria_exilis_H_DexUA-000527.1:0.0567224,(Digitaria_exilis_H_Dex1A-001015.1:0.030435,Digitaria_exilis_H_Dex1A-002587.1:0.0266625)n6:0.0150327)n5:0.0778619)n4:0.040666)n2:0.133812)n1:0.162484)n0;
```
