## Supplementary Dataset S1 for "Gene turnover and contingency facilitated the repeated evolution of C_4_ photosynthesis in grasses": OG0027364_tree.txt

```
(Digitaria_exilis_H_Dex8B-001304.1:0.23407,(Brachypodium_distachyon_BRADI_5g22690v3:0.301536,((Hordeum_spontaneum_WB01_010765_0184739:0.00906773,Hordeum_vulgareMorex_HORVU.MOREX.r3.7HG0655550:0.0022194)n3:0.0175006,((Hordeum_spontaneum_WB01_013028_0023025:0.00730996,Hordeum_vulgareMorex_HORVU.MOREX.r3.2HG0207210:0.0088379)n5:0.0149303,(Hordeum_spontaneum_WB01_010765_0123131:0.0302035,Hordeum_vulgareMorex_HORVU.MOREX.r3.2HG0207220:0.0237893)n6:0.00264325)n4:0.00725567)n2:0.176978)n1:0.23407)n0;
```
