## Supplementary Dataset S1 for "Gene turnover and contingency facilitated the repeated evolution of C_4_ photosynthesis in grasses": OG0027365_tree.txt

```
(Pharus_latifolius_Phala.06G236900:0.118919,((Zizania_latifolia_GWHTBFHI018435:0.11608,(Leersia_perrieri_LPERR04G21550:0.152502,Oryza_sativa_LOC_Os04g53360:0.0915001)n3:0.0478118)n2:0.086826,(Dendrocalamus_sinicus_Dendrocalamus_sinicus_Dsi04C_3831075_3835329_Dsi04Cg02990.1_-1_CDS_4147758472_32319:0.104546,(Brachypodium_distachyon_BRADI_5g22343v3:0.111334,(Hordeum_spontaneum_WB01_000207_0024517:0.000464881,Hordeum_vulgareMorex_HORVU.MOREX.r3.2HG0197700:0.000600411)n6:0.153624)n5:0.0629704)n4:0.0272543)n1:0.118919)n0;
```
