## Supplementary Dataset S1 for "Gene turnover and contingency facilitated the repeated evolution of C_4_ photosynthesis in grasses": OG0027366_tree.txt

```
(Pharus_latifolius_Phala.08G034100:0.129891,(Brachypodium_distachyon_BRADI_5g22405v3:0.61825,(Eragrostis_curvula_EJB05_48160:0.198017,(Chasmanthium_laxum_Chala.11G035000:0.237866,(Stipagrostis_hirtigluma_H_Shi_ptg000002l_000293.1:0.0109707,(Stipagrostis_hirtigluma_H_Shi_ptg000002l_000294.1:0.0346335,(Stipagrostis_hirtigluma_H_Shi_ptg000021l_000350.1:0.00676788,Stipagrostis_hirtigluma_H_Shi_ptg000002l_000292.1:0.0213206)n6:0.00122825)n5:0.00232612)n4:0.102855)n3:0.0505524)n2:0.189521)n1:0.129891)n0;
```
