## Supplementary Dataset S1 for "Gene turnover and contingency facilitated the repeated evolution of C_4_ photosynthesis in grasses": OG0027367_tree.txt

```
(Brachypodium_distachyon_BRADI_5g22970v3:0.27267,((Panicum_hallii_Pahal.3G221100:0.0453701,(Panicum_virgatum_Pavir.3KG356900:0.0420116,(Panicum_virgatum_Pavir.3KG359100:0.083887,Panicum_virgatum_Pavir.3KG359200:0.0335909)n4:0.00917594)n3:0.0298165)n2:0.117134,(Urochloa_fusta_Urofu.1G033600:0.323238,(Cenchrus_americanus_H_CamCM007983.2002860.1:0.235006,Echinocloa_haploclada_eh_chr7.360:0.145647)n6:0.06528)n5:0.0649734)n1:0.27267)n0;
```
