## Supplementary Dataset S1 for "Gene turnover and contingency facilitated the repeated evolution of C_4_ photosynthesis in grasses": OG0027368_tree.txt

```
(Carex_scoparia_H_Carex_Csco_scaffold_6_000606.1:0.0318646,(Carex_scoparia_H_Carex_Csco_scaffold_15_000307.1:0.031445,(((Carex_scoparia_H_Carex_Csco_scaffold_11_000163.1:0.0185717,Carex_scoparia_H_Carex_Csco_scaffold_11_000164.1:0.0282928)n4:0.0663437,(Carex_scoparia_H_Carex_Csco_scaffold_11_000162.1:0.059802,Carex_scoparia_H_Carex_Csco_scaffold_14_000725.1:0.0548297)n5:0.0322092)n3:0.0654351,(Carex_scoparia_H_Carex_Csco_scaffold_1_001196.1:0.0141151,Carex_scoparia_H_Carex_Csco_scaffold_6_000607.1:0.0298854)n6:0.00876289)n2:0.0111277)n1:0.0318646)n0;
```
