## Supplementary Dataset S1 for "Gene turnover and contingency facilitated the repeated evolution of C_4_ photosynthesis in grasses": OG0027369_tree.txt

```
(Carex_scoparia_H_Carex_Csco_scaffold_7_000549.1:0.0263476,((Carex_scoparia_H_Carex_Csco_scaffold_15_000481.1:0.0545893,Carex_scoparia_H_Carex_Csco_scaffold_32_000101.1:0.032397)n2:0.025588,(Carex_scoparia_H_Carex_Csco_scaffold_21_000520.1:0.0510309,(Carex_scoparia_H_Carex_Csco_scaffold_1_000196.1:0.108845,(Carex_scoparia_H_Carex_Csco_scaffold_3_000931.1:0.0720523,(Carex_scoparia_H_Carex_Csco_scaffold_3_000932.1:0.0578244,Carex_scoparia_H_Carex_Csco_scaffold_3_000199.1:0.0387549)n6:0.0264158)n5:0.283729)n4:0.0264471)n3:0.0149581)n1:0.0263476)n0;
```
