## Supplementary Dataset S1 for "Gene turnover and contingency facilitated the repeated evolution of C_4_ photosynthesis in grasses": OG0027370_tree.txt

```
(Carex_scoparia_H_Carex_Csco_scaffold_1_000456.1:0.0150351,(Carex_scoparia_H_Carex_Csco_scaffold_6_000338.1:0.0541898,((Carex_scoparia_H_Carex_Csco_scaffold_1_000851.1:0.0664937,(Carex_scoparia_H_Carex_Csco_scaffold_1_000850.1:0.00881267,Carex_scoparia_H_Carex_Csco_scaffold_1_000852.1:0.0369927)n4:0.0628059)n3:0.022438,(Carex_scoparia_H_Carex_Csco_scaffold_1_000853.1:0.0902728,(Carex_scoparia_H_Carex_Csco_scaffold_4_000289.1:0.270771,Carex_scoparia_H_Carex_Csco_scaffold_1_000204.1:0.0786726)n6:0.036943)n5:0.0141678)n2:0.0697817)n1:0.0150351)n0;
```
