## Supplementary Dataset S1 for "Gene turnover and contingency facilitated the repeated evolution of C_4_ photosynthesis in grasses": OG0027371_tree.txt

```
(Carex_scoparia_H_Carex_Csco_scaffold_11_000805.1:0.216653,(Carex_scoparia_H_Carex_Csco_scaffold_11_000806.1:0.14401,((Carex_scoparia_H_Carex_Csco_scaffold_25_000277.1:0.118786,Carex_scoparia_H_Carex_Csco_scaffold_1_000226.1:0.0613348)n3:0.0292187,((Carex_scoparia_H_Carex_Csco_scaffold_11_000809.1:0.0170831,Carex_scoparia_H_Carex_Csco_scaffold_11_000810.1:0.0132596)n5:0.0114862,(Carex_scoparia_H_Carex_Csco_scaffold_11_000103.1:0.0209818,Carex_scoparia_H_Carex_Csco_scaffold_11_000807.1:0.0361733)n6:0.00749113)n4:0.00950433)n2:0.0712556)n1:0.216653)n0;
```
