## Supplementary Dataset S1 for "Gene turnover and contingency facilitated the repeated evolution of C_4_ photosynthesis in grasses": OG0027372_tree.txt

```
(Carex_scoparia_H_Carex_Csco_scaffold_1_000372.1:0.0327789,((Carex_scoparia_H_Carex_Csco_scaffold_25_000436.1:0.096125,(Carex_scoparia_H_Carex_Csco_scaffold_1_000232.1:0.109649,(Carex_scoparia_H_Carex_Csco_scaffold_1_000231.1:0.139475,Carex_scoparia_H_Carex_Csco_scaffold_27_000367.1:0.0765211)n4:0.0174966)n3:0.0258694)n2:0.062116,(Carex_scoparia_H_Carex_Csco_scaffold_31_000455.1:0.0476583,(Carex_scoparia_H_Carex_Csco_scaffold_1_000371.1:0.064443,Carex_scoparia_H_Carex_Csco_scaffold_1_000370.1:0.0822376)n6:0.00757853)n5:0.0179725)n1:0.0327789)n0;
```
