## Supplementary Dataset S1 for "Gene turnover and contingency facilitated the repeated evolution of C_4_ photosynthesis in grasses": OG0027373_tree.txt

```
(Carex_scoparia_H_Carex_Csco_scaffold_1_000927.1:0.0655081,((Carex_scoparia_H_Carex_Csco_scaffold_5_001024.1:0.0651297,(Carex_scoparia_H_Carex_Csco_scaffold_1_000930.1:0.0129977,Carex_scoparia_H_Carex_Csco_scaffold_1_000928.1:0.00817204)n3:0.0314961)n2:0.554631,((Carex_scoparia_H_Carex_Csco_scaffold_17_000590.1:0.0175519,Carex_scoparia_H_Carex_Csco_scaffold_29_000110.1:0.0174573)n5:0.00756208,(Carex_scoparia_H_Carex_Csco_scaffold_17_000149.1:0.00723107,Carex_scoparia_H_Carex_Csco_scaffold_17_000591.1:0.0557833)n6:0.0101359)n4:0.0557512)n1:0.0655081)n0;
```
