## Supplementary Dataset S1 for "Gene turnover and contingency facilitated the repeated evolution of C_4_ photosynthesis in grasses": OG0027374_tree.txt

```
((Juncus_effusus_H_Juncus_Jeff_scaffold_3_001690.1:0.0638969,Juncus_effusus_H_Juncus_Jeff_scaffold_3_001689.1:0.0448963)n1:0.0702721,(Carex_scoparia_H_Carex_Csco_scaffold_10_000134.1:0.0243835,(Carex_scoparia_H_Carex_Csco_scaffold_10_000792.1:0.0423597,((Carex_scoparia_H_Carex_Csco_scaffold_1_000858.1:0.00853003,Carex_scoparia_H_Carex_Csco_scaffold_1_000447.1:0.0171205)n5:0.00499472,(Carex_scoparia_H_Carex_Csco_scaffold_14_000063.1:0.0294291,Carex_scoparia_H_Carex_Csco_scaffold_1_000448.1:0.0159896)n6:0.00592612)n4:0.0338735)n3:0.0203724)n2:0.0702721)n0;
```
