## Supplementary Dataset S1 for "Gene turnover and contingency facilitated the repeated evolution of C_4_ photosynthesis in grasses": OG0027375_tree.txt

```
(Carex_scoparia_H_Carex_Csco_scaffold_13_000793.1:0.0199751,((Carex_scoparia_H_Carex_Csco_scaffold_10_000798.1:0.0601281,(Carex_scoparia_H_Carex_Csco_scaffold_18_000035.1:0.0676233,Carex_scoparia_H_Carex_Csco_scaffold_18_000036.1:0.0877399)n3:0.0510896)n2:0.031563,((Carex_scoparia_H_Carex_Csco_scaffold_1_000805.1:0.00379163,Carex_scoparia_H_Carex_Csco_scaffold_1_000804.1:5e-09)n5:0.0138776,(Carex_scoparia_H_Carex_Csco_scaffold_1_000806.1:0.0297924,Carex_scoparia_H_Carex_Csco_scaffold_1_000807.1:0.0258773)n6:0.00168564)n4:0.0329434)n1:0.0199751)n0;
```
