## Supplementary Dataset S1 for "Gene turnover and contingency facilitated the repeated evolution of C_4_ photosynthesis in grasses": OG0027376_tree.txt

```
(Carex_scoparia_H_Carex_Csco_scaffold_1_000528.1:0.0186205,(Carex_scoparia_H_Carex_Csco_scaffold_1_000788.1:0.074092,(Carex_scoparia_H_Carex_Csco_scaffold_1_000529.1:0.0390872,(Carex_scoparia_H_Carex_Csco_scaffold_26_000095.1:0.0360751,(Carex_scoparia_H_Carex_Csco_scaffold_26_000094.1:0.0194828,(Carex_scoparia_H_Carex_Csco_scaffold_26_000096.1:0.0272078,(Carex_scoparia_H_Carex_Csco_scaffold_26_000542.1:0.00210271,Carex_scoparia_H_Carex_Csco_scaffold_1_000527.1:0.0264099)n6:0.011445)n5:0.00829266)n4:0.0059743)n3:0.00682727)n2:0.00417229)n1:0.0186205)n0;
```
