## Supplementary Dataset S1 for "Gene turnover and contingency facilitated the repeated evolution of C_4_ photosynthesis in grasses": OG0027377_tree.txt

```
(Carex_scoparia_H_Carex_Csco_scaffold_1_000591.1:0.0281598,(Carex_scoparia_H_Carex_Csco_scaffold_1_000734.1:0.0630404,((Carex_scoparia_H_Carex_Csco_scaffold_1_000592.1:0.0446263,Carex_scoparia_H_Carex_Csco_scaffold_1_000594.1:0.0318696)n3:0.0582434,((Carex_scoparia_H_Carex_Csco_scaffold_6_000561.1:0.0940995,Carex_scoparia_H_Carex_Csco_scaffold_1_000735.1:0.0394719)n5:0.0450756,(Carex_scoparia_H_Carex_Csco_scaffold_1_000590.1:0.026493,Carex_scoparia_H_Carex_Csco_scaffold_1_000733.1:0.0131975)n6:0.0430337)n4:0.0183059)n2:0.0436487)n1:0.0281598)n0;
```
