## Supplementary Dataset S1 for "Gene turnover and contingency facilitated the repeated evolution of C_4_ photosynthesis in grasses": OG0027378_tree.txt

```
(Carex_scoparia_H_Carex_Csco_scaffold_1_000731.1:0.00812449,(Carex_scoparia_H_Carex_Csco_scaffold_1_000730.1:0.0211672,(((Carex_scoparia_H_Carex_Csco_scaffold_1_000727.1:0.0231817,Carex_scoparia_H_Carex_Csco_scaffold_3_000159.1:0.026445)n4:0.0257047,(Carex_scoparia_H_Carex_Csco_scaffold_1_000726.1:0.0458995,Carex_scoparia_H_Carex_Csco_scaffold_3_000158.1:0.0578219)n5:0.0210557)n3:0.051518,(Carex_scoparia_H_Carex_Csco_scaffold_1_000729.1:0.0320585,Carex_scoparia_H_Carex_Csco_scaffold_1_000732.1:0.0300201)n6:0.00447255)n2:0.00850802)n1:0.00812449)n0;
```
