## Supplementary Dataset S1 for "Gene turnover and contingency facilitated the repeated evolution of C_4_ photosynthesis in grasses": OG0027379_tree.txt

```
(Carex_scoparia_H_Carex_Csco_scaffold_2_000004.1:0.0759623,(Juncus_effusus_H_Juncus_Jeff_scaffold_3_000760.1:0.49712,(Juncus_effusus_H_Juncus_Jeff_scaffold_7_000199.1:0.0619766,((Juncus_effusus_H_Juncus_Jeff_scaffold_7_000814.1:0.00305633,(Juncus_effusus_H_Juncus_Jeff_scaffold_3_000761.1:0.040739,Juncus_effusus_H_Juncus_Jeff_scaffold_21_000202.1:5e-09)n5:0.0151519)n4:0.0298027,(Juncus_effusus_H_Juncus_Jeff_scaffold_7_000200.1:0.0162431,Juncus_effusus_H_Juncus_Jeff_scaffold_7_000794.1:0.0364317)n6:0.043606)n3:0.0317794)n2:0.185495)n1:0.0759623)n0;
```
