## Supplementary Dataset S1 for "Gene turnover and contingency facilitated the repeated evolution of C_4_ photosynthesis in grasses": OG0027380_tree.txt

```
(Juncus_effusus_H_Juncus_Jeff_scaffold_15_000109.1:0.136995,(Carex_scoparia_H_Carex_Csco_scaffold_10_000812.1:0.477156,((Carex_scoparia_H_Carex_Csco_scaffold_2_000009.1:0.0516775,Carex_scoparia_H_Carex_Csco_scaffold_9_000313.1:0.0430919)n3:0.0413522,((Carex_scoparia_H_Carex_Csco_scaffold_10_000102.1:0.00749519,Carex_scoparia_H_Carex_Csco_scaffold_10_000813.1:0.00953429)n5:0.230055,(Carex_scoparia_H_Carex_Csco_scaffold_10_000815.1:5e-09,Carex_scoparia_H_Carex_Csco_scaffold_10_000105.1:6e-09)n6:0.110949)n4:0.138896)n2:0.0640845)n1:0.136995)n0;
```
