## Supplementary Dataset S1 for "Gene turnover and contingency facilitated the repeated evolution of C_4_ photosynthesis in grasses": OG0027381_tree.txt

```
(Carex_scoparia_H_Carex_Csco_scaffold_25_000137.1:0.041854,((Carex_scoparia_H_Carex_Csco_scaffold_2_000865.1:0.00244518,Carex_scoparia_H_Carex_Csco_scaffold_2_000863.1:0.0181044)n2:0.0723371,((Carex_scoparia_H_Carex_Csco_scaffold_24_000552.1:0.0571987,Carex_scoparia_H_Carex_Csco_scaffold_24_000551.1:0.0452098)n4:0.0154027,(Carex_scoparia_H_Carex_Csco_scaffold_16_000333.1:0.0684634,(Carex_scoparia_H_Carex_Csco_scaffold_16_000334.1:0.0815789,Carex_scoparia_H_Carex_Csco_scaffold_16_000336.1:0.0743036)n6:0.0140796)n5:0.00824648)n3:0.0139293)n1:0.041854)n0;
```
