## Supplementary Dataset S1 for "Gene turnover and contingency facilitated the repeated evolution of C_4_ photosynthesis in grasses": OG0027382_tree.txt

```
(Carex_scoparia_H_Carex_Csco_scaffold_2_000671.1:0.013985,(Carex_scoparia_H_Carex_Csco_scaffold_2_000675.1:0.00456435,(Carex_scoparia_H_Carex_Csco_scaffold_2_000669.1:0.0400994,(Carex_scoparia_H_Carex_Csco_scaffold_2_000672.1:0.0078987,(Carex_scoparia_H_Carex_Csco_scaffold_2_000670.1:0.0141672,(Carex_scoparia_H_Carex_Csco_scaffold_2_000676.1:0.0469727,(Carex_scoparia_H_Carex_Csco_scaffold_2_000673.1:5e-09,Carex_scoparia_H_Carex_Csco_scaffold_2_000674.1:0.00260312)n6:5e-09)n5:0.00440399)n4:0.000817076)n3:0.0125031)n2:0.00803813)n1:0.013985)n0;
```
