## Supplementary Dataset S1 for "Gene turnover and contingency facilitated the repeated evolution of C_4_ photosynthesis in grasses": OG0027383_tree.txt

```
(Carex_scoparia_H_Carex_Csco_scaffold_3_000055.1:2.5e-09,(Carex_scoparia_H_Carex_Csco_scaffold_5_000456.1:0.00568259,(Carex_scoparia_H_Carex_Csco_scaffold_3_001122.1:0.00072748,(Carex_scoparia_H_Carex_Csco_scaffold_3_000049.1:6e-09,(Carex_scoparia_H_Carex_Csco_scaffold_3_001120.1:0.0546639,(Carex_scoparia_H_Carex_Csco_scaffold_3_000050.1:5e-09,(Carex_scoparia_H_Carex_Csco_scaffold_3_001119.1:0.157688,Carex_scoparia_H_Carex_Csco_scaffold_3_001125.1:0.0191025)n6:0.223226)n5:5e-09)n4:0.242416)n3:0.00216106)n2:0.00243478)n1:2.5e-09)n0;
```
