## Supplementary Dataset S1 for "Gene turnover and contingency facilitated the repeated evolution of C_4_ photosynthesis in grasses": OG0027384_tree.txt

```
(Carex_scoparia_H_Carex_Csco_scaffold_3_000106.1:2.5e-09,(Carex_scoparia_H_Carex_Csco_scaffold_3_000103.1:0.00329371,(Carex_scoparia_H_Carex_Csco_scaffold_3_000105.1:0.012844,(Carex_scoparia_H_Carex_Csco_scaffold_3_000104.1:0.0258471,((Carex_scoparia_H_Carex_Csco_scaffold_4_000890.1:0.10929,Carex_scoparia_H_Carex_Csco_scaffold_3_000102.1:0.0278982)n5:0.0236448,(Carex_scoparia_H_Carex_Csco_scaffold_3_000107.1:0.0208898,Carex_scoparia_H_Carex_Csco_scaffold_3_000108.1:0.027737)n6:0.00712469)n4:0.0196304)n3:0.00687002)n2:0.00381562)n1:2.5e-09)n0;
```
