## Supplementary Dataset S1 for "Gene turnover and contingency facilitated the repeated evolution of C_4_ photosynthesis in grasses": OG0027385_tree.txt

```
(Carex_scoparia_H_Carex_Csco_scaffold_3_001002.1:0.00783934,((Carex_scoparia_H_Carex_Csco_scaffold_3_000985.1:0.00413457,(Carex_scoparia_H_Carex_Csco_scaffold_3_000990.1:0.0316157,(Carex_scoparia_H_Carex_Csco_scaffold_5_000972.1:0.181873,Carex_scoparia_H_Carex_Csco_scaffold_26_000066.1:0.0686261)n4:0.0811926)n3:0.0195396)n2:0.00202963,(Carex_scoparia_H_Carex_Csco_scaffold_3_000994.1:5e-09,(Carex_scoparia_H_Carex_Csco_scaffold_3_000989.1:0.00365181,Carex_scoparia_H_Carex_Csco_scaffold_3_000998.1:5e-09)n6:0.00256144)n5:0.00208559)n1:0.00783934)n0;
```
