## Supplementary Dataset S1 for "Gene turnover and contingency facilitated the repeated evolution of C_4_ photosynthesis in grasses": OG0027386_tree.txt

```
((Juncus_effusus_H_Juncus_Jeff_scaffold_1_000543.1:0.237405,Juncus_effusus_H_Juncus_Jeff_scaffold_6_001116.1:0.181642)n1:0.138778,((Carex_scoparia_H_Carex_Csco_scaffold_4_000801.1:0.0368439,Carex_scoparia_H_Carex_Csco_scaffold_4_000800.1:0.0378397)n3:0.0475427,(Carex_scoparia_H_Carex_Csco_scaffold_4_000494.1:0.0216069,(Carex_scoparia_H_Carex_Csco_scaffold_4_000500.1:0.0062234,(Carex_scoparia_H_Carex_Csco_scaffold_3_000891.1:0.000967155,Carex_scoparia_H_Carex_Csco_scaffold_4_000503.1:5e-09)n6:0.00736621)n5:0.0145221)n4:0.054604)n2:0.138778)n0;
```
