## Supplementary Dataset S1 for "Gene turnover and contingency facilitated the repeated evolution of C_4_ photosynthesis in grasses": OG0027387_tree.txt

```
(Juncus_effusus_H_Juncus_Jeff_scaffold_14_000362.1:0.160421,(Carex_scoparia_H_Carex_Csco_scaffold_4_000860.1:0.0690709,((Carex_scoparia_H_Carex_Csco_scaffold_20_000670.1:0.0376507,(Carex_scoparia_H_Carex_Csco_scaffold_4_000871.1:0.0164458,(Carex_scoparia_H_Carex_Csco_scaffold_4_000870.1:0.0176848,Carex_scoparia_H_Carex_Csco_scaffold_4_000869.1:0.0145818)n5:0.00928286)n4:0.0120205)n3:0.0287745,(Carex_scoparia_H_Carex_Csco_scaffold_4_000287.1:0.161147,Carex_scoparia_H_Carex_Csco_scaffold_3_000405.1:0.067702)n6:0.0241667)n2:0.0332326)n1:0.160421)n0;
```
