## Supplementary Dataset S1 for "Gene turnover and contingency facilitated the repeated evolution of C_4_ photosynthesis in grasses": OG0027388_tree.txt

```
(Carex_scoparia_H_Carex_Csco_scaffold_33_000206.1:0.0107517,(Carex_scoparia_H_Carex_Csco_scaffold_33_000207.1:0.0137898,(Carex_scoparia_H_Carex_Csco_scaffold_33_000208.1:0.0171219,((((Carex_scoparia_H_Carex_Csco_scaffold_5_000996.1:0.171107,Carex_scoparia_H_Carex_Csco_scaffold_3_000684.1:0.0595959)n6:0.0399974,Carex_scoparia_H_Carex_Csco_scaffold_33_000205.1:0.0414822)n5:0.0088803,Carex_scoparia_H_Carex_Csco_scaffold_33_000209.1:0.0198357)n4:0.0121333,Carex_scoparia_H_Carex_Csco_scaffold_33_000318.1:0.0738173)n3:0.044527)n2:0.00636098)n1:0.0107517)n0;
```
