## Supplementary Dataset S1 for "Gene turnover and contingency facilitated the repeated evolution of C_4_ photosynthesis in grasses": OG0027389_tree.txt

```
(Carex_scoparia_H_Carex_Csco_scaffold_14_000268.1:0.0194714,(Carex_scoparia_H_Carex_Csco_scaffold_14_000577.1:0.0451256,((Carex_scoparia_H_Carex_Csco_scaffold_3_000472.1:0.166207,(Carex_scoparia_H_Carex_Csco_scaffold_9_000561.1:0.0426321,(Carex_scoparia_H_Carex_Csco_scaffold_24_000608.1:0.0795039,Carex_scoparia_H_Carex_Csco_scaffold_27_000595.1:0.0447121)n5:0.0354803)n4:0.063998)n3:0.100431,(Carex_scoparia_H_Carex_Csco_scaffold_14_000266.1:0.0234458,Carex_scoparia_H_Carex_Csco_scaffold_14_000267.1:0.0243555)n6:0.0172767)n2:0.0168276)n1:0.0194714)n0;
```
