## Supplementary Dataset S1 for "Gene turnover and contingency facilitated the repeated evolution of C_4_ photosynthesis in grasses": OG0027390_tree.txt

```
(Carex_scoparia_H_Carex_Csco_scaffold_30_000146.1:0.0101403,(Carex_scoparia_H_Carex_Csco_scaffold_5_000693.1:0.0212858,(((Carex_scoparia_H_Carex_Csco_scaffold_4_000882.1:0.0292938,(Carex_scoparia_H_Carex_Csco_scaffold_12_000412.1:0.148558,(Carex_scoparia_H_Carex_Csco_scaffold_8_000002.1:0.0770519,Carex_scoparia_H_Carex_Csco_scaffold_27_000186.1:0.01279)n6:0.0853468)n5:0.735326)n4:0.0131452,Carex_scoparia_H_Carex_Csco_scaffold_27_000539.1:0.0132973)n3:0.0029118,Carex_scoparia_H_Carex_Csco_scaffold_11_000697.1:0.0392368)n2:0.0196319)n1:0.0101403)n0;
```
