## Supplementary Dataset S1 for "Gene turnover and contingency facilitated the repeated evolution of C_4_ photosynthesis in grasses": OG0027391_tree.txt

```
(Carex_scoparia_H_Carex_Csco_scaffold_20_000660.1:0.0116918,((Carex_scoparia_H_Carex_Csco_scaffold_20_000041.1:0.0465829,Carex_scoparia_H_Carex_Csco_scaffold_20_000042.1:0.0295047)n2:0.00249097,((Carex_scoparia_H_Carex_Csco_scaffold_20_000043.1:0.0416332,Carex_scoparia_H_Carex_Csco_scaffold_20_000200.1:0.032977)n4:0.0037225,(Carex_scoparia_H_Carex_Csco_scaffold_4_000297.1:0.116734,(Carex_scoparia_H_Carex_Csco_scaffold_20_000045.1:0.0376257,Carex_scoparia_H_Carex_Csco_scaffold_20_000044.1:0.0370016)n6:0.00488308)n5:0.00106287)n3:0.00383715)n1:0.0116918)n0;
```
