## Supplementary Dataset S1 for "Gene turnover and contingency facilitated the repeated evolution of C_4_ photosynthesis in grasses": OG0027392_tree.txt

```
(Carex_scoparia_H_Carex_Csco_scaffold_5_000051.1:0.0121749,(Carex_scoparia_H_Carex_Csco_scaffold_5_000050.1:0.0219783,(Carex_scoparia_H_Carex_Csco_scaffold_5_000052.1:0.0257039,(Carex_scoparia_H_Carex_Csco_scaffold_5_000049.1:0.0241988,(Carex_scoparia_H_Carex_Csco_scaffold_5_000045.1:0.0391448,(Carex_scoparia_H_Carex_Csco_scaffold_5_000048.1:0.268128,(Carex_scoparia_H_Carex_Csco_scaffold_5_000044.1:0.0703083,Carex_scoparia_H_Carex_Csco_scaffold_5_000046.1:0.0511483)n6:0.0304718)n5:0.112943)n4:0.0287496)n3:0.0101931)n2:0.00651083)n1:0.0121749)n0;
```
