## Supplementary Dataset S1 for "Gene turnover and contingency facilitated the repeated evolution of C_4_ photosynthesis in grasses": OG0027393_tree.txt

```
(Carex_scoparia_H_Carex_Csco_scaffold_13_000596.1:0.0048915,(Carex_scoparia_H_Carex_Csco_scaffold_24_000119.1:0.00862343,((Carex_scoparia_H_Carex_Csco_scaffold_13_000595.1:0.00505393,Carex_scoparia_H_Carex_Csco_scaffold_24_000118.1:0.0106762)n3:0.108116,(Carex_scoparia_H_Carex_Csco_scaffold_13_000617.1:0.11839,(Carex_scoparia_H_Carex_Csco_scaffold_5_001029.1:0.0371203,(Carex_scoparia_H_Carex_Csco_scaffold_5_001030.1:0.0513636,Carex_scoparia_H_Carex_Csco_scaffold_13_000534.1:0.0239681)n6:0.0166964)n5:0.0799594)n4:0.0535273)n2:0.066439)n1:0.0048915)n0;
```
