## Supplementary Dataset S1 for "Gene turnover and contingency facilitated the repeated evolution of C_4_ photosynthesis in grasses": OG0027394_tree.txt

```
(Carex_scoparia_H_Carex_Csco_scaffold_5_000199.1:0.0216408,(Carex_scoparia_H_Carex_Csco_scaffold_22_000660.1:0.0309853,((Carex_scoparia_H_Carex_Csco_scaffold_5_000198.1:0.0669085,(Carex_scoparia_H_Carex_Csco_scaffold_25_000550.1:0.0494141,Carex_scoparia_H_Carex_Csco_scaffold_25_000231.1:0.0316897)n4:0.0276147)n3:0.0456123,(Carex_scoparia_H_Carex_Csco_scaffold_25_000050.1:0.0866569,(Carex_scoparia_H_Carex_Csco_scaffold_5_000197.1:0.0338541,Carex_scoparia_H_Carex_Csco_scaffold_22_000659.1:0.0318689)n6:0.0456787)n5:0.0151942)n2:0.0466728)n1:0.0216408)n0;
```
