## Supplementary Dataset S1 for "Gene turnover and contingency facilitated the repeated evolution of C_4_ photosynthesis in grasses": OG0027395_tree.txt

```
(Carex_scoparia_H_Carex_Csco_scaffold_18_000261.1:0.0850494,(Carex_scoparia_H_Carex_Csco_scaffold_25_000260.1:0.106759,(Carex_scoparia_H_Carex_Csco_scaffold_27_000231.1:0.127675,(Carex_scoparia_H_Carex_Csco_scaffold_6_000107.1:0.164722,(Carex_scoparia_H_Carex_Csco_scaffold_6_000111.1:0.428236,(Carex_scoparia_H_Carex_Csco_scaffold_6_000109.1:0.587321,(Carex_scoparia_H_Carex_Csco_scaffold_6_000108.1:0.0752346,Carex_scoparia_H_Carex_Csco_scaffold_6_000110.1:0.0346574)n6:0.43349)n5:0.112633)n4:0.127938)n3:0.0662351)n2:0.0321567)n1:0.0850494)n0;
```
