## Supplementary Dataset S1 for "Gene turnover and contingency facilitated the repeated evolution of C_4_ photosynthesis in grasses": OG0027396_tree.txt

```
((Carex_scoparia_H_Carex_Csco_scaffold_6_000901.1:0.276504,Carex_scoparia_H_Carex_Csco_scaffold_6_000900.1:0.211781)n1:0.0744914,(Juncus_effusus_H_Juncus_Jeff_scaffold_1_001977.1:0.0864785,(Juncus_effusus_H_Juncus_Jeff_scaffold_29_000042.1:0.069257,((Juncus_effusus_H_Juncus_Jeff_scaffold_29_000039.1:0.0575789,Juncus_effusus_H_Juncus_Jeff_scaffold_29_000043.1:0.0456743)n5:0.0423323,(Juncus_effusus_H_Juncus_Jeff_scaffold_29_000038.1:0.0464853,Juncus_effusus_H_Juncus_Jeff_scaffold_29_000041.1:0.0305649)n6:0.0319275)n4:0.0286393)n3:0.0350301)n2:0.0744914)n0;
```
