## Supplementary Dataset S1 for "Gene turnover and contingency facilitated the repeated evolution of C_4_ photosynthesis in grasses": OG0027397_tree.txt

```
(Carex_scoparia_H_Carex_Csco_scaffold_6_000257.1:0.229228,((Streptochaeta_angustifolia_strangu_011204:0.0124385,Streptochaeta_angustifolia_strangu_036280:0.0167302)n2:0.114707,(Pharus_latifolius_Phala.05G000400.4:0.00123704,(Pharus_latifolius_Phala.05G000400.5:5e-09,((Pharus_latifolius_Phala.05G000400.2:5e-09,Pharus_latifolius_Phala.05G000400.3:5e-09)n6:5e-09,Pharus_latifolius_Phala.05G000400:5e-09)n5:5e-09)n4:0.00386394)n3:0.15059)n1:0.229228)n0;
```
