## Supplementary Dataset S1 for "Gene turnover and contingency facilitated the repeated evolution of C_4_ photosynthesis in grasses": OG0027398_tree.txt

```
(Carex_scoparia_H_Carex_Csco_scaffold_6_000362.1:0.0349337,(Carex_scoparia_H_Carex_Csco_scaffold_6_000363.1:0.0271816,((Carex_scoparia_H_Carex_Csco_scaffold_24_000575.1:0.0834129,Carex_scoparia_H_Carex_Csco_scaffold_24_000576.1:0.0521164)n3:0.0388133,(Carex_scoparia_H_Carex_Csco_scaffold_6_000370.1:0.053754,(Carex_scoparia_H_Carex_Csco_scaffold_6_000367.1:0.0311292,(Carex_scoparia_H_Carex_Csco_scaffold_6_000364.1:0.0033261,Carex_scoparia_H_Carex_Csco_scaffold_6_000366.1:0.0417703)n6:0.0442473)n5:0.0232255)n4:0.00565054)n2:0.0543554)n1:0.0349337)n0;
```
