## Supplementary Dataset S1 for "Gene turnover and contingency facilitated the repeated evolution of C_4_ photosynthesis in grasses": OG0027399_tree.txt

```
(Juncus_effusus_H_Juncus_Jeff_scaffold_12_000082.1:0.344299,(Carex_scoparia_H_Carex_Csco_scaffold_25_000259.1:0.0605276,(Carex_scoparia_H_Carex_Csco_scaffold_6_000406.1:0.0842637,(Carex_scoparia_H_Carex_Csco_scaffold_25_000285.1:0.0385777,(Carex_scoparia_H_Carex_Csco_scaffold_25_000282.1:0.0448909,(Carex_scoparia_H_Carex_Csco_scaffold_25_000280.1:0.0181909,(Carex_scoparia_H_Carex_Csco_scaffold_25_000281.1:0.00105655,Carex_scoparia_H_Carex_Csco_scaffold_25_000423.1:5e-09)n6:0.0380136)n5:0.0430756)n4:0.010668)n3:0.0445805)n2:0.0405019)n1:0.344299)n0;
```
