## Supplementary Dataset S1 for "Gene turnover and contingency facilitated the repeated evolution of C_4_ photosynthesis in grasses": OG0027400_tree.txt

```
(Carex_scoparia_H_Carex_Csco_scaffold_23_000404.1:0.0515541,(Carex_scoparia_H_Carex_Csco_scaffold_13_000679.1:0.0119635,((Carex_scoparia_H_Carex_Csco_scaffold_9_000784.1:3.2481e-05,Carex_scoparia_H_Carex_Csco_scaffold_13_000678.1:0.0475904)n3:0.00419204,((Carex_scoparia_H_Carex_Csco_scaffold_10_000520.1:0.302156,Carex_scoparia_H_Carex_Csco_scaffold_16_000391.1:0.15535)n5:0.388132,(Carex_scoparia_H_Carex_Csco_scaffold_19_000464.1:0.218326,Carex_scoparia_H_Carex_Csco_scaffold_6_000504.1:0.0455384)n6:0.0451213)n4:0.15868)n2:0.0929997)n1:0.0515541)n0;
```
