## Supplementary Dataset S1 for "Gene turnover and contingency facilitated the repeated evolution of C_4_ photosynthesis in grasses": OG0027401_tree.txt

```
(Carex_scoparia_H_Carex_Csco_scaffold_8_000106.1:0.0116511,(Carex_scoparia_H_Carex_Csco_scaffold_15_000379.1:0.0116867,(Carex_scoparia_H_Carex_Csco_scaffold_8_000107.1:0.0288037,(Carex_scoparia_H_Carex_Csco_scaffold_9_000366.1:0.0565448,(Carex_scoparia_H_Carex_Csco_scaffold_8_000108.1:0.0360433,(Carex_scoparia_H_Carex_Csco_scaffold_8_000805.1:0.0887733,(Carex_scoparia_H_Carex_Csco_scaffold_8_000807.1:0.0452182,Carex_scoparia_H_Carex_Csco_scaffold_8_000806.1:0.0323827)n6:0.0239538)n5:0.643602)n4:0.0248231)n3:0.0213501)n2:0.0182866)n1:0.0116511)n0;
```
