## Supplementary Dataset S1 for "Gene turnover and contingency facilitated the repeated evolution of C_4_ photosynthesis in grasses": OG0027402_tree.txt

```
((Juncus_effusus_H_Juncus_Jeff_scaffold_18_000434.1:0.136482,Carex_scoparia_H_Carex_Csco_scaffold_30_000126.1:0.128279)n1:0.0809858,(Juncus_effusus_H_Juncus_Jeff_scaffold_5_001170.1:0.210903,(Carex_scoparia_H_Carex_Csco_scaffold_8_000703.1:0.171966,((Carex_scoparia_H_Carex_Csco_scaffold_8_000702.1:0.0194229,Carex_scoparia_H_Carex_Csco_scaffold_28_000441.1:0.0282671)n5:0.0353447,(Carex_scoparia_H_Carex_Csco_scaffold_13_000712.1:0.0296668,Carex_scoparia_H_Carex_Csco_scaffold_23_000639.1:0.0154913)n6:0.0369449)n4:0.0915954)n3:0.0921874)n2:0.0809858)n0;
```
