## Supplementary Dataset S1 for "Gene turnover and contingency facilitated the repeated evolution of C_4_ photosynthesis in grasses": OG0027403_tree.txt

```
(Carex_scoparia_H_Carex_Csco_scaffold_8_000403.1:0.086691,((Carex_scoparia_H_Carex_Csco_scaffold_12_000607.1:0.102916,Carex_scoparia_H_Carex_Csco_scaffold_12_000200.1:0.0787321)n2:0.0292608,(Carex_scoparia_H_Carex_Csco_scaffold_15_000231.1:0.144295,((Carex_scoparia_H_Carex_Csco_scaffold_8_000402.1:0.106445,Carex_scoparia_H_Carex_Csco_scaffold_8_000406.1:0.0295861)n5:0.0145119,(Carex_scoparia_H_Carex_Csco_scaffold_8_000405.1:0.063604,Carex_scoparia_H_Carex_Csco_scaffold_8_000404.1:0.054715)n6:0.0135795)n4:0.00425912)n3:0.0201182)n1:0.086691)n0;
```
