## Supplementary Dataset S1 for "Gene turnover and contingency facilitated the repeated evolution of C_4_ photosynthesis in grasses": OG0027404_tree.txt

```
((Juncus_effusus_H_Juncus_Jeff_scaffold_15_000668.1:0.0867336,Juncus_effusus_H_Juncus_Jeff_scaffold_15_000667.1:0.0802242)n1:0.118169,(Carex_scoparia_H_Carex_Csco_scaffold_9_000050.1:0.119127,((Carex_scoparia_H_Carex_Csco_scaffold_20_000038.1:0.0494098,(Carex_scoparia_H_Carex_Csco_scaffold_20_000037.1:0.0615419,Carex_scoparia_H_Carex_Csco_scaffold_17_000582.1:0.0209727)n5:0.00448805)n4:0.0414644,(Carex_scoparia_H_Carex_Csco_scaffold_9_000049.1:0.0613976,Carex_scoparia_H_Carex_Csco_scaffold_17_000583.1:0.0430713)n6:0.0258525)n3:0.034141)n2:0.118169)n0;
```
