## Supplementary Dataset S1 for "Gene turnover and contingency facilitated the repeated evolution of C_4_ photosynthesis in grasses": OG0027405_tree.txt

```
(Carex_scoparia_H_Carex_Csco_scaffold_21_000158.1:0.1492,((Carex_scoparia_H_Carex_Csco_scaffold_24_000045.1:0.115196,Carex_scoparia_H_Carex_Csco_scaffold_27_000144.1:0.0861323)n2:0.678506,((Carex_scoparia_H_Carex_Csco_scaffold_18_000304.1:0.10796,Carex_scoparia_H_Carex_Csco_scaffold_13_000744.1:0.0371286)n4:0.00533676,(Carex_scoparia_H_Carex_Csco_scaffold_9_000213.1:0.0272453,(Carex_scoparia_H_Carex_Csco_scaffold_12_000710.1:0.0418376,Carex_scoparia_H_Carex_Csco_scaffold_24_000356.1:0.0815072)n6:0.0043668)n5:0.0136935)n3:0.0328677)n1:0.1492)n0;
```
