## Supplementary Dataset S1 for "Gene turnover and contingency facilitated the repeated evolution of C_4_ photosynthesis in grasses": OG0027406_tree.txt

```
(Carex_scoparia_H_Carex_Csco_scaffold_10_000461.1:0.0490443,(Carex_scoparia_H_Carex_Csco_scaffold_10_000463.1:0.0352139,((Carex_scoparia_H_Carex_Csco_scaffold_10_000462.1:0.00422876,Carex_scoparia_H_Carex_Csco_scaffold_10_000465.1:0.0404463)n3:0.0369941,((Carex_scoparia_H_Carex_Csco_scaffold_19_000081.1:0.0338551,Carex_scoparia_H_Carex_Csco_scaffold_19_000611.1:0.0254904)n5:0.0182038,(Carex_scoparia_H_Carex_Csco_scaffold_10_000464.1:0.0203518,Carex_scoparia_H_Carex_Csco_scaffold_10_000466.1:0.0239459)n6:0.014998)n4:0.00782728)n2:0.00610377)n1:0.0490443)n0;
```
