## Supplementary Dataset S1 for "Gene turnover and contingency facilitated the repeated evolution of C_4_ photosynthesis in grasses": OG0027407_tree.txt

```
(Juncus_effusus_H_Juncus_Jeff_scaffold_1_000207.1:0.086282,((Carex_scoparia_H_Carex_Csco_scaffold_25_000628.1:0.00863676,((Carex_scoparia_H_Carex_Csco_scaffold_25_000629.1:5e-09,Carex_scoparia_H_Carex_Csco_scaffold_25_000630.1:5e-09)n4:0.00881632,Carex_scoparia_H_Carex_Csco_scaffold_25_000128.1:0.00587429)n3:0.00867908)n2:0.100519,(Carex_scoparia_H_Carex_Csco_scaffold_12_000736.1:0.0283234,(Carex_scoparia_H_Carex_Csco_scaffold_11_000084.1:0.0224697,Carex_scoparia_H_Carex_Csco_scaffold_11_000816.1:0.0155329)n6:0.0385512)n5:0.0468977)n1:0.086282)n0;
```
