## Supplementary Dataset S1 for "Gene turnover and contingency facilitated the repeated evolution of C_4_ photosynthesis in grasses": OG0027408_tree.txt

```
(Carex_scoparia_H_Carex_Csco_scaffold_32_000471.1:0.00488722,(Carex_scoparia_H_Carex_Csco_scaffold_32_000113.1:0.00139286,(Carex_scoparia_H_Carex_Csco_scaffold_32_000114.1:0.0148176,((Carex_scoparia_H_Carex_Csco_scaffold_11_000615.1:0.0680084,(Carex_scoparia_H_Carex_Csco_scaffold_11_000305.1:0.0360129,Carex_scoparia_H_Carex_Csco_scaffold_11_000613.1:0.0339661)n5:0.0769577)n4:0.0458977,(Carex_scoparia_H_Carex_Csco_scaffold_11_000306.1:0.143322,Carex_scoparia_H_Carex_Csco_scaffold_11_000612.1:0.100757)n6:0.0595654)n3:0.164867)n2:0.0150591)n1:0.00488722)n0;
```
