## Supplementary Dataset S1 for "Gene turnover and contingency facilitated the repeated evolution of C_4_ photosynthesis in grasses": OG0027409_tree.txt

```
(((Juncus_effusus_H_Juncus_Jeff_scaffold_13_000322.1:0.475025,Juncus_effusus_H_Juncus_Jeff_scaffold_13_000784.1:0.0401615)n2:0.157105,(Juncus_effusus_H_Juncus_Jeff_scaffold_1_000364.1:0.0322036,Juncus_effusus_H_Juncus_Jeff_scaffold_13_000783.1:0.0707477)n3:0.0479817)n1:0.104324,(Carex_scoparia_H_Carex_Csco_scaffold_21_000594.1:0.0429346,(Carex_scoparia_H_Carex_Csco_scaffold_13_000516.1:0.0458521,(Carex_scoparia_H_Carex_Csco_scaffold_13_000517.1:0.0329574,Carex_scoparia_H_Carex_Csco_scaffold_13_000519.1:0.0187452)n6:0.00393768)n5:0.0238945)n4:0.104324)n0;
```
