## Supplementary Dataset S1 for "Gene turnover and contingency facilitated the repeated evolution of C_4_ photosynthesis in grasses": OG0027410_tree.txt

```
(Carex_scoparia_H_Carex_Csco_scaffold_14_000004.1:0.387662,(Dendrocalamus_sinicus_Dendrocalamus_sinicus_Dsi11C_545310_550311_Dsi11Cg00320.1_1_CDS_4147837792_52286:0.156951,((((Oryza_sativa_LOC_Os11g02310:0.0345469,Oryza_sativa_LOC_Os12g02280:0.0241479)n5:0.00727855,Oryza_sativa_LOC_Os01g21050:0.168628)n4:0.0383464,Zizania_latifolia_GWHTBFHI029764:0.271238)n3:0.0292371,(Leersia_perrieri_LPERR11G00780:0.0459459,Leersia_perrieri_LPERR12G00860:0.0466628)n6:0.0431417)n2:0.0905828)n1:0.387662)n0;
```
