## Supplementary Dataset S1 for "Gene turnover and contingency facilitated the repeated evolution of C_4_ photosynthesis in grasses": OG0027411_tree.txt

```
(Carex_scoparia_H_Carex_Csco_scaffold_15_000637.1:0.0211007,(((Carex_scoparia_H_Carex_Csco_scaffold_15_000196.1:0.0454551,(Carex_scoparia_H_Carex_Csco_scaffold_15_000640.1:0.0263247,Carex_scoparia_H_Carex_Csco_scaffold_15_000639.1:0.0156046)n4:0.028994)n3:0.022422,Carex_scoparia_H_Carex_Csco_scaffold_15_000638.1:0.0586256)n2:0.012296,((Carex_scoparia_H_Carex_Csco_scaffold_15_000197.1:0.0346332,Carex_scoparia_H_Carex_Csco_scaffold_15_000198.1:0.027869)n6:0.0113473,Carex_scoparia_H_Carex_Csco_scaffold_15_000195.1:0.035758)n5:0.00361154)n1:0.0211007)n0;
```
