## Supplementary Dataset S1 for "Gene turnover and contingency facilitated the repeated evolution of C_4_ photosynthesis in grasses": OG0027412_tree.txt

```
(Carex_scoparia_H_Carex_Csco_scaffold_30_000094.1:0.0103643,((Carex_scoparia_H_Carex_Csco_scaffold_16_000690.1:0.603441,(Carex_scoparia_H_Carex_Csco_scaffold_28_000478.1:0.0743635,(Carex_scoparia_H_Carex_Csco_scaffold_18_000438.1:0.0271246,Carex_scoparia_H_Carex_Csco_scaffold_22_000322.1:0.0487455)n4:0.0639137)n3:0.0608167)n2:0.128617,(Carex_scoparia_H_Carex_Csco_scaffold_30_000521.1:0.0396968,(Carex_scoparia_H_Carex_Csco_scaffold_30_000089.1:0.0101362,Carex_scoparia_H_Carex_Csco_scaffold_30_000090.1:0.0294072)n6:0.00794796)n5:0.010116)n1:0.0103643)n0;
```
