## Supplementary Dataset S1 for "Gene turnover and contingency facilitated the repeated evolution of C_4_ photosynthesis in grasses": OG0027413_tree.txt

```
(Carex_scoparia_H_Carex_Csco_scaffold_26_000602.1:0.0156639,((Carex_scoparia_H_Carex_Csco_scaffold_20_000677.1:0.0333867,Carex_scoparia_H_Carex_Csco_scaffold_20_000673.1:0.0177239)n2:0.0771357,(Carex_scoparia_H_Carex_Csco_scaffold_20_000675.1:0.036442,(Carex_scoparia_H_Carex_Csco_scaffold_20_000035.1:0.0191065,(Carex_scoparia_H_Carex_Csco_scaffold_20_000674.1:0.0288938,(Carex_scoparia_H_Carex_Csco_scaffold_20_000672.1:0.0380446,Carex_scoparia_H_Carex_Csco_scaffold_20_000034.1:0.0188882)n6:0.00466329)n5:0.0140495)n4:0.0105861)n3:0.0102672)n1:0.0156639)n0;
```
