## Supplementary Dataset S1 for "Gene turnover and contingency facilitated the repeated evolution of C_4_ photosynthesis in grasses": OG0027414_tree.txt

```
(((Juncus_effusus_H_Juncus_Jeff_scaffold_2_000460.1:5e-09,Juncus_effusus_H_Juncus_Jeff_scaffold_267_000001.1:0.000744951)n2:0.063381,(Juncus_effusus_H_Juncus_Jeff_scaffold_2_000458.1:0.0297793,Juncus_effusus_H_Juncus_Jeff_scaffold_2_000459.1:0.0380615)n3:0.0457073)n1:0.0883203,(Carex_scoparia_H_Carex_Csco_scaffold_21_000654.1:0.0282164,(Carex_scoparia_H_Carex_Csco_scaffold_21_000082.1:0.0350747,(Carex_scoparia_H_Carex_Csco_scaffold_21_000081.1:0.0175171,Carex_scoparia_H_Carex_Csco_scaffold_21_000655.1:0.0241096)n6:0.00825353)n5:0.0161909)n4:0.0883203)n0;
```
