## Supplementary Dataset S1 for "Gene turnover and contingency facilitated the repeated evolution of C_4_ photosynthesis in grasses": OG0027415_tree.txt

```
(Carex_scoparia_H_Carex_Csco_scaffold_24_000345.1:0.23259,((Streptochaeta_angustifolia_strangu_010578:0.360669,(Dichantelium_oligosantes_H_DolKV776628.1000004.1:0.313539,Dichantelium_oligosantes_H_DolKV778309.1000021.1:0.417039)n3:0.0463377)n2:0.161261,((Dichantelium_oligosantes_H_DolKV782631.1000002.1:0.446539,Dichantelium_oligosantes_H_DolKV778104.1000006.1:0.216197)n5:0.138212,(Streptochaeta_angustifolia_strangu_044757:0.0320055,Streptochaeta_angustifolia_strangu_033148:0.0711754)n6:0.250589)n4:0.0278433)n1:0.23259)n0;
```
