## Supplementary Dataset S1 for "Gene turnover and contingency facilitated the repeated evolution of C_4_ photosynthesis in grasses": OG0027416_tree.txt

```
(Juncus_effusus_H_Juncus_Jeff_scaffold_2_000905.1:0.0687328,(Carex_scoparia_H_Carex_Csco_scaffold_30_000454.1:0.162163,(Carex_scoparia_H_Carex_Csco_scaffold_30_000456.1:0.371405,(Carex_scoparia_H_Carex_Csco_scaffold_30_000449.1:0.252875,(Carex_scoparia_H_Carex_Csco_scaffold_30_000453.1:0.0257641,(Carex_scoparia_H_Carex_Csco_scaffold_30_000451.1:0.0400062,(Carex_scoparia_H_Carex_Csco_scaffold_30_000450.1:0.0675387,Carex_scoparia_H_Carex_Csco_scaffold_30_000452.1:0.0435273)n6:0.0282298)n5:0.0221384)n4:0.0531143)n3:0.0689103)n2:0.0403149)n1:0.0687328)n0;
```
