## Supplementary Dataset S1 for "Gene turnover and contingency facilitated the repeated evolution of C_4_ photosynthesis in grasses": OG0027417_tree.txt

```
(Setaria_viridis_SEVIR_1G067100v2:0.141858,(Cenchrus_americanus_H_CamCM007987.2003817.1:0.24847,((Cenchrus_americanus_H_CamCM007982.2000116.1:0.0553172,Cenchrus_americanus_H_CamCM007982.2000477.1:0.158612)n3:0.0606502,(Cenchrus_americanus_H_CamCM007985.2000558.1:0.166295,(Cenchrus_americanus_H_CamCM007982.2004786.1:0.416402,(Cenchrus_americanus_H_CamCM007982.2000117.1:0.556327,Cenchrus_americanus_H_CamCM007988.2000973.1:0.449169)n6:0.21639)n5:0.119246)n4:0.0317507)n2:0.0886324)n1:0.141858)n0;
```
