## Supplementary Dataset S1 for "Gene turnover and contingency facilitated the repeated evolution of C_4_ photosynthesis in grasses": OG0027418_tree.txt

```
(Cenchrus_americanus_H_CamCM007982.2000119.1:0.00457094,(Cenchrus_americanus_H_CamCM007985.2000882.1:0.0106681,(Cenchrus_americanus_H_CamCM007987.2002616.1:0.0542662,((Cenchrus_americanus_H_CamCM007982.2004073.1:0.00987692,(Cenchrus_americanus_H_CamCM007983.2001517.1:0.0170249,(Cenchrus_americanus_H_CamCM007984.2002093.1:0.0816829,Cenchrus_americanus_H_CamCM007985.2002494.1:0.00616477)n6:0.00175806)n5:5e-09)n4:0.0194961,Cenchrus_americanus_H_CamCM007985.2000224.1:0.0293117)n3:0.00383887)n2:0.00286426)n1:0.00457094)n0;
```
