## Supplementary Dataset S1 for "Gene turnover and contingency facilitated the repeated evolution of C_4_ photosynthesis in grasses": OG0027419_tree.txt

```
(Dichantelium_oligosantes_H_DolKV776774.1000001.1:0.0781741,(Cenchrus_americanus_H_CamCM007982.2005194.1:0.145548,((Digitaria_radicosa_Dra08G0142800:0.0728415,Digitaria_radicosa_Dra08G0143000:0.104788)n3:0.0247998,((Digitaria_exilis_H_Dex8A-000973.1:0.0370761,Digitaria_exilis_H_Dex8B-000911.1:0.0395199)n5:0.0803511,(Digitaria_exilis_H_Dex8A-000971.1:0.0488017,Digitaria_exilis_H_Dex8B-000910.1:0.054992)n6:0.0577744)n4:0.0157007)n2:0.0990671)n1:0.0781741)n0;
```
