## Supplementary Dataset S1 for "Gene turnover and contingency facilitated the repeated evolution of C_4_ photosynthesis in grasses": OG0027420_tree.txt

```
(Stipagrostis_hirtigluma_H_Shi_ptg000013l_000645.1:0.0714196,((Cenchrus_americanus_H_CamCM007982.2005146.1:0.165835,(Echinocloa_haploclada_eh_chr5.4914:0.462337,(Sorghum_bicolor_SORBI_3005G197900:0.14549,Zea_mays_Zm00001eb166170:0.188766)n4:0.0951233)n3:0.0807213)n2:0.069085,(Eleusine_coracana_ELECO.r07.9AG0690640:0.165019,(Phragmites_australis_Phragmites_australis_PaChr10_3491867_3492433_evm.model.PaChr10.185_1_CDS_4362371195_456:0.0212223,Phragmites_australis_Phragmites_australis_PaChr10_3488615_3489133_evm.model.PaChr10.184_1_CDS_4362371193_42114:0.0782705)n6:0.0222484)n5:0.0272649)n1:0.0714196)n0;
```
