## Supplementary Dataset S1 for "Gene turnover and contingency facilitated the repeated evolution of C_4_ photosynthesis in grasses": OG0027421_tree.txt

```
(Cenchrus_americanus_H_CamCM007983.2002512.1:0.00149668,((Cenchrus_americanus_H_CamCM007983.2001971.1:5e-09,(Cenchrus_americanus_H_CamCM007982.2004677.1:0,Cenchrus_americanus_H_CamCM007985.2003083.1:0)n3:0.0422871)n2:5e-09,((Cenchrus_americanus_H_CamCM007984.2001141.1:0.188638,Cenchrus_americanus_H_CamCM007982.2005101.1:0.23172)n5:0.316933,(Cenchrus_americanus_H_CamCM007985.2003084.1:5e-09,Cenchrus_americanus_H_CamCM007982.2004678.1:5e-09)n6:0.0478054)n4:0.0370938)n1:0.00149668)n0;
```
