## Supplementary Dataset S1 for "Gene turnover and contingency facilitated the repeated evolution of C_4_ photosynthesis in grasses": OG0027422_tree.txt

```
(Echinocloa_haploclada_eh_chr4.1982:0.0523841,(Cenchrus_americanus_H_CamCM007982.2004894.1:0.121773,((Digitaria_exilis_H_Dex8A-001454.1:0.0504213,Digitaria_exilis_H_Dex8A-001453.1:0.000585674)n3:0.036859,(Digitaria_exilis_H_Dex8A-001456.1:0.0304356,(Digitaria_exilis_H_Dex8B-001396.1:0.0213577,(Digitaria_exilis_H_Dex8A-001455.1:0.0719849,Digitaria_exilis_H_Dex8A-001452.1:0.0545499)n6:0.00380902)n5:0.0102411)n4:0.0413833)n2:0.093642)n1:0.0523841)n0;
```
