## Supplementary Dataset S1 for "Gene turnover and contingency facilitated the repeated evolution of C_4_ photosynthesis in grasses": OG0027423_tree.txt

```
(Cenchrus_americanus_H_CamCM007987.2002381.1:2.5e-09,(Cenchrus_americanus_H_CamCM007987.2002382.1:0.131618,(Cenchrus_americanus_H_CamCM007988.2000336.1:0.00312986,(Cenchrus_americanus_H_CamCM007987.2002380.1:0.179319,((Cenchrus_americanus_H_CamCM007987.2001485.1:0.209107,Cenchrus_americanus_H_CamCM007982.2004555.1:5e-09)n5:0.0318346,(Cenchrus_americanus_H_CamCM007987.2001484.1:0.01841,Cenchrus_americanus_H_CamLKME02002314.1000011.1:0.370709)n6:0.0738919)n4:0.168194)n3:0.0313772)n2:0.0249143)n1:2.5e-09)n0;
```
