## Supplementary Dataset S1 for "Gene turnover and contingency facilitated the repeated evolution of C_4_ photosynthesis in grasses": OG0027424_tree.txt

```
(Cenchrus_americanus_H_CamCM007982.2001716.1:0.00281179,((Cenchrus_americanus_H_CamCM007982.2000897.1:0.00186653,(Cenchrus_americanus_H_CamLKME02027162.1000003.1:0.010885,Cenchrus_americanus_H_CamCM007982.2004033.1:5e-09)n3:0.00944261)n2:0.00183864,(Cenchrus_americanus_H_CamCM007987.2000798.1:0.00844481,((Cenchrus_americanus_H_CamCM007988.2002224.1:0.00262412,Cenchrus_americanus_H_CamCM007985.2003034.1:5e-09)n6:0.00389519,Cenchrus_americanus_H_CamCM007982.2001820.1:0.0130708)n5:0.000921792)n4:0.000924731)n1:0.00281179)n0;
```
