## Supplementary Dataset S1 for "Gene turnover and contingency facilitated the repeated evolution of C_4_ photosynthesis in grasses": OG0027425_tree.txt

```
((Urochloa_fusta_Urofu.7G084900:0.0434691,Urochloa_fusta_Urofu.2G085400:0.0546361)n1:0.0778287,((Cenchrus_americanus_H_CamCM007986.2002302.1:0.15906,(Cenchrus_americanus_H_CamLKME02051002.1000001.1:5e-09,(Cenchrus_americanus_H_CamCM007982.2000998.1:0,Cenchrus_americanus_H_CamCM007982.2001002.1:0)n5:5e-09)n4:0.00851636)n3:0.143839,(Setaria_viridis_SEVIR_2G087900v2:0.0147215,Setaria_viridis_SEVIR_9G246301v2:0.0280965)n6:0.0267517)n2:0.0778287)n0;
```
