## Supplementary Dataset S1 for "Gene turnover and contingency facilitated the repeated evolution of C_4_ photosynthesis in grasses": OG0027426_tree.txt

```
(Cenchrus_americanus_H_CamCM007984.2001022.1:2.5e-09,((Cenchrus_americanus_H_CamCM007984.2004482.1:5e-09,(Cenchrus_americanus_H_CamLKME02008782.1000001.1:0.0279532,Cenchrus_americanus_H_CamLKME02000547.1000001.1:0.0161442)n3:0.0229231)n2:0.00480304,(Cenchrus_americanus_H_CamCM007983.2001132.1:0.0533442,(Cenchrus_americanus_H_CamCM007982.2004183.1:0.0827271,(Cenchrus_americanus_H_CamLKME02004667.1000001.1:0.0159726,Cenchrus_americanus_H_CamCM007986.2001142.1:0.00894575)n6:0.00233545)n5:0.00560395)n4:0.0456452)n1:2.5e-09)n0;
```
