## Supplementary Dataset S1 for "Gene turnover and contingency facilitated the repeated evolution of C_4_ photosynthesis in grasses": OG0027427_tree.txt

```
((Echinocloa_haploclada_eh_chr5.3359:0.146167,Echinocloa_haploclada_eh_chr9.1157:0.0596141)n1:0.0438788,(((Cenchrus_americanus_H_CamCM007984.2000960.1:0.146884,(Cenchrus_americanus_H_CamCM007982.2001220.1:0.014597,Cenchrus_americanus_H_CamCM007984.2001513.1:0.0118934)n5:0.00352936)n4:0.160897,Cenchrus_americanus_H_CamCM007984.2001514.1:0.00601816)n3:0.0509556,(Cenchrus_americanus_H_CamCM007987.2002641.1:0.108042,Cenchrus_americanus_H_CamCM007986.2004301.1:0.098797)n6:0.0416261)n2:0.0438788)n0;
```
