## Supplementary Dataset S1 for "Gene turnover and contingency facilitated the repeated evolution of C_4_ photosynthesis in grasses": OG0027428_tree.txt

```
(Chasmanthium_laxum_Chala.07G164800:0.0920604,(Digitaria_exilis_H_Dex3B-001218.1:0.190078,((Panicum_hallii_Pahal.3G258200:0.0479245,(Panicum_virgatum_Pavir.J617500:0.0474033,Panicum_virgatum_Pavir.J766000:0.0592611)n4:0.0161816)n3:0.0919774,(Urochloa_fusta_Urofu.3G259300:0.114792,(Cenchrus_americanus_H_CamCM007982.2001377.1:0.0855478,Setaria_viridis_SEVIR_3G228401v2:0.0601009)n6:0.0664738)n5:0.0289876)n2:0.0327419)n1:0.0920604)n0;
```
