## Supplementary Dataset S1 for "Gene turnover and contingency facilitated the repeated evolution of C_4_ photosynthesis in grasses": OG0027429_tree.txt

```
(Cenchrus_americanus_H_CamCM007987.2003552.1:0.0577452,(Cenchrus_americanus_H_CamLKME02016714.1000005.1:0.0355002,(Cenchrus_americanus_H_CamCM007985.2003469.1:0.0276269,(((Cenchrus_americanus_H_CamCM007982.2003919.1:0.0937434,(Cenchrus_americanus_H_CamCM007988.2003664.1:0.134619,Cenchrus_americanus_H_CamCM007987.2003524.1:0.058436)n6:0.0239414)n5:0.00783459,Cenchrus_americanus_H_CamCM007982.2003920.1:0.041147)n4:0.0140147,Cenchrus_americanus_H_CamLKME02003962.1000001.1:0.064242)n3:0.00326686)n2:0.0116835)n1:0.0577452)n0;
```
