## Supplementary Dataset S1 for "Gene turnover and contingency facilitated the repeated evolution of C_4_ photosynthesis in grasses": OG0027430_tree.txt

```
(Cenchrus_americanus_H_CamCM007982.2003917.1:0.00906633,((Cenchrus_americanus_H_CamCM007984.2004141.1:0.0228812,(Cenchrus_americanus_H_CamCM007988.2001940.1:0.0279141,Cenchrus_americanus_H_CamCM007986.2001033.1:0.0237086)n3:0.00249462)n2:5e-09,((Cenchrus_americanus_H_CamCM007987.2001442.1:0.0942459,(Cenchrus_americanus_H_CamCM007985.2000361.1:0.0195067,Cenchrus_americanus_H_CamCM007983.2004398.1:0.0197957)n6:0.00770127)n5:0.0108334,Cenchrus_americanus_H_CamCM007984.2002038.1:0.0210175)n4:0.00166592)n1:0.00906633)n0;
```
