## Supplementary Dataset S1 for "Gene turnover and contingency facilitated the repeated evolution of C_4_ photosynthesis in grasses": OG0027431_tree.txt

```
(((Digitaria_exilis_H_Dex3A-003318.1:0.00659381,Digitaria_exilis_H_Dex3B-003337.1:0.0110352)n2:0.118377,(Cenchrus_americanus_H_CamCM007982.2001672.1:0.114042,Setaria_viridis_SEVIR_3G186100v2:0.0523849)n3:0.047889)n1:0.00710574,(Urochloa_fusta_Urofu.3G198500:0.118493,(Panicum_hallii_Pahal.3G200800:0.0590863,(Panicum_virgatum_Pavir.3KG323000:0.0993358,Panicum_virgatum_Pavir.3KG325700:0.0519111)n6:0.0339846)n5:0.0433734)n4:0.00710574)n0;
```
