## Supplementary Dataset S1 for "Gene turnover and contingency facilitated the repeated evolution of C_4_ photosynthesis in grasses": OG0027432_tree.txt

```
(Dichantelium_oligosantes_H_DolKV781784.1000001.1:0.0583048,((Urochloa_fusta_Urofu.3G096200:0.114328,(Cenchrus_americanus_H_CamCM007982.2003197.1:0.0894688,Setaria_viridis_SEVIR_3G060950v2:0.0540943)n3:0.0268438)n2:0.0526361,(Panicum_hallii_Pahal.3G097200:0.0675322,(Panicum_virgatum_Pavir.5KG276000:0.73375,(Panicum_virgatum_Pavir.6KG289500:0.666519,Panicum_virgatum_Pavir.3KG113500:0.0749424)n6:0.00749424)n5:0.000832694)n4:0.0379848)n1:0.0349496)n0;
```
