## Supplementary Dataset S1 for "Gene turnover and contingency facilitated the repeated evolution of C_4_ photosynthesis in grasses": OG0027433_tree.txt

```
(Eragrostis_curvula_EJB05_32567:0.0802044,(((Panicum_hallii_Pahal.3G068300:0.136144,Panicum_virgatum_Pavir.3KG075900:0.209184)n3:0.49978,((Digitaria_exilis_H_Dex3A-000349.1:0.0250667,Digitaria_exilis_H_Dex3B-000356.1:5e-09)n5:0.106673,Digitaria_exilis_H_Dex3A-000350.1:0.137327)n4:0.0152586)n2:0.128154,(Cenchrus_americanus_H_CamCM007982.2003025.1:0.0362621,Cenchrus_americanus_H_CamCM007986.2001131.1:0.0731757)n6:0.0222097)n1:0.0802044)n0;
```
