## Supplementary Dataset S1 for "Gene turnover and contingency facilitated the repeated evolution of C_4_ photosynthesis in grasses": OG0027434_tree.txt

```
(Stipagrostis_hirtigluma_H_Shi_ptg000025l_000827.1:0.0842699,((Eleusine_coracana_ELECO.r07.5AG0386910:0.185647,Digitaria_radicosa_Dra08G0090200:0.427279)n2:0.0598309,((Cenchrus_americanus_H_CamCM007982.2002348.1:0.0771774,(Cenchrus_americanus_H_CamCM007988.2002471.1:0.388941,Cenchrus_americanus_H_CamLKME02035348.1000001.1:0.357306)n5:0.170487)n4:0.0821574,(Dichantelium_oligosantes_H_DolKV771101.1000009.1:0.144725,Dichantelium_oligosantes_H_DolKV771101.1000008.1:0.0842094)n6:0.00935661)n3:0.107569)n1:0.0842699)n0;
```
