## Supplementary Dataset S1 for "Gene turnover and contingency facilitated the repeated evolution of C_4_ photosynthesis in grasses": OG0027435_tree.txt

```
(Cenchrus_americanus_H_CamCM007982.2002429.1:0.121891,(Digitaria_radicosa_Dra03G0048000:0.0952951,((Digitaria_exilis_H_Dex3A-004018.1:0.0402879,(Digitaria_exilis_H_Dex3A-004019.1:0.038047,Digitaria_exilis_H_Dex3B-004022.1:0.022614)n4:0.0401512)n3:0.108362,(Digitaria_exilis_H_Dex3B-004024.1:0.519135,(Digitaria_exilis_H_Dex3A-004020.1:0.0178896,Digitaria_exilis_H_Dex3B-004023.1:0.0392275)n6:0.0541022)n5:0.00541022)n2:0.000601136)n1:0.160495)n0;
```
