## Supplementary Dataset S1 for "Gene turnover and contingency facilitated the repeated evolution of C_4_ photosynthesis in grasses": OG0027436_tree.txt

```
((Setaria_viridis_SEVIR_6G118500v2:0.129327,Cenchrus_americanus_H_CamCM007982.2002603.1:0.106657)n1:0.0225627,(Panicum_hallii_Pahal.9G594300:0.109036,((Digitaria_radicosa_Dra03G0072800.2:0.0101164,Digitaria_radicosa_Dra03G0072800:0.00745329)n4:0.144278,((Panicum_virgatum_Pavir.2KG446300:0.00246352,Panicum_virgatum_Pavir.5KG060000:0.0203317)n6:0.121888,Panicum_virgatum_Pavir.2KG434300:0.167215)n5:0.0360988)n3:0.0605132)n2:0.0225627)n0;
```
