## Supplementary Dataset S1 for "Gene turnover and contingency facilitated the repeated evolution of C_4_ photosynthesis in grasses": OG0027437_tree.txt

```
(Dichantelium_oligosantes_H_DolKV776045.1000003.1:0.14067,((Digitaria_radicosa_Dra08G0004100.2:1.07368,(Digitaria_exilis_H_DexUA-001178.1:0.0951349,Digitaria_exilis_H_DexUA-000319.1:0.16834)n3:0.0187045)n2:0.088154,(Panicum_virgatum_Pavir.J743900:0.0410276,(Cenchrus_americanus_H_CamCM007984.2001198.1:0.00560064,(Cenchrus_americanus_H_CamCM007983.2005368.1:5e-09,Cenchrus_americanus_H_CamCM007985.2002235.1:0.0149112)n6:0.0619334)n5:0.0942635)n4:0.00794023)n1:0.14067)n0;
```
