## Supplementary Dataset S1 for "Gene turnover and contingency facilitated the repeated evolution of C_4_ photosynthesis in grasses": OG0027438_tree.txt

```
(Cenchrus_americanus_H_CamCM007984.2000188.1:0.0208025,(Cenchrus_americanus_H_CamCM007983.2000253.1:0.00558255,(Cenchrus_americanus_H_CamCM007988.2001951.1:0.0594356,((Cenchrus_americanus_H_CamCM007983.2000252.1:0.325923,(Cenchrus_americanus_H_CamCM007985.2002291.1:0.00910202,(Cenchrus_americanus_H_CamCM007983.2001300.1:0.026636,Cenchrus_americanus_H_CamCM007987.2000907.1:0.0096732)n6:0.120747)n5:0.21688)n4:0.406039,Cenchrus_americanus_H_CamLKME02045998.1000001.1:0.104992)n3:0.0407491)n2:0.0114207)n1:0.0208025)n0;
```
