## Supplementary Dataset S1 for "Gene turnover and contingency facilitated the repeated evolution of C_4_ photosynthesis in grasses": OG0027439_tree.txt

```
(Echinocloa_haploclada_eh_chr1.900:0.0282697,((Digitaria_exilis_H_Dex9A-005175.1:0.0132676,Digitaria_exilis_H_Dex9B-005060.1:5e-09)n2:0.0794118,(Cenchrus_americanus_H_CamCM007983.2005055.1:0.0553097,(Setaria_viridis_SEVIR_9G101550v2:0.0298282,(Urochloa_fusta_Urofu.9G100900:0.0804126,(Panicum_virgatum_Pavir.9NG115000:0.0309423,Panicum_virgatum_Pavir.2NG215700:0.0479566)n6:0.0600004)n5:0.0112829)n4:0.0115797)n3:0.0281852)n1:0.0282697)n0;
```
