## Supplementary Dataset S1 for "Gene turnover and contingency facilitated the repeated evolution of C_4_ photosynthesis in grasses": OG0027440_tree.txt

```
(Cenchrus_americanus_H_CamCM007983.2000817.1:0.101223,(Digitaria_radicosa_Dra09G0177100:0.141159,(Digitaria_exilis_H_Dex9B-000911.1:0.0619788,((Digitaria_exilis_H_Dex9B-000912.1:0.0945494,Digitaria_exilis_H_Dex9A-000921.1:0.0249798)n4:0.0157105,(Digitaria_exilis_H_Dex9B-000914.1:0.0528291,(Digitaria_exilis_H_Dex9A-000922.1:0.0143389,Digitaria_exilis_H_Dex9B-000913.1:0.0331347)n6:0.00709701)n5:0.0188832)n3:0.014963)n2:0.0437502)n1:0.101223)n0;
```
