## Supplementary Dataset S1 for "Gene turnover and contingency facilitated the repeated evolution of C_4_ photosynthesis in grasses": OG0027441_tree.txt

```
(Cenchrus_americanus_H_CamLKME02022861.1000068.1:0.042622,((Cenchrus_americanus_H_CamCM007985.2001284.1:0.0253305,((Cenchrus_americanus_H_CamLKME02018953.1000001.1:0.0162996,Cenchrus_americanus_H_CamCM007983.2004505.1:0.0896361)n4:0.0273937,Cenchrus_americanus_H_CamCM007988.2001470.1:0.0191367)n3:0.00409173)n2:5e-09,(Cenchrus_americanus_H_CamLKME02047193.1000001.1:0.0433481,(Cenchrus_americanus_H_CamLKME02013322.1000007.1:0.013972,Cenchrus_americanus_H_CamCM007987.2004397.1:0.00427621)n6:0.00235866)n5:0.00233434)n1:0.042622)n0;
```
