## Supplementary Dataset S1 for "Gene turnover and contingency facilitated the repeated evolution of C_4_ photosynthesis in grasses": OG0027442_tree.txt

```
(Cenchrus_americanus_H_CamLKME02042773.1000001.1:0.0275633,(Cenchrus_americanus_H_CamLKME02048147.1000001.1:0.0551769,((Cenchrus_americanus_H_CamLKME02042848.1000001.1:0.0271384,Cenchrus_americanus_H_CamLKME02039258.1000001.1:0.0655856)n3:0.0333651,(Cenchrus_americanus_H_CamLKME02043170.1000001.1:0.0374107,((Cenchrus_americanus_H_CamCM007983.2001007.1:0.0502951,Cenchrus_americanus_H_CamLKME02040086.1000001.1:0.0853659)n6:0.128241,Cenchrus_americanus_H_CamLKME02046501.1000001.1:0.090218)n5:0.0164318)n4:0.0433933)n2:0.068953)n1:0.0275633)n0;
```
