## Supplementary Dataset S1 for "Gene turnover and contingency facilitated the repeated evolution of C_4_ photosynthesis in grasses": OG0027443_tree.txt

```
(Cenchrus_americanus_H_CamCM007985.2002928.1:0.219931,(Cenchrus_americanus_H_CamLKME02045554.1000001.1:0.0298256,((Cenchrus_americanus_H_CamCM007985.2002927.1:0.0355225,((Cenchrus_americanus_H_CamCM007983.2001133.1:0,Cenchrus_americanus_H_CamCM007988.2001006.1:0)n5:0.00561078,(Cenchrus_americanus_H_CamCM007987.2003843.1:0.012107,Cenchrus_americanus_H_CamCM007985.2001513.1:0.0103159)n6:0.00560006)n4:0.00458392)n3:0.0844883,Cenchrus_americanus_H_CamCM007985.2003087.1:0.232573)n2:5e-09)n1:0.219931)n0;
```
