## Supplementary Dataset S1 for "Gene turnover and contingency facilitated the repeated evolution of C_4_ photosynthesis in grasses": OG0027444_tree.txt

```
(Stipagrostis_hirtigluma_H_Shi_ptg000059l_001308.1:0.284929,(Cenchrus_americanus_H_CamCM007984.2002302.1:0.256934,((Cenchrus_americanus_H_CamCM007984.2001315.1:0.0447497,Cenchrus_americanus_H_CamCM007983.2001590.1:0.134128)n3:0.0379334,((Cenchrus_americanus_H_CamCM007984.2002303.1:0.0109256,Cenchrus_americanus_H_CamCM007988.2000451.1:0.00694746)n5:0.0151192,(Cenchrus_americanus_H_CamCM007984.2001316.1:0.259421,Cenchrus_americanus_H_CamCM007984.2002304.1:0.024245)n6:0.0569239)n4:0.157406)n2:0.0544865)n1:0.284929)n0;
```
