## Supplementary Dataset S1 for "Gene turnover and contingency facilitated the repeated evolution of C_4_ photosynthesis in grasses": OG0027445_tree.txt

```
((Digitaria_exilis_H_Dex3A-000440.1:0.103995,Digitaria_radicosa_Dra05G0013000:0.0472903)n1:0.102385,(Cenchrus_americanus_H_CamCM007988.2001769.1:0.0125325,(Cenchrus_americanus_H_CamCM007984.2000991.1:0.00442378,((Cenchrus_americanus_H_CamCM007983.2003574.1:0.0736473,Cenchrus_americanus_H_CamCM007988.2000351.1:0.00709101)n5:0.0388725,(Cenchrus_americanus_H_CamCM007984.2003468.1:0.00496934,Cenchrus_americanus_H_CamCM007984.2003250.1:0.00591956)n6:0.00247584)n4:5e-09)n3:0.0133378)n2:0.102385)n0;
```
