## Supplementary Dataset S1 for "Gene turnover and contingency facilitated the repeated evolution of C_4_ photosynthesis in grasses": OG0027446_tree.txt

```
(Panicum_virgatum_Pavir.6KG110000:0.0954607,(Cenchrus_americanus_H_CamCM007985.2000873.1:0.298764,(Cenchrus_americanus_H_CamCM007985.2000528.1:0.0955776,(Cenchrus_americanus_H_CamCM007986.2002039.1:0.00830038,(Cenchrus_americanus_H_CamCM007985.2000457.1:0.00730048,(Cenchrus_americanus_H_CamCM007984.2002911.1:0.0137109,(Cenchrus_americanus_H_CamCM007983.2003335.1:5e-09,Cenchrus_americanus_H_CamCM007985.2000874.1:0.0291495)n6:0.00497913)n5:0.001717)n4:0.0054872)n3:0.10655)n2:0.569108)n1:0.0954607)n0;
```
