## Supplementary Dataset S1 for "Gene turnover and contingency facilitated the repeated evolution of C_4_ photosynthesis in grasses": OG0027447_tree.txt

```
((Phragmites_australis_Phragmites_australis_PaChr6_2469967_2472090_evm.model.PaChr6.270_1_CDS_4362469662_39912:0.0465695,(Eragrostis_curvula_EJB05_25230:0.191621,(Cenchrus_americanus_H_CamCM007983.2002383.1:0.137288,((Digitaria_exilis_H_Dex1A-003370.1:0.0695902,Sorghum_bicolor_SORBI_3004G045500:0.122137)n5:0.0548864,(Eragrostis_curvula_EJB05_25242:0.647616,Eragrostis_curvula_EJB05_25206:0.161776)n6:0.0179751)n4:0.0222237)n3:0.0608536)n2:0.00676151)n1:0.0411947,Chasmanthium_laxum_Chala.11G151900:0.0742788)n0;
```
