## Supplementary Dataset S1 for "Gene turnover and contingency facilitated the repeated evolution of C_4_ photosynthesis in grasses": OG0027448_tree.txt

```
(Cenchrus_americanus_H_CamLKME02002398.1000005.1:0.312263,((Cenchrus_americanus_H_CamCM007984.2002616.1:0.104326,((Cenchrus_americanus_H_CamCM007986.2000095.1:5e-09,Cenchrus_americanus_H_CamCM007986.2000353.1:0.288607)n4:0.451968,(Cenchrus_americanus_H_CamCM007983.2002428.1:0.00865266,Cenchrus_americanus_H_CamCM007985.2001178.1:0.0663528)n5:0.137255)n3:0.107351)n2:0.120902,(Cenchrus_americanus_H_CamCM007988.2002648.1:0.216537,Cenchrus_americanus_H_CamCM007986.2004211.1:0.31323)n6:0.0788987)n1:0.312263)n0;
```
