## Supplementary Dataset S1 for "Gene turnover and contingency facilitated the repeated evolution of C_4_ photosynthesis in grasses": OG0027449_tree.txt

```
(Cenchrus_americanus_H_CamCM007983.2002543.1:0.150285,((Digitaria_radicosa_Dra08G0110300:5e-09,Digitaria_radicosa_Dra08G0110300.2:5e-09)n2:0.0333622,((Digitaria_exilis_H_Dex5A-004053.1:0.0297519,Digitaria_exilis_H_Dex8B-001424.1:0.0173647)n4:0.0585004,(Digitaria_exilis_H_Dex8A-001486.1:0.0279854,(Digitaria_exilis_H_Dex8B-001425.1:0.0255562,Digitaria_exilis_H_Dex8B-001422.1:0.0266921)n6:0.0197816)n5:0.0264367)n3:0.00293741)n1:0.0253199)n0;
```
