## Supplementary Dataset S1 for "Gene turnover and contingency facilitated the repeated evolution of C_4_ photosynthesis in grasses": OG0027450_tree.txt

```
(Chasmanthium_laxum_Chala.11G119900:0.0933737,((Setaria_viridis_SEVIR_1G113950v2:0.0259076,(Cenchrus_americanus_H_CamCM007983.2002690.1:0.0287295,Cenchrus_americanus_H_CamCM007983.2002618.1:0.142865)n3:0.0158739)n2:0.0138035,(Urochloa_fusta_Urofu.1G007400:0.0817117,(Digitaria_exilis_H_Dex1A-001026.1:0.0403155,(Digitaria_exilis_H_Dex1A-003571.1:0.00502975,Digitaria_exilis_H_Dex1B-003495.1:0.00501111)n6:0.0223754)n5:0.0906585)n4:0.012733)n1:0.0347225)n0;
```
