## Supplementary Dataset S1 for "Gene turnover and contingency facilitated the repeated evolution of C_4_ photosynthesis in grasses": OG0027451_tree.txt

```
(Cenchrus_americanus_H_CamCM007984.2001634.1:2.5e-09,(Cenchrus_americanus_H_CamCM007986.2003477.1:5e-09,((Cenchrus_americanus_H_CamCM007984.2004691.1:0.031762,Cenchrus_americanus_H_CamCM007984.2004387.1:0.0101065)n3:0.00825802,((Cenchrus_americanus_H_CamCM007986.2001610.1:0.0409532,Cenchrus_americanus_H_CamCM007984.2001787.1:0.0225563)n5:0.0239909,(Cenchrus_americanus_H_CamCM007984.2002801.1:0.0408101,Cenchrus_americanus_H_CamLKME02014620.1000018.1:0.017187)n6:0.00259005)n4:0.00649762)n2:0.0160744)n1:2.5e-09)n0;
```
