## Supplementary Dataset S1 for "Gene turnover and contingency facilitated the repeated evolution of C_4_ photosynthesis in grasses": OG0027452_tree.txt

```
(Digitaria_exilis_H_Dex3B-000115.1:0.130666,(Cenchrus_americanus_H_CamCM007985.2001821.1:0.140937,(Cenchrus_americanus_H_CamCM007985.2001989.1:0.0567332,(Cenchrus_americanus_H_CamLKME02034163.1000001.1:0.16272,(Cenchrus_americanus_H_CamLKME02016900.1000001.1:0.00723656,(Cenchrus_americanus_H_CamLKME02051913.1000001.1:0.0223096,(Cenchrus_americanus_H_CamCM007984.2004326.1:0.170352,Cenchrus_americanus_H_CamCM007984.2003843.1:0.138908)n6:0.0936287)n5:0.0560982)n4:0.0363318)n3:0.15005)n2:0.0896335)n1:0.130666)n0;
```
