## Supplementary Dataset S1 for "Gene turnover and contingency facilitated the repeated evolution of C_4_ photosynthesis in grasses": OG0027453_tree.txt

```
(Cenchrus_americanus_H_CamLKME02026809.1000001.1:0.0172006,(Cenchrus_americanus_H_CamLKME02018297.1000001.1:0.0252998,(Cenchrus_americanus_H_CamLKME02007126.1000001.1:0.0266059,(Cenchrus_americanus_H_CamLKME02020920.1000001.1:0.025389,(Cenchrus_americanus_H_CamLKME02048682.1000001.1:0.0093494,(Cenchrus_americanus_H_CamLKME02008631.1000001.1:0.025023,(Cenchrus_americanus_H_CamLKME02002622.1000001.1:0.0167897,Cenchrus_americanus_H_CamCM007984.2003664.1:0.728514)n6:0.0122137)n5:0.0617341)n4:0.00374865)n3:0.00645365)n2:0.0174919)n1:0.0172006)n0;
```
