## Supplementary Dataset S1 for "Gene turnover and contingency facilitated the repeated evolution of C_4_ photosynthesis in grasses": OG0027454_tree.txt

```
(Cenchrus_americanus_H_CamCM007984.2003448.1:0.0547696,((Panicum_virgatum_Pavir.3NG283400:0.0509701,(Panicum_virgatum_Pavir.5NG453800:0.00431562,Panicum_virgatum_Pavir.8NG246100:0.00863179)n3:0.0255496)n2:0.0048102,((Panicum_virgatum_Pavir.1KG489600:0.0363569,(Panicum_virgatum_Pavir.J209600:0.0318536,Panicum_virgatum_Pavir.3NG212300:0.714046)n6:0.0311534)n5:0.0374513,Panicum_virgatum_Pavir.8KG306700:0.0183423)n4:0.0163051)n1:0.0547696)n0;
```
