## Supplementary Dataset S1 for "Gene turnover and contingency facilitated the repeated evolution of C_4_ photosynthesis in grasses": OG0027455_tree.txt

```
(Cenchrus_americanus_H_CamCM007984.2001679.1:0.110521,(Hordeum_spontaneum_WB01_000352_0197542:0.829086,(Hordeum_spontaneum_WB01_004930_0345150:0.121653,((Hordeum_spontaneum_WB01_000004_0598326:0.000965325,Hordeum_vulgareMorex_HORVU.MOREX.r3.4HG0363910:0.00579803)n4:0.0251123,(Hordeum_vulgareMorex_HORVU.MOREX.r3.5HG0494120:0.0174725,(Hordeum_spontaneum_WB01_006312_0231884:0.0585593,Hordeum_spontaneum_WB01_000019_0222056:0.018748)n6:0.0679383)n5:0.0075487)n3:0.124273)n2:0.0941336)n1:0.110521)n0;
```
