## Supplementary Dataset S1 for "Gene turnover and contingency facilitated the repeated evolution of C_4_ photosynthesis in grasses": OG0027456_tree.txt

```
(Leersia_perrieri_LPERR08G07680:0.234104,(Stipagrostis_hirtigluma_H_Shi_ptg000037l_000207.1:0.477407,(Urochloa_fusta_Urofu.7G277100:0.208315,((Cenchrus_americanus_H_CamCM007984.2002694.1:0.107817,Setaria_viridis_SEVIR_7G249300v2:0.0475646)n4:0.0860037,(Digitaria_exilis_H_Dex7A-001108.1:0.111686,(Digitaria_exilis_H_Dex7A-001110.1:0.0548454,Digitaria_exilis_H_Dex7B-001147.1:0.176869)n6:0.0412151)n5:0.0586066)n3:0.028648)n2:0.216403)n1:0.234104)n0;
```
