## Supplementary Dataset S1 for "Gene turnover and contingency facilitated the repeated evolution of C_4_ photosynthesis in grasses": OG0027457_tree.txt

```
(Cenchrus_americanus_H_CamCM007984.2002402.1:0.00297626,(Cenchrus_americanus_H_CamCM007988.2001896.1:0.0210921,((Cenchrus_americanus_H_CamCM007988.2003376.1:0.0119992,(Cenchrus_americanus_H_CamCM007985.2003045.1:0.00155367,Cenchrus_americanus_H_CamCM007985.2001094.1:0.0443442)n4:0.00162211)n3:0.00857092,(Cenchrus_americanus_H_CamCM007984.2002655.1:0.0508466,(Cenchrus_americanus_H_CamCM007988.2003375.1:0.0174382,Cenchrus_americanus_H_CamCM007985.2001093.1:0.00892198)n6:0.0560758)n5:0.0470197)n2:0.0986435)n1:0.00297626)n0;
```
