## Supplementary Dataset S1 for "Gene turnover and contingency facilitated the repeated evolution of C_4_ photosynthesis in grasses": OG0027458_tree.txt

```
(Cenchrus_americanus_H_CamCM007988.2002315.1:0.0419132,((Cenchrus_americanus_H_CamCM007985.2003403.1:0.00386522,Cenchrus_americanus_H_CamCM007988.2003529.1:0.0134214)n2:0.0783644,(Cenchrus_americanus_H_CamCM007985.2001378.1:0.00796847,(Cenchrus_americanus_H_CamCM007985.2001919.1:0.0468194,(Cenchrus_americanus_H_CamCM007986.2000041.1:0.00208725,(Cenchrus_americanus_H_CamLKME02020919.1000004.1:0.106309,Cenchrus_americanus_H_CamCM007985.2003402.1:0.207472)n6:0.0902437)n5:0.204759)n4:0.013345)n3:0.00160851)n1:0.0419132)n0;
```
