## Supplementary Dataset S1 for "Gene turnover and contingency facilitated the repeated evolution of C_4_ photosynthesis in grasses": OG0027459_tree.txt

```
(((Digitaria_radicosa_Dra06G0054600:0.117427,(Digitaria_radicosa_Dra06G0054800.2:0.00553154,Digitaria_radicosa_Dra06G0054800:0.00611693)n3:0.0823408)n2:0.114684,((Urochloa_fusta_Urofu.6G044400:0.23645,(Cenchrus_americanus_H_CamCM007985.2002777.1:0.120023,Setaria_viridis_SEVIR_6G028400v2:0.0531849)n6:0.0546374)n5:0.0524828,Urochloa_fusta_Urofu.6G044300:0.132065)n4:0.0146739)n1:0.00911475,Panicum_hallii_Pahal.6G065300:0.111849)n0;
```
