## Supplementary Dataset S1 for "Gene turnover and contingency facilitated the repeated evolution of C_4_ photosynthesis in grasses": OG0027460_tree.txt

```
(Urochloa_fusta_Urofu.6G033900:0.107978,(Cenchrus_americanus_H_CamCM007985.2000933.1:0.177433,(Setaria_viridis_SEVIR_6G038200v2:0.00516991,(Setaria_viridis_SEVIR_6G037600v2:0.047315,(Setaria_viridis_SEVIR_6G038700v2:0.0261305,(Setaria_viridis_SEVIR_6G039000v2:0.0295472,(Setaria_viridis_SEVIR_6G039100v2:0.00660688,Setaria_viridis_SEVIR_6G038000v2:0.0104194)n6:0.00324562)n5:0.00356976)n4:5e-09)n3:0.00812724)n2:0.122333)n1:0.107978)n0;
```
