## Supplementary Dataset S1 for "Gene turnover and contingency facilitated the repeated evolution of C_4_ photosynthesis in grasses": OG0027461_tree.txt

```
(Panicum_virgatum_Pavir.4NG256500:0.129141,((Setaria_viridis_SEVIR_4G207300v2:0.0622899,(Urochloa_fusta_Urofu.4G063600:0.053449,Urochloa_fusta_Urofu.4G062800:0.0411126)n3:0.0505044)n2:0.0822984,(Cenchrus_americanus_H_CamCM007986.2000314.1:0.0377189,(Cenchrus_americanus_H_CamCM007986.2004122.1:0.00610292,(Cenchrus_americanus_H_CamCM007986.2000346.1:0.00627376,Cenchrus_americanus_H_CamLKME02002171.1000001.1:0.00795802)n6:0.00328631)n5:0.0246903)n4:0.00274337)n1:0.263984)n0;
```
