## Supplementary Dataset S1 for "Gene turnover and contingency facilitated the repeated evolution of C_4_ photosynthesis in grasses": OG0027462_tree.txt

```
((Sorghum_bicolor_SORBI_3010G229500:0.0622078,Zea_mays_Zm00001eb273790:0.0979417)n1:0.0577823,(Echinocloa_haploclada_eh_chr6.416:0.135174,((Cenchrus_americanus_H_CamCM007986.2003995.1:0.160025,(Panicum_virgatum_Pavir.4KG407200:0.0303496,Panicum_virgatum_Pavir.4NG302300:0.026855)n5:0.0480839)n4:0.0408118,(Dichantelium_oligosantes_H_DolKV779976.1000011.1:0.032947,Dichantelium_oligosantes_H_DolKV779976.1000012.1:0.0645155)n6:0.00716839)n3:6e-09)n2:0.0237055)n0;
```
