## Supplementary Dataset S1 for "Gene turnover and contingency facilitated the repeated evolution of C_4_ photosynthesis in grasses": OG0027463_tree.txt

```
(Stipagrostis_hirtigluma_H_Shi_ptg000044l_000939.1:0.109614,((Sorghum_bicolor_SORBI_3003G001901:0.324278,(Cenchrus_americanus_H_CamCM007988.2000410.1:0.731286,Cenchrus_americanus_H_CamCM007988.2000411.1:0.257579)n3:0.121843)n2:0.0924086,(Sorghum_bicolor_SORBI_3003G001800:0.127938,(Cenchrus_americanus_H_CamCM007986.2000970.1:0.0730098,(Urochloa_fusta_Urofu.3G055000:0.338712,Setaria_viridis_SEVIR_9G338500v2:0.0261214)n6:0.0204408)n5:0.0560022)n4:0.00622246)n1:0.109614)n0;
```
