## Supplementary Dataset S1 for "Gene turnover and contingency facilitated the repeated evolution of C_4_ photosynthesis in grasses": OG0027464_tree.txt

```
(Sorghum_bicolor_SORBI_3001G434450:0.132375,((Setaria_viridis_SEVIR_9G470400v2:0.085431,(Urochloa_fusta_Urofu.9G491500:0.183893,Cenchrus_americanus_H_CamCM007986.2001545.1:0.159439)n3:0.0316188)n2:0.049312,((Digitaria_exilis_H_Dex9A-002242.1:0.0233489,(Digitaria_exilis_H_Dex9A-002241.1:0.0404537,Digitaria_exilis_H_Dex9B-002230.1:0.0288184)n6:0.0278337)n5:0.0794251,Digitaria_radicosa_Dra02G0097700:0.109814)n4:0.0381177)n1:0.132375)n0;
```
