## Supplementary Dataset S1 for "Gene turnover and contingency facilitated the repeated evolution of C_4_ photosynthesis in grasses": OG0027465_tree.txt

```
(Dendrocalamus_sinicus_Dendrocalamus_sinicus_Dsi09B_13516036_13516906_Dsi09Bg07740.1_-1_CDS_4147817203_3816:0.0561432,((Cenchrus_americanus_H_CamLKME02022086.1000001.1:0.164751,(Cenchrus_americanus_H_CamLKME02019973.1000001.1:0.00689392,Cenchrus_americanus_H_CamCM007987.2000039.1:0.00538548)n3:0.0303944)n2:0.160448,((Digitaria_exilis_H_Dex3A-002947.1:0.0843574,Digitaria_exilis_H_Dex5B-002904.1:0.0517072)n5:0.0105937,(Digitaria_radicosa_Dra06G0028000:0.0262774,Digitaria_radicosa_Dra07G0264400:0.0296795)n6:0.00329772)n4:0.00263212)n1:0.0561432)n0;
```
