## Supplementary Dataset S1 for "Gene turnover and contingency facilitated the repeated evolution of C_4_ photosynthesis in grasses": OG0027466_tree.txt

```
((Stipagrostis_hirtigluma_H_Shi_ptg000011l_000721.1:0.00247463,Stipagrostis_hirtigluma_H_Shi_ptg000071l_000017.1:0.00186929)n1:0.092989,((Sorghum_bicolor_SORBI_3003G141400:0.249779,(Cenchrus_americanus_H_CamCM007987.2004180.1:0.165997,(Setaria_viridis_SEVIR_5G418900v2:0.0929406,Urochloa_fusta_Urofu.5G058500:0.0741573)n5:0.0345876)n4:0.073867)n3:0.0495726,(Sorghum_bicolor_SORBI_3002G367500:0.255606,Cenchrus_americanus_H_CamCM007988.2003548.1:0.228311)n6:0.0253679)n2:0.092989)n0;
```
