## Supplementary Dataset S1 for "Gene turnover and contingency facilitated the repeated evolution of C_4_ photosynthesis in grasses": OG0027467_tree.txt

```
((Digitaria_exilis_H_Dex1B-000658.1:0.0611045,((Digitaria_radicosa_Dra05G0162600:5e-09,Digitaria_radicosa_Dra05G0162600.2:5e-09)n3:0.0257443,(Digitaria_radicosa_Dra04G0145100:5e-09,Digitaria_radicosa_Dra04G0145100.2:5e-09)n4:0.0220907)n2:0.0243777)n1:0.0177094,(Cenchrus_americanus_H_CamCM007987.2000630.1:0.00382531,(Cenchrus_americanus_H_CamCM007987.2000631.1:5e-09,Cenchrus_americanus_H_CamCM007987.2000629.1:0.00383508)n6:5e-09)n5:0.0177094)n0;
```
