## Supplementary Dataset S1 for "Gene turnover and contingency facilitated the repeated evolution of C_4_ photosynthesis in grasses": OG0027468_tree.txt

```
((Cenchrus_americanus_H_CamCM007987.2001046.1:0.389244,Digitaria_radicosa_Dra03G0085000:0.44855)n1:0.186524,(Olyra_latifolia_Ola034473:6e-09,(Olyra_latifolia_Ola021568:0.015778,(Olyra_latifolia_Ola010646:0.21548,(Olyra_latifolia_Ola000953:0.0472725,(Olyra_latifolia_Ola018792:5e-09,Olyra_latifolia_Ola002404:0.0236491)n6:0.0025233)n5:0.00764266)n4:5e-09)n3:0.0308594)n2:0.186524)n0;
```
