## Supplementary Dataset S1 for "Gene turnover and contingency facilitated the repeated evolution of C_4_ photosynthesis in grasses": OG0027469_tree.txt

```
(Cenchrus_americanus_H_CamLKME02035249.1000001.1:0.0480015,(Cenchrus_americanus_H_CamLKME02043144.1000001.1:0.0664843,(Cenchrus_americanus_H_CamLKME02016528.1000001.1:0.0516744,(Cenchrus_americanus_H_CamLKME02039911.1000001.1:0.0882469,((Cenchrus_americanus_H_CamLKME02046754.1000001.1:0.186597,Cenchrus_americanus_H_CamLKME02011069.1000001.1:0.284455)n5:0.464586,(Cenchrus_americanus_H_CamLKME02038952.1000001.1:0.694334,Cenchrus_americanus_H_CamCM007987.2002834.1:0.299025)n6:0.200864)n4:0.252056)n3:0.0339444)n2:0.0652199)n1:0.0480015)n0;
```
