## Supplementary Dataset S1 for "Gene turnover and contingency facilitated the repeated evolution of C_4_ photosynthesis in grasses": OG0027470_tree.txt

```
(Sorghum_bicolor_SORBI_3004G276300:0.141777,((Panicum_hallii_Pahal.1G353900:0.0139003,(Setaria_viridis_SEVIR_1G283950v2:0.0421805,(Cenchrus_americanus_H_CamCM007987.2002309.1:0.1459,Urochloa_fusta_Urofu.1G404100:0.0550727)n4:0.0624813)n3:0.0435816)n2:0.012019,(Panicum_virgatum_Pavir.1NG433000:0.0679232,(Panicum_virgatum_Pavir.1KG457300:0,Panicum_virgatum_Pavir.1KG442100:0)n6:0.0400962)n5:0.00445513)n1:0.0273334)n0;
```
