## Supplementary Dataset S1 for "Gene turnover and contingency facilitated the repeated evolution of C_4_ photosynthesis in grasses": OG0027471_tree.txt

```
(Hordeum_spontaneum_WB01_003263_0252680:0.176575,(Stipagrostis_hirtigluma_H_Shi_ptg000011l_000548.1:0.162361,(Cenchrus_americanus_H_CamCM007988.2003735.1:0.115852,(((Digitaria_exilis_H_Dex2B-002070.1:0.0380979,Digitaria_exilis_H_Dex2A-002141.1:0.402194)n5:0.0331024,(Urochloa_fusta_Urofu.2G432300:0.185493,Urochloa_fusta_Urofu.2G432400:0.0595277)n6:0.00661419)n4:0.00583613,Panicum_virgatum_Pavir.2NG643900:0.119945)n3:0.0130114)n2:0.0882927)n1:0.176575)n0;
```
