## Supplementary Dataset S1 for "Gene turnover and contingency facilitated the repeated evolution of C_4_ photosynthesis in grasses": OG0027472_tree.txt

```
(Eragrostis_curvula_EJB05_11661:0.143364,(Echinocloa_haploclada_eh_chr3.4203:0.043551,((Dichantelium_oligosantes_H_DolKV766806.1000030.1:0.0403907,(Urochloa_fusta_Urofu.2G410000:0.0650294,(Cenchrus_americanus_H_CamCM007988.2003604.1:0.0688071,Setaria_viridis_SEVIR_2G402001v2:0.0447)n5:0.0410423)n4:0.0223741)n3:0.0186242,(Setaria_viridis_SEVIR_2G401800v2:0.167393,Dichantelium_oligosantes_H_DolKV766806.1000029.1:0.101342)n6:0.0112602)n2:0.0630898)n1:0.00700998)n0;
```
