## Supplementary Dataset S1 for "Gene turnover and contingency facilitated the repeated evolution of C_4_ photosynthesis in grasses": OG0027473_tree.txt

```
((Cenchrus_americanus_H_CamCM007988.2000306.1:0.0518333,Setaria_viridis_SEVIR_2G398900v2:0.0727402)n1:0.0549218,(Digitaria_radicosa_Dra02G0376200:0.122729,((Digitaria_exilis_H_Dex3B-001152.1:0.440205,Digitaria_exilis_H_Dex5B-001301.1:0.510886)n4:0.26896,(Digitaria_exilis_H_Dex6B-001555.1:0.102067,(Digitaria_exilis_H_Dex2A-002553.1:0.0323617,Digitaria_exilis_H_Dex2B-002495.1:0.00967536)n6:0.0166108)n5:0.0900493)n3:0.0100055)n2:0.0709994)n0;
```
