## Supplementary Dataset S1 for "Gene turnover and contingency facilitated the repeated evolution of C_4_ photosynthesis in grasses": OG0027474_tree.txt

```
(Echinocloa_haploclada_eh_chr3.3388:0.054983,(Cenchrus_americanus_H_CamCM007988.2003182.1:0.102136,((Digitaria_exilis_H_Dex2A-001609.1:0.106185,(Digitaria_exilis_H_Dex2A-001611.1:0.0359673,Digitaria_exilis_H_Dex2B-001513.1:0.0123639)n4:0.0183643)n3:0.108388,(Urochloa_fusta_Urofu.2G324000:0.0824516,(Panicum_hallii_Pahal.2G372100:0.0456893,Panicum_virgatum_Pavir.2NG481300:0.0560593)n6:0.0776945)n5:0.0348595)n2:0.024266)n1:0.054983)n0;
```
