## Supplementary Dataset S1 for "Gene turnover and contingency facilitated the repeated evolution of C_4_ photosynthesis in grasses": OG0027475_tree.txt

```
(Urochloa_fusta_Urofu.2G070000:0.0636368,(Setaria_viridis_SEVIR_2G075600v2:0.0199083,(Cenchrus_americanus_H_CamCM007988.2002624.1:0.0813595,(Cenchrus_americanus_H_CamCM007988.2001255.1:5e-09,(Cenchrus_americanus_H_CamLKME02050859.1000001.1:5e-09,(Cenchrus_americanus_H_CamLKME02038822.1000001.1:5e-09,(Cenchrus_americanus_H_CamLKME02038822.1000002.1:5e-09,Cenchrus_americanus_H_CamCM007988.2001254.1:5.9e-08)n6:7.026e-06)n5:0.000880378)n4:5e-09)n3:0.085524)n2:0.0266711)n1:0.0636368)n0;
```
