## Supplementary Dataset S1 for "Gene turnover and contingency facilitated the repeated evolution of C_4_ photosynthesis in grasses": OG0027476_tree.txt

```
(Echinocloa_haploclada_eh_chr3.702:0.0828355,((Cenchrus_americanus_H_CamCM007988.2002596.1:0.21599,(Urochloa_fusta_Urofu.2G062000:0.0639066,Urochloa_fusta_Urofu.2G064200:0.0470066)n3:0.0515844)n2:0.0617735,(Panicum_hallii_Pahal.2G060600:0.0374161,(Panicum_virgatum_Pavir.2KG109500:0.0971948,(Panicum_virgatum_Pavir.2NG070500:0.0749973,Panicum_virgatum_Pavir.2KG084500:0.148815)n6:0.0148815)n5:0.0016535)n4:0.0139843)n1:0.0828355)n0;
```
