## Supplementary Dataset S1 for "Gene turnover and contingency facilitated the repeated evolution of C_4_ photosynthesis in grasses": OG0027477_tree.txt

```
((Chasmanthium_laxum_Chala.10G016700:0.119506,Chasmanthium_laxum_Chala.10G016600:0.103995)n1:0.0434419,(Sorghum_bicolor_SORBI_3002G026600:0.144037,(Dichantelium_oligosantes_H_DolKV773652.1000001.1:0.0699294,(Digitaria_radicosa_Dra09G0398300:0.10001,(Cenchrus_americanus_H_CamCM007988.2002278.1:0,Cenchrus_americanus_H_CamCM007988.2002275.1:0,Cenchrus_americanus_H_CamLKME02051354.1000001.1:0)n5:0.167428)n4:0.0260116)n3:0.0436757)n2:0.0434419)n0;
```
