## Supplementary Dataset S1 for "Gene turnover and contingency facilitated the repeated evolution of C_4_ photosynthesis in grasses": OG0027478_tree.txt

```
((Oryza_sativa_LOC_Os07g04040:0.226231,Dendrocalamus_sinicus_Dendrocalamus_sinicus_Dsi07A_30125122_30128745_Dsi07Ag12190.1_-1_CDS_4147792447_54388:0.176317)n1:0.0458748,((Sorghum_bicolor_SORBI_3002G025100:0.145531,Cenchrus_americanus_H_CamCM007988.2001550.1:0.121453)n3:0.0296872,(Eragrostis_curvula_EJB05_14467:0.101384,(Eleusine_coracana_ELECO.r07.7BG0585840:0.0987012,(Eleusine_coracana_ELECO.r07.7AG0553210:0.135341,Eleusine_coracana_ELECO.r07.7AG0554770:0.0901126)n6:0.0224957)n5:0.00249953)n4:0.0257383)n2:0.0458748)n0;
```
