## Supplementary Dataset S1 for "Gene turnover and contingency facilitated the repeated evolution of C_4_ photosynthesis in grasses": OG0027479_tree.txt

```
(Cenchrus_americanus_H_CamLKME02023405.1000002.1:0.450782,(Cenchrus_americanus_H_CamLKME02033592.1000001.1:0.0221686,(((Cenchrus_americanus_H_CamLKME02049765.1000001.1:0.0691753,(Cenchrus_americanus_H_CamLKME02042425.1000001.1:0.0258231,Cenchrus_americanus_H_CamLKME02050561.1000001.1:0.164861)n5:0.0346134)n4:0.0237173,Cenchrus_americanus_H_CamLKME02033697.1000001.1:0.0387994)n3:0.0146462,(Cenchrus_americanus_H_CamLKME02001148.1000001.1:0.0131872,Cenchrus_americanus_H_CamLKME02026229.1000001.1:0.0603108)n6:0.0132307)n2:0.02054)n1:0.450782)n0;
```
