## Supplementary Dataset S1 for "Gene turnover and contingency facilitated the repeated evolution of C_4_ photosynthesis in grasses": OG0027480_tree.txt

```
(Cenchrus_americanus_H_CamLKME02016496.1000001.1:0.0108034,((Cenchrus_americanus_H_CamLKME02011579.1000001.1:0.0130583,(Cenchrus_americanus_H_CamLKME02009133.1000001.1:0.00454888,Cenchrus_americanus_H_CamLKME02028420.1000001.1:0.00892824)n3:0.0139794)n2:0.0309681,(Cenchrus_americanus_H_CamLKME02050021.1000001.1:0.0113822,(Cenchrus_americanus_H_CamLKME02038778.1000001.1:0.0357303,(Cenchrus_americanus_H_CamLKME02034014.1000001.1:0.0409663,Cenchrus_americanus_H_CamLKME02016263.1000001.1:0.0138803)n6:0.0425805)n5:0.030505)n4:0.0072227)n1:0.0108034)n0;
```
