## Supplementary Dataset S1 for "Gene turnover and contingency facilitated the repeated evolution of C_4_ photosynthesis in grasses": OG0027481_tree.txt

```
(Cenchrus_americanus_H_CamLKME02004797.1000001.1:0.0230625,(Cenchrus_americanus_H_CamLKME02008114.1000001.1:0.0194155,(Cenchrus_americanus_H_CamLKME02011681.1000001.1:0.014249,(Cenchrus_americanus_H_CamLKME02004641.1000001.1:0.0121192,(Cenchrus_americanus_H_CamLKME02034860.1000001.1:0.0205758,(Cenchrus_americanus_H_CamLKME02004962.1000001.1:0.0350597,(Cenchrus_americanus_H_CamLKME02030521.1000001.1:0.0474596,Cenchrus_americanus_H_CamLKME02027811.1000001.1:5e-09)n6:0.0114816)n5:0.00558719)n4:5e-09)n3:5e-09)n2:0.00657599)n1:0.0230625)n0;
```
