## Supplementary Dataset S1 for "Gene turnover and contingency facilitated the repeated evolution of C_4_ photosynthesis in grasses": OG0027482_tree.txt

```
(Cenchrus_americanus_H_CamLKME02012502.1000001.1:0.003028,((Cenchrus_americanus_H_CamLKME02036269.1000001.1:0.0257506,Cenchrus_americanus_H_CamLKME02037327.1000001.1:0.0113981)n2:0.00294328,(Cenchrus_americanus_H_CamLKME02037801.1000001.1:0.0193127,(Cenchrus_americanus_H_CamLKME02027277.1000001.1:0.0204259,(Cenchrus_americanus_H_CamLKME02023534.1000001.1:0.0183146,(Cenchrus_americanus_H_CamLKME02039752.1000001.1:0.0455071,Cenchrus_americanus_H_CamLKME02040695.1000001.1:0.0168656)n6:0.00619964)n5:5e-09)n4:0.0104077)n3:0.00625529)n1:0.003028)n0;
```
