## Supplementary Dataset S1 for "Gene turnover and contingency facilitated the repeated evolution of C_4_ photosynthesis in grasses": OG0027483_tree.txt

```
(Cenchrus_americanus_H_CamLKME02037241.1000001.1:0.00330382,(((Cenchrus_americanus_H_CamLKME02000514.1000001.1:0.0207753,Cenchrus_americanus_H_CamLKME02011371.1000001.1:0.0183418)n3:0.534641,(Cenchrus_americanus_H_CamLKME02018957.1000001.1:0.00795295,Cenchrus_americanus_H_CamLKME02019476.1000001.1:0.0114099)n4:0.3914)n2:0.286237,(Cenchrus_americanus_H_CamLKME02032540.1000001.1:0.00834411,(Cenchrus_americanus_H_CamLKME02041360.1000001.1:0.0142763,Cenchrus_americanus_H_CamLKME02002703.1000001.1:0.00731278)n6:0.00668348)n5:0.00392659)n1:0.00330382)n0;
```
