## Supplementary Dataset S1 for "Gene turnover and contingency facilitated the repeated evolution of C_4_ photosynthesis in grasses": OG0027484_tree.txt

```
(Cenchrus_americanus_H_CamLKME02042060.1000001.1:0.00647311,(Cenchrus_americanus_H_CamLKME02022432.1000001.1:0.0105759,((Cenchrus_americanus_H_CamLKME02051373.1000001.1:0.0320607,(Cenchrus_americanus_H_CamLKME02051373.1000002.1:0.0432283,(Cenchrus_americanus_H_CamLKME02048248.1000001.1:0.0214209,Cenchrus_americanus_H_CamLKME02032507.1000001.1:0.0522864)n5:0.0462227)n4:0.836067)n3:0.0791687,(Cenchrus_americanus_H_CamLKME02003898.1000002.1:0.0101571,Cenchrus_americanus_H_CamLKME02032405.1000001.1:0.00841178)n6:0.00183324)n2:0.00454066)n1:0.00647311)n0;
```
