## Supplementary Dataset S1 for "Gene turnover and contingency facilitated the repeated evolution of C_4_ photosynthesis in grasses": OG0027485_tree.txt

```
((Cenchrus_americanus_H_CamLKME02045518.1000001.1:0.00635307,(Cenchrus_americanus_H_CamLKME02045705.1000001.1:5e-09,(Cenchrus_americanus_H_CamLKME02001710.1000001.1:5e-09,Cenchrus_americanus_H_CamLKME02046545.1000001.1:6e-09)n3:5e-09)n2:0.00327896)n1:0.0896262,(Panicum_virgatum_Pavir.2KG184700:0.167463,(Digitaria_exilis_H_Dex8A-001356.1:0.198331,(Digitaria_exilis_H_Dex8A-001365.1:0.0948711,Digitaria_exilis_H_DexUA-003780.1:0.11355)n6:0.141857)n5:0.0308243)n4:0.0896262)n0;
```
