## Supplementary Dataset S1 for "Gene turnover and contingency facilitated the repeated evolution of C_4_ photosynthesis in grasses": OG0027486_tree.txt

```
(((Cenchrus_americanus_H_CamLKME02051620.1000001.1:0.0951298,Eleusine_coracana_ELECO.r07.8AG0626300:0.534275)n2:0.032329,((Dendrocalamus_sinicus_Dendrocalamus_sinicus_Dsi02B_37041084_37043572_Dsi02Bg13060.1_-1_CDS_4147718566_25998:0.0427922,(Dendrocalamus_sinicus_Dendrocalamus_sinicus_Dsi03C_5882082_5883906_Dsi03Cg01060.1_1_CDS_4147741432_48590:0.00991676,(Dendrocalamus_sinicus_Dendrocalamus_sinicus_Dsi11A_43064068_43065368_Dsi11Ag11890.1_-1_CDS_4147833310_30878:0.0140326,Dendrocalamus_sinicus_Dendrocalamus_sinicus_Dsi07B_3529928_3531090_Dsi07Bg02740.1_1_CDS_4147793587_13867:0.00542506)n6:0.00729726)n5:0.0148015)n4:0.0381549,Dendrocalamus_sinicus_Dendrocalamus_sinicus_Dsi02B_37038634_37040516_Dsi02Bg13050.1_-1_CDS_4147718563_24310:0.0475695)n3:0.0052855)n1:0.0114085,Echinocloa_haploclada_eh_chr4.867:0.0782411)n0;
```
