## Supplementary Dataset S1 for "Gene turnover and contingency facilitated the repeated evolution of C_4_ photosynthesis in grasses": OG0027487_tree.txt

```
((Digitaria_exilis_H_Dex5B-003650.1:0.402459,Panicum_virgatum_Pavir.6KG186500:0.479167)n1:0.0444195,(((Cenchrus_americanus_H_CamLKME02006260.1000001.1:0.00825725,(Cenchrus_americanus_H_CamLKME02016070.1000001.1:5e-09,Cenchrus_americanus_H_CamLKME02020412.1000001.1:0.0135649)n5:0.00614342)n4:0.000653442,Cenchrus_americanus_H_CamLKME02000914.1000001.1:0.0153168)n3:0.0896121,(Urochloa_fusta_Urofu.1G146100:0.014538,Urochloa_fusta_Urofu.4G110300:0.0308908)n6:0.152161)n2:0.0444195)n0;
```
