## Supplementary Dataset S1 for "Gene turnover and contingency facilitated the repeated evolution of C_4_ photosynthesis in grasses": OG0027488_tree.txt

```
(Cenchrus_americanus_H_CamLKME02031156.1000001.1:0.0059791,(Cenchrus_americanus_H_CamLKME02005060.1000001.1:0.00617601,(Cenchrus_americanus_H_CamLKME02019706.1000001.1:0.00834467,(Cenchrus_americanus_H_CamLKME02017598.1000001.1:0.00676977,((Cenchrus_americanus_H_CamLKME02014090.1000001.1:0.00766862,(Cenchrus_americanus_H_CamLKME02019706.1000002.1:0.401389,Cenchrus_americanus_H_CamLKME02003781.1000001.1:0.00962038)n6:0.00938121)n5:0.0154428,Cenchrus_americanus_H_CamLKME02029335.1000001.1:0.0150642)n4:0.00181343)n3:5e-09)n2:0.00200765)n1:0.0059791)n0;
```
