## Supplementary Dataset S1 for "Gene turnover and contingency facilitated the repeated evolution of C_4_ photosynthesis in grasses": OG0027489_tree.txt

```
(Cenchrus_americanus_H_CamLKME02009370.1000001.1:0.292199,((Oryza_sativa_ChrUn.fgenesh.gene.82:0.0985729,(Oryza_sativa_ChrSy.fgenesh.gene.61:0.0885104,(Oryza_sativa_ChrUn.fgenesh.gene.7:0.0393431,Oryza_sativa_ChrSy.fgenesh.gene.48:0.0427762)n4:0.112375)n3:0.073633)n2:0.0306252,(Oryza_sativa_ChrSy.fgenesh.gene.38:0.0283559,(Oryza_sativa_ChrSy.fgenesh.gene.40:0.0168689,Oryza_sativa_ChrSy.fgenesh.gene.34:0.0151741)n6:0.00762649)n5:0.0494315)n1:0.292199)n0;
```
