## Supplementary Dataset S1 for "Gene turnover and contingency facilitated the repeated evolution of C_4_ photosynthesis in grasses": OG0027490_tree.txt

```
((Cenchrus_americanus_H_CamLKME02014686.1000183.1:0.0760883,(Cenchrus_americanus_H_CamLKME02014686.1000044.1:0.0242105,Cenchrus_americanus_H_CamLKME02014686.1000157.1:0.0187136)n2:0.0729048)n1:0.0167131,((Setaria_viridis_SEVIR_9G017900v2:0.00347242,Setaria_viridis_SEVIR_9G017500v2:0.0167392)n4:0.257796,(Setaria_viridis_SEVIR_9G025200v2:0.0984553,(Setaria_viridis_SEVIR_2G357300v2:0.015742,Setaria_viridis_SEVIR_2G356900v2:0.0228791)n6:0.0776553)n5:0.0296693)n3:0.0167131)n0;
```
