## Supplementary Dataset S1 for "Gene turnover and contingency facilitated the repeated evolution of C_4_ photosynthesis in grasses": OG0027491_tree.txt

```
((Phragmites_australis_Phragmites_australis_PaChr16_29506996_29508528_evm.model.PaChr16.1465_1_CDS_4362400567_35040:0.0879355,Cenchrus_americanus_H_CamLKME02022895.1000001.1:0.123266)n1:0.0417145,((Eragrostis_curvula_EJB05_52938:0.0561754,(Eragrostis_curvula_EJB05_40793:0.0179174,Eragrostis_curvula_EJB05_13792:0.00834689)n4:0.0337495)n3:0.0381236,(Eragrostis_curvula_EJB05_52937:0.0344895,(Eragrostis_curvula_EJB05_40791:0.00717763,Eragrostis_curvula_EJB05_13787:0.00574756)n6:0.0293592)n5:0.0584416)n2:0.0417145)n0;
```
