## Supplementary Dataset S1 for "Gene turnover and contingency facilitated the repeated evolution of C_4_ photosynthesis in grasses": OG0027492_tree.txt

```
(Eleusine_coracana_ELECO.r07.7AG0553530:0.289299,(((Digitaria_radicosa_Dra09G0404300:0.00363708,Digitaria_radicosa_Dra09G0406000:0.00193323)n3:0.0927911,(Digitaria_exilis_H_Dex2A-000095.1:0.0189684,Digitaria_exilis_H_Dex2B-000081.1:0.0110877)n4:0.0776931)n2:0.04767,(Cenchrus_americanus_H_CamLKME02014713.1000003.1:0.138361,(Panicum_virgatum_Pavir.2KG327200:0.0332018,Panicum_virgatum_Pavir.2NG008200:0.0607349)n6:0.0793485)n5:0.0227034)n1:0.289299)n0;
```
