## Supplementary Dataset S1 for "Gene turnover and contingency facilitated the repeated evolution of C_4_ photosynthesis in grasses": OG0027493_tree.txt

```
(Stipagrostis_hirtigluma_H_Shi_ptg000003l_000111.1:0.109078,(Chasmanthium_laxum_Chala.09G112700:0.108497,(Dichantelium_oligosantes_H_DolKV775785.1000002.1:0.050893,((Digitaria_exilis_H_Dex8A-000470.1:0.0689516,Digitaria_radicosa_Dra08G0064700:0.0455569)n4:0.0314546,(Panicum_hallii_Pahal.8G107000:0.126291,(Setaria_viridis_SEVIR_8G102200v2:0.0731691,Urochloa_fusta_Urofu.8G096600:0.0547638)n6:0.00847409)n5:0.00903903)n3:0.0121177)n2:0.0583109)n1:0.109078)n0;
```
