## Supplementary Dataset S1 for "Gene turnover and contingency facilitated the repeated evolution of C_4_ photosynthesis in grasses": OG0027494_tree.txt

```
((Chasmanthium_laxum_Chala.09G123100:0.110031,(Phragmites_australis_Phragmites_australis_PaChr10_25925706_25930646_evm.model.PaChr10.845_1_CDS_4362372661_22348:0.0077701,Phragmites_australis_Phragmites_australis_PaChr10_26053865_26057572_evm.model.PaChr10.846_1_CDS_4362372663_23185:0.0116181)n2:0.0931999)n1:0.0654903,(Eragrostis_curvula_EJB05_28520:0.0390083,((Eragrostis_curvula_EJB05_27284:0.00526169,Eragrostis_curvula_EJB05_27294:0.00555064)n5:0.00978256,(Eragrostis_curvula_EJB05_27293:0.0369051,Eragrostis_curvula_EJB05_27283:5e-09)n6:0.0331099)n4:0.0786838)n3:0.0654903)n0;
```
