## Supplementary Dataset S1 for "Gene turnover and contingency facilitated the repeated evolution of C_4_ photosynthesis in grasses": OG0027495_tree.txt

```
(Chasmanthium_laxum_Chala.09G023200:0.00485328,((Chasmanthium_laxum_Chala.09G022700:0.00987172,Chasmanthium_laxum_Chala.09G022900:0.00915039)n2:0.00260013,(Chasmanthium_laxum_Chala.09G022200:0.0120942,(Chasmanthium_laxum_Chala.09G022500:0.0188042,(Chasmanthium_laxum_Chala.09G022800:0.0125241,(Chasmanthium_laxum_Chala.09G022300:0.0088553,Chasmanthium_laxum_Chala.09G023000:0.00985394)n6:0.0316718)n5:0.0182844)n4:0.00468596)n3:0.00207375)n1:0.00485328)n0;
```
