## Supplementary Dataset S1 for "Gene turnover and contingency facilitated the repeated evolution of C_4_ photosynthesis in grasses": OG0027496_tree.txt

```
((Chasmanthium_laxum_Chala.04G081300:0.123998,((Chasmanthium_laxum_Chala.12G128300:0.14704,Chasmanthium_laxum_Chala.04G081400:0.174608)n3:0.0366343,((Chasmanthium_laxum_Chala.09G066300:0.00766721,Chasmanthium_laxum_Chala.09G066400:0.0194686)n5:0.17944,Chasmanthium_laxum_Chala.12G128100:0.159039)n4:0.0260688)n2:0.0165083)n1:0.0146087,(Panicum_virgatum_Pavir.9KG269800:0.266289,Echinocloa_haploclada_eh_scaffold707.71:0.29373)n6:0.0146087)n0;
```
