## Supplementary Dataset S1 for "Gene turnover and contingency facilitated the repeated evolution of C_4_ photosynthesis in grasses": OG0027497_tree.txt

```
(Chasmanthium_laxum_Chala.02G125400:0.0597689,(Chasmanthium_laxum_Chala.09G096400:0.0321289,(Chasmanthium_laxum_Chala.02G153800:0.0356484,((Chasmanthium_laxum_Chala.12G018400:0.0393627,(Chasmanthium_laxum_Chala.08G123500:0.0933944,Chasmanthium_laxum_Chala.07G149100:0.0755031)n5:0.0326171)n4:0.0113056,(Chasmanthium_laxum_Chala.04G038700:0.0348795,Chasmanthium_laxum_Chala.03G170900:0.141587)n6:0.0129366)n3:0.00774748)n2:0.00502933)n1:0.0597689)n0;
```
