## Supplementary Dataset S1 for "Gene turnover and contingency facilitated the repeated evolution of C_4_ photosynthesis in grasses": OG0027498_tree.txt

```
(Chasmanthium_laxum_Chala.12G094400:0.0223776,(Chasmanthium_laxum_Chala.09G049400:0.0439264,(Chasmanthium_laxum_Chala.05G138100:0.181773,(Chasmanthium_laxum_Chala.04G050400:0.036462,(((Chasmanthium_laxum_Chala.03G263700:0.0525418,Chasmanthium_laxum_Chala.09G126600:0.0226351)n6:5e-09,Chasmanthium_laxum_Chala.01G040100:0.031413)n5:0.0039169,Chasmanthium_laxum_Chala.01G039000:0.0199188)n4:0.0225028)n3:0.0077313)n2:0.00892009)n1:0.0223776)n0;
```
