## Supplementary Dataset S1 for "Gene turnover and contingency facilitated the repeated evolution of C_4_ photosynthesis in grasses": OG0027499_tree.txt

```
(Streptochaeta_angustifolia_strangu_002392:0.270269,(Chasmanthium_laxum_Chala.09G120900:0.0988804,(Setaria_viridis_SEVIR_8G085000v2:0.109986,((Digitaria_exilis_H_Dex8A-001828.1:0.0251814,Digitaria_exilis_H_Dex8B-001737.1:0.0327708)n4:0.176564,(Panicum_hallii_Pahal.8G072800:0.0315353,(Panicum_virgatum_Pavir.8KG111600:0.0754494,Panicum_virgatum_Pavir.8NG188200:0.0345707)n6:0.0153556)n5:0.0832472)n3:0.0238102)n2:0.0518407)n1:0.270269)n0;
```
