## Supplementary Dataset S1 for "Gene turnover and contingency facilitated the repeated evolution of C_4_ photosynthesis in grasses": OG0027500_tree.txt

```
(Chasmanthium_laxum_Chala.03G171000:0.0343018,(Chasmanthium_laxum_Chala.08G134900:0.62283,((Chasmanthium_laxum_Chala.02G271300:0.0247581,Chasmanthium_laxum_Chala.02G148000:0.0402278)n3:0.110588,((Chasmanthium_laxum_Chala.02G126200:0.0643853,Chasmanthium_laxum_Chala.07G242300:0.0220393)n5:0.0146546,(Chasmanthium_laxum_Chala.09G022600:0.0236754,Chasmanthium_laxum_Chala.01G073700:0.0153161)n6:0.0519958)n4:0.078809)n2:0.0459732)n1:0.0343018)n0;
```
