## Supplementary Dataset S1 for "Gene turnover and contingency facilitated the repeated evolution of C_4_ photosynthesis in grasses": OG0027501_tree.txt

```
(Chasmanthium_laxum_Chala.05G085800:0.0197913,(Chasmanthium_laxum_Chala.06G016300:0.0235885,(Chasmanthium_laxum_Chala.05G069600:0.021552,((Chasmanthium_laxum_Chala.09G107400:0.189499,(Chasmanthium_laxum_Chala.08G057500:0.228071,Chasmanthium_laxum_Chala.01G272200:0.0256136)n5:0.0163679)n4:0.0103703,(Chasmanthium_laxum_Chala.10G087900:0.0769623,Chasmanthium_laxum_Chala.05G271700:0.0401648)n6:0.0120785)n3:0.00375613)n2:0.00730663)n1:0.0197913)n0;
```
