## Supplementary Dataset S1 for "Gene turnover and contingency facilitated the repeated evolution of C_4_ photosynthesis in grasses": OG0027502_tree.txt

```
(Chasmanthium_laxum_Chala.01G020300:0.0070804,(Chasmanthium_laxum_Chala.01G260900:0.0139132,((Chasmanthium_laxum_Chala.09G015900:0.123664,Chasmanthium_laxum_Chala.04G134500:0.0104036)n3:0.00622118,(Chasmanthium_laxum_Chala.07G111100:0.0109487,(Chasmanthium_laxum_Chala.07G120200:0.02343,(Chasmanthium_laxum_Chala.09G065400:0.0344163,Chasmanthium_laxum_Chala.11G047500:0.0220779)n6:0.00375066)n5:0.0106881)n4:0.00168027)n2:0.00190335)n1:0.0070804)n0;
```
