## Supplementary Dataset S1 for "Gene turnover and contingency facilitated the repeated evolution of C_4_ photosynthesis in grasses": OG0027503_tree.txt

```
(((Panicum_virgatum_Pavir.4KG141300:0.158393,(Panicum_virgatum_Pavir.8KG392300:0.114254,Panicum_virgatum_Pavir.8NG308500:0.0505258)n3:0.0952131)n2:0.0650712,(Chasmanthium_laxum_Chala.09G008400:0.253435,Chasmanthium_laxum_Chala.08G046200:0.0862933)n4:0.00958814)n1:0.0436723,(Setaria_viridis_SEVIR_8G257600v2:0.104721,(Digitaria_radicosa_Dra03G0270300.2:5e-09,Digitaria_radicosa_Dra03G0270300:0.00340004)n6:0.233435)n5:0.049995)n0;
```
