## Supplementary Dataset S1 for "Gene turnover and contingency facilitated the repeated evolution of C_4_ photosynthesis in grasses": OG0027504_tree.txt

```
(Panicum_virgatum_Pavir.1KG388200:0.132864,((Chasmanthium_laxum_Chala.05G132600:0.00204248,((Chasmanthium_laxum_Chala.06G010800:0.0361836,Chasmanthium_laxum_Chala.10G123500:0.00253595)n4:5e-09,Chasmanthium_laxum_Chala.07G097400:0.00318989)n3:0.000487468)n2:0.00382342,(Chasmanthium_laxum_Chala.06G000700:0.01098,(Chasmanthium_laxum_Chala.05G073200:0.0169305,Chasmanthium_laxum_Chala.09G013300:0.00570233)n6:5e-09)n5:0.00287229)n1:0.132864)n0;
```
