## Supplementary Dataset S1 for "Gene turnover and contingency facilitated the repeated evolution of C_4_ photosynthesis in grasses": OG0027505_tree.txt

```
(Chasmanthium_laxum_Chala.09G104400:0.208463,((Panicum_virgatum_Pavir.3KG366000:0.0652171,Panicum_virgatum_Pavir.2NG636100:0.0507404)n2:0.12906,((Panicum_virgatum_Pavir.5KG167200:0.528844,Panicum_virgatum_Pavir.1KG403400:0.456913)n4:0.144282,(Panicum_virgatum_Pavir.4NG023700:0.0028867,(Panicum_virgatum_Pavir.1KG327600:0.0217221,Panicum_virgatum_Pavir.9NG527200:0.00580866)n6:0.00285006)n5:0.0773082)n3:0.0824954)n1:0.208463)n0;
```
