## Supplementary Dataset S1 for "Gene turnover and contingency facilitated the repeated evolution of C_4_ photosynthesis in grasses": OG0027506_tree.txt

```
(Chasmanthium_laxum_Chala.10G108500:0.00806786,((Chasmanthium_laxum_Chala.03G187400:0.0175993,Chasmanthium_laxum_Chala.08G113000:0.0110409)n2:0.0138452,(Chasmanthium_laxum_Chala.07G225400:0.0182382,((Chasmanthium_laxum_Chala.02G271800:0.0145191,Chasmanthium_laxum_Chala.11G063700:0.0294856)n5:0.00533182,(Chasmanthium_laxum_Chala.10G173600:0.253093,Chasmanthium_laxum_Chala.03G099500:0.0122707)n6:0.00616692)n4:0.00249655)n3:5e-09)n1:0.00806786)n0;
```
