## Supplementary Dataset S1 for "Gene turnover and contingency facilitated the repeated evolution of C_4_ photosynthesis in grasses": OG0027507_tree.txt

```
(Chasmanthium_laxum_Chala.01G354900:0.0119474,((Chasmanthium_laxum_Chala.08G090700:0.108965,(Chasmanthium_laxum_Chala.11G166500:0.0696506,Chasmanthium_laxum_Chala.10G186100:0.125613)n3:0.0605002)n2:0.0210418,(Chasmanthium_laxum_Chala.07G062200:0.147428,(Chasmanthium_laxum_Chala.08G113300:0.0224447,(Chasmanthium_laxum_Chala.10G209200:0.0435721,Chasmanthium_laxum_Chala.06G213400:0.124098)n6:0.00622065)n5:0.0335789)n4:0.0188799)n1:0.0119474)n0;
```
