## Supplementary Dataset S1 for "Gene turnover and contingency facilitated the repeated evolution of C_4_ photosynthesis in grasses": OG0027508_tree.txt

```
(Phragmites_australis_Phragmites_australis_PaChr12_4857279_4857839_evm.model.PaChr12.352_1_CDS_4362382532_11020:0.0602695,((Dichantelium_oligosantes_H_DolKV780276.1000010.1:0.114393,(Panicum_hallii_Pahal.3G140500:0.0593576,(Panicum_virgatum_Pavir.3KG161700:0.0191726,(Panicum_virgatum_Pavir.J305400:5e-09,Panicum_virgatum_Pavir.3KG191200:0.010034)n5:0.096358)n4:0.00909409)n3:0.103575)n2:0.119897,(Chasmanthium_laxum_Chala.07G062700:0.199145,Chasmanthium_laxum_Chala.07G062800:0.143211)n6:0.0159123)n1:0.0924319)n0;
```
