## Supplementary Dataset S1 for "Gene turnover and contingency facilitated the repeated evolution of C_4_ photosynthesis in grasses": OG0027509_tree.txt

```
((Eleusine_coracana_ELECO.r07.5BG0453330:0.0371126,Eleusine_coracana_ELECO.r07.5AG0405230:0.0390543)n1:0.0897484,((Chasmanthium_laxum_Chala.07G040900:0.163923,(Zea_mays_Zm00001eb354370:0.12755,(Sorghum_bicolor_SORBI_3009G041301:0.0751885,Sorghum_bicolor_SORBI_3009G041100:0.0601012)n5:0.0663936)n4:0.122668)n3:0.0561398,(Phragmites_australis_Phragmites_australis_PaChr12_2878162_2878623_evm.model.PaChr12.214_1_CDS_4362382226_9754:0.151644,Phragmites_australis_Phragmites_australis_PaChr9_3919107_3919517_evm.model.PaChr9.252_1_CDS_4362485579_22716:0.131816)n6:0.0339701)n2:0.0897484)n0;
```
