## Supplementary Dataset S1 for "Gene turnover and contingency facilitated the repeated evolution of C_4_ photosynthesis in grasses": OG0027510_tree.txt

```
((Chasmanthium_laxum_Chala.03G146400:0.107594,(Phragmites_australis_Phragmites_australis_PaChr5_11451422_11451706_evm.model.PaChr5.698_1_CDS_4362463167_26842:0.259401,Phragmites_australis_Phragmites_australis_PaChr8_10204792_10205178_evm.model.PaChr8.611_1_CDS_4362481346_26482:0.241348)n2:0.299386)n1:0.0232061,((Chasmanthium_laxum_Chala.11G101900:0.15023,Panicum_virgatum_Pavir.6NG070300:0.124002)n4:0.0532588,(Phragmites_australis_Phragmites_australis_PaChr8_10205324_10206192_evm.model.PaChr8.612_1_CDS_4362481348_27322:0.016931,(Phragmites_australis_Phragmites_australis_PaChr25_18546663_18548065_evm.model.PaChr25.840_1_CDS_4362439515_19212:0.00639461,Phragmites_australis_Phragmites_australis_PaChr18_6766866_6767785_evm.model.PaChr18.257_1_CDS_4362407985_11528:0.0113062)n6:0.0119486)n5:0.0794484)n3:0.0232061)n0;
```
