## Supplementary Dataset S1 for "Gene turnover and contingency facilitated the repeated evolution of C_4_ photosynthesis in grasses": OG0027511_tree.txt

```
(Oryza_sativa_LOC_Os12g41470:0.235994,(((Digitaria_exilis_H_Dex1A-000240.1:0.0184704,Digitaria_exilis_H_Dex1B-000236.1:0.0248547)n3:0.209758,(Stipagrostis_hirtigluma_H_Shi_ptg000012l_001444.1:0.102785,(Stipagrostis_hirtigluma_H_Shi_ptg000012l_001445.1:0.00758215,Stipagrostis_hirtigluma_H_Shi_ptg000060l_000155.1:5e-09)n5:0.0379667)n4:0.177702)n2:0.0804819,(Chasmanthium_laxum_Chala.11G167900:0.0112831,Chasmanthium_laxum_Chala.11G168000:0.0191022)n6:0.120332)n1:0.235994)n0;
```
