## Supplementary Dataset S1 for "Gene turnover and contingency facilitated the repeated evolution of C_4_ photosynthesis in grasses": OG0027512_tree.txt

```
(Phragmites_australis_Phragmites_australis_PaChr21_14645306_14645563_evm.model.PaChr21.570_1_CDS_4362428565_1488:0.143207,((Chasmanthium_laxum_Chala.11G001200:0.0167384,Chasmanthium_laxum_Chala.10G064500:0.0173049)n2:0.0333845,((Chasmanthium_laxum_Chala.12G159200:0.11208,Chasmanthium_laxum_Chala.06G282100:0.164352)n4:0.0519227,(Chasmanthium_laxum_Chala.04G113500:0.194498,(Chasmanthium_laxum_Chala.08G094600:0.0731965,Chasmanthium_laxum_Chala.04G044000:0.0622163)n6:0.036932)n5:0.0217424)n3:0.0807388)n1:0.143207)n0;
```
