## Supplementary Dataset S1 for "Gene turnover and contingency facilitated the repeated evolution of C_4_ photosynthesis in grasses": OG0027513_tree.txt

```
(Chasmanthium_laxum_Chala.05G300500:0.00196636,(((Chasmanthium_laxum_Chala.08G000200:0,Chasmanthium_laxum_Chala.M004800:0)n3:5e-09,(Chasmanthium_laxum_Chala.12G014000:0.173575,(Chasmanthium_laxum_Chala.11G087600:0.0412478,Chasmanthium_laxum_Chala.05G085200:0.0271522)n5:0.160305)n4:0.020309)n2:0.0022875,(Chasmanthium_laxum_Chala.05G225400:0.0244428,Chasmanthium_laxum_Chala.11G000600:0.0013038)n6:3.264e-06)n1:0.00196636)n0;
```
