## Supplementary Dataset S1 for "Gene turnover and contingency facilitated the repeated evolution of C_4_ photosynthesis in grasses": OG0027514_tree.txt

```
(Stipagrostis_hirtigluma_H_Shi_ptg000002l_001075.1:0.0559785,((Eleusine_coracana_ELECO.r07.8BG0667510:0.222275,((Panicum_hallii_Pahal.6G283500:0.0406349,Panicum_virgatum_Pavir.6KG385100:0.0597737)n4:0.0554961,(Setaria_viridis_SEVIR_6G234566v2:0.102869,Urochloa_fusta_Urofu.6G218800:0.110614)n5:0.0616287)n3:0.0766266)n2:0.0342192,(Phragmites_australis_Phragmites_australis_PaChr19_27063379_27064867_evm.model.PaChr19.1226_1_CDS_4362411512_8160:0.0817369,Chasmanthium_laxum_Chala.11G024400:0.111807)n6:0.0393631)n1:0.0559785)n0;
```
