## Supplementary Dataset S1 for "Gene turnover and contingency facilitated the repeated evolution of C_4_ photosynthesis in grasses": OG0027515_tree.txt

```
((Leersia_perrieri_LPERR12G06470:0.207404,Oryza_sativa_LOC_Os11g25130:0.104164)n1:0.0167214,(Chasmanthium_laxum_Chala.10G073100:0.0171553,(Chasmanthium_laxum_Chala.08G180700:0.0180002,(Chasmanthium_laxum_Chala.10G089900:0.0188595,(Chasmanthium_laxum_Chala.10G212700:0.0149707,(Chasmanthium_laxum_Chala.03G043900:0.0167438,Chasmanthium_laxum_Chala.01G094000:0.0176314)n6:0.00345836)n5:0.00166194)n4:0.00183958)n3:0.00451112)n2:0.0167214)n0;
```
