## Supplementary Dataset S1 for "Gene turnover and contingency facilitated the repeated evolution of C_4_ photosynthesis in grasses": OG0027516_tree.txt

```
(Hordeum_spontaneum_WB01_003315_0109731:0.0824913,((Chasmanthium_laxum_Chala.03G027400:0.101647,((Chasmanthium_laxum_Chala.02G237700:0,Chasmanthium_laxum_Chala.M000500:0)n4:5e-09,Chasmanthium_laxum_Chala.02G238000:5e-09)n3:0.0790869)n2:0.0784837,(Chasmanthium_laxum_Chala.01G085500:0.136427,(Chasmanthium_laxum_Chala.08G146900:0.0282429,Chasmanthium_laxum_Chala.06G111600:0.0273062)n6:0.0776531)n5:0.0458203)n1:0.0824913)n0;
```
