## Supplementary Dataset S1 for "Gene turnover and contingency facilitated the repeated evolution of C_4_ photosynthesis in grasses": OG0027517_tree.txt

```
((Chasmanthium_laxum_Chala.03G114500:0.123234,(Phragmites_australis_Phragmites_australis_PaChr18_20526862_20527063_evm.model.PaChr18.678_1_CDS_4362408919_22048:0.058909,Phragmites_australis_Phragmites_australis_PaChr11_23841690_23842259_evm.model.PaChr11.1605_1_CDS_4362376222_33274:0.12815)n2:0.0192608)n1:0.025136,((Urochloa_fusta_Urofu.8G122000:0.0970327,Chasmanthium_laxum_Chala.04G013400:0.0607123)n4:0.0254147,(Phragmites_australis_Phragmites_australis_PaChr22_5243379_5243934_evm.model.PaChr22.367_1_CDS_4362431539_20446:0.279417,(Phragmites_australis_Phragmites_australis_PaChr2_29983612_29992182_evm.model.PaChr2.1440_1_CDS_4362417705_21649:0.0602306,Phragmites_australis_Phragmites_australis_PaChr6_1368075_1370518_evm.model.PaChr6.154_1_CDS_4362467520_31048:0.10242)n6:0.0477989)n5:0.00531099)n3:0.0487685)n0;
```
