## Supplementary Dataset S1 for "Gene turnover and contingency facilitated the repeated evolution of C_4_ photosynthesis in grasses": OG0027518_tree.txt

```
(Chasmanthium_laxum_Chala.03G117100:0.181211,(Oryza_sativa_LOC_Os07g23010:0.639517,(Oryza_sativa_LOC_Os06g28690:0.464145,(Oryza_sativa_LOC_Os12g28210:0.0924358,((Oryza_sativa_LOC_Os03g33380:0.10812,(Oryza_sativa_LOC_Os10g07110:0.0910774,Oryza_sativa_LOC_Os12g22530:0.0162201)n6:0.127493)n5:0.0093879,Oryza_sativa_LOC_Os06g26190:0.0442976)n4:0.0380087)n3:0.121494)n2:0.124237)n1:0.181211)n0;
```
