## Supplementary Dataset S1 for "Gene turnover and contingency facilitated the repeated evolution of C_4_ photosynthesis in grasses": OG0027519_tree.txt

```
((Stipagrostis_hirtigluma_H_Shi_ptg000011l_000763.1:0.126797,(Chasmanthium_laxum_Chala.10G208600:0.0600399,Chasmanthium_laxum_Chala.10G212400:0.0376038)n2:0.157033)n1:0.0114666,(Chasmanthium_laxum_Chala.10G235700:0.284859,((Stipagrostis_hirtigluma_H_Shi_ptg000049l_001584.1:0.00685864,Stipagrostis_hirtigluma_H_Shi_ptg000052l_000826.1:0.00554451)n5:0.112119,(Digitaria_radicosa_Dra04G0024100:0.0721723,Urochloa_fusta_Urofu.4G246300:0.0891406)n6:0.111193)n4:0.0347001)n3:0.0114666)n0;
```
