## Supplementary Dataset S1 for "Gene turnover and contingency facilitated the repeated evolution of C_4_ photosynthesis in grasses": OG0027520_tree.txt

```
(Streptochaeta_angustifolia_strangu_020055:0.0345028,(Chasmanthium_laxum_Chala.10G100300:0.0941304,(Dendrocalamus_sinicus_Dendrocalamus_sinicus_Dsi03A_26422895_26423883_Dsi03Ag10910.3_1_CDS_4147729993_33914:0.0782874,(Dendrocalamus_sinicus_Dendrocalamus_sinicus_Dsi05C_23428681_23429472_Dsi05Cg12300.1_1_CDS_4147774279_4237:0.00610617,(Dendrocalamus_sinicus_Dendrocalamus_sinicus_Dsi03A_23338202_23339809_Dsi03Ag10610.1_1_CDS_4147729903_40107:0.0129386,(Dendrocalamus_sinicus_Dendrocalamus_sinicus_Dsi03A_19935578_19937169_Dsi03Ag10010.1_-1_CDS_4147729723_52492:0.00670834,(Dendrocalamus_sinicus_Dendrocalamus_sinicus_Dsi02B_21001875_21003479_Dsi02Bg07520.1_1_CDS_4147716904_107:0.0019157,Dendrocalamus_sinicus_Dendrocalamus_sinicus_Dsi04A_44913371_44914587_Dsi04Ag18220.1_-1_CDS_4147752253_56507:0.00243185)n6:0.000920161)n5:0.0156871)n4:0.0011843)n3:0.036055)n2:0.126132)n1:0.0345028)n0;
```
