## Supplementary Dataset S1 for "Gene turnover and contingency facilitated the repeated evolution of C_4_ photosynthesis in grasses": OG0027521_tree.txt

```
(Pharus_latifolius_Phala.03G071600:0.238247,(((Sorghum_bicolor_SORBI_3002G091000:0.106966,Zea_mays_Zm00001eb304330:0.166096)n3:0.0739957,(Setaria_viridis_SEVIR_2G099100v2:0.106265,Urochloa_fusta_Urofu.2G095100:0.160159)n4:0.0430454)n2:0.04991,(Chasmanthium_laxum_Chala.10G074100:0.0978203,(Phragmites_australis_Phragmites_australis_PaChr16_21112641_21113006_evm.model.PaChr16.1056_1_CDS_4362399659_35459:0.0815067,Phragmites_australis_Phragmites_australis_PaChr15_10756417_10756740_evm.model.PaChr15.504_1_CDS_4362396907_24944:0.0986968)n6:0.0109663)n5:0.0233109)n1:0.0147558)n0;
```
