## Supplementary Dataset S1 for "Gene turnover and contingency facilitated the repeated evolution of C_4_ photosynthesis in grasses": OG0027522_tree.txt

```
((Streptochaeta_angustifolia_strangu_030970:0.143073,((Chasmanthium_laxum_Chala.04G007500:0,Panicum_hallii_Pahal.5G370900:0,Urochloa_fusta_Urofu.7G283800:0)n3:5e-09,Chasmanthium_laxum_Chala.12G064500:0.031662)n2:0.003518)n1:2.5e-09,(Pharus_latifolius_Phala.09G077500:0.00822472,(Pharus_latifolius_Phala.M071700:0,Pharus_latifolius_Phala.M027900:0)n5:5e-09)n4:0.0165575)n0;
```
