## Supplementary Dataset S1 for "Gene turnover and contingency facilitated the repeated evolution of C_4_ photosynthesis in grasses": OG0027523_tree.txt

```
(Olyra_latifolia_Ola024565:0.120609,(Chasmanthium_laxum_Chala.12G090900:0.0413094,((Panicum_virgatum_Pavir.9KG033400:0.502133,Panicum_virgatum_Pavir.5NG364700:0.0968171)n3:0.203122,(Panicum_virgatum_Pavir.J279200:0.267845,(Panicum_virgatum_Pavir.4NG200500:5e-09,(Panicum_virgatum_Pavir.5KG406400:0.00116369,Panicum_virgatum_Pavir.8NG060800:0.00135703)n6:0.158688)n5:0.0161051)n4:0.058759)n2:0.133713)n1:0.120609)n0;
```
