## Supplementary Dataset S1 for "Gene turnover and contingency facilitated the repeated evolution of C_4_ photosynthesis in grasses": OG0027524_tree.txt

```
(Chasmanthium_laxum_Chala.02G130100:0.0532963,((Sorghum_bicolor_SORBI_3010G136100:0.0996997,Zea_mays_Zm00001eb382030:0.0704558)n2:0.0880115,(Panicum_hallii_Pahal.4G243600:0.0890426,(Panicum_virgatum_Pavir.2NG414900:0.116595,(Urochloa_fusta_Urofu.4G157600:0.0334588,(Setaria_viridis_SEVIR_4G169900v2:0.0299455,Setaria_viridis_SEVIR_8G072500v2:0.037228)n6:0.00413645)n5:0.00537821)n4:0.0127289)n3:0.0649229)n1:0.0532963)n0;
```
