## Supplementary Dataset S1 for "Gene turnover and contingency facilitated the repeated evolution of C_4_ photosynthesis in grasses": OG0027525_tree.txt

```
(Phragmites_australis_Phragmites_australis_PaChr2_15518813_15520015_evm.model.PaChr2.922_1_CDS_4362422495_39761:0.0877668,(Chasmanthium_laxum_Chala.08G118700:0.162399,((Sorghum_bicolor_SORBI_3003G157700:0.0855448,Zea_mays_Zm00001eb131440:0.200388)n3:0.0954555,(Urochloa_fusta_Urofu.5G341300:0.148768,(Panicum_hallii_Pahal.5G348300:0.0456389,(Panicum_virgatum_Pavir.J494800:0.0102035,Panicum_virgatum_Pavir.5KG225800:0.00890656)n6:0.0261024)n5:0.0455871)n4:0.0277692)n2:0.0519716)n1:0.0877668)n0;
```
