## Supplementary Dataset S1 for "Gene turnover and contingency facilitated the repeated evolution of C_4_ photosynthesis in grasses": OG0027526_tree.txt

```
((Eragrostis_curvula_EJB05_31913:0.680866,Zea_mays_Zm00001eb126280:0.60455)n1:0.197572,(Zea_mays_Zm00001eb126290:0.149901,((Eleusine_coracana_ELECO.r07.1BG0055670:0.115111,Eragrostis_curvula_EJB05_55589:0.0993181)n4:0.0425462,(Chasmanthium_laxum_Chala.08G174200:0.0527594,(Phragmites_australis_Phragmites_australis_PaChr2_4094679_4094972_evm.model.PaChr2.327_1_CDS_4362421173_35951:0.0571541,Phragmites_australis_Phragmites_australis_PaChr1_7919444_7919740_evm.model.PaChr1.544_1_CDS_4362368153_37889:0.0403958)n6:0.0285916)n5:0.0388957)n3:0.0321737)n2:0.00357486)n0;
```
