## Supplementary Dataset S1 for "Gene turnover and contingency facilitated the repeated evolution of C_4_ photosynthesis in grasses": OG0027527_tree.txt

```
(Chasmanthium_laxum_Chala.05G031100:0.0629329,((Eragrostis_curvula_EJB05_09874:0.147239,(Eragrostis_curvula_EJB05_53583:5e-09,Eragrostis_curvula_EJB05_56012:5e-09)n3:0.0776199)n2:0.191777,(Eragrostis_curvula_EJB05_09851:0.0973778,(Eragrostis_curvula_EJB05_09852:0.207464,(Eragrostis_curvula_EJB05_09858:0.0296075,Eragrostis_curvula_EJB05_09873:0.0537595)n6:0.0806494)n5:0.136211)n4:0.0873438)n1:0.0629329)n0;
```
