## Supplementary Dataset S1 for "Gene turnover and contingency facilitated the repeated evolution of C_4_ photosynthesis in grasses": OG0027528_tree.txt

```
(Oryza_sativa_LOC_Os04g01910:0.185305,((Eragrostis_curvula_EJB05_46925:0.00114553,Eragrostis_curvula_EJB05_57100:0.00120806)n2:0.183651,((Stipagrostis_hirtigluma_H_Shi_ptg000016l_000066.1:0.0437924,Stipagrostis_hirtigluma_H_Shi_ptg000016l_000070.1:0.048768)n4:0.113012,(Phragmites_australis_Phragmites_australis_PaChr11_33023238_33024266_evm.model.PaChr11.1824_1_CDS_4362376708_25296:0.14041,(Chasmanthium_laxum_Chala.06G014600:0.00115325,Chasmanthium_laxum_Chala.06G006500:0.00343797)n6:0.132585)n5:0.0389734)n3:0.0482132)n1:0.185305)n0;
```
