## Supplementary Dataset S1 for "Gene turnover and contingency facilitated the repeated evolution of C_4_ photosynthesis in grasses": OG0027529_tree.txt

```
((Chasmanthium_laxum_Chala.06G007700:0.21046,(Oryza_sativa_LOC_Os09g01650:0.395946,Stipagrostis_hirtigluma_H_Shi_ptg000016l_003071.1:0.259289)n2:0.081277)n1:0.0929448,((Pharus_latifolius_Phala.12G006000.2:0.00883516,Pharus_latifolius_Phala.12G006000.4:0.00399309)n4:0.0326885,(Pharus_latifolius_Phala.12G006000:5e-09,(Pharus_latifolius_Phala.12G006000.5:5e-09,Pharus_latifolius_Phala.12G006000.3:5e-09)n6:5e-09)n5:0.00485314)n3:0.0929448)n0;
```
