## Supplementary Dataset S1 for "Gene turnover and contingency facilitated the repeated evolution of C_4_ photosynthesis in grasses": OG0027530_tree.txt

```
(Chasmanthium_laxum_Chala.06G269400:0.232558,(Echinocloa_haploclada_eh_chr3.3736:0.351748,(Echinocloa_haploclada_eh_chr5.519:0.350121,((Echinocloa_haploclada_eh_chr5.823:0.509862,(Echinocloa_haploclada_eh_chr1.5443:0.229243,Echinocloa_haploclada_eh_chr1.5440:0.248075)n5:0.322028)n4:0.143412,(Echinocloa_haploclada_eh_chr6.2928:0.508588,Echinocloa_haploclada_eh_chr7.3493:0.563936)n6:0.134057)n3:0.17317)n2:0.0997047)n1:0.232558)n0;
```
