## Supplementary Dataset S1 for "Gene turnover and contingency facilitated the repeated evolution of C_4_ photosynthesis in grasses": OG0027531_tree.txt

```
((((Echinocloa_haploclada_eh_chr9.1337:0.249222,Panicum_hallii_Pahal.5G381900:0.132872)n3:0.102933,(Panicum_hallii_Pahal.5G381800:0.113266,Echinocloa_haploclada_eh_chr5.3282:0.807089)n4:0.0896765)n2:0.0861344,(Stipagrostis_hirtigluma_H_Shi_ptg000016l_000602.1:0.126002,Stipagrostis_hirtigluma_H_Shi_ptg000043l_000511.1:0.204986)n5:0.0227762)n1:0.0121053,(Eleusine_coracana_ELECO.r07.4BG0347530:0.179573,Chasmanthium_laxum_Chala.06G115300:0.0862026)n6:0.0302572)n0;
```
