## Supplementary Dataset S1 for "Gene turnover and contingency facilitated the repeated evolution of C_4_ photosynthesis in grasses": OG0027532_tree.txt

```
(Chasmanthium_laxum_Chala.06G252800:0.0224124,((Zea_mays_Zm00001eb340120:0.0451469,Sorghum_bicolor_SORBI_3006G235900:0.0233986)n2:0.00732202,((Panicum_hallii_Pahal.7G309600:0,(Panicum_virgatum_Pavir.7NG370700:0.0072729,Panicum_virgatum_Pavir.7KG411200:0)n5:0)n4:5e-09,(Setaria_viridis_SEVIR_7G269400v2:0.00723938,Urochloa_fusta_Urofu.7G299400:0.00732781)n6:5e-09)n3:0.0156224)n1:0.0224124)n0;
```
