## Supplementary Dataset S1 for "Gene turnover and contingency facilitated the repeated evolution of C_4_ photosynthesis in grasses": OG0027533_tree.txt

```
((Olyra_latifolia_Ola022564:0.261364,Dendrocalamus_sinicus_Dendrocalamus_sinicus_Dsi05B_3874263_3884462_Dsi05Bg02550.1_1_CDS_4147766986_49237:0.142876)n1:0.067202,(Phragmites_australis_Phragmites_australis_PaChr3_40155169_40162482_evm.model.PaChr3.2108_1_CDS_4362445275_20488:0.185696,((Urochloa_fusta_Urofu.9G123000:0.0768283,(Setaria_viridis_SEVIR_9G123666v2:0.0540147,(Setaria_viridis_SEVIR_9G123732v2:0.298133,Echinocloa_haploclada_eh_chr1.1120:0.0675209)n6:0.0152784)n5:0.0016976)n4:0.00918791,Chasmanthium_laxum_Chala.06G003500:0.0350922)n3:0.145298)n2:0.067202)n0;
```
