## Supplementary Dataset S1 for "Gene turnover and contingency facilitated the repeated evolution of C_4_ photosynthesis in grasses": OG0027534_tree.txt

```
(Chasmanthium_laxum_Chala.01G337100:0.0233857,((Setaria_viridis_SEVIR_5G451400v2:5e-09,Urochloa_fusta_Urofu.5G025700:0.0157325)n2:0.0161617,(Sorghum_bicolor_SORBI_3003G418766:0.0835574,((Digitaria_radicosa_Dra05G0224400:0.770895,(Panicum_virgatum_Pavir.5NG620900:0.0150442,Panicum_virgatum_Pavir.5KG755100:0.00671606)n6:0.000746229)n5:5e-09,Panicum_hallii_Pahal.5G026500:0.00754157)n4:0.0157266)n3:0.00736995)n1:0.0233857)n0;
```
