## Supplementary Dataset S1 for "Gene turnover and contingency facilitated the repeated evolution of C_4_ photosynthesis in grasses": OG0027535_tree.txt

```
(Chasmanthium_laxum_Chala.01G098600:0.00507153,(Digitaria_radicosa_Dra05G0003200:0.029807,(Sorghum_bicolor_SORBI_3003G176200:0.00981489,(Urochloa_fusta_Urofu.5G311000:0.0195535,(Setaria_viridis_SEVIR_5G185400v2:5e-09,(Panicum_hallii_Pahal.5G304900:5e-09,(Panicum_virgatum_Pavir.5KG350300:0.00969313,Panicum_virgatum_Pavir.5NG256800:0.0176137)n6:0.00195707)n5:0.00986152)n4:5e-09)n3:0.0098705)n2:0.00992377)n1:0.00507153)n0;
```
