## Supplementary Dataset S1 for "Gene turnover and contingency facilitated the repeated evolution of C_4_ photosynthesis in grasses": OG0027536_tree.txt

```
((Phragmites_australis_Phragmites_australis_PaChr1_40177501_40178979_evm.model.PaChr1.1846_1_CDS_4362365023_38296:0.062629,Chasmanthium_laxum_Chala.01G201900:0.0671355)n1:0.079881,((Leersia_perrieri_LPERR01G25060:0.113547,Oryza_sativa_LOC_Os01g52280:0.0711907)n3:0.0227664,(Zizania_latifolia_GWHTBFHI012507:0.0236975,(Zizania_latifolia_GWHTBFHI012509:0.0256216,(Zizania_latifolia_GWHTBFHI012514:0.0158858,Zizania_latifolia_GWHTBFHI012505:0.0240801)n6:0.00964364)n5:0.0113123)n4:0.0539085)n2:0.079881)n0;
```
