## Supplementary Dataset S1 for "Gene turnover and contingency facilitated the repeated evolution of C_4_ photosynthesis in grasses": OG0027537_tree.txt

```
(Stipagrostis_hirtigluma_H_Shi_ptg000050l_003029.1:0.0984256,((Eragrostis_curvula_EJB05_18891:0.298433,(Eragrostis_curvula_EJB05_18821:0.00196105,(Eragrostis_curvula_EJB05_18885:0.00652309,Eragrostis_curvula_EJB05_18877:0.00161271)n4:0.00016997)n3:0.078212)n2:0.167567,(Chasmanthium_laxum_Chala.01G099400:0.16835,(Phragmites_australis_Phragmites_australis_PaChr14_7788488_7789693_evm.model.PaChr14.486_1_CDS_4362392377_31226:0.0882612,Phragmites_australis_Phragmites_australis_PaChr1_54089695_54090963_evm.model.PaChr1.2901_1_CDS_4362367369_5491:0.111504)n6:0.0123893)n5:0.0262155)n1:0.0984256)n0;
```
