## Supplementary Dataset S1 for "Gene turnover and contingency facilitated the repeated evolution of C_4_ photosynthesis in grasses": OG0027538_tree.txt

```
((Dendrocalamus_sinicus_Dendrocalamus_sinicus_Dsi07B_16342002_16343384_Dsi07Bg07710.1_-1_CDS_4147795078_365:0.0593198,Dendrocalamus_sinicus_Dendrocalamus_sinicus_Dsi07B_16380562_16381944_Dsi07Bg07730.1_-1_CDS_4147795084_3743:0.0641978)n1:0.1039,(Streptochaeta_angustifolia_strangu_025041:0.127286,((Streptochaeta_angustifolia_strangu_025055:0.155074,Streptochaeta_angustifolia_strangu_025057:0.105062)n4:0.052281,(Streptochaeta_angustifolia_strangu_025042:0.282179,(Streptochaeta_angustifolia_strangu_025043:0.00232422,Streptochaeta_angustifolia_strangu_025054:0.00421498)n6:0.051)n5:0.065079)n3:0.0609579)n2:0.1039)n0;
```
