## Supplementary Dataset S1 for "Gene turnover and contingency facilitated the repeated evolution of C_4_ photosynthesis in grasses": OG0027539_tree.txt

```
(Stipagrostis_hirtigluma_H_Shi_ptg000025l_001520.1:0.27064,(((Dendrocalamus_sinicus_Dendrocalamus_sinicus_Dsi11B_28560157_28560711_Dsi11Bg07150.1_1_CDS_4147837120_15136:0.0430572,Dendrocalamus_sinicus_Dendrocalamus_sinicus_Dsi04A_46174953_46175675_Dsi04Ag18510.1_1_CDS_4147752340_48626:0.0226457)n3:0.0206237,Dendrocalamus_sinicus_Dendrocalamus_sinicus_Dsi06A_23802181_23804953_Dsi06Ag08220.1_1_CDS_4147776907_5372:0.0622813)n2:0.00783762,(Dendrocalamus_sinicus_Dendrocalamus_sinicus_Dsi01A_29093220_29094400_Dsi01Ag11630.1_1_CDS_4147688230_5642:0.035099,(Dendrocalamus_sinicus_Dendrocalamus_sinicus_Dsi12A_16804953_16806794_Dsi12Ag05190.1_1_CDS_4147842538_51738:0.0406233,(Dendrocalamus_sinicus_Dendrocalamus_sinicus_Dsi12B_2162708_2163954_Dsi12Bg01170.1_1_CDS_4147844095_18535:0.0500607,Dendrocalamus_sinicus_Dendrocalamus_sinicus_Dsi12A_5242670_5244221_Dsi12Ag02880.1_1_CDS_4147841845_2771:0.0713516)n6:0.00957296)n5:0.00607577)n4:0.00588387)n1:0.27064)n0;
```
