## Supplementary Dataset S1 for "Gene turnover and contingency facilitated the repeated evolution of C_4_ photosynthesis in grasses": OG0027540_tree.txt

```
(Dendrocalamus_sinicus_Dendrocalamus_sinicus_DsiCtg00430_36313_63278_DsiCtg00430g00010.1_-1_CDS_4147851988_27001:2.5e-09,(Dendrocalamus_sinicus_Dendrocalamus_sinicus_Dsi11B_19287556_19290577_Dsi11Bg04900.1_-1_CDS_4147836445_33139:5e-09,((Dendrocalamus_sinicus_Dendrocalamus_sinicus_DsiCtg00447a_224416_228114_DsiCtg00447ag00030.1_1_CDS_4147852255_6746:0.00768909,Dendrocalamus_sinicus_Dendrocalamus_sinicus_DsiCtg00430_184504_188228_DsiCtg00430g00040.1_-1_CDS_4147851997_32065:0.0124731)n3:0.162312,((Dendrocalamus_sinicus_Dendrocalamus_sinicus_DsiCtg00430_178579_179064_DsiCtg00430g00030.1_-1_CDS_4147851994_30377:0.00492436,(Dendrocalamus_sinicus_Dendrocalamus_sinicus_DsiCtg00447a_76888_105156_DsiCtg00447ag00010.1_1_CDS_4147852249_3368:0.300114,Dendrocalamus_sinicus_Dendrocalamus_sinicus_DsiCtg00447a_180683_181801_DsiCtg00447ag00020.1_1_CDS_4147852252_5057:5e-09)n6:5e-09)n5:5e-09,Dendrocalamus_sinicus_Dendrocalamus_sinicus_DsiCtg00447a_233513_233993_DsiCtg00447ag00040.1_1_CDS_4147852258_8434:0.00266025)n4:0.00540178)n2:0.056847)n1:2.5e-09)n0;
```
