## Supplementary Dataset S1 for "Gene turnover and contingency facilitated the repeated evolution of C_4_ photosynthesis in grasses": OG0027541_tree.txt

```
(Digitaria_exilis_H_Dex9A-004116.1:0.241659,(Dendrocalamus_sinicus_Dendrocalamus_sinicus_Dsi11A_46522690_46523828_Dsi11Ag13130.1_-1_CDS_4147833682_12874:0.0212551,(((Dendrocalamus_sinicus_Dendrocalamus_sinicus_Dsi11A_47582487_47583718_Dsi11Ag13430.1_-1_CDS_4147833772_6685:0.0181856,Dendrocalamus_sinicus_Dendrocalamus_sinicus_Dsi11A_46007730_46008970_Dsi11Ag12940.1_1_CDS_4147833625_37634:0.0165929)n4:0.0303568,Dendrocalamus_sinicus_Dendrocalamus_sinicus_Dsi11A_46167418_46168690_Dsi11Ag13020.1_1_CDS_4147833649_51146:0.0459969)n3:0.0131809,(Dendrocalamus_sinicus_Dendrocalamus_sinicus_Dsi11A_46229666_46230887_Dsi11Ag13040.1_-1_CDS_4147833655_54524:0.0289736,(Dendrocalamus_sinicus_Dendrocalamus_sinicus_Dsi11A_46384095_46385326_Dsi11Ag13090.1_-1_CDS_4147833670_6122:0.0211685,Dendrocalamus_sinicus_Dendrocalamus_sinicus_Dsi11A_46188821_46190034_Dsi11Ag13030.1_-1_CDS_4147833652_52835:0.0234433)n6:0.00935426)n5:0.0102601)n2:0.0310417)n1:0.241659)n0;
```
