## Supplementary Dataset S1 for "Gene turnover and contingency facilitated the repeated evolution of C_4_ photosynthesis in grasses": OG0027542_tree.txt

```
((Sorghum_bicolor_SORBI_3005G095000:0.00386211,(Sorghum_bicolor_SORBI_3005G095680:5e-09,Sorghum_bicolor_SORBI_3005G095600:0.000520731)n2:0.00460393)n1:0.118606,(Dendrocalamus_sinicus_Dendrocalamus_sinicus_DsiCtg00082_561844_564882_DsiCtg00082g00080.1_1_CDS_4147847257_35990:0.0043028,(Dendrocalamus_sinicus_Dendrocalamus_sinicus_DsiCtg00082_1103290_1106328_DsiCtg00082g00140.1_1_CDS_4147847275_46124:0.00885482,(Dendrocalamus_sinicus_Dendrocalamus_sinicus_Dsi11B_22660251_22663296_Dsi11Bg05590.1_1_CDS_4147836652_35955:0.00885422,(Dendrocalamus_sinicus_Dendrocalamus_sinicus_DsiCtg00082_907880_910012_DsiCtg00082g00110.1_1_CDS_4147847266_41057:0.0204283,Dendrocalamus_sinicus_Dendrocalamus_sinicus_Dsi11B_24256531_24259562_Dsi11Bg05770.1_1_CDS_4147836706_9508:0.00319901)n6:0.00417968)n5:0.00258328)n4:0.00222342)n3:0.118606)n0;
```
