## Supplementary Dataset S1 for "Gene turnover and contingency facilitated the repeated evolution of C_4_ photosynthesis in grasses": OG0027543_tree.txt

```
(Dendrocalamus_sinicus_Dendrocalamus_sinicus_Dsi10A_26106077_26107579_Dsi10Ag08660.1_-1_CDS_4147823983_11154:0.0585455,((Panicum_hallii_Pahal.6G074800:0.0341694,Panicum_hallii_Pahal.3G263200:0.0333425)n2:0.0842054,((Panicum_hallii_Pahal.3G264200:0.0178306,Panicum_hallii_Pahal.3G263700:0.00279379)n4:0.00821784,(Panicum_hallii_Pahal.6G074700:0.00321724,(Panicum_hallii_Pahal.6G074900:0.00886498,Panicum_hallii_Pahal.6G075000:0.00562873)n6:0.00890229)n5:0.00578746)n3:0.648271)n1:0.0585455)n0;
```
