## Supplementary Dataset S1 for "Gene turnover and contingency facilitated the repeated evolution of C_4_ photosynthesis in grasses": OG0027544_tree.txt

```
((Eleusine_coracana_ELECO.r07.6AG0533860:0.199722,(Stipagrostis_hirtigluma_H_Shi_ptg000012l_000694.1:0.17012,Phragmites_australis_Phragmites_australis_PaChr17_17634495_17634911_evm.model.PaChr17.366_1_CDS_4362404642_7298:0.239896)n2:0.0348519)n1:0.072684,((Dendrocalamus_sinicus_Dendrocalamus_sinicus_Dsi09C_12787232_12789457_Dsi09Cg02470.1_-1_CDS_4147818433_13949:0.336787,Dendrocalamus_sinicus_Dendrocalamus_sinicus_Dsi09A_22897755_22898099_Dsi09Ag04750.1_-1_CDS_4147812520_39816:0.0429086)n4:0.0603355,(Zizania_latifolia_GWHTBFHI033317:0.265511,(Leersia_perrieri_LPERR09G05670:0.20185,Oryza_sativa_LOC_Os09g20870:0.129914)n6:0.0454956)n5:0.161314)n3:0.072684)n0;
```
