## Supplementary Dataset S1 for "Gene turnover and contingency facilitated the repeated evolution of C_4_ photosynthesis in grasses": OG0027545_tree.txt

```
((Panicum_hallii_Pahal.5G459900:0.110558,Panicum_virgatum_Pavir.5KG111700:0.0742632)n1:0.0869169,((Oryza_sativa_LOC_Os01g03900:0.133406,Zizania_latifolia_GWHTBFHI003524:0.145945)n3:0.19492,((Dendrocalamus_sinicus_Dendrocalamus_sinicus_Dsi01B_1341234_1341536_Dsi01Bg00890.1_-1_CDS_4147693600_15225:0.114233,Dendrocalamus_sinicus_Dendrocalamus_sinicus_Dsi01A_1726557_1726859_Dsi01Ag01360.1_-1_CDS_4147685149_33766:0.0437566)n5:0.130218,(Hordeum_vulgareMorex_HORVU.MOREX.r3.3HG0221960:0.318588,Olyra_latifolia_Ola036564:0.14312)n6:0.0640001)n4:0.0949276)n2:0.0869169)n0;
```
