## Supplementary Dataset S1 for "Gene turnover and contingency facilitated the repeated evolution of C_4_ photosynthesis in grasses": OG0027546_tree.txt

```
(Dendrocalamus_sinicus_Dendrocalamus_sinicus_Dsi01C_9563266_9564940_Dsi01Cg06870.1_1_CDS_4147703296_15257:0.105255,(Dichantelium_oligosantes_H_DolKV775988.1000002.1:0.215278,((Stipagrostis_hirtigluma_H_Shi_ptg000017l_002009.1:0.00837833,Stipagrostis_hirtigluma_H_Shi_ptg000092l_000266.1:0.00815027)n3:0.0926468,((Stipagrostis_hirtigluma_H_Shi_ptg000017l_002008.1:0.007689,Stipagrostis_hirtigluma_H_Shi_ptg000092l_000265.1:0.0089004)n5:0.0994162,(Stipagrostis_hirtigluma_H_Shi_ptg000017l_002007.1:0.00608589,Stipagrostis_hirtigluma_H_Shi_ptg000092l_000264.1:0.0102473)n6:0.077817)n4:0.0430284)n2:0.226708)n1:0.105255)n0;
```
