## Supplementary Dataset S1 for "Gene turnover and contingency facilitated the repeated evolution of C_4_ photosynthesis in grasses": OG0027547_tree.txt

```
(Dendrocalamus_sinicus_Dendrocalamus_sinicus_Dsi02C_35926543_35927127_Dsi02Cg18280.1_1_CDS_4147726627_15334:0.127277,((Streptochaeta_angustifolia_strangu_025262:0.0562684,Streptochaeta_angustifolia_strangu_006944:0.0507349)n2:0.230689,(Streptochaeta_angustifolia_strangu_032439:0.271519,(Streptochaeta_angustifolia_strangu_044804:0.070213,((Streptochaeta_angustifolia_strangu_039217:0,Streptochaeta_angustifolia_strangu_044755:0)n6:0.0174411,Streptochaeta_angustifolia_strangu_032517:0.00660584)n5:0.135852)n4:0.130186)n3:0.126872)n1:0.127277)n0;
```
