## Supplementary Dataset S1 for "Gene turnover and contingency facilitated the repeated evolution of C_4_ photosynthesis in grasses": OG0027548_tree.txt

```
(Streptochaeta_angustifolia_strangu_005817:0.312035,(Oryza_sativa_LOC_Os09g20040:0.216548,((Dendrocalamus_sinicus_Dendrocalamus_sinicus_DsiCtg00228_53588_64758_DsiCtg00228g00020.1_1_CDS_4147849360_25867:0.00539542,(Dendrocalamus_sinicus_Dendrocalamus_sinicus_Dsi11B_28774538_28777782_Dsi11Bg07190.1_-1_CDS_4147837132_21888:0.00579345,(Dendrocalamus_sinicus_Dendrocalamus_sinicus_DsiCtg00585_107400_109773_DsiCtg00585g00030.1_1_CDS_4147853944_47835:0.00039218,Dendrocalamus_sinicus_Dendrocalamus_sinicus_DsiCtg00585_39374_41702_DsiCtg00585g00010.1_1_CDS_4147853938_44457:0.000796685)n5:0.00123418)n4:0.0016553)n3:0.10378,(Dendrocalamus_sinicus_Dendrocalamus_sinicus_Dsi09A_21598625_21601540_Dsi09Ag04300.1_-1_CDS_4147812385_20681:0.0160401,Dendrocalamus_sinicus_Dendrocalamus_sinicus_Dsi09A_21607430_21620937_Dsi09Ag04310.1_-1_CDS_4147812388_22369:0.0801683)n6:0.0514518)n2:0.10258)n1:0.312035)n0;
```
