## Supplementary Dataset S1 for "Gene turnover and contingency facilitated the repeated evolution of C_4_ photosynthesis in grasses": OG0027549_tree.txt

```
(Panicum_virgatum_Pavir.J448800:0.23649,((Dendrocalamus_sinicus_Dendrocalamus_sinicus_DsiCtg00644b_113820_131400_DsiCtg00644bg00040.1_1_CDS_4147854625_33199:0.0379587,(Dendrocalamus_sinicus_Dendrocalamus_sinicus_DsiCtg00644b_190533_196604_DsiCtg00644bg00050.1_1_CDS_4147854628_34888:0.0413553,Dendrocalamus_sinicus_Dendrocalamus_sinicus_DsiCtg00496_304607_317238_DsiCtg00496g00040.1_-1_CDS_4147852990_22503:0.0392986)n3:0.0218204)n2:0.12895,(Leersia_perrieri_LPERR09G04450:0.16722,(Oryza_sativa_LOC_Os09g17329:0.107924,(Oryza_sativa_LOC_Os09g17520:0.345796,Oryza_sativa_LOC_Os09g17120:0.132408)n6:0.0132408)n5:0.00147121)n4:0.0257838)n1:0.23649)n0;
```
