## Supplementary Dataset S1 for "Gene turnover and contingency facilitated the repeated evolution of C_4_ photosynthesis in grasses": OG0027550_tree.txt

```
(Hordeum_vulgareMorex_HORVU.MOREX.r3.5HG0519710:0.139297,((Olyra_latifolia_Ola031901:0.0420535,(Olyra_latifolia_Ola010311:0.0544623,Olyra_latifolia_Ola031892:0.0286951)n3:0.00733478)n2:0.105018,(Dendrocalamus_sinicus_Dendrocalamus_sinicus_DsiCtg00476_54552_57362_DsiCtg00476g00020.1_-1_CDS_4147852696_27566:0.0277036,(Dendrocalamus_sinicus_Dendrocalamus_sinicus_Dsi01B_33302737_33305442_Dsi01Bg11500.1_-1_CDS_4147696783_44501:0.0266679,(Dendrocalamus_sinicus_Dendrocalamus_sinicus_DsiCtg00476_44765_47614_DsiCtg00476g00010.1_-1_CDS_4147852693_25878:0.000594206,Dendrocalamus_sinicus_Dendrocalamus_sinicus_Dsi01B_33395352_33397346_Dsi01Bg11530.1_-1_CDS_4147696792_49568:5e-09)n6:0.022844)n5:0.0124778)n4:0.0753277)n1:0.139297)n0;
```
