## Supplementary Dataset S1 for "Gene turnover and contingency facilitated the repeated evolution of C_4_ photosynthesis in grasses": OG0027551_tree.txt

```
(Dendrocalamus_sinicus_Dendrocalamus_sinicus_Dsi05B_207976_209901_Dsi05Bg00070.1_-1_CDS_4147766242_28406:0.278405,(Setaria_viridis_SEVIR_9G501200v2:0.0726164,(Urochloa_fusta_Urofu.9G524600:0.0667,(Panicum_virgatum_Pavir.2KG334500:0.0356626,((Panicum_virgatum_Pavir.2KG333600:0.00270287,Panicum_virgatum_Pavir.2KG342000:0.00182906)n5:0.0180524,(Panicum_virgatum_Pavir.2KG341600:0.00567772,Panicum_virgatum_Pavir.2KG333300:0.0393113)n6:0.03103)n4:0.0308399)n3:0.0575371)n2:0.0336075)n1:0.278405)n0;
```
