## Supplementary Dataset S1 for "Gene turnover and contingency facilitated the repeated evolution of C_4_ photosynthesis in grasses": OG0027552_tree.txt

```
(Dendrocalamus_sinicus_Dendrocalamus_sinicus_Dsi11B_16361469_16362140_Dsi11Bg04550.1_-1_CDS_4147836340_30888:0.200376,(Streptochaeta_angustifolia_strangu_022678:0.175008,(Streptochaeta_angustifolia_strangu_032204:0.00556332,((Streptochaeta_angustifolia_strangu_029829:0.0801586,Streptochaeta_angustifolia_strangu_019948:0.0215011)n4:0.00243743,(Streptochaeta_angustifolia_strangu_022679:0.0366054,(Streptochaeta_angustifolia_strangu_043824:0.0214587,Streptochaeta_angustifolia_strangu_000890:0.0220862)n6:0.00159667)n5:5e-09)n3:0.00619096)n2:0.0453751)n1:0.200376)n0;
```
