## Supplementary Dataset S1 for "Gene turnover and contingency facilitated the repeated evolution of C_4_ photosynthesis in grasses": OG0027553_tree.txt

```
(Dendrocalamus_sinicus_Dendrocalamus_sinicus_Dsi03B_40816865_40819998_Dsi03Bg15560.1_1_CDS_4147738777_32254:0.071979,(Streptochaeta_angustifolia_strangu_006314:0.200877,(Pharus_latifolius_Phala.01G272600.2:5e-09,(Pharus_latifolius_Phala.01G272600.6:5e-09,((Pharus_latifolius_Phala.01G272600:0,Pharus_latifolius_Phala.01G272600.5:0)n5:5e-09,(Pharus_latifolius_Phala.01G272600.3:0,Pharus_latifolius_Phala.01G272600.4:0)n6:5e-09)n4:5e-09)n3:5e-09)n2:0.0887104)n1:0.071979)n0;
```
