## Supplementary Dataset S1 for "Gene turnover and contingency facilitated the repeated evolution of C_4_ photosynthesis in grasses": OG0027554_tree.txt

```
(Eragrostis_curvula_EJB05_34770:0.125671,((Olyra_latifolia_Ola025432:0.235493,Dendrocalamus_sinicus_Dendrocalamus_sinicus_Dsi04A_45833435_45838153_Dsi04Ag18420.1_1_CDS_4147752313_33425:0.0784507)n2:0.0385799,(Leersia_perrieri_LPERR04G01800:0.127362,((Oryza_sativa_LOC_Os04g09654:0.140974,(Oryza_sativa_LOC_Os04g09680:0.048062,Oryza_sativa_LOC_Os04g09604:0.0444636)n6:0.0362058)n5:0.0126056,Oryza_sativa_LOC_Os04g01470:0.116833)n4:0.0129814)n3:0.023928)n1:0.125671)n0;
```
