## Supplementary Dataset S1 for "Gene turnover and contingency facilitated the repeated evolution of C_4_ photosynthesis in grasses": OG0027555_tree.txt

```
((Dendrocalamus_sinicus_Dendrocalamus_sinicus_Dsi10B_1610081_1616889_Dsi10Bg00420.1_1_CDS_4147824130_37040:0.0891497,(Zizania_latifolia_GWHTBFHI002321:0.0400337,(Leersia_perrieri_LPERR10G00640:0.0840639,Oryza_sativa_LOC_Os10g02750:0.0484237)n3:0.0399547)n2:0.0582628)n1:0.0453679,(Phragmites_australis_Phragmites_australis_PaChr25_1729862_1731947_evm.model.PaChr25.48_1_CDS_4362438713_21724:0.0777218,(Echinocloa_haploclada_eh_chr1.3024:0.0570134,(Panicum_virgatum_Pavir.9KG283900:0.0812844,Dichantelium_oligosantes_H_DolKV775676.1000005.1:0.0274265)n6:0.0226674)n5:0.0526715)n4:0.0453679)n0;
```
