## Supplementary Dataset S1 for "Gene turnover and contingency facilitated the repeated evolution of C_4_ photosynthesis in grasses": OG0027556_tree.txt

```
(Eragrostis_curvula_EJB05_37422:0.178194,(Dendrocalamus_sinicus_Dendrocalamus_sinicus_Dsi04A_26318183_26320991_Dsi04Ag15080.1_1_CDS_4147751311_37925:0.0297157,(Dendrocalamus_sinicus_Dendrocalamus_sinicus_Dsi04A_26745463_26746356_Dsi04Ag15160.1_1_CDS_4147751335_51437:0.054312,((Dendrocalamus_sinicus_Dendrocalamus_sinicus_Dsi04A_26410089_26412883_Dsi04Ag15100.1_1_CDS_4147751317_41303:0.0273722,Dendrocalamus_sinicus_Dendrocalamus_sinicus_Dsi04A_26515420_26520983_Dsi04Ag15120.1_1_CDS_4147751323_44681:0.0347723)n4:0.01772,(Dendrocalamus_sinicus_Dendrocalamus_sinicus_Dsi04A_26617285_26620105_Dsi04Ag15140.1_1_CDS_4147751329_48059:0.0307563,(Dendrocalamus_sinicus_Dendrocalamus_sinicus_Dsi04A_26934614_26936702_Dsi04Ag15190.1_1_CDS_4147751344_56504:0.0412258,Dendrocalamus_sinicus_Dendrocalamus_sinicus_Dsi04A_26851924_26856004_Dsi04Ag15180.1_1_CDS_4147751341_54815:0.0327161)n6:0.017301)n5:0.00195393)n3:0.017885)n2:0.0165077)n1:0.178194)n0;
```
