## Supplementary Dataset S1 for "Gene turnover and contingency facilitated the repeated evolution of C_4_ photosynthesis in grasses": OG0027557_tree.txt

```
((Dendrocalamus_sinicus_Dendrocalamus_sinicus_Dsi07A_10182842_10187047_Dsi07Ag06380.1_1_CDS_4147790704_39744:0.0324757,Dendrocalamus_sinicus_Dendrocalamus_sinicus_Dsi07A_10275856_10286219_Dsi07Ag06410.1_1_CDS_4147790713_44811:0.0293485)n1:0.10561,(Oryza_sativa_LOC_Os07g33710:0.187067,((Zizania_latifolia_GWHTBFHI037492:0.00138377,Zizania_latifolia_GWHTBFHI038319:0.000784741)n4:0.0493449,(Zizania_latifolia_GWHTBFHI037495:0.0483683,(Zizania_latifolia_GWHTBFHI038321:0.0319637,Zizania_latifolia_GWHTBFHI038324:0.0311008)n6:0.0204619)n5:0.00814644)n3:0.0621648)n2:0.10561)n0;
```
