## Supplementary Dataset S1 for "Gene turnover and contingency facilitated the repeated evolution of C_4_ photosynthesis in grasses": OG0027558_tree.txt

```
(Dendrocalamus_sinicus_Dendrocalamus_sinicus_Dsi12A_12202178_12203347_Dsi12Ag04810.1_1_CDS_4147842424_44419:0.19544,(Hordeum_vulgareMorex_HORVU.MOREX.r3.6HG0599010:0.0247915,(Hordeum_vulgareMorex_HORVU.MOREX.r3.7HG0703920:0.0480318,(Hordeum_vulgareMorex_HORVU.MOREX.r3.7HG0704000:0.0113254,((Hordeum_vulgareMorex_HORVU.MOREX.r3.7HG0703950:0.0052204,Hordeum_vulgareMorex_HORVU.MOREX.r3.7HG0703970:0.00839639)n5:0.00103478,(Hordeum_vulgareMorex_HORVU.MOREX.r3.7HG0703980:0.012601,Hordeum_vulgareMorex_HORVU.MOREX.r3.7HG0703960:0.00210251)n6:0.00103681)n4:0.00213244)n3:0.0136949)n2:0.00711675)n1:0.19544)n0;
```
