## Supplementary Dataset S1 for "Gene turnover and contingency facilitated the repeated evolution of C_4_ photosynthesis in grasses": OG0027559_tree.txt

```
((Dendrocalamus_sinicus_Dendrocalamus_sinicus_Dsi11A_27297650_27300371_Dsi11Ag07610.1_-1_CDS_4147832026_47200:0.136128,(Leersia_perrieri_LPERR06G12890:0.0825179,Oryza_sativa_LOC_Os06g24180:0.108829)n2:0.0777143)n1:0.0432776,(Stipagrostis_hirtigluma_H_Shi_ptg000016l_002716.1:0.120784,(Sorghum_bicolor_SORBI_3002G029500:0.154042,(Urochloa_fusta_Urofu.4G143200:0.120838,(Dichantelium_oligosantes_H_DolKV775036.1000001.1:0.0596341,Setaria_viridis_SEVIR_4G123000v2:0.0647456)n6:0.0245751)n5:0.0571458)n4:0.0458433)n3:0.0432776)n0;
```
