## Supplementary Dataset S1 for "Gene turnover and contingency facilitated the repeated evolution of C_4_ photosynthesis in grasses": OG0027560_tree.txt

```
(Dendrocalamus_sinicus_Dendrocalamus_sinicus_Dsi09C_24458650_24459484_Dsi09Cg08740.1_-1_CDS_4147820314_49413:0.128241,(Stipagrostis_hirtigluma_H_Shi_ptg000008l_000690.1:0.138897,((Eragrostis_curvula_EJB05_09442:0.00282351,Eragrostis_curvula_EJB05_09428:5e-09)n3:0.225491,(Echinocloa_haploclada_eh_chr8.632:0.203161,(Dichantelium_oligosantes_H_DolKV775272.1000003.1:0.117944,(Panicum_virgatum_Pavir.6NG048200:0.203146,Panicum_hallii_Pahal.6G050200:0.0705284)n6:0.108131)n5:0.0379143)n4:0.0748291)n2:0.0336175)n1:0.128241)n0;
```
