## Supplementary Dataset S1 for "Gene turnover and contingency facilitated the repeated evolution of C_4_ photosynthesis in grasses": OG0027561_tree.txt

```
((Oryza_sativa_LOC_Os06g20120:0.269909,Dendrocalamus_sinicus_Dendrocalamus_sinicus_Dsi06B_23102666_23104196_Dsi06Bg08340.1_-1_CDS_4147781329_49847:0.165404)n1:0.0422493,((Stipagrostis_hirtigluma_H_Shi_ptg000080l_000059.1:0.160581,Stipagrostis_hirtigluma_H_Shi_ptg000080l_000060.1:0.0514198)n3:0.0981722,((Stipagrostis_hirtigluma_H_Shi_ptg000039l_000121.1:0.0142637,Stipagrostis_hirtigluma_H_Shi_ptg000055l_001258.1:0.0493786)n5:0.104121,(Stipagrostis_hirtigluma_H_Shi_ptg000039l_000119.1:0.0185128,Stipagrostis_hirtigluma_H_Shi_ptg000055l_001255.1:0.0157435)n6:0.0765062)n4:0.0858702)n2:0.0422493)n0;
```
