## Supplementary Dataset S1 for "Gene turnover and contingency facilitated the repeated evolution of C_4_ photosynthesis in grasses": OG0027562_tree.txt

```
(Dendrocalamus_sinicus_Dendrocalamus_sinicus_Dsi11A_28479478_28492292_Dsi11Ag07990.1_-1_CDS_4147832140_54519:0.143807,(((Hordeum_spontaneum_WB01_001152_0021808:0.00157397,Hordeum_vulgareMorex_HORVU.MOREX.r3.7HG0635660:0.00248246)n3:0.0306173,(Hordeum_spontaneum_WB01_001054_0236791:0.00492,Hordeum_vulgareMorex_HORVU.MOREX.r3.7HG0637070:0.0046121)n4:0.0307455)n2:0.0551617,(Hordeum_vulgareMorex_HORVU.MOREX.r3.7HG0635560:0.0358086,(Hordeum_spontaneum_WB01_006101_0043400:0.0734318,Hordeum_spontaneum_WB01_001152_0070001:0.0247131)n6:0.00274589)n5:0.0271391)n1:0.143807)n0;
```
