## Supplementary Dataset S1 for "Gene turnover and contingency facilitated the repeated evolution of C_4_ photosynthesis in grasses": OG0027563_tree.txt

```
(Dichantelium_oligosantes_H_DolKV778093.1000004.1:0.230419,((Dichantelium_oligosantes_H_DolKV779745.1000002.1:0.097543,(Dichantelium_oligosantes_H_DolKV774538.1000001.1:0.154727,Dichantelium_oligosantes_H_DolKV768058.1000001.1:0.068328)n3:0.0485223)n2:0.373207,((Dichantelium_oligosantes_H_DolKV777867.1000002.1:0.2155,Dichantelium_oligosantes_H_DolKV768058.1000002.1:0.186349)n5:0.0524798,(Dichantelium_oligosantes_H_DolKV777987.1000003.1:0.0800072,Dichantelium_oligosantes_H_DolKV774538.1000002.1:0.0887897)n6:0.0748518)n4:0.26803)n1:0.230419)n0;
```
