## Supplementary Dataset S1 for "Gene turnover and contingency facilitated the repeated evolution of C_4_ photosynthesis in grasses": OG0027564_tree.txt

```
(Dichantelium_oligosantes_H_DolKV768267.1000001.1:0.0159748,((Dichantelium_oligosantes_H_DolKV777191.1000001.1:0.00661741,Dichantelium_oligosantes_H_DolKV779564.1000012.1:0.0620645)n2:0.00616584,(Dichantelium_oligosantes_H_DolKV769335.1000001.1:0.0853203,(Dichantelium_oligosantes_H_DolKV775601.1000006.1:0.0121863,(Dichantelium_oligosantes_H_DolKV779564.1000010.1:0.0679824,(Dichantelium_oligosantes_H_DolKV779564.1000011.1:0.139564,Dichantelium_oligosantes_H_DolKV780836.1000001.1:0.0319054)n6:0.175914)n5:0.052703)n4:0.0271858)n3:0.00419407)n1:0.0159748)n0;
```
