## Supplementary Dataset S1 for "Gene turnover and contingency facilitated the repeated evolution of C_4_ photosynthesis in grasses": OG0027565_tree.txt

```
(Dichantelium_oligosantes_H_DolKV775299.1000007.1:0.0150741,((Dichantelium_oligosantes_H_DolKV776066.1000003.1:0.0282905,(Dichantelium_oligosantes_H_DolKV775448.1000002.1:0.285062,Dichantelium_oligosantes_H_DolKV781620.1000001.1:0.472554)n3:0.330415)n2:0.0203676,(Dichantelium_oligosantes_H_DolKV778787.1000005.1:0.0518197,(Dichantelium_oligosantes_H_DolKV779710.1000004.1:0.0535535,(Dichantelium_oligosantes_H_DolKV771367.1000001.1:0.0472989,Dichantelium_oligosantes_H_DolKV769825.1000001.1:0.0438029)n6:0.0180591)n5:0.00682908)n4:0.0278612)n1:0.0150741)n0;
```
