## Supplementary Dataset S1 for "Gene turnover and contingency facilitated the repeated evolution of C_4_ photosynthesis in grasses": OG0027566_tree.txt

```
(((Setaria_viridis_SEVIR_8G064700v2:0.0499537,Urochloa_fusta_Urofu.5G068600:0.0577786)n2:0.0445795,(Dichantelium_oligosantes_H_DolKV770557.1000001.1:0.02835,Dichantelium_oligosantes_H_DolKV782442.1000001.1:0.0120189)n3:0.0346132)n1:0.00786924,(Echinocloa_haploclada_eh_chr4.596:0.152409,(Panicum_virgatum_Pavir.8KG094600:0.0407561,(Panicum_virgatum_Pavir.8KG092800:5e-09,Panicum_virgatum_Pavir.8KG085500:0.0024063)n6:0.0489411)n5:0.0669324)n4:0.00786924)n0;
```
