## Supplementary Dataset S1 for "Gene turnover and contingency facilitated the repeated evolution of C_4_ photosynthesis in grasses": OG0027567_tree.txt

```
((Dichantelium_oligosantes_H_DolKV774979.1000004.1:0.0884082,Echinocloa_haploclada_eh_chr6.1019:0.109692)n1:0.0248021,((Digitaria_radicosa_Dra04G0152900:0.111657,(Digitaria_exilis_H_Dex4A-001909.1:0.047526,Digitaria_exilis_H_Dex4B-000889.1:0.0209103)n4:0.0454236)n3:0.0875896,(Panicum_hallii_Pahal.4G097000:0.0597765,(Panicum_virgatum_Pavir.4KG299200:0.0453306,Panicum_virgatum_Pavir.4NG075600:0.0706338)n6:0.0679796)n5:0.044123)n2:0.0248021)n0;
```
