## Supplementary Dataset S1 for "Gene turnover and contingency facilitated the repeated evolution of C_4_ photosynthesis in grasses": OG0027568_tree.txt

```
((Zizania_latifolia_GWHTBFHI036891:0.134364,(Zizania_latifolia_GWHTBFHI001666:0.117899,Zizania_latifolia_GWHTBFHI007792:0.0279535)n2:0.0583615)n1:0.0742363,((Echinocloa_haploclada_eh_chr5.1563:0.0224208,(Urochloa_fusta_Urofu.3G128400:0.0322096,(Dichantelium_oligosantes_H_DolKV775198.1000005.1:0.107723,Urochloa_fusta_Urofu.3G128300:0.0461744)n6:0.302869)n5:0.0336521)n4:0.0355329,Panicum_virgatum_Pavir.8NG172600:0.0678687)n3:0.021929)n0;
```
