## Supplementary Dataset S1 for "Gene turnover and contingency facilitated the repeated evolution of C_4_ photosynthesis in grasses": OG0027569_tree.txt

```
((Dichantelium_oligosantes_H_DolKV775261.1000002.1:0.182536,(Digitaria_radicosa_Dra03G0325200:0.0723103,((Digitaria_exilis_H_Dex3A-002079.1:0.0342459,Digitaria_exilis_H_Dex3B-002031.1:0.0182338)n4:0.0900647,(Digitaria_exilis_H_Dex3A-002078.1:0.0462576,Digitaria_exilis_H_Dex3A-002077.1:0.118698)n5:0.0118698)n3:0.00131887)n2:0.0243651)n1:0.014387,(Echinocloa_haploclada_eh_chr5.4915:0.193284,Setaria_viridis_SEVIR_3G405500v2:0.163221)n6:0.014387)n0;
```
