## Supplementary Dataset S1 for "Gene turnover and contingency facilitated the repeated evolution of C_4_ photosynthesis in grasses": OG0027570_tree.txt

```
((Sorghum_bicolor_SORBI_3003G135700:0.191106,Zea_mays_Zm00001eb129420:0.166487)n1:0.0738226,(((Dichantelium_oligosantes_H_DolKV775705.1000003.1:0.0844289,Echinocloa_haploclada_eh_chr2.1474:0.131736)n4:0.0319613,Digitaria_exilis_H_Dex5A-000675.1:0.203775)n3:0.00844395,(Panicum_hallii_Pahal.5G406600:0.0797469,(Panicum_virgatum_Pavir.5KG219100:0.0704915,Panicum_virgatum_Pavir.5NG203700:0.0425797)n6:0.00473107)n5:0.0450539)n2:0.0738226)n0;
```
