## Supplementary Dataset S1 for "Gene turnover and contingency facilitated the repeated evolution of C_4_ photosynthesis in grasses": OG0027571_tree.txt

```
(Oryza_sativa_LOC_Os04g34570:0.295225,(Dichantelium_oligosantes_H_DolKV775910.1000011.1:0.241547,((Stipagrostis_hirtigluma_H_Shi_ptg000011l_000125.1:0.15478,(Sorghum_bicolor_SORBI_3002G323800:0.184097,(Echinocloa_haploclada_eh_chr3.3630:0.0257393,Echinocloa_haploclada_eh_chr3.3656:0.0302959)n5:0.164015)n4:0.0764657)n3:0.0494026,(Stipagrostis_hirtigluma_H_Shi_ptg000011l_000127.1:0.130788,Echinocloa_haploclada_eh_chr3.3632:0.115717)n6:0.0128574)n2:0.0750616)n1:0.295225)n0;
```
