## Supplementary Dataset S1 for "Gene turnover and contingency facilitated the repeated evolution of C_4_ photosynthesis in grasses": OG0027572_tree.txt

```
(Dichantelium_oligosantes_H_DolKV776257.1000006.1:0.0716843,(Stipagrostis_hirtigluma_H_Shi_ptg000025l_001010.1:0.247829,(Stipagrostis_hirtigluma_H_Shi_ptg000025l_001017.1:0.111018,(Stipagrostis_hirtigluma_H_Shi_ptg000025l_001013.1:0.0545816,((Stipagrostis_hirtigluma_H_Shi_ptg000055l_000017.1:5e-09,Stipagrostis_hirtigluma_H_Shi_ptg000080l_000144.1:0.00270958)n5:0.0513804,(Stipagrostis_hirtigluma_H_Shi_ptg000055l_000018.1:0.0207105,Stipagrostis_hirtigluma_H_Shi_ptg000080l_000145.1:0.0173138)n6:0.0133953)n4:0.0389851)n3:0.0569211)n2:0.071442)n1:0.0716843)n0;
```
