## Supplementary Dataset S1 for "Gene turnover and contingency facilitated the repeated evolution of C_4_ photosynthesis in grasses": OG0027573_tree.txt

```
((Oryza_sativa_LOC_Os08g02320:0.536192,(Dichantelium_oligosantes_H_DolKV776287.1000009.1:0.158296,Panicum_hallii_Pahal.6G014300:0.0948082)n2:0.23597)n1:0.137615,(Zizania_latifolia_GWHTBFHI010997:0.294213,((Echinocloa_haploclada_eh_chr8.180:0.168037,Setaria_viridis_SEVIR_6G085600v2:0.115466)n5:0.0965694,(Urochloa_fusta_Urofu.6G003900:0.207112,Eleusine_coracana_ELECO.r07.8AG0615420:0.159529)n6:0.0565976)n4:0.0359545)n3:0.137615)n0;
```
