## Supplementary Dataset S1 for "Gene turnover and contingency facilitated the repeated evolution of C_4_ photosynthesis in grasses": OG0027574_tree.txt

```
((Sorghum_bicolor_SORBI_3006G082250:0.313015,Dichantelium_oligosantes_H_DolKV776938.1000003.1:0.195395)n1:0.0600027,((Eragrostis_curvula_EJB05_28480:0.0389665,Eragrostis_curvula_EJB05_28487:0.0023094)n3:0.10015,(Eragrostis_curvula_EJB05_28477:0.121629,(Eragrostis_curvula_EJB05_28478:0.143343,(Eragrostis_curvula_EJB05_53241:0.00229448,Eragrostis_curvula_EJB05_28476:0.00634078)n6:0.117408)n5:0.0575442)n4:0.0228534)n2:0.0600027)n0;
```
