## Supplementary Dataset S1 for "Gene turnover and contingency facilitated the repeated evolution of C_4_ photosynthesis in grasses": OG0027575_tree.txt

```
((Eragrostis_curvula_EJB05_11952:0.154005,Eragrostis_curvula_EJB05_11954:0.0893399)n1:0.152175,(Setaria_viridis_SEVIR_9G236000v2:0.182288,((Echinocloa_haploclada_eh_chr3.3789:0.132996,(Digitaria_exilis_H_Dex2A-001792.1:0.0636211,Digitaria_exilis_H_Dex2B-001722.1:0.00806193)n5:0.170648)n4:0.0235746,(Urochloa_fusta_Urofu.2G358700:0.104782,Dichantelium_oligosantes_H_DolKV777087.1000003.1:0.0667138)n6:0.0113739)n3:0.0614675)n2:0.152175)n0;
```
