## Supplementary Dataset S1 for "Gene turnover and contingency facilitated the repeated evolution of C_4_ photosynthesis in grasses": OG0027576_tree.txt

```
(((Digitaria_radicosa_Dra02G0188500:0.0576168,(Digitaria_exilis_H_Dex2A-003732.1:0.0068778,Digitaria_exilis_H_Dex2B-003672.1:0.00984216)n3:0.0717903)n2:0.128122,(Panicum_hallii_Pahal.2G212600:0.0383659,(Panicum_virgatum_Pavir.2NG155700:0.0631368,Panicum_virgatum_Pavir.2NG198300:0.0267796)n5:0.0142439)n4:0.0905313)n1:0.0110124,(Dichantelium_oligosantes_H_DolKV777510.1000002.1:0.130422,Echinocloa_haploclada_eh_chr3.1756:0.129984)n6:0.0110124)n0;
```
