## Supplementary Dataset S1 for "Gene turnover and contingency facilitated the repeated evolution of C_4_ photosynthesis in grasses": OG0027577_tree.txt

```
((Eleusine_coracana_ELECO.r07.6BG0466170:0.21394,(Eragrostis_curvula_EJB05_45585:0.00635284,Eragrostis_curvula_EJB05_45614:0.00542887)n2:0.138225)n1:0.0182596,(Phragmites_australis_Phragmites_australis_PaChr8_8753428_8754096_evm.model.PaChr8.550_1_CDS_4362481210_11770:0.118966,(Urochloa_fusta_Urofu.4G202800:0.101042,(Dichantelium_oligosantes_H_DolKV777949.1000001.1:0.0960298,(Digitaria_exilis_H_Dex4B-002244.1:0.0612006,Digitaria_radicosa_Dra04G0075200:0.0456303)n6:0.0725217)n5:0.0215122)n4:0.111703)n3:0.0182596)n0;
```
