## Supplementary Dataset S1 for "Gene turnover and contingency facilitated the repeated evolution of C_4_ photosynthesis in grasses": OG0027578_tree.txt

```
((Setaria_viridis_SEVIR_3G050700v2:0.0557479,(Panicum_virgatum_Pavir.8KG101700:0.0650278,Urochloa_fusta_Urofu.3G105300:0.0384534)n2:0.0478492)n1:0.00667024,(Dichantelium_oligosantes_H_DolKV778976.1000009.1:0.0566477,(Echinocloa_haploclada_eh_chr5.1926:0.207097,(Echinocloa_haploclada_eh_chr1.4653:0.52339,(Echinocloa_haploclada_eh_chr2.1574:0.465635,Echinocloa_haploclada_eh_chr5.4810:0.519274)n6:0.192018)n5:0.148954)n4:0.0353672)n3:0.00667024)n0;
```
