## Supplementary Dataset S1 for "Gene turnover and contingency facilitated the repeated evolution of C_4_ photosynthesis in grasses": OG0027579_tree.txt

```
(((Digitaria_exilis_H_Dex6A-001849.1:0.0926283,Panicum_virgatum_Pavir.7NG012700:0.0797349)n2:0.0433305,((Phragmites_australis_Phragmites_australis_PaChr21_24098203_24099120_evm.model.PaChr21.1017_1_CDS_4362427449_41878:0.0566554,(Phragmites_australis_Phragmites_australis_PaChr10_1112969_1116475_evm.model.PaChr10.56_1_CDS_4362372027_10564:0.102494,Phragmites_australis_Phragmites_australis_PaChr20_3231661_3235231_evm.model.PaChr20.46_1_CDS_4362425154_11164:0.0981197)n5:0.112909)n4:0.0125455,Phragmites_australis_Phragmites_australis_PaChr21_24101225_24102710_evm.model.PaChr21.1018_1_CDS_4362427451_221:0.0494511)n3:0.00549456)n1:0.00362165,(Dichantelium_oligosantes_H_DolKV779056.1000001.1:0.206264,Digitaria_radicosa_Dra08G0152000:0.313395)n6:0.0505774)n0;
```
