## Supplementary Dataset S1 for "Gene turnover and contingency facilitated the repeated evolution of C_4_ photosynthesis in grasses": OG0027580_tree.txt

```
(Dichantelium_oligosantes_H_DolKV780522.1000002.1:0.0792002,(Eragrostis_curvula_EJB05_04708:0.0888845,(Eragrostis_curvula_EJB05_45093:0.390909,(Eragrostis_curvula_EJB05_21937:0.540774,(Eragrostis_curvula_EJB05_31797:0.257906,(Eragrostis_curvula_EJB05_50768:0.0500174,(Eragrostis_curvula_EJB05_47226:0.295655,Eragrostis_curvula_EJB05_04684:0.00518763)n6:0.0742921)n5:0.107108)n4:0.0873721)n3:0.150429)n2:0.252592)n1:0.0792002)n0;
```
