## Supplementary Dataset S1 for "Gene turnover and contingency facilitated the repeated evolution of C_4_ photosynthesis in grasses": OG0027581_tree.txt

```
(Stipagrostis_hirtigluma_H_Shi_ptg000050l_001518.1:0.142184,(Eragrostis_curvula_EJB05_15756:0.506015,((Dichantelium_oligosantes_H_DolKV780810.1000007.1:0.097132,Echinocloa_haploclada_eh_chr3.1097:0.148426)n3:0.031295,(Digitaria_radicosa_Dra02G0140300:0.0840193,((Digitaria_exilis_H_Dex2A-000572.1:0.0373825,Digitaria_exilis_H_Dex2B-000521.1:0.0257629)n6:0.0682614,Digitaria_exilis_H_Dex2B-000523.1:0.0851005)n5:0.00945562)n4:0.0386468)n2:0.175329)n1:0.142184)n0;
```
