## Supplementary Dataset S1 for "Gene turnover and contingency facilitated the repeated evolution of C_4_ photosynthesis in grasses": OG0027582_tree.txt

```
(Dichantelium_oligosantes_H_DolKV781054.1000006.1:0.291133,(Zea_mays_Zm00001eb228220:0.238289,(Zea_mays_Zm00001eb323540:0.0144695,(Zea_mays_Zm00001eb159540:5e-09,(Zea_mays_Zm00001eb085710:0.00637631,(Zea_mays_Zm00001eb031890:0.00300877,(Zea_mays_Zm00001eb205690:0.0793669,Zea_mays_Zm00001eb085700:0.0297766)n6:0.115975)n5:0.0146894)n4:0.00489994)n3:0.0822628)n2:0.264356)n1:0.291133)n0;
```
