## Supplementary Dataset S1 for "Gene turnover and contingency facilitated the repeated evolution of C_4_ photosynthesis in grasses": OG0027583_tree.txt

```
((Eleusine_coracana_ELECO.r07.5BG0423440:0.169105,Eragrostis_curvula_EJB05_35138:0.134097)n1:0.0902374,(Dichantelium_oligosantes_H_DolKV783298.1000007.1:0.0669601,((Digitaria_exilis_H_Dex3A-001424.1:0.0558056,Digitaria_radicosa_Dra03G0251500:0.0374507)n4:0.033835,(Panicum_hallii_Pahal.3G312200:0.0184201,(Panicum_virgatum_Pavir.2KG155700:0.0656323,Panicum_virgatum_Pavir.2KG155600:0.0623951)n6:0.00693279)n5:0.0530893)n3:0.0170783)n2:0.0902374)n0;
```
