## Supplementary Dataset S1 for "Gene turnover and contingency facilitated the repeated evolution of C_4_ photosynthesis in grasses": OG0027584_tree.txt

```
(Eragrostis_curvula_EJB05_50912:0.118535,((Digitaria_exilis_H_Dex1A-000009.1:0,Digitaria_exilis_H_Dex1B-000005.1:0,Digitaria_exilis_H_DexUA-000550.1:0)n2:0.0547527,(Digitaria_exilis_H_Dex1A-003614.1:5e-09,(Digitaria_exilis_H_DexUA-000551.1:5e-09,(Digitaria_exilis_H_Dex1A-000010.1:0,Digitaria_exilis_H_Dex1B-000006.1:0)n5:5e-09)n4:5e-09)n3:0.00828811)n1:0.118535)n0;
```
