## Supplementary Dataset S1 for "Gene turnover and contingency facilitated the repeated evolution of C_4_ photosynthesis in grasses": OG0027585_tree.txt

```
(((Digitaria_exilis_H_Dex6B-001252.1:0.0654986,(Digitaria_exilis_H_Dex6A-001301.1:0,Digitaria_exilis_H_Dex6A-001408.1:0)n3:0.0283757)n2:0.137407,(Digitaria_exilis_H_Dex1A-000076.1:0.387853,Digitaria_exilis_H_Dex6B-001253.1:0.322318)n4:0.118107)n1:0.0591045,(Panicum_virgatum_Pavir.6NG356700:0.0419996,(Panicum_virgatum_Pavir.6KG403400:0.0447056,Panicum_virgatum_Pavir.J342500:0.0113611)n6:0.0473472)n5:0.0591045)n0;
```
