## Supplementary Dataset S1 for "Gene turnover and contingency facilitated the repeated evolution of C_4_ photosynthesis in grasses": OG0027586_tree.txt

```
(Eragrostis_curvula_EJB05_14616:0.173219,(((Digitaria_exilis_H_Dex6A-002313.1:0.00456571,(Digitaria_exilis_H_Dex1A-000302.1:0.00962179,Digitaria_exilis_H_Dex5B-004130.1:0.0119853)n4:0.000557064)n3:0.00265181,Digitaria_exilis_H_Dex5B-004129.1:0.00630327)n2:0.0180748,(Digitaria_exilis_H_Dex5B-004359.1:6e-09,(Digitaria_exilis_H_Dex6B-000485.1:5e-09,Digitaria_exilis_H_Dex7B-002406.1:5e-09)n6:0.000541005)n5:0.0237578)n1:0.173219)n0;
```
