## Supplementary Dataset S1 for "Gene turnover and contingency facilitated the repeated evolution of C_4_ photosynthesis in grasses": OG0027587_tree.txt

```
(Digitaria_exilis_H_DexUA-004364.1:0.0441428,((Digitaria_exilis_H_DexUA-004324.1:0.033227,Digitaria_exilis_H_DexUA-003455.1:0.0262)n2:0.0128809,(((Digitaria_exilis_H_DexUA-003460.1:0.118727,Digitaria_exilis_H_DexUA-003269.1:0.0437929)n5:0.043077,(Digitaria_exilis_H_Dex1A-003279.1:0.5466,Digitaria_exilis_H_DexUA-001154.1:0.436814)n6:0.28084)n4:5e-09,Digitaria_exilis_H_DexUA-004758.1:0.0157682)n3:0.0282039)n1:0.0441428)n0;
```
