## Supplementary Dataset S1 for "Gene turnover and contingency facilitated the repeated evolution of C_4_ photosynthesis in grasses": OG0027588_tree.txt

```
(Echinocloa_haploclada_eh_chr3.2822:0.0492467,((Digitaria_exilis_H_Dex2A-000027.1:0.00307134,Digitaria_exilis_H_Dex5B-003791.1:0.00508616)n2:0.119878,(Digitaria_exilis_H_Dex7B-002730.1:0.102269,((Digitaria_exilis_H_Dex2A-002956.1:0.0037603,Digitaria_exilis_H_Dex5B-001852.1:0.0161033)n5:0.00469962,(Digitaria_exilis_H_Dex1A-000503.1:0.00973677,Digitaria_exilis_H_Dex5B-001853.1:0.361484)n6:0.0245695)n4:0.139845)n3:0.0209811)n1:0.0492467)n0;
```
