## Supplementary Dataset S1 for "Gene turnover and contingency facilitated the repeated evolution of C_4_ photosynthesis in grasses": OG0027589_tree.txt

```
(Digitaria_exilis_H_Dex6A-001953.1:2.5e-09,(Digitaria_exilis_H_DexUA-000189.1:5e-09,(Digitaria_exilis_H_Dex6A-000269.1:0.0115127,((Digitaria_exilis_H_Dex4B-001785.1:0.401472,Digitaria_exilis_H_DexUA-001577.1:0.11498)n4:0.0733198,(Digitaria_exilis_H_Dex1A-000651.1:0.119214,(Digitaria_exilis_H_Dex5A-003474.1:0.184123,Digitaria_exilis_H_Dex5A-003475.1:5e-09)n6:0.0328251)n5:0.00404797)n3:0.0423416)n2:0.0164369)n1:2.5e-09)n0;
```
