## Supplementary Dataset S1 for "Gene turnover and contingency facilitated the repeated evolution of C_4_ photosynthesis in grasses": OG0027590_tree.txt

```
((Eragrostis_curvula_EJB05_54654:0.115958,(Eleusine_coracana_ELECO.r07.2AG0111230:0.0166152,Eleusine_coracana_ELECO.r07.2BG0164730:0.0150535)n2:0.0992504)n1:0.0767642,(Urochloa_fusta_Urofu.1G152400:0.0792408,(Panicum_hallii_Pahal.1G173200:0.063101,(Digitaria_radicosa_Dra07G0147600:0.0701752,(Digitaria_exilis_H_Dex1A-002645.1:0.00627465,Digitaria_exilis_H_Dex1B-002588.1:0.00771529)n6:0.0558605)n5:0.0406739)n4:0.0154186)n3:0.0767642)n0;
```
