## Supplementary Dataset S1 for "Gene turnover and contingency facilitated the repeated evolution of C_4_ photosynthesis in grasses": OG0027591_tree.txt

```
(Digitaria_exilis_H_Dex1B-000955.1:0.103655,(Digitaria_exilis_H_Dex1A-002550.1:0.057714,(Digitaria_exilis_H_Dex1B-000957.1:0.00239991,(Digitaria_exilis_H_Dex1A-002548.1:0.00759458,(Digitaria_exilis_H_Dex1B-002501.1:0.0181072,(Digitaria_exilis_H_Dex1B-002502.1:0.0317119,(Digitaria_exilis_H_Dex1B-002500.1:0.147995,Digitaria_exilis_H_Dex1B-000956.1:0.0303779)n6:0.0562557)n5:0.0309984)n4:0.00250457)n3:0.00293651)n2:0.241643)n1:0.103655)n0;
```
