## Supplementary Dataset S1 for "Gene turnover and contingency facilitated the repeated evolution of C_4_ photosynthesis in grasses": OG0027592_tree.txt

```
((Zizania_latifolia_GWHTBFHI036744:0.153622,(Zizania_latifolia_GWHTBFHI020319:0.00737143,Zizania_latifolia_GWHTBFHI037929:0.021744)n2:0.0330666)n1:0.0370926,((Digitaria_exilis_H_Dex1B-002782.1:0.0467746,Digitaria_radicosa_Dra09G0336400:0.0517492)n4:0.0884945,((Sorghum_bicolor_SORBI_3008G141150:0.00123315,Sorghum_bicolor_SORBI_3008G130300:5e-09)n6:0.132107,Panicum_virgatum_Pavir.8NG171300:0.0882283)n5:0.0282706)n3:0.0370926)n0;
```
