## Supplementary Dataset S1 for "Gene turnover and contingency facilitated the repeated evolution of C_4_ photosynthesis in grasses": OG0027593_tree.txt

```
(((Digitaria_exilis_H_Dex2A-000037.1:0,Digitaria_exilis_H_Dex2A-000040.1:0)n2:0.0327601,Digitaria_exilis_H_Dex2B-000032.1:0.0269664)n1:0.137783,(Panicum_hallii_Pahal.2G006700:0.0695723,(Panicum_virgatum_Pavir.J011700:0.0595321,(Panicum_virgatum_Pavir.9NG238600:0.0595668,(Panicum_virgatum_Pavir.9NG248400:0.0617979,Panicum_virgatum_Pavir.9NG248300:0.0259285)n6:0.0721973)n5:0.0839061)n4:0.0306425)n3:0.137783)n0;
```
