## Supplementary Dataset S1 for "Gene turnover and contingency facilitated the repeated evolution of C_4_ photosynthesis in grasses": OG0027594_tree.txt

```
(Digitaria_exilis_H_Dex3B-000663.1:0,(Digitaria_exilis_H_DexUA-004312.1:0,(Digitaria_exilis_H_Dex3A-000665.1:0.0654717,(Digitaria_exilis_H_Dex2A-004428.1:0.160917,(Digitaria_exilis_H_Dex3A-003621.1:0.0806763,(Digitaria_exilis_H_Dex3A-000666.1:0.0521379,(Digitaria_exilis_H_Dex3B-000664.1:5e-09,Digitaria_exilis_H_DexUA-004313.1:0.00540244)n6:0.170891)n5:0.118813)n4:0.0145297)n3:0.0386235)n2:0.125088)n1:0)n0;
```
