## Supplementary Dataset S1 for "Gene turnover and contingency facilitated the repeated evolution of C_4_ photosynthesis in grasses": OG0027595_tree.txt

```
(Digitaria_exilis_H_DexUA-001682.1:0.00177438,((Digitaria_exilis_H_Dex2A-000167.1:0,Digitaria_exilis_H_Dex2B-000161.1:0)n2:0.00402071,((Digitaria_exilis_H_Dex2A-000162.1:0,Digitaria_exilis_H_Dex2B-000155.1:0)n4:0.0518827,(Digitaria_exilis_H_DexUA-000531.1:0.0228906,(Digitaria_exilis_H_Dex2A-000166.1:0,Digitaria_exilis_H_Dex2B-000160.1:0)n6:0.066322)n5:0.656832)n3:0.016155)n1:0.00177438)n0;
```
