## Supplementary Dataset S1 for "Gene turnover and contingency facilitated the repeated evolution of C_4_ photosynthesis in grasses": OG0027596_tree.txt

```
(Digitaria_exilis_H_Dex2A-003996.1:0.00077973,((Digitaria_exilis_H_Dex9B-000952.1:0.00441156,(Digitaria_exilis_H_Dex6A-000657.1:0.00850774,(Digitaria_exilis_H_Dex7A-002652.1:0.0081794,Digitaria_exilis_H_Dex6A-000656.1:0.00867341)n4:0.00120122)n3:0.00221353)n2:0.00358447,(Digitaria_exilis_H_Dex5A-001959.1:5e-09,(Digitaria_exilis_H_DexUA-003122.1:0.00504685,Digitaria_exilis_H_Dex2A-002426.1:0.000403189)n6:0.000113601)n5:0.000521812)n1:0.00077973)n0;
```
