## Supplementary Dataset S1 for "Gene turnover and contingency facilitated the repeated evolution of C_4_ photosynthesis in grasses": OG0027597_tree.txt

```
(Sorghum_bicolor_SORBI_3002G175600:0.067091,(Echinocloa_haploclada_eh_chr3.1941:0.15759,((Digitaria_exilis_H_Dex2A-000968.1:0.0151367,Digitaria_exilis_H_Dex2B-000878.1:0.0108954)n3:0.0796624,((Digitaria_exilis_H_Dex2A-000971.1:0.0199211,Digitaria_exilis_H_Dex2B-000881.1:0.0252747)n5:0.0589576,(Digitaria_exilis_H_Dex2A-000970.1:0.0547347,Digitaria_exilis_H_Dex2B-000880.1:0.0312875)n6:0.0248878)n4:0.0328975)n2:0.0795447)n1:0.067091)n0;
```
