## Supplementary Dataset S1 for "Gene turnover and contingency facilitated the repeated evolution of C_4_ photosynthesis in grasses": OG0027598_tree.txt

```
(Setaria_viridis_SEVIR_2G278600v2:0.089843,(Digitaria_radicosa_Dra02G0272400:0.0249402,((Digitaria_exilis_H_Dex2A-003213.1:0.0480313,Digitaria_exilis_H_Dex2B-003152.1:0.0233021)n3:0.101624,((Digitaria_exilis_H_Dex5A-001256.1:0.0184143,Digitaria_exilis_H_Dex5B-001262.1:0.0195888)n5:0.101503,(Digitaria_exilis_H_Dex2A-003212.1:0.0186085,Digitaria_exilis_H_Dex2B-003150.1:0.018383)n6:0.0608795)n4:0.00608795)n2:0.000676439)n1:0.0382439)n0;
```
