## Supplementary Dataset S1 for "Gene turnover and contingency facilitated the repeated evolution of C_4_ photosynthesis in grasses": OG0027599_tree.txt

```
((Digitaria_exilis_H_Dex2B-004230.1:0.469082,((Digitaria_exilis_H_DexUA-004348.1:0.041608,Digitaria_exilis_H_DexUA-002652.1:0.0239787)n3:0.549483,(Digitaria_exilis_H_DexUA-002234.1:0.0330558,(Digitaria_exilis_H_Dex2B-004231.1:0.0433935,Digitaria_exilis_H_Dex5A-000984.1:0.0121027)n5:0.0220958)n4:0.377832)n2:0.139559)n1:0.12618,(Stipagrostis_hirtigluma_H_Shi_ptg000016l_000158.1:0.0651563,Stipagrostis_hirtigluma_H_Shi_ptg000049l_001278.1:0.116253)n6:0.12618)n0;
```
