## Supplementary Dataset S1 for "Gene turnover and contingency facilitated the repeated evolution of C_4_ photosynthesis in grasses": OG0027600_tree.txt

```
(Digitaria_exilis_H_Dex7B-002190.1:0.00275341,((Digitaria_exilis_H_Dex3A-003954.1:0.0539456,Digitaria_exilis_H_Dex3B-003957.1:0.0849578)n2:0.67129,(Digitaria_exilis_H_Dex5B-003254.1:0.042506,(Digitaria_exilis_H_Dex7A-002192.1:0.0168756,((Digitaria_exilis_H_Dex7A-002191.1:0,Digitaria_exilis_H_Dex8A-001460.1:0)n6:5e-09,Digitaria_exilis_H_Dex4B-000720.1:0.00516741)n5:5e-09)n4:0.0160665)n3:0.00120763)n1:0.00275341)n0;
```
