## Supplementary Dataset S1 for "Gene turnover and contingency facilitated the repeated evolution of C_4_ photosynthesis in grasses": OG0027601_tree.txt

```
(Echinocloa_haploclada_eh_chr5.1477:0.11164,(Digitaria_radicosa_Dra03G0100100:0.0936666,((Digitaria_exilis_H_Dex5A-004298.1:0.0234215,Digitaria_exilis_H_Dex5B-004306.1:0.0168411)n3:0.102055,((Digitaria_exilis_H_Dex3A-003682.1:0.00128688,Digitaria_exilis_H_Dex3A-000612.1:0.00274513)n5:0.183168,(Digitaria_exilis_H_Dex3A-003681.1:0.0174887,Digitaria_exilis_H_Dex3B-000606.1:0.0212894)n6:0.121132)n4:0.0408546)n2:0.0512593)n1:0.11164)n0;
```
