## Supplementary Dataset S1 for "Gene turnover and contingency facilitated the repeated evolution of C_4_ photosynthesis in grasses": OG0027602_tree.txt

```
(Echinocloa_haploclada_eh_chr5.1972:0.0669407,((Digitaria_exilis_H_Dex3A-003438.1:0.0340427,Digitaria_exilis_H_Dex3B-000845.1:0.0241391)n2:0.131195,(Panicum_hallii_Pahal.3G174900:0.0549613,((Panicum_virgatum_Pavir.J517300:0,Panicum_virgatum_Pavir.3KG312300:0)n5:0.0474526,(Panicum_virgatum_Pavir.J249600:0,Panicum_virgatum_Pavir.1NG258900:0)n6:0.048605)n4:0.0121111)n3:0.0947422)n1:0.0669407)n0;
```
