## Supplementary Dataset S1 for "Gene turnover and contingency facilitated the repeated evolution of C_4_ photosynthesis in grasses": OG0027603_tree.txt

```
((Digitaria_exilis_H_Dex3A-003360.1:0.0177432,Digitaria_exilis_H_Dex3B-003375.1:0.0168532)n1:0.0295324,(((Eleusine_coracana_ELECO.r07.3BG0253690:0.018682,Eleusine_coracana_ELECO.r07.3AG0208580:0.0114843)n4:0.129297,(Eleusine_coracana_ELECO.r07.5BG0427060:0.140856,Eleusine_coracana_ELECO.r07.5AG0379990:0.0510786)n5:0.123406)n3:0.0480865,(Eragrostis_curvula_EJB05_29755:0.0937148,Eragrostis_curvula_EJB05_18480:0.16552)n6:0.0183912)n2:0.0786583)n0;
```
