## Supplementary Dataset S1 for "Gene turnover and contingency facilitated the repeated evolution of C_4_ photosynthesis in grasses": OG0027604_tree.txt

```
((Eragrostis_curvula_EJB05_05341:0.304945,Eragrostis_curvula_EJB05_07136:0.264332)n1:0.0427064,(Echinocloa_haploclada_eh_chr8.193:0.192193,(Urochloa_fusta_Urofu.6G002900:0.0764515,(Digitaria_radicosa_Dra04G0014400:0.0319418,(Digitaria_exilis_H_Dex4A-000607.1:0.042215,(Digitaria_exilis_H_Dex4A-000608.1:0.124687,Digitaria_exilis_H_Dex3A-003130.1:0.024641)n6:0.0024641)n5:0.000273788)n4:0.00456178)n3:0.150743)n2:0.0427064)n0;
```
