## Supplementary Dataset S1 for "Gene turnover and contingency facilitated the repeated evolution of C_4_ photosynthesis in grasses": OG0027605_tree.txt

```
(Digitaria_exilis_H_Dex9A-004218.1:2.5e-09,(Digitaria_exilis_H_Dex3A-001589.1:0.000408395,(Digitaria_exilis_H_Dex9A-001347.1:5e-09,((Digitaria_exilis_H_Dex3A-001661.1:0.0026775,(Digitaria_exilis_H_Dex3A-001588.1:0.354926,(Digitaria_exilis_H_Dex4A-001692.1:0.00996605,Digitaria_exilis_H_Dex4B-001650.1:0.0901623)n6:0.143828)n5:0.0477431)n4:0.00103539,Digitaria_exilis_H_Dex9A-001326.1:0.00460748)n3:5e-09)n2:5e-09)n1:2.5e-09)n0;
```
