## Supplementary Dataset S1 for "Gene turnover and contingency facilitated the repeated evolution of C_4_ photosynthesis in grasses": OG0027606_tree.txt

```
((Setaria_viridis_SEVIR_3G305200v2:0.0730364,Setaria_viridis_SEVIR_3G308103v2:0.0744184)n1:0.025927,(Digitaria_exilis_H_Dex3A-001599.1:0.269596,(Panicum_hallii_Pahal.3G411400:0.0239864,((Panicum_virgatum_Pavir.J071600:0.00809505,(Panicum_virgatum_Pavir.J458200:0.0392791,Panicum_virgatum_Pavir.J362800:5e-09)n6:0.0139309)n5:0.0604803,Panicum_virgatum_Pavir.3NG171500:0.060677)n4:0.00674189)n3:0.0162769)n2:0.025927)n0;
```
