## Supplementary Dataset S1 for "Gene turnover and contingency facilitated the repeated evolution of C_4_ photosynthesis in grasses": OG0027607_tree.txt

```
(Digitaria_radicosa_Dra03G0295500:0.045815,((Digitaria_exilis_H_Dex3A-001748.1:0.0353127,Digitaria_exilis_H_Dex3B-001741.1:0.0402233)n2:0.103679,((Digitaria_exilis_H_Dex3A-001747.1:0.0114307,Digitaria_exilis_H_Dex3B-001740.1:0.0192424)n4:0.0507452,(Digitaria_exilis_H_Dex3B-001739.1:0.0636177,(Digitaria_exilis_H_Dex3A-001745.1:0.0166071,Digitaria_exilis_H_Dex3B-001737.1:0.0157439)n6:0.0355736)n5:0.018012)n3:0.0604909)n1:0.045815)n0;
```
