## Supplementary Dataset S1 for "Gene turnover and contingency facilitated the repeated evolution of C_4_ photosynthesis in grasses": OG0027608_tree.txt

```
((Digitaria_exilis_H_Dex3A-002573.1:0.0390045,Digitaria_exilis_H_Dex3B-002564.1:0.0252011)n1:0.185287,(((Hordeum_spontaneum_WB01_000217_0513774:0.00336263,Hordeum_spontaneum_WB01_000217_0460184:5e-09)n4:5e-09,(Hordeum_vulgareMorex_HORVU.MOREX.r3.4HG0409540:0.00646079,Hordeum_vulgareMorex_HORVU.MOREX.r3.4HG0409530:0.00537171)n5:0.00430525)n3:0.0086138,(Hordeum_spontaneum_WB01_004947_0029982:0.00228135,Hordeum_vulgareMorex_HORVU.MOREX.r3.4HG0409560:0.0104005)n6:0.00115561)n2:0.185287)n0;
```
