## Supplementary Dataset S1 for "Gene turnover and contingency facilitated the repeated evolution of C_4_ photosynthesis in grasses": OG0027609_tree.txt

```
((Digitaria_exilis_H_Dex6A-002341.1:0.780909,Stipagrostis_hirtigluma_H_Shi_ptg000025l_000941.1:0.429142)n1:0.075293,(Stipagrostis_hirtigluma_H_Shi_ptg000049l_002125.1:0.162363,((Echinocloa_haploclada_eh_chr5.4281:0.0915955,(Digitaria_exilis_H_Dex3A-002537.1:0.00196309,Digitaria_exilis_H_Dex3B-002525.1:0.00445946)n5:0.0987993)n4:0.0733592,(Phragmites_australis_Phragmites_australis_PaChr15_6115485_6116534_evm.model.PaChr15.345_1_CDS_4362396553_3484:0.124367,Eragrostis_curvula_EJB05_49152:0.121054)n6:0.0602331)n3:0.0378163)n2:0.075293)n0;
```
