## Supplementary Dataset S1 for "Gene turnover and contingency facilitated the repeated evolution of C_4_ photosynthesis in grasses": OG0027610_tree.txt

```
((Sorghum_bicolor_SORBI_3010G271901:0.21612,Sorghum_bicolor_SORBI_3010G271800:0.131171)n1:0.0352398,((Panicum_virgatum_Pavir.4NG336000:0.122974,(Digitaria_radicosa_Dra04G0227400:0.0514999,(Digitaria_exilis_H_Dex3A-002251.1:0.127427,Digitaria_exilis_H_Dex3A-002252.1:0.0689921)n5:0.00766579)n4:0.0158823)n3:0.0138154,(Urochloa_fusta_Urofu.4G000300:0.0965285,Setaria_viridis_SEVIR_4G297700v2:0.087844)n6:0.018806)n2:0.0352398)n0;
```
