## Supplementary Dataset S1 for "Gene turnover and contingency facilitated the repeated evolution of C_4_ photosynthesis in grasses": OG0027611_tree.txt

```
(Digitaria_radicosa_Dra03G0335100:0.141418,(((Digitaria_exilis_H_DexUA-000300.1:0,Digitaria_exilis_H_DexUA-000568.1:0,Digitaria_exilis_H_DexUA-001691.1:0)n3:5e-09,Digitaria_exilis_H_DexUA-003820.1:5e-09)n2:0.0116602,((Digitaria_exilis_H_Dex3B-002751.1:0,Digitaria_exilis_H_DexUA-001128.1:0)n5:0.00313087,Digitaria_exilis_H_Dex3B-001941.1:0.00211697)n4:0.0148867)n1:0.141418)n0;
```
