## Supplementary Dataset S1 for "Gene turnover and contingency facilitated the repeated evolution of C_4_ photosynthesis in grasses": OG0027612_tree.txt

```
(Streptochaeta_angustifolia_strangu_015284:0.178881,((Digitaria_radicosa_Dra04G0031300:0.0504107,(Digitaria_exilis_H_Dex4A-002540.1:0.023172,Digitaria_exilis_H_Dex4B-000337.1:0.0135754)n3:0.0273838)n2:0.0416288,(Zea_mays_Zm00001eb271320:0.0908556,(Echinocloa_haploclada_eh_chr6.2617:0.0293569,(Setaria_viridis_SEVIR_6G228500v2:0.0352991,Urochloa_fusta_Urofu.4G256700:0.0141839)n6:0.0210857)n5:0.0315109)n4:0.0409017)n1:0.178881)n0;
```
