## Supplementary Dataset S1 for "Gene turnover and contingency facilitated the repeated evolution of C_4_ photosynthesis in grasses": OG0027613_tree.txt

```
(Sorghum_bicolor_SORBI_3001G412600:0.0294073,(Setaria_viridis_SEVIR_3G357100v2:0.0984499,((Urochloa_fusta_Urofu.2G070900:0.0399579,(Digitaria_exilis_H_DexUA-000774.1:0.133997,Setaria_viridis_SEVIR_3G333600v2:0.16075)n4:0.0264759)n3:0.00294177,((Urochloa_fusta_Urofu.6G107300:0.0144661,Digitaria_exilis_H_Dex4A-002448.1:0.0458877)n6:0.0934443,Setaria_viridis_SEVIR_9G436900v2:0.0428863)n5:0.00476515)n2:0.0052633)n1:0.0294073)n0;
```
