## Supplementary Dataset S1 for "Gene turnover and contingency facilitated the repeated evolution of C_4_ photosynthesis in grasses": OG0027614_tree.txt

```
(Stipagrostis_hirtigluma_H_Shi_ptg000055l_001067.1:0.118266,(Digitaria_radicosa_Dra04G0008800:0.0778969,(((Digitaria_exilis_H_Dex4A-000403.1:0,Digitaria_exilis_H_Dex4B-000387.1:0)n4:0.0440598,Digitaria_exilis_H_DexUA-001331.1:0.061464)n3:0.0605105,(Panicum_hallii_Pahal.4G291500:0.12626,(Echinocloa_haploclada_eh_chr6.2328:0.131123,Urochloa_fusta_Urofu.4G227000:0.0918958)n6:0.0421327)n5:0.025748)n2:0.0285269)n1:0.118266)n0;
```
