## Supplementary Dataset S1 for "Gene turnover and contingency facilitated the repeated evolution of C_4_ photosynthesis in grasses": OG0027615_tree.txt

```
(Digitaria_exilis_H_Dex4A-000906.1:0,(Digitaria_exilis_H_Dex4A-000907.1:0,Digitaria_exilis_H_Dex4A-000908.1:0,Digitaria_exilis_H_Dex4A-000909.1:0,Digitaria_exilis_H_Dex4A-000911.1:0,Digitaria_exilis_H_Dex4A-000912.1:0,Digitaria_exilis_H_Dex4A-000913.1:0,Digitaria_exilis_H_Dex4A-000910.1:6e-09)n1:0)n0;
```
