## Supplementary Dataset S1 for "Gene turnover and contingency facilitated the repeated evolution of C_4_ photosynthesis in grasses": OG0027616_tree.txt

```
((Zizania_latifolia_GWHTBFHI033090:0.0906022,(Oryza_sativa_LOC_Os01g05040:0.160541,Oryza_sativa_LOC_Os09g27110:0.101182)n2:0.0112424)n1:0.276934,(Urochloa_fusta_Urofu.5G340400:0.0829604,(Echinocloa_haploclada_eh_chr9.944:0.0746695,(Digitaria_exilis_H_Dex6B-000340.1:0.186078,(Digitaria_exilis_H_Dex4A-001642.1:0.0270059,Digitaria_exilis_H_Dex4B-001594.1:0.0174813)n6:0.0352301)n5:0.00391445)n4:0.0291536)n3:0.0739646)n0;
```
