## Supplementary Dataset S1 for "Gene turnover and contingency facilitated the repeated evolution of C_4_ photosynthesis in grasses": OG0027617_tree.txt

```
((Urochloa_fusta_Urofu.4G120700:0.155504,(Panicum_hallii_Pahal.4G121700:0.069272,(Panicum_virgatum_Pavir.4NG166900:0.0764519,Panicum_virgatum_Pavir.4KG254900:0.0704224)n3:0.0423758)n2:0.048698)n1:0.0139812,((Setaria_viridis_SEVIR_2G021800v2:0.0362709,Setaria_viridis_SEVIR_4G140900v2:0.0381367)n5:0.0819889,(Digitaria_exilis_H_Dex4B-000795.1:0.076842,Digitaria_radicosa_Dra04G0133700:0.0752794)n6:0.0606546)n4:0.0139812)n0;
```
