## Supplementary Dataset S1 for "Gene turnover and contingency facilitated the repeated evolution of C_4_ photosynthesis in grasses": OG0027618_tree.txt

```
((Digitaria_exilis_H_Dex5A-000575.1:0.021777,Digitaria_exilis_H_Dex5B-000596.1:0.014657)n1:0.0381463,((Eleusine_coracana_ELECO.r07.5AG0404590:0.186407,(Eleusine_coracana_ELECO.r07.5BG0452740:0.103133,Eleusine_coracana_ELECO.r07.5AG0404630:0.108364)n4:0.105056)n3:0.134214,((Eleusine_coracana_ELECO.r07.5BG0452690:0,Eleusine_coracana_ELECO.r07.UnG0729530:0)n6:0.0339053,Eleusine_coracana_ELECO.r07.5AG0404570:0.0393797)n5:0.0614123)n2:0.0381463)n0;
```
