## Supplementary Dataset S1 for "Gene turnover and contingency facilitated the repeated evolution of C_4_ photosynthesis in grasses": OG0027619_tree.txt

```
((Eleusine_coracana_ELECO.r07.2AG0114350:0.0519656,Eleusine_coracana_ELECO.r07.4AG0324470:0.0719253)n1:0.0168451,((Digitaria_exilis_H_Dex7B-002340.1:0.123013,(Digitaria_exilis_H_Dex5A-003771.1:0.00452355,Digitaria_exilis_H_Dex7A-002300.1:0.0130718)n4:0.0610906)n3:0.0261835,(Digitaria_radicosa_Dra03G0084600:0.233114,(Digitaria_radicosa_Dra04G0052700:0.0714199,Digitaria_radicosa_Dra06G0128300:0.0627674)n6:0.02315)n5:0.00257223)n2:0.154882)n0;
```
