## Supplementary Dataset S1 for "Gene turnover and contingency facilitated the repeated evolution of C_4_ photosynthesis in grasses": OG0027620_tree.txt

```
(Eragrostis_curvula_EJB05_30407:0.127937,(((Digitaria_exilis_H_Dex5A-000827.1:0.0301775,Digitaria_exilis_H_Dex5B-000838.1:0.0611724)n3:0.0143838,(Digitaria_radicosa_Dra05G0001500:0.0986731,Digitaria_radicosa_Dra05G0001400:0.0232583)n4:0.00258425)n2:0.0121532,((Panicum_virgatum_Pavir.J170100:0.00185975,Panicum_virgatum_Pavir.5KG303200:0.00900538)n6:0.0694139,Panicum_virgatum_Pavir.5KG303100:0.191123)n5:0.0212359)n1:0.0355505)n0;
```
