## Supplementary Dataset S1 for "Gene turnover and contingency facilitated the repeated evolution of C_4_ photosynthesis in grasses": OG0027621_tree.txt

```
(Digitaria_radicosa_Dra03G0186800:0.11909,((Digitaria_exilis_H_Dex9A-004822.1:0,Digitaria_exilis_H_Dex9B-005053.1:0,Digitaria_exilis_H_Dex9B-000566.1:0)n2:0.00566824,(Digitaria_exilis_H_DexUA-004095.1:0.0113775,((Digitaria_exilis_H_Dex5A-003461.1:0.00569439,Digitaria_exilis_H_Dex8B-002027.1:0.0121771)n5:5e-09,Digitaria_exilis_H_Dex9A-002471.1:0.00956155)n4:0.00380367)n3:0.00191521)n1:0.11909)n0;
```
