## Supplementary Dataset S1 for "Gene turnover and contingency facilitated the repeated evolution of C_4_ photosynthesis in grasses": OG0027622_tree.txt

```
(Echinocloa_haploclada_eh_chr2.2920:0.105493,((Panicum_hallii_Pahal.5G207900:0.0664269,(Panicum_virgatum_Pavir.5KG431800:0.0475262,Panicum_virgatum_Pavir.5NG430800:0.0482186)n3:0.0329288)n2:0.0553444,(Urochloa_fusta_Urofu.5G217600:0.0705173,((Digitaria_exilis_H_Dex5A-003256.1:0.0540702,Digitaria_radicosa_Dra05G0072600:0.062029)n6:0.0355241,Setaria_viridis_SEVIR_5G272500v2:0.0509059)n5:0.0148766)n4:0.0165512)n1:0.105493)n0;
```
