## Supplementary Dataset S1 for "Gene turnover and contingency facilitated the repeated evolution of C_4_ photosynthesis in grasses": OG0027623_tree.txt

```
((Panicum_virgatum_Pavir.1NG052400:0.774527,(Panicum_virgatum_Pavir.9NG746700:0.0277513,Panicum_virgatum_Pavir.9NG746600:0.0566798)n2:0.0283419)n1:0.0544202,(Digitaria_exilis_H_DexUA-001452.1:0.0419579,(Digitaria_exilis_H_Dex9B-002603.1:0.0161078,((Digitaria_exilis_H_Dex5A-002641.1:0.0186916,Digitaria_exilis_H_Dex5B-002676.1:0.0413692)n6:0.144452,Digitaria_exilis_H_DexUA-001453.1:0.0101961)n5:0.0122164)n4:0.0132453)n3:0.0544202)n0;
```
