## Supplementary Dataset S1 for "Gene turnover and contingency facilitated the repeated evolution of C_4_ photosynthesis in grasses": OG0027624_tree.txt

```
((Urochloa_fusta_Urofu.5G039000:0.208358,(Digitaria_exilis_H_Dex5A-002467.1:0.00218843,Digitaria_exilis_H_Dex5B-002494.1:0.00273324)n2:0.089667)n1:0.00997617,((Panicum_hallii_Pahal.5G038900:0.0349009,(Panicum_virgatum_Pavir.5KG735300:0.0224429,(Panicum_virgatum_Pavir.5KG735200:0.0246041,Panicum_virgatum_Pavir.5KG740200:0.0236472)n6:0.00280738)n5:0.00725497)n4:0.0165951,Setaria_viridis_SEVIR_5G437966v2:0.0572972)n3:0.00997617)n0;
```
