## Supplementary Dataset S1 for "Gene turnover and contingency facilitated the repeated evolution of C_4_ photosynthesis in grasses": OG0027625_tree.txt

```
((Leersia_perrieri_LPERR01G17500:0.114951,Oryza_sativa_LOC_Os01g39650:0.0400105)n1:0.0607434,((Eleusine_coracana_ELECO.r07.1BG0074590:0.085418,Sorghum_bicolor_SORBI_3001G174800:0.089443)n3:0.0644566,(Panicum_virgatum_Pavir.5NG392200:0.0462229,(Digitaria_exilis_H_DexUA-000794.1:0.134346,(Digitaria_exilis_H_Dex5B-000981.1:5e-09,Digitaria_exilis_H_DexUA-002938.1:5e-09)n6:0.00844507)n5:0.0510709)n4:0.0506768)n2:0.0607434)n0;
```
