## Supplementary Dataset S1 for "Gene turnover and contingency facilitated the repeated evolution of C_4_ photosynthesis in grasses": OG0027626_tree.txt

```
((Digitaria_exilis_H_Dex6A-002600.1:0.443724,(Zea_mays_Zm00001eb418280:0.389644,(Eleusine_coracana_ELECO.r07.2AG0105480:0.065242,Eleusine_coracana_ELECO.r07.2BG0158940:0.0628411)n3:0.191327)n2:0.143568)n1:0.113266,(Zizania_latifolia_GWHTBFHI019982:0.0534674,(Zizania_latifolia_GWHTBFHI019973:0.085463,(Zizania_latifolia_GWHTBFHI019975:0.0192778,Zizania_latifolia_GWHTBFHI019980:0.019189)n6:0.0224763)n5:0.0297613)n4:0.113266)n0;
```
