## Supplementary Dataset S1 for "Gene turnover and contingency facilitated the repeated evolution of C_4_ photosynthesis in grasses": OG0027627_tree.txt

```
(Digitaria_exilis_H_Dex6A-002373.1:0.0256256,(Digitaria_exilis_H_Dex6B-002240.1:0.0953452,((Digitaria_exilis_H_Dex6A-000284.1:0.0277893,Digitaria_exilis_H_Dex6B-000268.1:0.0276307)n3:0.104451,(Digitaria_exilis_H_Dex6B-000263.1:0.291952,(Digitaria_exilis_H_Dex6A-002375.1:0.194831,(Digitaria_exilis_H_Dex6A-002374.1:0.0210552,Digitaria_exilis_H_Dex6B-002241.1:0.0822352)n6:0.0251739)n5:0.0949201)n4:0.0986521)n2:0.0843095)n1:0.0256256)n0;
```
