## Supplementary Dataset S1 for "Gene turnover and contingency facilitated the repeated evolution of C_4_ photosynthesis in grasses": OG0027628_tree.txt

```
(Digitaria_exilis_H_Dex6A-000374.1:0.198316,((Panicum_virgatum_Pavir.6KG049400:0.0757555,(Panicum_virgatum_Pavir.6KG119600:0.763448,Panicum_virgatum_Pavir.6KG119400:0.0333774)n3:0.0282155)n2:0.0134388,((Panicum_virgatum_Pavir.6KG133800:0.0668345,(Panicum_virgatum_Pavir.6NG044400:5e-09,Panicum_virgatum_Pavir.6NG288700:0.00753079)n6:0.129241)n5:0.0321391,Panicum_virgatum_Pavir.J758200:0.0492538)n4:0.00980866)n1:0.198316)n0;
```
