## Supplementary Dataset S1 for "Gene turnover and contingency facilitated the repeated evolution of C_4_ photosynthesis in grasses": OG0027629_tree.txt

```
((Eleusine_coracana_ELECO.r07.6BG0486180:0.464479,(Digitaria_exilis_H_Dex6A-001535.1:0.267413,Oryza_sativa_LOC_Os08g41220:0.25988)n2:0.0762339)n1:0.0557539,((Streptochaeta_angustifolia_strangu_038050:5e-09,Streptochaeta_angustifolia_strangu_015140:0.00566229)n4:0.239326,(Streptochaeta_angustifolia_strangu_015131:0.17788,(Streptochaeta_angustifolia_strangu_023886:0.0335174,Streptochaeta_angustifolia_strangu_015134:0.0544076)n6:0.148551)n5:0.0548867)n3:0.0557539)n0;
```
