## Supplementary Dataset S1 for "Gene turnover and contingency facilitated the repeated evolution of C_4_ photosynthesis in grasses": OG0027630_tree.txt

```
((Panicum_hallii_Pahal.6G300800:0.06834,(Digitaria_radicosa_Dra06G0187300:0.0841108,(Digitaria_exilis_H_DexUA-002897.1:0.579483,Digitaria_exilis_H_Dex6B-001274.1:0.0904816)n3:0.0100535)n2:0.0145515)n1:0.0768765,((Digitaria_exilis_H_Dex6A-001323.1:0,Digitaria_exilis_H_Dex6B-001275.1:0)n5:0.0353683,(Digitaria_exilis_H_DexUA-002896.1:0.0125551,Panicum_hallii_Pahal.6G300900:0.486885)n6:0.00788479)n4:0.000876087)n0;
```
