## Supplementary Dataset S1 for "Gene turnover and contingency facilitated the repeated evolution of C_4_ photosynthesis in grasses": OG0027631_tree.txt

```
((Digitaria_exilis_H_Dex6B-000666.1:0.117033,Digitaria_radicosa_Dra06G0099600:0.051821)n1:0.0549606,((Panicum_virgatum_Pavir.6KG230000:0.0429844,(Panicum_virgatum_Pavir.6NG211700:0.0169057,(Panicum_virgatum_Pavir.6NG127400:0.00278339,Panicum_virgatum_Pavir.6NG212300:0.00284086)n5:0.00711919)n4:0.0377983)n3:0.0348987,(Panicum_hallii_Pahal.6G183000:0.0865656,Panicum_hallii_Pahal.6G183500:0.0301076)n6:0.0109179)n2:0.0549606)n0;
```
