## Supplementary Dataset S1 for "Gene turnover and contingency facilitated the repeated evolution of C_4_ photosynthesis in grasses": OG0027632_tree.txt

```
(Sorghum_bicolor_SORBI_3006G015000:0.0804861,((Echinocloa_haploclada_eh_chr9.222:0.100851,(Digitaria_exilis_H_Dex7A-002832.1:0.0266255,Digitaria_exilis_H_Dex7B-002866.1:0.0163491)n3:0.126301)n2:0.0347464,(Panicum_virgatum_Pavir.7KG021200:0.100669,(Panicum_virgatum_Pavir.7KG021400:0.0414184,(Panicum_virgatum_Pavir.7NG042500:0.0370368,Panicum_virgatum_Pavir.7KG052700:0.0448592)n6:0.00957134)n5:0.0664386)n4:0.00738206)n1:0.0304669)n0;
```
