## Supplementary Dataset S1 for "Gene turnover and contingency facilitated the repeated evolution of C_4_ photosynthesis in grasses": OG0027633_tree.txt

```
((Digitaria_exilis_H_Dex8A-000442.1:0.0459561,(Digitaria_exilis_H_Dex8A-000441.1:0.0280895,Digitaria_exilis_H_Dex8B-000414.1:0.0293268)n2:0.0379013)n1:0.104484,((Eragrostis_curvula_EJB05_17818:0.00653697,Eragrostis_curvula_EJB05_17846:0.00330938)n4:0.106553,(Eragrostis_curvula_EJB05_49936:0.141767,(Eragrostis_curvula_EJB05_17819:0.00215373,Eragrostis_curvula_EJB05_17842:0.00171982)n6:0.134138)n5:0.0416419)n3:0.104484)n0;
```
