## Supplementary Dataset S1 for "Gene turnover and contingency facilitated the repeated evolution of C_4_ photosynthesis in grasses": OG0027634_tree.txt

```
(Urochloa_fusta_Urofu.8G095800:0.0838823,((Digitaria_radicosa_Dra08G0064200:0.173847,(Digitaria_exilis_H_Dex8A-001774.1:0.102662,Digitaria_exilis_H_Dex8B-001693.1:0.0989696)n3:0.0954095)n2:0.119212,((Panicum_virgatum_Pavir.8NG165100:0.018459,Panicum_virgatum_Pavir.8KG172700:0.00768783)n5:0.0217263,(Panicum_virgatum_Pavir.J220600:0.0309336,Panicum_virgatum_Pavir.J218400:0.0275193)n6:0.0231682)n4:0.153426)n1:0.0838823)n0;
```
