## Supplementary Dataset S1 for "Gene turnover and contingency facilitated the repeated evolution of C_4_ photosynthesis in grasses": OG0027635_tree.txt

```
(Digitaria_radicosa_Dra08G0085800:0.0750254,(Digitaria_exilis_H_Dex8B-001585.1:0.757434,(Digitaria_exilis_H_Dex8A-000592.1:0.106684,(Digitaria_exilis_H_Dex8A-000596.1:0.194243,(Digitaria_exilis_H_Dex8A-000593.1:0.0627469,(Digitaria_exilis_H_Dex8B-000544.1:0.0242861,(Digitaria_exilis_H_Dex8A-000597.1:0.0111545,Digitaria_exilis_H_Dex8A-000595.1:0.154286)n6:0.0216778)n5:0.0181458)n4:0.00645102)n3:0.0540826)n2:0.0468826)n1:0.0750254)n0;
```
