## Supplementary Dataset S1 for "Gene turnover and contingency facilitated the repeated evolution of C_4_ photosynthesis in grasses": OG0027636_tree.txt

```
(Echinocloa_haploclada_eh_chr4.1699:0.0536399,(((Digitaria_exilis_H_Dex8A-000644.1:0.015817,Digitaria_exilis_H_DexUA-003791.1:0.00881066)n3:0.192329,(Panicum_hallii_Pahal.8G198400:0.0129265,Panicum_hallii_Pahal.8G198100:0.00724005)n4:0.0553808)n2:0.016152,(Panicum_virgatum_Pavir.8NG135600:5e-09,(Panicum_virgatum_Pavir.8NG239600:0.049525,Panicum_virgatum_Pavir.8KG237400:0.0239443)n6:0.00239443)n5:0.000266048)n1:0.00761295)n0;
```
