## Supplementary Dataset S1 for "Gene turnover and contingency facilitated the repeated evolution of C_4_ photosynthesis in grasses": OG0027637_tree.txt

```
((Oryza_sativa_LOC_Os04g14570:0.0490487,Oryza_sativa_LOC_Os04g13640:0.0284388)n1:0.191597,(Sorghum_bicolor_SORBI_3008G064601:0.0864921,(Urochloa_fusta_Urofu.8G197600:0.0565548,(Panicum_virgatum_Pavir.J675600:0.0285618,(Digitaria_exilis_H_Dex8B-001230.1:0.0161952,(Digitaria_exilis_H_Dex8A-001246.1:5e-09,Digitaria_exilis_H_DexUA-004074.1:5e-09)n6:0.00914003)n5:0.0260264)n4:0.0403818)n3:0.034495)n2:0.191597)n0;
```
