## Supplementary Dataset S1 for "Gene turnover and contingency facilitated the repeated evolution of C_4_ photosynthesis in grasses": OG0027638_tree.txt

```
(Setaria_viridis_SEVIR_8G260900v2:0.0461754,(Panicum_hallii_Pahal.8G266900:0.0914099,((Digitaria_radicosa_Dra08G0156200.2:5e-09,Digitaria_radicosa_Dra08G0156200:5e-09)n3:0.0477824,(Digitaria_exilis_H_Dex8A-001078.1:0.00323709,(Digitaria_exilis_H_Dex8B-001046.1:0,Digitaria_exilis_H_Dex8B-001039.1:0,Digitaria_exilis_H_DexUA-004720.1:0)n5:0.00563366)n4:0.0477816)n2:0.0537552)n1:0.0461754)n0;
```
