## Supplementary Dataset S1 for "Gene turnover and contingency facilitated the repeated evolution of C_4_ photosynthesis in grasses": OG0027639_tree.txt

```
((Leersia_perrieri_LPERR04G02000:0.042332,Oryza_sativa_LOC_Os04g13540:0.105353)n1:0.0138186,((Digitaria_exilis_H_Dex8B-001545.1:0.135495,(Eragrostis_curvula_EJB05_34710:0.58093,Panicum_hallii_Pahal.3G162300:0.189653)n4:0.0719235)n3:0.0160121,(Phragmites_australis_Phragmites_australis_PaChr23_313558_314445_evm.model.PaChr23.9_1_CDS_4362435745_5298:0.00877913,(Phragmites_australis_Phragmites_australis_PaChr2_50047881_50053353_evm.model.PaChr2.2965_1_CDS_4362421091_1463:5e-09,Phragmites_australis_Phragmites_australis_PaChr23_310858_312783_evm.model.PaChr23.8_1_CDS_4362435523_39380:0.0111829)n6:0.00722547)n5:0.0196675)n2:0.0138186)n0;
```
