## Supplementary Dataset S1 for "Gene turnover and contingency facilitated the repeated evolution of C_4_ photosynthesis in grasses": OG0027640_tree.txt

```
((Oryza_sativa_LOC_Os02g37654:0.101974,Oryza_sativa_LOC_Os02g37710:0.0797022)n1:0.123904,(Echinocloa_haploclada_eh_chr3.817:0.116224,(Urochloa_fusta_Urofu.2G078100:0.0568311,(Digitaria_radicosa_Dra09G0013400:0.083224,(Digitaria_exilis_H_Dex9B-000075.1:0.0287719,(Digitaria_exilis_H_Dex9A-000070.1:0.0187765,Digitaria_exilis_H_Dex9B-000076.1:0.0136026)n6:0.0164269)n5:0.0434153)n4:0.0162135)n3:0.0756945)n2:0.123904)n0;
```
