## Supplementary Dataset S1 for "Gene turnover and contingency facilitated the repeated evolution of C_4_ photosynthesis in grasses": OG0027641_tree.txt

```
(Sorghum_bicolor_SORBI_3001G165600:0.191109,(Digitaria_radicosa_Dra09G0196300:0.0720297,((Digitaria_exilis_H_Dex9B-000594.1:0.0265184,Digitaria_exilis_H_Dex9A-004849.1:0.0259846)n3:0.0194524,(Digitaria_exilis_H_Dex9A-004851.1:0.0907496,(Digitaria_exilis_H_Dex9A-000771.1:0.0460476,(Digitaria_exilis_H_Dex9A-000770.1:0.0263048,Digitaria_exilis_H_Dex9B-004895.1:0.0447396)n6:0.032154)n5:0.0591126)n4:0.0380554)n2:0.0491259)n1:0.191109)n0;
```
