## Supplementary Dataset S1 for "Gene turnover and contingency facilitated the repeated evolution of C_4_ photosynthesis in grasses": OG0027642_tree.txt

```
((Digitaria_exilis_H_Dex9A-004524.1:0.0022238,Digitaria_exilis_H_Dex9B-001048.1:0.000657562)n1:0.0702051,((Panicum_virgatum_Pavir.7NG130300:0.0185108,Panicum_virgatum_Pavir.3NG016700:0.0244152)n3:0.0320996,((Panicum_virgatum_Pavir.2NG275900:0.0508082,Panicum_virgatum_Pavir.5NG165900:0.0444077)n5:0.017439,(Panicum_virgatum_Pavir.7KG216600:0.04015,Panicum_virgatum_Pavir.4KG169200:0.00596567)n6:0.0485355)n4:0.0266574)n2:0.0702051)n0;
```
