## Supplementary Dataset S1 for "Gene turnover and contingency facilitated the repeated evolution of C_4_ photosynthesis in grasses": OG0027643_tree.txt

```
((Stipagrostis_hirtigluma_H_Shi_ptg000016l_002596.1:0.0919122,Stipagrostis_hirtigluma_H_Shi_ptg000037l_000712.1:0.10055)n1:0.0618294,((Eleusine_coracana_ELECO.r07.2AG0123080:0.0264688,Eleusine_coracana_ELECO.r07.2BG0179050:0.0359315)n3:0.120729,((Digitaria_exilis_H_Dex9A-004315.1:0.0205435,Digitaria_exilis_H_Dex9B-001240.1:0.0299789)n5:0.0765078,(Echinocloa_haploclada_eh_chr1.2628:0.100464,Urochloa_fusta_Urofu.9G276700:0.0986598)n6:0.0330887)n4:0.108066)n2:0.0618294)n0;
```
