## Supplementary Dataset S1 for "Gene turnover and contingency facilitated the repeated evolution of C_4_ photosynthesis in grasses": OG0027644_tree.txt

```
((Setaria_viridis_SEVIR_5G300500v2:0.374157,Eleusine_coracana_ELECO.r07.8AG0640360:0.320979)n1:0.0517178,(Eragrostis_curvula_EJB05_14322:0.190569,(((Digitaria_exilis_H_Dex9A-003968.1:0.131863,Digitaria_exilis_H_Dex9B-003963.1:0.020524)n5:0.11735,(Digitaria_exilis_H_Dex9A-001709.1:0.130623,Digitaria_exilis_H_Dex9B-003964.1:0.0722466)n6:0.013349)n4:0.10121,Digitaria_exilis_H_Dex9B-001584.1:0.16522)n3:0.0691497)n2:0.0517178)n0;
```
