## Supplementary Dataset S1 for "Gene turnover and contingency facilitated the repeated evolution of C_4_ photosynthesis in grasses": OG0027645_tree.txt

```
(Digitaria_exilis_H_Dex9A-001652.1:0.0734022,(Panicum_hallii_Pahal.1G040800:0.101116,((Panicum_virgatum_Pavir.J205100:0.0451379,Panicum_virgatum_Pavir.8KG250900:5e-09)n3:0.0875337,(Panicum_virgatum_Pavir.2KG238800:0.0436858,(Panicum_virgatum_Pavir.2NG340500:0.014975,(Panicum_virgatum_Pavir.7KG123400:0.0175871,Panicum_virgatum_Pavir.J378800:0.00645931)n6:0.0117568)n5:0.00948517)n4:0.0392773)n2:0.0275465)n1:0.0734022)n0;
```
