## Supplementary Dataset S1 for "Gene turnover and contingency facilitated the repeated evolution of C_4_ photosynthesis in grasses": OG0027646_tree.txt

```
(((Digitaria_radicosa_Dra09G0302200:0.111828,(Digitaria_exilis_H_Dex9A-001771.1:0.0484235,Digitaria_exilis_H_Dex9B-001776.1:0.0528612)n3:0.10059)n2:0.116394,(Urochloa_fusta_Urofu.9G390400:0.17293,Urochloa_fusta_Urofu.9G390500:0.191443)n4:0.0771358)n1:0.0986313,(Zea_mays_Zm00001eb019880:0.177875,(Sorghum_bicolor_SORBI_3001G339300:0.156768,Sorghum_bicolor_SORBI_3001G339200:0.130864)n6:0.0334018)n5:0.0986313)n0;
```
