## Supplementary Dataset S1 for "Gene turnover and contingency facilitated the repeated evolution of C_4_ photosynthesis in grasses": OG0027647_tree.txt

```
(Echinocloa_haploclada_eh_chr1.3753:0.0373973,(Urochloa_fusta_Urofu.9G397400:0.0869738,((Panicum_virgatum_Pavir.9KG396000:0.0488773,(Panicum_virgatum_Pavir.9NG542000:0.0253879,Panicum_virgatum_Pavir.9KG395900:0.0072335)n4:0.00809276)n3:0.0302347,(Digitaria_exilis_H_Dex9A-003761.1:0.0892765,(Digitaria_exilis_H_Dex9A-003762.1:0.0593015,Digitaria_exilis_H_Dex9B-003775.1:0.0817043)n6:5e-09)n5:0.0897582)n2:0.0132331)n1:0.0373973)n0;
```
