## Supplementary Dataset S1 for "Gene turnover and contingency facilitated the repeated evolution of C_4_ photosynthesis in grasses": OG0027648_tree.txt

```
(Digitaria_exilis_H_Dex9A-001872.1:0.265925,(((Panicum_virgatum_Pavir.J150500:0.19914,Panicum_virgatum_Pavir.2NG249300:0.167324)n3:0.129897,(Panicum_virgatum_Pavir.9NG374900:0.249164,Panicum_virgatum_Pavir.J698900:0.215177)n4:0.133193)n2:0.0813725,(Panicum_virgatum_Pavir.J049100:0.0111212,(Panicum_virgatum_Pavir.J325400:0.00271855,Panicum_virgatum_Pavir.6NG168700:0.00544852)n6:5e-09)n5:0.178181)n1:0.265925)n0;
```
