## Supplementary Dataset S1 for "Gene turnover and contingency facilitated the repeated evolution of C_4_ photosynthesis in grasses": OG0027649_tree.txt

```
(Eleusine_coracana_ELECO.r07.3AG0226720:0.156878,((Digitaria_exilis_H_Dex9B-000579.1:0.147187,(Setaria_viridis_SEVIR_9G167900v2:0.0823182,Urochloa_fusta_Urofu.9G173300:0.10232)n3:0.030337)n2:0.025028,(Echinocloa_haploclada_eh_chr1.1619:0.112231,(Panicum_virgatum_Pavir.5NG014600:0.163654,(Panicum_hallii_Pahal.9G167200:0.0453589,Panicum_virgatum_Pavir.9KG103600:0.051412)n6:0.0408753)n5:0.0045417)n4:0.0229364)n1:0.0463657)n0;
```
