## Supplementary Dataset S1 for "Gene turnover and contingency facilitated the repeated evolution of C_4_ photosynthesis in grasses": OG0027650_tree.txt

```
(Digitaria_exilis_H_DexUA-000254.1:0.0479419,((Panicum_virgatum_Pavir.4KG206400:0.62674,Panicum_virgatum_Pavir.4KG218200:0.508943)n2:0.274879,((Panicum_virgatum_Pavir.4KG218300:0.066995,Panicum_virgatum_Pavir.4KG214600:0.071734)n4:0.0908566,(Panicum_virgatum_Pavir.9KG553400:0.123914,(Panicum_virgatum_Pavir.9KG553100:0.0710193,Panicum_virgatum_Pavir.9NG679700:0.0474737)n6:0.0203972)n5:0.0449497)n3:0.0917952)n1:0.0479419)n0;
```
