## Supplementary Dataset S1 for "Gene turnover and contingency facilitated the repeated evolution of C_4_ photosynthesis in grasses": OG0027651_tree.txt

```
(Oryza_sativa_LOC_Os12g23600:0.313746,((((Digitaria_radicosa_Dra02G0000100:0,Digitaria_radicosa_Dra02G0000400:0)n4:0.0484544,(Digitaria_exilis_H_DexUA-003832.1:5e-09,Digitaria_exilis_H_DexUA-003274.1:0.00560946)n5:0.000623273)n3:0.00373983,(Urochloa_fusta_Urofu.4G159800:5e-09,Urochloa_fusta_Urofu.2G187600:0.00190672)n6:0.000211858)n2:0.00396709,Setaria_viridis_SEVIR_6G116766v2:0.0496301)n1:0.00728267)n0;
```
