## Supplementary Dataset S1 for "Gene turnover and contingency facilitated the repeated evolution of C_4_ photosynthesis in grasses": OG0027652_tree.txt

```
(Urochloa_fusta_Urofu.3G187000:0.0441291,((Digitaria_exilis_H_DexUA-001833.1:0.0965295,(Digitaria_radicosa_Dra03G0158500:0.00513044,(Digitaria_radicosa_Dra03G0153800.2:5e-09,Digitaria_radicosa_Dra03G0153800:0.00260695)n4:0.0346173)n3:0.0647741)n2:0.022327,(Panicum_virgatum_Pavir.3KG288600:0.160393,(Panicum_virgatum_Pavir.1NG432600:0.00134421,Panicum_virgatum_Pavir.1NG431600:0.0224323)n6:0.0805356)n5:0.0089484)n1:0.0577328)n0;
```
