## Supplementary Dataset S1 for "Gene turnover and contingency facilitated the repeated evolution of C_4_ photosynthesis in grasses": OG0027653_tree.txt

```
(Digitaria_radicosa_Dra01G0119800:0.0165964,((Digitaria_radicosa_Dra05G0021500:0.00612457,(Digitaria_radicosa_Dra01G0119400:0.194127,Digitaria_radicosa_Dra02G0195300:0.0571291)n3:0.250354)n2:0.0297216,(Digitaria_radicosa_Dra07G0024200:0.027075,(Digitaria_radicosa_Dra08G0073000:0.0592236,(Digitaria_radicosa_Dra07G0023900:0.0640404,Digitaria_radicosa_Dra01G0118000:0.0347868)n6:0.0184403)n5:0.0223392)n4:0.00987468)n1:0.0165964)n0;
```
