## Supplementary Dataset S1 for "Gene turnover and contingency facilitated the repeated evolution of C_4_ photosynthesis in grasses": OG0027654_tree.txt

```
(Echinocloa_haploclada_eh_chr6.1875:0.0908833,((Digitaria_radicosa_Dra04G0092500:0.169952,(Urochloa_fusta_Urofu.4G178600:0.152248,Urochloa_fusta_Urofu.4G179600:0.104403)n3:0.0116004)n2:0.030274,(Setaria_viridis_SEVIR_4G198500v2:0.0979948,(Panicum_hallii_Pahal.4G279300:0.0465551,(Panicum_virgatum_Pavir.4KG186700:0.0628327,Panicum_virgatum_Pavir.4NG115200:0.0423247)n6:0.0245099)n5:0.0925393)n4:0.0232004)n1:0.028278)n0;
```
