## Supplementary Dataset S1 for "Gene turnover and contingency facilitated the repeated evolution of C_4_ photosynthesis in grasses": OG0027655_tree.txt

```
((Panicum_hallii_Pahal.5G226700:0.0710104,(Panicum_virgatum_Pavir.5NG058000:0.028045,Panicum_virgatum_Pavir.5KG443400:5e-09)n2:0.0172323)n1:0.0224817,((Urochloa_fusta_Urofu.5G239500:0.0660045,(Digitaria_radicosa_Dra05G0057000:0.0770579,Setaria_viridis_SEVIR_5G252100v2:0.0276854)n5:0.0211898)n4:2.5e-09,(Setaria_viridis_SEVIR_5G252000v2:0.0694175,Urochloa_fusta_Urofu.5G239300:0.0642273)n6:0.00772508)n3:0.000858343)n0;
```
