## Supplementary Dataset S1 for "Gene turnover and contingency facilitated the repeated evolution of C_4_ photosynthesis in grasses": OG0027656_tree.txt

```
(Phragmites_australis_Phragmites_australis_PaChr21_3211033_3211473_evm.model.PaChr21.239_1_CDS_4362427829_31761:0.0659409,(Digitaria_radicosa_Dra08G0033700:0.191976,(Panicum_virgatum_Pavir.J659200:0.121138,(Panicum_virgatum_Pavir.8KG096800:0.0624414,(Panicum_virgatum_Pavir.J568000:0.0310212,(Panicum_virgatum_Pavir.8NG086400:0.0111591,(Panicum_virgatum_Pavir.8NG059000:0.0421055,Panicum_virgatum_Pavir.2KG018800:0.0507344)n6:0.00875688)n5:0.0165987)n4:0.0228914)n3:0.0453286)n2:0.067297)n1:0.0659409)n0;
```
