## Supplementary Dataset S1 for "Gene turnover and contingency facilitated the repeated evolution of C_4_ photosynthesis in grasses": OG0027657_tree.txt

```
(Echinocloa_haploclada_eh_chr4.974:0.0883482,(Echinocloa_haploclada_eh_chr7.1358:0.0649272,((Echinocloa_haploclada_eh_chr3.1186:0.0258478,(Echinocloa_haploclada_eh_chr4.2017:0.00225078,(Echinocloa_haploclada_eh_chr9.484:0.177086,Echinocloa_haploclada_eh_chr1.2727:0.743143)n5:0.076352)n4:0.0122705)n3:0.0999875,(Echinocloa_haploclada_eh_chr1.2842:0.0792954,Echinocloa_haploclada_eh_chr9.858:0.0142626)n6:0.00957898)n2:0.287623)n1:0.0883482)n0;
```
