## Supplementary Dataset S1 for "Gene turnover and contingency facilitated the repeated evolution of C_4_ photosynthesis in grasses": OG0027658_tree.txt

```
(Echinocloa_haploclada_eh_chr2.387:0.00571431,(Echinocloa_haploclada_eh_chr5.4030:0.000674393,(Echinocloa_haploclada_eh_chr1.4011:0.0573655,(Echinocloa_haploclada_eh_chr1.4012:0.479443,((Echinocloa_haploclada_eh_chr8.821:0.00750835,Echinocloa_haploclada_eh_chr3.3038:0.0161738)n5:0.0275765,(Echinocloa_haploclada_eh_chr3.1880:5e-09,Echinocloa_haploclada_eh_chr4.1265:5e-09)n6:0.0416248)n4:0.116626)n3:0.242713)n2:0.0514755)n1:0.00571431)n0;
```
