## Supplementary Dataset S1 for "Gene turnover and contingency facilitated the repeated evolution of C_4_ photosynthesis in grasses": OG0027659_tree.txt

```
(Echinocloa_haploclada_eh_chr1.3383:0.187995,((Echinocloa_haploclada_eh_chr4.517:0.313603,Echinocloa_haploclada_eh_chr1.2640:0.321422)n2:0.0886839,(Echinocloa_haploclada_eh_chr3.1770:0.472047,(Echinocloa_haploclada_eh_chr5.3859:0.540405,(Echinocloa_haploclada_eh_chr4.514:0.644363,(Echinocloa_haploclada_eh_chr4.515:0.445466,Echinocloa_haploclada_eh_chr4.1790:0.348841)n6:0.172813)n5:0.188204)n4:0.10762)n3:0.0745639)n1:0.187995)n0;
```
