## Supplementary Dataset S1 for "Gene turnover and contingency facilitated the repeated evolution of C_4_ photosynthesis in grasses": OG0027660_tree.txt

```
(Echinocloa_haploclada_eh_chr6.2782:0.254846,((Echinocloa_haploclada_eh_chr3.1176:0.289735,(Echinocloa_haploclada_eh_chr5.2359:0.122532,(Echinocloa_haploclada_eh_chr7.3648:0.190044,Echinocloa_haploclada_eh_chr5.2953:0.102112)n4:0.0691926)n3:0.104616)n2:0.360309,(Echinocloa_haploclada_eh_chr1.4352:0.258282,(Echinocloa_haploclada_eh_chr5.2863:0.334467,Echinocloa_haploclada_eh_chr5.2952:0.318282)n6:0.0599683)n5:0.133582)n1:0.254846)n0;
```
