## Supplementary Dataset S1 for "Gene turnover and contingency facilitated the repeated evolution of C_4_ photosynthesis in grasses": OG0027661_tree.txt

```
(Eragrostis_curvula_EJB05_46385:0.288466,(Echinocloa_haploclada_eh_chr7.49:0.185925,(Echinocloa_haploclada_eh_chr7.221:0.35135,(Echinocloa_haploclada_eh_chr6.1311:0.0657369,(Echinocloa_haploclada_eh_chr5.1392:0.0620016,((Echinocloa_haploclada_eh_chr5.2881:0,Echinocloa_haploclada_eh_chr5.2882:0)n6:0.00247125,Echinocloa_haploclada_eh_chr1.5015:5e-09)n5:0.00850214)n4:0.111016)n3:0.0873444)n2:0.0622679)n1:0.288466)n0;
```
