## Supplementary Dataset S1 for "Gene turnover and contingency facilitated the repeated evolution of C_4_ photosynthesis in grasses": OG0027662_tree.txt

```
(Echinocloa_haploclada_eh_chr7.1499:0.0240529,(Echinocloa_haploclada_eh_scaffold707.66:0.172221,(Echinocloa_haploclada_eh_chr5.3007:0.121033,(Echinocloa_haploclada_eh_chr6.1368:0.409905,((Echinocloa_haploclada_eh_chr5.1334:0.0751922,Echinocloa_haploclada_eh_chr1.2062:0.0392289)n5:0.468027,(Echinocloa_haploclada_eh_chr5.4170:0.196421,Echinocloa_haploclada_eh_chr8.681:0.248463)n6:0.311994)n4:0.148433)n3:0.276758)n2:0.0403528)n1:0.0240529)n0;
```
