## Supplementary Dataset S1 for "Gene turnover and contingency facilitated the repeated evolution of C_4_ photosynthesis in grasses": OG0027663_tree.txt

```
(Echinocloa_haploclada_eh_chr1.2542:0.129002,((Echinocloa_haploclada_eh_chr9.8:0.204334,(Echinocloa_haploclada_eh_chr3.1060:0.206083,Echinocloa_haploclada_eh_scaffold707.38:0.273857)n3:0.610604)n2:0.0773931,(Echinocloa_haploclada_eh_chr9.420:0.253464,((Echinocloa_haploclada_eh_chr1.2421:0.341192,Echinocloa_haploclada_eh_scaffold80.3:0.135863)n6:0.137623,Echinocloa_haploclada_eh_chr4.1382:0.208489)n5:0.120996)n4:0.028315)n1:0.129002)n0;
```
