## Supplementary Dataset S1 for "Gene turnover and contingency facilitated the repeated evolution of C_4_ photosynthesis in grasses": OG0027664_tree.txt

```
(Echinocloa_haploclada_eh_chr5.610:0.239556,((Echinocloa_haploclada_eh_chr1.2010:0.0256051,Echinocloa_haploclada_eh_chr2.762:0.0498294)n2:0.66477,(((Echinocloa_haploclada_eh_chr6.906:0.0878414,Echinocloa_haploclada_eh_chr6.1790:0.169441)n5:0.0707108,Echinocloa_haploclada_eh_chr8.1640:0.0361215)n4:0.142879,(Echinocloa_haploclada_eh_chr4.439:0.33012,Echinocloa_haploclada_eh_chr9.349:0.0838141)n6:0.157151)n3:0.18697)n1:0.239556)n0;
```
