## Supplementary Dataset S1 for "Gene turnover and contingency facilitated the repeated evolution of C_4_ photosynthesis in grasses": OG0027665_tree.txt

```
(Echinocloa_haploclada_eh_chr7.2302:0.0603802,((Echinocloa_haploclada_eh_chr6.474:0.234506,Echinocloa_haploclada_eh_chr7.373:0.0260163)n2:0.0227302,((Echinocloa_haploclada_eh_chr5.3287:0.343237,Echinocloa_haploclada_eh_chr8.1845:0.220638)n4:0.160929,((Echinocloa_haploclada_eh_chr6.446:0.867251,Echinocloa_haploclada_eh_chr8.81:0.510373)n6:0.0982085,Echinocloa_haploclada_eh_chr1.3033:0.138585)n5:0.11185)n3:0.0795684)n1:0.0603802)n0;
```
