## Supplementary Dataset S1 for "Gene turnover and contingency facilitated the repeated evolution of C_4_ photosynthesis in grasses": OG0027666_tree.txt

```
(Echinocloa_haploclada_eh_chr7.3198:0.103009,(Echinocloa_haploclada_eh_chr2.1673:0.292987,(Echinocloa_haploclada_eh_chr1.2922:0.501389,(Echinocloa_haploclada_eh_chr1.2365:0.686112,(Echinocloa_haploclada_eh_chr1.2364:0.118466,(Echinocloa_haploclada_eh_chr3.271:0.0701833,(Echinocloa_haploclada_eh_scaffold69.13:0.0485196,Echinocloa_haploclada_eh_scaffold707.24:0.0264401)n6:0.0535923)n5:0.148418)n4:0.351887)n3:0.175598)n2:0.170149)n1:0.103009)n0;
```
