## Supplementary Dataset S1 for "Gene turnover and contingency facilitated the repeated evolution of C_4_ photosynthesis in grasses": OG0027667_tree.txt

```
(Echinocloa_haploclada_eh_chr1.2123:0.0444754,(Urochloa_fusta_Urofu.9G230400:0.117526,((Panicum_virgatum_Pavir.9KG195400:0.0660207,(Panicum_virgatum_Pavir.4KG187500:0.0709603,(Panicum_virgatum_Pavir.J137100:0.00268007,Panicum_virgatum_Pavir.J644500:5e-09)n5:0.0447782)n4:0.590194)n3:0.0586622,(Panicum_virgatum_Pavir.J308300:0.0776752,Panicum_virgatum_Pavir.9NG295100:0.0489352)n6:0.0114433)n2:0.0661675)n1:0.0444754)n0;
```
