## Supplementary Dataset S1 for "Gene turnover and contingency facilitated the repeated evolution of C_4_ photosynthesis in grasses": OG0027668_tree.txt

```
(Echinocloa_haploclada_eh_chr3.1057:0.203351,((Echinocloa_haploclada_eh_chr3.1383:0.24362,Echinocloa_haploclada_eh_chr6.792:0.164348)n2:0.17449,((Echinocloa_haploclada_eh_chr2.1638:0.0472486,Echinocloa_haploclada_eh_chr6.688:0.0790556)n4:0.619271,(Echinocloa_haploclada_eh_chr3.1589:0.552113,(Echinocloa_haploclada_eh_chr1.5061:0.376077,Echinocloa_haploclada_eh_chr6.852:0.531326)n6:0.0768348)n5:0.11395)n3:0.151265)n1:0.203351)n0;
```
