## Supplementary Dataset S1 for "Gene turnover and contingency facilitated the repeated evolution of C_4_ photosynthesis in grasses": OG0027669_tree.txt

```
((Eragrostis_curvula_EJB05_56117:0.137177,(Eleusine_coracana_ELECO.r07.2AG0101160:0.00894753,Eleusine_coracana_ELECO.r07.2BG0154530:0.008272)n2:0.161082)n1:0.0721854,((Panicum_virgatum_Pavir.2KG557300:0.104197,(Sorghum_bicolor_SORBI_3007G196700:0.341514,Sorghum_bicolor_SORBI_3008G076100:0.120799)n5:0.0134221)n4:0.0966427,(Echinocloa_haploclada_eh_chr1.1713:0.186142,Setaria_viridis_SEVIR_1G088100v2:0.247276)n6:0.0699757)n3:0.0523125)n0;
```
