## Supplementary Dataset S1 for "Gene turnover and contingency facilitated the repeated evolution of C_4_ photosynthesis in grasses": OG0027670_tree.txt

```
((Urochloa_fusta_Urofu.7G202400:0.695705,(Stipagrostis_hirtigluma_H_Shi_ptg000017l_001760.1:0.0133236,Stipagrostis_hirtigluma_H_Shi_ptg000021l_000686.1:0.0193891)n2:0.142473)n1:0.0436423,(Stipagrostis_hirtigluma_H_Shi_ptg000044l_001047.1:0.232427,((Echinocloa_haploclada_eh_chr1.4385:0.136776,Urochloa_fusta_Urofu.9G464000:0.109401)n5:0.125415,(Eragrostis_curvula_EJB05_56493:0.243841,Eragrostis_curvula_EJB05_56500:0.264541)n6:0.0293935)n4:0.0551477)n3:0.0436423)n0;
```
