## Supplementary Dataset S1 for "Gene turnover and contingency facilitated the repeated evolution of C_4_ photosynthesis in grasses": OG0027671_tree.txt

```
(Echinocloa_haploclada_eh_chr2.9:0.347912,(Hordeum_spontaneum_WB01_000531_0076767:0.0399998,((Hordeum_spontaneum_WB01_001000_0793970:0.0232419,(Hordeum_spontaneum_WB01_002971_0361836:0.0376916,(Hordeum_spontaneum_WB01_000857_1214121:0.0247438,(Hordeum_spontaneum_WB01_001000_0792274:0.0278215,Hordeum_spontaneum_WB01_005848_0089014:0.0101693)n6:0.0120011)n5:0.00339073)n4:0.00706022)n3:0.0164025,Hordeum_spontaneum_WB01_005177_1085021:0.0736692)n2:0.00188975)n1:0.347912)n0;
```
