## Supplementary Dataset S1 for "Gene turnover and contingency facilitated the repeated evolution of C_4_ photosynthesis in grasses": OG0027672_tree.txt

```
(Echinocloa_haploclada_eh_chr2.166:0.265571,(Echinocloa_haploclada_eh_chr7.3513:0.43386,((Echinocloa_haploclada_eh_scaffold713.36:0.546348,(Echinocloa_haploclada_eh_chr2.497:0.232153,(Echinocloa_haploclada_eh_chr3.2283:0.033425,Echinocloa_haploclada_eh_chr6.2893:0.0362286)n5:0.317101)n4:0.136683)n3:0.104331,(Echinocloa_haploclada_eh_chr3.1121:0.698525,Echinocloa_haploclada_eh_chr2.4365:0.512237)n6:0.126571)n2:0.132884)n1:0.265571)n0;
```
