## Supplementary Dataset S1 for "Gene turnover and contingency facilitated the repeated evolution of C_4_ photosynthesis in grasses": OG0027673_tree.txt

```
(Echinocloa_haploclada_eh_chr7.1234:0.369574,(Echinocloa_haploclada_eh_chr4.1436:0.442528,((Echinocloa_haploclada_eh_chr5.4618:0.332943,Echinocloa_haploclada_eh_chr2.1925:0.289864)n3:0.196051,(Echinocloa_haploclada_eh_chr7.1224:0.469824,(Echinocloa_haploclada_eh_chr7.1233:0.00903608,(Echinocloa_haploclada_eh_chr5.2856:0.014496,Echinocloa_haploclada_eh_chr5.4881:0.00898754)n6:0.0078943)n5:0.233172)n4:0.255573)n2:0.0905278)n1:0.369574)n0;
```
