## Supplementary Dataset S1 for "Gene turnover and contingency facilitated the repeated evolution of C_4_ photosynthesis in grasses": OG0027674_tree.txt

```
(Echinocloa_haploclada_eh_chr2.1362:0.0436273,(Echinocloa_haploclada_eh_chr4.1553:0.141206,((Echinocloa_haploclada_eh_chr6.1319:0.440307,(Echinocloa_haploclada_eh_chr3.4000:0.558774,(Echinocloa_haploclada_eh_chr7.2742:0.603728,Echinocloa_haploclada_eh_scaffold428.1:0.582272)n5:0.0921934)n4:0.116058)n3:0.100032,(Echinocloa_haploclada_eh_chr2.385:0.0697567,Echinocloa_haploclada_eh_chr6.1816:0.0392542)n6:0.170691)n2:0.0582438)n1:0.0436273)n0;
```
