## Supplementary Dataset S1 for "Gene turnover and contingency facilitated the repeated evolution of C_4_ photosynthesis in grasses": OG0027675_tree.txt

```
((Panicum_virgatum_Pavir.2NG413500:0.392043,Setaria_viridis_SEVIR_5G413001v2:0.260422)n1:0.0610763,(Echinocloa_haploclada_eh_chr2.1443:0.153934,((Echinocloa_haploclada_eh_chr5.465:0.0416756,Echinocloa_haploclada_eh_chr4.27:0.00681788)n4:0.0213765,((Echinocloa_haploclada_eh_chr4.29:0,Echinocloa_haploclada_eh_chr4.28:0)n6:6e-09,Echinocloa_haploclada_eh_chr4.30:0.00150741)n5:0.0418666)n3:0.148597)n2:0.0610763)n0;
```
