## Supplementary Dataset S1 for "Gene turnover and contingency facilitated the repeated evolution of C_4_ photosynthesis in grasses": OG0027676_tree.txt

```
(Echinocloa_haploclada_eh_chr4.1195:0.0550135,(Echinocloa_haploclada_eh_chr4.1194:0.00531097,((Echinocloa_haploclada_eh_chr4.961:0.00335086,(Echinocloa_haploclada_eh_chr2.2388:0.0145591,(Echinocloa_haploclada_eh_chr5.4643:0.00234001,Echinocloa_haploclada_eh_scaffold706.56:0.00136323)n5:0.24856)n4:0.00676665)n3:0.000267161,(Echinocloa_haploclada_eh_chr2.3168:0.0233078,Echinocloa_haploclada_eh_chr7.2445:0.00214187)n6:0.00132288)n2:0.00148602)n1:0.0550135)n0;
```
