## Supplementary Dataset S1 for "Gene turnover and contingency facilitated the repeated evolution of C_4_ photosynthesis in grasses": OG0027677_tree.txt

```
(Echinocloa_haploclada_eh_chr3.1530:0.154093,(Echinocloa_haploclada_eh_chr8.2084:0.3846,(Echinocloa_haploclada_eh_chr5.2899:0.505759,((Echinocloa_haploclada_eh_chr5.2755:0.041736,Echinocloa_haploclada_eh_chr6.1201:0.0675349)n4:0.213091,(Echinocloa_haploclada_eh_chr3.657:0.275078,(Echinocloa_haploclada_eh_chr3.1717:0.029204,Echinocloa_haploclada_eh_scaffold46.1:0.0156302)n6:0.0846742)n5:0.161646)n3:0.292723)n2:0.13789)n1:0.154093)n0;
```
