## Supplementary Dataset S1 for "Gene turnover and contingency facilitated the repeated evolution of C_4_ photosynthesis in grasses": OG0027678_tree.txt

```
((Zea_mays_Zm00001eb315660:0.145381,(Echinocloa_haploclada_eh_chr3.2459:0.0721557,(Panicum_hallii_Pahal.2G297500:0.0303148,Panicum_virgatum_Pavir.2NG402900:0.0459841)n3:0.0295871)n2:0.0320118)n1:0.208662,(Echinocloa_haploclada_eh_chr5.3936:0.445662,(Zea_mays_Zm00001eb101230:0.625194,(Echinocloa_haploclada_eh_chr5.1985:0.144683,Echinocloa_haploclada_eh_chr6.1321:0.294765)n6:0.361968)n5:0.0669455)n4:0.00743838)n0;
```
