## Supplementary Dataset S1 for "Gene turnover and contingency facilitated the repeated evolution of C_4_ photosynthesis in grasses": OG0027679_tree.txt

```
(Echinocloa_haploclada_eh_chr3.1165:0.241869,(Echinocloa_haploclada_eh_chr5.4754:0.549957,(((Echinocloa_haploclada_eh_chr7.960:0.0145941,Echinocloa_haploclada_eh_chr9.1749:0.0133966)n4:0.153833,(Echinocloa_haploclada_eh_chr5.4356:0.231618,Echinocloa_haploclada_eh_chr7.1507:0.167486)n5:0.0796264)n3:0.328965,(Echinocloa_haploclada_eh_chr3.4098:0.465653,Echinocloa_haploclada_eh_chr3.3365:0.380544)n6:0.135832)n2:0.129427)n1:0.241869)n0;
```
