## Supplementary Dataset S1 for "Gene turnover and contingency facilitated the repeated evolution of C_4_ photosynthesis in grasses": OG0027680_tree.txt

```
(Sorghum_bicolor_SORBI_3002G357500:0.058449,(Urochloa_fusta_Urofu.2G387000:0.0911413,(Echinocloa_haploclada_eh_chr3.3995:0.158696,(Setaria_viridis_SEVIR_2G382900v2:0.0645204,(Panicum_hallii_Pahal.2G430700:0.0302463,(Panicum_virgatum_Pavir.2KG514200:0.0323855,(Panicum_virgatum_Pavir.2NG568200:5e-09,Panicum_virgatum_Pavir.2NG565000:5e-09)n6:0.0289488)n5:0.0137534)n4:0.0580632)n3:0.0132805)n2:0.0448374)n1:0.058449)n0;
```
