## Supplementary Dataset S1 for "Gene turnover and contingency facilitated the repeated evolution of C_4_ photosynthesis in grasses": OG0027681_tree.txt

```
(Echinocloa_haploclada_eh_chr8.1006:0.146308,(Echinocloa_haploclada_eh_scaffold716.5:0.259219,(Echinocloa_haploclada_eh_chr7.1460:0.386972,(Echinocloa_haploclada_eh_chr6.1518:0.251742,(Echinocloa_haploclada_eh_chr4.604:0.354686,(Echinocloa_haploclada_eh_scaffold74.6:0.219958,(Echinocloa_haploclada_eh_chr3.1614:0.0403243,Echinocloa_haploclada_eh_chr8.680:0.0189619)n6:0.0663474)n5:0.266783)n4:0.395103)n3:0.20805)n2:0.19216)n1:0.146308)n0;
```
