## Supplementary Dataset S1 for "Gene turnover and contingency facilitated the repeated evolution of C_4_ photosynthesis in grasses": OG0027682_tree.txt

```
(Echinocloa_haploclada_eh_chr4.2821:0.0134058,((Echinocloa_haploclada_eh_chr4.1919:0.0506274,Echinocloa_haploclada_eh_chr4.1571:0.00545249)n2:0.00564405,((Echinocloa_haploclada_eh_chr4.2006:0.104139,(Echinocloa_haploclada_eh_chr8.462:0.336909,(Echinocloa_haploclada_eh_chr3.229:0.472892,Echinocloa_haploclada_eh_chr5.3967:0.488567)n6:0.106631)n5:0.182682)n4:0.0540347,Echinocloa_haploclada_eh_chr9.526:0.0191871)n3:0.00114908)n1:0.0134058)n0;
```
