## Supplementary Dataset S1 for "Gene turnover and contingency facilitated the repeated evolution of C_4_ photosynthesis in grasses": OG0027683_tree.txt

```
(Echinocloa_haploclada_eh_chr8.1537:0.0155203,((Echinocloa_haploclada_eh_chr6.1834:0.261644,(Echinocloa_haploclada_eh_chr4.1844:0.126567,Echinocloa_haploclada_eh_chr5.3534:0.0108301)n3:5e-09)n2:0.0749011,(Echinocloa_haploclada_eh_chr4.2726:0.212088,(Echinocloa_haploclada_eh_chr9.1753:0.0248709,(Echinocloa_haploclada_eh_chr5.1938:0.744271,Echinocloa_haploclada_eh_chr3.601:0.0168529)n6:0.0114673)n5:0.0721692)n4:0.0296702)n1:0.0155203)n0;
```
