## Supplementary Dataset S1 for "Gene turnover and contingency facilitated the repeated evolution of C_4_ photosynthesis in grasses": OG0027684_tree.txt

```
(Echinocloa_haploclada_eh_chr8.475:0.231077,((Echinocloa_haploclada_eh_chr3.2556:0.490334,Echinocloa_haploclada_eh_chr7.335:0.436922)n2:0.183455,(((Echinocloa_haploclada_eh_chr7.1131:0.549298,Echinocloa_haploclada_eh_chr9.1690:0.329219)n5:0.213556,(Echinocloa_haploclada_eh_chr7.3790:0.0115009,Echinocloa_haploclada_eh_chr9.2321:0.0135555)n6:0.0639601)n4:0.208288,Echinocloa_haploclada_eh_chr5.3216:0.244259)n3:0.167606)n1:0.231077)n0;
```
