## Supplementary Dataset S1 for "Gene turnover and contingency facilitated the repeated evolution of C_4_ photosynthesis in grasses": OG0027685_tree.txt

```
(Echinocloa_haploclada_eh_chr4.2533:0.29312,((Panicum_virgatum_Pavir.4KG033900:0.704778,(Echinocloa_haploclada_eh_chr6.1547:0.582209,Echinocloa_haploclada_eh_chr4.2521:0.606073)n3:0.092453)n2:0.0916588,(Setaria_viridis_SEVIR_9G489500v2:0.273533,(Echinocloa_haploclada_eh_chr4.2666:0.496709,(Echinocloa_haploclada_eh_chr4.2794:0.267151,Echinocloa_haploclada_eh_chr4.2662:0.333032)n6:0.0327459)n5:0.00363844)n4:0.195387)n1:0.29312)n0;
```
