## Supplementary Dataset S1 for "Gene turnover and contingency facilitated the repeated evolution of C_4_ photosynthesis in grasses": OG0027686_tree.txt

```
(Echinocloa_haploclada_eh_chr4.846:0.14929,((Sorghum_bicolor_SORBI_3005G090100:0.0738132,(Zea_mays_Zm00001eb236630:0.0230802,(Zea_mays_Zm00001eb167880:0.0312554,Zea_mays_Zm00001eb167860:0.0246099)n4:0.0157274)n3:0.105286)n2:0.0787666,(Zea_mays_Zm00001eb167900:0.132128,(Sorghum_bicolor_SORBI_3005G090000:0.277761,Sorghum_bicolor_SORBI_3005G089700:0.0739927)n6:0.00822141)n5:0.0692515)n1:0.14929)n0;
```
