## Supplementary Dataset S1 for "Gene turnover and contingency facilitated the repeated evolution of C_4_ photosynthesis in grasses": OG0027687_tree.txt

```
((Echinocloa_haploclada_eh_chr7.1942:0.5239,Panicum_hallii_Pahal.8G118900:0.54886)n1:0.0755956,((Panicum_hallii_Pahal.8G119800:0.0160801,(Urochloa_fusta_Urofu.8G092400:0.0543815,(Panicum_virgatum_Pavir.8KG157500:5e-09,Panicum_virgatum_Pavir.8KG157400:0.009061)n5:0.0307382)n4:0.0134221)n3:0.138248,(Echinocloa_haploclada_eh_chr8.1404:0.189127,Echinocloa_haploclada_eh_chr4.1050:0.0881909)n6:0.00979898)n2:0.106056)n0;
```
