## Supplementary Dataset S1 for "Gene turnover and contingency facilitated the repeated evolution of C_4_ photosynthesis in grasses": OG0027688_tree.txt

```
(Oryza_sativa_LOC_Os11g42060:0.113296,((Echinocloa_haploclada_eh_chr4.2372:0.191513,Stipagrostis_hirtigluma_H_Shi_ptg000014l_000069.1:0.182373)n2:0.215523,(Phragmites_australis_Phragmites_australis_PaChr21_23175399_23177276_evm.model.PaChr21.955_1_CDS_4362429419_20857:0.093119,((Eragrostis_curvula_EJB05_53188:0.0458381,Eragrostis_curvula_EJB05_53783:0.0223956)n5:0.152118,(Eleusine_coracana_ELECO.r07.9AG0690770:0.016854,Eleusine_coracana_ELECO.r07.9BG0717080:0.0195586)n6:0.147142)n4:0.0749879)n3:0.11225)n1:0.113296)n0;
```
