## Supplementary Dataset S1 for "Gene turnover and contingency facilitated the repeated evolution of C_4_ photosynthesis in grasses": OG0027689_tree.txt

```
(Oryza_sativa_LOC_Os11g42070:0.107704,((Stipagrostis_hirtigluma_H_Shi_ptg000014l_000071.1:0.16705,Echinocloa_haploclada_eh_chr4.2376:0.193704)n2:0.109439,(Phragmites_australis_Phragmites_australis_PaChr21_23171778_23175161_evm.model.PaChr21.954_1_CDS_4362429417_20019:0.0855092,((Eragrostis_curvula_EJB05_53765:0.00282619,Eragrostis_curvula_EJB05_53779:0.00506643)n5:0.113745,(Eleusine_coracana_ELECO.r07.9AG0690780:0.0109282,Eleusine_coracana_ELECO.r07.9BG0717090:0.0117201)n6:0.0992203)n4:0.0597876)n3:0.0863776)n1:0.107704)n0;
```
