## Supplementary Dataset S1 for "Gene turnover and contingency facilitated the repeated evolution of C_4_ photosynthesis in grasses": OG0027690_tree.txt

```
(Echinocloa_haploclada_eh_chr5.4716:0.302984,((Leersia_perrieri_LPERR12G15000:0.0831424,Leersia_perrieri_LPERR12G15010:0.0929382)n2:0.0721625,((Oryza_sativa_LOC_Os12g40710:0.0507659,Oryza_sativa_LOC_Os12g40730:0.0425914)n4:0.136141,(Zizania_latifolia_GWHTBFHI028827:0.134951,(Zizania_latifolia_GWHTBFHI009086:0.0728675,Zizania_latifolia_GWHTBFHI038125:0.0684555)n6:0.142908)n5:0.0819998)n3:0.0391903)n1:0.302984)n0;
```
