## Supplementary Dataset S1 for "Gene turnover and contingency facilitated the repeated evolution of C_4_ photosynthesis in grasses": OG0027691_tree.txt

```
((Echinocloa_haploclada_eh_chr6.2943:0.199744,(Eleusine_coracana_ELECO.r07.6AG0506900:0.164287,(Eragrostis_curvula_EJB05_46590:0.0518949,(Eragrostis_curvula_EJB05_56632:0.0197668,Eragrostis_curvula_EJB05_46591:0.0255473)n4:0.0403975)n3:0.135457)n2:0.0808449)n1:0.0659013,(Stipagrostis_hirtigluma_H_Shi_ptg000028l_000173.1:0.0293246,(Stipagrostis_hirtigluma_H_Shi_ptg000094l_000034.1:0.0364599,Stipagrostis_hirtigluma_H_Shi_ptg000021l_000063.1:0.028625)n6:0.0122651)n5:0.0659013)n0;
```
