## Supplementary Dataset S1 for "Gene turnover and contingency facilitated the repeated evolution of C_4_ photosynthesis in grasses": OG0027692_tree.txt

```
((Echinocloa_haploclada_eh_chr8.630:0.472065,Echinocloa_haploclada_eh_chr8.628:0.172755)n1:0.0213892,((Panicum_hallii_Pahal.6G049800:0.0570154,(Panicum_virgatum_Pavir.6KG074100:0.013798,Panicum_virgatum_Pavir.6KG074400:0.0110941)n4:0.0956765)n3:0.0638637,(Setaria_viridis_SEVIR_6G044200v2:0.112361,(Urochloa_fusta_Urofu.6G027900:0.0649732,Urochloa_fusta_Urofu.6G027800:0.0733629)n6:0.0305854)n5:0.018606)n2:0.0213892)n0;
```
