## Supplementary Dataset S1 for "Gene turnover and contingency facilitated the repeated evolution of C_4_ photosynthesis in grasses": OG0027693_tree.txt

```
((Zea_mays_Zm00001eb263140:0.0562785,(Echinocloa_haploclada_eh_chr9.986:0.0766647,Sorghum_bicolor_SORBI_3005G215200:0.0563753)n2:0.0142511)n1:0.0184268,(Sorghum_bicolor_SORBI_3004G089600:0.0652295,((Setaria_viridis_SEVIR_2G234400v2:0.241309,Setaria_viridis_SEVIR_5G077000v2:0.182179)n5:0.112519,(Panicum_virgatum_Pavir.5KG353300:0.0695871,Zea_mays_Zm00001eb165180:0.136548)n6:0.024663)n4:0.00411238)n3:0.000456932)n0;
```
