## Supplementary Dataset S1 for "Gene turnover and contingency facilitated the repeated evolution of C_4_ photosynthesis in grasses": OG0027694_tree.txt

```
(Echinocloa_haploclada_eh_chr9.745:0.111905,(Setaria_viridis_SEVIR_7G066100v2:0.0746823,(Urochloa_fusta_Urofu.7G081200:0.0685845,(Panicum_hallii_Pahal.7G111100:0.0831812,(Panicum_virgatum_Pavir.7NG078000:0.0296072,(Panicum_virgatum_Pavir.7KG107900:0.0597456,(Panicum_virgatum_Pavir.7KG010200:0.0553267,Panicum_virgatum_Pavir.7KG107800:0.0333976)n6:0.0153115)n5:0.0469095)n4:0.0198538)n3:0.0326545)n2:0.0513906)n1:0.111905)n0;
```
