## Supplementary Dataset S1 for "Gene turnover and contingency facilitated the repeated evolution of C_4_ photosynthesis in grasses": OG0027695_tree.txt

```
(Eleusine_coracana_ELECO.r07.2AG0102480:0.0268946,(Eleusine_coracana_ELECO.r07.2BG0155750:0.0656342,(Eleusine_coracana_ELECO.r07.2AG0102490:0.28024,((Eleusine_coracana_ELECO.r07.2BG0155790:0,Eleusine_coracana_ELECO.r07.2BG0155760:0,Eleusine_coracana_ELECO.r07.2BG0155810:0,Eleusine_coracana_ELECO.r07.2BG0155770:0)n4:0.0743249,Eleusine_coracana_ELECO.r07.2AG0102500:0.0286995)n3:0.0710901)n2:0.0370131)n1:0.0268946)n0;
```
