## Supplementary Dataset S1 for "Gene turnover and contingency facilitated the repeated evolution of C_4_ photosynthesis in grasses": OG0027696_tree.txt

```
(Eragrostis_curvula_EJB05_25406:0.322283,(Eleusine_coracana_ELECO.r07.2AG0099990:0.135582,((Eleusine_coracana_ELECO.r07.4BG0338440:0.0165429,Eleusine_coracana_ELECO.r07.4AG0307400:0.00993228)n3:0.0205891,((Eleusine_coracana_ELECO.r07.2AG0105370:0.0426064,Eleusine_coracana_ELECO.r07.2BG0158840:0.0261416)n5:0.0448657,(Eleusine_coracana_ELECO.r07.7AG0574390:0.0196022,Eleusine_coracana_ELECO.r07.7BG0605740:0.0162435)n6:0.0418247)n4:0.034786)n2:0.0502925)n1:0.322283)n0;
```
