## Supplementary Dataset S1 for "Gene turnover and contingency facilitated the repeated evolution of C_4_ photosynthesis in grasses": OG0027697_tree.txt

```
((Urochloa_fusta_Urofu.9G179700:0.773875,Urochloa_fusta_Urofu.1G385400:0.134749)n1:0.0558469,((Eleusine_coracana_ELECO.r07.9BG0708160:0.0587901,(Eleusine_coracana_ELECO.r07.9BG0708480:0.0296911,Eleusine_coracana_ELECO.r07.8BG0653770:0.0287614)n4:0.00631787)n3:0.0092322,(Eleusine_coracana_ELECO.r07.2BG0171650:0.0294711,(Eleusine_coracana_ELECO.r07.3BG0272000:0.0183561,Eleusine_coracana_ELECO.r07.5BG0436520:0.00898343)n6:0.0148037)n5:0.0103895)n2:0.0558469)n0;
```
