## Supplementary Dataset S1 for "Gene turnover and contingency facilitated the repeated evolution of C_4_ photosynthesis in grasses": OG0027698_tree.txt

```
((Eleusine_coracana_ELECO.r07.5BG0433230:0.337035,Setaria_viridis_SEVIR_3G093700v2:0.260432)n1:0.0333912,(Stipagrostis_hirtigluma_H_Shi_ptg000025l_001567.1:0.138201,((Stipagrostis_hirtigluma_H_Shi_ptg000025l_001566.1:0.139911,Stipagrostis_hirtigluma_H_Shi_ptg000025l_001568.1:0.139508)n4:0.0611921,((Stipagrostis_hirtigluma_H_Shi_ptg000025l_000856.1:0.115692,Stipagrostis_hirtigluma_H_Shi_ptg000025l_000857.1:0.142895)n6:0.0614449,Stipagrostis_hirtigluma_H_Shi_ptg000025l_000858.1:0.213658)n5:0.0186778)n3:0.0242841)n2:0.0333912)n0;
```
