## Supplementary Dataset S1 for "Gene turnover and contingency facilitated the repeated evolution of C_4_ photosynthesis in grasses": OG0027699_tree.txt

```
((Eleusine_coracana_ELECO.r07.5BG0435630:0.211344,Urochloa_fusta_Urofu.7G056900:0.194194)n1:0.071226,((Oryza_sativa_LOC_Os04g45890:0.0112087,Oryza_sativa_LOC_Os01g40460:0.0462184)n3:0.07381,(Zizania_latifolia_GWHTBFHI038661:0.0374533,(Zizania_latifolia_GWHTBFHI036586:0.00430434,(Zizania_latifolia_GWHTBFHI035234:0.0116675,Zizania_latifolia_GWHTBFHI027124:0.00546738)n6:1.7237e-05)n5:0.00716165)n4:0.0786333)n2:0.071226)n0;
```
