## Supplementary Dataset S1 for "Gene turnover and contingency facilitated the repeated evolution of C_4_ photosynthesis in grasses": OG0027700_tree.txt

```
(Eleusine_coracana_ELECO.r07.2BG0159680:0.12072,(Eragrostis_curvula_EJB05_24831:0.152098,(Eragrostis_curvula_EJB05_24854:0.00371096,((Eragrostis_curvula_EJB05_24834:0,Eragrostis_curvula_EJB05_24869:0)n4:0.061414,(Eragrostis_curvula_EJB05_24858:0.0449136,(Eragrostis_curvula_EJB05_24870:0.0283977,Eragrostis_curvula_EJB05_24833:0.0265389)n6:0.0225099)n5:0.272344)n3:0.124369)n2:0.374007)n1:0.12072)n0;
```
