## Supplementary Dataset S1 for "Gene turnover and contingency facilitated the repeated evolution of C_4_ photosynthesis in grasses": OG0027701_tree.txt

```
((Eleusine_coracana_ELECO.r07.1AG0016970:0.025638,Eleusine_coracana_ELECO.r07.4BG0360380:0.0569925)n1:0.091803,((Eragrostis_curvula_EJB05_56567:0.00673156,(Eragrostis_curvula_EJB05_40789:0.00849066,(Eragrostis_curvula_EJB05_08525:0.469934,Eragrostis_curvula_EJB05_06526:0.00814102)n5:0.0446786)n4:0.0225142)n3:0.0133776,(Eragrostis_curvula_EJB05_45464:0.0154248,Eragrostis_curvula_EJB05_55356:0.0634419)n6:0.0194997)n2:0.091803)n0;
```
