## Supplementary Dataset S1 for "Gene turnover and contingency facilitated the repeated evolution of C_4_ photosynthesis in grasses": OG0027702_tree.txt

```
(Eleusine_coracana_ELECO.r07.1AG0034540:0.0284319,(((Eleusine_coracana_ELECO.r07.UnG0727800:0,Eleusine_coracana_ELECO.r07.1BG0084550:0,Eleusine_coracana_ELECO.r07.1BG0084490:0)n3:0.0124878,Eleusine_coracana_ELECO.r07.1BG0084670:0.00209024)n2:0.0526251,(Eleusine_coracana_ELECO.r07.5AG0402270:0.0350479,(Eleusine_coracana_ELECO.r07.4BG0342490:0.0656187,Eleusine_coracana_ELECO.r07.1AG0034460:0.0445706)n5:0.0309414)n4:0.00922886)n1:0.0284319)n0;
```
