## Supplementary Dataset S1 for "Gene turnover and contingency facilitated the repeated evolution of C_4_ photosynthesis in grasses": OG0027703_tree.txt

```
((Eleusine_coracana_ELECO.r07.1AG0014900:0.0486713,Eleusine_coracana_ELECO.r07.7AG0567430:0.167891)n1:0.0231287,(((Eragrostis_curvula_EJB05_22468:0.298052,(Eragrostis_curvula_EJB05_00605:0.165155,(Eragrostis_curvula_EJB05_02060:0.329014,Eragrostis_curvula_EJB05_06517:0.184316)n6:0.0678291)n5:0.310543)n4:0.169747,Eragrostis_curvula_EJB05_02059:0.0212467)n3:0.0246041,Eragrostis_curvula_EJB05_47892:0.0566785)n2:0.0231287)n0;
```
