## Supplementary Dataset S1 for "Gene turnover and contingency facilitated the repeated evolution of C_4_ photosynthesis in grasses": OG0027704_tree.txt

```
(Eleusine_coracana_ELECO.r07.8BG0647720:0.0267148,(Eleusine_coracana_ELECO.r07.8BG0647790:0.051072,((Eleusine_coracana_ELECO.r07.8AG0619840:0,Eleusine_coracana_ELECO.r07.8AG0619910:0)n3:0.0437087,(Eleusine_coracana_ELECO.r07.8BG0647740:0.0847228,(Eleusine_coracana_ELECO.r07.8BG0647660:0.0500901,(Eleusine_coracana_ELECO.r07.8AG0619890:0.000180237,Eleusine_coracana_ELECO.r07.8AG0619860:0.000192773)n6:0.0760088)n5:0.0297807)n4:0.0719603)n2:0.0100389)n1:0.0267148)n0;
```
