## Supplementary Dataset S1 for "Gene turnover and contingency facilitated the repeated evolution of C_4_ photosynthesis in grasses": OG0027705_tree.txt

```
(Hordeum_spontaneum_WB01_007379_0044400:0.176262,(Eleusine_coracana_ELECO.r07.8BG0668360:0.255689,(((Stipagrostis_hirtigluma_H_Shi_ptg000002l_001113.1:0.052985,Stipagrostis_hirtigluma_H_Shi_ptg000021l_000248.1:0.0356105)n4:0.0644532,(Stipagrostis_hirtigluma_H_Shi_ptg000021l_000249.1:0.0145436,(Stipagrostis_hirtigluma_H_Shi_ptg000002l_001114.1:0.00945879,Stipagrostis_hirtigluma_H_Shi_ptg000050l_001635.1:0.0179462)n6:0.0128659)n5:0.0859359)n3:0.0778963,Phragmites_australis_Phragmites_australis_PaChr14_29576952_29578493_evm.model.PaChr14.1367_1_CDS_4362391323_12736:0.150526)n2:0.0466078)n1:0.176262)n0;
```
