## Supplementary Dataset S1 for "Gene turnover and contingency facilitated the repeated evolution of C_4_ photosynthesis in grasses": OG0027706_tree.txt

```
((Eleusine_coracana_ELECO.r07.4BG0358920:0.172141,Eleusine_coracana_ELECO.r07.4BG0358910:0.137938)n1:0.0491183,((Eragrostis_curvula_EJB05_47130:0.00559936,Eragrostis_curvula_EJB05_47110:0.00505063)n3:0.182643,((Eragrostis_curvula_EJB05_47102:0.0913654,Eragrostis_curvula_EJB05_47086:0.0613577)n5:0.0385325,(Eragrostis_curvula_EJB05_47092:0.115226,Eragrostis_curvula_EJB05_47098:0.0596697)n6:0.0157509)n4:0.104974)n2:0.0491183)n0;
```
