## Supplementary Dataset S1 for "Gene turnover and contingency facilitated the repeated evolution of C_4_ photosynthesis in grasses": OG0027707_tree.txt

```
((Oryza_sativa_LOC_Os07g23430:0.0847262,Zea_mays_Zm00001eb409690:0.215732)n1:0.0211531,((Leersia_perrieri_LPERR10G05170:0.0971185,(Leersia_perrieri_LPERR10G05260:0.0397934,Leersia_perrieri_LPERR10G05290:0.0301424)n4:0.0780275)n3:0.0632946,(Eleusine_coracana_ELECO.r07.4BG0358350:0.030195,(Eleusine_coracana_ELECO.r07.9AG0681150:0.0166296,Eleusine_coracana_ELECO.r07.9BG0705720:0.0197039)n6:0.0136345)n5:0.138437)n2:0.0211531)n0;
```
