## Supplementary Dataset S1 for "Gene turnover and contingency facilitated the repeated evolution of C_4_ photosynthesis in grasses": OG0027708_tree.txt

```
((Eleusine_coracana_ELECO.r07.8AG0615000:0.06148,Eleusine_coracana_ELECO.r07.8AG0615050:0.0220884)n1:0.0824016,((Eragrostis_curvula_EJB05_10224:0.150682,Eragrostis_curvula_EJB05_10215:0.062547)n3:0.0576496,(Eragrostis_curvula_EJB05_10214:0.0706002,(Eragrostis_curvula_EJB05_10191:0.162208,(Eragrostis_curvula_EJB05_10198:0.0059286,Eragrostis_curvula_EJB05_10199:0.0122959)n6:0.0220396)n5:0.045866)n4:0.0354172)n2:0.0824016)n0;
```
