## Supplementary Dataset S1 for "Gene turnover and contingency facilitated the repeated evolution of C_4_ photosynthesis in grasses": OG0027709_tree.txt

```
(Eleusine_coracana_ELECO.r07.8AG0614590:0.0539743,((Eragrostis_curvula_EJB05_09945:0.0531552,(Eragrostis_curvula_EJB05_09950:0.184529,Eragrostis_curvula_EJB05_09948:0.0377362)n3:0.0231461)n2:0.0260507,(Eragrostis_curvula_EJB05_45006:0.217138,(Eragrostis_curvula_EJB05_33421:0.185345,(Eragrostis_curvula_EJB05_51224:0.00264414,Eragrostis_curvula_EJB05_54150:0.00188827)n6:0.124559)n5:0.0198775)n4:0.0213966)n1:0.0539743)n0;
```
