## Supplementary Dataset S1 for "Gene turnover and contingency facilitated the repeated evolution of C_4_ photosynthesis in grasses": OG0027710_tree.txt

```
(Eleusine_coracana_ELECO.r07.7BG0602530:0,(Eleusine_coracana_ELECO.r07.7BG0602570:0,((Eleusine_coracana_ELECO.r07.7AG0570900:0,Eleusine_coracana_ELECO.r07.7AG0570940:0)n3:0.0509335,((Eleusine_coracana_ELECO.r07.7AG0570840:0.0257935,Eleusine_coracana_ELECO.r07.7BG0602490:0.0387094)n5:0.0927183,(Eleusine_coracana_ELECO.r07.7AG0570910:0.0182383,Eleusine_coracana_ELECO.r07.7BG0602540:0.0378402)n6:0.0439675)n4:0.0372052)n2:0.0357022)n1:0)n0;
```
