## Supplementary Dataset S1 for "Gene turnover and contingency facilitated the repeated evolution of C_4_ photosynthesis in grasses": OG0027711_tree.txt

```
((Eragrostis_curvula_EJB05_14273:0.163515,(Eleusine_coracana_ELECO.r07.7AG0554080:0.0732722,Eleusine_coracana_ELECO.r07.7BG0585180:0.163146)n2:0.150241)n1:0.0703348,(Phragmites_australis_Phragmites_australis_PaChr15_1438454_1439542_evm.model.PaChr15.99_1_CDS_4362397983_10229:0.0241479,(Phragmites_australis_Phragmites_australis_PaChr15_1475945_1476154_evm.model.PaChr15.100_1_CDS_4362395017_37133:0.0366773,(Phragmites_australis_Phragmites_australis_PaChr15_1532581_1533906_evm.model.PaChr15.102_1_CDS_4362395061_13170:0.0277565,(Phragmites_australis_Phragmites_australis_PaChr15_1434963_1436300_evm.model.PaChr15.98_1_CDS_4362397961_966:0.0305797,Phragmites_australis_Phragmites_australis_PaChr15_1512942_1514297_evm.model.PaChr15.101_1_CDS_4362395039_3900:0.0268404)n6:0.0236648)n5:0.00834348)n4:0.00573446)n3:0.0703348)n0;
```
