## Supplementary Dataset S1 for "Gene turnover and contingency facilitated the repeated evolution of C_4_ photosynthesis in grasses": OG0027712_tree.txt

```
((Eleusine_coracana_ELECO.r07.7AG0580540:0.221227,(((Eleusine_coracana_ELECO.r07.7AG0580530:0.052373,Eleusine_coracana_ELECO.r07.3AG0241990:0.0961911)n4:0.0231441,Eleusine_coracana_ELECO.r07.7BG0611690:0.129123)n3:0.0816416,Eleusine_coracana_ELECO.r07.7AG0580510:0.363243)n2:0.0397119)n1:0.0264064,(Eragrostis_curvula_EJB05_10710:0.168327,(Eragrostis_curvula_EJB05_10693:0.154658,Eragrostis_curvula_EJB05_10692:0.11595)n6:0.0284623)n5:0.0264064)n0;
```
