## Supplementary Dataset S1 for "Gene turnover and contingency facilitated the repeated evolution of C_4_ photosynthesis in grasses": OG0027713_tree.txt

```
((Stipagrostis_hirtigluma_H_Shi_ptg000025l_002439.1:0.0107951,Stipagrostis_hirtigluma_H_Shi_ptg000046l_000725.1:0.00848181)n1:0.0920464,((Eleusine_coracana_ELECO.r07.7AG0574050:0.012075,Eleusine_coracana_ELECO.r07.7BG0605230:0.00689181)n3:0.0850856,((Eragrostis_curvula_EJB05_30391:0.0030264,Eragrostis_curvula_EJB05_30396:0.00153707)n5:0.0593331,(Eragrostis_curvula_EJB05_30397:0.00419205,Eragrostis_curvula_EJB05_52240:0.0179003)n6:0.0362819)n4:0.0866024)n2:0.0920464)n0;
```
