## Supplementary Dataset S1 for "Gene turnover and contingency facilitated the repeated evolution of C_4_ photosynthesis in grasses": OG0027714_tree.txt

```
((Oryza_sativa_LOC_Os03g42730:0.033338,Oryza_sativa_LOC_Os10g38890:0.0199067)n1:0.0689091,((Eleusine_coracana_ELECO.r07.7AG0553880:0.00839382,(Eleusine_coracana_ELECO.r07.7BG0584870:0.00878911,Eleusine_coracana_ELECO.r07.7BG0584910:0.0137322)n4:0.0165965)n3:0.175536,(Stipagrostis_hirtigluma_H_Shi_ptg000016l_001024.1:0.117939,(Stipagrostis_hirtigluma_H_Shi_ptg000007l_000068.1:0.00751547,Stipagrostis_hirtigluma_H_Shi_ptg000042l_000082.1:0.00386461)n6:0.131263)n5:0.0145848)n2:0.0309376)n0;
```
