## Supplementary Dataset S1 for "Gene turnover and contingency facilitated the repeated evolution of C_4_ photosynthesis in grasses": OG0027715_tree.txt

```
((Olyra_latifolia_Ola012552:0.340414,(Leersia_perrieri_LPERR06G02020:0.254678,Oryza_sativa_LOC_Os06g04410:0.144497)n2:0.112994)n1:0.0624009,((Eleusine_coracana_ELECO.r07.6BG0459780:0.0444824,Eleusine_coracana_ELECO.r07.6AG0507690:0.0392505)n4:0.138159,(Eragrostis_curvula_EJB05_46426:0.167179,(Eragrostis_curvula_EJB05_46423:0.00258369,Eragrostis_curvula_EJB05_46413:0.0106044)n6:0.15144)n5:0.0168267)n3:0.0663409)n0;
```
