## Supplementary Dataset S1 for "Gene turnover and contingency facilitated the repeated evolution of C_4_ photosynthesis in grasses": OG0027716_tree.txt

```
(Eragrostis_curvula_EJB05_45309:0.0452421,((Eleusine_coracana_ELECO.r07.6BG0468280:0.059671,(Eleusine_coracana_ELECO.r07.6BG0468250:0.00755902,Eleusine_coracana_ELECO.r07.6AG0516580:0.0100168)n3:0.026449)n2:0.0391246,(Eleusine_coracana_ELECO.r07.6AG0516600:0.0629737,(Eleusine_coracana_ELECO.r07.6BG0468270:0.0168816,(Eleusine_coracana_ELECO.r07.6BG0468210:0.00989195,Eleusine_coracana_ELECO.r07.6AG0516560:0.00644756)n6:0.0149623)n5:0.0967609)n4:0.0331311)n1:0.0452421)n0;
```
