## Supplementary Dataset S1 for "Gene turnover and contingency facilitated the repeated evolution of C_4_ photosynthesis in grasses": OG0027717_tree.txt

```
(Phragmites_australis_Phragmites_australis_PaChr8_8724950_8726155_evm.model.PaChr8.547_1_CDS_4362481202_8391:0.0376995,(((Eragrostis_curvula_EJB05_45615:0.00625343,Eragrostis_curvula_EJB05_45590:0.0103529)n3:0.0872813,(Eleusine_coracana_ELECO.r07.6BG0466160:0.0203356,Eleusine_coracana_ELECO.r07.6AG0514470:0.0225088)n4:0.101447)n2:0.0481342,(Eleusine_coracana_ELECO.r07.6BG0466180:0.452966,(Eragrostis_curvula_EJB05_45588:0.00364694,Eragrostis_curvula_EJB05_45613:0.00563416)n6:0.0992749)n5:0.0110305)n1:0.0376995)n0;
```
