## Supplementary Dataset S1 for "Gene turnover and contingency facilitated the repeated evolution of C_4_ photosynthesis in grasses": OG0027718_tree.txt

```
(Eleusine_coracana_ELECO.r07.6BG0462350:0.0175843,(Eleusine_coracana_ELECO.r07.6AG0510260:0.0103567,((Eleusine_coracana_ELECO.r07.6AG0510280:0.208711,(Eleusine_coracana_ELECO.r07.6AG0510230:0.176246,Eleusine_coracana_ELECO.r07.6BG0462330:0.202846)n4:0.129401)n3:0.0684049,(Eleusine_coracana_ELECO.r07.6AG0509890:0.232763,(Eleusine_coracana_ELECO.r07.6BG0462300:0.0799491,Eleusine_coracana_ELECO.r07.6AG0509870:0.0410822)n6:0.0835379)n5:0.0539028)n2:0.13878)n1:0.0175843)n0;
```
