## Supplementary Dataset S1 for "Gene turnover and contingency facilitated the repeated evolution of C_4_ photosynthesis in grasses": OG0027719_tree.txt

```
((Stipagrostis_hirtigluma_H_Shi_ptg000055l_000407.1:0.242107,(Eragrostis_curvula_EJB05_46124:0.140617,(Eleusine_coracana_ELECO.r07.6BG0461730:0.0357804,Eleusine_coracana_ELECO.r07.6AG0509580:0.0217266)n3:0.119159)n2:0.0977873)n1:0.125853,((Hordeum_spontaneum_WB01_002697_0693560:5e-09,Hordeum_vulgareMorex_HORVU.MOREX.r3.7HG0653840:0.0101127)n5:0.0277258,(Hordeum_spontaneum_WB01_000379_0182623:0.0103026,Hordeum_vulgareMorex_HORVU.MOREX.r3.7HG0650620:0.0101077)n6:0.0252582)n4:0.125853)n0;
```
