## Supplementary Dataset S1 for "Gene turnover and contingency facilitated the repeated evolution of C_4_ photosynthesis in grasses": OG0027720_tree.txt

```
(((Eragrostis_curvula_EJB05_57409:0.0288819,Eragrostis_curvula_EJB05_46304:0.0268969)n2:0.12283,(Eleusine_coracana_ELECO.r07.6AG0508610:0.100664,Eleusine_coracana_ELECO.r07.6AG0508590:0.128114)n3:0.036188)n1:0.064834,(Stipagrostis_hirtigluma_H_Shi_ptg000055l_000866.1:0.180667,(Stipagrostis_hirtigluma_H_Shi_ptg000055l_001045.1:0.160139,(Stipagrostis_hirtigluma_H_Shi_ptg000055l_000865.1:0.0946756,Stipagrostis_hirtigluma_H_Shi_ptg000055l_000864.1:0.0727043)n6:0.0899884)n5:0.0399867)n4:0.064834)n0;
```
