## Supplementary Dataset S1 for "Gene turnover and contingency facilitated the repeated evolution of C_4_ photosynthesis in grasses": OG0027721_tree.txt

```
(Hordeum_spontaneum_WB01_004784_0159284:0.248876,(Eleusine_coracana_ELECO.r07.5AG0404500:0.242399,((Eragrostis_curvula_EJB05_33700:0.0149312,Eragrostis_curvula_EJB05_33658:0.0166553)n3:0.0975998,((Eragrostis_curvula_EJB05_33673:0.363439,(Eragrostis_curvula_EJB05_33704:0.00628977,Eragrostis_curvula_EJB05_33659:0.00530804)n6:0.121338)n5:0.0371514,Eragrostis_curvula_EJB05_33672:0.1424)n4:0.01424)n2:0.00158223)n1:0.0925119)n0;
```
