## Supplementary Dataset S1 for "Gene turnover and contingency facilitated the repeated evolution of C_4_ photosynthesis in grasses": OG0027722_tree.txt

```
(Eleusine_coracana_ELECO.r07.1BG0049190:0.0668089,((Eragrostis_curvula_EJB05_04173:0.309,Eragrostis_curvula_EJB05_04156:0.0576737)n2:0.0644105,(Eragrostis_curvula_EJB05_24930:0.0821378,(Eragrostis_curvula_EJB05_24926:0.109025,(Eragrostis_curvula_EJB05_16212:0.0468061,(Eragrostis_curvula_EJB05_34318:0.00578577,Eragrostis_curvula_EJB05_34308:0.00504121)n6:0.0616134)n5:0.0461486)n4:5e-09)n3:0.078034)n1:0.0668089)n0;
```
