## Supplementary Dataset S1 for "Gene turnover and contingency facilitated the repeated evolution of C_4_ photosynthesis in grasses": OG0027723_tree.txt

```
(Eleusine_coracana_ELECO.r07.4AG0322220:0.20583,(Eragrostis_curvula_EJB05_41908:0.555232,((Eragrostis_curvula_EJB05_43619:0.455036,Eragrostis_curvula_EJB05_20686:0.329484)n3:0.233658,(Eragrostis_curvula_EJB05_46855:0.0281113,((Eragrostis_curvula_EJB05_49219:0.00640314,Eragrostis_curvula_EJB05_56971:0.0239072)n6:0.0245092,Eragrostis_curvula_EJB05_42772:0.0137902)n5:6e-09)n4:0.317913)n2:0.162164)n1:0.20583)n0;
```
