## Supplementary Dataset S1 for "Gene turnover and contingency facilitated the repeated evolution of C_4_ photosynthesis in grasses": OG0027724_tree.txt

```
(Stipagrostis_hirtigluma_H_Shi_ptg000046l_001155.1:0.15418,((Eragrostis_curvula_EJB05_57847:0.0046997,Eragrostis_curvula_EJB05_00536:5e-09)n2:0.106757,(Eragrostis_curvula_EJB05_51644:0.00239416,((Eragrostis_curvula_EJB05_57836:0,Eragrostis_curvula_EJB05_57838:0)n5:0.00360257,(Eragrostis_curvula_EJB05_51630:0.00119483,Eragrostis_curvula_EJB05_51631:5e-09)n6:5e-09)n4:5e-09)n3:0.118841)n1:0.15418)n0;
```
