## Supplementary Dataset S1 for "Gene turnover and contingency facilitated the repeated evolution of C_4_ photosynthesis in grasses": OG0027725_tree.txt

```
(Stipagrostis_hirtigluma_H_Shi_ptg000008l_000043.1:0.0241816,((Panicum_virgatum_Pavir.4KG127800:0.146902,Panicum_virgatum_Pavir.3KG152400:0.0441087)n2:0.181376,(Eragrostis_curvula_EJB05_27355:0.085694,(Eragrostis_curvula_EJB05_27372:0.143475,(Eragrostis_curvula_EJB05_27369:0.0342679,(Eragrostis_curvula_EJB05_57950:0.0252877,Eragrostis_curvula_EJB05_27356:0.0164237)n6:0.0363618)n5:0.00251912)n4:0.0197613)n3:0.014661)n1:0.0241816)n0;
```
