## Supplementary Dataset S1 for "Gene turnover and contingency facilitated the repeated evolution of C_4_ photosynthesis in grasses": OG0027726_tree.txt

```
(Eragrostis_curvula_EJB05_51225:2.5e-09,(((Eragrostis_curvula_EJB05_28269:0.202198,(Eragrostis_curvula_EJB05_09573:0.82499,Eragrostis_curvula_EJB05_50086:0.0813801)n4:0.0734462)n3:0.106954,Eragrostis_curvula_EJB05_58046:0.00280453)n2:0.0127085,(Eragrostis_curvula_EJB05_00519:0.0120641,(Eragrostis_curvula_EJB05_30797:0.0530029,Eragrostis_curvula_EJB05_28579:0.0161157)n6:0.0137551)n5:0.0488275)n1:2.5e-09)n0;
```
