## Supplementary Dataset S1 for "Gene turnover and contingency facilitated the repeated evolution of C_4_ photosynthesis in grasses": OG0027727_tree.txt

```
(Eragrostis_curvula_EJB05_54267:0.000609694,(Eragrostis_curvula_EJB05_50065:0.0012214,(Eragrostis_curvula_EJB05_21619:5e-09,(Eragrostis_curvula_EJB05_47084:5e-09,(Eragrostis_curvula_EJB05_58047:5e-09,(Eragrostis_curvula_EJB05_01745:0.00911886,(Eragrostis_curvula_EJB05_13919:0.0380898,Eragrostis_curvula_EJB05_44438:0.00591907)n6:0.0028243)n5:0.049643)n4:0.0392466)n3:0.0012242)n2:5e-09)n1:0.000609694)n0;
```
