## Supplementary Dataset S1 for "Gene turnover and contingency facilitated the repeated evolution of C_4_ photosynthesis in grasses": OG0027728_tree.txt

```
(Eragrostis_curvula_EJB05_51429:3e-09,(Eragrostis_curvula_EJB05_13001:5e-09,(Eragrostis_curvula_EJB05_50458:0.000946087,((Eragrostis_curvula_EJB05_12841:0.000612074,(Eragrostis_curvula_EJB05_51428:0.00122507,(Eragrostis_curvula_EJB05_51431:0.41595,Eragrostis_curvula_EJB05_12846:0.114647)n6:0.121493)n5:0.00973528)n4:0.0299425,Eragrostis_curvula_EJB05_54686:0.00266925)n3:5e-09)n2:5e-09)n1:3e-09)n0;
```
