## Supplementary Dataset S1 for "Gene turnover and contingency facilitated the repeated evolution of C_4_ photosynthesis in grasses": OG0027729_tree.txt

```
(Eragrostis_curvula_EJB05_40820:2.5e-09,(Eragrostis_curvula_EJB05_13810:0.000975642,((Eragrostis_curvula_EJB05_13817:0.351679,(Eragrostis_curvula_EJB05_13852:0.405847,(Eragrostis_curvula_EJB05_50593:0.010012,Eragrostis_curvula_EJB05_13853:0.00417529)n5:0.143552)n4:0.195257)n3:0.0598258,(Eragrostis_curvula_EJB05_40826:0.228137,Eragrostis_curvula_EJB05_13856:0.0336358)n6:0.0165494)n2:0.0434725)n1:2.5e-09)n0;
```
