## Supplementary Dataset S1 for "Gene turnover and contingency facilitated the repeated evolution of C_4_ photosynthesis in grasses": OG0027730_tree.txt

```
((Phragmites_australis_Phragmites_australis_PaChr18_14144645_14148107_evm.model.PaChr18.411_1_CDS_4362408329_28759:0.0667738,((Eragrostis_curvula_EJB05_50633:0.304698,Eragrostis_curvula_EJB05_00798:0.0563727)n3:0.185337,(Eragrostis_curvula_EJB05_30649:0.00546621,Eragrostis_curvula_EJB05_48948:0.0230634)n4:0.0613709)n2:0.102941)n1:0.0560378,(Stipagrostis_hirtigluma_H_Shi_ptg000046l_001289.1:0.000940532,(Stipagrostis_hirtigluma_H_Shi_ptg000007l_000126.1:0.00129745,Stipagrostis_hirtigluma_H_Shi_ptg000026l_000462.1:5e-09)n6:0.000793351)n5:0.0560378)n0;
```
