## Supplementary Dataset S1 for "Gene turnover and contingency facilitated the repeated evolution of C_4_ photosynthesis in grasses": OG0027731_tree.txt

```
(Eragrostis_curvula_EJB05_30230:0.000785821,(Eragrostis_curvula_EJB05_01248:0.0244366,(((Eragrostis_curvula_EJB05_29049:0.0366433,Eragrostis_curvula_EJB05_45361:0.00432604)n4:0.00405517,(Eragrostis_curvula_EJB05_44639:5e-09,(Eragrostis_curvula_EJB05_26036:0.0894515,Eragrostis_curvula_EJB05_50876:5e-09)n6:0.0279797)n5:0.0142186)n3:0.00514968,Eragrostis_curvula_EJB05_08875:0.0182912)n2:0.00554182)n1:0.000785821)n0;
```
