## Supplementary Dataset S1 for "Gene turnover and contingency facilitated the repeated evolution of C_4_ photosynthesis in grasses": OG0027732_tree.txt

```
((Panicum_virgatum_Pavir.2NG059000:0.183681,Panicum_virgatum_Pavir.2KG089900:0.163267)n1:0.141418,(Eragrostis_curvula_EJB05_29590:0.576532,((Eragrostis_curvula_EJB05_29583:0.0675807,Eragrostis_curvula_EJB05_29581:0.093711)n4:0.0471237,((Eragrostis_curvula_EJB05_29587:0.0843955,Eragrostis_curvula_EJB05_50938:0.113203)n6:0.0349993,Eragrostis_curvula_EJB05_29588:0.0600737)n5:0.0260714)n3:0.0733224)n2:0.141418)n0;
```
