## Supplementary Dataset S1 for "Gene turnover and contingency facilitated the repeated evolution of C_4_ photosynthesis in grasses": OG0027733_tree.txt

```
(Eragrostis_curvula_EJB05_26519:0.052993,((Eragrostis_curvula_EJB05_30251:0.0450702,Eragrostis_curvula_EJB05_53000:0.0428482)n2:0.83716,((Eragrostis_curvula_EJB05_52998:5e-09,Eragrostis_curvula_EJB05_15434:5e-09)n4:0.0634495,(Eragrostis_curvula_EJB05_44740:0.0424216,(Eragrostis_curvula_EJB05_51136:0.0155646,Eragrostis_curvula_EJB05_31994:0.0811664)n6:0.00266023)n5:0.0333314)n3:0.0766126)n1:0.052993)n0;
```
