## Supplementary Dataset S1 for "Gene turnover and contingency facilitated the repeated evolution of C_4_ photosynthesis in grasses": OG0027734_tree.txt

```
(Eragrostis_curvula_EJB05_52433:0.0420855,((Eragrostis_curvula_EJB05_52473:5e-09,Eragrostis_curvula_EJB05_51215:0.00218672)n2:0.0543814,((Eragrostis_curvula_EJB05_51214:0.0112954,Eragrostis_curvula_EJB05_52472:0.0058323)n4:0.0470757,(Eragrostis_curvula_EJB05_52441:0.0335632,(Eragrostis_curvula_EJB05_52431:0.0374245,Eragrostis_curvula_EJB05_52456:0.0400465)n6:0.013191)n5:0.0457608)n3:0.0132161)n1:0.0420855)n0;
```
