## Supplementary Dataset S1 for "Gene turnover and contingency facilitated the repeated evolution of C_4_ photosynthesis in grasses": OG0027735_tree.txt

```
(Eragrostis_curvula_EJB05_16100:0.0235049,(Eragrostis_curvula_EJB05_51280:0.0459227,((Eragrostis_curvula_EJB05_08495:0.0234129,(Eragrostis_curvula_EJB05_18952:0.00630565,(Eragrostis_curvula_EJB05_08592:0.0334433,Eragrostis_curvula_EJB05_55085:0.0124947)n5:0.079062)n4:0.0911267)n3:0.0269291,(Eragrostis_curvula_EJB05_16831:5e-09,Eragrostis_curvula_EJB05_46153:0.44052)n6:0.0320235)n2:0.0219157)n1:0.0235049)n0;
```
