## Supplementary Dataset S1 for "Gene turnover and contingency facilitated the repeated evolution of C_4_ photosynthesis in grasses": OG0027736_tree.txt

```
(Eragrostis_curvula_EJB05_12307:0.0125762,(Eragrostis_curvula_EJB05_34658:0.0212108,(Eragrostis_curvula_EJB05_34634:0.00422728,((Eragrostis_curvula_EJB05_51288:0.0186292,Eragrostis_curvula_EJB05_40792:0.0035254)n4:0.0163823,((Eragrostis_curvula_EJB05_46777:0.678285,Eragrostis_curvula_EJB05_21248:0.0162564)n6:0.0157451,Eragrostis_curvula_EJB05_46773:0.0567011)n5:0.029879)n3:0.0552645)n2:5e-09)n1:0.0125762)n0;
```
