## Supplementary Dataset S1 for "Gene turnover and contingency facilitated the repeated evolution of C_4_ photosynthesis in grasses": OG0027737_tree.txt

```
(Eragrostis_curvula_EJB05_09632:0.03391,((Eragrostis_curvula_EJB05_51356:0.0930053,(Eragrostis_curvula_EJB05_09633:0.210518,(Eragrostis_curvula_EJB05_09618:0.0331439,(Eragrostis_curvula_EJB05_09620:0.0807497,Eragrostis_curvula_EJB05_53088:0.00551631)n5:0.0265267)n4:0.0619225)n3:0.0423574)n2:0.0475054,(Eragrostis_curvula_EJB05_51353:0.0568493,Eragrostis_curvula_EJB05_09617:0.038383)n6:0.0320081)n1:0.03391)n0;
```
