## Supplementary Dataset S1 for "Gene turnover and contingency facilitated the repeated evolution of C_4_ photosynthesis in grasses": OG0027738_tree.txt

```
(Eragrostis_curvula_EJB05_28575:0.00176734,(Eragrostis_curvula_EJB05_51445:0.00176539,(Eragrostis_curvula_EJB05_51437:5e-09,(Eragrostis_curvula_EJB05_51444:0.00354824,((Eragrostis_curvula_EJB05_51448:0,Eragrostis_curvula_EJB05_51447:0)n5:0.0489534,(Eragrostis_curvula_EJB05_51446:0,Eragrostis_curvula_EJB05_51438:0)n6:0.00578661)n4:0.155747)n3:5e-09)n2:0.00176073)n1:0.00176734)n0;
```
