## Supplementary Dataset S1 for "Gene turnover and contingency facilitated the repeated evolution of C_4_ photosynthesis in grasses": OG0027739_tree.txt

```
(Eragrostis_curvula_EJB05_53946:2.5e-09,(Eragrostis_curvula_EJB05_56856:0.0118179,(Eragrostis_curvula_EJB05_29464:0.0135052,(Eragrostis_curvula_EJB05_00832:0.019081,(Eragrostis_curvula_EJB05_55056:0.598345,(Eragrostis_curvula_EJB05_01220:0.013786,(Eragrostis_curvula_EJB05_30639:5e-09,Eragrostis_curvula_EJB05_14116:0.00767097)n6:0.0408855)n5:0.380019)n4:0.463586)n3:0.0283451)n2:0.00188815)n1:2.5e-09)n0;
```
