## Supplementary Dataset S1 for "Gene turnover and contingency facilitated the repeated evolution of C_4_ photosynthesis in grasses": OG0027740_tree.txt

```
(Sorghum_bicolor_SORBI_3003G080800:0.1758,(((Eragrostis_curvula_EJB05_31722:0,Eragrostis_curvula_EJB05_31701:0)n3:0.0568607,Eragrostis_curvula_EJB05_31734:0.042733)n2:0.0696626,(Eragrostis_curvula_EJB05_31720:0.0949139,(Eragrostis_curvula_EJB05_31706:0.0634473,(Eragrostis_curvula_EJB05_31725:0.0203223,Eragrostis_curvula_EJB05_31724:0.0114335)n6:0.0696314)n5:0.031184)n4:0.0531614)n1:0.1758)n0;
```
