## Supplementary Dataset S1 for "Gene turnover and contingency facilitated the repeated evolution of C_4_ photosynthesis in grasses": OG0027741_tree.txt

```
(Eragrostis_curvula_EJB05_46818:0.0872602,((Eragrostis_curvula_EJB05_39752:0.0460114,(Eragrostis_curvula_EJB05_39747:0.0267305,Eragrostis_curvula_EJB05_52202:0.00569573)n3:0.0520724)n2:0.0231409,(Eragrostis_curvula_EJB05_00758:0.0104842,(Eragrostis_curvula_EJB05_30757:0.237972,(Eragrostis_curvula_EJB05_39754:0.595985,Eragrostis_curvula_EJB05_07518:0.519116)n6:0.182485)n5:0.043746)n4:0.00710419)n1:0.0872602)n0;
```
