## Supplementary Dataset S1 for "Gene turnover and contingency facilitated the repeated evolution of C_4_ photosynthesis in grasses": OG0027742_tree.txt

```
(Eragrostis_curvula_EJB05_26635:0.0381035,(Eragrostis_curvula_EJB05_51605:0.264987,((Eragrostis_curvula_EJB05_26634:0.513463,(Eragrostis_curvula_EJB05_43142:0.366588,Eragrostis_curvula_EJB05_30687:0.320426)n4:0.0945699)n3:0.280444,(Eragrostis_curvula_EJB05_30686:0.0778661,(Eragrostis_curvula_EJB05_30681:0.0888683,Eragrostis_curvula_EJB05_23263:0.154603)n6:0.143287)n5:0.0630476)n2:0.168785)n1:0.0381035)n0;
```
