## Supplementary Dataset S1 for "Gene turnover and contingency facilitated the repeated evolution of C_4_ photosynthesis in grasses": OG0027743_tree.txt

```
(Eragrostis_curvula_EJB05_01844:0.0424932,(Eragrostis_curvula_EJB05_34440:0.0770738,(Eragrostis_curvula_EJB05_54947:0.144047,((Eragrostis_curvula_EJB05_30405:0,Eragrostis_curvula_EJB05_30404:0)n4:0.00581194,(Eragrostis_curvula_EJB05_52885:0.0436671,(Eragrostis_curvula_EJB05_52628:0.20194,Eragrostis_curvula_EJB05_55815:0.446358)n6:0.143162)n5:0.187218)n3:0.234277)n2:0.109187)n1:0.0424932)n0;
```
