## Supplementary Dataset S1 for "Gene turnover and contingency facilitated the repeated evolution of C_4_ photosynthesis in grasses": OG0027744_tree.txt

```
(Stipagrostis_hirtigluma_H_Shi_ptg000011l_000271.1:0.186186,((Eragrostis_curvula_EJB05_50105:0.108996,(Eragrostis_curvula_EJB05_32077:0.0200545,Eragrostis_curvula_EJB05_50103:0.00434039)n3:0.0412091)n2:0.0615419,(Eragrostis_curvula_EJB05_50104:0.0637294,(Eragrostis_curvula_EJB05_50100:0.0391354,(Eragrostis_curvula_EJB05_32064:0.0104975,Eragrostis_curvula_EJB05_50106:0.0295962)n6:0.0300435)n5:0.0640133)n4:0.0466034)n1:0.186186)n0;
```
