## Supplementary Dataset S1 for "Gene turnover and contingency facilitated the repeated evolution of C_4_ photosynthesis in grasses": OG0027745_tree.txt

```
(Eragrostis_curvula_EJB05_02343:0.012878,((Eragrostis_curvula_EJB05_01558:0.0148808,(Eragrostis_curvula_EJB05_51667:0.0219947,Eragrostis_curvula_EJB05_13205:0.00871634)n3:0.0315296)n2:0.0619026,(Eragrostis_curvula_EJB05_49692:0.00539329,(Eragrostis_curvula_EJB05_00648:0.00303168,(Eragrostis_curvula_EJB05_55217:0.0168939,Eragrostis_curvula_EJB05_10697:0.00190682)n6:5e-09)n5:5e-09)n4:0.00382035)n1:0.012878)n0;
```
