## Supplementary Dataset S1 for "Gene turnover and contingency facilitated the repeated evolution of C_4_ photosynthesis in grasses": OG0027746_tree.txt

```
(((Phragmites_australis_Phragmites_australis_PaChr24_279322_286753_evm.model.PaChr24.9_1_CDS_4362436803_25497:0.0779958,Phragmites_australis_Phragmites_australis_PaChr21_4915200_4919814_evm.model.PaChr21.328_1_CDS_4362428027_30081:0.0199601)n2:0.152574,(Stipagrostis_hirtigluma_H_Shi_ptg000009l_000138.1:0.203405,(Eragrostis_curvula_EJB05_28965:0.20135,Eragrostis_curvula_EJB05_36913:0.0840563)n4:0.119093)n3:0.0523728)n1:0.0694588,(Phragmites_australis_Phragmites_australis_PaChr21_4921039_4921264_evm.model.PaChr21.329_1_CDS_4362428029_30921:0.213907,(Stipagrostis_hirtigluma_H_Shi_ptg000009l_000140.1:0.136893,Setaria_viridis_SEVIR_8G072300v2:0.189864)n6:0.019718)n5:0.00219089)n0;
```
