## Supplementary Dataset S1 for "Gene turnover and contingency facilitated the repeated evolution of C_4_ photosynthesis in grasses": OG0027747_tree.txt

```
(Eragrostis_curvula_EJB05_41019:0.00606465,(Eragrostis_curvula_EJB05_00412:0.00284341,(Eragrostis_curvula_EJB05_24272:0.0918768,(Eragrostis_curvula_EJB05_28958:0.0354562,(Eragrostis_curvula_EJB05_28955:0.402685,(Eragrostis_curvula_EJB05_28954:0.242694,(Eragrostis_curvula_EJB05_36910:0.0750217,Eragrostis_curvula_EJB05_28966:0.16376)n6:0.193514)n5:0.186001)n4:0.471943)n3:0.0306563)n2:0.078717)n1:0.00606465)n0;
```
