## Supplementary Dataset S1 for "Gene turnover and contingency facilitated the repeated evolution of C_4_ photosynthesis in grasses": OG0027748_tree.txt

```
(Eragrostis_curvula_EJB05_36935:0.0160582,(Eragrostis_curvula_EJB05_50033:0.00341353,(Eragrostis_curvula_EJB05_50029:0.0994934,(Eragrostis_curvula_EJB05_01441:0.650178,((Eragrostis_curvula_EJB05_01442:0.0816357,Eragrostis_curvula_EJB05_02838:5e-09)n5:0.246343,(Eragrostis_curvula_EJB05_14121:0.417346,Eragrostis_curvula_EJB05_26747:0.315485)n6:0.0957173)n4:0.104683)n3:0.108318)n2:0.0390311)n1:0.0160582)n0;
```
