## Supplementary Dataset S1 for "Gene turnover and contingency facilitated the repeated evolution of C_4_ photosynthesis in grasses": OG0027749_tree.txt

```
(Eragrostis_curvula_EJB05_13769:0.00171537,(Eragrostis_curvula_EJB05_01271:0.0164949,(Eragrostis_curvula_EJB05_50162:0.00266968,((Eragrostis_curvula_EJB05_33223:0,Eragrostis_curvula_EJB05_33224:0)n4:0.02548,(Eragrostis_curvula_EJB05_38180:0.0863552,(Eragrostis_curvula_EJB05_33226:0.00736003,Eragrostis_curvula_EJB05_47610:0.0809339)n6:0.1875)n5:0.10455)n3:0.0620554)n2:0.16515)n1:0.00171537)n0;
```
