## Supplementary Dataset S1 for "Gene turnover and contingency facilitated the repeated evolution of C_4_ photosynthesis in grasses": OG0027750_tree.txt

```
(Eragrostis_curvula_EJB05_45143:0.128382,(Eragrostis_curvula_EJB05_38673:0.0128241,((Eragrostis_curvula_EJB05_21924:0.195869,(Eragrostis_curvula_EJB05_54978:0.0438387,(Eragrostis_curvula_EJB05_00258:0.104685,Eragrostis_curvula_EJB05_16273:5e-09)n5:0.196128)n4:0.388202)n3:0.204342,(Eragrostis_curvula_EJB05_26599:0.0144875,Eragrostis_curvula_EJB05_26548:0.0156799)n6:0.101504)n2:0.0250185)n1:0.128382)n0;
```
