## Supplementary Dataset S1 for "Gene turnover and contingency facilitated the repeated evolution of C_4_ photosynthesis in grasses": OG0027751_tree.txt

```
(Eragrostis_curvula_EJB05_17831:0.0158535,(Eragrostis_curvula_EJB05_34135:0.0272025,(Eragrostis_curvula_EJB05_53760:0.118789,((Eragrostis_curvula_EJB05_56088:0.00944617,Eragrostis_curvula_EJB05_35190:0.0385105)n4:0.131671,(Eragrostis_curvula_EJB05_05300:0.0530932,(Eragrostis_curvula_EJB05_47446:0.369592,Eragrostis_curvula_EJB05_52207:0.0722027)n6:0.212039)n5:0.0479828)n3:0.0802038)n2:0.103746)n1:0.0158535)n0;
```
