## Supplementary Dataset S1 for "Gene turnover and contingency facilitated the repeated evolution of C_4_ photosynthesis in grasses": OG0027752_tree.txt

```
(Eragrostis_curvula_EJB05_11370:0.000820712,(Eragrostis_curvula_EJB05_11371:0.0470268,(Eragrostis_curvula_EJB05_13703:0.0289213,(Eragrostis_curvula_EJB05_52217:0.00693403,(Eragrostis_curvula_EJB05_25942:0.311785,(Eragrostis_curvula_EJB05_14506:0.578878,(Eragrostis_curvula_EJB05_16013:0.0453483,Eragrostis_curvula_EJB05_14503:0.039093)n6:0.454721)n5:0.235029)n4:0.185585)n3:0.134548)n2:0.0584394)n1:0.000820712)n0;
```
