## Supplementary Dataset S1 for "Gene turnover and contingency facilitated the repeated evolution of C_4_ photosynthesis in grasses": OG0027753_tree.txt

```
(Eragrostis_curvula_EJB05_48056:0.0298096,(Eragrostis_curvula_EJB05_16980:0.0109978,(Eragrostis_curvula_EJB05_35235:0.0980176,(Eragrostis_curvula_EJB05_17000:0.0788562,(Eragrostis_curvula_EJB05_46874:0.0337013,(Eragrostis_curvula_EJB05_52711:0.45392,(Eragrostis_curvula_EJB05_16999:0.288041,Eragrostis_curvula_EJB05_05763:0.18058)n6:0.333656)n5:0.226562)n4:0.0478963)n3:0.101176)n2:0.0344072)n1:0.0298096)n0;
```
