## Supplementary Dataset S1 for "Gene turnover and contingency facilitated the repeated evolution of C_4_ photosynthesis in grasses": OG0027754_tree.txt

```
(Eragrostis_curvula_EJB05_25933:0.0950204,((Eragrostis_curvula_EJB05_05693:0.0410642,(Eragrostis_curvula_EJB05_25935:0.303857,Eragrostis_curvula_EJB05_18112:5e-09)n3:0.171946)n2:0.099494,((Eragrostis_curvula_EJB05_29071:0.00604462,Eragrostis_curvula_EJB05_29072:0.00446227)n5:0.196882,(Eragrostis_curvula_EJB05_27919:0.00906016,Eragrostis_curvula_EJB05_10283:0.0961228)n6:0.037898)n4:0.290552)n1:0.0950204)n0;
```
