## Supplementary Dataset S1 for "Gene turnover and contingency facilitated the repeated evolution of C_4_ photosynthesis in grasses": OG0027755_tree.txt

```
(Eragrostis_curvula_EJB05_14026:0.00440067,(Eragrostis_curvula_EJB05_14586:0.00722131,(((Eragrostis_curvula_EJB05_15431:0.0928616,Eragrostis_curvula_EJB05_15404:0.0853051)n4:0.670618,(Eragrostis_curvula_EJB05_18512:0.00585984,Eragrostis_curvula_EJB05_12339:0.00951203)n5:0.103532)n3:0.0333159,(Eragrostis_curvula_EJB05_09388:0.0301227,Eragrostis_curvula_EJB05_29778:0.0303815)n6:0.0676041)n2:0.047437)n1:0.00440067)n0;
```
