## Supplementary Dataset S1 for "Gene turnover and contingency facilitated the repeated evolution of C_4_ photosynthesis in grasses": OG0027756_tree.txt

```
(Oryza_sativa_LOC_Os12g10710:0.167233,((Eragrostis_curvula_EJB05_08579:0.00313322,Eragrostis_curvula_EJB05_08608:0.00153977)n2:0.128765,((Eragrostis_curvula_EJB05_53556:0.00399273,Eragrostis_curvula_EJB05_02763:0.00282283)n4:0.0570219,(Eragrostis_curvula_EJB05_02772:0.0543767,(Eragrostis_curvula_EJB05_02774:0.0657226,Eragrostis_curvula_EJB05_02773:5e-09)n6:0.0383608)n5:0.0189509)n3:0.08717)n1:0.167233)n0;
```
