## Supplementary Dataset S1 for "Gene turnover and contingency facilitated the repeated evolution of C_4_ photosynthesis in grasses": OG0027757_tree.txt

```
(Eragrostis_curvula_EJB05_10139:0.00757581,(Eragrostis_curvula_EJB05_33935:5e-09,((Eragrostis_curvula_EJB05_17455:0.289305,(Eragrostis_curvula_EJB05_47887:0.143107,Eragrostis_curvula_EJB05_47866:0.00649251)n4:0.376567)n3:0.169242,(Eragrostis_curvula_EJB05_29016:0.00185996,(Eragrostis_curvula_EJB05_25765:0.012244,Eragrostis_curvula_EJB05_28676:0.00452739)n6:0.00474842)n5:0.0306978)n2:0.0417071)n1:0.00757581)n0;
```
