## Supplementary Dataset S1 for "Gene turnover and contingency facilitated the repeated evolution of C_4_ photosynthesis in grasses": OG0027758_tree.txt

```
(Eragrostis_curvula_EJB05_46813:2.5e-09,(Eragrostis_curvula_EJB05_46814:0.00217497,((Eragrostis_curvula_EJB05_29171:0,Eragrostis_curvula_EJB05_29173:0,Eragrostis_curvula_EJB05_29172:0)n3:5e-09,(Eragrostis_curvula_EJB05_04309:0.0065534,(Eragrostis_curvula_EJB05_46890:0.00436247,Eragrostis_curvula_EJB05_00007:0.0021854)n5:0.00435094)n4:6e-09)n2:0.0043541)n1:2.5e-09)n0;
```
