## Supplementary Dataset S1 for "Gene turnover and contingency facilitated the repeated evolution of C_4_ photosynthesis in grasses": OG0027759_tree.txt

```
(Eragrostis_curvula_EJB05_47155:0.0304418,(Eragrostis_curvula_EJB05_06175:0.0610308,((Eragrostis_curvula_EJB05_56659:0.175166,(Eragrostis_curvula_EJB05_54049:0.0541354,Eragrostis_curvula_EJB05_42571:0.584395)n4:0.13896)n3:0.100623,(Eragrostis_curvula_EJB05_02552:0.140502,(Eragrostis_curvula_EJB05_33594:0.00511178,Eragrostis_curvula_EJB05_33613:0.0142348)n6:0.0629142)n5:0.064876)n2:0.163222)n1:0.0304418)n0;
```
