## Supplementary Dataset S1 for "Gene turnover and contingency facilitated the repeated evolution of C_4_ photosynthesis in grasses": OG0027760_tree.txt

```
(Sorghum_bicolor_SORBI_3001G183500:0.197485,(Eragrostis_curvula_EJB05_11651:0.330388,((Eragrostis_curvula_EJB05_53295:0.0551258,Eragrostis_curvula_EJB05_11652:0.0124319)n3:0.13116,((Eragrostis_curvula_EJB05_53288:5e-09,Eragrostis_curvula_EJB05_11648:0.0153479)n5:0.0300856,(Eragrostis_curvula_EJB05_53289:0.0992124,Eragrostis_curvula_EJB05_11647:0.00804509)n6:0.0494528)n4:0.0587533)n2:0.132621)n1:0.197485)n0;
```
