## Supplementary Dataset S1 for "Gene turnover and contingency facilitated the repeated evolution of C_4_ photosynthesis in grasses": OG0027761_tree.txt

```
(Eragrostis_curvula_EJB05_49066:0.000926025,(Eragrostis_curvula_EJB05_49073:5e-09,((Eragrostis_curvula_EJB05_49071:5e-09,Eragrostis_curvula_EJB05_49050:0.0117189)n3:0.0513243,(Eragrostis_curvula_EJB05_49072:0.074869,(Eragrostis_curvula_EJB05_49051:0.106062,(Eragrostis_curvula_EJB05_49040:0.0871626,Eragrostis_curvula_EJB05_49044:0.0804937)n6:0.0843993)n5:0.0751515)n4:0.0421214)n2:0.0740116)n1:0.000926025)n0;
```
