## Supplementary Dataset S1 for "Gene turnover and contingency facilitated the repeated evolution of C_4_ photosynthesis in grasses": OG0027762_tree.txt

```
(Eragrostis_curvula_EJB05_48666:0.0192428,((Eragrostis_curvula_EJB05_49265:0.0914227,Eragrostis_curvula_EJB05_48648:0.0160553)n2:0.0146286,(Eragrostis_curvula_EJB05_48674:0.0327631,((Eragrostis_curvula_EJB05_48664:0.0519765,Eragrostis_curvula_EJB05_48667:0.115836)n5:0.170704,(Eragrostis_curvula_EJB05_49268:0.00800299,Eragrostis_curvula_EJB05_49269:0.00803363)n6:0.0230102)n4:0.0043079)n3:0.0066428)n1:0.0192428)n0;
```
