## Supplementary Dataset S1 for "Gene turnover and contingency facilitated the repeated evolution of C_4_ photosynthesis in grasses": OG0027763_tree.txt

```
(Eragrostis_curvula_EJB05_16682:0.19329,((Eragrostis_curvula_EJB05_07285:0.11615,(Eragrostis_curvula_EJB05_04475:0.129187,Eragrostis_curvula_EJB05_04548:0.0880288)n3:0.117207)n2:0.248272,(Eragrostis_curvula_EJB05_02469:0.00489099,(Eragrostis_curvula_EJB05_04552:0.0379117,(Eragrostis_curvula_EJB05_25618:0.0161412,Eragrostis_curvula_EJB05_49654:0.00701681)n6:6e-09)n5:0.00960632)n4:0.481793)n1:0.19329)n0;
```
