## Supplementary Dataset S1 for "Gene turnover and contingency facilitated the repeated evolution of C_4_ photosynthesis in grasses": OG0027764_tree.txt

```
(Stipagrostis_hirtigluma_H_Shi_ptg000046l_000569.1:0.189139,((Eragrostis_curvula_EJB05_53858:0.00223679,Eragrostis_curvula_EJB05_35900:0.00172145)n2:0.0653899,(Eragrostis_curvula_EJB05_13090:0.159632,((Eragrostis_curvula_EJB05_33904:0.0309128,Eragrostis_curvula_EJB05_33887:0.215008)n5:0.00861532,(Eragrostis_curvula_EJB05_33903:0.0365632,Eragrostis_curvula_EJB05_33892:0.0313411)n6:0.0176177)n4:0.0689143)n3:0.0570281)n1:0.189139)n0;
```
