## Supplementary Dataset S1 for "Gene turnover and contingency facilitated the repeated evolution of C_4_ photosynthesis in grasses": OG0027765_tree.txt

```
(Eragrostis_curvula_EJB05_14349:0.120126,(Eragrostis_curvula_EJB05_30027:0.0365855,(Eragrostis_curvula_EJB05_21671:0.0353354,((Eragrostis_curvula_EJB05_57081:0.0912063,Eragrostis_curvula_EJB05_54161:0.0749598)n4:0.0586976,((Eragrostis_curvula_EJB05_02993:0.00987899,Eragrostis_curvula_EJB05_30120:0.0176715)n6:0.130287,Eragrostis_curvula_EJB05_30108:0.0358103)n5:0.00516463)n3:0.0136413)n2:0.0183436)n1:0.120126)n0;
```
