## Supplementary Dataset S1 for "Gene turnover and contingency facilitated the repeated evolution of C_4_ photosynthesis in grasses": OG0027766_tree.txt

```
((Eragrostis_curvula_EJB05_54480:0.716952,Eragrostis_curvula_EJB05_17324:0.17291)n1:0.0195433,(Hordeum_spontaneum_WB01_009709_0087907:0.0853776,((Hordeum_vulgareMorex_HORVU.MOREX.r3.7HG0747960:0.0140285,(Hordeum_spontaneum_WB01_008040_0166559:5e-09,Hordeum_spontaneum_WB01_005289_0192281:0.00077731)n5:8.63678e-05)n4:2.11e-07,(Hordeum_spontaneum_WB01_001970_0115432:0.00545717,Hordeum_vulgareMorex_HORVU.MOREX.r3.6HG0566680:0.00337275)n6:0.00037475)n3:0.0216738)n2:0.0195433)n0;
```
