## Supplementary Dataset S1 for "Gene turnover and contingency facilitated the repeated evolution of C_4_ photosynthesis in grasses": OG0027767_tree.txt

```
(Eragrostis_curvula_EJB05_16250:0.00795884,((Eragrostis_curvula_EJB05_32945:0.379259,Eragrostis_curvula_EJB05_56181:0.302026)n2:0.0397813,((Eragrostis_curvula_EJB05_56178:0.245256,(Eragrostis_curvula_EJB05_56182:0.162355,Eragrostis_curvula_EJB05_16251:0.0593435)n5:0.120857)n4:0.0885142,(Eragrostis_curvula_EJB05_16249:0.0078429,Eragrostis_curvula_EJB05_56180:0.013816)n6:0.0624077)n3:0.0269037)n1:0.00795884)n0;
```
