## Supplementary Dataset S1 for "Gene turnover and contingency facilitated the repeated evolution of C_4_ photosynthesis in grasses": OG0027768_tree.txt

```
(Eragrostis_curvula_EJB05_14102:0.00578133,(Eragrostis_curvula_EJB05_14119:0.00182439,((Eragrostis_curvula_EJB05_16825:0.119207,(Eragrostis_curvula_EJB05_14136:0.0501114,(Eragrostis_curvula_EJB05_14095:0.0148178,Eragrostis_curvula_EJB05_14130:5e-09)n5:0.259321)n4:0.043927)n3:0.0338789,(Eragrostis_curvula_EJB05_14103:5e-09,Eragrostis_curvula_EJB05_14120:0.00285086)n6:0.0154386)n2:0.0259801)n1:0.00578133)n0;
```
