## Supplementary Dataset S1 for "Gene turnover and contingency facilitated the repeated evolution of C_4_ photosynthesis in grasses": OG0027769_tree.txt

```
(Eragrostis_curvula_EJB05_50201:0.0556269,(Urochloa_fusta_Urofu.3G281800:0.0842212,(Urochloa_fusta_Urofu.1G075300:0.00808489,(((Urochloa_fusta_Urofu.5G390300:0.0079304,Urochloa_fusta_Urofu.5G408600:0.00541965)n5:0.00243663,Urochloa_fusta_Urofu.2G287000:0.0126983)n4:5e-09,(Urochloa_fusta_Urofu.6G076000:0.0149879,Urochloa_fusta_Urofu.3G288000:0.00931074)n6:0.00574019)n3:0.00340401)n2:0.094546)n1:0.0556269)n0;
```
