## Supplementary Dataset S1 for "Gene turnover and contingency facilitated the repeated evolution of C_4_ photosynthesis in grasses": OG0027770_tree.txt

```
(Eragrostis_curvula_EJB05_56505:0.0014922,(Eragrostis_curvula_EJB05_56504:0.0111048,(Eragrostis_curvula_EJB05_24051:0.0281836,(Eragrostis_curvula_EJB05_56503:0.0211667,(Eragrostis_curvula_EJB05_23975:0.234554,(Eragrostis_curvula_EJB05_56811:0.096341,(Eragrostis_curvula_EJB05_56812:0.0409555,Eragrostis_curvula_EJB05_23971:0.0112439)n6:0.0442214)n5:0.0781173)n4:0.118221)n3:0.0215633)n2:0.00554908)n1:0.0014922)n0;
```
