## Supplementary Dataset S1 for "Gene turnover and contingency facilitated the repeated evolution of C_4_ photosynthesis in grasses": OG0027771_tree.txt

```
(Eragrostis_curvula_EJB05_56828:0.00374367,(Eragrostis_curvula_EJB05_23958:0.0113813,(((Eragrostis_curvula_EJB05_23981:0.363705,Eragrostis_curvula_EJB05_34850:0.0845279)n4:0.189252,(Eragrostis_curvula_EJB05_34869:5e-09,Eragrostis_curvula_EJB05_34849:5e-09)n5:0.0591428)n3:0.0219551,(Eragrostis_curvula_EJB05_56823:6e-09,Eragrostis_curvula_EJB05_23977:5e-09)n6:0.256562)n2:0.210789)n1:0.00374367)n0;
```
