## Supplementary Dataset S1 for "Gene turnover and contingency facilitated the repeated evolution of C_4_ photosynthesis in grasses": OG0027772_tree.txt

```
(Eragrostis_curvula_EJB05_56897:0.0358892,((Eragrostis_curvula_EJB05_26997:0.820186,Eragrostis_curvula_EJB05_56889:0.0604159)n2:0.074876,(Eragrostis_curvula_EJB05_26995:0.17795,(Eragrostis_curvula_EJB05_26978:0.232031,((Eragrostis_curvula_EJB05_56891:0.223739,Eragrostis_curvula_EJB05_56890:5e-09)n6:0.137769,Eragrostis_curvula_EJB05_27001:0.0217663)n5:0.0286091)n4:0.0447044)n3:0.0221765)n1:0.0358892)n0;
```
