## Supplementary Dataset S1 for "Gene turnover and contingency facilitated the repeated evolution of C_4_ photosynthesis in grasses": OG0027773_tree.txt

```
(Stipagrostis_hirtigluma_H_Shi_ptg000038l_001490.1:0.0783316,(Eragrostis_curvula_EJB05_20837:0.218917,((Eragrostis_curvula_EJB05_20879:0.160013,(Eragrostis_curvula_EJB05_20834:0.0523659,Eragrostis_curvula_EJB05_20884:0.0716498)n4:0.0547048)n3:0.058204,(Eragrostis_curvula_EJB05_20835:0.0443974,(Eragrostis_curvula_EJB05_20833:0.0357169,Eragrostis_curvula_EJB05_20881:0.0150758)n6:0.0335662)n5:0.0947245)n2:0.0619575)n1:0.0783316)n0;
```
