## Supplementary Dataset S1 for "Gene turnover and contingency facilitated the repeated evolution of C_4_ photosynthesis in grasses": OG0027774_tree.txt

```
(Eragrostis_curvula_EJB05_11903:0.0114646,((Eragrostis_curvula_EJB05_11904:0.00163534,Eragrostis_curvula_EJB05_23742:0.00817512)n2:0.00698398,(Eragrostis_curvula_EJB05_12539:0.189976,(((Eragrostis_curvula_EJB05_42857:6e-09,Eragrostis_curvula_EJB05_21122:0.00524741)n6:0.010186,Eragrostis_curvula_EJB05_11369:0.0591597)n5:0.0409934,Eragrostis_curvula_EJB05_46281:0.119694)n4:0.175163)n3:0.0584112)n1:0.0114646)n0;
```
