## Supplementary Dataset S1 for "Gene turnover and contingency facilitated the repeated evolution of C_4_ photosynthesis in grasses": OG0027775_tree.txt

```
(Eragrostis_curvula_EJB05_12132:0.000674762,(Eragrostis_curvula_EJB05_12133:0.00130268,(Eragrostis_curvula_EJB05_12121:0.0711455,(Eragrostis_curvula_EJB05_12141:0.0344311,(Eragrostis_curvula_EJB05_22959:0.137496,(Eragrostis_curvula_EJB05_27234:0.165007,(Eragrostis_curvula_EJB05_12134:0.145608,Eragrostis_curvula_EJB05_33858:0.0915091)n6:0.0452544)n5:0.0493682)n4:0.593233)n3:0.0427519)n2:0.109584)n1:0.000674762)n0;
```
