## Supplementary Dataset S1 for "Gene turnover and contingency facilitated the repeated evolution of C_4_ photosynthesis in grasses": OG0027776_tree.txt

```
(Eragrostis_curvula_EJB05_27043:0.00845177,(Eragrostis_curvula_EJB05_27030:0.060509,((Eragrostis_curvula_EJB05_27042:0.0091356,(Eragrostis_curvula_EJB05_27031:0.0112854,Eragrostis_curvula_EJB05_27032:0.00882018)n4:0.0753335)n3:0.183563,(Eragrostis_curvula_EJB05_27041:0.113518,(Eragrostis_curvula_EJB05_27039:0.0489073,Eragrostis_curvula_EJB05_27033:0.035347)n6:0.0754302)n5:0.076202)n2:0.0243553)n1:0.00845177)n0;
```
