## Supplementary Dataset S1 for "Gene turnover and contingency facilitated the repeated evolution of C_4_ photosynthesis in grasses": OG0027777_tree.txt

```
(Oryza_sativa_LOC_Os04g13530:0.290118,(((Eragrostis_curvula_EJB05_26920:0,Eragrostis_curvula_EJB05_26921:0)n3:0.0795783,(Eragrostis_curvula_EJB05_26918:5e-09,Eragrostis_curvula_EJB05_26917:6e-09)n4:0.169855)n2:0.0920299,(Eragrostis_curvula_EJB05_26919:0.372976,(Eragrostis_curvula_EJB05_26785:0.135599,Eragrostis_curvula_EJB05_26923:0.0643054)n6:0.129814)n5:0.0642649)n1:0.290118)n0;
```
