## Supplementary Dataset S1 for "Gene turnover and contingency facilitated the repeated evolution of C_4_ photosynthesis in grasses": OG0027778_tree.txt

```
((Eragrostis_curvula_EJB05_46073:0.240489,(Hordeum_spontaneum_WB01_010137_0074629:0,Hordeum_vulgareMorex_HORVU.MOREX.r3.7HG0653470:0)n2:0.197784)n1:0.0182595,(Sorghum_bicolor_SORBI_3010G046100:0.237796,(Olyra_latifolia_Ola008115:0.0350795,(Olyra_latifolia_Ola008090:0.0411749,(Olyra_latifolia_Ola008089:0.0299496,Olyra_latifolia_Ola008091:0.00856509)n6:0.00516351)n5:0.014044)n4:0.148268)n3:0.0182595)n0;
```
