## Supplementary Dataset S1 for "Gene turnover and contingency facilitated the repeated evolution of C_4_ photosynthesis in grasses": OG0027779_tree.txt

```
(Eragrostis_curvula_EJB05_14713:0.0623373,((Eragrostis_curvula_EJB05_15522:0.105352,(Eragrostis_curvula_EJB05_14712:0.0195755,Eragrostis_curvula_EJB05_14723:0.0233048)n3:0.0800427)n2:0.0436379,(Eragrostis_curvula_EJB05_14730:0.101519,(Eragrostis_curvula_EJB05_14763:0.0942068,(Eragrostis_curvula_EJB05_14714:0.0186715,Eragrostis_curvula_EJB05_14727:0.00462907)n6:0.127942)n5:0.0518968)n4:0.0286248)n1:0.0623373)n0;
```
