## Supplementary Dataset S1 for "Gene turnover and contingency facilitated the repeated evolution of C_4_ photosynthesis in grasses": OG0027780_tree.txt

```
(Eragrostis_curvula_EJB05_11187:0.00155026,(Eragrostis_curvula_EJB05_11188:5e-09,(Eragrostis_curvula_EJB05_11189:5e-09,((Eragrostis_curvula_EJB05_11190:0.0114429,(Eragrostis_curvula_EJB05_11249:0.0508884,(Eragrostis_curvula_EJB05_11186:0.0224174,Eragrostis_curvula_EJB05_11191:0.0121646)n6:0.0771197)n5:0.10657)n4:0.0114655,Eragrostis_curvula_EJB05_11193:0.00130964)n3:5e-09)n2:0.00121734)n1:0.00155026)n0;
```
