## Supplementary Dataset S1 for "Gene turnover and contingency facilitated the repeated evolution of C_4_ photosynthesis in grasses": OG0027781_tree.txt

```
(Stipagrostis_hirtigluma_H_Shi_ptg000018l_000817.1:0.255945,(Eragrostis_curvula_EJB05_14370:0.17673,((Eragrostis_curvula_EJB05_14375:0.0324118,Eragrostis_curvula_EJB05_14378:0.0380139)n3:0.0760717,(Eragrostis_curvula_EJB05_14371:0.0986386,(Eragrostis_curvula_EJB05_14364:0.0213529,(Eragrostis_curvula_EJB05_14376:0.00884077,Eragrostis_curvula_EJB05_14380:0.0119667)n6:0.0135753)n5:0.103827)n4:0.0529096)n2:0.079471)n1:0.255945)n0;
```
