## Supplementary Dataset S1 for "Gene turnover and contingency facilitated the repeated evolution of C_4_ photosynthesis in grasses": OG0027782_tree.txt

```
(((Leersia_perrieri_LPERR08G00760:0.0838334,Leersia_perrieri_LPERR08G00850:0.0339434)n2:0.0980193,(Leersia_perrieri_LPERR08G00780:0.0222945,(Leersia_perrieri_LPERR08G00840:0.461008,Leersia_perrieri_LPERR08G00880:0.156275)n4:5e-09)n3:0.0497487)n1:0.0354725,(Eragrostis_curvula_EJB05_03638:0.126685,(Stipagrostis_hirtigluma_H_Shi_ptg000017l_000320.1:0.0036014,Stipagrostis_hirtigluma_H_Shi_ptg000021l_001542.1:0.00257627)n6:0.0619597)n5:0.0354725)n0;
```
