## Supplementary Dataset S1 for "Gene turnover and contingency facilitated the repeated evolution of C_4_ photosynthesis in grasses": OG0027783_tree.txt

```
((Stipagrostis_hirtigluma_H_Shi_ptg000049l_000399.1:0.0104601,Stipagrostis_hirtigluma_H_Shi_ptg000052l_000395.1:0.0547036)n1:0.0557362,(Eragrostis_curvula_EJB05_36102:0.29053,(Urochloa_fusta_Urofu.3G336400:0.0643488,(Sorghum_bicolor_SORBI_3010G026600:0.0447253,(Zea_mays_Zm00001eb270000:0.0233345,(Zea_mays_Zm00001eb270030:0.00818,Zea_mays_Zm00001eb269990:0.0039578)n6:0.00567028)n5:0.0957384)n4:0.117087)n3:0.110689)n2:0.0557362)n0;
```
