## Supplementary Dataset S1 for "Gene turnover and contingency facilitated the repeated evolution of C_4_ photosynthesis in grasses": OG0027784_tree.txt

```
(((Hordeum_spontaneum_WB01_008234_0020260:0.00603207,(Hordeum_spontaneum_WB01_002289_0098480:0.0508293,(Hordeum_spontaneum_WB01_011724_0115730:0.0429945,Hordeum_spontaneum_WB01_007032_0055396:0.00506086)n4:0.10109)n3:0.155911)n2:0.0353368,(Hordeum_spontaneum_WB01_000019_0278134:0.123931,Hordeum_spontaneum_WB01_005943_0205247:0.00284008)n5:0.00581288)n1:0.0301345,(Hordeum_vulgareMorex_HORVU.MOREX.r3.5HG0421430:0.0127163,Hordeum_vulgareMorex_HORVU.MOREX.r3.5HG0478130:0.00595151)n6:0.0301345)n0;
```
