## Supplementary Dataset S1 for "Gene turnover and contingency facilitated the repeated evolution of C_4_ photosynthesis in grasses": OG0027785_tree.txt

```
(Hordeum_spontaneum_WB01_000061_0593780:0.0132975,((Hordeum_spontaneum_WB01_006116_0008748:0.0255593,(Hordeum_spontaneum_WB01_010356_0261005:0.120648,(Hordeum_spontaneum_WB01_004141_0795474:0.176449,Hordeum_spontaneum_WB01_003878_0036818:0.0970733)n4:0.0290613)n3:0.243265)n2:0.0374715,(Hordeum_spontaneum_WB01_017210_0020543:0.44206,(Hordeum_spontaneum_WB01_002132_0110278:0.217606,Hordeum_spontaneum_WB01_007537_0100074:0.143645)n6:0.092306)n5:0.108129)n1:0.0132975)n0;
```
