## Supplementary Dataset S1 for "Gene turnover and contingency facilitated the repeated evolution of C_4_ photosynthesis in grasses": OG0027786_tree.txt

```
(Hordeum_spontaneum_WB01_003519_0254622:2.5e-09,(Hordeum_spontaneum_WB01_003863_0037542:0.0120959,(((Hordeum_spontaneum_WB01_020933_0015740:0.0340104,(Hordeum_spontaneum_WB01_003234_0342860:0.0271688,Hordeum_spontaneum_WB01_000070_0436006:0.0239211)n5:0.000633148)n4:0.108366,Hordeum_spontaneum_WB01_005667_1339179:0.026883)n3:0.0502361,(Hordeum_spontaneum_WB01_005667_1336033:0.213077,Hordeum_spontaneum_WB01_000433_3098573:0.136541)n6:5e-09)n2:0.0165123)n1:2.5e-09)n0;
```
