## Supplementary Dataset S1 for "Gene turnover and contingency facilitated the repeated evolution of C_4_ photosynthesis in grasses": OG0027787_tree.txt

```
(Hordeum_vulgareMorex_HORVU.MOREX.r3.6HG0569920:0.20615,(Hordeum_spontaneum_WB01_002300_0279264:5e-09,((Hordeum_spontaneum_WB01_000144_0075508:0.0237462,Hordeum_spontaneum_WB01_000525_0021276:0.0421323)n3:0.0648505,(Hordeum_spontaneum_WB01_002300_0324022:0.00974577,(Hordeum_spontaneum_WB01_002360_0031447:0.0179204,(Hordeum_spontaneum_WB01_000085_0692262:0.0492569,Hordeum_spontaneum_WB01_007279_0463390:0.0248995)n6:0.00711567)n5:0.0283894)n4:0.0954961)n2:0.0494066)n1:0.20615)n0;
```
