## Supplementary Dataset S1 for "Gene turnover and contingency facilitated the repeated evolution of C_4_ photosynthesis in grasses": OG0027788_tree.txt

```
((Hordeum_spontaneum_WB01_000099_0007972:0.00442342,Hordeum_vulgareMorex_HORVU.MOREX.r3.4HG0401180:0.00445835)n1:0.00791263,(((Hordeum_spontaneum_WB01_002801_0055312:0.00671065,Hordeum_vulgareMorex_HORVU.MOREX.r3.4HG0401170:0.00449392)n4:0.173644,(Hordeum_vulgareMorex_HORVU.MOREX.r3.4HG0401210:0.0120826,Hordeum_spontaneum_WB01_000099_0225792:5e-09)n5:0.0124274)n3:0.0171471,(Hordeum_vulgareMorex_HORVU.MOREX.r3.4HG0401190:0.00444191,Hordeum_vulgareMorex_HORVU.MOREX.r3.4HG0401200:0.00222251)n6:0.00444126)n2:0.00791263)n0;
```
