## Supplementary Dataset S1 for "Gene turnover and contingency facilitated the repeated evolution of C_4_ photosynthesis in grasses": OG0027789_tree.txt

```
(Streptochaeta_angustifolia_strangu_041812:0.172707,(Hordeum_spontaneum_WB01_000107_0422380:0.0948775,((Hordeum_spontaneum_WB01_008149_0302722:0.105758,Hordeum_spontaneum_WB01_009001_0149981:0.0345163)n3:0.0115773,((Hordeum_spontaneum_WB01_001717_0018311:0.010813,Hordeum_spontaneum_WB01_005942_0219751:0.0445812)n5:0.0217878,(Hordeum_spontaneum_WB01_004618_0058366:0.00411452,Hordeum_spontaneum_WB01_004784_0125638:0.0142342)n6:0.0363304)n4:0.029861)n2:0.107348)n1:0.172707)n0;
```
