## Supplementary Dataset S1 for "Gene turnover and contingency facilitated the repeated evolution of C_4_ photosynthesis in grasses": OG0027790_tree.txt

```
((Hordeum_vulgareMorex_HORVU.MOREX.r3.5HG0503110:0.00194438,Hordeum_spontaneum_WB01_001368_0199555:0.0108075)n1:0.00512425,(Hordeum_vulgareMorex_HORVU.MOREX.r3.5HG0503100:0.00425272,((Hordeum_spontaneum_WB01_010539_0241345:0.0231263,(Hordeum_spontaneum_WB01_003293_0297786:0.0176857,(Hordeum_spontaneum_WB01_000156_0061000:0.0258233,Hordeum_spontaneum_WB01_005431_0039780:0.067905)n6:0.264318)n5:0.0240789)n4:0.160959,Hordeum_spontaneum_WB01_001368_0211965:0.00254406)n3:0.000282674)n2:0.0770792)n0;
```
