## Supplementary Dataset S1 for "Gene turnover and contingency facilitated the repeated evolution of C_4_ photosynthesis in grasses": OG0027791_tree.txt

```
((Hordeum_spontaneum_WB01_003351_0594741:5e-09,Hordeum_vulgareMorex_HORVU.MOREX.r3.1HG0018400:5e-09)n1:0.0011686,(Hordeum_vulgareMorex_HORVU.MOREX.r3.6HG0555150:0.00288733,(Hordeum_vulgareMorex_HORVU.MOREX.r3.5HG0424080:5e-09,((Hordeum_spontaneum_WB01_000178_0618075:5e-09,Hordeum_vulgareMorex_HORVU.MOREX.r3.6HG0597200:0.00243941)n5:0.0344383,(Hordeum_vulgareMorex_HORVU.MOREX.r3.2HG0217060:0.00482381,Hordeum_spontaneum_WB01_012601_0069257:0.00116781)n6:0.0053511)n4:0.000614852)n3:0.00233989)n2:0.0011686)n0;
```
