## Supplementary Dataset S1 for "Gene turnover and contingency facilitated the repeated evolution of C_4_ photosynthesis in grasses": OG0027792_tree.txt

```
((Hordeum_spontaneum_WB01_000189_0894724:0,Hordeum_vulgareMorex_HORVU.MOREX.r3.3HG0252680:0)n1:0.00642206,((Hordeum_spontaneum_WB01_000189_0913849:5e-09,Hordeum_vulgareMorex_HORVU.MOREX.r3.3HG0252690:5e-09)n3:0.0102379,((Hordeum_spontaneum_WB01_000189_1015106:0,Hordeum_vulgareMorex_HORVU.MOREX.r3.3HG0252730:0)n5:0.0102913,(Hordeum_spontaneum_WB01_000189_0799242:0,Hordeum_vulgareMorex_HORVU.MOREX.r3.3HG0252670:0)n6:0.00508501)n4:5e-09)n2:0.00642206)n0;
```
