## Supplementary Dataset S1 for "Gene turnover and contingency facilitated the repeated evolution of C_4_ photosynthesis in grasses": OG0027793_tree.txt

```
(Hordeum_spontaneum_WB01_004788_0257707:0.00423157,(Hordeum_spontaneum_WB01_004788_0229135:0.00556556,((Hordeum_spontaneum_WB01_001405_0263371:0.0140472,Hordeum_spontaneum_WB01_003008_1561561:0.0285575)n3:5e-09,(Hordeum_spontaneum_WB01_001129_0072649:0.0108642,(Hordeum_spontaneum_WB01_003208_0000152:0.0427699,(Hordeum_spontaneum_WB01_000193_0611610:0.0328441,Hordeum_spontaneum_WB01_000317_2184236:0.0321505)n6:0.00707125)n5:5e-09)n4:5e-09)n2:0.00279706)n1:0.00423157)n0;
```
