## Supplementary Dataset S1 for "Gene turnover and contingency facilitated the repeated evolution of C_4_ photosynthesis in grasses": OG0027794_tree.txt

```
((Hordeum_vulgareMorex_HORVU.MOREX.r3.1HG0086100:0.0874809,(Hordeum_spontaneum_WB01_001742_0104796:0.321436,(Hordeum_spontaneum_WB01_000209_0030994:0.0634329,Hordeum_spontaneum_WB01_008354_0352820:0.073873)n3:0.0294979)n2:0.0251996)n1:0.00833617,((Hordeum_spontaneum_WB01_009501_0069840:0.00207784,Hordeum_vulgareMorex_HORVU.MOREX.r3.5HG0485120:0.00242239)n5:0.0498081,(Hordeum_spontaneum_WB01_005433_0065104:0.539148,Hordeum_vulgareMorex_HORVU.MOREX.r3.3HG0310160:0.0246356)n6:0.00273728)n4:0.00833617)n0;
```
