## Supplementary Dataset S1 for "Gene turnover and contingency facilitated the repeated evolution of C_4_ photosynthesis in grasses": OG0027795_tree.txt

```
(Hordeum_spontaneum_WB01_001177_1899910:0.0449468,(Hordeum_spontaneum_WB01_002513_2226265:0.0951123,(Hordeum_spontaneum_WB01_009006_0694671:0.471159,((Hordeum_spontaneum_WB01_003894_0986850:0.0547761,Hordeum_spontaneum_WB01_000846_1193231:0.117158)n4:0.0461324,((Hordeum_spontaneum_WB01_000833_0915766:0.262624,Hordeum_spontaneum_WB01_000240_0981080:0.044938)n6:0.120745,Hordeum_spontaneum_WB01_004562_0020091:0.0903242)n5:0.0396188)n3:0.0688784)n2:0.0620303)n1:0.0449468)n0;
```
