## Supplementary Dataset S1 for "Gene turnover and contingency facilitated the repeated evolution of C_4_ photosynthesis in grasses": OG0027796_tree.txt

```
(Hordeum_spontaneum_WB01_001968_0849863:0.12309,(Hordeum_spontaneum_WB01_007562_0032291:0.00699109,((Hordeum_spontaneum_WB01_006960_0119113:0.0168867,(Hordeum_spontaneum_WB01_000263_0048070:0.107081,Hordeum_spontaneum_WB01_004841_0016731:0.102375)n4:0.025505)n3:0.00543695,((Hordeum_spontaneum_WB01_000824_0226899:0.0729558,Hordeum_spontaneum_WB01_000446_1115625:0.0766632)n6:0.0183407,Hordeum_spontaneum_WB01_005635_0185004:0.0165557)n5:0.00698775)n2:5e-09)n1:0.12309)n0;
```
