## Supplementary Dataset S1 for "Gene turnover and contingency facilitated the repeated evolution of C_4_ photosynthesis in grasses": OG0027797_tree.txt

```
(Hordeum_spontaneum_WB01_004435_0083881:0.00510663,((Hordeum_spontaneum_WB01_002486_0634586:0.2228,Hordeum_spontaneum_WB01_004903_0189972:0.252068)n2:0.149161,(Hordeum_spontaneum_WB01_002085_1497296:0.0140275,((Hordeum_spontaneum_WB01_000955_0934945:0.0500798,Hordeum_spontaneum_WB01_000289_0162592:0.102096)n5:0.00703774,(Hordeum_spontaneum_WB01_001183_0069944:0.161868,Hordeum_spontaneum_WB01_000987_0370007:0.154541)n6:0.0280908)n4:0.0049724)n3:0.00358988)n1:0.00510663)n0;
```
