## Supplementary Dataset S1 for "Gene turnover and contingency facilitated the repeated evolution of C_4_ photosynthesis in grasses": OG0027798_tree.txt

```
(Hordeum_spontaneum_WB01_000320_0174528:0.00524839,((Hordeum_vulgareMorex_HORVU.MOREX.r3.5HG0445330:0.0201619,(Hordeum_vulgareMorex_HORVU.MOREX.r3.5HG0445160:0.0211065,Hordeum_vulgareMorex_HORVU.MOREX.r3.5HG0445380:0.0139991)n3:0.00351775)n2:0.00357765,(Hordeum_vulgareMorex_HORVU.MOREX.r3.5HG0445470:0.00349671,(Hordeum_vulgareMorex_HORVU.MOREX.r3.5HG0445210:0.0106027,(Hordeum_vulgareMorex_HORVU.MOREX.r3.5HG0445080:0.0529647,Hordeum_vulgareMorex_HORVU.MOREX.r3.5HG0445130:5e-09)n6:0.00702289)n5:5e-09)n4:5e-09)n1:0.00524839)n0;
```
