## Supplementary Dataset S1 for "Gene turnover and contingency facilitated the repeated evolution of C_4_ photosynthesis in grasses": OG0027799_tree.txt

```
(Hordeum_spontaneum_WB01_025860_0026301:0.0520481,((Hordeum_spontaneum_WB01_000370_0368013:0.164451,(Hordeum_spontaneum_WB01_000370_0018581:0.103269,Hordeum_spontaneum_WB01_005923_0115979:0.0923336)n3:0.124507)n2:0.081787,(Hordeum_spontaneum_WB01_000336_0285320:0.0349531,(Hordeum_spontaneum_WB01_000336_0123600:0.0177326,(Hordeum_spontaneum_WB01_000336_0121184:0.239255,Hordeum_spontaneum_WB01_000336_0229960:0.0206512)n6:0.00391879)n5:0.0308733)n4:0.0599938)n1:0.0520481)n0;
```
