## Supplementary Dataset S1 for "Gene turnover and contingency facilitated the repeated evolution of C_4_ photosynthesis in grasses": OG0027800_tree.txt

```
((Hordeum_spontaneum_WB01_001647_0746450:0.0084473,Hordeum_vulgareMorex_HORVU.MOREX.r3.2HG0123760:5e-09)n1:0.153216,(Hordeum_vulgareMorex_HORVU.MOREX.r3.5HG0492430:0.0965219,((Hordeum_spontaneum_WB01_004650_0259667:0.000700946,Hordeum_vulgareMorex_HORVU.MOREX.r3.5HG0492130:0.00209415)n4:0.0980052,(Hordeum_vulgareMorex_HORVU.MOREX.r3.5HG0484800:5e-09,(Hordeum_spontaneum_WB01_005325_0565605:0.048657,Hordeum_spontaneum_WB01_000369_0055456:5.4e-09)n6:6e-10)n5:0.0446405)n3:0.0282859)n2:0.153216)n0;
```
