## Supplementary Dataset S1 for "Gene turnover and contingency facilitated the repeated evolution of C_4_ photosynthesis in grasses": OG0027801_tree.txt

```
((Hordeum_spontaneum_WB01_000722_0697366:0.0352125,Hordeum_vulgareMorex_HORVU.MOREX.r3.1HG0049370:0.00938102)n1:0.0257389,(Hordeum_vulgareMorex_HORVU.MOREX.r3.7HG0651620:0.0212593,((Hordeum_spontaneum_WB01_000855_1628988:0.0218617,Hordeum_spontaneum_WB01_014638_0011480:0.160589)n4:0.0526749,(Hordeum_spontaneum_WB01_008390_0094144:0.0185136,(Hordeum_spontaneum_WB01_000382_0537911:0.0327642,Hordeum_spontaneum_WB01_006111_0519849:0.0148124)n6:0.00346943)n5:5e-09)n3:0.0334267)n2:0.0257389)n0;
```
