## Supplementary Dataset S1 for "Gene turnover and contingency facilitated the repeated evolution of C_4_ photosynthesis in grasses": OG0027802_tree.txt

```
((Hordeum_spontaneum_WB01_000412_0316923:5e-09,Hordeum_spontaneum_WB01_005331_0373349:0.0116171)n1:3e-09,(Hordeum_vulgareMorex_HORVU.MOREX.r3.3HG0256350:0.0345817,(Hordeum_vulgareMorex_HORVU.MOREX.r3.5HG0511200:5e-09,(Hordeum_vulgareMorex_HORVU.MOREX.r3.7HG0641730:0.00367127,(Hordeum_vulgareMorex_HORVU.MOREX.r3.6HG0572570:0.0134196,(Hordeum_vulgareMorex_HORVU.MOREX.r3.7HG0707870:0.0465838,Hordeum_vulgareMorex_HORVU.MOREX.r3.6HG0615150:0.0273862)n6:0.00960963)n5:0.00493731)n4:0.0109923)n3:5e-09)n2:3e-09)n0;
```
