## Supplementary Dataset S1 for "Gene turnover and contingency facilitated the repeated evolution of C_4_ photosynthesis in grasses": OG0027803_tree.txt

```
(Hordeum_vulgareMorex_HORVU.MOREX.r3.3HG0320170:0.0142717,(Hordeum_spontaneum_WB01_008489_0045526:5e-09,(Hordeum_spontaneum_WB01_001261_0685722:0.261414,(Hordeum_spontaneum_WB01_007673_0022604:0.259167,(Hordeum_spontaneum_WB01_008415_0415974:0.267284,(Hordeum_spontaneum_WB01_013862_0007521:0.0408933,(Hordeum_spontaneum_WB01_000431_0142625:0.143411,Hordeum_spontaneum_WB01_004920_0354331:0.142344)n6:0.0764697)n5:0.16365)n4:0.158297)n3:0.192124)n2:0.216899)n1:0.0142717)n0;
```
