## Supplementary Dataset S1 for "Gene turnover and contingency facilitated the repeated evolution of C_4_ photosynthesis in grasses": OG0027804_tree.txt

```
((Hordeum_vulgareMorex_HORVU.MOREX.r3.6HG0604530:0.552329,Hordeum_spontaneum_WB01_006752_0526649:0.565898)n1:0.0932233,(Hordeum_vulgareMorex_HORVU.MOREX.r3.3HG0295540:0.00131241,((Hordeum_spontaneum_WB01_000445_0336846:0.385838,Hordeum_spontaneum_WB01_007352_0281924:0.0248502)n4:0.147381,(Hordeum_spontaneum_WB01_014448_0016113:0.0162872,(Hordeum_spontaneum_WB01_004210_0028662:0.0281967,Hordeum_spontaneum_WB01_007720_0429525:0.00111759)n6:0.000111759)n5:1.11759e-05)n3:1.24176e-06)n2:0.114806)n0;
```
