## Supplementary Dataset S1 for "Gene turnover and contingency facilitated the repeated evolution of C_4_ photosynthesis in grasses": OG0027805_tree.txt

```
(Hordeum_spontaneum_WB01_000482_1217078:0.0612033,((Hordeum_spontaneum_WB01_001206_1426228:0.131563,Hordeum_spontaneum_WB01_000967_0732974:0.0592473)n2:0.0238271,(Hordeum_spontaneum_WB01_001433_0295019:0.180558,(Hordeum_spontaneum_WB01_005400_0106651:0.73714,(Hordeum_spontaneum_WB01_001696_0351594:0.0792675,(Hordeum_spontaneum_WB01_002138_1225887:0.12613,Hordeum_spontaneum_WB01_006062_0811739:0.294444)n6:0.0917581)n5:0.079218)n4:0.0505474)n3:0.0335627)n1:0.0612033)n0;
```
