## Supplementary Dataset S1 for "Gene turnover and contingency facilitated the repeated evolution of C_4_ photosynthesis in grasses": OG0027806_tree.txt

```
((Phragmites_australis_Phragmites_australis_PaChr22_8076429_8078456_evm.model.PaChr22.509_1_CDS_4362431855_25898:0.0779507,(Panicum_hallii_Pahal.3G433900:0.0160415,(Panicum_virgatum_Pavir.3NG183800:0.00199758,(Panicum_virgatum_Pavir.3NG259100:0.00568883,Panicum_virgatum_Pavir.3NG235400:5e-09)n4:0.00231425)n3:0.0191813)n2:0.111679)n1:0.0518713,(Leersia_perrieri_LPERR12G10390:0.267488,(Hordeum_spontaneum_WB01_000717_0284953:0.00329605,Hordeum_vulgareMorex_HORVU.MOREX.r3.6HG0632070:3.4723e-05)n6:0.167844)n5:0.0518713)n0;
```
