## Supplementary Dataset S1 for "Gene turnover and contingency facilitated the repeated evolution of C_4_ photosynthesis in grasses": OG0027807_tree.txt

```
(Hordeum_spontaneum_WB01_005212_0345352:0.0759727,(Hordeum_spontaneum_WB01_001160_0435358:0.0248769,((Hordeum_spontaneum_WB01_005313_0587828:0.0724383,(Hordeum_spontaneum_WB01_010963_0021800:0.177501,Hordeum_spontaneum_WB01_000740_0453685:0.146415)n4:0.0965859)n3:0.0649984,(Hordeum_spontaneum_WB01_004594_0271014:0.0140583,(Hordeum_spontaneum_WB01_002581_0261702:0.397668,Hordeum_spontaneum_WB01_003250_0038391:0.00427568)n6:0.0947293)n5:0.011132)n2:0.0282321)n1:0.0759727)n0;
```
