## Supplementary Dataset S1 for "Gene turnover and contingency facilitated the repeated evolution of C_4_ photosynthesis in grasses": OG0027808_tree.txt

```
((Hordeum_spontaneum_WB01_000831_1323399:0,Hordeum_vulgareMorex_HORVU.MOREX.r3.2HG0128030:0)n1:0.0389898,((Hordeum_spontaneum_WB01_000831_1317287:0.00543428,Hordeum_vulgareMorex_HORVU.MOREX.r3.2HG0128040:6e-09)n3:0.0503482,(Hordeum_spontaneum_WB01_000831_1505391:0.00182248,(Hordeum_vulgareMorex_HORVU.MOREX.r3.2HG0127990:0.00200685,(Hordeum_vulgareMorex_HORVU.MOREX.r3.2HG0128010:5e-09,Hordeum_vulgareMorex_HORVU.MOREX.r3.2HG0128000:0.00170468)n6:0.00770236)n5:0.000855818)n4:0.000149863)n2:0.0389898)n0;
```
