## Supplementary Dataset S1 for "Gene turnover and contingency facilitated the repeated evolution of C_4_ photosynthesis in grasses": OG0027809_tree.txt

```
(Olyra_latifolia_Ola006800:0.0670933,(Hordeum_vulgareMorex_HORVU.MOREX.r3.7HG0655300:0.0017405,(Hordeum_spontaneum_WB01_002129_0476979:0.0847349,(Hordeum_spontaneum_WB01_000870_0068870:0.0737934,(Hordeum_spontaneum_WB01_002129_0402509:0.0253899,(Hordeum_spontaneum_WB01_002129_0439142:0.00373635,(Hordeum_spontaneum_WB01_000870_0073555:0.227092,Hordeum_spontaneum_WB01_002129_0405552:0.0790526)n6:0.0715411)n5:0.00220557)n4:0.000220557)n3:2.20557e-05)n2:2.45063e-06)n1:0.0123953)n0;
```
