## Supplementary Dataset S1 for "Gene turnover and contingency facilitated the repeated evolution of C_4_ photosynthesis in grasses": OG0027810_tree.txt

```
(Hordeum_spontaneum_WB01_002280_0037893:0.0115581,(Hordeum_spontaneum_WB01_002040_0099891:0.0147309,(Hordeum_spontaneum_WB01_002796_0243194:0.0121854,(Hordeum_spontaneum_WB01_000964_0029743:0.0196493,(Hordeum_spontaneum_WB01_004073_1378550:0.0172223,(Hordeum_spontaneum_WB01_001936_0101432:0.0121997,(Hordeum_spontaneum_WB01_002938_0015593:0.0353699,Hordeum_spontaneum_WB01_003266_0332714:0.0184237)n6:0.00377899)n5:6e-09)n4:5e-09)n3:5e-09)n2:0.00240741)n1:0.0115581)n0;
```
