## Supplementary Dataset S1 for "Gene turnover and contingency facilitated the repeated evolution of C_4_ photosynthesis in grasses": OG0027811_tree.txt

```
(Hordeum_spontaneum_WB01_004267_0313810:0.00860597,(Hordeum_spontaneum_WB01_002904_0478186:0.0213462,((Hordeum_spontaneum_WB01_004623_0286896:0.0516277,(Hordeum_spontaneum_WB01_005746_0350970:0.138725,Hordeum_spontaneum_WB01_001013_0100554:0.0220804)n4:0.00744607)n3:0.02068,(Hordeum_spontaneum_WB01_020265_0125695:0.0666943,(Hordeum_spontaneum_WB01_006823_0029461:0.0148054,Hordeum_spontaneum_WB01_003864_0814894:0.103082)n6:0.00970402)n5:0.00629064)n2:0.00344896)n1:0.00860597)n0;
```
