## Supplementary Dataset S1 for "Gene turnover and contingency facilitated the repeated evolution of C_4_ photosynthesis in grasses": OG0027812_tree.txt

```
((Oryza_sativa_LOC_Os05g07950:0.252067,(Oryza_sativa_LOC_Os05g07960:0.125959,(Oryza_sativa_LOC_Os05g08000:0.104913,Oryza_sativa_LOC_Os05g08010:0.11477)n3:0.0493185)n2:0.131196)n1:0.212578,((Hordeum_vulgareMorex_HORVU.MOREX.r3.7HG0637130:0.00310036,Hordeum_spontaneum_WB01_001054_0312919:0.00190997)n5:0.0212855,(Hordeum_spontaneum_WB01_008953_0128916:0.00304955,Hordeum_vulgareMorex_HORVU.MOREX.r3.5HG0485580:0.00201076)n6:0.0332002)n4:0.212578)n0;
```
