## Supplementary Dataset S1 for "Gene turnover and contingency facilitated the repeated evolution of C_4_ photosynthesis in grasses": OG0027813_tree.txt

```
(Hordeum_spontaneum_WB01_020805_0023277:0.00191355,((Hordeum_spontaneum_WB01_004455_0536426:0.105637,(Hordeum_spontaneum_WB01_007003_0132113:0.0681773,(Hordeum_spontaneum_WB01_007003_0130181:0.0434884,Hordeum_spontaneum_WB01_001122_0569699:0.0147322)n4:0.0162039)n3:0.230374)n2:0.0179635,(Hordeum_spontaneum_WB01_004423_0057466:0.0111232,(Hordeum_spontaneum_WB01_006198_0705043:0.0131735,Hordeum_spontaneum_WB01_008098_0598997:0.0220101)n6:0.000610332)n5:0.00225646)n1:0.00191355)n0;
```
