## Supplementary Dataset S1 for "Gene turnover and contingency facilitated the repeated evolution of C_4_ photosynthesis in grasses": OG0027814_tree.txt

```
((Hordeum_vulgareMorex_HORVU.MOREX.r3.5HG0477630:0.0252711,Hordeum_spontaneum_WB01_005737_0055744:0.247276)n1:0.0246858,(Hordeum_vulgareMorex_HORVU.MOREX.r3.4HG0362220:0.0189683,(Hordeum_vulgareMorex_HORVU.MOREX.r3.5HG0466950:0.0062064,((Hordeum_spontaneum_WB01_001160_3470003:0.0213359,Hordeum_vulgareMorex_HORVU.MOREX.r3.3HG0313370:0.0176031)n5:0.0267041,(Hordeum_spontaneum_WB01_008975_0215728:0.0407821,Hordeum_vulgareMorex_HORVU.MOREX.r3.2HG0095940:0.0173303)n6:0.00192558)n4:0.0352961)n3:0.0364714)n2:0.0246858)n0;
```
