## Supplementary Dataset S1 for "Gene turnover and contingency facilitated the repeated evolution of C_4_ photosynthesis in grasses": OG0027815_tree.txt

```
(Hordeum_spontaneum_WB01_001761_0430301:0.250514,((Hordeum_spontaneum_WB01_012792_0125234:0.366548,Hordeum_spontaneum_WB01_003217_0077054:0.129372)n2:0.224885,(((Hordeum_spontaneum_WB01_005149_0310614:0.0343927,Hordeum_spontaneum_WB01_002778_0573193:0.0266481)n5:0.0104568,(Hordeum_spontaneum_WB01_009819_0014673:5e-09,Hordeum_spontaneum_WB01_001445_1533986:0.0170703)n6:0.0251522)n4:6e-09,Hordeum_spontaneum_WB01_001179_0389642:0.00657032)n3:0.0531043)n1:0.250514)n0;
```
