## Supplementary Dataset S1 for "Gene turnover and contingency facilitated the repeated evolution of C_4_ photosynthesis in grasses": OG0027816_tree.txt

```
(((Setaria_viridis_SEVIR_9G083101v2:0.175394,((Panicum_virgatum_Pavir.5NG358300:0.0759705,Panicum_virgatum_Pavir.9NG583700:0.0136645)n4:0.144335,Panicum_virgatum_Pavir.J693300:0.0325093)n3:0.00361215)n2:0.136034,Urochloa_fusta_Urofu.3G359500:0.126316)n1:0.0607421,(Hordeum_spontaneum_WB01_001766_2313403:0.0714296,(Hordeum_spontaneum_WB01_001180_0046624:0.0123345,Hordeum_spontaneum_WB01_001458_2321658:0.00303781)n6:0.0457622)n5:0.0607421)n0;
```
