## Supplementary Dataset S1 for "Gene turnover and contingency facilitated the repeated evolution of C_4_ photosynthesis in grasses": OG0027817_tree.txt

```
(Leersia_perrieri_LPERR02G13770:0.18806,(((Hordeum_spontaneum_WB01_003902_0619703:0.00162572,Hordeum_vulgareMorex_HORVU.MOREX.r3.1HG0011100:0.00326917)n3:0.00656206,(Hordeum_vulgareMorex_HORVU.MOREX.r3.1HG0010990:0.0032538,Hordeum_spontaneum_WB01_005528_0559675:4.5e-09)n4:5e-10)n2:0.0412031,(Hordeum_spontaneum_WB01_001267_0293261:0.00347895,(Hordeum_vulgareMorex_HORVU.MOREX.r3.1HG0010980:0.0593421,Hordeum_vulgareMorex_HORVU.MOREX.r3.2HG0184150:0.00728434)n6:0.000809371)n5:0.103736)n1:0.18806)n0;
```
