## Supplementary Dataset S1 for "Gene turnover and contingency facilitated the repeated evolution of C_4_ photosynthesis in grasses": OG0027818_tree.txt

```
(Sorghum_bicolor_SORBI_3009G199401:0.386054,(Hordeum_vulgareMorex_HORVU.MOREX.r3.4HG0414380:6e-09,((Hordeum_spontaneum_WB01_001414_0352860:0.0482337,(Hordeum_spontaneum_WB01_004880_0454157:0.102235,(Hordeum_spontaneum_WB01_008940_0102408:0.0227747,(Hordeum_spontaneum_WB01_001268_0102065:0.00518734,Hordeum_spontaneum_WB01_006221_0172948:0.0125337)n6:0.0022668)n5:0.0072584)n4:0.0300033)n3:0.0808463,Hordeum_spontaneum_WB01_006610_0038242:0.00130863)n2:0.000145404)n1:0.129256)n0;
```
