## Supplementary Dataset S1 for "Gene turnover and contingency facilitated the repeated evolution of C_4_ photosynthesis in grasses": OG0027819_tree.txt

```
((Hordeum_spontaneum_WB01_001704_0013866:0.00183425,Hordeum_vulgareMorex_HORVU.MOREX.r3.5HG0520010:0.0160383)n1:0.110991,((Hordeum_spontaneum_WB01_012607_0015949:0.00236551,Hordeum_vulgareMorex_HORVU.MOREX.r3.5HG0525770:0.0103382)n3:0.0332894,((Hordeum_spontaneum_WB01_001352_0632438:0,Hordeum_vulgareMorex_HORVU.MOREX.r3.7HG0685280:0)n5:0.0165638,(Hordeum_spontaneum_WB01_012607_0038177:0.00288299,Hordeum_vulgareMorex_HORVU.MOREX.r3.5HG0525790:0.00432597)n6:0.00982608)n4:0.00570013)n2:0.110991)n0;
```
