## Supplementary Dataset S1 for "Gene turnover and contingency facilitated the repeated evolution of C_4_ photosynthesis in grasses": OG0027820_tree.txt

```
(Hordeum_spontaneum_WB01_004137_0535578:0.0130297,(Hordeum_spontaneum_WB01_001364_0591111:0.010455,(Hordeum_spontaneum_WB01_004004_0435621:0.0366186,(Hordeum_spontaneum_WB01_006075_0734913:0.0188129,(Hordeum_spontaneum_WB01_004076_0436056:0.0388977,(Hordeum_spontaneum_WB01_007379_0101363:0.331822,(Hordeum_spontaneum_WB01_003168_0125787:0.696677,Hordeum_spontaneum_WB01_001451_0009433:0.015557)n6:0.00718522)n5:0.0221916)n4:0.0137946)n3:0.00801273)n2:5e-09)n1:0.0130297)n0;
```
