## Supplementary Dataset S1 for "Gene turnover and contingency facilitated the repeated evolution of C_4_ photosynthesis in grasses": OG0027821_tree.txt

```
((Hordeum_spontaneum_WB01_002059_0364921:0.00328429,Hordeum_vulgareMorex_HORVU.MOREX.r3.7HG0704930:5e-09)n1:0.0276787,((Hordeum_spontaneum_WB01_001554_0058296:0.0100891,Hordeum_vulgareMorex_HORVU.MOREX.r3.2HG0111890:0.00403193)n3:0.0372558,((Hordeum_spontaneum_WB01_012176_0049278:0.0032318,Hordeum_vulgareMorex_HORVU.MOREX.r3.2HG0111920:0.00217581)n5:0.003198,(Hordeum_vulgareMorex_HORVU.MOREX.r3.2HG0111960:0.00439826,Hordeum_spontaneum_WB01_012048_0129340:0.0120555)n6:0.00133951)n4:0.209901)n2:0.0276787)n0;
```
