## Supplementary Dataset S1 for "Gene turnover and contingency facilitated the repeated evolution of C_4_ photosynthesis in grasses": OG0027822_tree.txt

```
((Hordeum_spontaneum_WB01_002759_0002683:0.00429203,(Hordeum_vulgareMorex_HORVU.MOREX.r3.1HG0068170:0,Hordeum_vulgareMorex_HORVU.MOREX.r3.1HG0068180:0)n2:0.00215276)n1:0.00715736,((Hordeum_spontaneum_WB01_002759_0010873:0.01375,Hordeum_vulgareMorex_HORVU.MOREX.r3.6HG0555520:0.176074)n4:0.00426674,((Hordeum_vulgareMorex_HORVU.MOREX.r3.1HG0068190:5e-09,Hordeum_vulgareMorex_HORVU.MOREX.r3.1HG0068160:5e-09)n6:0.00771645,Hordeum_spontaneum_WB01_001585_0477054:0.0420976)n5:0.0202499)n3:0.00715736)n0;
```
