## Supplementary Dataset S1 for "Gene turnover and contingency facilitated the repeated evolution of C_4_ photosynthesis in grasses": OG0027823_tree.txt

```
(Hordeum_spontaneum_WB01_008642_0152264:0.00476701,((Hordeum_spontaneum_WB01_002121_0356448:0.0590585,Hordeum_spontaneum_WB01_006027_0038408:0.0209752)n2:5e-09,((Hordeum_spontaneum_WB01_005739_0063813:0.0498722,(Hordeum_spontaneum_WB01_009478_0109677:0.0165879,Hordeum_spontaneum_WB01_005808_0043865:0.00740185)n5:0.00182096)n4:0.0153932,(Hordeum_spontaneum_WB01_002429_0033878:0.0700354,Hordeum_spontaneum_WB01_001669_0466753:0.0202252)n6:0.00365328)n3:0.0137587)n1:0.00476701)n0;
```
