## Supplementary Dataset S1 for "Gene turnover and contingency facilitated the repeated evolution of C_4_ photosynthesis in grasses": OG0027824_tree.txt

```
((Hordeum_spontaneum_WB01_001773_0231387:0.0123145,Hordeum_vulgareMorex_HORVU.MOREX.r3.5HG0521880:0.00552382)n1:0.0484628,(Hordeum_vulgareMorex_HORVU.MOREX.r3.4HG0345070:0.00105994,(((Hordeum_spontaneum_WB01_004368_0125197:0.0187057,Hordeum_spontaneum_WB01_010669_0016572:0.0328783)n5:0.120965,(Hordeum_spontaneum_WB01_003108_0653885:0.225564,Hordeum_spontaneum_WB01_003108_0597965:0.180953)n6:0.230855)n4:0.0467378,Hordeum_spontaneum_WB01_001738_0078280:0.000957743)n3:0.000106416)n2:0.121223)n0;
```
