## Supplementary Dataset S1 for "Gene turnover and contingency facilitated the repeated evolution of C_4_ photosynthesis in grasses": OG0027825_tree.txt

```
((Hordeum_spontaneum_WB01_001889_0704370:0.0169208,Hordeum_vulgareMorex_HORVU.MOREX.r3.1HG0069710:0.013438)n1:0.0374905,(Hordeum_spontaneum_WB01_003854_0097123:0.166661,((Hordeum_spontaneum_WB01_004486_0288081:0.0070777,Hordeum_vulgareMorex_HORVU.MOREX.r3.5HG0488810:0.00216858)n4:0.0222995,((Hordeum_vulgareMorex_HORVU.MOREX.r3.5HG0488860:0.00281484,Hordeum_vulgareMorex_HORVU.MOREX.r3.5HG0488870:0.00112278)n6:0.0222427,Hordeum_spontaneum_WB01_003854_0105444:0.144228)n5:0.0160253)n3:0.00793027)n2:0.0374905)n0;
```
