## Supplementary Dataset S1 for "Gene turnover and contingency facilitated the repeated evolution of C_4_ photosynthesis in grasses": OG0027826_tree.txt

```
((Hordeum_vulgareMorex_HORVU.MOREX.r3.6HG0558490:0.00497173,Hordeum_spontaneum_WB01_011638_0050121:5e-09)n1:0.00735631,(Hordeum_vulgareMorex_HORVU.MOREX.r3.6HG0558500:0.00539022,((Hordeum_spontaneum_WB01_014110_0142396:0.00340394,Hordeum_vulgareMorex_HORVU.MOREX.r3.6HG0630340:0.00512997)n4:0.0867334,(Hordeum_spontaneum_WB01_002042_0435117:0.000713694,(Hordeum_vulgareMorex_HORVU.MOREX.r3.6HG0597580:0.0089808,Hordeum_vulgareMorex_HORVU.MOREX.r3.6HG0597570:0.00126472)n6:0.000140525)n5:0.00566265)n3:0.10552)n2:0.00735631)n0;
```
