## Supplementary Dataset S1 for "Gene turnover and contingency facilitated the repeated evolution of C_4_ photosynthesis in grasses": OG0027827_tree.txt

```
(Hordeum_spontaneum_WB01_007860_0011544:0.00944231,((Hordeum_spontaneum_WB01_002143_0022380:5e-09,Hordeum_spontaneum_WB01_015642_0004432:5e-09)n2:0.0105336,(Hordeum_spontaneum_WB01_007860_0005754:0.00411657,(Hordeum_spontaneum_WB01_002143_0018023:6e-09,(Hordeum_spontaneum_WB01_015642_0020381:0.00411454,(Hordeum_spontaneum_WB01_007860_0000589:0.00241374,Hordeum_spontaneum_WB01_015642_0009715:0.0539827)n6:5e-09)n5:0.00206165)n4:5e-09)n3:0.00417241)n1:0.00944231)n0;
```
