## Supplementary Dataset S1 for "Gene turnover and contingency facilitated the repeated evolution of C_4_ photosynthesis in grasses": OG0027828_tree.txt

```
((Hordeum_spontaneum_WB01_016772_0018253:0.00224034,Hordeum_vulgareMorex_HORVU.MOREX.r3.3HG0258990:0.00997034)n1:0.00888703,(Hordeum_vulgareMorex_HORVU.MOREX.r3.1HG0069130:0.00432857,((Hordeum_spontaneum_WB01_006187_0350069:0.0233675,(Hordeum_spontaneum_WB01_002426_0053740:0.0154048,(Hordeum_spontaneum_WB01_004435_0267527:0.113793,Hordeum_spontaneum_WB01_005467_0106822:0.00652197)n6:0.0104796)n5:0.00522463)n4:0.0112457,Hordeum_spontaneum_WB01_003560_0321577:0.00325477)n3:0.000361641)n2:0.0146523)n0;
```
