## Supplementary Dataset S1 for "Gene turnover and contingency facilitated the repeated evolution of C_4_ photosynthesis in grasses": OG0027829_tree.txt

```
(Hordeum_spontaneum_WB01_002552_0164042:0.00387795,(Hordeum_vulgareMorex_HORVU.MOREX.r3.1HG0044010:0.00338093,((Hordeum_vulgareMorex_HORVU.MOREX.r3.6HG0566800:0.0515639,(Hordeum_vulgareMorex_HORVU.MOREX.r3.2HG0121430:0.0560924,Hordeum_vulgareMorex_HORVU.MOREX.r3.6HG0571470:0.0369998)n4:0.0116444)n3:0.005954,(Hordeum_vulgareMorex_HORVU.MOREX.r3.2HG0180860:0.0578582,(Hordeum_vulgareMorex_HORVU.MOREX.r3.4HG0351480:0.019515,Hordeum_vulgareMorex_HORVU.MOREX.r3.7HG0698950:0.0158384)n6:0.00695141)n5:5e-09)n2:0.010982)n1:0.00387795)n0;
```
