## Supplementary Dataset S1 for "Gene turnover and contingency facilitated the repeated evolution of C_4_ photosynthesis in grasses": OG0027830_tree.txt

```
((Hordeum_spontaneum_WB01_009709_0108654:0.0102016,Hordeum_vulgareMorex_HORVU.MOREX.r3.3HG0220280:0.0107214)n1:0.041192,(((Hordeum_spontaneum_WB01_007800_0366382:0.0127317,Hordeum_vulgareMorex_HORVU.MOREX.r3.3HG0232020:0.00883657)n4:0.146225,(Hordeum_spontaneum_WB01_002574_0115404:0.00595869,Hordeum_vulgareMorex_HORVU.MOREX.r3.5HG0503620:0.00515861)n5:0.105313)n3:0.0686519,(Hordeum_spontaneum_WB01_004093_0064715:0.115761,Hordeum_vulgareMorex_HORVU.MOREX.r3.3HG0220270:0.0725848)n6:0.0412338)n2:0.041192)n0;
```
