## Supplementary Dataset S1 for "Gene turnover and contingency facilitated the repeated evolution of C_4_ photosynthesis in grasses": OG0027831_tree.txt

```
((Hordeum_spontaneum_WB01_002583_0509167:5e-09,Hordeum_vulgareMorex_HORVU.MOREX.r3.2HG0191540:0.00235573)n1:0.109219,((Hordeum_spontaneum_WB01_002583_0536037:0.00454884,Hordeum_vulgareMorex_HORVU.MOREX.r3.2HG0191520:0.00965677)n3:0.151108,((Hordeum_spontaneum_WB01_002583_0656548:0.00115435,Hordeum_vulgareMorex_HORVU.MOREX.r3.2HG0191510:0.00423361)n5:0.159547,(Hordeum_spontaneum_WB01_002583_0503938:0.00296604,Hordeum_vulgareMorex_HORVU.MOREX.r3.2HG0191550:0.00215145)n6:0.084269)n4:0.0538861)n2:0.109219)n0;
```
