## Supplementary Dataset S1 for "Gene turnover and contingency facilitated the repeated evolution of C_4_ photosynthesis in grasses": OG0027832_tree.txt

```
((Hordeum_spontaneum_WB01_011034_0064775:0.00260257,Hordeum_vulgareMorex_HORVU.MOREX.r3.3HG0314530:0.00109014)n1:0.0914406,((Hordeum_spontaneum_WB01_011034_0009818:0.000903515,Hordeum_vulgareMorex_HORVU.MOREX.r3.3HG0314510:5e-09)n3:0.100672,((Hordeum_spontaneum_WB01_002852_1516594:0.0342154,Hordeum_spontaneum_WB01_010419_0097849:0.0166536)n5:0.0242509,(Hordeum_vulgareMorex_HORVU.MOREX.r3.4HG0417580:0.23397,Hordeum_vulgareMorex_HORVU.MOREX.r3.4HG0417570:0.00816567)n6:0.000907297)n4:0.0257397)n2:0.0914406)n0;
```
