## Supplementary Dataset S1 for "Gene turnover and contingency facilitated the repeated evolution of C_4_ photosynthesis in grasses": OG0027833_tree.txt

```
((Hordeum_vulgareMorex_HORVU.MOREX.r3.4HG0340050:0.00659021,Hordeum_spontaneum_WB01_003408_1285911:0.0190839)n1:0.0336505,((Hordeum_spontaneum_WB01_005918_0087032:0.000949208,(Hordeum_vulgareMorex_HORVU.MOREX.r3.2HG0142770.2:5e-09,(Hordeum_vulgareMorex_HORVU.MOREX.r3.2HG0142770.4:5e-09,Hordeum_vulgareMorex_HORVU.MOREX.r3.2HG0142770.3:5.4e-09)n5:5.4e-10)n4:6e-11)n3:6e-09,(Hordeum_vulgareMorex_HORVU.MOREX.r3.2HG0142770:0.000440777,Hordeum_spontaneum_WB01_004437_0137752:0.27995)n6:0.0311056)n2:0.0336505)n0;
```
