## Supplementary Dataset S1 for "Gene turnover and contingency facilitated the repeated evolution of C_4_ photosynthesis in grasses": OG0027834_tree.txt

```
(Hordeum_spontaneum_WB01_003693_0904032:0.00697684,(Hordeum_vulgareMorex_HORVU.MOREX.r3.6HG0574350:0.0103776,(Hordeum_vulgareMorex_HORVU.MOREX.r3.6HG0573180:0.0065534,(Hordeum_vulgareMorex_HORVU.MOREX.r3.7HG0719540:0.00814092,(Hordeum_vulgareMorex_HORVU.MOREX.r3.5HG0439420:0.0102829,(Hordeum_vulgareMorex_HORVU.MOREX.r3.2HG0178150:0.0158275,(Hordeum_vulgareMorex_HORVU.MOREX.r3.7HG0685760:0.0182367,Hordeum_vulgareMorex_HORVU.MOREX.r3.5HG0472190:0.0128864)n6:0.00127092)n5:0.00653037)n4:0.000632288)n3:0.000953086)n2:0.016838)n1:0.00697684)n0;
```
