## Supplementary Dataset S1 for "Gene turnover and contingency facilitated the repeated evolution of C_4_ photosynthesis in grasses": OG0027835_tree.txt

```
(Hordeum_spontaneum_WB01_003824_1486732:0.00499119,(Hordeum_vulgareMorex_HORVU.MOREX.r3.5HG0451090:5e-09,(Hordeum_vulgareMorex_HORVU.MOREX.r3.3HG0227270:0.0102415,(Hordeum_vulgareMorex_HORVU.MOREX.r3.6HG0594310:0.0101873,(Hordeum_vulgareMorex_HORVU.MOREX.r3.2HG0121500:0.00509884,(Hordeum_vulgareMorex_HORVU.MOREX.r3.4HG0386610:0.0370749,(Hordeum_vulgareMorex_HORVU.MOREX.r3.4HG0394540:0.031648,Hordeum_vulgareMorex_HORVU.MOREX.r3.2HG0190330:0.0363633)n6:5e-09)n5:0.0102037)n4:0.00512412)n3:5e-09)n2:0.0152481)n1:0.00499119)n0;
```
