## Supplementary Dataset S1 for "Gene turnover and contingency facilitated the repeated evolution of C_4_ photosynthesis in grasses": OG0027836_tree.txt

```
((Hordeum_spontaneum_WB01_003858_0225982:0.00639563,Hordeum_vulgareMorex_HORVU.MOREX.r3.7HG0741280:0.0493071)n1:0.0482423,(Hordeum_vulgareMorex_HORVU.MOREX.r3.7HG0741270:0.0826904,((Hordeum_spontaneum_WB01_003858_0314197:0.0168013,Hordeum_vulgareMorex_HORVU.MOREX.r3.7HG0741240:0.0189929)n4:0.08684,(Hordeum_spontaneum_WB01_003858_0268402:0.0023137,(Hordeum_vulgareMorex_HORVU.MOREX.r3.7HG0741250:0.0567732,Hordeum_vulgareMorex_HORVU.MOREX.r3.7HG0741260:0.0563613)n6:0.00626237)n5:0.0580816)n3:0.0595794)n2:0.0482423)n0;
```
