## Supplementary Dataset S1 for "Gene turnover and contingency facilitated the repeated evolution of C_4_ photosynthesis in grasses": OG0027837_tree.txt

```
((Leersia_perrieri_LPERR01G13330:0.143747,Oryza_sativa_LOC_Os01g24790:0.166558)n1:0.0969582,(Olyra_latifolia_Ola006523:0.360729,((Hordeum_spontaneum_WB01_004281_0150726:5e-09,Hordeum_vulgareMorex_HORVU.MOREX.r3.1HG0018820:5e-09)n4:0.0384504,(Hordeum_spontaneum_WB01_004907_0068315:5e-09,(Hordeum_vulgareMorex_HORVU.MOREX.r3.4HG0338650:0.0856354,Hordeum_vulgareMorex_HORVU.MOREX.r3.4HG0338660:0.00498641)n6:0.000554045)n5:0.012612)n3:0.141619)n2:0.0969582)n0;
```
