## Supplementary Dataset S1 for "Gene turnover and contingency facilitated the repeated evolution of C_4_ photosynthesis in grasses": OG0027838_tree.txt

```
((Hordeum_spontaneum_WB01_004390_0330553:0.0714283,Hordeum_vulgareMorex_HORVU.MOREX.r3.2HG0147090:0.0299669)n1:0.0306468,((Hordeum_spontaneum_WB01_010973_0020470:0.0562199,Hordeum_vulgareMorex_HORVU.MOREX.r3.3HG0329230:0.0452527)n3:0.0186602,((Hordeum_vulgareMorex_HORVU.MOREX.r3.3HG0323140:0.0375171,(Hordeum_vulgareMorex_HORVU.MOREX.r3.2HG0122610:0.0200765,Hordeum_vulgareMorex_HORVU.MOREX.r3.7HG0640230:0.0194338)n6:0.0445515)n5:0.0474964,Hordeum_spontaneum_WB01_006778_0859754:0.118427)n4:0.0131586)n2:0.0306468)n0;
```
