## Supplementary Dataset S1 for "Gene turnover and contingency facilitated the repeated evolution of C_4_ photosynthesis in grasses": OG0027839_tree.txt

```
((Hordeum_spontaneum_WB01_004955_0339922:0.0135723,Hordeum_vulgareMorex_HORVU.MOREX.r3.2HG0098910:0.00609707)n1:0.0446065,(Hordeum_spontaneum_WB01_004472_0506245:0.592612,((Hordeum_spontaneum_WB01_004955_0349885:0.00241746,(Hordeum_vulgareMorex_HORVU.MOREX.r3.2HG0098930.2:0.000928073,Hordeum_vulgareMorex_HORVU.MOREX.r3.2HG0098930:5.4e-09)n5:6e-10)n4:0.00184869,(Hordeum_vulgareMorex_HORVU.MOREX.r3.2HG0098890:0.0911927,Hordeum_spontaneum_WB01_004955_0333159:0.0869217)n6:0.00965797)n3:0.0745095)n2:0.0446065)n0;
```
