## Supplementary Dataset S1 for "Gene turnover and contingency facilitated the repeated evolution of C_4_ photosynthesis in grasses": OG0027840_tree.txt

```
((Hordeum_spontaneum_WB01_004542_0052198:6e-09,Hordeum_vulgareMorex_HORVU.MOREX.r3.7HG0662250:0.00385426)n1:0.127253,((Hordeum_vulgareMorex_HORVU.MOREX.r3.7HG0662290:0,Hordeum_vulgareMorex_HORVU.MOREX.r3.7HG0662340:0)n3:0.00783679,(Hordeum_spontaneum_WB01_004542_0050143:0.107961,(Hordeum_spontaneum_WB01_004542_0054578:0.0567422,(Hordeum_spontaneum_WB01_004542_0158207:0.0324153,Hordeum_spontaneum_WB01_004542_0069572:4.5e-09)n6:4.5e-10)n5:4.5e-11)n4:5e-12)n2:0.0429889)n0;
```
