## Supplementary Dataset S1 for "Gene turnover and contingency facilitated the repeated evolution of C_4_ photosynthesis in grasses": OG0027841_tree.txt

```
(Hordeum_vulgareMorex_HORVU.MOREX.r3.3HG0320500:0,(Hordeum_spontaneum_WB01_004623_0021834:0,(Hordeum_spontaneum_WB01_004623_0071846:0.0649473,((Hordeum_spontaneum_WB01_004623_0039921:6e-09,Hordeum_spontaneum_WB01_004623_0029565:0.0106622)n4:0.0348546,((Hordeum_spontaneum_WB01_004623_0067422:0,Hordeum_spontaneum_WB01_004623_0062957:0)n6:5e-09,Hordeum_spontaneum_WB01_004623_0044426:0.00518035)n5:0.0353105)n3:0.00832261)n2:0.0614208)n1:0)n0;
```
