## Supplementary Dataset S1 for "Gene turnover and contingency facilitated the repeated evolution of C_4_ photosynthesis in grasses": OG0027842_tree.txt

```
(Hordeum_spontaneum_WB01_005796_0044406:0.00147777,(Hordeum_vulgareMorex_HORVU.MOREX.r3.7HG0671300:0.00673042,(Hordeum_vulgareMorex_HORVU.MOREX.r3.7HG0671420:0.0315483,(Hordeum_vulgareMorex_HORVU.MOREX.r3.7HG0671220:0.0054118,((Hordeum_vulgareMorex_HORVU.MOREX.r3.7HG0670950:0.000794181,Hordeum_vulgareMorex_HORVU.MOREX.r3.7HG0670970:5e-09)n5:0.00682815,(Hordeum_vulgareMorex_HORVU.MOREX.r3.7HG0671010:0.00424544,Hordeum_vulgareMorex_HORVU.MOREX.r3.7HG0671170:0.00705011)n6:0.00709147)n4:0.00543589)n3:0.00558188)n2:0.0056495)n1:0.00147777)n0;
```
