## Supplementary Dataset S1 for "Gene turnover and contingency facilitated the repeated evolution of C_4_ photosynthesis in grasses": OG0027843_tree.txt

```
((Pharus_latifolius_Phala.01G021000:0.27672,Streptochaeta_angustifolia_strangu_031114:0.23244)n1:0.0504435,((Oryza_sativa_LOC_Os03g62150:0.0804957,(Leersia_perrieri_LPERR03G34330:0.413155,(Leersia_perrieri_LPERR03G34320:0.0814696,(Leersia_perrieri_LPERR07G19950:0.115389,Leersia_perrieri_LPERR07G19980:0.0717935)n6:0.0921062)n5:0.0830996)n4:0.00923329)n3:0.106032,Hordeum_spontaneum_WB01_006280_0524298:0.297193)n2:0.0504435)n0;
```
