## Supplementary Dataset S1 for "Gene turnover and contingency facilitated the repeated evolution of C_4_ photosynthesis in grasses": OG0027844_tree.txt

```
((Hordeum_spontaneum_WB01_008931_0254021:0.0187135,Hordeum_vulgareMorex_HORVU.MOREX.r3.5HG0428610:0.00552128)n1:0.0857841,((Hordeum_spontaneum_WB01_008931_0115414:0.000959684,Hordeum_vulgareMorex_HORVU.MOREX.r3.5HG0428630:0.00189822)n3:0.0912701,((Hordeum_spontaneum_WB01_009271_0096194:0.00108111,Hordeum_vulgareMorex_HORVU.MOREX.r3.5HG0428580:0.0120154)n5:0.108809,(Hordeum_spontaneum_WB01_006411_0085616:0.0100888,Hordeum_vulgareMorex_HORVU.MOREX.r3.5HG0428770:0.00568721)n6:0.082658)n4:0.0413176)n2:0.0857841)n0;
```
