## Supplementary Dataset S1 for "Gene turnover and contingency facilitated the repeated evolution of C_4_ photosynthesis in grasses": OG0027845_tree.txt

```
(Stipagrostis_hirtigluma_H_Shi_ptg000059l_000082.1:0.187737,(Oryza_sativa_LOC_Os10g29100:0.227153,((Hordeum_spontaneum_WB01_008457_0015808:6e-09,Hordeum_vulgareMorex_HORVU.MOREX.r3.6HG0625920:5e-09)n3:0.128397,((Hordeum_spontaneum_WB01_006445_0234705:0.00591343,Hordeum_vulgareMorex_HORVU.MOREX.r3.6HG0625970:0.00190113)n5:0.140707,(Hordeum_spontaneum_WB01_006445_0226392:0.00214685,Hordeum_vulgareMorex_HORVU.MOREX.r3.6HG0625980:0.00108415)n6:0.134821)n4:0.0597966)n2:0.122259)n1:0.187737)n0;
```
