## Supplementary Dataset S1 for "Gene turnover and contingency facilitated the repeated evolution of C_4_ photosynthesis in grasses": OG0027846_tree.txt

```
((Hordeum_spontaneum_WB01_009711_0058765:0.187615,(Hordeum_vulgareMorex_HORVU.MOREX.r3.6HG0615760:0.0210958,((Hordeum_vulgareMorex_HORVU.MOREX.r3.1HG0073400:0,Hordeum_vulgareMorex_HORVU.MOREX.r3.3HG0327180:0)n4:5e-09,Hordeum_vulgareMorex_HORVU.MOREX.r3.5HG0495170:5e-09)n3:0.0144316)n2:0.0764935)n1:0.028026,(Hordeum_spontaneum_WB01_007624_0501300:0.00104011,(Hordeum_vulgareMorex_HORVU.MOREX.r3.6HG0605260:0.436417,Hordeum_vulgareMorex_HORVU.MOREX.r3.7HG0748740:0.00222736)n6:0.000247484)n5:0.0233109)n0;
```
