## Supplementary Dataset S1 for "Gene turnover and contingency facilitated the repeated evolution of C_4_ photosynthesis in grasses": OG0027847_tree.txt

```
(Hordeum_spontaneum_WB01_012788_0035825:0.00875899,((Hordeum_vulgareMorex_HORVU.MOREX.r3.6HG0539360:0.0175165,Hordeum_vulgareMorex_HORVU.MOREX.r3.6HG0539350:0.00693968)n2:0.00341169,((Hordeum_vulgareMorex_HORVU.MOREX.r3.6HG0539320:0,Hordeum_vulgareMorex_HORVU.MOREX.r3.6HG0539330:0,Hordeum_vulgareMorex_HORVU.MOREX.r3.6HG0539340:0)n4:5e-09,(Hordeum_vulgareMorex_HORVU.MOREX.r3.6HG0539280:0,Hordeum_vulgareMorex_HORVU.MOREX.r3.6HG0539260:0)n5:0.00694719)n3:5e-09)n1:0.00875899)n0;
```
