## Supplementary Dataset S1 for "Gene turnover and contingency facilitated the repeated evolution of C_4_ photosynthesis in grasses": OG0027848_tree.txt

```
(Hordeum_vulgareMorex_HORVU.MOREX.r3.6HG0623440:0.00143159,(Hordeum_vulgareMorex_HORVU.MOREX.r3.2HG0113090:5e-09,(Hordeum_vulgareMorex_HORVU.MOREX.r3.2HG0201990:0.00279708,(Hordeum_vulgareMorex_HORVU.MOREX.r3.5HG0523720:0.00838489,(Hordeum_vulgareMorex_HORVU.MOREX.r3.6HG0572670:0.0231543,(Hordeum_vulgareMorex_HORVU.MOREX.r3.7HG0660090:0.0284905,(Hordeum_vulgareMorex_HORVU.MOREX.r3.1HG0013230:0.0764541,Hordeum_vulgareMorex_HORVU.MOREX.r3.3HG0239240:0.0240809)n6:0.00588942)n5:5e-09)n4:0.00564724)n3:5e-09)n2:5e-09)n1:0.00143159)n0;
```
