## Supplementary Dataset S1 for "Gene turnover and contingency facilitated the repeated evolution of C_4_ photosynthesis in grasses": OG0027849_tree.txt

```
(Hordeum_vulgareMorex_HORVU.MOREX.r3.5HG0520750:0.00787235,(Hordeum_vulgareMorex_HORVU.MOREX.r3.6HG0546730:0.0112791,(Hordeum_vulgareMorex_HORVU.MOREX.r3.5HG0503700:0.0176301,(Hordeum_vulgareMorex_HORVU.MOREX.r3.5HG0452750:0.0146114,(Hordeum_vulgareMorex_HORVU.MOREX.r3.6HG0544190:0.0317247,(Hordeum_vulgareMorex_HORVU.MOREX.r3.4HG0396730:0.028621,(Hordeum_vulgareMorex_HORVU.MOREX.r3.6HG0566200:0.104302,Hordeum_vulgareMorex_HORVU.MOREX.r3.5HG0493730:0.0722208)n6:0.116741)n5:0.0271274)n4:0.0387868)n3:0.0294146)n2:0.00741158)n1:0.00787235)n0;
```
