## Supplementary Dataset S1 for "Gene turnover and contingency facilitated the repeated evolution of C_4_ photosynthesis in grasses": OG0027850_tree.txt

```
(Hordeum_vulgareMorex_HORVU.MOREX.r3.2HG0172450:0.00695582,((Hordeum_vulgareMorex_HORVU.MOREX.r3.6HG0634110:5e-09,Hordeum_vulgareMorex_HORVU.MOREX.r3.7HG0638180:0.0119494)n2:0.011856,(Hordeum_vulgareMorex_HORVU.MOREX.r3.5HG0521970:0.0138447,(Hordeum_vulgareMorex_HORVU.MOREX.r3.2HG0128820:0.0118381,(Hordeum_vulgareMorex_HORVU.MOREX.r3.5HG0481750:0.0714295,(Hordeum_vulgareMorex_HORVU.MOREX.r3.7HG0673750:0.0136599,Hordeum_vulgareMorex_HORVU.MOREX.r3.3HG0241110:0.0145046)n6:0.00296688)n5:0.0219188)n4:0.00994695)n3:0.00781066)n1:0.00695582)n0;
```
