## Supplementary Dataset S1 for "Gene turnover and contingency facilitated the repeated evolution of C_4_ photosynthesis in grasses": OG0027851_tree.txt

```
(Hordeum_vulgareMorex_HORVU.MOREX.r3.3HG0323520:0.0102449,((Hordeum_vulgareMorex_HORVU.MOREX.r3.7HG0647090:0.036287,(Hordeum_vulgareMorex_HORVU.MOREX.r3.6HG0617330:0.0789952,(Hordeum_vulgareMorex_HORVU.MOREX.r3.4HG0396840:0.00983087,(Hordeum_vulgareMorex_HORVU.MOREX.r3.1HG0027050:0.0263898,Hordeum_vulgareMorex_HORVU.MOREX.r3.6HG0615350:0.00987175)n5:0.00652755)n4:0.0876914)n3:0.00978855)n2:0.00237329,(Hordeum_vulgareMorex_HORVU.MOREX.r3.6HG0622100:0.0357181,Hordeum_vulgareMorex_HORVU.MOREX.r3.4HG0381090:0.0319794)n6:0.00176459)n1:0.0102449)n0;
```
