## Supplementary Dataset S1 for "Gene turnover and contingency facilitated the repeated evolution of C_4_ photosynthesis in grasses": OG0027852_tree.txt

```
(Hordeum_vulgareMorex_HORVU.MOREX.r3.1HG0076990:0.0125513,(Hordeum_vulgareMorex_HORVU.MOREX.r3.2HG0215380:0.0220419,(Hordeum_vulgareMorex_HORVU.MOREX.r3.6HG0582220:0.0165678,((Hordeum_vulgareMorex_HORVU.MOREX.r3.6HG0581410:0.0405176,Hordeum_vulgareMorex_HORVU.MOREX.r3.1HG0040380:0.0239959)n4:0.00432606,(Hordeum_vulgareMorex_HORVU.MOREX.r3.2HG0132220:0.0276249,(Hordeum_vulgareMorex_HORVU.MOREX.r3.3HG0326890:0.035319,Hordeum_vulgareMorex_HORVU.MOREX.r3.4HG0401670:0.0260912)n6:5e-09)n5:0.00193308)n3:5e-09)n2:5e-09)n1:0.0125513)n0;
```
