## Supplementary Dataset S1 for "Gene turnover and contingency facilitated the repeated evolution of C_4_ photosynthesis in grasses": OG0027853_tree.txt

```
(Hordeum_vulgareMorex_HORVU.MOREX.r3.6HG0581190:0.0115764,(Hordeum_vulgareMorex_HORVU.MOREX.r3.5HG0428530:0.0214812,((Hordeum_vulgareMorex_HORVU.MOREX.r3.5HG0529300:0.0105455,(Hordeum_vulgareMorex_HORVU.MOREX.r3.2HG0163320:0.00309766,(Hordeum_vulgareMorex_HORVU.MOREX.r3.5HG0434140:0.00307424,Hordeum_vulgareMorex_HORVU.MOREX.r3.7HG0724070:0.00204754)n5:5e-09)n4:0.0719773)n3:0.0179712,(Hordeum_vulgareMorex_HORVU.MOREX.r3.3HG0241930:0.0210585,Hordeum_vulgareMorex_HORVU.MOREX.r3.2HG0161880:0.0268326)n6:0.00416583)n2:0.00202185)n1:0.0115764)n0;
```
