## Supplementary Dataset S1 for "Gene turnover and contingency facilitated the repeated evolution of C_4_ photosynthesis in grasses": OG0027854_tree.txt

```
(Hordeum_vulgareMorex_HORVU.MOREX.r3.3HG0241990:0.0188908,(Hordeum_vulgareMorex_HORVU.MOREX.r3.4HG0349130:0.0669788,(Hordeum_vulgareMorex_HORVU.MOREX.r3.5HG0428560:0.0322249,((Hordeum_vulgareMorex_HORVU.MOREX.r3.1HG0067610:0.0151305,(Hordeum_vulgareMorex_HORVU.MOREX.r3.2HG0140610:0.0285638,Hordeum_vulgareMorex_HORVU.MOREX.r3.2HG0162030:5e-09)n5:0.01376)n4:0.0136557,(Hordeum_vulgareMorex_HORVU.MOREX.r3.6HG0573630:0.023783,Hordeum_vulgareMorex_HORVU.MOREX.r3.1HG0076450:0.0266079)n6:0.0099609)n3:0.0113359)n2:0.0138205)n1:0.0188908)n0;
```
