## Supplementary Dataset S1 for "Gene turnover and contingency facilitated the repeated evolution of C_4_ photosynthesis in grasses": OG0027855_tree.txt

```
(Hordeum_vulgareMorex_HORVU.MOREX.r3.5HG0522640:0.00701341,((Hordeum_vulgareMorex_HORVU.MOREX.r3.3HG0321930:0.00832518,(Hordeum_vulgareMorex_HORVU.MOREX.r3.6HG0604440:0.0127101,(Hordeum_vulgareMorex_HORVU.MOREX.r3.2HG0181910:0.0618837,Hordeum_vulgareMorex_HORVU.MOREX.r3.1HG0088970:0.00853518)n4:0.00412196)n3:0.0109432)n2:0.00275344,(Hordeum_vulgareMorex_HORVU.MOREX.r3.3HG0288340:0.024527,(Hordeum_vulgareMorex_HORVU.MOREX.r3.2HG0179680:0.0125168,Hordeum_vulgareMorex_HORVU.MOREX.r3.5HG0437550:0.00838547)n6:5e-09)n5:5e-09)n1:0.00701341)n0;
```
