## Supplementary Dataset S1 for "Gene turnover and contingency facilitated the repeated evolution of C_4_ photosynthesis in grasses": OG0027856_tree.txt

```
(Hordeum_vulgareMorex_HORVU.MOREX.r3.5HG0467010:0.00951388,(Hordeum_vulgareMorex_HORVU.MOREX.r3.7HG0735440:0.0188769,(Hordeum_vulgareMorex_HORVU.MOREX.r3.4HG0416380:0.0194838,(Hordeum_vulgareMorex_HORVU.MOREX.r3.2HG0215750:0.0220367,((Hordeum_vulgareMorex_HORVU.MOREX.r3.4HG0405620:0.0157611,(Hordeum_vulgareMorex_HORVU.MOREX.r3.5HG0522260:0.0409993,Hordeum_vulgareMorex_HORVU.MOREX.r3.2HG0147210:0.0206122)n6:0.0164082)n5:0.0185014,Hordeum_vulgareMorex_HORVU.MOREX.r3.5HG0523420:0.0126611)n4:0.00949707)n3:0.014143)n2:0.0458717)n1:0.00951388)n0;
```
