## Supplementary Dataset S1 for "Gene turnover and contingency facilitated the repeated evolution of C_4_ photosynthesis in grasses": OG0027857_tree.txt

```
(Hordeum_vulgareMorex_HORVU.MOREX.r3.4HG0407880:0.00669484,((Hordeum_vulgareMorex_HORVU.MOREX.r3.2HG0158590:0.00875181,Hordeum_vulgareMorex_HORVU.MOREX.r3.5HG0490880:0.0274542)n2:0.00451011,(Hordeum_vulgareMorex_HORVU.MOREX.r3.7HG0659830:0.0370872,((Hordeum_vulgareMorex_HORVU.MOREX.r3.2HG0217340:0.0135168,Hordeum_vulgareMorex_HORVU.MOREX.r3.7HG0727190:0.00438528)n5:0.0182518,(Hordeum_vulgareMorex_HORVU.MOREX.r3.1HG0012010:0.0133588,Hordeum_vulgareMorex_HORVU.MOREX.r3.1HG0017820:0.00888808)n6:0.00438953)n4:0.00452856)n3:5e-09)n1:0.00669484)n0;
```
