## Supplementary Dataset S1 for "Gene turnover and contingency facilitated the repeated evolution of C_4_ photosynthesis in grasses": OG0027858_tree.txt

```
(Hordeum_vulgareMorex_HORVU.MOREX.r3.1HG0038470:0.00800947,((Hordeum_vulgareMorex_HORVU.MOREX.r3.5HG0491400:0.0184259,Hordeum_vulgareMorex_HORVU.MOREX.r3.1HG0087750:5e-09)n2:0.00227113,((Hordeum_vulgareMorex_HORVU.MOREX.r3.4HG0348340:0.0204876,Hordeum_vulgareMorex_HORVU.MOREX.r3.4HG0340500:0.00685152)n4:0.00686417,(Hordeum_vulgareMorex_HORVU.MOREX.r3.2HG0109910:0.013122,(Hordeum_vulgareMorex_HORVU.MOREX.r3.2HG0200160:0.00910339,Hordeum_vulgareMorex_HORVU.MOREX.r3.1HG0056190:0.00456073)n6:0.00551327)n5:0.00646301)n3:5e-09)n1:0.00800947)n0;
```
