## Supplementary Dataset S1 for "Gene turnover and contingency facilitated the repeated evolution of C_4_ photosynthesis in grasses": OG0027859_tree.txt

```
(Hordeum_vulgareMorex_HORVU.MOREX.r3.5HG0529060:0.00862784,((Hordeum_vulgareMorex_HORVU.MOREX.r3.4HG0382870:0.0250371,(Hordeum_vulgareMorex_HORVU.MOREX.r3.2HG0123590:0.0469379,Hordeum_vulgareMorex_HORVU.MOREX.r3.1HG0009670:0.0198146)n3:0.0123372)n2:6e-09,((Hordeum_vulgareMorex_HORVU.MOREX.r3.4HG0342550:0.023375,Hordeum_vulgareMorex_HORVU.MOREX.r3.4HG0396740:0.0412258)n5:0.00266361,(Hordeum_vulgareMorex_HORVU.MOREX.r3.7HG0709810:0.0229578,Hordeum_vulgareMorex_HORVU.MOREX.r3.7HG0689620:0.0268668)n6:0.00322297)n4:5e-09)n1:0.00862784)n0;
```
