## Supplementary Dataset S1 for "Gene turnover and contingency facilitated the repeated evolution of C_4_ photosynthesis in grasses": OG0027860_tree.txt

```
(Hordeum_vulgareMorex_HORVU.MOREX.r3.5HG0433830:0.0100693,(Hordeum_vulgareMorex_HORVU.MOREX.r3.7HG0739470:0.00219705,(((Hordeum_vulgareMorex_HORVU.MOREX.r3.5HG0446020:0.0246671,Hordeum_vulgareMorex_HORVU.MOREX.r3.4HG0402200:0.010636)n4:5e-09,(Hordeum_vulgareMorex_HORVU.MOREX.r3.1HG0045070:0.0201347,Hordeum_vulgareMorex_HORVU.MOREX.r3.2HG0205730:0.0110666)n5:0.00437588)n3:0.0088894,(Hordeum_vulgareMorex_HORVU.MOREX.r3.4HG0331830:0.00891627,Hordeum_vulgareMorex_HORVU.MOREX.r3.7HG0636110:5e-09)n6:5e-09)n2:0.00219513)n1:0.0100693)n0;
```
