## Supplementary Dataset S1 for "Gene turnover and contingency facilitated the repeated evolution of C_4_ photosynthesis in grasses": OG0027861_tree.txt

```
((Hordeum_vulgareMorex_HORVU.MOREX.r3.4HG0412290:0.250147,Oryza_sativa_LOC_Os03g11874:0.19151)n1:0.0611751,((Stipagrostis_hirtigluma_H_Shi_ptg000012l_001301.1:0.00193458,Stipagrostis_hirtigluma_H_Shi_ptg000060l_000004.1:0.000739049)n3:0.135614,(Sorghum_bicolor_SORBI_3002G254600:0.129748,(Setaria_viridis_SEVIR_2G272200v2:0.0560348,(Urochloa_fusta_Urofu.2G268300:0.183743,Urochloa_fusta_Urofu.2G268100:0.0550248)n6:0.00611386)n5:0.0500169)n4:0.0986017)n2:0.0611751)n0;
```
