## Supplementary Dataset S1 for "Gene turnover and contingency facilitated the repeated evolution of C_4_ photosynthesis in grasses": OG0027862_tree.txt

```
(Hordeum_vulgareMorex_HORVU.MOREX.r3.4HG0351230:0.00155119,(Hordeum_vulgareMorex_HORVU.MOREX.r3.7HG0697570:0.00122548,(Hordeum_vulgareMorex_HORVU.MOREX.r3.5HG0487240:0.00232162,(Hordeum_vulgareMorex_HORVU.MOREX.r3.4HG0414230:0.00116181,((Hordeum_vulgareMorex_HORVU.MOREX.r3.1HG0088100:0,Hordeum_vulgareMorex_HORVU.MOREX.r3.1HG0068030:0)n5:5e-09,(Hordeum_vulgareMorex_HORVU.MOREX.r3.3HG0236570:0.00997337,Hordeum_vulgareMorex_HORVU.MOREX.r3.4HG0398270:0.00116127)n6:4.19e-07)n4:5e-09)n3:0.000386624)n2:5e-09)n1:0.00155119)n0;
```
