## Supplementary Dataset S1 for "Gene turnover and contingency facilitated the repeated evolution of C_4_ photosynthesis in grasses": OG0027863_tree.txt

```
(Juncus_effusus_H_Juncus_Jeff_scaffold_6_000545.1:0.0147023,(Juncus_effusus_H_Juncus_Jeff_scaffold_153_000003.1:0.0443101,(((Juncus_effusus_H_Juncus_Jeff_scaffold_2_000323.1:0.152859,Juncus_effusus_H_Juncus_Jeff_scaffold_6_000673.1:0.0841589)n4:0.0408694,(Juncus_effusus_H_Juncus_Jeff_scaffold_153_000004.1:0.277637,Juncus_effusus_H_Juncus_Jeff_scaffold_1_000153.1:0.35883)n5:0.0828684)n3:0.039175,(Juncus_effusus_H_Juncus_Jeff_scaffold_6_000544.1:0.0556035,Juncus_effusus_H_Juncus_Jeff_scaffold_6_000546.1:0.0655066)n6:0.00628705)n2:0.0398384)n1:0.0147023)n0;
```
