## Supplementary Dataset S1 for "Gene turnover and contingency facilitated the repeated evolution of C_4_ photosynthesis in grasses": OG0027864_tree.txt

```
(Juncus_effusus_H_Juncus_Jeff_scaffold_1_000407.1:0.111391,((Juncus_effusus_H_Juncus_Jeff_scaffold_1_000398.1:0.0255256,(Juncus_effusus_H_Juncus_Jeff_scaffold_1_000403.1:0.0163047,(Juncus_effusus_H_Juncus_Jeff_scaffold_1_000399.1:0.0053173,Juncus_effusus_H_Juncus_Jeff_scaffold_1_000400.1:5e-09)n4:0.0403361)n3:0.0133918)n2:0.063154,(Juncus_effusus_H_Juncus_Jeff_scaffold_1_000404.1:0.0711919,(Juncus_effusus_H_Juncus_Jeff_scaffold_1_000405.1:0.0104399,Juncus_effusus_H_Juncus_Jeff_scaffold_1_000406.1:0.0045926)n6:0.0415685)n5:0.0294916)n1:0.111391)n0;
```
