## Supplementary Dataset S1 for "Gene turnover and contingency facilitated the repeated evolution of C_4_ photosynthesis in grasses": OG0027865_tree.txt

```
(Juncus_effusus_H_Juncus_Jeff_scaffold_4_000689.1:0.00677475,((Juncus_effusus_H_Juncus_Jeff_scaffold_4_000386.1:0.0841264,(Juncus_effusus_H_Juncus_Jeff_scaffold_4_000389.1:0.164609,(Juncus_effusus_H_Juncus_Jeff_scaffold_1_001239.1:0.0340648,(Juncus_effusus_H_Juncus_Jeff_scaffold_12_000174.1:0.0191656,Juncus_effusus_H_Juncus_Jeff_scaffold_12_000175.1:0.0231654)n5:0.00995323)n4:0.0597662)n3:0.0586785)n2:0.0212784,(Juncus_effusus_H_Juncus_Jeff_scaffold_4_000385.1:0.0199925,Juncus_effusus_H_Juncus_Jeff_scaffold_4_000384.1:0.0869033)n6:0.00729257)n1:0.00677475)n0;
```
