## Supplementary Dataset S1 for "Gene turnover and contingency facilitated the repeated evolution of C_4_ photosynthesis in grasses": OG0027866_tree.txt

```
(Juncus_effusus_H_Juncus_Jeff_scaffold_1_000964.1:0.107671,(Juncus_effusus_H_Juncus_Jeff_scaffold_1_001155.1:0.0643361,((Juncus_effusus_H_Juncus_Jeff_scaffold_1_000970.1:0.131448,(Juncus_effusus_H_Juncus_Jeff_scaffold_1_000925.1:0.047966,Juncus_effusus_H_Juncus_Jeff_scaffold_1_000992.1:0.0245027)n4:0.0177734)n3:0.126694,(Juncus_effusus_H_Juncus_Jeff_scaffold_19_000118.1:0.68781,(Juncus_effusus_H_Juncus_Jeff_scaffold_1_001153.1:0.211872,Juncus_effusus_H_Juncus_Jeff_scaffold_1_000967.1:0.129772)n6:0.158013)n5:0.0948951)n2:0.108704)n1:0.107671)n0;
```
