## Supplementary Dataset S1 for "Gene turnover and contingency facilitated the repeated evolution of C_4_ photosynthesis in grasses": OG0027867_tree.txt

```
(Juncus_effusus_H_Juncus_Jeff_scaffold_1_000868.1:0.0475404,(Juncus_effusus_H_Juncus_Jeff_scaffold_1_000821.1:0.0655133,(Juncus_effusus_H_Juncus_Jeff_scaffold_3_000409.1:0.0828753,((Juncus_effusus_H_Juncus_Jeff_scaffold_3_001283.1:0.164643,(Juncus_effusus_H_Juncus_Jeff_scaffold_3_001286.1:0.20226,Juncus_effusus_H_Juncus_Jeff_scaffold_3_000410.1:0.0859795)n5:0.00162225)n4:0.0517721,(Juncus_effusus_H_Juncus_Jeff_scaffold_3_001290.1:0.137842,Juncus_effusus_H_Juncus_Jeff_scaffold_3_000407.1:0.0494078)n6:0.00957431)n3:0.0258769)n2:0.0256413)n1:0.0475404)n0;
```
