## Supplementary Dataset S1 for "Gene turnover and contingency facilitated the repeated evolution of C_4_ photosynthesis in grasses": OG0027868_tree.txt

```
(Juncus_effusus_H_Juncus_Jeff_scaffold_2_001559.1:0.109849,(Juncus_effusus_H_Juncus_Jeff_scaffold_2_001558.1:0.132221,(Juncus_effusus_H_Juncus_Jeff_scaffold_7_000889.1:0.191314,(Juncus_effusus_H_Juncus_Jeff_scaffold_2_001557.1:0.129069,((Juncus_effusus_H_Juncus_Jeff_scaffold_2_001555.1:0.038257,Juncus_effusus_H_Juncus_Jeff_scaffold_2_001554.1:0.0294031)n5:0.0478515,(Juncus_effusus_H_Juncus_Jeff_scaffold_2_001556.1:0.0746515,Juncus_effusus_H_Juncus_Jeff_scaffold_2_001553.1:0.0397242)n6:0.0273699)n4:0.0289368)n3:0.031084)n2:0.0405977)n1:0.109849)n0;
```
