## Supplementary Dataset S1 for "Gene turnover and contingency facilitated the repeated evolution of C_4_ photosynthesis in grasses": OG0027869_tree.txt

```
(Juncus_effusus_H_Juncus_Jeff_scaffold_2_001304.1:0.00290985,((Juncus_effusus_H_Juncus_Jeff_scaffold_6_000063.1:0.143508,(Juncus_effusus_H_Juncus_Jeff_scaffold_2_001300.1:0.158381,Juncus_effusus_H_Juncus_Jeff_scaffold_2_001295.1:0.107681)n3:0.0652487)n2:0.0926615,((Juncus_effusus_H_Juncus_Jeff_scaffold_2_000565.1:0.00391332,Juncus_effusus_H_Juncus_Jeff_scaffold_2_000571.1:0.0416864)n5:5e-09,(Juncus_effusus_H_Juncus_Jeff_scaffold_2_001305.1:0.0423914,Juncus_effusus_H_Juncus_Jeff_scaffold_2_000564.1:0.0709335)n6:0.022669)n4:0.00366113)n1:0.00290985)n0;
```
