## Supplementary Dataset S1 for "Gene turnover and contingency facilitated the repeated evolution of C_4_ photosynthesis in grasses": OG0027870_tree.txt

```
(Juncus_effusus_H_Juncus_Jeff_scaffold_12_000869.1:0.0488393,((Juncus_effusus_H_Juncus_Jeff_scaffold_12_000872.1:0.0310004,Juncus_effusus_H_Juncus_Jeff_scaffold_12_000870.1:0.135541)n2:0.0370882,(Juncus_effusus_H_Juncus_Jeff_scaffold_3_000319.1:0.504368,(Juncus_effusus_H_Juncus_Jeff_scaffold_12_000871.1:0.044493,(Juncus_effusus_H_Juncus_Jeff_scaffold_12_000868.1:0.0292109,(Juncus_effusus_H_Juncus_Jeff_scaffold_12_000146.1:0.151983,Juncus_effusus_H_Juncus_Jeff_scaffold_12_000145.1:0.062208)n6:0.0071254)n5:0.0461065)n4:0.160663)n3:0.235969)n1:0.0488393)n0;
```
