## Supplementary Dataset S1 for "Gene turnover and contingency facilitated the repeated evolution of C_4_ photosynthesis in grasses": OG0027871_tree.txt

```
(Juncus_effusus_H_Juncus_Jeff_scaffold_21_000537.1:0.00293272,(Juncus_effusus_H_Juncus_Jeff_scaffold_3_000759.1:0.0465852,(Juncus_effusus_H_Juncus_Jeff_scaffold_7_000195.1:0.014049,((Juncus_effusus_H_Juncus_Jeff_scaffold_7_000207.1:0.132448,(Juncus_effusus_H_Juncus_Jeff_scaffold_7_000206.1:0.251824,Juncus_effusus_H_Juncus_Jeff_scaffold_7_000803.1:0.155377)n5:0.0330308)n4:0.0338543,(Juncus_effusus_H_Juncus_Jeff_scaffold_7_000802.1:0.136704,Juncus_effusus_H_Juncus_Jeff_scaffold_7_000194.1:0.0399041)n6:0.189472)n3:0.0312832)n2:0.00592842)n1:0.00293272)n0;
```
