## Supplementary Dataset S1 for "Gene turnover and contingency facilitated the repeated evolution of C_4_ photosynthesis in grasses": OG0027872_tree.txt

```
(Juncus_effusus_H_Juncus_Jeff_scaffold_9_000642.1:0.0304352,((Juncus_effusus_H_Juncus_Jeff_scaffold_9_000204.1:0.0430865,(Juncus_effusus_H_Juncus_Jeff_scaffold_9_000205.1:0.0229992,(Juncus_effusus_H_Juncus_Jeff_scaffold_9_000623.1:0.025451,Juncus_effusus_H_Juncus_Jeff_scaffold_9_000635.1:0.0352796)n4:0.00704978)n3:0.0217505)n2:0.00744198,(Juncus_effusus_H_Juncus_Jeff_scaffold_9_000639.1:0.0639197,(Juncus_effusus_H_Juncus_Jeff_scaffold_9_000617.1:0.0316446,Juncus_effusus_H_Juncus_Jeff_scaffold_9_000620.1:0.368082)n6:0.0193101)n5:0.0165269)n1:0.0304352)n0;
```
