## Supplementary Dataset S1 for "Gene turnover and contingency facilitated the repeated evolution of C_4_ photosynthesis in grasses": OG0027873_tree.txt

```
(Juncus_effusus_H_Juncus_Jeff_scaffold_12_000088.1:0.00635609,(Juncus_effusus_H_Juncus_Jeff_scaffold_12_000948.1:0.0357512,(Juncus_effusus_H_Juncus_Jeff_scaffold_12_000092.1:0.011687,((Juncus_effusus_H_Juncus_Jeff_scaffold_12_000090.1:0.00622452,(Juncus_effusus_H_Juncus_Jeff_scaffold_12_000947.1:0.0352195,(Juncus_effusus_H_Juncus_Jeff_scaffold_12_000089.1:5e-09,Juncus_effusus_H_Juncus_Jeff_scaffold_12_000091.1:5e-09)n6:0.020434)n5:0.0104608)n4:0.0263422,Juncus_effusus_H_Juncus_Jeff_scaffold_12_000949.1:0.224003)n3:0.0197313)n2:0.00356288)n1:0.00635609)n0;
```
