## Supplementary Dataset S1 for "Gene turnover and contingency facilitated the repeated evolution of C_4_ photosynthesis in grasses": OG0027874_tree.txt

```
(Juncus_effusus_H_Juncus_Jeff_scaffold_12_000084.1:0.0256369,(Juncus_effusus_H_Juncus_Jeff_scaffold_12_000086.1:0.0194029,(Juncus_effusus_H_Juncus_Jeff_scaffold_46_000026.1:0.0283449,((Juncus_effusus_H_Juncus_Jeff_scaffold_12_000085.1:0.0329482,(Juncus_effusus_H_Juncus_Jeff_scaffold_46_000025.1:0.0178208,Juncus_effusus_H_Juncus_Jeff_scaffold_46_000024.1:0.000972342)n5:0.0192838)n4:0.0695729,(Juncus_effusus_H_Juncus_Jeff_scaffold_12_000087.1:0.359441,Juncus_effusus_H_Juncus_Jeff_scaffold_12_000781.1:0.00724995)n6:0.00609401)n3:0.0175869)n2:0.0238173)n1:0.0256369)n0;
```
