## Supplementary Dataset S1 for "Gene turnover and contingency facilitated the repeated evolution of C_4_ photosynthesis in grasses": OG0027875_tree.txt

```
(Juncus_effusus_H_Juncus_Jeff_scaffold_12_000373.1:0.142709,((Juncus_effusus_H_Juncus_Jeff_scaffold_12_000374.1:0,Juncus_effusus_H_Juncus_Jeff_scaffold_12_000628.1:0,Juncus_effusus_H_Juncus_Jeff_scaffold_12_000620.1:0,Juncus_effusus_H_Juncus_Jeff_scaffold_12_000382.1:0)n2:0.00627209,(Juncus_effusus_H_Juncus_Jeff_scaffold_12_000383.1:0.00371486,(Juncus_effusus_H_Juncus_Jeff_scaffold_12_000629.1:5e-09,Juncus_effusus_H_Juncus_Jeff_scaffold_12_000375.1:0.0309412)n4:0.0277288)n3:0.015061)n1:0.142709)n0;
```
