## Supplementary Dataset S1 for "Gene turnover and contingency facilitated the repeated evolution of C_4_ photosynthesis in grasses": OG0027876_tree.txt

```
(Juncus_effusus_H_Juncus_Jeff_scaffold_13_000385.1:0.0396185,(Juncus_effusus_H_Juncus_Jeff_scaffold_13_000384.1:0.0716079,(((Juncus_effusus_H_Juncus_Jeff_scaffold_13_000968.1:0.0642985,(Juncus_effusus_H_Juncus_Jeff_scaffold_13_000397.1:0.0941974,Juncus_effusus_H_Juncus_Jeff_scaffold_13_000398.1:0.585949)n5:0.0302144)n4:0.0206513,Juncus_effusus_H_Juncus_Jeff_scaffold_13_000381.1:0.0572665)n3:0.0191585,(Juncus_effusus_H_Juncus_Jeff_scaffold_13_000394.1:0.179819,Juncus_effusus_H_Juncus_Jeff_scaffold_13_000404.1:0.0269782)n6:0.0873543)n2:0.0156567)n1:0.0396185)n0;
```
