## Supplementary Dataset S1 for "Gene turnover and contingency facilitated the repeated evolution of C_4_ photosynthesis in grasses": OG0027877_tree.txt

```
(Juncus_effusus_H_Juncus_Jeff_scaffold_18_000493.1:0.0721834,((Juncus_effusus_H_Juncus_Jeff_scaffold_18_000482.1:0.176578,(Juncus_effusus_H_Juncus_Jeff_scaffold_18_000494.1:0.116561,(Juncus_effusus_H_Juncus_Jeff_scaffold_18_000492.1:0.0896715,Juncus_effusus_H_Juncus_Jeff_scaffold_18_000363.1:0.0965916)n4:0.0730488)n3:0.0431164)n2:0.0359111,(Juncus_effusus_H_Juncus_Jeff_scaffold_18_000495.1:0.166501,(Juncus_effusus_H_Juncus_Jeff_scaffold_18_000353.1:0.417289,Juncus_effusus_H_Juncus_Jeff_scaffold_18_000354.1:0.152759)n6:0.174287)n5:0.065949)n1:0.0721834)n0;
```
