## Supplementary Dataset S1 for "Gene turnover and contingency facilitated the repeated evolution of C_4_ photosynthesis in grasses": OG0027878_tree.txt

```
(Leersia_perrieri_LPERR01G07730:0.154048,((Streptochaeta_angustifolia_strangu_044004:0.254971,Streptochaeta_angustifolia_strangu_010081:0.160376)n2:0.0864749,(Streptochaeta_angustifolia_strangu_010077:0.142796,(Streptochaeta_angustifolia_strangu_034342:0.0649932,(Streptochaeta_angustifolia_strangu_010082:0.0709115,(Streptochaeta_angustifolia_strangu_010076:0.689585,Streptochaeta_angustifolia_strangu_034341:0.0723582)n6:0.0211071)n5:0.0248769)n4:0.0231896)n3:0.0405584)n1:0.154048)n0;
```
