## Supplementary Dataset S1 for "Gene turnover and contingency facilitated the repeated evolution of C_4_ photosynthesis in grasses": OG0027879_tree.txt

```
(Leersia_perrieri_LPERR08G05310:0.0194646,(((Leersia_perrieri_LPERR03G06140:0.0602644,Leersia_perrieri_LPERR11G12520:0.0386909)n3:0.0202423,((Leersia_perrieri_LPERR03G06130:0.0425244,Leersia_perrieri_LPERR11G06400:0.402294)n5:0.00692032,Leersia_perrieri_LPERR01G10030:0.101009)n4:0.0256474)n2:0.0100824,(Leersia_perrieri_LPERR11G06410:0.0525967,Leersia_perrieri_LPERR03G06120:0.0333217)n6:0.0105619)n1:0.0194646)n0;
```
