## Supplementary Dataset S1 for "Gene turnover and contingency facilitated the repeated evolution of C_4_ photosynthesis in grasses": OG0027880_tree.txt

```
(Leersia_perrieri_LPERR01G13530:0.0896625,(((Leersia_perrieri_LPERR01G20660:0.920348,(Leersia_perrieri_LPERR02G11660:0.223277,Leersia_perrieri_LPERR11G09340:0.145825)n4:0.0641079)n3:0.0423829,(Leersia_perrieri_LPERR07G05190:0.148512,Leersia_perrieri_LPERR11G15120:0.197714)n5:0.0441535)n2:0.0287968,(Leersia_perrieri_LPERR12G16670:0.0758038,Leersia_perrieri_LPERR04G02910:0.0777302)n6:0.0341843)n1:0.0896625)n0;
```
