## Supplementary Dataset S1 for "Gene turnover and contingency facilitated the repeated evolution of C_4_ photosynthesis in grasses": OG0027881_tree.txt

```
(Zizania_latifolia_GWHTBFHI012090:0.0724418,((Leersia_perrieri_LPERR01G19320:0.459992,(Oryza_sativa_LOC_Os09g29900:0.0722384,(Oryza_sativa_LOC_Os03g42334:0.417374,(Oryza_sativa_LOC_Os01g21620:0.327027,Oryza_sativa_LOC_Os06g39030:0.455286)n5:0.0455286)n4:0.00455286)n3:0.000505873)n2:0.137163,(Oryza_sativa_LOC_Os01g42710:0.0333912,Leersia_perrieri_LPERR01G19310:0.151713)n6:0.016857)n1:0.0724418)n0;
```
