## Supplementary Dataset S1 for "Gene turnover and contingency facilitated the repeated evolution of C_4_ photosynthesis in grasses": OG0027882_tree.txt

```
(Leersia_perrieri_LPERR07G06470:0.0272243,(Leersia_perrieri_LPERR02G04730:0.0349635,(Leersia_perrieri_LPERR06G14010:0.0468818,(Leersia_perrieri_LPERR12G14630:0.046373,((Leersia_perrieri_LPERR01G27450:0.0382453,Leersia_perrieri_LPERR07G11000:0.0537411)n5:0.0435424,(Leersia_perrieri_LPERR11G08890:0.0604762,Leersia_perrieri_LPERR11G11120:0.0533683)n6:0.0317771)n4:0.0519685)n3:0.0121933)n2:0.00945404)n1:0.0272243)n0;
```
