## Supplementary Dataset S1 for "Gene turnover and contingency facilitated the repeated evolution of C_4_ photosynthesis in grasses": OG0027883_tree.txt

```
((Leersia_perrieri_LPERR02G07710:0.0341063,Leersia_perrieri_LPERR08G02310:0.0810921)n1:0.0382079,(Panicum_virgatum_Pavir.2NG133700:0.241917,((Panicum_virgatum_Pavir.J553700:0.00257901,Panicum_virgatum_Pavir.9KG076600:5e-09)n4:0.506931,(Panicum_virgatum_Pavir.9KG333600:0.0758899,(Panicum_virgatum_Pavir.5KG419000:0.273872,Panicum_virgatum_Pavir.7KG086200:0.49538)n6:0.0838381)n5:0.250929)n3:0.14645)n2:0.0382079)n0;
```
