## Supplementary Dataset S1 for "Gene turnover and contingency facilitated the repeated evolution of C_4_ photosynthesis in grasses": OG0027884_tree.txt

```
((Leersia_perrieri_LPERR02G09040:0.548592,Oryza_sativa_LOC_Os03g08030:0.609616)n1:0.0649692,(Oryza_sativa_LOC_Os02g15160:0.169847,(Leersia_perrieri_LPERR02G08980:0.167453,(Leersia_perrieri_LPERR02G09020:0.158013,((Leersia_perrieri_LPERR02G08960:0.201329,Leersia_perrieri_LPERR02G08990:0.1112)n6:0.0416647,Leersia_perrieri_LPERR02G09060:0.181287)n5:0.0307244)n4:0.0425902)n3:0.00473224)n2:0.046602)n0;
```
