## Supplementary Dataset S1 for "Gene turnover and contingency facilitated the repeated evolution of C_4_ photosynthesis in grasses": OG0027885_tree.txt

```
(Leersia_perrieri_LPERR09G07690:0.0719295,((Leersia_perrieri_LPERR07G09950:0.0369481,Leersia_perrieri_LPERR08G06240:0.0774316)n2:0.0931054,(Leersia_perrieri_LPERR04G13140:0.0393362,(Leersia_perrieri_LPERR07G08020:0.559433,(Leersia_perrieri_LPERR07G08030:0.360946,(Leersia_perrieri_LPERR02G20150:0.228699,Leersia_perrieri_LPERR02G25200:0.316571)n6:0.124775)n5:0.137779)n4:0.238882)n3:0.0837482)n1:0.0719295)n0;
```
