## Supplementary Dataset S1 for "Gene turnover and contingency facilitated the repeated evolution of C_4_ photosynthesis in grasses": OG0027886_tree.txt

```
(Olyra_latifolia_Ola035617:0.192492,(Zizania_latifolia_GWHTBFHI014955:0.343877,((Leersia_perrieri_LPERR03G16730:0.340786,Oryza_sativa_LOC_Os03g26420:0.302461)n3:0.0895505,((Leersia_perrieri_LPERR03G16700:0.239111,Leersia_perrieri_LPERR03G16720:0.193015)n5:0.11884,(Oryza_sativa_LOC_Os03g26370:0.263173,Oryza_sativa_LOC_Os03g26300:0.256843)n6:0.0869828)n4:0.0552776)n2:0.102583)n1:0.192492)n0;
```
