## Supplementary Dataset S1 for "Gene turnover and contingency facilitated the repeated evolution of C_4_ photosynthesis in grasses": OG0027887_tree.txt

```
((Leersia_perrieri_LPERR04G00980:0.0967191,(Oryza_sativa_LOC_Os04g05580:0.0191537,Oryza_sativa_LOC_Os04g06244:0.0389079)n2:0.108125)n1:0.0575042,(Leersia_perrieri_LPERR04G01060:0.121452,((Oryza_sativa_LOC_Os04g06210:0.0599237,(Oryza_sativa_LOC_Os04g05560:0.0303902,Oryza_sativa_LOC_Os04g06090:0.0266141)n6:0.00583696)n5:0.092183,Oryza_sativa_LOC_Os04g03530:0.152178)n4:0.0169087)n3:0.0317454)n0;
```
