## Supplementary Dataset S1 for "Gene turnover and contingency facilitated the repeated evolution of C_4_ photosynthesis in grasses": OG0027888_tree.txt

```
((Zizania_latifolia_GWHTBFHI032118:0.107596,Zizania_latifolia_GWHTBFHI001099:0.0524694)n1:0.0531134,(Leersia_perrieri_LPERR05G04120:0.139714,((Oryza_sativa_LOC_Os07g27500:0.138861,(Oryza_sativa_LOC_Os03g42200:0.0889536,Oryza_sativa_LOC_Os05g07626:0.0224032)n5:0.0159252)n4:0.0414891,(Oryza_sativa_LOC_Os05g07620:0.134216,Oryza_sativa_LOC_Os05g07600:0.611798)n6:0.0611798)n3:0.00679775)n2:0.0598711)n0;
```
