## Supplementary Dataset S1 for "Gene turnover and contingency facilitated the repeated evolution of C_4_ photosynthesis in grasses": OG0027889_tree.txt

```
(Zizania_latifolia_GWHTBFHI034778:0.147059,(Leersia_perrieri_LPERR06G08860:0.173715,(((Oryza_sativa_LOC_Os06g14710:0.0678371,(Oryza_sativa_LOC_Os03g19630:0.0712591,Oryza_sativa_LOC_Os06g14010:0.0112121)n5:0.0482929)n4:0.0744374,(Oryza_sativa_LOC_Os01g11200:0.239686,Oryza_sativa_LOC_Os03g25304:0.185557)n6:0.130669)n3:0.033159,Oryza_sativa_LOC_Os06g14700:0.171439)n2:0.0190488)n1:0.0543272)n0;
```
