## Supplementary Dataset S1 for "Gene turnover and contingency facilitated the repeated evolution of C_4_ photosynthesis in grasses": OG0027890_tree.txt

```
(((Zizania_latifolia_GWHTBFHI034662:0.101441,Zizania_latifolia_GWHTBFHI034664:0.0805328)n2:0.102164,(Zizania_latifolia_GWHTBFHI034663:0.0262643,Zizania_latifolia_GWHTBFHI034665:0.0240887)n3:0.0782234)n1:0.0388475,((Leersia_perrieri_LPERR06G10040:0.11467,Leersia_perrieri_LPERR06G10060:0.0956295)n5:0.0483431,(Oryza_sativa_LOC_Os06g19110:0.139955,Oryza_sativa_LOC_Os06g19010:0.0624997)n6:0.00694441)n4:0.0649671)n0;
```
