## Supplementary Dataset S1 for "Gene turnover and contingency facilitated the repeated evolution of C_4_ photosynthesis in grasses": OG0027891_tree.txt

```
(Leersia_perrieri_LPERR07G03950:0.0361446,((Leersia_perrieri_LPERR07G08560:0.0910765,(Leersia_perrieri_LPERR07G07240:0.42519,(Leersia_perrieri_LPERR07G10040:0.0487179,Leersia_perrieri_LPERR07G08570:0.0575276)n4:0.0264266)n3:0.0261151)n2:0.0111275,(Leersia_perrieri_LPERR07G08580:0.0488644,(Leersia_perrieri_LPERR07G10030:5e-09,Leersia_perrieri_LPERR07G10050:0.00128478)n6:0.0390132)n5:0.0112573)n1:0.0361446)n0;
```
