## Supplementary Dataset S1 for "Gene turnover and contingency facilitated the repeated evolution of C_4_ photosynthesis in grasses": OG0027892_tree.txt

```
(Leersia_perrieri_LPERR10G03120:0.0540112,(Leersia_perrieri_LPERR07G13550:0.0618687,((Leersia_perrieri_LPERR07G13470:0.0213935,Leersia_perrieri_LPERR07G13500:0.0600204)n3:0.0233209,((Leersia_perrieri_LPERR07G13540:0.0757889,(Leersia_perrieri_LPERR07G13560:0.106484,Leersia_perrieri_LPERR07G13460:0.0420523)n6:0.0500864)n5:0.640841,Leersia_perrieri_LPERR07G13510:0.121534)n4:0.0488493)n2:0.0279681)n1:0.0540112)n0;
```
