## Supplementary Dataset S1 for "Gene turnover and contingency facilitated the repeated evolution of C_4_ photosynthesis in grasses": OG0027893_tree.txt

```
((Zizania_latifolia_GWHTBFHI035916:0.0173678,Zizania_latifolia_GWHTBFHI035921:0.0133144)n1:0.10165,((Oryza_sativa_LOC_Os07g36400:0.0663663,Oryza_sativa_LOC_Os07g36320:0.140002)n3:0.0530797,((Leersia_perrieri_LPERR07G15420:0.269909,(Leersia_perrieri_LPERR07G15450:0.0933799,Leersia_perrieri_LPERR07G15390:0.14881)n6:0.122194)n5:0.0431162,Leersia_perrieri_LPERR07G15380:0.145724)n4:0.0161915)n2:0.0562811)n0;
```
