## Supplementary Dataset S1 for "Gene turnover and contingency facilitated the repeated evolution of C_4_ photosynthesis in grasses": OG0027894_tree.txt

```
(Leersia_perrieri_LPERR09G02270:0.0986117,(Oryza_sativa_ChrSy.fgenesh.gene.29:0.134555,(Oryza_sativa_LOC_Os10g24340:0.152201,(Oryza_sativa_LOC_Os08g26150:0.0283605,(Oryza_sativa_LOC_Os03g22130:0.030784,(Oryza_sativa_LOC_Os07g26860:0.388565,(Oryza_sativa_LOC_Os06g32520:0.818618,Oryza_sativa_LOC_Os04g22290:0.119676)n6:0.0762943)n5:0.0306723)n4:0.032463)n3:0.0410805)n2:0.0549581)n1:0.0986117)n0;
```
