## Supplementary Dataset S1 for "Gene turnover and contingency facilitated the repeated evolution of C_4_ photosynthesis in grasses": OG0027895_tree.txt

```
(Leersia_perrieri_LPERR09G03390:0.0372648,(Leersia_perrieri_LPERR09G03370:0.0827811,(Leersia_perrieri_LPERR09G05290:0.164382,(Leersia_perrieri_LPERR09G03400:0.0688483,(Leersia_perrieri_LPERR09G05300:0.0312278,(Leersia_perrieri_LPERR09G03350:0.113553,(Leersia_perrieri_LPERR09G03360:0.057775,Leersia_perrieri_LPERR09G05310:0.0768674)n6:0.0131118)n5:0.0556723)n4:0.0293028)n3:0.0180839)n2:0.0110521)n1:0.0372648)n0;
```
