## Supplementary Dataset S1 for "Gene turnover and contingency facilitated the repeated evolution of C_4_ photosynthesis in grasses": OG0027896_tree.txt

```
((Leersia_perrieri_LPERR10G07510:0.24303,Oryza_sativa_LOC_Os10g28520:0.163401)n1:0.0682574,(Leersia_perrieri_LPERR10G07470:0.19232,((Oryza_sativa_LOC_Os10g28480:0.706013,(Oryza_sativa_LOC_Os10g28450:0.0388731,Oryza_sativa_LOC_Os10g28580:0.0407216)n5:0.194235)n4:0.06676,(Oryza_sativa_LOC_Os10g28590:0.196615,Oryza_sativa_LOC_Os10g28540:0.17816)n6:0.110113)n3:0.0122348)n2:0.0589532)n0;
```
