## Supplementary Dataset S1 for "Gene turnover and contingency facilitated the repeated evolution of C_4_ photosynthesis in grasses": OG0027897_tree.txt

```
(Sorghum_bicolor_SORBI_3005G190200:0.272702,(Leersia_perrieri_LPERR10G07970:0.229831,((Oryza_sativa_LOC_Os10g29830:0.283181,((Oryza_sativa_LOC_Os10g29950:0.0258656,Oryza_sativa_LOC_Os10g29790:0.0332634)n5:0.0402525,Oryza_sativa_LOC_Os10g29820:0.256004)n4:5e-09)n3:0.0900593,(Oryza_sativa_LOC_Os10g29920:0.0334617,Oryza_sativa_LOC_Os10g29810:0.0141615)n6:0.154443)n2:0.0171603)n1:0.0407973)n0;
```
