## Supplementary Dataset S1 for "Gene turnover and contingency facilitated the repeated evolution of C_4_ photosynthesis in grasses": OG0027898_tree.txt

```
((Oryza_sativa_LOC_Os11g09200:0.304156,Leersia_perrieri_LPERR11G05330:0.131195)n1:0.0188495,(Leersia_perrieri_LPERR11G05300:0.0878952,(Oryza_sativa_LOC_Os11g09230:0.0739954,(Oryza_sativa_LOC_Os11g09260:0.0788316,(Oryza_sativa_LOC_Os11g09270:0.187897,(Oryza_sativa_LOC_Os11g09190:0.0866037,Oryza_sativa_LOC_Os11g09220:0.0992402)n6:0.0398061)n5:0.0478882)n4:0.0460588)n3:0.00511765)n2:0.0297952)n0;
```
