## Supplementary Dataset S1 for "Gene turnover and contingency facilitated the repeated evolution of C_4_ photosynthesis in grasses": OG0027899_tree.txt

```
((Zizania_latifolia_GWHTBFHI029095:0.167679,Oryza_sativa_LOC_Os11g38620:0.183095)n1:0.171241,((Zizania_latifolia_GWHTBFHI025317:0.0305023,(Zizania_latifolia_GWHTBFHI029096:0.0679771,Zizania_latifolia_GWHTBFHI029098:0.0075154)n4:0.0257238)n3:0.0703345,(Oryza_sativa_LOC_Os11g38630:0.0864092,(Leersia_perrieri_LPERR11G15280:0.14607,Leersia_perrieri_LPERR11G15270:0.0907211)n6:0.0100801)n5:0.0308643)n2:0.171241)n0;
```
