## Supplementary Dataset S1 for "Gene turnover and contingency facilitated the repeated evolution of C_4_ photosynthesis in grasses": OG0027900_tree.txt

```
(Olyra_latifolia_Ola000238:0.24629,((Pharus_latifolius_Phala.07G006100.7:0,Pharus_latifolius_Phala.07G006100.4:0)n2:5e-09,(Pharus_latifolius_Phala.07G006100:5e-09,(Pharus_latifolius_Phala.07G006100.5:5e-09,(Pharus_latifolius_Phala.07G006100.6:5e-09,(Pharus_latifolius_Phala.07G006100.2:5e-09,Pharus_latifolius_Phala.07G006100.3:5e-09)n6:5e-09)n5:5e-09)n4:0.000801559)n3:5e-09)n1:0.24629)n0;
```
