## Supplementary Dataset S1 for "Gene turnover and contingency facilitated the repeated evolution of C_4_ photosynthesis in grasses": OG0027901_tree.txt

```
(Olyra_latifolia_Ola030932:0.0213616,((Olyra_latifolia_Ola010769:0.0421827,(Olyra_latifolia_Ola028962:0.287558,Olyra_latifolia_Ola033607:0.215469)n3:0.0967883)n2:0.0718713,(Olyra_latifolia_Ola027653:0.00965598,(Olyra_latifolia_Ola012069:0.0363037,(Olyra_latifolia_Ola024365:0.324993,Olyra_latifolia_Ola034584:0.0256566)n6:0.0084668)n5:0.0503098)n4:0.0276189)n1:0.0213616)n0;
```
