## Supplementary Dataset S1 for "Gene turnover and contingency facilitated the repeated evolution of C_4_ photosynthesis in grasses": OG0027902_tree.txt

```
(Olyra_latifolia_Ola022122:0.0113762,((Olyra_latifolia_Ola017138:0.128532,Olyra_latifolia_Ola023784:0.139891)n2:0.0708213,((Olyra_latifolia_Ola002421:0.00432018,Olyra_latifolia_Ola032031:0.00795828)n4:0.00398128,(Olyra_latifolia_Ola028512:0.00478,(Olyra_latifolia_Ola023333:0.0197395,Olyra_latifolia_Ola013382:0.0100789)n6:0.00510501)n5:0.00159089)n3:0.0051795)n1:0.0113762)n0;
```
