## Supplementary Dataset S1 for "Gene turnover and contingency facilitated the repeated evolution of C_4_ photosynthesis in grasses": OG0027903_tree.txt

```
(Olyra_latifolia_Ola034676:0.0180071,((Olyra_latifolia_Ola005645:0.1991,(Olyra_latifolia_Ola010630:0.199275,Olyra_latifolia_Ola000554:0.130731)n3:0.116291)n2:0.0507559,(((Olyra_latifolia_Ola013225:0.092377,Olyra_latifolia_Ola014216:0.0574076)n6:0.0428648,Olyra_latifolia_Ola005516:0.227025)n5:0.0842801,Olyra_latifolia_Ola028687:0.330122)n4:0.14751)n1:0.0180071)n0;
```
