## Supplementary Dataset S1 for "Gene turnover and contingency facilitated the repeated evolution of C_4_ photosynthesis in grasses": OG0027904_tree.txt

```
(Olyra_latifolia_Ola027846:0.0267304,(Olyra_latifolia_Ola031282:0.0714098,((Olyra_latifolia_Ola020751:0.301681,Olyra_latifolia_Ola018951:0.218799)n3:5e-09,(Olyra_latifolia_Ola033863:0.0570369,(Olyra_latifolia_Ola010854:0.0418948,(Olyra_latifolia_Ola002080:0.115168,Olyra_latifolia_Ola023154:0.0326497)n6:0.0122486)n5:0.00934946)n4:0.00277796)n2:0.0191604)n1:0.0267304)n0;
```
