## Supplementary Dataset S1 for "Gene turnover and contingency facilitated the repeated evolution of C_4_ photosynthesis in grasses": OG0027905_tree.txt

```
(Panicum_virgatum_Pavir.5NG304300:0.138739,((Olyra_latifolia_Ola014841:0.154914,Olyra_latifolia_Ola021562:0.232229)n2:0.093012,((Olyra_latifolia_Ola012611:0.0151998,Olyra_latifolia_Ola020843:0.0566911)n4:0.529211,(Olyra_latifolia_scaffold217_1341039_1341524_+:0.0216376,(Olyra_latifolia_Ola010655:0.0904146,Olyra_latifolia_Ola020158:0.0538506)n6:0.0342208)n5:0.424949)n3:0.236754)n1:0.138739)n0;
```
