## Supplementary Dataset S1 for "Gene turnover and contingency facilitated the repeated evolution of C_4_ photosynthesis in grasses": OG0027906_tree.txt

```
(Olyra_latifolia_Ola000846:0.101051,(Olyra_latifolia_Ola024154:0.154196,(Olyra_latifolia_Ola000793:0.371612,((Olyra_latifolia_Ola029227:0.298293,(Olyra_latifolia_Ola015607:0.0794156,Olyra_latifolia_Ola025279:0.0581008)n5:0.0630799)n4:0.126196,(Olyra_latifolia_Ola037830:0.748865,Olyra_latifolia_Ola002166:0.410267)n6:0.125358)n3:0.137981)n2:0.0574243)n1:0.101051)n0;
```
