## Supplementary Dataset S1 for "Gene turnover and contingency facilitated the repeated evolution of C_4_ photosynthesis in grasses": OG0027907_tree.txt

```
(Olyra_latifolia_Ola017466:0.00659349,(Olyra_latifolia_Ola017476:0.0130732,(Olyra_latifolia_Ola017463:0.016334,(((Olyra_latifolia_Ola023503:0.159354,Olyra_latifolia_Ola023504:0.0944661)n5:0.119703,(Olyra_latifolia_Ola017477:0.0831452,Olyra_latifolia_Ola025376:0.0195718)n6:0.0206988)n4:0.00747722,Olyra_latifolia_Ola025377:0.0159875)n3:0.0017626)n2:0.00363397)n1:0.00659349)n0;
```
