## Supplementary Dataset S1 for "Gene turnover and contingency facilitated the repeated evolution of C_4_ photosynthesis in grasses": OG0027908_tree.txt

```
(Olyra_latifolia_Ola027921:0.0259797,(Olyra_latifolia_Ola002908:0.0571284,((Olyra_latifolia_Ola018592:0.229125,(Olyra_latifolia_Ola031117:0.160715,(Olyra_latifolia_Ola038651:0.00326065,Olyra_latifolia_Ola007491:0.00845628)n5:0.0407046)n4:0.0228068)n3:0.155305,(Olyra_latifolia_Ola013161:0.225763,Olyra_latifolia_Ola015748:0.0283564)n6:0.033786)n2:0.0862873)n1:0.0259797)n0;
```
