## Supplementary Dataset S1 for "Gene turnover and contingency facilitated the repeated evolution of C_4_ photosynthesis in grasses": OG0027909_tree.txt

```
(Olyra_latifolia_Ola030117:0.100326,(Olyra_latifolia_Ola036678:0.240722,((Olyra_latifolia_Ola019758:0.0728671,(Olyra_latifolia_Ola011425:0.0847865,(Olyra_latifolia_Ola033911:0.0870371,Olyra_latifolia_Ola015796:0.107486)n5:0.0143914)n4:0.0207836)n3:0.0288236,(Olyra_latifolia_Ola020148:0.158375,Olyra_latifolia_Ola011860:0.139878)n6:0.0190292)n2:0.470374)n1:0.100326)n0;
```
