## Supplementary Dataset S1 for "Gene turnover and contingency facilitated the repeated evolution of C_4_ photosynthesis in grasses": OG0027910_tree.txt

```
((Olyra_latifolia_Ola022942:0.337791,Olyra_latifolia_Ola012841:0.189328)n1:0.0578581,((Zizania_latifolia_GWHTBFHI029901:0.207364,Zizania_latifolia_GWHTBFHI030096:0.164063)n3:0.102371,(Oryza_sativa_LOC_Os05g13980:0.229987,(Oryza_sativa_LOC_Os08g34450:0.0616851,(Oryza_sativa_LOC_Os08g34430:0.0494524,Oryza_sativa_LOC_Os08g34410:0.053524)n6:0.0200318)n5:0.00736093)n4:0.0894588)n2:0.0578581)n0;
```
