## Supplementary Dataset S1 for "Gene turnover and contingency facilitated the repeated evolution of C_4_ photosynthesis in grasses": OG0027911_tree.txt

```
(Olyra_latifolia_Ola027536:0.0158845,(Olyra_latifolia_Ola031236:0.0125118,((Olyra_latifolia_Ola029842:0.0865265,Olyra_latifolia_Ola019740:0.0213853)n3:0.0188107,((Olyra_latifolia_Ola025698:0.205381,Olyra_latifolia_Ola020935:0.0399586)n5:0.0487647,(Olyra_latifolia_Ola014538:0.0520248,Olyra_latifolia_Ola011196:0.0482069)n6:0.018243)n4:0.0131295)n2:0.0320578)n1:0.0158845)n0;
```
