## Supplementary Dataset S1 for "Gene turnover and contingency facilitated the repeated evolution of C_4_ photosynthesis in grasses": OG0027912_tree.txt

```
(Olyra_latifolia_Ola006345:0.0595628,(Olyra_latifolia_Ola017559:0.027207,(Olyra_latifolia_Ola017561:0.0476887,((Olyra_latifolia_Ola017556:0.0232822,Olyra_latifolia_Ola017558:0.0289586)n4:0.0291051,(Olyra_latifolia_Ola014495:0.0476582,(Olyra_latifolia_Ola026755:0.0143863,Olyra_latifolia_Ola031185:0.0294362)n6:0.295264)n5:0.0233857)n3:0.00639271)n2:0.00735615)n1:0.0595628)n0;
```
