## Supplementary Dataset S1 for "Gene turnover and contingency facilitated the repeated evolution of C_4_ photosynthesis in grasses": OG0027913_tree.txt

```
((Phragmites_australis_Phragmites_australis_PaChr22_22034146_22035579_evm.model.PaChr22.941_1_CDS_4362432815_4869:0.282493,Olyra_latifolia_Ola012759:0.232677)n1:0.0356345,(Streptochaeta_angustifolia_strangu_026335:0.0892016,(Streptochaeta_angustifolia_strangu_026333:0.10463,(Streptochaeta_angustifolia_strangu_026334:0.0232848,(Streptochaeta_angustifolia_strangu_018760:0.00641427,(Streptochaeta_angustifolia_strangu_006140:0.0299677,Streptochaeta_angustifolia_strangu_016015:0.0258509)n6:0.00732755)n5:0.171367)n4:0.082932)n3:0.03392)n2:0.0356345)n0;
```
