## Supplementary Dataset S1 for "Gene turnover and contingency facilitated the repeated evolution of C_4_ photosynthesis in grasses": OG0027914_tree.txt

```
(Oryza_sativa_ChrSy.fgenesh.gene.17:0.00410485,(Oryza_sativa_ChrUn.fgenesh.gene.15:0.0119483,((Oryza_sativa_LOC_Os04g06270:0.364455,(Oryza_sativa_LOC_Os06g32740:0.756227,(Oryza_sativa_LOC_Os06g18080:0.0871746,Oryza_sativa_LOC_Os12g12750:0.265721)n5:0.232896)n4:0.0724369)n3:0.189091,(Oryza_sativa_ChrSy.fgenesh.gene.68:0.0368108,Oryza_sativa_ChrUn.fgenesh.gene.12:0.0115414)n6:0.0149925)n2:0.0104236)n1:0.00410485)n0;
```
