## Supplementary Dataset S1 for "Gene turnover and contingency facilitated the repeated evolution of C_4_ photosynthesis in grasses": OG0027915_tree.txt

```
(Zizania_latifolia_GWHTBFHI020108:0.0827834,(Oryza_sativa_ChrSy.fgenesh.gene.88:0.0213695,(((Oryza_sativa_ChrUn.fgenesh.gene.45:0.0428423,(Oryza_sativa_LOC_Os03g48980:0.401017,Oryza_sativa_LOC_Os05g15020:0.336275)n5:0.217336)n4:0.053953,Oryza_sativa_ChrUn.fgenesh.gene.46:0.116457)n3:0.0123654,(Oryza_sativa_ChrUn.fgenesh.gene.48:0.0698203,Oryza_sativa_ChrSy.fgenesh.gene.36:0.000213465)n6:0.00481941)n2:0.0368535)n1:0.0827834)n0;
```
