## Supplementary Dataset S1 for "Gene turnover and contingency facilitated the repeated evolution of C_4_ photosynthesis in grasses": OG0027916_tree.txt

```
(Oryza_sativa_LOC_Os05g31520:0.305253,((Oryza_sativa_LOC_Os10g40790:0.200008,(Oryza_sativa_LOC_Os06g01050:0.316126,Oryza_sativa_LOC_Os07g28910:0.313576)n3:0.0904466)n2:0.16627,((Oryza_sativa_LOC_Os10g29274:0.133559,Oryza_sativa_LOC_Os08g15590:5e-09)n5:0.180872,(Oryza_sativa_LOC_Os07g23930:0.310994,Oryza_sativa_LOC_Os10g10280:0.0523322)n6:0.0766563)n4:0.140441)n1:0.305253)n0;
```
