## Supplementary Dataset S1 for "Gene turnover and contingency facilitated the repeated evolution of C_4_ photosynthesis in grasses": OG0027917_tree.txt

```
(Oryza_sativa_LOC_Os01g71850:0.00106008,((Oryza_sativa_LOC_Os04g26270:0.0217778,Oryza_sativa_LOC_Os04g44630:0.00299601)n2:0.000941534,(Oryza_sativa_LOC_Os07g01270:0.0163148,((Oryza_sativa_LOC_Os04g25680:0.18168,Oryza_sativa_LOC_Os07g01280:0.109691)n5:0.405177,(Oryza_sativa_LOC_Os08g20486:0.174481,Oryza_sativa_LOC_Os10g34884:0.173499)n6:0.106468)n4:0.191601)n3:0.00774197)n1:0.00106008)n0;
```
