## Supplementary Dataset S1 for "Gene turnover and contingency facilitated the repeated evolution of C_4_ photosynthesis in grasses": OG0027918_tree.txt

```
(Oryza_sativa_LOC_Os10g05300:0.266908,((Oryza_sativa_LOC_Os08g25420:0.661691,(Oryza_sativa_LOC_Os02g15530:0.188789,(Oryza_sativa_LOC_Os02g06350:0.0226449,Oryza_sativa_LOC_Os08g02204:0.0932829)n4:0.26983)n3:0.0539504)n2:0.165604,(Oryza_sativa_LOC_Os11g03720:0.282407,(Oryza_sativa_LOC_Os07g22120:0.381943,Oryza_sativa_LOC_Os11g34650:0.606295)n6:0.0790844)n5:0.0968658)n1:0.266908)n0;
```
