## Supplementary Dataset S1 for "Gene turnover and contingency facilitated the repeated evolution of C_4_ photosynthesis in grasses": OG0027919_tree.txt

```
(Oryza_sativa_LOC_Os12g39710:0.158571,(((Oryza_sativa_LOC_Os03g31546:0.602603,Oryza_sativa_LOC_Os10g01580:0.41466)n3:0.19656,Oryza_sativa_LOC_Os09g39754:0.299004)n2:0.0437087,((Oryza_sativa_LOC_Os10g37680:0.0610305,Oryza_sativa_LOC_Os01g13780:0.0636389)n5:0.116208,(Oryza_sativa_LOC_Os12g37750:0.199883,Oryza_sativa_LOC_Os12g39870:0.172202)n6:0.0376103)n4:0.0883453)n1:0.158571)n0;
```
