## Supplementary Dataset S1 for "Gene turnover and contingency facilitated the repeated evolution of C_4_ photosynthesis in grasses": OG0027920_tree.txt

```
(Oryza_sativa_LOC_Os06g27710:0.0109419,((Oryza_sativa_LOC_Os06g25690:0.0372702,Oryza_sativa_LOC_Os06g09040:0.0816015)n2:0.00361727,((Oryza_sativa_LOC_Os05g19400:0.0247314,(Oryza_sativa_LOC_Os02g24490:0.0219931,Oryza_sativa_LOC_Os01g24870:0.0168736)n5:0.00363564)n4:0.008136,(Oryza_sativa_LOC_Os03g31520:0.0262014,Oryza_sativa_LOC_Os10g10290:0.0176338)n6:0.00334767)n3:0.00953059)n1:0.0109419)n0;
```
