## Supplementary Dataset S1 for "Gene turnover and contingency facilitated the repeated evolution of C_4_ photosynthesis in grasses": OG0027921_tree.txt

```
(Oryza_sativa_LOC_Os10g20300:0.112152,(Oryza_sativa_LOC_Os04g46030:0.106783,((Oryza_sativa_LOC_Os09g25840:0.805824,(Oryza_sativa_LOC_Os06g13230:0.390487,Oryza_sativa_LOC_Os02g43160:0.277567)n4:0.118661)n3:0.0818738,(Oryza_sativa_LOC_Os01g59310:0.0854109,(Oryza_sativa_LOC_Os03g11930:0.299073,Oryza_sativa_LOC_Os06g10460:0.122369)n6:0.0432685)n5:0.0435906)n2:0.0500434)n1:0.112152)n0;
```
