## Supplementary Dataset S1 for "Gene turnover and contingency facilitated the repeated evolution of C_4_ photosynthesis in grasses": OG0027922_tree.txt

```
(Oryza_sativa_LOC_Os08g38950:0.0418273,(Oryza_sativa_LOC_Os03g12330:0.181182,((Oryza_sativa_LOC_Os07g33520:0.0728928,Oryza_sativa_LOC_Os11g04090:0.0853153)n3:0.159957,((Oryza_sativa_LOC_Os08g02610:0.118451,Oryza_sativa_LOC_Os06g44830:0.116906)n5:0.116606,(Oryza_sativa_LOC_Os01g45150:0.344918,Oryza_sativa_LOC_Os04g05910:0.318033)n6:0.0644508)n4:0.0606954)n2:0.0711279)n1:0.0418273)n0;
```
