## Supplementary Dataset S1 for "Gene turnover and contingency facilitated the repeated evolution of C_4_ photosynthesis in grasses": OG0027923_tree.txt

```
(Oryza_sativa_LOC_Os04g14970:0.015981,(Oryza_sativa_LOC_Os04g21970:0.0122579,(Oryza_sativa_LOC_Os12g26540:0.0432441,(Oryza_sativa_LOC_Os01g24210:0.0301934,((Oryza_sativa_LOC_Os12g17110:0.0340924,Oryza_sativa_LOC_Os08g23090:0.0689458)n5:0.00949335,(Oryza_sativa_LOC_Os03g29206:0.0135156,Oryza_sativa_LOC_Os09g16940:0.0478136)n6:5e-09)n4:0.0239753)n3:0.00943031)n2:0.00949813)n1:0.015981)n0;
```
