## Supplementary Dataset S1 for "Gene turnover and contingency facilitated the repeated evolution of C_4_ photosynthesis in grasses": OG0027924_tree.txt

```
(Oryza_sativa_LOC_Os01g60720:0.255309,(((Oryza_sativa_LOC_Os03g21130:0.472926,(Oryza_sativa_LOC_Os07g04050:0.209896,Oryza_sativa_LOC_Os03g30290:0.309189)n4:0.329868)n3:0.108057,Oryza_sativa_LOC_Os02g28490:0.253895)n2:0.0794549,(Oryza_sativa_LOC_Os09g19270:0.45543,(Oryza_sativa_LOC_Os11g16600:0.262547,Oryza_sativa_LOC_Os08g16860:0.470302)n6:0.097492)n5:0.122684)n1:0.255309)n0;
```
