## Supplementary Dataset S1 for "Gene turnover and contingency facilitated the repeated evolution of C_4_ photosynthesis in grasses": OG0027925_tree.txt

```
(Oryza_sativa_LOC_Os08g09650:0.251744,(Stipagrostis_hirtigluma_H_Shi_ptg000008l_000201.1:0.307669,(Zea_mays_Zm00001eb413520:0.254435,(Phragmites_australis_Phragmites_australis_PaChr19_5171347_5172478_evm.model.PaChr19.352_1_CDS_4362412316_6480:0.138576,(Urochloa_fusta_Urofu.6G041600:0.145333,(Panicum_virgatum_Pavir.6KG092300:0.0634218,(Panicum_hallii_Pahal.6G062300:0.0272552,Panicum_hallii_Pahal.6G062200:0.0227675)n6:0.0259006)n5:0.0550108)n4:0.0954605)n3:0.049361)n2:0.169763)n1:0.251744)n0;
```
