## Supplementary Dataset S1 for "Gene turnover and contingency facilitated the repeated evolution of C_4_ photosynthesis in grasses": OG0027926_tree.txt

```
(Oryza_sativa_LOC_Os01g48339:0.365682,((Oryza_sativa_LOC_Os02g42100:0.63042,Oryza_sativa_LOC_Os08g16870:0.138593)n2:0.124484,(Oryza_sativa_LOC_Os09g34260:0.0496024,((Oryza_sativa_LOC_Os01g22930:0.23772,Oryza_sativa_LOC_Os03g41540:0.027641)n5:0.112603,(Oryza_sativa_LOC_Os07g05020:0.0762542,Oryza_sativa_LOC_Os11g22650:0.407424)n6:0.0498653)n4:0.0669553)n3:0.0330176)n1:0.365682)n0;
```
