## Supplementary Dataset S1 for "Gene turnover and contingency facilitated the repeated evolution of C_4_ photosynthesis in grasses": OG0027927_tree.txt

```
(Oryza_sativa_LOC_Os03g30600:0.0381722,((Oryza_sativa_LOC_Os11g48100:0.11964,(Oryza_sativa_LOC_Os12g42410:0.447075,Oryza_sativa_LOC_Os04g48440:0.101196)n3:0.0283613)n2:0.0974438,(Oryza_sativa_LOC_Os11g29060:0.31803,(Oryza_sativa_LOC_Os01g20710:0.0709777,(Oryza_sativa_LOC_Os04g03140:0.0646263,Oryza_sativa_LOC_Os05g09660:0.205433)n6:0.169603)n5:0.039505)n4:0.07629)n1:0.0381722)n0;
```
