## Supplementary Dataset S1 for "Gene turnover and contingency facilitated the repeated evolution of C_4_ photosynthesis in grasses": OG0027928_tree.txt

```
(Oryza_sativa_LOC_Os02g38795:0.0391316,((Oryza_sativa_LOC_Os02g38770:0.02883,(Oryza_sativa_LOC_Os02g38760:0.147426,Oryza_sativa_LOC_Os02g38740:0.0202741)n3:0.0672213)n2:0.057804,((Oryza_sativa_LOC_Os02g38508:0,Oryza_sativa_LOC_Os02g38598:0)n5:0.0614268,(Oryza_sativa_LOC_Os04g56280:0.331651,Oryza_sativa_LOC_Os09g22430:0.153381)n6:0.0962512)n4:0.0634728)n1:0.0391316)n0;
```
