## Supplementary Dataset S1 for "Gene turnover and contingency facilitated the repeated evolution of C_4_ photosynthesis in grasses": OG0027929_tree.txt

```
(Oryza_sativa_LOC_Os01g48590:0.0231313,((Oryza_sativa_LOC_Os06g20240:0.179565,(Oryza_sativa_LOC_Os11g44550:0.529249,(Oryza_sativa_LOC_Os02g19020:0.69303,(Oryza_sativa_LOC_Os04g57250:0.00517183,Oryza_sativa_LOC_Os01g10160:0.00855173)n5:0.0843295)n4:0.0238941)n3:0.0714351)n2:0.0881771,(Oryza_sativa_LOC_Os09g17480:0.307599,Oryza_sativa_LOC_Os12g35090:0.0258494)n6:0.0394244)n1:0.0231313)n0;
```
