## Supplementary Dataset S1 for "Gene turnover and contingency facilitated the repeated evolution of C_4_ photosynthesis in grasses": OG0027930_tree.txt

```
(Panicum_hallii_Pahal.9G637400:0.11664,(Oryza_sativa_LOC_Os01g09980:0.100861,((Oryza_sativa_LOC_Os12g37540:0.0480617,Oryza_sativa_LOC_Os03g10270:0.0108479)n3:0.0390615,(Oryza_sativa_LOC_Os04g30710:0.00611888,(Oryza_sativa_LOC_Os11g17270:0.00364896,(Oryza_sativa_LOC_Os09g02600:0.000941672,Oryza_sativa_LOC_Os12g29940:0.00160609)n6:0.0112873)n5:0.00746849)n4:0.0234793)n2:0.0571262)n1:0.11664)n0;
```
