## Supplementary Dataset S1 for "Gene turnover and contingency facilitated the repeated evolution of C_4_ photosynthesis in grasses": OG0027931_tree.txt

```
(Oryza_sativa_LOC_Os07g12550:0.00598449,(Oryza_sativa_LOC_Os06g48270:0.0337574,((Oryza_sativa_LOC_Os01g38520:0.166533,(Oryza_sativa_LOC_Os04g41700:0.144953,(Oryza_sativa_LOC_Os12g35395:0.331368,Oryza_sativa_LOC_Os03g13690:0.184791)n5:0.118011)n4:0.60341)n3:0.101076,(Oryza_sativa_LOC_Os09g02120:0.0204634,Oryza_sativa_LOC_Os06g22530:0.0785599)n6:0.0118544)n2:0.134863)n1:0.00598449)n0;
```
