## Supplementary Dataset S1 for "Gene turnover and contingency facilitated the repeated evolution of C_4_ photosynthesis in grasses": OG0027932_tree.txt

```
((Oryza_sativa_LOC_Os02g37700:0.127493,Oryza_sativa_LOC_Os02g37770:0.0873639)n1:0.130556,((Stipagrostis_hirtigluma_H_Shi_ptg000031l_000453.1:0.0082447,Stipagrostis_hirtigluma_H_Shi_ptg000051l_000133.1:0.00890375)n3:0.076254,((Stipagrostis_hirtigluma_H_Shi_ptg000031l_000455.1:0.00259236,Stipagrostis_hirtigluma_H_Shi_ptg000051l_000135.1:0.00397267)n5:0.0653867,(Stipagrostis_hirtigluma_H_Shi_ptg000031l_000454.1:0.0108696,Stipagrostis_hirtigluma_H_Shi_ptg000051l_000134.1:0.00802181)n6:0.0475709)n4:0.0356527)n2:0.130556)n0;
```
