## Supplementary Dataset S1 for "Gene turnover and contingency facilitated the repeated evolution of C_4_ photosynthesis in grasses": OG0027933_tree.txt

```
(Oryza_sativa_LOC_Os09g08690:0.363544,(Panicum_virgatum_Pavir.8KG390900:0.281548,(Panicum_virgatum_Pavir.8NG028900:0.164407,(Panicum_virgatum_Pavir.4KG130900:0.0190307,(Panicum_virgatum_Pavir.6NG327300:0.0199249,(Panicum_virgatum_Pavir.J200400:0.0439819,(Panicum_virgatum_Pavir.8KG260200:0.0153548,Panicum_virgatum_Pavir.9KG053400:0.0156071)n6:0.0133031)n5:0.0219196)n4:0.00446396)n3:0.0536846)n2:0.231111)n1:0.363544)n0;
```
