## Supplementary Dataset S1 for "Gene turnover and contingency facilitated the repeated evolution of C_4_ photosynthesis in grasses": OG0027934_tree.txt

```
(Oryza_sativa_LOC_Os06g35100:0.304277,(((Pharus_latifolius_Phala.09G166700:0.211194,Pharus_latifolius_Phala.06G028800:0.0719099)n3:0.200973,(Pharus_latifolius_Phala.12G042300:0.0402728,Pharus_latifolius_Phala.10G024600:0.0442627)n4:0.111086)n2:0.0839595,(Pharus_latifolius_Phala.07G019500:0.470623,(Pharus_latifolius_Phala.12G119700:0.405669,Pharus_latifolius_Phala.03G281300:0.429721)n6:0.0861031)n5:0.281602)n1:0.304277)n0;
```
