## Supplementary Dataset S1 for "Gene turnover and contingency facilitated the repeated evolution of C_4_ photosynthesis in grasses": OG0027935_tree.txt

```
(Panicum_hallii_Pahal.8G054200:0.00412537,((Panicum_hallii_Pahal.9G545900:0.0126303,(Panicum_hallii_Pahal.3G061700:0.00720535,(Panicum_hallii_Pahal.3G044200:0.00283298,Panicum_hallii_Pahal.5G407700:0.00288574)n4:0.00282564)n3:0.00644196)n2:0.00480619,(Panicum_hallii_Pahal.7G253900:0.0103783,(Panicum_hallii_Pahal.2G140500:0.026996,Panicum_hallii_Pahal.2G348400:0.0113975)n6:0.00491979)n5:0.00114296)n1:0.00412537)n0;
```
