## Supplementary Dataset S1 for "Gene turnover and contingency facilitated the repeated evolution of C_4_ photosynthesis in grasses": OG0027936_tree.txt

```
(Panicum_hallii_Pahal.3G459800:0.375009,((Panicum_virgatum_Pavir.8KG136800:0.0966027,(Panicum_virgatum_Pavir.2KG112800:0.106656,(Panicum_virgatum_Pavir.2KG484300:0.0119887,Panicum_virgatum_Pavir.J331900:0.0372774)n4:0.0314877)n3:0.0293596)n2:0.449901,(Panicum_virgatum_Pavir.J580900:0.166019,(Panicum_virgatum_Pavir.2KG379500:0.138438,Panicum_virgatum_Pavir.7NG138800:0.129549)n6:0.0391146)n5:0.346543)n1:0.375009)n0;
```
