## Supplementary Dataset S1 for "Gene turnover and contingency facilitated the repeated evolution of C_4_ photosynthesis in grasses": OG0027937_tree.txt

```
(Panicum_hallii_Pahal.3G491200:0.0514375,(Panicum_virgatum_Pavir.3KG539000:0.168874,(Panicum_virgatum_Pavir.3NG326400:0.0916505,(Panicum_virgatum_Pavir.9NG172600:0.0384481,(Panicum_virgatum_Pavir.1NG110600:0.193554,(Panicum_virgatum_Pavir.J307900:0.441422,(Panicum_virgatum_Pavir.7KG145800:0.184875,Panicum_virgatum_Pavir.7NG210400:0.0863267)n6:0.207897)n5:0.413039)n4:0.0216247)n3:0.105377)n2:0.0664768)n1:0.0514375)n0;
```
