## Supplementary Dataset S1 for "Gene turnover and contingency facilitated the repeated evolution of C_4_ photosynthesis in grasses": OG0027938_tree.txt

```
(Panicum_hallii_Pahal.3G361400:0.238324,((Panicum_virgatum_Pavir.2NG529300:0.0186729,(Panicum_virgatum_Pavir.9NG827600:0.0607372,Panicum_virgatum_Pavir.8NG254600:0.0477844)n3:0.0103441)n2:0.468222,(Panicum_virgatum_Pavir.9NG132100:0.0170916,(Panicum_virgatum_Pavir.3NG106500:0.0179426,(Panicum_virgatum_Pavir.8NG254400:0.0112886,Panicum_virgatum_Pavir.2NG529200:0.0121314)n6:5e-09)n5:0.0295493)n4:0.214266)n1:0.238324)n0;
```
