## Supplementary Dataset S1 for "Gene turnover and contingency facilitated the repeated evolution of C_4_ photosynthesis in grasses": OG0027939_tree.txt

```
((Urochloa_fusta_Urofu.8G004800:0.00392268,Urochloa_fusta_Urofu.3G008400:5e-09)n1:0.116181,(Panicum_hallii_Pahal.3G007000:0.0485169,((Panicum_virgatum_Pavir.8NG218300:5e-09,Panicum_virgatum_Pavir.8NG218200:6e-09)n4:0.04282,(Panicum_virgatum_Pavir.3KG042700:0,Panicum_virgatum_Pavir.8KG021500:0,Panicum_virgatum_Pavir.8KG004400:0)n5:0.0437971)n3:0.00486634)n2:0.0155317)n0;
```
