## Supplementary Dataset S1 for "Gene turnover and contingency facilitated the repeated evolution of C_4_ photosynthesis in grasses": OG0027940_tree.txt

```
((Panicum_hallii_Pahal.8G166800:0.424239,Panicum_virgatum_Pavir.4NG295100:0.40539)n1:0.181722,((Panicum_virgatum_Pavir.5NG484100:0.192767,Panicum_virgatum_Pavir.1KG205700:0.157516)n3:0.157194,((Panicum_hallii_Pahal.7G168900:0.229718,Panicum_hallii_Pahal.6G125200:0.131312)n5:0.170087,(Panicum_hallii_Pahal.9G375800:0.0444476,Panicum_hallii_Pahal.6G103600:0.133842)n6:0.235229)n4:0.0261366)n2:0.0917772)n0;
```
