## Supplementary Dataset S1 for "Gene turnover and contingency facilitated the repeated evolution of C_4_ photosynthesis in grasses": OG0027941_tree.txt

```
(Panicum_hallii_Pahal.1G181900:0.00249204,(Panicum_hallii_Pahal.8G083400:0.00317944,((Panicum_hallii_Pahal.6G156500:0.0835202,(Panicum_hallii_Pahal.7G033100:0.000946221,Panicum_hallii_Pahal.1G126300:0.00897265)n4:0.190141)n3:0.0700863,(Panicum_hallii_Pahal.9G326600:0.0294898,(Panicum_hallii_Pahal.9G304300:0.00940165,Panicum_hallii_Pahal.9G304400:0.000177684)n6:0.00290092)n5:0.0160055)n2:0.0115573)n1:0.00249204)n0;
```
