## Supplementary Dataset S1 for "Gene turnover and contingency facilitated the repeated evolution of C_4_ photosynthesis in grasses": OG0027942_tree.txt

```
(Urochloa_fusta_Urofu.9G388200:0.0560773,(Panicum_hallii_Pahal.9G429500:0.0648507,(Panicum_virgatum_Pavir.9NG518700:0.0943013,(Panicum_virgatum_Pavir.9KG386600:0.0485709,(Panicum_virgatum_Pavir.5KG511800:0.00569023,(Panicum_virgatum_Pavir.8KG375800:0.0261479,(Panicum_virgatum_Pavir.5KG561500:0.542994,Panicum_virgatum_Pavir.8KG381400:0.000213965)n6:0.0222494)n5:0.416205)n4:0.0873876)n3:0.040747)n2:0.0511592)n1:0.0560773)n0;
```
