## Supplementary Dataset S1 for "Gene turnover and contingency facilitated the repeated evolution of C_4_ photosynthesis in grasses": OG0027943_tree.txt

```
(Phragmites_australis_Phragmites_australis_PaChr1_12336897_12337072_evm.model.PaChr1.791_1_CDS_4362368701_13506:0.0170387,(Sorghum_bicolor_SORBI_3003G136700:0.0932175,((((Panicum_hallii_Pahal.5G405600:0.014396,Panicum_virgatum_Pavir.5NG205000:0.0558861)n5:0.0214565,Urochloa_fusta_Urofu.5G367100:0.0258367)n4:0.00520142,Setaria_viridis_SEVIR_5G032900v2:0.0145937)n3:0.702393,(Urochloa_fusta_Urofu.5G367200:0.00106783,Panicum_virgatum_Pavir.5KG218100:0.0328233)n6:0.00364703)n2:0.0256004)n1:0.0170387)n0;
```
