## Supplementary Dataset S1 for "Gene turnover and contingency facilitated the repeated evolution of C_4_ photosynthesis in grasses": OG0027944_tree.txt

```
(Panicum_hallii_Pahal.5G273100:0.0537761,(Panicum_virgatum_Pavir.5NG365900:0.0889393,(Panicum_virgatum_Pavir.9KG095000:0.669557,((Panicum_virgatum_Pavir.5KG163200:0.0103904,Panicum_virgatum_Pavir.5KG342200:0.0764128)n4:0.0785502,(Panicum_virgatum_Pavir.J406300:0.248701,(Panicum_virgatum_Pavir.7KG352800:0.0168392,Panicum_virgatum_Pavir.3NG175300:0.123854)n6:0.0301546)n5:0.166766)n3:0.250699)n2:0.379196)n1:0.0537761)n0;
```
