## Supplementary Dataset S1 for "Gene turnover and contingency facilitated the repeated evolution of C_4_ photosynthesis in grasses": OG0027945_tree.txt

```
((Panicum_hallii_Pahal.8G071000:0.0229198,(Panicum_hallii_Pahal.2G383400:0.00256056,Panicum_hallii_Pahal.5G351400:0.00177423)n2:0.0034206)n1:0.0358968,(Panicum_virgatum_Pavir.9KG210500:0.00912864,(Panicum_virgatum_Pavir.2KG319000:0.0568861,((Panicum_virgatum_Pavir.7NG005200:0,Panicum_virgatum_Pavir.1NG216200:0)n6:0.00954413,Panicum_virgatum_Pavir.5NG171000:0.0213972)n5:5e-09)n4:0.00348259)n3:0.0358968)n0;
```
