## Supplementary Dataset S1 for "Gene turnover and contingency facilitated the repeated evolution of C_4_ photosynthesis in grasses": OG0027946_tree.txt

```
((Zizania_latifolia_GWHTBFHI033604:0.161338,Zizania_latifolia_GWHTBFHI004749:0.106706)n1:0.0187158,(Panicum_hallii_Pahal.5G305700:0.0446442,((Setaria_viridis_SEVIR_5G185300v2:0.0178817,(Sorghum_bicolor_SORBI_3003G176100:0.0804963,Urochloa_fusta_Urofu.5G311100:0.00885408)n5:0.00859883)n4:5e-09,(Panicum_virgatum_Pavir.5NG251800:0.0180147,Panicum_virgatum_Pavir.5KG350500:4.5e-09)n6:5e-10)n3:5e-09)n2:5e-09)n0;
```
