## Supplementary Dataset S1 for "Gene turnover and contingency facilitated the repeated evolution of C_4_ photosynthesis in grasses": OG0027947_tree.txt

```
(Panicum_hallii_Pahal.1G178200:0.149535,(((Phragmites_australis_Phragmites_australis_PaChr14_17709233_17710265_evm.model.PaChr14.730_1_CDS_4362392921_5156:0.00680119,Phragmites_australis_Phragmites_australis_PaChr10_5227925_5228957_evm.model.PaChr10.264_1_CDS_4362371371_31997:0.00973869)n3:0.00193043,Phragmites_australis_Phragmites_australis_PaChr15_19144578_19145682_evm.model.PaChr15.731_1_CDS_4362397411_24526:0.013076)n2:0.0209935,(Phragmites_australis_Phragmites_australis_PaChr2_13832255_13833371_evm.model.PaChr2.854_1_CDS_4362422343_18313:0.0065109,(Phragmites_australis_Phragmites_australis_PaChr20_15933307_15934423_evm.model.PaChr20.405_1_CDS_4362425034_3158:0.00762006,(Phragmites_australis_Phragmites_australis_PaChr6_43383315_43384434_evm.model.PaChr6.2436_1_CDS_4362469512_19309:0.0164762,Phragmites_australis_Phragmites_australis_PaChr1_23165052_23166168_evm.model.PaChr1.1122_1_CDS_4362363417_3:0.00631993)n6:0.00479807)n5:0.0102536)n4:0.0078317)n1:0.149535)n0;
```
