## Supplementary Dataset S1 for "Gene turnover and contingency facilitated the repeated evolution of C_4_ photosynthesis in grasses": OG0027948_tree.txt

```
(Panicum_hallii_Pahal.1G140900:0.042144,(Panicum_virgatum_Pavir.3NG148000:0.0815689,(Panicum_virgatum_Pavir.J651900:0.0248618,(Panicum_virgatum_Pavir.9KG042400:0.00486756,((Panicum_virgatum_Pavir.3NG258900:0.0695477,(Panicum_virgatum_Pavir.3KG495400:0.0138378,Panicum_virgatum_Pavir.2NG584600:0.0130051)n6:0.0680139)n5:0.0510277,Panicum_virgatum_Pavir.2KG528400:0.0193575)n4:5e-09)n3:0.0172486)n2:0.0581089)n1:0.042144)n0;
```
