## Supplementary Dataset S1 for "Gene turnover and contingency facilitated the repeated evolution of C_4_ photosynthesis in grasses": OG0027949_tree.txt

```
((Panicum_hallii_Pahal.6G034200:0.04369,Panicum_virgatum_Pavir.6NG057200:0.034499)n1:0.011234,(Panicum_virgatum_Pavir.6KG056400:0.0519285,((Panicum_hallii_Pahal.6G034000:0.0408247,(Panicum_virgatum_Pavir.6KG056300:0.0126387,Panicum_virgatum_Pavir.6NG057100:0.0124629)n5:0.0332522)n4:0.00377876,(Panicum_virgatum_Pavir.6KG119500:0.0985897,Panicum_hallii_Pahal.6G034100:0.0693497)n6:0.00770552)n3:0.0168246)n2:0.011234)n0;
```
