## Supplementary Dataset S1 for "Gene turnover and contingency facilitated the repeated evolution of C_4_ photosynthesis in grasses": OG0027950_tree.txt

```
(Panicum_hallii_Pahal.2G088500:0.0385163,(((Panicum_virgatum_Pavir.2KG421000:0,Panicum_virgatum_Pavir.6NG340400:0)n3:5e-09,(Panicum_virgatum_Pavir.2KG421200:0.00257066,Panicum_virgatum_Pavir.2KG423100:0.00257656)n4:0.00257267)n2:0.00514282,(Panicum_virgatum_Pavir.2KG420700:0.00518343,(Panicum_virgatum_Pavir.2KG422700:5e-09,Panicum_virgatum_Pavir.2KG422600:0.00511505)n6:0.00255622)n5:0.00523557)n1:0.0385163)n0;
```
