## Supplementary Dataset S1 for "Gene turnover and contingency facilitated the repeated evolution of C_4_ photosynthesis in grasses": OG0027951_tree.txt

```
(Panicum_virgatum_Pavir.2KG192700:0.00699501,((Panicum_virgatum_Pavir.4NG035700:5e-09,((Panicum_virgatum_Pavir.6KG204900:0,Panicum_virgatum_Pavir.5NG596900:0)n4:5e-09,Panicum_virgatum_Pavir.2NG139700:5e-09)n3:0.0138501)n2:0.0333,(Panicum_virgatum_Pavir.5NG233200:0.0046587,(Panicum_virgatum_Pavir.J699100:0.0138872,Panicum_virgatum_Pavir.7NG265800:0.014227)n6:0.00466642)n5:5e-09)n1:0.00699501)n0;
```
