## Supplementary Dataset S1 for "Gene turnover and contingency facilitated the repeated evolution of C_4_ photosynthesis in grasses": OG0027952_tree.txt

```
(Panicum_virgatum_Pavir.7NG227400:0.268797,((Panicum_virgatum_Pavir.7NG018500:0.528412,(Panicum_virgatum_Pavir.6KG017400:0.54975,Panicum_virgatum_Pavir.J749800:0.544499)n3:0.165406)n2:0.136845,((Panicum_virgatum_Pavir.9KG610800:0.0858152,Panicum_virgatum_Pavir.9NG218300:0.0680243)n5:0.17508,(Panicum_virgatum_Pavir.7NG181800:0.659502,Panicum_virgatum_Pavir.9KG510200:0.240256)n6:0.0908965)n4:0.143658)n1:0.268797)n0;
```
