## Supplementary Dataset S1 for "Gene turnover and contingency facilitated the repeated evolution of C_4_ photosynthesis in grasses": OG0027953_tree.txt

```
(Panicum_virgatum_Pavir.9NG112400:0.296545,((Panicum_virgatum_Pavir.7KG381200:0.343879,Panicum_virgatum_Pavir.7NG425600:0.430945)n2:0.180584,((Panicum_virgatum_Pavir.7KG433200:0.16199,(Panicum_virgatum_Pavir.6KG358600:0.0619158,Panicum_virgatum_Pavir.6KG358100:0.0505155)n5:0.0859682)n4:0.200582,(Panicum_virgatum_Pavir.5NG611500:0.632426,Panicum_virgatum_Pavir.1NG102700:0.531429)n6:0.11507)n3:0.140147)n1:0.296545)n0;
```
