## Supplementary Dataset S1 for "Gene turnover and contingency facilitated the repeated evolution of C_4_ photosynthesis in grasses": OG0027954_tree.txt

```
(Panicum_virgatum_Pavir.J236600:0.0406292,(Panicum_virgatum_Pavir.8KG214400:0.138173,((Panicum_virgatum_Pavir.7KG378600:0.0367875,Panicum_virgatum_Pavir.J377000:0.0597613)n3:0.0484008,(Panicum_virgatum_Pavir.6KG129100:0.081297,(Panicum_virgatum_Pavir.5NG126900:0.22176,(Panicum_virgatum_Pavir.J312100:0.00224543,Panicum_virgatum_Pavir.9KG256400:0.00716916)n6:0.0757114)n5:0.0227483)n4:0.0133441)n2:0.0139259)n1:0.0406292)n0;
```
