## Supplementary Dataset S1 for "Gene turnover and contingency facilitated the repeated evolution of C_4_ photosynthesis in grasses": OG0027955_tree.txt

```
(Panicum_virgatum_Pavir.6KG195000:0.0790234,(Panicum_virgatum_Pavir.1KG499900:0.0292175,(Panicum_virgatum_Pavir.6KG165200:0.0652761,((Panicum_virgatum_Pavir.6NG370300:0.303429,(Panicum_virgatum_Pavir.7KG331600:0.0434709,Panicum_virgatum_Pavir.J220500:0.0316919)n5:0.479376)n4:0.191004,(Panicum_virgatum_Pavir.3KG021200:5e-09,Panicum_virgatum_Pavir.9NG389300:5e-09)n6:0.103433)n3:0.0808193)n2:0.0319437)n1:0.0790234)n0;
```
