## Supplementary Dataset S1 for "Gene turnover and contingency facilitated the repeated evolution of C_4_ photosynthesis in grasses": OG0027956_tree.txt

```
(Panicum_virgatum_Pavir.4NG173500:0.0718686,(Panicum_virgatum_Pavir.7NG340800:0.113808,(Panicum_virgatum_Pavir.5KG564400:0.142313,((Panicum_virgatum_Pavir.J412000:0.0111055,Panicum_virgatum_Pavir.9KG306200:0.0230756)n4:0.110797,(Panicum_virgatum_Pavir.6KG049000:0.191298,(Panicum_virgatum_Pavir.6KG279500:0.567077,Panicum_virgatum_Pavir.4KG240400:0.590207)n6:0.360705)n5:0.156012)n3:0.165487)n2:0.10964)n1:0.0718686)n0;
```
