## Supplementary Dataset S1 for "Gene turnover and contingency facilitated the repeated evolution of C_4_ photosynthesis in grasses": OG0027957_tree.txt

```
(Zea_mays_Zm00001eb362910:0.100641,(Panicum_virgatum_Pavir.6KG012200:0.0526148,(Panicum_virgatum_Pavir.2NG226800:0.800854,(Panicum_virgatum_Pavir.9KG364200:0.00989404,(Panicum_virgatum_Pavir.9KG219900:0.0113221,(Panicum_virgatum_Pavir.4NG045900:0.00770873,(Panicum_virgatum_Pavir.6KG106200:0.014154,Panicum_virgatum_Pavir.1KG298400:0.0382884)n6:0.00184629)n5:0.00191381)n4:0.00748122)n3:0.102513)n2:0.170816)n1:0.100641)n0;
```
