## Supplementary Dataset S1 for "Gene turnover and contingency facilitated the repeated evolution of C_4_ photosynthesis in grasses": OG0027958_tree.txt

```
(Panicum_virgatum_Pavir.7KG025500:0.0782356,((Panicum_virgatum_Pavir.4KG208800:0.0226197,(Panicum_virgatum_Pavir.6KG036500:0.0261893,Panicum_virgatum_Pavir.3KG492100:0.0230802)n3:0.00427814)n2:0.0942806,((Panicum_virgatum_Pavir.3NG106600:0.0154909,Panicum_virgatum_Pavir.J585300:0.0124429)n5:0.00121557,(Panicum_virgatum_Pavir.8NG254500:0.0132253,Panicum_virgatum_Pavir.3KG136200:0.0122498)n6:0.00265708)n4:0.0979047)n1:0.0782356)n0;
```
