## Supplementary Dataset S1 for "Gene turnover and contingency facilitated the repeated evolution of C_4_ photosynthesis in grasses": OG0027959_tree.txt

```
(Panicum_virgatum_Pavir.1KG404200:0.26715,((Panicum_virgatum_Pavir.4NG212700:0.204216,Panicum_virgatum_Pavir.2NG138100:0.334834)n2:0.381917,((Panicum_virgatum_Pavir.6NG168500:0.311285,(Panicum_virgatum_Pavir.6KG264800:0.0437815,Panicum_virgatum_Pavir.6KG144700:0.0601975)n5:0.248183)n4:0.0833469,(Panicum_virgatum_Pavir.6KG095300:0.223331,Panicum_virgatum_Pavir.5KG170200:0.509062)n6:0.172706)n3:0.180057)n1:0.26715)n0;
```
