## Supplementary Dataset S1 for "Gene turnover and contingency facilitated the repeated evolution of C_4_ photosynthesis in grasses": OG0027960_tree.txt

```
(Sorghum_bicolor_SORBI_3010G151325:0.212798,(Panicum_virgatum_Pavir.5NG389600:0.206704,(Panicum_virgatum_Pavir.6KG153300:0.0764899,(Panicum_virgatum_Pavir.5NG301800:0.0201007,((Panicum_virgatum_Pavir.2NG540200:0.0564776,Panicum_virgatum_Pavir.1NG299700:0.0360192)n5:0.00720526,(Panicum_virgatum_Pavir.8NG113800:0.024376,Panicum_virgatum_Pavir.5NG301900:0.0071857)n6:0.00385136)n4:0.00532855)n3:0.0735807)n2:0.132077)n1:0.212798)n0;
```
