## Supplementary Dataset S1 for "Gene turnover and contingency facilitated the repeated evolution of C_4_ photosynthesis in grasses": OG0027961_tree.txt

```
(Panicum_virgatum_Pavir.J599200:0.151818,((Panicum_virgatum_Pavir.6KG312000:0.116389,(Panicum_virgatum_Pavir.9NG135500:0.0516618,Panicum_virgatum_Pavir.J421100:0.033942)n3:0.0613474)n2:0.0317595,((Panicum_virgatum_Pavir.8KG264800:0.259755,Panicum_virgatum_Pavir.1KG204800:0.38279)n5:0.268285,(Panicum_virgatum_Pavir.2NG005100:0.618437,Panicum_virgatum_Pavir.9NG493100:0.439945)n6:0.170899)n4:0.251479)n1:0.151818)n0;
```
