## Supplementary Dataset S1 for "Gene turnover and contingency facilitated the repeated evolution of C_4_ photosynthesis in grasses": OG0027962_tree.txt

```
(Panicum_virgatum_Pavir.1KG287700:2.5e-09,((Panicum_virgatum_Pavir.J124400:0.0134931,Panicum_virgatum_Pavir.1NG378100:0.00815727)n2:0.00270758,((Panicum_virgatum_Pavir.5NG255400:0.0273752,(Panicum_virgatum_Pavir.1NG122600:0.00535042,Panicum_virgatum_Pavir.1KG289800:0.00609739)n5:0.00540058)n4:6e-09,(Panicum_virgatum_Pavir.J790600:0.00813751,Panicum_virgatum_Pavir.6KG162500:0.00539227)n6:5e-09)n3:0.00269556)n1:2.5e-09)n0;
```
