## Supplementary Dataset S1 for "Gene turnover and contingency facilitated the repeated evolution of C_4_ photosynthesis in grasses": OG0027963_tree.txt

```
(Panicum_virgatum_Pavir.5KG714100:0.0137928,(Panicum_virgatum_Pavir.4KG197500:0.00730526,(Panicum_virgatum_Pavir.4KG150600:0.00734521,(Panicum_virgatum_Pavir.6KG021900:0.0277408,(Panicum_virgatum_Pavir.2KG070100:0.0224893,(Panicum_virgatum_Pavir.5KG001200:0.0512172,(Panicum_virgatum_Pavir.J015400:0.0469811,Panicum_virgatum_Pavir.6KG267800:0.0118496)n6:0.0123723)n5:0.00760204)n4:0.0352291)n3:0.00243976)n2:5e-09)n1:0.0137928)n0;
```
