## Supplementary Dataset S1 for "Gene turnover and contingency facilitated the repeated evolution of C_4_ photosynthesis in grasses": OG0027964_tree.txt

```
(Panicum_virgatum_Pavir.4KG083700:0.0149104,(Panicum_virgatum_Pavir.6NG292100:0.265144,((Panicum_virgatum_Pavir.6KG003100:0.0227715,Panicum_virgatum_Pavir.6KG016100:0.0239881)n3:0.184249,((Panicum_virgatum_Pavir.3KG357200:0.560723,(Panicum_virgatum_Pavir.3NG195700:0.536082,Panicum_virgatum_Pavir.J097100:0.530347)n6:0.0854282)n5:0.203211,Panicum_virgatum_Pavir.J314100:0.229071)n4:0.0575052)n2:0.144793)n1:0.0149104)n0;
```
