## Supplementary Dataset S1 for "Gene turnover and contingency facilitated the repeated evolution of C_4_ photosynthesis in grasses": OG0027965_tree.txt

```
(Panicum_virgatum_Pavir.2KG497900:0.00241074,(((Panicum_virgatum_Pavir.J613100:0.0852674,Panicum_virgatum_Pavir.2NG220100:0.00869786)n3:5e-09,(Panicum_virgatum_Pavir.3KG367000:0.0145129,Panicum_virgatum_Pavir.8NG267000:0.00476239)n4:0.00485207)n2:0.00479,(Panicum_virgatum_Pavir.6KG214400:5e-09,(Panicum_virgatum_Pavir.2NG465400:0.59015,Panicum_virgatum_Pavir.J576400:0.0233585)n6:0.0107974)n5:0.00968225)n1:0.00241074)n0;
```
