## Supplementary Dataset S1 for "Gene turnover and contingency facilitated the repeated evolution of C_4_ photosynthesis in grasses": OG0027966_tree.txt

```
(Panicum_virgatum_Pavir.7KG329500:0.0344429,(Panicum_virgatum_Pavir.5NG601700:0.024802,(Panicum_virgatum_Pavir.2NG373600:0.0665675,(Panicum_virgatum_Pavir.4NG202300:0.234004,((Panicum_virgatum_Pavir.6KG142100:0.280296,Panicum_virgatum_Pavir.J314600:0.334675)n5:0.425357,(Panicum_virgatum_Pavir.4KG084500:0.109153,Panicum_virgatum_Pavir.9NG099800:0.186772)n6:0.217356)n4:0.129105)n3:0.397172)n2:0.0206049)n1:0.0344429)n0;
```
