## Supplementary Dataset S1 for "Gene turnover and contingency facilitated the repeated evolution of C_4_ photosynthesis in grasses": OG0027967_tree.txt

```
(Panicum_virgatum_Pavir.J789000:0.0191642,(Panicum_virgatum_Pavir.8KG069200:0.0249719,(Panicum_virgatum_Pavir.J364000:0.0612566,((Panicum_virgatum_Pavir.J026400:0.0466792,Panicum_virgatum_Pavir.5KG632200:0.046945)n4:0.788365,((Panicum_virgatum_Pavir.6KG045800:0,Panicum_virgatum_Pavir.3NG129500:0)n6:5e-09,Panicum_virgatum_Pavir.J716900:5e-09)n5:0.0253905)n3:0.0154629)n2:0.0212254)n1:0.0191642)n0;
```
