## Supplementary Dataset S1 for "Gene turnover and contingency facilitated the repeated evolution of C_4_ photosynthesis in grasses": OG0027968_tree.txt

```
(Panicum_virgatum_Pavir.5NG006900:0.169811,((Panicum_virgatum_Pavir.6KG406400:0.0499728,Panicum_virgatum_Pavir.2KG549300:0.129004)n2:0.135178,((Panicum_virgatum_Pavir.1KG079900:0.44667,(Panicum_virgatum_Pavir.4NG157000:0.222454,Panicum_virgatum_Pavir.J429400:0.127299)n5:0.206547)n4:0.21952,(Panicum_virgatum_Pavir.2KG581300:0.488957,Panicum_virgatum_Pavir.1NG370700:0.541591)n6:0.117366)n3:0.205454)n1:0.169811)n0;
```
