## Supplementary Dataset S1 for "Gene turnover and contingency facilitated the repeated evolution of C_4_ photosynthesis in grasses": OG0027969_tree.txt

```
(Panicum_virgatum_Pavir.6KG200900:0.0416015,(Panicum_virgatum_Pavir.9KG283600:0.0587171,(((Panicum_virgatum_Pavir.J201400:0,Panicum_virgatum_Pavir.8KG163600:0)n4:0.0574592,Panicum_virgatum_Pavir.J376900:0.0486943)n3:0.021567,(Panicum_virgatum_Pavir.7KG077600:0.0676129,(Panicum_virgatum_Pavir.8KG206500:0.125851,Panicum_virgatum_Pavir.1KG266000:0.0777748)n6:0.0132923)n5:0.0245884)n2:0.017816)n1:0.0416015)n0;
```
