## Supplementary Dataset S1 for "Gene turnover and contingency facilitated the repeated evolution of C_4_ photosynthesis in grasses": OG0027970_tree.txt

```
(Panicum_virgatum_Pavir.1KG239800:0.010354,(((Panicum_virgatum_Pavir.4NG331100:0.0110736,(Panicum_virgatum_Pavir.8KG226200:0.221192,Panicum_virgatum_Pavir.2KG428200:0.000375818)n4:0.200146)n3:0.0238599,Panicum_virgatum_Pavir.9KG032800:0.0503853)n2:0.0182251,((Panicum_virgatum_Pavir.1KG375000:0.0711567,Panicum_virgatum_Pavir.J575300:0.139528)n6:0.0751501,Panicum_virgatum_Pavir.6KG284100:0.0223255)n5:0.0117671)n1:0.010354)n0;
```
