## Supplementary Dataset S1 for "Gene turnover and contingency facilitated the repeated evolution of C_4_ photosynthesis in grasses": OG0027971_tree.txt

```
(Panicum_virgatum_Pavir.7KG012000:0.0684861,(Panicum_virgatum_Pavir.3KG457000:0.0877342,(((Panicum_virgatum_Pavir.6KG203800:0.0175248,Panicum_virgatum_Pavir.1KG057000:0.0196673)n4:0.0263128,(Panicum_virgatum_Pavir.7KG351600:0.0182382,Panicum_virgatum_Pavir.9KG413800:0.846382)n5:0.00264304)n3:0.0477288,(Panicum_virgatum_Pavir.J619200:0.00892896,Panicum_virgatum_Pavir.5KG223400:0.00463594)n6:0.0441758)n2:5e-09)n1:0.0684861)n0;
```
