## Supplementary Dataset S1 for "Gene turnover and contingency facilitated the repeated evolution of C_4_ photosynthesis in grasses": OG0027972_tree.txt

```
(Panicum_virgatum_Pavir.7NG046700:3e-09,(Panicum_virgatum_Pavir.5KG391600:5e-09,(Panicum_virgatum_Pavir.5KG767700:0.0336252,((Panicum_virgatum_Pavir.J302900:0.455132,(Panicum_virgatum_Pavir.2KG266100:0.100661,Panicum_virgatum_Pavir.1KG320100:0.0543926)n5:0.54076)n4:0.227276,(Panicum_virgatum_Pavir.J132700:5e-09,Panicum_virgatum_Pavir.3KG031000:0.0013256)n6:0.0601984)n3:0.139895)n2:0.0314677)n1:3e-09)n0;
```
