## Supplementary Dataset S1 for "Gene turnover and contingency facilitated the repeated evolution of C_4_ photosynthesis in grasses": OG0027973_tree.txt

```
(Panicum_virgatum_Pavir.1NG390100:0.171682,(Panicum_virgatum_Pavir.9NG666100:0.152928,(Panicum_virgatum_Pavir.1NG486600:0.0612216,((Panicum_virgatum_Pavir.J060200:0.042051,Panicum_virgatum_Pavir.8KG174600:0.0500591)n4:0.167471,(Panicum_virgatum_Pavir.5NG253900:0.714609,(Panicum_virgatum_Pavir.9NG543600:0.509135,Panicum_virgatum_Pavir.7KG212500:0.27145)n6:0.151227)n5:0.117302)n3:0.163935)n2:0.083048)n1:0.171682)n0;
```
