## Supplementary Dataset S1 for "Gene turnover and contingency facilitated the repeated evolution of C_4_ photosynthesis in grasses": OG0027974_tree.txt

```
(Panicum_virgatum_Pavir.J354800:0.0294578,(Panicum_virgatum_Pavir.3NG208500:0.0130604,(Panicum_virgatum_Pavir.8KG171700:0.0168182,((Panicum_virgatum_Pavir.9KG231400:5e-09,Panicum_virgatum_Pavir.J591000:5e-09)n4:0.00374475,(Panicum_virgatum_Pavir.9KG514400:0.00358097,(Panicum_virgatum_Pavir.J591200:5e-09,Panicum_virgatum_Pavir.2NG162700:5e-09)n6:0.005808)n5:5e-09)n3:0.00613119)n2:0.00495909)n1:0.0294578)n0;
```
