## Supplementary Dataset S1 for "Gene turnover and contingency facilitated the repeated evolution of C_4_ photosynthesis in grasses": OG0027975_tree.txt

```
(Panicum_virgatum_Pavir.3NG062200:0.0109,(Panicum_virgatum_Pavir.3NG062100:0.0376287,(Panicum_virgatum_Pavir.J168700:0.00912015,(Panicum_virgatum_Pavir.J149800:0.0249501,((Panicum_virgatum_Pavir.6NG090300:0.112536,Panicum_virgatum_Pavir.6NG090200:0.0612598)n5:0.61149,(Panicum_virgatum_Pavir.6NG090500:0.0580099,Panicum_virgatum_Pavir.6NG090600:0.0669679)n6:0.0964083)n4:0.0771127)n3:0.0192867)n2:0.00529778)n1:0.0109)n0;
```
