## Supplementary Dataset S1 for "Gene turnover and contingency facilitated the repeated evolution of C_4_ photosynthesis in grasses": OG0027976_tree.txt

```
(Panicum_virgatum_Pavir.7NG333800:0.00546931,((Panicum_virgatum_Pavir.8NG005800:0.0149729,(Panicum_virgatum_Pavir.8NG012800:0.0319614,(Panicum_virgatum_Pavir.8NG254800:0.432242,(Panicum_virgatum_Pavir.2NG324100:0.718994,Panicum_virgatum_Pavir.J066800:0.429804)n5:0.216717)n4:0.0750902)n3:0.0233451)n2:0.0302225,(Panicum_virgatum_Pavir.2NG081600:0.106062,Panicum_virgatum_Pavir.J570800:0.0127032)n6:0.00217611)n1:0.00546931)n0;
```
