## Supplementary Dataset S1 for "Gene turnover and contingency facilitated the repeated evolution of C_4_ photosynthesis in grasses": OG0027977_tree.txt

```
(Panicum_virgatum_Pavir.J318400:0.00690579,(Panicum_virgatum_Pavir.J358300:0.0236524,(Panicum_virgatum_Pavir.J096300:0.0309747,(Panicum_virgatum_Pavir.J108600:0.077926,(Panicum_virgatum_Pavir.J671100:0.101968,(Panicum_virgatum_Pavir.J128700:0.516334,(Panicum_virgatum_Pavir.J057000:0.255722,Panicum_virgatum_Pavir.2NG081100:0.299645)n6:0.44305)n5:0.164178)n4:0.0626775)n3:0.0272989)n2:0.00994475)n1:0.00690579)n0;
```
