## Supplementary Dataset S1 for "Gene turnover and contingency facilitated the repeated evolution of C_4_ photosynthesis in grasses": OG0027978_tree.txt

```
(Panicum_virgatum_Pavir.J282400:0.0276547,(Panicum_virgatum_Pavir.8NG350500:0.0280744,(Panicum_virgatum_Pavir.8KG176200:0.0481925,(Panicum_virgatum_Pavir.8NG287400:0.00404706,(Panicum_virgatum_Pavir.J764200:0.0288227,(Panicum_virgatum_Pavir.J493900:0.27466,(Panicum_virgatum_Pavir.8KG201000:0.0286657,Panicum_virgatum_Pavir.J754800:0.0262572)n6:0.069805)n5:0.0645872)n4:0.233979)n3:0.0536906)n2:0.0570359)n1:0.0276547)n0;
```
