## Supplementary Dataset S1 for "Gene turnover and contingency facilitated the repeated evolution of C_4_ photosynthesis in grasses": OG0027979_tree.txt

```
(Panicum_virgatum_Pavir.8KG101300:0.168675,(Panicum_virgatum_Pavir.1KG249600:0.0309275,(Panicum_virgatum_Pavir.2KG516200:0.00668332,((Panicum_virgatum_Pavir.5KG731000:0.0264643,(Panicum_virgatum_Pavir.J625800:0.0717956,(Panicum_virgatum_Pavir.9NG536000:0.146194,Panicum_virgatum_Pavir.7NG282300:0.033165)n6:0.0555818)n5:0.0745845)n4:0.0063693,Panicum_virgatum_Pavir.2KG096500:0.0194109)n3:0.00442032)n2:0.101994)n1:0.168675)n0;
```
