## Supplementary Dataset S1 for "Gene turnover and contingency facilitated the repeated evolution of C_4_ photosynthesis in grasses": OG0027980_tree.txt

```
(Panicum_virgatum_Pavir.4KG022100:0.155163,(Panicum_virgatum_Pavir.8KG381100:0.242484,(Panicum_virgatum_Pavir.8KG376500:0.400216,(Panicum_virgatum_Pavir.4NG258500:0.507115,((Panicum_virgatum_Pavir.8KG381800:0.160036,Panicum_virgatum_Pavir.8KG267700:0.164971)n5:0.268715,(Panicum_virgatum_Pavir.5KG024600:0.337938,Panicum_virgatum_Pavir.J038700:0.270129)n6:0.230431)n4:0.216571)n3:0.120033)n2:0.128449)n1:0.155163)n0;
```
