## Supplementary Dataset S1 for "Gene turnover and contingency facilitated the repeated evolution of C_4_ photosynthesis in grasses": OG0027981_tree.txt

```
(Panicum_virgatum_Pavir.2NG413300:0.106556,((Panicum_virgatum_Pavir.J572500:0.671817,(Panicum_virgatum_Pavir.4NG208900:0.0157592,Panicum_virgatum_Pavir.4NG222400:0.0530168)n3:0.30789)n2:0.0945739,(Panicum_virgatum_Pavir.5NG472300:0.0754427,(Panicum_virgatum_Pavir.2NG274500:0.130726,(Panicum_virgatum_Pavir.8NG348200:0.289946,Panicum_virgatum_Pavir.5NG384000:0.0968564)n6:0.0203138)n5:0.0138873)n4:0.0285415)n1:0.106556)n0;
```
