## Supplementary Dataset S1 for "Gene turnover and contingency facilitated the repeated evolution of C_4_ photosynthesis in grasses": OG0027982_tree.txt

```
(Panicum_virgatum_Pavir.5NG331300:2.5e-09,(Panicum_virgatum_Pavir.9NG031000:5e-09,((Panicum_virgatum_Pavir.1KG310900:0.0775854,(Panicum_virgatum_Pavir.1NG014800:0.452518,Panicum_virgatum_Pavir.6NG346100:0.584103)n4:0.153493)n3:0.0227467,(Panicum_virgatum_Pavir.2KG222400:0.0195967,(Panicum_virgatum_Pavir.9KG439900:0.0427184,Panicum_virgatum_Pavir.2KG304900:0.0602541)n6:0.00512768)n5:0.00417658)n2:0.112642)n1:2.5e-09)n0;
```
