## Supplementary Dataset S1 for "Gene turnover and contingency facilitated the repeated evolution of C_4_ photosynthesis in grasses": OG0027983_tree.txt

```
(Panicum_virgatum_Pavir.5NG645300:0.00114333,(Panicum_virgatum_Pavir.3KG018400:0.00418158,(Panicum_virgatum_Pavir.9NG668700:0.012106,(Panicum_virgatum_Pavir.9KG150500:0.00662492,((Panicum_virgatum_Pavir.1NG245000:0.0110316,Panicum_virgatum_Pavir.2KG433200:0.183578)n5:0.00153907,(Panicum_virgatum_Pavir.9NG785200:0.047963,Panicum_virgatum_Pavir.7KG333400:5e-09)n6:5e-09)n4:0.00223105)n3:0.00451003)n2:5e-09)n1:0.00114333)n0;
```
