## Supplementary Dataset S1 for "Gene turnover and contingency facilitated the repeated evolution of C_4_ photosynthesis in grasses": OG0027984_tree.txt

```
(Panicum_virgatum_Pavir.J690700:0.0185088,(Panicum_virgatum_Pavir.5KG117300:0.0556636,((Panicum_virgatum_Pavir.2KG371200:0.0518757,Panicum_virgatum_Pavir.5NG487000:0.0800657)n3:0.0469173,(Panicum_virgatum_Pavir.J691400:0.0688614,(Panicum_virgatum_Pavir.5KG100900:0.0719925,(Panicum_virgatum_Pavir.2KG021800:0,Panicum_virgatum_Pavir.2KG011000:0)n6:0.091154)n5:0.0170814)n4:0.0411837)n2:0.0904644)n1:0.0185088)n0;
```
