## Supplementary Dataset S1 for "Gene turnover and contingency facilitated the repeated evolution of C_4_ photosynthesis in grasses": OG0027985_tree.txt

```
(Panicum_virgatum_Pavir.9KG033900:0.00895239,(Panicum_virgatum_Pavir.8NG071200:0.135647,(Panicum_virgatum_Pavir.9KG335000:0.0117879,((Panicum_virgatum_Pavir.7KG189800:0.0383338,(Panicum_virgatum_Pavir.2KG477000:0.0322473,(Panicum_virgatum_Pavir.9KG507500:0.0265517,Panicum_virgatum_Pavir.8KG113900:0.0410382)n6:0.00908996)n5:0.00302877)n4:5e-09,Panicum_virgatum_Pavir.6NG345100:0.0332023)n3:0.00237029)n2:0.00900254)n1:0.00895239)n0;
```
