## Supplementary Dataset S1 for "Gene turnover and contingency facilitated the repeated evolution of C_4_ photosynthesis in grasses": OG0027986_tree.txt

```
(Urochloa_fusta_Urofu.2G407200:0.339242,(Panicum_virgatum_Pavir.5NG244900:0.222647,((Panicum_virgatum_Pavir.2KG302900:0.153013,Panicum_virgatum_Pavir.5NG547500:0.147017)n3:0.0725979,(Panicum_virgatum_Pavir.J580000:0.0807313,((Panicum_virgatum_Pavir.4NG251700:0.00195592,Panicum_virgatum_Pavir.4NG233900:0.00154368)n6:0.145679,Panicum_virgatum_Pavir.2NG587100:0.223888)n5:0.0429953)n4:0.0766212)n2:0.0669975)n1:0.339242)n0;
```
