## Supplementary Dataset S1 for "Gene turnover and contingency facilitated the repeated evolution of C_4_ photosynthesis in grasses": OG0027987_tree.txt

```
(Panicum_virgatum_Pavir.4NG047100:0.125862,((Panicum_virgatum_Pavir.2KG014400:0.150253,(Panicum_virgatum_Pavir.2NG625300:0.00487501,Panicum_virgatum_Pavir.2NG550400:5e-09)n3:0.00260053)n2:0.25997,(Panicum_virgatum_Pavir.5NG584400:0.0997337,(Panicum_virgatum_Pavir.3NG219400:0.0132855,(Panicum_virgatum_Pavir.3KG135400:0.0198823,Panicum_virgatum_Pavir.9NG700900:0.00813032)n6:0.00106723)n5:0.346188)n4:0.0590878)n1:0.125862)n0;
```
