## Supplementary Dataset S1 for "Gene turnover and contingency facilitated the repeated evolution of C_4_ photosynthesis in grasses": OG0027988_tree.txt

```
(((Urochloa_fusta_Urofu.9G315200:0.0267333,(Urochloa_fusta_Urofu.8G104300:0.00563331,Urochloa_fusta_Urofu.1G144800:0.00913575)n3:0.00464167)n2:0.0777384,((Panicum_virgatum_Pavir.J260100:0.0738199,(Panicum_virgatum_Pavir.2KG282700:0.543583,Panicum_virgatum_Pavir.3KG475500:0.041619)n6:0.0267737)n5:0.0480255,Panicum_virgatum_Pavir.7KG031700:0.0886445)n4:0.00984939)n1:0.050273,Setaria_viridis_SEVIR_6G129200v2:0.0577681)n0;
```
