## Supplementary Dataset S1 for "Gene turnover and contingency facilitated the repeated evolution of C_4_ photosynthesis in grasses": OG0027989_tree.txt

```
(Panicum_virgatum_Pavir.J171700:2.5e-09,(Panicum_virgatum_Pavir.3KG541300:5e-09,(Panicum_virgatum_Pavir.2KG403200:0.023116,((Panicum_virgatum_Pavir.5NG599800:0.0838191,Panicum_virgatum_Pavir.8NG044200:0.209246)n4:0.218192,(Panicum_virgatum_Pavir.3KG337300:0.29058,(Panicum_virgatum_Pavir.2KG403300:0.132784,Panicum_virgatum_Pavir.2KG403400:0.285588)n6:0.123407)n5:0.395296)n3:0.19636)n2:0.00381023)n1:2.5e-09)n0;
```
