## Supplementary Dataset S1 for "Gene turnover and contingency facilitated the repeated evolution of C_4_ photosynthesis in grasses": OG0027990_tree.txt

```
(Panicum_virgatum_Pavir.7NG330300:0.0112169,(Panicum_virgatum_Pavir.5NG082900:0.0362916,(Panicum_virgatum_Pavir.2NG465700:0.0304589,(Panicum_virgatum_Pavir.J108000:0.0602221,((Panicum_virgatum_Pavir.2KG018500:0.0283901,Panicum_virgatum_Pavir.5KG363700:0.0237701)n5:0.768337,(Panicum_virgatum_Pavir.2KG476800:0,Panicum_virgatum_Pavir.2KG483800:0)n6:0.0332282)n4:0.0206176)n3:0.0544553)n2:0.0407094)n1:0.0112169)n0;
```
