## Supplementary Dataset S1 for "Gene turnover and contingency facilitated the repeated evolution of C_4_ photosynthesis in grasses": OG0027991_tree.txt

```
(Panicum_virgatum_Pavir.2KG587800:0.00473316,(((Panicum_virgatum_Pavir.9NG494500:0.0419811,Panicum_virgatum_Pavir.9NG679400:0.262982)n3:0.721849,Panicum_virgatum_Pavir.2KG149400:0.0156709)n2:0.0167285,(Panicum_virgatum_Pavir.5KG082500:0.0075351,((Panicum_virgatum_Pavir.9NG417000:0.0237299,Panicum_virgatum_Pavir.9NG679300:0.0255253)n6:0.122686,Panicum_virgatum_Pavir.1NG235100:0.027297)n5:0.0173445)n4:0.00379463)n1:0.00473316)n0;
```
