## Supplementary Dataset S1 for "Gene turnover and contingency facilitated the repeated evolution of C_4_ photosynthesis in grasses": OG0027992_tree.txt

```
(Panicum_virgatum_Pavir.9NG057300:0.00809416,(Panicum_virgatum_Pavir.7NG158000:0.0130484,((Panicum_virgatum_Pavir.8KG133200:0.0176958,Panicum_virgatum_Pavir.2KG050800:0.0125582)n3:0.0021721,(Panicum_virgatum_Pavir.1NG098900:0.0289738,(Panicum_virgatum_Pavir.2KG385500:0.0225021,(Panicum_virgatum_Pavir.J055200:0.0111969,Panicum_virgatum_Pavir.8KG124500:0.092507)n6:0.00196674)n5:0.0032436)n4:5e-09)n2:5e-09)n1:0.00809416)n0;
```
