## Supplementary Dataset S1 for "Gene turnover and contingency facilitated the repeated evolution of C_4_ photosynthesis in grasses": OG0027993_tree.txt

```
(Panicum_virgatum_Pavir.4NG340600:0.125416,(Panicum_virgatum_Pavir.5KG431700:0.256229,(Panicum_virgatum_Pavir.8NG344300:0.17162,((Panicum_virgatum_Pavir.3KG100000:0.138929,Panicum_virgatum_Pavir.5KG470300:0.140074)n4:0.449395,(Panicum_virgatum_Pavir.4NG334000:0.420231,(Panicum_virgatum_Pavir.2KG557200:0.00789826,Panicum_virgatum_Pavir.5KG470200:0.00506706)n6:0.493417)n5:0.159753)n3:0.147803)n2:0.0457541)n1:0.125416)n0;
```
