## Supplementary Dataset S1 for "Gene turnover and contingency facilitated the repeated evolution of C_4_ photosynthesis in grasses": OG0027994_tree.txt

```
(Panicum_virgatum_Pavir.J092800:0.0128649,(Panicum_virgatum_Pavir.2KG584500:0.0143558,((Panicum_virgatum_Pavir.7KG132900:0.027663,(Panicum_virgatum_Pavir.9NG411300:0.0446136,Panicum_virgatum_Pavir.1KG001000:0.022527)n4:0.0104682)n3:0.00681752,(Panicum_virgatum_Pavir.3NG095600:0.0170246,(Panicum_virgatum_Pavir.J142000:0.00685388,Panicum_virgatum_Pavir.J637300:0.0114656)n6:0.00364596)n5:0.00518336)n2:0.00563043)n1:0.0128649)n0;
```
