## Supplementary Dataset S1 for "Gene turnover and contingency facilitated the repeated evolution of C_4_ photosynthesis in grasses": OG0027995_tree.txt

```
(Panicum_virgatum_Pavir.2KG416700:0.0292948,((Panicum_virgatum_Pavir.5KG364400:0.151517,Panicum_virgatum_Pavir.9KG307300:0.0457917)n2:0.0297587,((Panicum_virgatum_Pavir.1NG343400:0.644807,(Panicum_virgatum_Pavir.2KG476700:5e-09,Panicum_virgatum_Pavir.2KG483700:0.0274063)n5:0.0989858)n4:0.0245285,(Panicum_virgatum_Pavir.J305000:5e-09,Panicum_virgatum_Pavir.3KG192100:5e-09)n6:0.0153325)n3:0.0242937)n1:0.0292948)n0;
```
