## Supplementary Dataset S1 for "Gene turnover and contingency facilitated the repeated evolution of C_4_ photosynthesis in grasses": OG0027996_tree.txt

```
(Panicum_virgatum_Pavir.2KG281200:0.274896,((Panicum_virgatum_Pavir.9KG278900:0.0764575,(Panicum_virgatum_Pavir.4KG306700:0.000580156,Panicum_virgatum_Pavir.9KG185100:0.450966)n3:0.114569)n2:0.425909,(Panicum_virgatum_Pavir.2NG613800:0.0131667,((Panicum_virgatum_Pavir.3KG176900:0.0197027,Panicum_virgatum_Pavir.7NG355400:0.00893327)n6:0.00491084,Panicum_virgatum_Pavir.4KG306800:0.0229346)n5:0.0107426)n4:0.537711)n1:0.274896)n0;
```
