## Supplementary Dataset S1 for "Gene turnover and contingency facilitated the repeated evolution of C_4_ photosynthesis in grasses": OG0027997_tree.txt

```
(Panicum_virgatum_Pavir.2KG084300:0.0138658,(Panicum_virgatum_Pavir.J730700:0.0243567,((Panicum_virgatum_Pavir.J541600:0.0206027,Panicum_virgatum_Pavir.9NG829900:0.0164171)n3:0.00416822,(Panicum_virgatum_Pavir.4NG245500:0.0172118,(Panicum_virgatum_Pavir.3NG147800:0.0335282,(Panicum_virgatum_Pavir.4KG307100:0.266698,Panicum_virgatum_Pavir.J417300:0.010398)n6:5e-09)n5:5e-09)n4:5e-09)n2:0.00328291)n1:0.0138658)n0;
```
