## Supplementary Dataset S1 for "Gene turnover and contingency facilitated the repeated evolution of C_4_ photosynthesis in grasses": OG0027998_tree.txt

```
(Panicum_virgatum_Pavir.9KG082800:0.0309151,((Panicum_virgatum_Pavir.2KG402500:5e-09,Panicum_virgatum_Pavir.9KG088100:0.119946)n2:0.0717944,(Panicum_virgatum_Pavir.1KG317100:5e-09,((Panicum_virgatum_Pavir.6NG132700:0.0187918,(Panicum_virgatum_Pavir.9KG258800:0.291824,Panicum_virgatum_Pavir.8KG001700:0.0860877)n6:0.105715)n5:0.0443841,Panicum_virgatum_Pavir.1KG321100:0.0323873)n4:0.00919672)n3:0.90267)n1:0.0309151)n0;
```
