## Supplementary Dataset S1 for "Gene turnover and contingency facilitated the repeated evolution of C_4_ photosynthesis in grasses": OG0027999_tree.txt

```
(Panicum_virgatum_Pavir.3KG227400:0.0106334,((Panicum_virgatum_Pavir.J525800:0.0186335,(Panicum_virgatum_Pavir.9KG313400:0.205486,Panicum_virgatum_Pavir.7KG081300:0.0114709)n3:0.0233012)n2:0.00210883,(Panicum_virgatum_Pavir.1KG324500:0.0299526,(Panicum_virgatum_Pavir.J693900:0.00557149,(Panicum_virgatum_Pavir.2KG010000:0.00239845,Panicum_virgatum_Pavir.9KG634200:0.0015822)n6:0.00401004)n5:0.0122823)n4:0.00209877)n1:0.0106334)n0;
```
