## Supplementary Dataset S1 for "Gene turnover and contingency facilitated the repeated evolution of C_4_ photosynthesis in grasses": OG0028000_tree.txt

```
(Panicum_virgatum_Pavir.4KG092100:0.0116806,(Panicum_virgatum_Pavir.4KG071800:0.0140669,(Panicum_virgatum_Pavir.5NG615600:0.077563,(Panicum_virgatum_Pavir.1KG300600:0.259516,(Panicum_virgatum_Pavir.9KG042600:0.155865,(Panicum_virgatum_Pavir.2KG524200:0.0258327,(Panicum_virgatum_Pavir.4KG198500:5e-09,Panicum_virgatum_Pavir.8KG192900:5e-09)n6:0.0367187)n5:0.0831042)n4:0.129983)n3:0.0274928)n2:0.0608926)n1:0.0116806)n0;
```
