## Supplementary Dataset S1 for "Gene turnover and contingency facilitated the repeated evolution of C_4_ photosynthesis in grasses": OG0028001_tree.txt

```
(Panicum_virgatum_Pavir.9NG047000:0.0112063,(Panicum_virgatum_Pavir.1KG521200:0.023719,(Panicum_virgatum_Pavir.9NG340700:0.0108914,(Panicum_virgatum_Pavir.1NG403700:0.0240424,((Panicum_virgatum_Pavir.J527600:0,Panicum_virgatum_Pavir.2NG483500:0)n5:0.00783376,(Panicum_virgatum_Pavir.J527800:0.221375,Panicum_virgatum_Pavir.7NG060300:0.14635)n6:0.689072)n4:0.0313917)n3:0.00380857)n2:5e-09)n1:0.0112063)n0;
```
