## Supplementary Dataset S1 for "Gene turnover and contingency facilitated the repeated evolution of C_4_ photosynthesis in grasses": OG0028002_tree.txt

```
(Panicum_virgatum_Pavir.7KG169900:0.0172466,(Panicum_virgatum_Pavir.3KG459400:0.11255,(Panicum_virgatum_Pavir.3NG301600:0.146601,((Panicum_virgatum_Pavir.7NG140600:0.346476,Panicum_virgatum_Pavir.5NG641200:0.327339)n4:0.251649,(Panicum_virgatum_Pavir.2NG609000:0.430343,(Panicum_virgatum_Pavir.4NG277500:0.495807,Panicum_virgatum_Pavir.9NG462200:0.348403)n6:0.175751)n5:0.174023)n3:0.319524)n2:0.0494018)n1:0.0172466)n0;
```
