## Supplementary Dataset S1 for "Gene turnover and contingency facilitated the repeated evolution of C_4_ photosynthesis in grasses": OG0028003_tree.txt

```
(Panicum_virgatum_Pavir.8KG027200:0.0146569,((Panicum_virgatum_Pavir.6NG120700:0.0977783,Panicum_virgatum_Pavir.8KG348000:0.0507275)n2:0.0114242,((Panicum_virgatum_Pavir.1NG042000:0.00663284,(Panicum_virgatum_Pavir.5KG754100:0.00633724,(Panicum_virgatum_Pavir.7KG316900:0.00537636,Panicum_virgatum_Pavir.7KG326800:0.0117939)n6:5e-09)n5:5e-09)n4:5e-09,Panicum_virgatum_Pavir.4KG311200:0.251931)n3:0.0190554)n1:0.0146569)n0;
```
