## Supplementary Dataset S1 for "Gene turnover and contingency facilitated the repeated evolution of C_4_ photosynthesis in grasses": OG0028004_tree.txt

```
(Panicum_virgatum_Pavir.7KG123000:0.0588606,(Panicum_virgatum_Pavir.4KG054000:5e-09,(Panicum_virgatum_Pavir.7KG067500:0.0561941,((Panicum_virgatum_Pavir.9NG250600:0.390812,(Panicum_virgatum_Pavir.3NG187700:0.570394,Panicum_virgatum_Pavir.6NG269000:0.710707)n5:0.138048)n4:0.269829,(Panicum_virgatum_Pavir.5KG037900:0.117401,Panicum_virgatum_Pavir.2NG492800:0.00846041)n6:0.0570996)n3:0.0507847)n2:0.0175218)n1:0.0588606)n0;
```
