## Supplementary Dataset S1 for "Gene turnover and contingency facilitated the repeated evolution of C_4_ photosynthesis in grasses": OG0028005_tree.txt

```
(Panicum_virgatum_Pavir.7KG195600:0.00325727,(Panicum_virgatum_Pavir.5KG682100:0.00972491,(Panicum_virgatum_Pavir.9KG045200:0.287258,((Panicum_virgatum_Pavir.4KG332300:0.0362963,Panicum_virgatum_Pavir.3NG248100:0.042659)n4:0.292603,(Panicum_virgatum_Pavir.5KG389400:0.573838,(Panicum_virgatum_Pavir.4NG006200:0.263226,Panicum_virgatum_Pavir.7KG195500:0.369946)n6:0.19574)n5:0.160559)n3:0.133927)n2:0.0957075)n1:0.00325727)n0;
```
