## Supplementary Dataset S1 for "Gene turnover and contingency facilitated the repeated evolution of C_4_ photosynthesis in grasses": OG0028006_tree.txt

```
(Panicum_virgatum_Pavir.J160400:0,(Panicum_virgatum_Pavir.9NG240700:0,(Panicum_virgatum_Pavir.2NG501200:0.0204264,(Panicum_virgatum_Pavir.7KG393200:0.0140997,((Panicum_virgatum_Pavir.5KG219900:0.71744,Panicum_virgatum_Pavir.7NG038800:0.216293)n5:0.0829673,(Panicum_virgatum_Pavir.7NG231900:0.0871873,Panicum_virgatum_Pavir.9KG296100:0.0473527)n6:0.0111486)n4:0.0178264)n3:0.00321902)n2:0.0181719)n1:0)n0;
```
