## Supplementary Dataset S1 for "Gene turnover and contingency facilitated the repeated evolution of C_4_ photosynthesis in grasses": OG0028007_tree.txt

```
(Panicum_virgatum_Pavir.1NG359500:0.119562,((Panicum_virgatum_Pavir.8NG166600:0.0060211,Panicum_virgatum_Pavir.8NG247300:0.00588744)n2:0.165134,((Panicum_virgatum_Pavir.4KG030800:0.242194,(Panicum_virgatum_Pavir.5NG635100:0.0856458,Panicum_virgatum_Pavir.8NG247100:0.0604561)n5:0.245751)n4:0.176773,(Panicum_virgatum_Pavir.4NG177400:0.572554,Panicum_virgatum_Pavir.5NG635000:0.502452)n6:0.22422)n3:0.266604)n1:0.119562)n0;
```
