## Supplementary Dataset S1 for "Gene turnover and contingency facilitated the repeated evolution of C_4_ photosynthesis in grasses": OG0028008_tree.txt

```
(Panicum_virgatum_Pavir.5NG148700:0.0327964,((Panicum_virgatum_Pavir.4KG301400:0.0613951,Panicum_virgatum_Pavir.9KG098200:0.0563888)n2:0.0188286,((Panicum_virgatum_Pavir.1NG256500:0.0861854,Panicum_virgatum_Pavir.J144700:0.0797385)n4:0.138613,((Panicum_virgatum_Pavir.2NG344700:0.0437835,Panicum_virgatum_Pavir.2NG155100:0.0348182)n6:0.0943473,Panicum_virgatum_Pavir.9NG221100:0.101828)n5:0.0173796)n3:0.0352683)n1:0.0327964)n0;
```
