## Supplementary Dataset S1 for "Gene turnover and contingency facilitated the repeated evolution of C_4_ photosynthesis in grasses": OG0028009_tree.txt

```
(Panicum_virgatum_Pavir.J158900:0.0119767,(Panicum_virgatum_Pavir.9KG464100:0.0165051,(Panicum_virgatum_Pavir.9NG340400:0.0372633,(Panicum_virgatum_Pavir.4KG328600:0.126343,(Panicum_virgatum_Pavir.9KG452000:0.615901,(Panicum_virgatum_Pavir.J626700:0.872694,(Panicum_virgatum_Pavir.5NG258900:0.665699,Panicum_virgatum_Pavir.J626800:0.116288)n6:0.168765)n5:0.0815597)n4:0.0993233)n3:0.113999)n2:0.0636696)n1:0.0119767)n0;
```
