## Supplementary Dataset S1 for "Gene turnover and contingency facilitated the repeated evolution of C_4_ photosynthesis in grasses": OG0028010_tree.txt

```
(Panicum_virgatum_Pavir.J532100:0.00703649,(Panicum_virgatum_Pavir.9KG352300:0.018763,(Panicum_virgatum_Pavir.3NG204400:0.011523,(Panicum_virgatum_Pavir.4KG230700:0.0147585,((Panicum_virgatum_Pavir.8NG250500:0.124657,Panicum_virgatum_Pavir.1NG419800:0.0159942)n5:0.0586155,(Panicum_virgatum_Pavir.1NG084700:0.0249747,Panicum_virgatum_Pavir.J594000:0.028612)n6:0.00440196)n4:0.0071068)n3:0.00230979)n2:0.0205756)n1:0.00703649)n0;
```
