## Supplementary Dataset S1 for "Gene turnover and contingency facilitated the repeated evolution of C_4_ photosynthesis in grasses": OG0028011_tree.txt

```
(Setaria_viridis_SEVIR_8G100500v2:0.0696007,(Panicum_virgatum_Pavir.8NG178400:0.0301009,((Panicum_virgatum_Pavir.8KG228000:0.013756,((Panicum_virgatum_Pavir.J411400:0.131255,Panicum_virgatum_Pavir.8KG216200:0.0268737)n5:0.139751,(Panicum_virgatum_Pavir.J681400:0.362611,Panicum_virgatum_Pavir.8KG238100:0.393807)n6:0.113055)n4:0.118836)n3:0.0255161,Panicum_virgatum_Pavir.8KG238000:0.0689306)n2:0.0406593)n1:0.0696007)n0;
```
