## Supplementary Dataset S1 for "Gene turnover and contingency facilitated the repeated evolution of C_4_ photosynthesis in grasses": OG0028012_tree.txt

```
(Panicum_virgatum_Pavir.J594300:0.00945555,(Panicum_virgatum_Pavir.8KG309300:0.0144084,(Panicum_virgatum_Pavir.4NG285500:0.0301936,((Panicum_virgatum_Pavir.5KG217400:0.0186507,(Panicum_virgatum_Pavir.3KG325800:0.00862393,Panicum_virgatum_Pavir.2NG008700:0.0530435)n5:0.00533282)n4:0.556391,(Panicum_virgatum_Pavir.8KG238400:5e-09,Panicum_virgatum_Pavir.8NG342200:0.0115594)n6:0.0142854)n3:0.0243909)n2:5e-09)n1:0.00945555)n0;
```
