## Supplementary Dataset S1 for "Gene turnover and contingency facilitated the repeated evolution of C_4_ photosynthesis in grasses": OG0028013_tree.txt

```
(Panicum_virgatum_Pavir.5KG216400:0.156282,((Panicum_virgatum_Pavir.5KG649200:0.482246,(Panicum_virgatum_Pavir.1KG321900:0.617918,Panicum_virgatum_Pavir.4NG313400:0.561572)n3:0.213269)n2:0.155595,((Panicum_virgatum_Pavir.J422800:0.0721405,Panicum_virgatum_Pavir.1KG310200:0.0756716)n5:0.218688,(Panicum_virgatum_Pavir.9NG452200:0.0342638,Panicum_virgatum_Pavir.2NG221800:0.135045)n6:0.206553)n4:0.0918603)n1:0.156282)n0;
```
