## Supplementary Dataset S1 for "Gene turnover and contingency facilitated the repeated evolution of C_4_ photosynthesis in grasses": OG0028014_tree.txt

```
(Panicum_virgatum_Pavir.5KG450000:0.00895781,(Panicum_virgatum_Pavir.9NG313300:0.0107817,((Panicum_virgatum_Pavir.4NG036600:0.111839,(Panicum_virgatum_Pavir.5NG181400:0.112202,(Panicum_virgatum_Pavir.1NG110100:0.0876988,Panicum_virgatum_Pavir.1NG115300:5e-09)n5:6e-09)n4:0.137463)n3:0.0855463,(Panicum_virgatum_Pavir.5KG251900:0.0112396,Panicum_virgatum_Pavir.5KG225300:0.00505891)n6:0.00489254)n2:0.00376211)n1:0.00895781)n0;
```
