## Supplementary Dataset S1 for "Gene turnover and contingency facilitated the repeated evolution of C_4_ photosynthesis in grasses": OG0028015_tree.txt

```
(Panicum_virgatum_Pavir.5KG753900:0.00886056,(Panicum_virgatum_Pavir.J506600:0.0175705,(Panicum_virgatum_Pavir.J441600:0.00368255,(Panicum_virgatum_Pavir.3NG093500:0.0675153,(Panicum_virgatum_Pavir.9KG394600:0.0353199,(Panicum_virgatum_Pavir.4NG089100:0.0455475,(Panicum_virgatum_Pavir.J486400:0.751243,Panicum_virgatum_Pavir.3NG324400:0.0683304)n6:0.0171227)n5:0.0156205)n4:0.0135537)n3:6e-09)n2:0.114832)n1:0.00886056)n0;
```
