## Supplementary Dataset S1 for "Gene turnover and contingency facilitated the repeated evolution of C_4_ photosynthesis in grasses": OG0028016_tree.txt

```
(Panicum_virgatum_Pavir.6NG371800:0.0138285,((Panicum_virgatum_Pavir.8NG250800:0.0972451,Panicum_virgatum_Pavir.6NG371300:0.0248065)n2:0.00816277,(Panicum_virgatum_Pavir.8KG383800:0.0642761,(Panicum_virgatum_Pavir.8NG303400:0.0757537,(Panicum_virgatum_Pavir.8KG383900:0.0051319,(Panicum_virgatum_Pavir.8KG382800:0.00510881,Panicum_virgatum_Pavir.8KG385500:0.0033693)n6:0.0016323)n5:0.0496011)n4:0.0184984)n3:0.0154634)n1:0.0138285)n0;
```
