## Supplementary Dataset S1 for "Gene turnover and contingency facilitated the repeated evolution of C_4_ photosynthesis in grasses": OG0028017_tree.txt

```
((Setaria_viridis_SEVIR_8G158900v2:0.0829036,(Urochloa_fusta_Urofu.8G152300:0.0703111,Urochloa_fusta_Urofu.8G152400:0.0355089)n2:0.0730842)n1:0.0323181,(Panicum_virgatum_Pavir.8NG104900:0.352107,((Panicum_virgatum_Pavir.8KG272900:0.0141575,Panicum_virgatum_Pavir.8KG191800:0.0203904)n5:0.0175087,(Panicum_virgatum_Pavir.8NG138800:0.00358621,Panicum_virgatum_Pavir.8NG138900:0.00755292)n6:0.0306569)n4:0.0432584)n3:0.0323181)n0;
```
