## Supplementary Dataset S1 for "Gene turnover and contingency facilitated the repeated evolution of C_4_ photosynthesis in grasses": OG0028018_tree.txt

```
((Panicum_virgatum_Pavir.1NG121900:0,Panicum_virgatum_Pavir.J027600:0)n1:0.0941156,((Setaria_viridis_SEVIR_1G030500v2:0.0119666,Setaria_viridis_SEVIR_1G030400v2:0.0158123)n3:0.0916475,((Urochloa_fusta_Urofu.1G098700:0,Urochloa_fusta_Urofu.1G098500:0)n5:0.0098685,(Urochloa_fusta_Urofu.1G098900:5e-09,Urochloa_fusta_Urofu.1G099000:0.00381218)n6:0.00592669)n4:0.129643)n2:0.0941156)n0;
```
