## Supplementary Dataset S1 for "Gene turnover and contingency facilitated the repeated evolution of C_4_ photosynthesis in grasses": OG0028019_tree.txt

```
(Panicum_virgatum_Pavir.2NG613000:0.00598309,((Panicum_virgatum_Pavir.2NG171300:0,Panicum_virgatum_Pavir.2NG498900:0)n2:5e-09,(Panicum_virgatum_Pavir.9NG281700:5e-09,(Panicum_virgatum_Pavir.1KG504800:0.00297287,(Panicum_virgatum_Pavir.3NG301500:0.0151519,(Panicum_virgatum_Pavir.1KG532300:0.0119481,Panicum_virgatum_Pavir.1KG533300:0.00299482)n6:0.00597472)n5:0.00296739)n4:6e-09)n3:5e-09)n1:0.00598309)n0;
```
