## Supplementary Dataset S1 for "Gene turnover and contingency facilitated the repeated evolution of C_4_ photosynthesis in grasses": OG0028020_tree.txt

```
((Urochloa_fusta_Urofu.8G168200:0.0976672,Urochloa_fusta_Urofu.4G098900:0.0976691)n1:0.0360115,(Panicum_virgatum_Pavir.6NG168300:0.324001,(Panicum_virgatum_Pavir.J382900:0.0458733,(Panicum_virgatum_Pavir.3NG107400:0.132013,(Panicum_virgatum_Pavir.2NG257200:0.0527183,(Panicum_virgatum_Pavir.8NG176400:0.00743208,Panicum_virgatum_Pavir.8NG087900:0.013188)n6:0.0634094)n5:0.0106994)n4:0.0197138)n3:0.134843)n2:0.0360115)n0;
```
