## Supplementary Dataset S1 for "Gene turnover and contingency facilitated the repeated evolution of C_4_ photosynthesis in grasses": OG0028021_tree.txt

```
(Stipagrostis_hirtigluma_H_Shi_ptg000050l_002086.1:0.157086,(Panicum_virgatum_Pavir.5KG362200:0.494908,(Phragmites_australis_Phragmites_australis_PaChr12_17289781_17290495_evm.model.PaChr12.664_1_CDS_4362383224_4705:0.454425,(Phragmites_australis_Phragmites_australis_PaChr19_19488490_19491981_evm.model.PaChr19.807_1_CDS_4362413326_6485:0.0464736,(Phragmites_australis_Phragmites_australis_PaChr25_5159582_5160382_evm.model.PaChr25.161_1_CDS_4362438007_22142:0.0582779,(Phragmites_australis_Phragmites_australis_PaChr22_5975747_5976838_evm.model.PaChr22.416_1_CDS_4362431649_24216:0.073519,(Phragmites_australis_Phragmites_australis_PaChr12_17279559_17280733_evm.model.PaChr12.663_1_CDS_4362383222_3864:0.041596,Phragmites_australis_Phragmites_australis_PaChr6_5096026_5097074_evm.model.PaChr6.484_1_CDS_4362470136_26864:0.0266208)n6:0.0101579)n5:0.0235979)n4:0.0508204)n3:0.08337)n2:0.104642)n1:0.157086)n0;
```
