## Supplementary Dataset S1 for "Gene turnover and contingency facilitated the repeated evolution of C_4_ photosynthesis in grasses": OG0028022_tree.txt

```
((Panicum_virgatum_Pavir.5KG346000:0.0222897,Panicum_virgatum_Pavir.5KG367900:0.00679852)n1:0.121987,(Setaria_viridis_SEVIR_5G183000v2:0.0345434,((Setaria_viridis_SEVIR_5G207732v2:0,Setaria_viridis_SEVIR_5G207748v2:0,Setaria_viridis_SEVIR_5G207716v2:0)n4:5e-09,(Setaria_viridis_SEVIR_5G207764v2:0.00200166,Setaria_viridis_SEVIR_5G207780v2:0.00175954)n5:5e-09)n3:0.0266353)n2:0.121987)n0;
```
