## Supplementary Dataset S1 for "Gene turnover and contingency facilitated the repeated evolution of C_4_ photosynthesis in grasses": OG0028023_tree.txt

```
((Panicum_virgatum_Pavir.9KG310000:0.451033,Zizania_latifolia_GWHTBFHI030239:0.354014)n1:0.0534678,(Streptochaeta_angustifolia_strangu_042930:0.0775321,(((Streptochaeta_angustifolia_strangu_017641:0.243354,Streptochaeta_angustifolia_strangu_015958:0.113068)n5:0.0484733,(Streptochaeta_angustifolia_strangu_030975:0.003574,Streptochaeta_angustifolia_strangu_004722:0.0141062)n6:0.136805)n4:0.0275797,Streptochaeta_angustifolia_strangu_042932:0.0897378)n3:0.0557335)n2:0.0534678)n0;
```
