## Supplementary Dataset S1 for "Gene turnover and contingency facilitated the repeated evolution of C_4_ photosynthesis in grasses": OG0028024_tree.txt

```
(Zizania_latifolia_GWHTBFHI014850:0.193308,((Panicum_virgatum_Pavir.9NG529500:0.218483,Setaria_viridis_SEVIR_9G371100v2:0.225701)n2:0.189832,((Stipagrostis_hirtigluma_H_Shi_ptg000073l_000046.1:0,Stipagrostis_hirtigluma_H_Shi_ptg000092l_000001.1:0)n4:0.119709,(Stipagrostis_hirtigluma_H_Shi_ptg000017l_000045.1:0.0882888,(Stipagrostis_hirtigluma_H_Shi_ptg000073l_000047.1:0,Stipagrostis_hirtigluma_H_Shi_ptg000092l_000002.1:0)n6:0.109301)n5:0.0575185)n3:0.158486)n1:0.193308)n0;
```
