## Supplementary Dataset S1 for "Gene turnover and contingency facilitated the repeated evolution of C_4_ photosynthesis in grasses": OG0028025_tree.txt

```
(Pharus_latifolius_Phala.12G019800:0.131573,(Pharus_latifolius_Phala.10G083300:0.117308,(Pharus_latifolius_Phala.02G139000:0.108716,(Pharus_latifolius_Phala.08G029700:0.201817,(Pharus_latifolius_Phala.09G167900:0.229501,(Pharus_latifolius_Phala.08G171400:0.111922,(Pharus_latifolius_Phala.07G196200:0.201472,Pharus_latifolius_Phala.01G174100:0.130076)n6:0.0782713)n5:0.135233)n4:0.828774)n3:0.122504)n2:0.0607836)n1:0.131573)n0;
```
