## Supplementary Dataset S1 for "Gene turnover and contingency facilitated the repeated evolution of C_4_ photosynthesis in grasses": OG0028026_tree.txt

```
(Pharus_latifolius_Phala.04G231600:0.0446062,(Pharus_latifolius_Phala.05G174700:0.0807401,(Pharus_latifolius_Phala.06G033800:0.0726445,(Pharus_latifolius_Phala.08G131800:0.49604,(Pharus_latifolius_Phala.01G391700:0.643468,(Pharus_latifolius_Phala.02G103700:0.368125,(Pharus_latifolius_Phala.11G109000:0.120857,Pharus_latifolius_Phala.05G051700:0.104007)n6:0.195379)n5:0.243866)n4:0.168278)n3:0.274067)n2:0.0249503)n1:0.0446062)n0;
```
