## Supplementary Dataset S1 for "Gene turnover and contingency facilitated the repeated evolution of C_4_ photosynthesis in grasses": OG0028027_tree.txt

```
(Pharus_latifolius_Phala.08G110000:0.181242,((Pharus_latifolius_Phala.02G118400:0.0929168,Pharus_latifolius_Phala.07G076800:0.0960717)n2:0.590812,((Pharus_latifolius_Phala.06G046100:0.204658,Pharus_latifolius_Phala.05G131800:0.230445)n4:0.156162,(Pharus_latifolius_Phala.07G067500:0.430578,(Pharus_latifolius_Phala.09G076400:0.443884,Pharus_latifolius_Phala.06G056300:0.357717)n6:0.0974847)n5:0.0711335)n3:0.138031)n1:0.181242)n0;
```
