## Supplementary Dataset S1 for "Gene turnover and contingency facilitated the repeated evolution of C_4_ photosynthesis in grasses": OG0028028_tree.txt

```
(((Pharus_latifolius_Phala.02G114100:0,Pharus_latifolius_Phala.02G114100.5:0,Pharus_latifolius_Phala.02G114100.4:0,Pharus_latifolius_Phala.02G114100.3:0,Pharus_latifolius_Phala.02G114100.2:0)n2:5e-09,Pharus_latifolius_Phala.02G114100.6:5e-09)n1:0.0697765,(Streptochaeta_angustifolia_strangu_011745:0.137557,Streptochaeta_angustifolia_strangu_026445:0.14604)n3:0.0697765)n0;
```
