## Supplementary Dataset S1 for "Gene turnover and contingency facilitated the repeated evolution of C_4_ photosynthesis in grasses": OG0028029_tree.txt

```
(Phragmites_australis_Phragmites_australis_PaChr5_14266785_14273208_evm.model.PaChr5.792_1_CDS_4362463377_30200:0.114498,((Pharus_latifolius_Phala.02G111800.7:5e-09,(Pharus_latifolius_Phala.02G111800.6:5e-09,Pharus_latifolius_Phala.02G111800.5:0.0237288)n3:6e-09)n2:5e-09,(Pharus_latifolius_Phala.02G111800.2:5e-09,(Pharus_latifolius_Phala.02G111800:5e-09,(Pharus_latifolius_Phala.02G111800.3:5e-09,Pharus_latifolius_Phala.02G111800.4:5e-09)n6:5e-09)n5:6e-09)n4:5e-09)n1:0.114498)n0;
```
