## Supplementary Dataset S1 for "Gene turnover and contingency facilitated the repeated evolution of C_4_ photosynthesis in grasses": OG0028030_tree.txt

```
(Pharus_latifolius_Phala.05G125300:0.293453,((Pharus_latifolius_Phala.02G133200:0.560206,(Pharus_latifolius_Phala.09G077800:0.439975,(Pharus_latifolius_Phala.05G150900:6e-09,Pharus_latifolius_Phala.05G150900.2:5e-09)n4:0.388842)n3:0.164104)n2:0.230394,(Pharus_latifolius_Phala.01G168300:0.533964,(Pharus_latifolius_Phala.06G040600:0.365795,Pharus_latifolius_Phala.01G162500:0.348612)n6:0.100818)n5:0.110083)n1:0.293453)n0;
```
