## Supplementary Dataset S1 for "Gene turnover and contingency facilitated the repeated evolution of C_4_ photosynthesis in grasses": OG0028031_tree.txt

```
(Pharus_latifolius_Phala.08G170600:0.00659786,((Pharus_latifolius_Phala.02G247200:0.0111665,(Pharus_latifolius_Phala.04G199700:0.0117068,Pharus_latifolius_Phala.01G151500:0.0138328)n3:0.0153606)n2:0.0229081,(Pharus_latifolius_Phala.05G143600:0.0124679,(Pharus_latifolius_Phala.01G216300:0.0240599,(Pharus_latifolius_Phala.10G085800:5e-09,Pharus_latifolius_Phala.10G085800.2:5e-09)n6:0.0757474)n5:0.00741844)n4:0.0200913)n1:0.00659786)n0;
```
