## Supplementary Dataset S1 for "Gene turnover and contingency facilitated the repeated evolution of C_4_ photosynthesis in grasses": OG0028032_tree.txt

```
(Pharus_latifolius_Phala.02G275100.8:2.5e-09,(Pharus_latifolius_Phala.02G275100.6:5e-09,(Pharus_latifolius_Phala.02G275100.2:5e-09,(Pharus_latifolius_Phala.02G275100.5:0.0245723,((Pharus_latifolius_Phala.02G275100:0,Pharus_latifolius_Phala.02G275100.7:0)n5:5e-09,(Pharus_latifolius_Phala.02G275100.3:0,Pharus_latifolius_Phala.02G275100.4:0)n6:5e-09)n4:0.0568449)n3:0.021008)n2:5e-09)n1:2.5e-09)n0;
```
