## Supplementary Dataset S1 for "Gene turnover and contingency facilitated the repeated evolution of C_4_ photosynthesis in grasses": OG0028033_tree.txt

```
(Pharus_latifolius_Phala.M070800:2.5e-09,(Pharus_latifolius_Phala.08G112600:5e-09,(((Pharus_latifolius_Phala.03G265900:0.113855,Pharus_latifolius_Phala.12G081200:0.0566487)n4:0.0223486,Pharus_latifolius_Phala.05G094000:0.0535734)n3:0.00573962,(Pharus_latifolius_Phala.03G292800:0.0530724,(Pharus_latifolius_Phala.05G185700:0.0948494,Pharus_latifolius_Phala.05G102300:0.0839795)n6:0.0215742)n5:0.00325006)n2:0.0704985)n1:2.5e-09)n0;
```
