## Supplementary Dataset S1 for "Gene turnover and contingency facilitated the repeated evolution of C_4_ photosynthesis in grasses": OG0028034_tree.txt

```
(Pharus_latifolius_Phala.06G068700:0.00399907,((Pharus_latifolius_Phala.12G024000:0.0511989,Pharus_latifolius_Phala.12G024300:0.00840332)n2:0.00792707,(Pharus_latifolius_Phala.03G360100:0.0160883,((Pharus_latifolius_Phala.04G048100:0.0231798,Pharus_latifolius_Phala.04G048200:0.0112942)n5:0.0206857,(Pharus_latifolius_Phala.03G014100:0.0646408,Pharus_latifolius_Phala.06G210900:0.0395517)n6:0.00564942)n4:0.0242826)n3:0.00278861)n1:0.00399907)n0;
```
