## Supplementary Dataset S1 for "Gene turnover and contingency facilitated the repeated evolution of C_4_ photosynthesis in grasses": OG0028035_tree.txt

```
(Pharus_latifolius_Phala.03G101100:0.00185968,(Pharus_latifolius_Phala.04G040200:0.018909,(Pharus_latifolius_Phala.08G099200:0.0524288,(Pharus_latifolius_Phala.01G238500:0.465785,((Pharus_latifolius_Phala.04G002800:0.0630993,(Pharus_latifolius_Phala.08G085700:0.0585406,Pharus_latifolius_Phala.03G276800:0.0486192)n6:0.0217735)n5:0.0886189,Pharus_latifolius_Phala.01G166400:0.889751)n4:0.0583051)n3:0.13295)n2:0.0327899)n1:0.00185968)n0;
```
