## Supplementary Dataset S1 for "Gene turnover and contingency facilitated the repeated evolution of C_4_ photosynthesis in grasses": OG0028036_tree.txt

```
(Pharus_latifolius_Phala.03G080000:0.216252,(Pharus_latifolius_Phala.05G143900:0.448557,(Pharus_latifolius_Phala.01G156500:0.385258,(Pharus_latifolius_Phala.M047900:0.400225,(Pharus_latifolius_Phala.05G173500:0.74206,(Pharus_latifolius_Phala.06G039700:0.384136,(Pharus_latifolius_Phala.05G141600:0.394006,Pharus_latifolius_Phala.01G161400:0.234069)n6:0.12916)n5:0.261626)n4:0.10555)n3:0.112137)n2:0.0772897)n1:0.216252)n0;
```
