## Supplementary Dataset S1 for "Gene turnover and contingency facilitated the repeated evolution of C_4_ photosynthesis in grasses": OG0028037_tree.txt

```
(Pharus_latifolius_Phala.08G167900:0.000560425,(Pharus_latifolius_Phala.08G167600:5e-09,(Pharus_latifolius_Phala.12G058400:0.0372201,(Pharus_latifolius_Phala.12G053600:0.0376517,(Pharus_latifolius_Phala.05G063200:0.0998706,(Pharus_latifolius_Phala.03G131500:0.851418,(Pharus_latifolius_Phala.12G054100:0.0294669,Pharus_latifolius_Phala.12G053900:0.0223083)n6:0.0465756)n5:0.0409337)n4:0.0824244)n3:0.010929)n2:0.0036086)n1:0.000560425)n0;
```
