## Supplementary Dataset S1 for "Gene turnover and contingency facilitated the repeated evolution of C_4_ photosynthesis in grasses": OG0028038_tree.txt

```
(Streptochaeta_angustifolia_strangu_014902:0.146602,(Pharus_latifolius_Phala.03G315100.6:0.000327972,(Pharus_latifolius_Phala.03G315100.7:5e-09,((Pharus_latifolius_Phala.03G315100.5:0,Pharus_latifolius_Phala.03G315100.3:0,Pharus_latifolius_Phala.03G315100.2:0)n4:5e-09,(Pharus_latifolius_Phala.03G315100:0,Pharus_latifolius_Phala.03G315100.4:0)n5:5e-09)n3:5e-09)n2:0.00029818)n1:0.146602)n0;
```
