## Supplementary Dataset S1 for "Gene turnover and contingency facilitated the repeated evolution of C_4_ photosynthesis in grasses": OG0028039_tree.txt

```
(Pharus_latifolius_Phala.03G173300.3:2.5e-09,((Pharus_latifolius_Phala.03G173300.5:5e-09,((Pharus_latifolius_Phala.03G173300.2:0,Pharus_latifolius_Phala.03G173300.6:0)n4:5e-09,(Pharus_latifolius_Phala.07G222300:5e-09,Pharus_latifolius_Phala.07G222300.2:5e-09)n5:0.298511)n3:5e-09)n2:5e-09,(Pharus_latifolius_Phala.03G173300:5e-09,Pharus_latifolius_Phala.03G173300.4:5e-09)n6:5e-09)n1:2.5e-09)n0;
```
