## Supplementary Dataset S1 for "Gene turnover and contingency facilitated the repeated evolution of C_4_ photosynthesis in grasses": OG0028040_tree.txt

```
(Pharus_latifolius_Phala.03G037200:2.5e-09,((Pharus_latifolius_Phala.03G037200.2:6e-09,(Pharus_latifolius_Phala.03G037200.4:5e-09,Pharus_latifolius_Phala.03G037200.8:0.0544719)n3:5e-09)n2:0.0543268,((Pharus_latifolius_Phala.03G037200.5:0,Pharus_latifolius_Phala.03G037200.7:0)n5:5e-09,(Pharus_latifolius_Phala.03G037200.6:0.050482,Pharus_latifolius_Phala.03G037200.3:0.0081301)n6:5e-09)n4:5e-09)n1:2.5e-09)n0;
```
