## Supplementary Dataset S1 for "Gene turnover and contingency facilitated the repeated evolution of C_4_ photosynthesis in grasses": OG0028041_tree.txt

```
(Streptochaeta_angustifolia_strangu_011735:0.107549,((Pharus_latifolius_Phala.03G306000.4:5e-09,(Pharus_latifolius_Phala.03G306000.5:5e-09,(Pharus_latifolius_Phala.03G306000.6:5e-09,(Pharus_latifolius_Phala.03G306000:0,Pharus_latifolius_Phala.03G306000.7:0)n5:5e-09)n4:5e-09)n3:5e-09)n2:5e-09,(Pharus_latifolius_Phala.03G306000.3:0.00803656,Pharus_latifolius_Phala.03G306000.2:2.666e-06)n6:0.00699508)n1:0.107549)n0;
```
