## Supplementary Dataset S1 for "Gene turnover and contingency facilitated the repeated evolution of C_4_ photosynthesis in grasses": OG0028042_tree.txt

```
(Pharus_latifolius_Phala.09G017700.6:2.5e-09,(Pharus_latifolius_Phala.09G017700.8:5e-09,((Pharus_latifolius_Phala.09G017700.3:5e-09,Pharus_latifolius_Phala.09G017700.2:5e-09)n3:5e-09,(Pharus_latifolius_Phala.09G017700.5:0.0114787,(Pharus_latifolius_Phala.09G017700.4:0,Pharus_latifolius_Phala.09G017700.7:0,Pharus_latifolius_Phala.09G017700:0)n5:5e-09)n4:5e-09)n2:5e-09)n1:2.5e-09)n0;
```
