## Supplementary Dataset S1 for "Gene turnover and contingency facilitated the repeated evolution of C_4_ photosynthesis in grasses": OG0028043_tree.txt

```
(Pharus_latifolius_Phala.10G097200:0.0686527,((Pharus_latifolius_Phala.08G136600:0.194526,Pharus_latifolius_Phala.08G120200:0.127837)n2:0.0657482,((Pharus_latifolius_Phala.06G064300:0.483592,(Pharus_latifolius_Phala.06G037900:0.435507,Pharus_latifolius_Phala.05G146300:0.501566)n5:0.343794)n4:0.139695,(Pharus_latifolius_Phala.09G096100:0.376249,Pharus_latifolius_Phala.08G109300:0.560954)n6:0.0935147)n3:0.298287)n1:0.0686527)n0;
```
