## Supplementary Dataset S1 for "Gene turnover and contingency facilitated the repeated evolution of C_4_ photosynthesis in grasses": OG0028044_tree.txt

```
(Pharus_latifolius_Phala.08G113700:0.148609,(Pharus_latifolius_Phala.10G072100:0.0626729,(Pharus_latifolius_Phala.05G131900:0.26891,(Pharus_latifolius_Phala.10G085700:0.0837242,((Pharus_latifolius_Phala.M020800:0.696676,Pharus_latifolius_Phala.09G094000:0.36978)n5:0.274469,(Pharus_latifolius_Phala.08G129200:0.207654,Pharus_latifolius_Phala.05G142500:0.321833)n6:0.142508)n4:0.176784)n3:0.00759696)n2:0.0146404)n1:0.148609)n0;
```
