## Supplementary Dataset S1 for "Gene turnover and contingency facilitated the repeated evolution of C_4_ photosynthesis in grasses": OG0028045_tree.txt

```
(Phragmites_australis_Phragmites_australis_PaChr10_20801651_20802864_evm.model.PaChr10.725_1_CDS_4362372395_37903:0.18415,(Pharus_latifolius_Phala.09G076700.7:5e-09,(Pharus_latifolius_Phala.09G076700.6:5e-09,(Pharus_latifolius_Phala.09G076700.3:5e-09,(Pharus_latifolius_Phala.09G076700.2:5e-09,(Pharus_latifolius_Phala.09G076700:5e-09,(Pharus_latifolius_Phala.09G076700.4:5e-09,Pharus_latifolius_Phala.09G076700.5:5e-09)n6:5e-09)n5:5e-09)n4:5e-09)n3:5e-09)n2:5e-09)n1:0.18415)n0;
```
