## Supplementary Dataset S1 for "Gene turnover and contingency facilitated the repeated evolution of C_4_ photosynthesis in grasses": OG0028046_tree.txt

```
(Streptochaeta_angustifolia_strangu_013547:0.164576,((Pharus_latifolius_Phala.10G153300:0,Pharus_latifolius_Phala.10G153300.2:0,Pharus_latifolius_Phala.10G153300.3:0,Pharus_latifolius_Phala.10G153300.4:0)n2:0.0631154,(Pharus_latifolius_Phala.09G007400.3:5e-09,(Pharus_latifolius_Phala.09G007400.2:5e-09,Pharus_latifolius_Phala.09G007400:5e-09)n4:5e-09)n3:0.0208238)n1:0.164576)n0;
```
