## Supplementary Dataset S1 for "Gene turnover and contingency facilitated the repeated evolution of C_4_ photosynthesis in grasses": OG0028047_tree.txt

```
(Pharus_latifolius_Phala.04G249000:0.0560051,(Pharus_latifolius_Phala.10G083200:0.0606648,(Pharus_latifolius_Phala.04G010300:0.0681611,((Pharus_latifolius_Phala.09G099700:0.336642,(Pharus_latifolius_Phala.09G165200:0.164435,Pharus_latifolius_Phala.04G127600:0.118465)n5:0.22604)n4:0.689019,(Pharus_latifolius_Phala.09G091500:0.107147,Pharus_latifolius_Phala.04G006700:0.0467777)n6:0.0827744)n3:0.1161)n2:0.039598)n1:0.0560051)n0;
```
