## Supplementary Dataset S1 for "Gene turnover and contingency facilitated the repeated evolution of C_4_ photosynthesis in grasses": OG0028048_tree.txt

```
((Pharus_latifolius_Phala.06G024500:0.595191,(Pharus_latifolius_Phala.09G105900:0.0837744,Pharus_latifolius_Phala.09G105600:0.0626641)n2:0.0615979)n1:0.0948356,((Streptochaeta_angustifolia_strangu_003316:0.0070924,(Streptochaeta_angustifolia_strangu_034543:0.0266322,Streptochaeta_angustifolia_strangu_017948:0.0101182)n5:0.00208682)n4:0.0144899,(Streptochaeta_angustifolia_strangu_039636:5e-09,Streptochaeta_angustifolia_strangu_031766:5e-09)n6:0.0178029)n3:0.0948356)n0;
```
