## Supplementary Dataset S1 for "Gene turnover and contingency facilitated the repeated evolution of C_4_ photosynthesis in grasses": OG0028049_tree.txt

```
(Pharus_latifolius_Phala.11G150400:0.00584913,((((Pharus_latifolius_Phala.09G170800:0.0138195,Pharus_latifolius_Phala.11G147800:0.0441361)n4:0.00301553,Pharus_latifolius_Phala.11G149900:0.00665026)n3:0.00942917,Pharus_latifolius_Phala.08G091100:0.288024)n2:0.0102655,(Pharus_latifolius_Phala.04G124600:0.0116396,(Pharus_latifolius_Phala.08G099100:5e-09,Pharus_latifolius_Phala.08G099100.2:5e-09)n6:0.00807831)n5:5e-09)n1:0.00584913)n0;
```
