## Supplementary Dataset S1 for "Gene turnover and contingency facilitated the repeated evolution of C_4_ photosynthesis in grasses": OG0028050_tree.txt

```
(Pharus_latifolius_Phala.09G170000:0,(Pharus_latifolius_Phala.09G170000.6:0,Pharus_latifolius_Phala.09G170000.3:0,((Pharus_latifolius_Phala.09G170000.5:0,Pharus_latifolius_Phala.09G170000.4:0)n3:5e-09,(Pharus_latifolius_Phala.09G170000.2:5e-09,(Pharus_latifolius_Phala.09G170000.7:5e-09,Pharus_latifolius_Phala.09G170000.8:5e-09)n5:5e-09)n4:5e-09)n2:5e-09)n1:0)n0;
```
