## Supplementary Dataset S1 for "Gene turnover and contingency facilitated the repeated evolution of C_4_ photosynthesis in grasses": OG0028051_tree.txt

```
(Pharus_latifolius_Phala.10G158900.3:2.5e-09,(Pharus_latifolius_Phala.10G158900.2:5e-09,(((Pharus_latifolius_Phala.10G158900:0.0166278,(Pharus_latifolius_Phala.09G000800.3:5e-09,(Pharus_latifolius_Phala.09G000800.2:5e-09,Pharus_latifolius_Phala.09G000800:5e-09)n6:6e-09)n5:0.146926)n4:6e-09,Pharus_latifolius_Phala.10G158900.5:5e-09)n3:5e-09,Pharus_latifolius_Phala.10G158900.4:5e-09)n2:5e-09)n1:2.5e-09)n0;
```
