## Supplementary Dataset S1 for "Gene turnover and contingency facilitated the repeated evolution of C_4_ photosynthesis in grasses": OG0028052_tree.txt

```
(Pharus_latifolius_Phala.04G171300:0.0198884,((Pharus_latifolius_Phala.04G156100:0,Pharus_latifolius_Phala.04G156100.2:0,Pharus_latifolius_Phala.M052200:0,Pharus_latifolius_Phala.M052200.2:0)n2:5e-09,(Pharus_latifolius_Phala.M052200.3:5e-09,(Pharus_latifolius_Phala.M052200.4:5e-09,Pharus_latifolius_Phala.M052200.5:5e-09)n4:5e-09)n3:5e-09)n1:0.0198884)n0;
```
