## Supplementary Dataset S1 for "Gene turnover and contingency facilitated the repeated evolution of C_4_ photosynthesis in grasses": OG0028053_tree.txt

```
(((Streptochaeta_angustifolia_strangu_037834:0.126943,Streptochaeta_angustifolia_strangu_016103:0.0365645)n2:0.109622,(Pharus_latifolius_Phala.06G221700:5e-09,Pharus_latifolius_Phala.06G221700.2:5e-09)n3:0.135655)n1:0.144752,(Streptochaeta_angustifolia_strangu_015659:0.133838,(Pharus_latifolius_Phala.01G111700:0.061671,(Pharus_latifolius_Phala.06G121700:0.0736236,Pharus_latifolius_Phala.04G076800:0.0630644)n6:0.0512522)n5:0.0170417)n4:0.144752)n0;
```
