## Supplementary Dataset S1 for "Gene turnover and contingency facilitated the repeated evolution of C_4_ photosynthesis in grasses": OG0028054_tree.txt

```
((Streptochaeta_angustifolia_strangu_004672:0.810681,Streptochaeta_angustifolia_strangu_010869:0.180147)n1:0.0412511,((Pharus_latifolius_Phala.07G009200:0.00110185,Pharus_latifolius_Phala.07G009200.4:5e-09)n3:0.000506223,(Pharus_latifolius_Phala.07G009200.3:5e-09,((Pharus_latifolius_Phala.07G009200.2:5e-09,Pharus_latifolius_Phala.07G009200.6:5e-09)n6:0.00276375,Pharus_latifolius_Phala.07G009200.5:5e-09)n5:5e-09)n4:1.8206e-05)n2:0.0412511)n0;
```
