## Supplementary Dataset S1 for "Gene turnover and contingency facilitated the repeated evolution of C_4_ photosynthesis in grasses": OG0028055_tree.txt

```
(Streptochaeta_angustifolia_strangu_007859:0.114412,((Pharus_latifolius_Phala.07G172800.7:5e-09,Pharus_latifolius_Phala.07G172800.6:5e-09)n2:5e-09,(Pharus_latifolius_Phala.07G172800.5:6e-09,(Pharus_latifolius_Phala.07G172800:0,Pharus_latifolius_Phala.07G172800.4:0,Pharus_latifolius_Phala.07G172800.2:0,Pharus_latifolius_Phala.07G172800.3:0)n4:5e-09)n3:5e-09)n1:0.114412)n0;
```
