## Supplementary Dataset S1 for "Gene turnover and contingency facilitated the repeated evolution of C_4_ photosynthesis in grasses": OG0028056_tree.txt

```
(Streptochaeta_angustifolia_strangu_024702:0.114839,(Pharus_latifolius_Phala.07G247200:5e-09,(Pharus_latifolius_Phala.07G247200.4:5e-09,(Pharus_latifolius_Phala.07G247200.2:5e-09,(Pharus_latifolius_Phala.07G247200.6:0.0159881,(Pharus_latifolius_Phala.07G247200.7:5e-09,(Pharus_latifolius_Phala.07G247200.5:0.00116217,Pharus_latifolius_Phala.07G247200.3:5e-09)n6:5e-09)n5:5e-09)n4:5e-09)n3:5e-09)n2:5e-09)n1:0.114839)n0;
```
