## Supplementary Dataset S1 for "Gene turnover and contingency facilitated the repeated evolution of C_4_ photosynthesis in grasses": OG0028057_tree.txt

```
((Streptochaeta_angustifolia_strangu_018959:0.289913,Streptochaeta_angustifolia_strangu_018961:0.151273)n1:0.084512,(Pharus_latifolius_Phala.06G098900.6:5e-09,((Pharus_latifolius_Phala.06G098900:0,Pharus_latifolius_Phala.06G098900.4:0)n4:5e-09,(Pharus_latifolius_Phala.06G098900.3:5e-09,(Pharus_latifolius_Phala.06G098900.5:5e-09,Pharus_latifolius_Phala.06G098900.2:5e-09)n6:5e-09)n5:5e-09)n3:5e-09)n2:0.084512)n0;
```
