## Supplementary Dataset S1 for "Gene turnover and contingency facilitated the repeated evolution of C_4_ photosynthesis in grasses": OG0028058_tree.txt

```
(((Streptochaeta_angustifolia_strangu_036844:0.463729,Streptochaeta_angustifolia_strangu_030007:0.630249)n2:0.231661,(Streptochaeta_angustifolia_strangu_042928:0.00732288,(Streptochaeta_angustifolia_strangu_041564:0.00731721,Streptochaeta_angustifolia_strangu_008083:0.0435418)n4:0.0654919)n3:0.0561459)n1:0.0146583,(Pharus_latifolius_Phala.06G224700:0.113107,(Pharus_latifolius_Phala.08G154200.2:0.104547,Pharus_latifolius_Phala.12G039600:0.12777)n6:0.0817389)n5:0.0146583)n0;
```
