## Supplementary Dataset S1 for "Gene turnover and contingency facilitated the repeated evolution of C_4_ photosynthesis in grasses": OG0028059_tree.txt

```
((Pharus_latifolius_Phala.06G242900:0.0387596,Pharus_latifolius_Phala.06G243000:0.0780555)n1:0.0555044,((Streptochaeta_angustifolia_strangu_008007:0.0496917,(Streptochaeta_angustifolia_strangu_008006:0.018547,Streptochaeta_angustifolia_strangu_008008:0.0766761)n4:0.0562603)n3:0.108614,(Streptochaeta_angustifolia_strangu_008009:0.117698,(Streptochaeta_angustifolia_strangu_008010:0.0598127,Streptochaeta_angustifolia_strangu_008011:0.064907)n6:0.0268542)n5:0.0607126)n2:0.0555044)n0;
```
