## Supplementary Dataset S1 for "Gene turnover and contingency facilitated the repeated evolution of C_4_ photosynthesis in grasses": OG0028060_tree.txt

```
(Pharus_latifolius_Phala.06G182400.7:2.5e-09,(Pharus_latifolius_Phala.06G182400.8:5e-09,(Pharus_latifolius_Phala.06G182400.5:5e-09,((Pharus_latifolius_Phala.06G182400.6:0,Pharus_latifolius_Phala.06G182400.2:0)n4:5e-09,(Pharus_latifolius_Phala.06G182400:5e-09,(Pharus_latifolius_Phala.06G182400.4:5e-09,Pharus_latifolius_Phala.06G182400.3:5e-09)n6:0.00531121)n5:6e-09)n3:5e-09)n2:6e-09)n1:2.5e-09)n0;
```
