## Supplementary Dataset S1 for "Gene turnover and contingency facilitated the repeated evolution of C_4_ photosynthesis in grasses": OG0028061_tree.txt

```
((Pharus_latifolius_Phala.11G061600:0.0194289,Pharus_latifolius_Phala.01G368700:0.029898)n1:0.106952,(Streptochaeta_angustifolia_strangu_007508:0.0424367,((Streptochaeta_angustifolia_strangu_021778:0,Streptochaeta_angustifolia_strangu_043297:0)n4:0.0445874,((Streptochaeta_angustifolia_strangu_021777:0,Streptochaeta_angustifolia_strangu_043298:0)n6:0.034261,Streptochaeta_angustifolia_strangu_033894:0.103458)n5:0.00377159)n3:0.0142544)n2:0.106952)n0;
```
