## Supplementary Dataset S1 for "Gene turnover and contingency facilitated the repeated evolution of C_4_ photosynthesis in grasses": OG0028062_tree.txt

```
(Pharus_latifolius_Phala.11G127400:0,(Pharus_latifolius_Phala.11G127400.8:0,Pharus_latifolius_Phala.11G127400.6:0,Pharus_latifolius_Phala.11G127400.2:0,Pharus_latifolius_Phala.11G127400.3:0,(Pharus_latifolius_Phala.11G127400.7:0,Pharus_latifolius_Phala.11G127400.4:0,Pharus_latifolius_Phala.11G127400.5:0)n2:6e-09)n1:0)n0;
```
