## Supplementary Dataset S1 for "Gene turnover and contingency facilitated the repeated evolution of C_4_ photosynthesis in grasses": OG0028063_tree.txt

```
(Pharus_latifolius_Phala.05G296500:0.00931479,(Pharus_latifolius_Phala.05G296400:0.0155009,(Pharus_latifolius_Phala.05G296200:0.0139678,((Pharus_latifolius_Phala.05G296100:0,Pharus_latifolius_Phala.05G296100.2:0)n4:0.0657613,(Pharus_latifolius_Phala.05G289700:0.0592938,(Pharus_latifolius_Phala.08G166400:0.0142093,Pharus_latifolius_Phala.08G167500:0.0137868)n6:0.0264019)n5:0.0196032)n3:0.00813077)n2:0.0051758)n1:0.00931479)n0;
```
