## Supplementary Dataset S1 for "Gene turnover and contingency facilitated the repeated evolution of C_4_ photosynthesis in grasses": OG0028064_tree.txt

```
((Pharus_latifolius_Phala.08G132400:0.40353,Pharus_latifolius_Phala.10G096200:0.410385)n1:0.104536,(Streptochaeta_angustifolia_strangu_030071:0.303457,(Streptochaeta_angustifolia_strangu_017139:0.31773,((Streptochaeta_angustifolia_strangu_019776:0.465821,Streptochaeta_angustifolia_strangu_017429:0.0276085)n5:0.0250688,(Streptochaeta_angustifolia_strangu_006862:0.0125813,Streptochaeta_angustifolia_strangu_028210:6e-09)n6:0.0156086)n4:0.0539255)n3:0.137512)n2:0.104536)n0;
```
