## Supplementary Dataset S1 for "Gene turnover and contingency facilitated the repeated evolution of C_4_ photosynthesis in grasses": OG0028065_tree.txt

```
(Streptochaeta_angustifolia_strangu_037657:0.153273,(Pharus_latifolius_Phala.08G171300.4:0.0121182,((Pharus_latifolius_Phala.08G171300.7:0,Pharus_latifolius_Phala.08G171300.5:0)n3:5e-09,((Pharus_latifolius_Phala.08G171300:5e-09,Pharus_latifolius_Phala.08G171300.6:5e-09)n5:0.0239808,(Pharus_latifolius_Phala.08G171300.3:5e-09,Pharus_latifolius_Phala.08G171300.2:5e-09)n6:0.00892729)n4:0.00315496)n2:0.0024009)n1:0.153273)n0;
```
