## Supplementary Dataset S1 for "Gene turnover and contingency facilitated the repeated evolution of C_4_ photosynthesis in grasses": OG0028066_tree.txt

```
(Pharus_latifolius_Phala.05G289300:0.0141849,((Pharus_latifolius_Phala.05G289400:0.000645626,Pharus_latifolius_Phala.05G289400.2:0.0113268)n2:0.0302033,((Pharus_latifolius_Phala.05G294100:5e-09,Pharus_latifolius_Phala.05G294100.2:0.00616465)n4:0.033322,(Pharus_latifolius_Phala.05G168200.2:5e-09,(Pharus_latifolius_Phala.05G168200.3:0.00513507,Pharus_latifolius_Phala.05G168200:5e-09)n6:5e-09)n5:0.0350143)n3:0.00863817)n1:0.0141849)n0;
```
