## Supplementary Dataset S1 for "Gene turnover and contingency facilitated the repeated evolution of C_4_ photosynthesis in grasses": OG0028067_tree.txt

```
(Streptochaeta_angustifolia_strangu_010410:0.148991,(Pharus_latifolius_Phala.05G251900.6:0.00990984,(Pharus_latifolius_Phala.05G251900.7:5e-09,((Pharus_latifolius_Phala.05G251900:0.000242711,(Pharus_latifolius_Phala.05G251900.2:0,Pharus_latifolius_Phala.05G251900.4:0,Pharus_latifolius_Phala.05G251900.5:0)n5:5e-09)n4:0.00706427,Pharus_latifolius_Phala.05G251900.3:5e-09)n3:6e-09)n2:0.00130747)n1:0.148991)n0;
```
