## Supplementary Dataset S1 for "Gene turnover and contingency facilitated the repeated evolution of C_4_ photosynthesis in grasses": OG0028068_tree.txt

```
(Streptochaeta_angustifolia_strangu_022401:0.134549,(Pharus_latifolius_Phala.05G236600:5e-09,((Pharus_latifolius_Phala.05G236600.5:5e-09,(Pharus_latifolius_Phala.05G236600.4:0,Pharus_latifolius_Phala.05G236600.7:0,Pharus_latifolius_Phala.05G236600.6:0,Pharus_latifolius_Phala.05G236600.3:0)n4:5e-09)n3:5e-09,Pharus_latifolius_Phala.05G236600.2:5e-09)n2:5e-09)n1:0.134549)n0;
```
