## Supplementary Dataset S1 for "Gene turnover and contingency facilitated the repeated evolution of C_4_ photosynthesis in grasses": OG0028069_tree.txt

```
(Pharus_latifolius_Phala.05G211600.5:2.5e-09,((Pharus_latifolius_Phala.05G211600:0,Pharus_latifolius_Phala.05G211600.4:0)n2:5e-09,(Pharus_latifolius_Phala.05G211600.3:5e-09,(((Pharus_latifolius_Phala.05G211600.8:5e-09,Pharus_latifolius_Phala.05G211600.2:0.0142676)n6:5e-09,Pharus_latifolius_Phala.05G211600.6:5e-09)n5:5e-09,Pharus_latifolius_Phala.05G211600.7:5e-09)n4:5e-09)n3:5e-09)n1:2.5e-09)n0;
```
