## Supplementary Dataset S1 for "Gene turnover and contingency facilitated the repeated evolution of C_4_ photosynthesis in grasses": OG0028070_tree.txt

```
(Pharus_latifolius_Phala.12G036500:2.5e-09,(Pharus_latifolius_Phala.12G036500.2:5e-09,(Pharus_latifolius_Phala.12G036200:0.00312092,((Pharus_latifolius_Phala.12G035700:0.00776474,Pharus_latifolius_Phala.12G035200:0.00932716)n4:0.0329891,(Pharus_latifolius_Phala.12G034900:0.0100263,(Pharus_latifolius_Phala.12G035500:0.00123315,Pharus_latifolius_Phala.12G036000:0.0138346)n6:0.0094515)n5:0.0431975)n3:0.0222961)n2:0.00209743)n1:2.5e-09)n0;
```
