## Supplementary Dataset S1 for "Gene turnover and contingency facilitated the repeated evolution of C_4_ photosynthesis in grasses": OG0028071_tree.txt

```
(Pharus_latifolius_Phala.12G139400.8:0,(Pharus_latifolius_Phala.12G139400.7:0,((Pharus_latifolius_Phala.12G139400.6:5e-09,Pharus_latifolius_Phala.12G139400.3:5e-09)n3:5e-09,((Pharus_latifolius_Phala.12G139400.4:0.0068877,Pharus_latifolius_Phala.12G139400:0.030037)n5:0.0192559,(Pharus_latifolius_Phala.12G139400.5:0.0084469,Pharus_latifolius_Phala.12G139400.2:0.00415626)n6:0.00695804)n4:5e-09)n2:0.00142214)n1:0)n0;
```
