## Supplementary Dataset S1 for "Gene turnover and contingency facilitated the repeated evolution of C_4_ photosynthesis in grasses": OG0028072_tree.txt

```
(Pharus_latifolius_Phala.12G179200.4:0,(Pharus_latifolius_Phala.12G179200.3:0,Pharus_latifolius_Phala.12G179200.2:0,(Pharus_latifolius_Phala.12G179200:5e-09,(Pharus_latifolius_Phala.12G179200.5:5e-09,((Pharus_latifolius_Phala.12G179200.7:0,Pharus_latifolius_Phala.12G179200.6:0)n5:0.0389846,Pharus_latifolius_Phala.12G179200.8:0.0134749)n4:0.0330171)n3:5e-09)n2:5e-09)n1:0)n0;
```
