## Supplementary Dataset S1 for "Gene turnover and contingency facilitated the repeated evolution of C_4_ photosynthesis in grasses": OG0028074_tree.txt

```
(Pharus_latifolius_Phala.12G052900.5:2.5e-09,(((Pharus_latifolius_Phala.12G052900.8:5e-09,Pharus_latifolius_Phala.12G052900.7:5e-09)n3:0.00631423,(Pharus_latifolius_Phala.12G052900.3:5e-09,Pharus_latifolius_Phala.12G052900.2:5e-09)n4:0.000211141)n2:0.000277398,(Pharus_latifolius_Phala.12G052900.4:5e-09,(Pharus_latifolius_Phala.12G052900:5e-09,Pharus_latifolius_Phala.12G052900.6:5e-09)n6:5e-09)n5:5e-09)n1:2.5e-09)n0;
```
