## Supplementary Dataset S1 for "Gene turnover and contingency facilitated the repeated evolution of C_4_ photosynthesis in grasses": OG0028075_tree.txt

```
(Pharus_latifolius_Phala.01G320700.6:2.5e-09,(Pharus_latifolius_Phala.01G320700.3:5e-09,(Pharus_latifolius_Phala.01G320700.4:5e-09,((Pharus_latifolius_Phala.01G320700.8:0.00351381,(Pharus_latifolius_Phala.01G320700.2:0,Pharus_latifolius_Phala.01G320700.7:0)n5:5e-09)n4:0.00352381,(Pharus_latifolius_Phala.01G320700.5:5e-09,Pharus_latifolius_Phala.01G320700:5e-09)n6:5e-09)n3:5e-09)n2:6e-09)n1:2.5e-09)n0;
```
