## Supplementary Dataset S1 for "Gene turnover and contingency facilitated the repeated evolution of C_4_ photosynthesis in grasses": OG0028076_tree.txt

```
((Streptochaeta_angustifolia_strangu_005873:0.203239,Streptochaeta_angustifolia_strangu_004889:0.148777)n1:0.0671449,(Pharus_latifolius_Phala.01G226200.4:5e-09,((Pharus_latifolius_Phala.01G226200:0,Pharus_latifolius_Phala.01G226200.2:0)n4:5e-09,(Pharus_latifolius_Phala.01G226200.5:5e-09,(Pharus_latifolius_Phala.01G226200.6:0,Pharus_latifolius_Phala.01G226200.3:0)n6:5e-09)n5:6e-09)n3:5e-09)n2:0.0671449)n0;
```
