## Supplementary Dataset S1 for "Gene turnover and contingency facilitated the repeated evolution of C_4_ photosynthesis in grasses": OG0028077_tree.txt

```
(Streptochaeta_angustifolia_strangu_038622:0.158547,(Pharus_latifolius_Phala.01G136100.5:0.00465042,(((Pharus_latifolius_Phala.01G136100.4:0,Pharus_latifolius_Phala.01G136100.2:0)n4:5e-09,(Pharus_latifolius_Phala.01G136100.6:0.00407161,(Pharus_latifolius_Phala.01G136100.3:0.0026833,Pharus_latifolius_Phala.01G136100:5e-09)n6:5e-09)n5:5e-09)n3:5e-09,Pharus_latifolius_Phala.01G136100.7:5e-09)n2:0.000795855)n1:0.158547)n0;
```
