## Supplementary Dataset S1 for "Gene turnover and contingency facilitated the repeated evolution of C_4_ photosynthesis in grasses": OG0028078_tree.txt

```
(Streptochaeta_angustifolia_strangu_008175:0.116523,(Pharus_latifolius_Phala.01G159200:5e-09,(Pharus_latifolius_Phala.01G159200.2:5e-09,(Pharus_latifolius_Phala.01G159200.4:5e-09,((Pharus_latifolius_Phala.01G159200.5:5e-09,Pharus_latifolius_Phala.01G159200.3:5e-09)n5:5e-09,(Pharus_latifolius_Phala.01G159200.6:0.000217914,Pharus_latifolius_Phala.01G159200.7:5e-09)n6:6.4457e-05)n4:5e-09)n3:5e-09)n2:5e-09)n1:0.116523)n0;
```
