## Supplementary Dataset S1 for "Gene turnover and contingency facilitated the repeated evolution of C_4_ photosynthesis in grasses": OG0028079_tree.txt

```
(Streptochaeta_angustifolia_strangu_039207:0.1461,(Pharus_latifolius_Phala.01G197700.7:5e-09,((Pharus_latifolius_Phala.01G197700.3:0,Pharus_latifolius_Phala.01G197700.6:0)n3:5e-09,((Pharus_latifolius_Phala.01G197700:5e-09,(Pharus_latifolius_Phala.01G197700.5:0,Pharus_latifolius_Phala.01G197700.2:0)n6:5e-09)n5:5e-09,Pharus_latifolius_Phala.01G197700.4:5e-09)n4:5e-09)n2:5e-09)n1:0.1461)n0;
```
