## Supplementary Dataset S1 for "Gene turnover and contingency facilitated the repeated evolution of C_4_ photosynthesis in grasses": OG0028080_tree.txt

```
(Pharus_latifolius_Phala.10G046800.4:0,(Pharus_latifolius_Phala.10G046800.3:0,(Pharus_latifolius_Phala.10G046800.7:5e-09,((Pharus_latifolius_Phala.10G046800.6:5e-09,(Pharus_latifolius_Phala.10G046800.2:0.0267837,Pharus_latifolius_Phala.10G046800.8:5e-09)n5:5e-09)n4:0.00730888,(Pharus_latifolius_Phala.10G046800.5:5e-09,Pharus_latifolius_Phala.10G046800:5e-09)n6:5e-09)n3:5e-09)n2:5e-09)n1:0)n0;
```
