## Supplementary Dataset S1 for "Gene turnover and contingency facilitated the repeated evolution of C_4_ photosynthesis in grasses": OG0028081_tree.txt

```
(Pharus_latifolius_Phala.10G120200:2.5e-09,(Pharus_latifolius_Phala.10G120200.2:5e-09,(Pharus_latifolius_Phala.10G120200.4:5e-09,(((Pharus_latifolius_Phala.10G120200.5:5e-09,(Pharus_latifolius_Phala.10G120200.6:0,Pharus_latifolius_Phala.10G120200.7:0)n6:5e-09)n5:6e-09,Pharus_latifolius_Phala.10G120200.3:0.00791443)n4:0.0157623,Pharus_latifolius_Phala.10G120200.8:0.0639961)n3:0.014611)n2:5e-09)n1:2.5e-09)n0;
```
