## Supplementary Dataset S1 for "Gene turnover and contingency facilitated the repeated evolution of C_4_ photosynthesis in grasses": OG0028082_tree.txt

```
(Phragmites_australis_Phragmites_australis_PaChr17_10465769_10465922_evm.model.PaChr17.153_1_CDS_4362404170_21191:0.0271916,(Phragmites_australis_Phragmites_australis_PaChr23_7725009_7725207_evm.model.PaChr23.407_1_CDS_4362434653_13302:0.0215476,(Phragmites_australis_Phragmites_australis_PaChr24_110369_111426_evm.model.PaChr24.5_1_CDS_4362436715_30952:0.0252541,(Phragmites_australis_Phragmites_australis_PaChr17_10466173_10466581_evm.model.PaChr17.154_1_CDS_4362404172_22030:0.0994683,(Phragmites_australis_Phragmites_australis_PaChr14_13645647_13646019_evm.model.PaChr14.635_1_CDS_4362392709_948:0.036412,(Phragmites_australis_Phragmites_australis_PaChr20_5562711_5562967_evm.model.PaChr20.80_1_CDS_4362425910_31756:0.038789,(Phragmites_australis_Phragmites_australis_PaChr24_9345499_9346768_evm.model.PaChr24.98_1_CDS_4362436821_33056:0.0102848,Phragmites_australis_Phragmites_australis_PaChr20_7251004_7251870_evm.model.PaChr20.109_1_CDS_4362424096_33431:5e-09)n6:0.0209818)n5:0.0147142)n4:0.00723229)n3:0.00853573)n2:0.00092606)n1:0.0271916)n0;
```
