## Supplementary Dataset S1 for "Gene turnover and contingency facilitated the repeated evolution of C_4_ photosynthesis in grasses": OG0028083_tree.txt

```
(Stipagrostis_hirtigluma_H_Shi_ptg000013l_000853.1:0.187681,(Phragmites_australis_Phragmites_australis_PaChr7_27830689_27831021_evm.model.PaChr7.1631_1_CDS_4362474610_39507:0.0381297,((Phragmites_australis_Phragmites_australis_PaChr4_14870634_14874202_evm.model.PaChr4.1082_1_CDS_4362451561_30572:0.0285883,Phragmites_australis_Phragmites_australis_PaChr14_11286176_11288769_evm.model.PaChr14.590_1_CDS_4362392609_1369:0.0305084)n3:0.0516379,((Phragmites_australis_Phragmites_australis_PaChr23_10741943_10744095_evm.model.PaChr23.458_1_CDS_4362434765_17933:0.0430787,Phragmites_australis_Phragmites_australis_PaChr1_33136311_33138464_evm.model.PaChr1.1474_1_CDS_4362364197_30706:0.0291877)n5:0.00621464,(Phragmites_australis_Phragmites_australis_PaChr7_27830099_27830277_evm.model.PaChr7.1630_1_CDS_4362474608_38662:0.345063,Phragmites_australis_Phragmites_australis_PaChr9_17090869_17098792_evm.model.PaChr9.651_1_CDS_4362486465_13055:0.0376545)n6:0.02102)n4:0.066517)n2:0.0412245)n1:0.187681)n0;
```
