## Supplementary Dataset S1 for "Gene turnover and contingency facilitated the repeated evolution of C_4_ photosynthesis in grasses": OG0028084_tree.txt

```
((Phragmites_australis_Phragmites_australis_PaChr18_14505291_14505497_evm.model.PaChr18.428_1_CDS_4362408365_1421:0.0849363,(Phragmites_australis_Phragmites_australis_PaChr18_14505927_14506097_evm.model.PaChr18.430_1_CDS_4362408371_3946:0.0651885,(Phragmites_australis_Phragmites_australis_PaChr23_8629753_8631494_evm.model.PaChr23.427_1_CDS_4362434697_31784:0.00479123,((Phragmites_australis_Phragmites_australis_PaChr1_14014338_14016947_evm.model.PaChr1.851_1_CDS_4362368835_27372:5e-09,Phragmites_australis_Phragmites_australis_PaChr3_40607437_40607812_evm.model.PaChr3.2125_1_CDS_4362445313_36453:6e-09)n5:0.00191937,Phragmites_australis_Phragmites_australis_PaChr3_40606358_40606838_evm.model.PaChr3.2124_1_CDS_4362445311_35608:0.00787963)n4:9.8477e-05)n3:0.0427138)n2:0.0173122)n1:0.0444602,(Stipagrostis_hirtigluma_H_Shi_ptg000020l_000104.1:0.0125613,Stipagrostis_hirtigluma_H_Shi_ptg000038l_001213.1:0.0823336)n6:0.0444602)n0;
```
