## Supplementary Dataset S1 for "Gene turnover and contingency facilitated the repeated evolution of C_4_ photosynthesis in grasses": OG0028085_tree.txt

```
(Phragmites_australis_Phragmites_australis_PaChr19_2409572_2410518_evm.model.PaChr19.183_1_CDS_4362411940_18277:0.0190471,((Phragmites_australis_Phragmites_australis_PaChr5_5288613_5289080_evm.model.PaChr5.434_1_CDS_4362462583_36091:0.00303612,Phragmites_australis_Phragmites_australis_PaChr5_32268130_32268597_evm.model.PaChr5.1463_1_CDS_4362460137_26827:0.00303611)n2:5e-09,(Phragmites_australis_Phragmites_australis_PaChr21_16355927_16356376_evm.model.PaChr21.617_1_CDS_4362428669_2749:0.0117643,((Phragmites_australis_Phragmites_australis_PaChr19_15433902_15434491_evm.model.PaChr19.669_1_CDS_4362413018_4380:0.123118,(Phragmites_australis_Phragmites_australis_PaChr15_18128310_18129906_evm.model.PaChr15.689_1_CDS_4362397315_26625:0.101457,Phragmites_australis_Phragmites_australis_PaChr13_10434054_10434481_evm.model.PaChr13.716_1_CDS_4362388371_3037:0.0314942)n6:0.0150987)n5:0.0360776,Phragmites_australis_Phragmites_australis_PaChr22_23833142_23833571_evm.model.PaChr22.1104_1_CDS_4362430895_4439:0.0507541)n4:0.018314)n3:0.0265355)n1:0.0190471)n0;
```
