## Supplementary Dataset S1 for "Gene turnover and contingency facilitated the repeated evolution of C_4_ photosynthesis in grasses": OG0028086_tree.txt

```
(Phragmites_australis_Phragmites_australis_PaChr24_17571829_17572314_evm.model.PaChr24.194_1_CDS_4362436463_9935:0.00210394,(Phragmites_australis_Phragmites_australis_PaChr24_6964585_6965077_evm.model.PaChr24.69_1_CDS_4362436757_6142:0.00414677,(Phragmites_australis_Phragmites_australis_PaChr24_12446629_12447114_evm.model.PaChr24.191_1_CDS_4362436457_7404:0.00420177,(Phragmites_australis_Phragmites_australis_PaChr24_17366579_17367031_evm.model.PaChr24.193_1_CDS_4362436461_9090:5e-09,(Phragmites_australis_Phragmites_australis_PaChr24_7162811_7163303_evm.model.PaChr24.70_1_CDS_4362436761_7826:0.00211886,(Phragmites_australis_Phragmites_australis_PaChr24_10694762_10695254_evm.model.PaChr24.140_1_CDS_4362436345_2776:0.00212041,(Phragmites_australis_Phragmites_australis_PaChr2_34246043_34247245_evm.model.PaChr2.1666_1_CDS_4362418205_19558:0.0230567,Phragmites_australis_Phragmites_australis_PaChr3_25582072_25582226_evm.model.PaChr3.1609_1_CDS_4362444165_20898:0.401704)n6:0.0048246)n5:0.00207531)n4:0.00619443)n3:0.00207142)n2:5e-09)n1:0.00210394)n0;
```
