## Supplementary Dataset S1 for "Gene turnover and contingency facilitated the repeated evolution of C_4_ photosynthesis in grasses": OG0028087_tree.txt

```
(Phragmites_australis_Phragmites_australis_PaChr8_17294756_17295166_evm.model.PaChr8.795_1_CDS_4362481752_27324:0.00865518,((Phragmites_australis_Phragmites_australis_PaChr13_28272441_28272851_evm.model.PaChr13.1258_1_CDS_4362386221_33306:0.0171735,((Phragmites_australis_Phragmites_australis_PaChr10_14293505_14293915_evm.model.PaChr10.589_1_CDS_4362372091_37481:0.0430216,Phragmites_australis_Phragmites_australis_PaChr10_9910810_9911220_evm.model.PaChr10.460_1_CDS_4362371807_2982:0.0487239)n4:0.0247456,(Phragmites_australis_Phragmites_australis_PaChr15_16242315_16242725_evm.model.PaChr15.626_1_CDS_4362397177_11070:0.0241378,Phragmites_australis_Phragmites_australis_PaChr3_29746126_29746486_evm.model.PaChr3.1675_1_CDS_4362444311_39824:0.0267408)n5:0.00657151)n3:0.0224844)n2:0.0202945,(Phragmites_australis_Phragmites_australis_PaChr9_28796233_28796643_evm.model.PaChr9.1114_1_CDS_4362484141_12619:0.00555711,Phragmites_australis_Phragmites_australis_PaChr3_32790407_32790773_evm.model.PaChr3.1775_1_CDS_4362444533_5739:0.0314154)n6:0.00272467)n1:0.00865518)n0;
```
