## Supplementary Dataset S1 for "Gene turnover and contingency facilitated the repeated evolution of C_4_ photosynthesis in grasses": OG0028088_tree.txt

```
(Phragmites_australis_Phragmites_australis_PaChr23_5954520_5954782_evm.model.PaChr23.347_1_CDS_4362434519_41903:0.0121596,(Phragmites_australis_Phragmites_australis_PaChr4_25869263_25869518_evm.model.PaChr4.1478_1_CDS_4362452439_17562:0.00410999,((Phragmites_australis_Phragmites_australis_PaChr3_26985350_26985612_evm.model.PaChr3.1636_1_CDS_4362444225_3639:0,Phragmites_australis_Phragmites_australis_PaChr19_18983437_18983699_evm.model.PaChr19.788_1_CDS_4362413282_30455:0)n3:5e-09,((Phragmites_australis_Phragmites_australis_PaChr21_16839031_16839286_evm.model.PaChr21.631_1_CDS_4362428701_16229:0.0124465,Phragmites_australis_Phragmites_australis_PaChr3_20880075_20880337_evm.model.PaChr3.1430_1_CDS_4362443769_24250:5e-09)n5:0.00800166,(Phragmites_australis_Phragmites_australis_PaChr6_18508991_18509246_evm.model.PaChr6.907_1_CDS_4362471076_39919:5e-09,Phragmites_australis_Phragmites_australis_PaChr6_18515719_18515967_evm.model.PaChr6.908_1_CDS_4362471078_40761:5e-09)n6:0.00411797)n4:5e-09)n2:0.00400099)n1:0.0121596)n0;
```
