## Supplementary Dataset S1 for "Gene turnover and contingency facilitated the repeated evolution of C_4_ photosynthesis in grasses": OG0028089_tree.txt

```
(Phragmites_australis_Phragmites_australis_PaChr6_30877580_30886128_evm.model.PaChr6.1422_1_CDS_4362467260_6656:0.00583399,(Phragmites_australis_Phragmites_australis_PaChr17_15289051_15291877_evm.model.PaChr17.275_1_CDS_4362404440_7297:0.0157926,(Phragmites_australis_Phragmites_australis_PaChr1_16795695_16798349_evm.model.PaChr1.963_1_CDS_4362369083_4237:0.00983019,(Phragmites_australis_Phragmites_australis_PaChr16_22131814_22141525_evm.model.PaChr16.1097_1_CDS_4362399749_30827:0.195322,((Phragmites_australis_Phragmites_australis_PaChr22_12086988_12087659_evm.model.PaChr22.639_1_CDS_4362432143_19610:0.0200212,Phragmites_australis_Phragmites_australis_PaChr24_8532264_8535267_evm.model.PaChr24.83_1_CDS_4362436789_19626:0.00487594)n5:0.0238821,(Phragmites_australis_Phragmites_australis_PaChr22_12084938_12086671_evm.model.PaChr22.638_1_CDS_4362432141_18769:0.00694901,Phragmites_australis_Phragmites_australis_PaChr7_23561053_23561722_evm.model.PaChr7.1566_1_CDS_4362474464_20585:0.0586157)n6:0.009517)n4:0.0773981)n3:0.0602746)n2:0.00862992)n1:0.00583399)n0;
```
