## Supplementary Dataset S1 for "Gene turnover and contingency facilitated the repeated evolution of C_4_ photosynthesis in grasses": OG0028090_tree.txt

```
(Phragmites_australis_Phragmites_australis_PaChr11_27005942_27006616_evm.model.PaChr11.1676_1_CDS_4362376378_13950:0.0160508,(Phragmites_australis_Phragmites_australis_PaChr23_16662267_16662925_evm.model.PaChr23.551_1_CDS_4362434973_20458:0.022262,((Phragmites_australis_Phragmites_australis_PaChr5_21501806_21502202_evm.model.PaChr5.922_1_CDS_4362463667_24745:0.0315314,(Phragmites_australis_Phragmites_australis_PaChr18_654324_654538_evm.model.PaChr18.18_1_CDS_4362407813_24137:0.12307,(Phragmites_australis_Phragmites_australis_PaChr18_18280801_18281100_evm.model.PaChr18.575_1_CDS_4362408691_11109:0.0252737,Phragmites_australis_Phragmites_australis_PaChr14_6727055_6727269_evm.model.PaChr14.443_1_CDS_4362392283_34171:0.0240113)n5:0.0120665)n4:0.0244806)n3:0.0193213,(Phragmites_australis_Phragmites_australis_PaChr6_25302445_25302744_evm.model.PaChr6.1095_1_CDS_4362466532_40321:0.0295355,Phragmites_australis_Phragmites_australis_PaChr12_10831777_10831991_evm.model.PaChr12.541_1_CDS_4362382952_17759:0.0361549)n6:0.00466096)n2:0.0158172)n1:0.0160508)n0;
```
