## Supplementary Dataset S1 for "Gene turnover and contingency facilitated the repeated evolution of C_4_ photosynthesis in grasses": OG0028091_tree.txt

```
(Setaria_viridis_SEVIR_2G027650v2:0.00886896,(((Setaria_viridis_SEVIR_1G127250v2:0,Setaria_viridis_SEVIR_1G127275v2:0)n3:5e-09,(Setaria_viridis_SEVIR_4G176602v2:0.208691,Setaria_viridis_SEVIR_7G042320v2:0.183351)n4:0.264404)n2:0.00234535,(Setaria_viridis_SEVIR_7G040010v2:5e-09,(Setaria_viridis_SEVIR_7G040005v2:0.585765,Setaria_viridis_SEVIR_1G127225v2:0.00607469)n6:0.00318189)n5:5e-09)n1:0.00886896)n0;
```
