## Supplementary Dataset S1 for "Gene turnover and contingency facilitated the repeated evolution of C_4_ photosynthesis in grasses": OG0028092_tree.txt

```
(Setaria_viridis_SEVIR_3G143300v2:0.0317007,(Setaria_viridis_SEVIR_7G064100v2:0.0206277,(((Setaria_viridis_SEVIR_2G117833v2:0,Setaria_viridis_SEVIR_3G272113v2:0,Setaria_viridis_SEVIR_5G328401v2:0)n4:0.0102362,Setaria_viridis_SEVIR_5G132000v2:0.0220208)n3:0.00747091,(Setaria_viridis_SEVIR_2G136700v2:1.17705,Setaria_viridis_SEVIR_1G223100v2:0.0903538)n5:0.102922)n2:0.00781481)n1:0.0317007)n0;
```
