## Supplementary Dataset S1 for "Gene turnover and contingency facilitated the repeated evolution of C_4_ photosynthesis in grasses": OG0028093_tree.txt

```
(Setaria_viridis_SEVIR_8G158100v2:0.0517958,(Setaria_viridis_SEVIR_9G319733v2:0.122122,((Setaria_viridis_SEVIR_2G152100v2:0.0718469,(Setaria_viridis_SEVIR_6G092400v2:0.0778279,(Setaria_viridis_SEVIR_2G091600v2:0.00881129,Setaria_viridis_SEVIR_4G134900v2:0.0245921)n5:0.0398163)n4:0.0837278)n3:0.0350447,(Setaria_viridis_SEVIR_9G026200v2:0.0932136,Setaria_viridis_SEVIR_8G176800v2:0.0931208)n6:0.0106159)n2:0.0224671)n1:0.0517958)n0;
```
