## Supplementary Dataset S1 for "Gene turnover and contingency facilitated the repeated evolution of C_4_ photosynthesis in grasses": OG0028094_tree.txt

```
(Setaria_viridis_SEVIR_6G014725v2:0,(Setaria_viridis_SEVIR_6G014750v2:0,Setaria_viridis_SEVIR_6G014775v2:0,(Setaria_viridis_SEVIR_6G014200v2:0.0119222,(Setaria_viridis_SEVIR_6G014100v2:0.0166524,(Setaria_viridis_SEVIR_2G125601v2:0.0711287,(Setaria_viridis_SEVIR_6G014001v2:0.0134926,Setaria_viridis_SEVIR_6G014400v2:0.0114867)n5:0.0163693)n4:0.00376428)n3:0.00867886)n2:0.0120723)n1:0)n0;
```
