## Supplementary Dataset S1 for "Gene turnover and contingency facilitated the repeated evolution of C_4_ photosynthesis in grasses": OG0028095_tree.txt

```
(Urochloa_fusta_Urofu.4G064200:0.148088,((Setaria_viridis_SEVIR_9G203050v2:0.22612,Setaria_viridis_SEVIR_4G208900v2:0.0923647)n2:0.0649376,(Setaria_viridis_SEVIR_9G331400v2:0.313285,((Setaria_viridis_SEVIR_6G115950v2:0.350731,Setaria_viridis_SEVIR_7G033100v2:0.254188)n5:0.312408,(Setaria_viridis_SEVIR_4G019600v2:0.326365,Setaria_viridis_SEVIR_6G104800v2:0.270813)n6:0.120565)n4:0.121908)n3:0.453215)n1:0.148088)n0;
```
