## Supplementary Dataset S1 for "Gene turnover and contingency facilitated the repeated evolution of C_4_ photosynthesis in grasses": OG0028096_tree.txt

```
(Sorghum_bicolor_SORBI_3002G126400:0.0167179,((Sorghum_bicolor_SORBI_3005G128550:0.152074,(Sorghum_bicolor_SORBI_3009G049701:0.0908354,(Sorghum_bicolor_SORBI_3003G359350:0.309209,(Sorghum_bicolor_SORBI_3008G045900:0.120842,Sorghum_bicolor_SORBI_3005G061300:0.200152)n5:0.647626)n4:0.240625)n3:0.0658114)n2:0.0649746,(Sorghum_bicolor_SORBI_3006G074150:0.0310625,Sorghum_bicolor_SORBI_3006G189600:0.0269407)n6:0.00693656)n1:0.0167179)n0;
```
