## Supplementary Dataset S1 for "Gene turnover and contingency facilitated the repeated evolution of C_4_ photosynthesis in grasses": OG0028097_tree.txt

```
(Sorghum_bicolor_SORBI_3001G250800:0.0110005,((Sorghum_bicolor_SORBI_3001G096600:0.00697325,Sorghum_bicolor_SORBI_3001G346401:0.0112347)n2:0.00918253,(((Sorghum_bicolor_SORBI_3009G087420:0.0059908,Sorghum_bicolor_SORBI_3005G032100:5e-09)n5:0.00631389,Sorghum_bicolor_SORBI_3006G006650:0.000718508)n4:0.00970321,(Sorghum_bicolor_SORBI_3001G239700:0.0241777,Sorghum_bicolor_SORBI_3001G250900:0.891716)n6:0.00623755)n3:0.00813379)n1:0.0110005)n0;
```
