## Supplementary Dataset S1 for "Gene turnover and contingency facilitated the repeated evolution of C_4_ photosynthesis in grasses": OG0028098_tree.txt

```
(Zea_mays_Zm00001eb224100:0.359064,((Sorghum_bicolor_SORBI_3002G414300:0.0722349,(Sorghum_bicolor_SORBI_3002G414000:0.057043,Sorghum_bicolor_SORBI_3002G414150:0.109891)n3:0.0377811)n2:0.132795,((Sorghum_bicolor_SORBI_3001G269800:0.0497214,Sorghum_bicolor_SORBI_3001G269700:0.0355206)n5:0.0265043,(Sorghum_bicolor_SORBI_3001G269600:0.013339,Sorghum_bicolor_SORBI_3001G269400:0.00880617)n6:0.0406005)n4:0.126445)n1:0.359064)n0;
```
