## Supplementary Dataset S1 for "Gene turnover and contingency facilitated the repeated evolution of C_4_ photosynthesis in grasses": OG0028099_tree.txt

```
((Sorghum_bicolor_SORBI_3002G204700:0.0241622,Zea_mays_Zm00001eb099690:0.330563)n1:0.00280685,(Sorghum_bicolor_SORBI_3002G204800:0.0403174,(Zea_mays_Zm00001eb099680:0.0975889,(Zea_mays_Zm00001eb313140:0.0258176,(Zea_mays_Zm00001eb313070:0.00789146,(Zea_mays_Zm00001eb313050:0.00650164,Zea_mays_Zm00001eb313100:0.00830325)n6:0.00331646)n5:0.00993298)n4:0.091556)n3:0.033101)n2:0.00280685)n0;
```
