## Supplementary Dataset S1 for "Gene turnover and contingency facilitated the repeated evolution of C_4_ photosynthesis in grasses": OG0028100_tree.txt

```
(Sorghum_bicolor_SORBI_3004G159866:0.467698,(((Sorghum_bicolor_SORBI_3002G115300:0.00464377,(Sorghum_bicolor_SORBI_3004G140200:0,Sorghum_bicolor_SORBI_3010G159800:0)n4:5e-09)n3:0.169354,(Sorghum_bicolor_SORBI_3004G046300:0.0628125,Sorghum_bicolor_SORBI_3003G174425:0.128217)n5:0.0171905)n2:0.0121025,(Sorghum_bicolor_SORBI_3004G221800:0.110003,Sorghum_bicolor_SORBI_3004G221900:0.0728784)n6:0.0283562)n1:0.467698)n0;
```
