## Supplementary Dataset S1 for "Gene turnover and contingency facilitated the repeated evolution of C_4_ photosynthesis in grasses": OG0028101_tree.txt

```
(Sorghum_bicolor_SORBI_3005G083800:0.0147455,((Sorghum_bicolor_SORBI_3005G083733:0,Sorghum_bicolor_SORBI_3005G083766:0,Sorghum_bicolor_SORBI_3005G083700:0)n2:0.00308594,((Sorghum_bicolor_SORBI_3005G083550:0,Sorghum_bicolor_SORBI_3005G083601:0,Sorghum_bicolor_SORBI_3005G083651:0)n4:5e-09,Sorghum_bicolor_SORBI_3005G083500:5e-09)n3:5e-09)n1:0.0147455)n0;
```
