## Supplementary Dataset S1 for "Gene turnover and contingency facilitated the repeated evolution of C_4_ photosynthesis in grasses": OG0028102_tree.txt

```
(Sorghum_bicolor_SORBI_3005G215500:0.015672,(((Sorghum_bicolor_SORBI_3005G215766:0,Sorghum_bicolor_SORBI_3005G215700:0)n3:5e-09,Sorghum_bicolor_SORBI_3005G215601:0.0159802)n2:0.0523598,((Sorghum_bicolor_SORBI_3005G215400:0.164732,Sorghum_bicolor_SORBI_3005G216000:0.0720752)n5:0.102749,(Sorghum_bicolor_SORBI_3005G215832:0.12183,Sorghum_bicolor_SORBI_3005G215900:0.0532182)n6:0.031445)n4:0.0265733)n1:0.015672)n0;
```
