## Supplementary Dataset S1 for "Gene turnover and contingency facilitated the repeated evolution of C_4_ photosynthesis in grasses": OG0028103_tree.txt

```
(Sorghum_bicolor_SORBI_3005G180400:0.0074238,(((Sorghum_bicolor_SORBI_3005G180100:0.0550367,(Sorghum_bicolor_SORBI_3005G179800:0.00706267,Sorghum_bicolor_SORBI_3005G180000:0.0221727)n4:0.0271933)n3:0.187987,(Sorghum_bicolor_SORBI_3005G179700:0.0192979,Sorghum_bicolor_SORBI_3005G179900:0.00738223)n5:0.0430744)n2:0.0672381,(Sorghum_bicolor_SORBI_3005G180300:0.00637732,Sorghum_bicolor_SORBI_3005G180200:0.00209324)n6:0.0179746)n1:0.0074238)n0;
```
