## Supplementary Dataset S1 for "Gene turnover and contingency facilitated the repeated evolution of C_4_ photosynthesis in grasses": OG0028104_tree.txt

```
(Zea_mays_Zm00001eb087870:0.0791401,(Sorghum_bicolor_SORBI_3006G025900:0.140122,(Sorghum_bicolor_SORBI_3006G026000:0.196172,(Sorghum_bicolor_SORBI_3006G025800:0.0934032,(Sorghum_bicolor_SORBI_3006G025400:0.0249475,(Sorghum_bicolor_SORBI_3006G025600:0.0364605,(Sorghum_bicolor_SORBI_3006G025500:0.0238947,Sorghum_bicolor_SORBI_3006G025700:0.0941412)n6:0.0081258)n5:0.0126783)n4:0.0615932)n3:0.0644977)n2:0.050331)n1:0.0791401)n0;
```
