## Supplementary Dataset S1 for "Gene turnover and contingency facilitated the repeated evolution of C_4_ photosynthesis in grasses": OG0028105_tree.txt

```
(Stipagrostis_hirtigluma_H_Shi_ptg000017l_000554.1:0.00521608,(Stipagrostis_hirtigluma_H_Shi_ptg000037l_000504.1:0.00405962,(Stipagrostis_hirtigluma_H_Shi_ptg000063l_000162.1:0.0113595,(Stipagrostis_hirtigluma_H_Shi_ptg000052l_000158.1:0.0419764,(Stipagrostis_hirtigluma_H_Shi_ptg000074l_000047.1:0.0532,(Stipagrostis_hirtigluma_H_Shi_ptg000007l_000265.1:0.049835,(Stipagrostis_hirtigluma_H_Shi_ptg000007l_000266.1:0.00163203,Stipagrostis_hirtigluma_H_Shi_ptg000074l_000048.1:0.0481383)n6:0.934353)n5:0.014141)n4:0.0105229)n3:0.0780718)n2:0.0226817)n1:0.00521608)n0;
```
