## Supplementary Dataset S1 for "Gene turnover and contingency facilitated the repeated evolution of C_4_ photosynthesis in grasses": OG0028106_tree.txt

```
(Stipagrostis_hirtigluma_H_Shi_ptg000008l_000040.1:0.0653395,((Stipagrostis_hirtigluma_H_Shi_ptg000008l_000032.1:0.0140579,Stipagrostis_hirtigluma_H_Shi_ptg000008l_000036.1:0.019948)n2:0.125798,(Stipagrostis_hirtigluma_H_Shi_ptg000008l_000041.1:0.0643932,((Stipagrostis_hirtigluma_H_Shi_ptg000008l_000033.1:0.050812,(Stipagrostis_hirtigluma_H_Shi_ptg000008l_000037.1:0.0721395,Stipagrostis_hirtigluma_H_Shi_ptg000008l_000039.1:0.0596392)n6:0.023554)n5:0.150242,Stipagrostis_hirtigluma_H_Shi_ptg000008l_000035.1:0.0763118)n4:0.0240427)n3:0.0283928)n1:0.0653395)n0;
```
