## Supplementary Dataset S1 for "Gene turnover and contingency facilitated the repeated evolution of C_4_ photosynthesis in grasses": OG0028107_tree.txt

```
(Stipagrostis_hirtigluma_H_Shi_ptg000015l_000203.1:0.00690279,(Stipagrostis_hirtigluma_H_Shi_ptg000026l_000323.1:0.0144758,(Stipagrostis_hirtigluma_H_Shi_ptg000026l_000202.1:0.0156633,(Stipagrostis_hirtigluma_H_Shi_ptg000059l_001334.1:0.0109575,(Stipagrostis_hirtigluma_H_Shi_ptg000011l_000259.1:0.283645,(Stipagrostis_hirtigluma_H_Shi_ptg000016l_000162.1:0.193902,(Stipagrostis_hirtigluma_H_Shi_ptg000025l_001286.1:0.167618,Stipagrostis_hirtigluma_H_Shi_ptg000013l_001028.1:0.170707)n6:0.0650351)n5:0.0668905)n4:0.204371)n3:0.00945714)n2:0.00671606)n1:0.00690279)n0;
```
