## Supplementary Dataset S1 for "Gene turnover and contingency facilitated the repeated evolution of C_4_ photosynthesis in grasses": OG0028108_tree.txt

```
(Stipagrostis_hirtigluma_H_Shi_ptg000060l_000345.1:0.00750881,(Stipagrostis_hirtigluma_H_Shi_ptg000060l_000349.1:0.0262858,(Stipagrostis_hirtigluma_H_Shi_ptg000012l_000055.1:0.019308,((Stipagrostis_hirtigluma_H_Shi_ptg000060l_000225.1:5e-09,Stipagrostis_hirtigluma_H_Shi_ptg000060l_000230.1:0.0165589)n4:0.059435,(Stipagrostis_hirtigluma_H_Shi_ptg000060l_000346.1:0.521512,(Stipagrostis_hirtigluma_H_Shi_ptg000012l_000056.1:0.0122789,Stipagrostis_hirtigluma_H_Shi_ptg000060l_000350.1:0.0243485)n6:0.0222204)n5:0.0320489)n3:0.0350418)n2:0.00690611)n1:0.00750881)n0;
```
