## Supplementary Dataset S1 for "Gene turnover and contingency facilitated the repeated evolution of C_4_ photosynthesis in grasses": OG0028109_tree.txt

```
(Stipagrostis_hirtigluma_H_Shi_ptg000037l_000872.1:0.00129786,(Stipagrostis_hirtigluma_H_Shi_ptg000066l_000023.1:5e-09,((Stipagrostis_hirtigluma_H_Shi_ptg000038l_000612.1:0.602714,(Stipagrostis_hirtigluma_H_Shi_ptg000055l_000069.1:0.0851728,(Stipagrostis_hirtigluma_H_Shi_ptg000038l_000611.1:0.0148464,Stipagrostis_hirtigluma_H_Shi_ptg000038l_001629.1:0.0637761)n5:0.0973193)n4:0.395934)n3:0.0875705,(Stipagrostis_hirtigluma_H_Shi_ptg000012l_001049.1:0.00759329,Stipagrostis_hirtigluma_H_Shi_ptg000037l_000980.1:0.00781912)n6:0.0115516)n2:0.00650903)n1:0.00129786)n0;
```
