## Supplementary Dataset S1 for "Gene turnover and contingency facilitated the repeated evolution of C_4_ photosynthesis in grasses": OG0028110_tree.txt

```
(Stipagrostis_hirtigluma_H_Shi_ptg000025l_001725.1:0.00302308,(Stipagrostis_hirtigluma_H_Shi_ptg000013l_000014.1:0.00233783,(Stipagrostis_hirtigluma_H_Shi_ptg000018l_000753.1:0.00406643,(Stipagrostis_hirtigluma_H_Shi_ptg000084l_000116.1:0.0450763,(Stipagrostis_hirtigluma_H_Shi_ptg000012l_000777.1:0.0151375,((Stipagrostis_hirtigluma_H_Shi_ptg000012l_000845.1:0.879402,Stipagrostis_hirtigluma_H_Shi_ptg000049l_001369.1:0.0354715)n6:0.0122982,Stipagrostis_hirtigluma_H_Shi_ptg000012l_000776.1:0.073976)n5:0.000453202)n4:0.00563701)n3:0.0221978)n2:6e-09)n1:0.00302308)n0;
```
