## Supplementary Dataset S1 for "Gene turnover and contingency facilitated the repeated evolution of C_4_ photosynthesis in grasses": OG0028111_tree.txt

```
(Stipagrostis_hirtigluma_H_Shi_ptg000019l_000153.1:0.00197864,((Stipagrostis_hirtigluma_H_Shi_ptg000027l_000013.1:0.0396396,Stipagrostis_hirtigluma_H_Shi_ptg000027l_000026.1:0.0123903)n2:0.00736351,((Stipagrostis_hirtigluma_H_Shi_ptg000027l_000021.1:0.0215701,(Stipagrostis_hirtigluma_H_Shi_ptg000019l_000154.1:5e-09,Stipagrostis_hirtigluma_H_Shi_ptg000027l_000027.1:0.00416789)n5:0.0126543)n4:0.0167463,(Stipagrostis_hirtigluma_H_Shi_ptg000019l_000155.1:0.0246269,Stipagrostis_hirtigluma_H_Shi_ptg000027l_000028.1:0.0159842)n6:0.00812427)n3:0.0584178)n1:0.00197864)n0;
```
