## Supplementary Dataset S1 for "Gene turnover and contingency facilitated the repeated evolution of C_4_ photosynthesis in grasses": OG0028112_tree.txt

```
(Stipagrostis_hirtigluma_H_Shi_ptg000020l_000046.1:0.265777,(Streptochaeta_angustifolia_strangu_014855:0.514097,((Streptochaeta_angustifolia_strangu_016594:0.213817,Streptochaeta_angustifolia_strangu_033738:0.0793749)n3:0.12345,(Streptochaeta_angustifolia_strangu_002159:0.178184,(Streptochaeta_angustifolia_strangu_033737:0.434716,(Streptochaeta_angustifolia_strangu_021335:0.0428282,Streptochaeta_angustifolia_strangu_012162:0.0692645)n6:0.0426047)n5:0.0275985)n4:0.162409)n2:0.235833)n1:0.265777)n0;
```
