## Supplementary Dataset S1 for "Gene turnover and contingency facilitated the repeated evolution of C_4_ photosynthesis in grasses": OG0028113_tree.txt

```
(Stipagrostis_hirtigluma_H_Shi_ptg000037l_001041.1:0.00244964,((Stipagrostis_hirtigluma_H_Shi_ptg000049l_002005.1:0.351551,(Stipagrostis_hirtigluma_H_Shi_ptg000076l_000200.1:0.234349,(Stipagrostis_hirtigluma_H_Shi_ptg000031l_000589.1:0.0458946,Stipagrostis_hirtigluma_H_Shi_ptg000022l_000299.1:0.0787239)n4:0.027127)n3:0.321925)n2:0.193585,(Stipagrostis_hirtigluma_H_Shi_ptg000092l_000084.1:5e-09,(Stipagrostis_hirtigluma_H_Shi_ptg000049l_000456.1:0.00708898,Stipagrostis_hirtigluma_H_Shi_ptg000059l_000856.1:5e-09)n6:5e-09)n5:0.0206071)n1:0.00244964)n0;
```
