## Supplementary Dataset S1 for "Gene turnover and contingency facilitated the repeated evolution of C_4_ photosynthesis in grasses": OG0028114_tree.txt

```
(Stipagrostis_hirtigluma_H_Shi_ptg000063l_000239.1:0.00197711,((Stipagrostis_hirtigluma_H_Shi_ptg000032l_000159.1:0.00310945,Stipagrostis_hirtigluma_H_Shi_ptg000079l_000190.1:5e-09)n2:0.00391482,(Stipagrostis_hirtigluma_H_Shi_ptg000030l_000159.1:0.0115054,(Stipagrostis_hirtigluma_H_Shi_ptg000030l_000161.1:0.0609572,(Stipagrostis_hirtigluma_H_Shi_ptg000032l_000158.1:0.0154324,(Stipagrostis_hirtigluma_H_Shi_ptg000079l_000189.1:0.0118653,Stipagrostis_hirtigluma_H_Shi_ptg000063l_000238.1:0.00867947)n6:0.00707645)n5:0.0157387)n4:0.00920196)n3:0.251807)n1:0.00197711)n0;
```
