## Supplementary Dataset S1 for "Gene turnover and contingency facilitated the repeated evolution of C_4_ photosynthesis in grasses": OG0028115_tree.txt

```
(Stipagrostis_hirtigluma_H_Shi_ptg000063l_000096.1:0.00150905,(Stipagrostis_hirtigluma_H_Shi_ptg000079l_000033.1:0.00301476,(Stipagrostis_hirtigluma_H_Shi_ptg000032l_000013.1:0.0030181,(Stipagrostis_hirtigluma_H_Shi_ptg000030l_000014.1:0.00302717,((Stipagrostis_hirtigluma_H_Shi_ptg000030l_000013.1:0.00295563,(Stipagrostis_hirtigluma_H_Shi_ptg000032l_000012.1:5e-09,Stipagrostis_hirtigluma_H_Shi_ptg000063l_000095.1:0.00430601)n6:0.00294704)n5:0.00290282,Stipagrostis_hirtigluma_H_Shi_ptg000079l_000032.1:0.00321557)n4:0.07081)n3:5e-09)n2:5e-09)n1:0.00150905)n0;
```
