## Supplementary Dataset S1 for "Gene turnover and contingency facilitated the repeated evolution of C_4_ photosynthesis in grasses": OG0028116_tree.txt

```
(Stipagrostis_hirtigluma_H_Shi_ptg000063l_000103.1:0.00136534,(Stipagrostis_hirtigluma_H_Shi_ptg000079l_000041.1:5e-09,(Stipagrostis_hirtigluma_H_Shi_ptg000030l_000025.1:5e-09,((Stipagrostis_hirtigluma_H_Shi_ptg000079l_000040.1:0.00543248,(Stipagrostis_hirtigluma_H_Shi_ptg000063l_000102.1:5e-09,(Stipagrostis_hirtigluma_H_Shi_ptg000032l_000020.1:0.0167193,Stipagrostis_hirtigluma_H_Shi_ptg000030l_000024.1:0.00548952)n6:0.00555502)n5:0.00565393)n4:0.144076,Stipagrostis_hirtigluma_H_Shi_ptg000032l_000021.1:5e-09)n3:0.00231165)n2:5e-09)n1:0.00136534)n0;
```
