## Supplementary Dataset S1 for "Gene turnover and contingency facilitated the repeated evolution of C_4_ photosynthesis in grasses": OG0028117_tree.txt

```
(Stipagrostis_hirtigluma_H_Shi_ptg000030l_000035.1:2.5e-09,(Stipagrostis_hirtigluma_H_Shi_ptg000079l_000052.1:0.00750877,(Stipagrostis_hirtigluma_H_Shi_ptg000063l_000115.1:0.00171807,(Stipagrostis_hirtigluma_H_Shi_ptg000032l_000031.1:0.0390377,(((Stipagrostis_hirtigluma_H_Shi_ptg000030l_000032.1:0.00268365,Stipagrostis_hirtigluma_H_Shi_ptg000079l_000048.1:5e-09)n6:0.00270777,Stipagrostis_hirtigluma_H_Shi_ptg000063l_000110.1:0.00260866)n5:0.00263361,Stipagrostis_hirtigluma_H_Shi_ptg000032l_000028.1:5e-09)n4:0.215566)n3:0.0177146)n2:0.00688805)n1:2.5e-09)n0;
```
