## Supplementary Dataset S1 for "Gene turnover and contingency facilitated the repeated evolution of C_4_ photosynthesis in grasses": OG0028118_tree.txt

```
(Stipagrostis_hirtigluma_H_Shi_ptg000045l_000523.1:0,(Stipagrostis_hirtigluma_H_Shi_ptg000045l_000518.1:0,(Stipagrostis_hirtigluma_H_Shi_ptg000049l_001062.1:0.00493833,(Stipagrostis_hirtigluma_H_Shi_ptg000045l_000527.1:0.00254851,(Stipagrostis_hirtigluma_H_Shi_ptg000049l_001063.1:0.00656918,(Stipagrostis_hirtigluma_H_Shi_ptg000045l_000528.1:0.00528589,(Stipagrostis_hirtigluma_H_Shi_ptg000045l_000524.1:0,Stipagrostis_hirtigluma_H_Shi_ptg000045l_000519.1:0)n6:0.00542756)n5:0.00643824)n4:0.114655)n3:0.00244529)n2:0.0336628)n1:0)n0;
```
