## Supplementary Dataset S1 for "Gene turnover and contingency facilitated the repeated evolution of C_4_ photosynthesis in grasses": OG0028119_tree.txt

```
(Stipagrostis_hirtigluma_H_Shi_ptg000045l_000231.1:0.000508125,(Stipagrostis_hirtigluma_H_Shi_ptg000045l_000233.1:0.00101696,(Stipagrostis_hirtigluma_H_Shi_ptg000045l_000232.1:5e-09,(Stipagrostis_hirtigluma_H_Shi_ptg000045l_000226.1:0.00509983,((Stipagrostis_hirtigluma_H_Shi_ptg000045l_000227.1:0,Stipagrostis_hirtigluma_H_Shi_ptg000045l_000229.1:0)n5:5e-09,(Stipagrostis_hirtigluma_H_Shi_ptg000045l_000230.1:0.0112483,Stipagrostis_hirtigluma_H_Shi_ptg000045l_000228.1:0.00101469)n6:5e-09)n4:0.0010168)n3:5e-09)n2:5e-09)n1:0.000508125)n0;
```
