## Supplementary Dataset S1 for "Gene turnover and contingency facilitated the repeated evolution of C_4_ photosynthesis in grasses": OG0028120_tree.txt

```
(Stipagrostis_hirtigluma_H_Shi_ptg000053l_000467.1:0.00102445,(Stipagrostis_hirtigluma_H_Shi_ptg000089l_000137.1:0.00617949,((Stipagrostis_hirtigluma_H_Shi_ptg000089l_000136.1:0,Stipagrostis_hirtigluma_H_Shi_ptg000089l_000135.1:0,Stipagrostis_hirtigluma_H_Shi_ptg000089l_000134.1:0,Stipagrostis_hirtigluma_H_Shi_ptg000089l_000132.1:0,Stipagrostis_hirtigluma_H_Shi_ptg000089l_000131.1:0)n3:0.0124591,Stipagrostis_hirtigluma_H_Shi_ptg000053l_000466.1:0.00204257)n2:5e-09)n1:0.00102445)n0;
```
