## Supplementary Dataset S1 for "Gene turnover and contingency facilitated the repeated evolution of C_4_ photosynthesis in grasses": OG0028121_tree.txt

```
(Stipagrostis_hirtigluma_H_Shi_ptg000055l_000643.1:0.0812622,(Stipagrostis_hirtigluma_H_Shi_ptg000055l_000645.1:0.143021,((Stipagrostis_hirtigluma_H_Shi_ptg000396l_000002.1:0.188159,(Stipagrostis_hirtigluma_H_Shi_ptg000055l_000634.1:0.00163088,Stipagrostis_hirtigluma_H_Shi_ptg000456l_000001.1:0.00618089)n4:0.242271)n3:0.0745908,(Stipagrostis_hirtigluma_H_Shi_ptg000396l_000007.1:0.19432,(Stipagrostis_hirtigluma_H_Shi_ptg000055l_000705.1:0.183671,Stipagrostis_hirtigluma_H_Shi_ptg000396l_000010.1:0.13068)n6:0.0998289)n5:0.0332454)n2:0.0511362)n1:0.0812622)n0;
```
