## Supplementary Dataset S1 for "Gene turnover and contingency facilitated the repeated evolution of C_4_ photosynthesis in grasses": OG0028122_tree.txt

```
(Stipagrostis_hirtigluma_H_Shi_ptg000056l_000061.1:0.0079597,(Stipagrostis_hirtigluma_H_Shi_ptg000104l_000062.1:0.00610147,(Stipagrostis_hirtigluma_H_Shi_ptg000056l_000062.1:0.0256476,((Stipagrostis_hirtigluma_H_Shi_ptg000056l_000058.1:0.0499214,(Stipagrostis_hirtigluma_H_Shi_ptg000104l_000060.1:0.0102676,Stipagrostis_hirtigluma_H_Shi_ptg000104l_000061.1:0.0474523)n5:0.00101869)n4:0.0405768,(Stipagrostis_hirtigluma_H_Shi_ptg000056l_000059.1:0.00617741,Stipagrostis_hirtigluma_H_Shi_ptg000056l_000060.1:0.00699199)n6:0.00598799)n3:0.0273095)n2:0.00657978)n1:0.0079597)n0;
```
