## Supplementary Dataset S1 for "Gene turnover and contingency facilitated the repeated evolution of C_4_ photosynthesis in grasses": OG0028123_tree.txt

```
(Streptochaeta_angustifolia_strangu_003795:0.0327855,(Streptochaeta_angustifolia_strangu_040132:0.0698491,(Streptochaeta_angustifolia_strangu_042507:0.17595,(Streptochaeta_angustifolia_strangu_011350:0.158655,(Streptochaeta_angustifolia_strangu_011353:0.106237,(Streptochaeta_angustifolia_strangu_042508:0.259925,(Streptochaeta_angustifolia_strangu_011351:0.202361,Streptochaeta_angustifolia_strangu_003796:0.0890775)n6:0.091016)n5:0.407252)n4:0.0697363)n3:0.0605047)n2:0.044746)n1:0.0327855)n0;
```
