## Supplementary Dataset S1 for "Gene turnover and contingency facilitated the repeated evolution of C_4_ photosynthesis in grasses": OG0028124_tree.txt

```
(Streptochaeta_angustifolia_strangu_011402:0.214008,((Streptochaeta_angustifolia_strangu_011499:0.401119,(Streptochaeta_angustifolia_strangu_003760:0.0736305,Streptochaeta_angustifolia_strangu_044130:0.139116)n3:0.0719293)n2:0.222489,(Streptochaeta_angustifolia_strangu_044059:0.139353,(Streptochaeta_angustifolia_strangu_044211:0.070084,(Streptochaeta_angustifolia_strangu_011401:0.383474,Streptochaeta_angustifolia_strangu_003759:0.0776791)n6:0.0567563)n5:0.0723973)n4:0.106719)n1:0.214008)n0;
```
