## Supplementary Dataset S1 for "Gene turnover and contingency facilitated the repeated evolution of C_4_ photosynthesis in grasses": OG0028125_tree.txt

```
(Streptochaeta_angustifolia_strangu_041039:0.0896869,((Streptochaeta_angustifolia_strangu_040769:0.127225,Streptochaeta_angustifolia_strangu_026075:0.113801)n2:0.0360259,((Streptochaeta_angustifolia_strangu_043356:0.117683,Streptochaeta_angustifolia_strangu_002402:0.0383595)n4:0.00311087,(Streptochaeta_angustifolia_strangu_040613:0.0559604,(Streptochaeta_angustifolia_strangu_041042:0.11993,Streptochaeta_angustifolia_strangu_039767:0.0832961)n6:0.0621114)n5:0.0496758)n3:0.0397991)n1:0.0896869)n0;
```
