## Supplementary Dataset S1 for "Gene turnover and contingency facilitated the repeated evolution of C_4_ photosynthesis in grasses": OG0028126_tree.txt

```
(Streptochaeta_angustifolia_strangu_035149:0.13103,((Streptochaeta_angustifolia_strangu_035151:0.992365,(Streptochaeta_angustifolia_strangu_031648:0.0524403,(Streptochaeta_angustifolia_strangu_033489:0.10095,(Streptochaeta_angustifolia_strangu_002465:0.0898164,Streptochaeta_angustifolia_strangu_032890:0.0250272)n5:0.0359202)n4:0.0216934)n3:0.0994741)n2:0.172784,(Streptochaeta_angustifolia_strangu_042698:0.230052,Streptochaeta_angustifolia_strangu_013576:0.188463)n6:0.0719558)n1:0.13103)n0;
```
