## Supplementary Dataset S1 for "Gene turnover and contingency facilitated the repeated evolution of C_4_ photosynthesis in grasses": OG0028127_tree.txt

```
(Streptochaeta_angustifolia_strangu_002492:0.0286582,(Streptochaeta_angustifolia_strangu_028080:0.00714503,(Streptochaeta_angustifolia_strangu_009568:0.0094962,(Streptochaeta_angustifolia_strangu_001363:0.0083499,(Streptochaeta_angustifolia_strangu_002779:0.238749,(Streptochaeta_angustifolia_strangu_027649:0.0710518,(Streptochaeta_angustifolia_strangu_035453:0.105441,Streptochaeta_angustifolia_strangu_012976:0.0339888)n6:0.0481168)n5:0.264207)n4:0.818852)n3:0.00610124)n2:0.00236844)n1:0.0286582)n0;
```
