## Supplementary Dataset S1 for "Gene turnover and contingency facilitated the repeated evolution of C_4_ photosynthesis in grasses": OG0028128_tree.txt

```
(Streptochaeta_angustifolia_strangu_043503:2.5e-09,((Streptochaeta_angustifolia_strangu_007737:0.248043,((Streptochaeta_angustifolia_strangu_002575:0.221111,(Streptochaeta_angustifolia_strangu_032022:0.607553,Streptochaeta_angustifolia_strangu_043265:0.486507)n5:0.192346)n4:0.0878305,Streptochaeta_angustifolia_strangu_013890:0.0700616)n3:0.052175)n2:0.105804,(Streptochaeta_angustifolia_strangu_030748:5e-09,Streptochaeta_angustifolia_strangu_013945:0.0063211)n6:0.0105156)n1:2.5e-09)n0;
```
