## Supplementary Dataset S1 for "Gene turnover and contingency facilitated the repeated evolution of C_4_ photosynthesis in grasses": OG0028129_tree.txt

```
(Streptochaeta_angustifolia_strangu_019360:0.182274,(Streptochaeta_angustifolia_strangu_036489:0.129118,((Streptochaeta_angustifolia_strangu_032706:0.0501038,((Streptochaeta_angustifolia_strangu_002653:0.168753,Streptochaeta_angustifolia_strangu_039729:0.108124)n5:0.490377,(Streptochaeta_angustifolia_strangu_025756:0.278743,Streptochaeta_angustifolia_strangu_036488:0.225827)n6:0.136374)n4:0.15026)n3:0.0264792,Streptochaeta_angustifolia_strangu_035853:0.11367)n2:0.166692)n1:0.182274)n0;
```
