## Supplementary Dataset S1 for "Gene turnover and contingency facilitated the repeated evolution of C_4_ photosynthesis in grasses": OG0028130_tree.txt

```
(Streptochaeta_angustifolia_strangu_038592:0.0513627,((Streptochaeta_angustifolia_strangu_042428:0.335176,Streptochaeta_angustifolia_strangu_027675:0.0281421)n2:0.362405,((Streptochaeta_angustifolia_strangu_014264:0.156394,Streptochaeta_angustifolia_strangu_016534:0.101845)n4:0.247899,(Streptochaeta_angustifolia_strangu_025850:0.332062,(Streptochaeta_angustifolia_strangu_038593:0.522745,Streptochaeta_angustifolia_strangu_040652:0.214045)n6:0.0461449)n5:0.0748798)n3:0.0635693)n1:0.0513627)n0;
```
