## Supplementary Dataset S1 for "Gene turnover and contingency facilitated the repeated evolution of C_4_ photosynthesis in grasses": OG0028131_tree.txt

```
(Streptochaeta_angustifolia_strangu_017573:0.0807833,(Streptochaeta_angustifolia_strangu_035796:0.0185129,((Streptochaeta_angustifolia_strangu_024100:0.00879909,(Streptochaeta_angustifolia_strangu_014103:0.0161474,Streptochaeta_angustifolia_strangu_023469:5e-09)n4:0.0131214)n3:0.0318047,(Streptochaeta_angustifolia_strangu_014102:0.0177013,(Streptochaeta_angustifolia_strangu_040182:0.0128955,Streptochaeta_angustifolia_strangu_023468:0.0139166)n6:0.00623788)n5:0.00374305)n2:0.00845192)n1:0.0807833)n0;
```
