## Supplementary Dataset S1 for "Gene turnover and contingency facilitated the repeated evolution of C_4_ photosynthesis in grasses": OG0028132_tree.txt

```
(Streptochaeta_angustifolia_strangu_011205:0.106807,((Streptochaeta_angustifolia_strangu_034468:0.0955512,Streptochaeta_angustifolia_strangu_019671:0.197494)n2:0.0640685,(Streptochaeta_angustifolia_strangu_019923:0.0973616,(Streptochaeta_angustifolia_strangu_008638:0.423682,(Streptochaeta_angustifolia_strangu_041651:0.184697,(Streptochaeta_angustifolia_strangu_011974:0.199051,Streptochaeta_angustifolia_strangu_030508:0.267988)n6:0.0115044)n5:0.090095)n4:0.0556728)n3:0.0460929)n1:0.106807)n0;
```
