## Supplementary Dataset S1 for "Gene turnover and contingency facilitated the repeated evolution of C_4_ photosynthesis in grasses": OG0028133_tree.txt

```
(Streptochaeta_angustifolia_strangu_009066:0.00715851,(Streptochaeta_angustifolia_strangu_030070:0.255385,(Streptochaeta_angustifolia_strangu_016266:0.134432,((Streptochaeta_angustifolia_strangu_016991:0.434395,Streptochaeta_angustifolia_strangu_028390:0.00810547)n4:0.0190289,(Streptochaeta_angustifolia_strangu_001974:0.199218,(Streptochaeta_angustifolia_strangu_007054:0.160229,Streptochaeta_angustifolia_strangu_024398:0.799603)n6:0.0273207)n5:0.119453)n3:0.048632)n2:0.0234768)n1:0.00715851)n0;
```
