## Supplementary Dataset S1 for "Gene turnover and contingency facilitated the repeated evolution of C_4_ photosynthesis in grasses": OG0028134_tree.txt

```
(Streptochaeta_angustifolia_strangu_033713:0.0183834,(Streptochaeta_angustifolia_strangu_042746:0.0145873,(Streptochaeta_angustifolia_strangu_042744:0.023572,((Streptochaeta_angustifolia_strangu_025048:0.226028,Streptochaeta_angustifolia_strangu_005877:0.0599361)n4:0.0231664,(Streptochaeta_angustifolia_strangu_042745:0.0649911,(Streptochaeta_angustifolia_strangu_017010:0.0164647,Streptochaeta_angustifolia_strangu_025052:0.0182571)n6:0.00836121)n5:0.0124953)n3:0.00930926)n2:0.0120416)n1:0.0183834)n0;
```
