## Supplementary Dataset S1 for "Gene turnover and contingency facilitated the repeated evolution of C_4_ photosynthesis in grasses": OG0028135_tree.txt

```
(Streptochaeta_angustifolia_strangu_013754:0.158192,(Streptochaeta_angustifolia_strangu_004431:0.036057,(Streptochaeta_angustifolia_strangu_004442:0.0117385,((Streptochaeta_angustifolia_strangu_004441:0.182001,(Streptochaeta_angustifolia_strangu_004475:0.17926,(Streptochaeta_angustifolia_strangu_013732:0.386739,Streptochaeta_angustifolia_strangu_004434:5e-09)n6:0.107412)n5:0.0596747)n4:0.0596885,Streptochaeta_angustifolia_strangu_004428:5e-09)n3:0.0143259)n2:0.0431747)n1:0.158192)n0;
```
