## Supplementary Dataset S1 for "Gene turnover and contingency facilitated the repeated evolution of C_4_ photosynthesis in grasses": OG0028136_tree.txt

```
(Streptochaeta_angustifolia_strangu_043103:0.144599,(Streptochaeta_angustifolia_strangu_016617:0.0264445,(Streptochaeta_angustifolia_strangu_021889:0.0779754,(Streptochaeta_angustifolia_strangu_011561:0.0628435,(Streptochaeta_angustifolia_strangu_013735:0.121339,(Streptochaeta_angustifolia_strangu_041472:0.0513117,(Streptochaeta_angustifolia_strangu_041509:0.0458416,Streptochaeta_angustifolia_strangu_015515:0.050458)n6:0.188281)n5:0.0134906)n4:0.0768362)n3:0.0356628)n2:0.00901256)n1:0.144599)n0;
```
