## Supplementary Dataset S1 for "Gene turnover and contingency facilitated the repeated evolution of C_4_ photosynthesis in grasses": OG0028137_tree.txt

```
(Streptochaeta_angustifolia_strangu_013844:0.0132545,(((Streptochaeta_angustifolia_strangu_013846:0.0982147,Streptochaeta_angustifolia_strangu_013845:5e-09)n3:0.0280344,Streptochaeta_angustifolia_strangu_011300:0.0515062)n2:0.0145006,((Streptochaeta_angustifolia_strangu_013848:0.00685468,Streptochaeta_angustifolia_strangu_011297:0.0130651)n5:0.0127622,(Streptochaeta_angustifolia_strangu_019832:0.764781,Streptochaeta_angustifolia_strangu_013850:0.00193279)n6:0.00853493)n4:0.00317299)n1:0.0132545)n0;
```
