## Supplementary Dataset S1 for "Gene turnover and contingency facilitated the repeated evolution of C_4_ photosynthesis in grasses": OG0028138_tree.txt

```
(Streptochaeta_angustifolia_strangu_006738:0.000588605,(Streptochaeta_angustifolia_strangu_006741:0.00357517,(Streptochaeta_angustifolia_strangu_006774:0.0172109,((Streptochaeta_angustifolia_strangu_028890:0.155617,(Streptochaeta_angustifolia_strangu_036564:0.158821,Streptochaeta_angustifolia_strangu_034225:0.11039)n5:0.0349627)n4:0.16108,(Streptochaeta_angustifolia_strangu_012332:0.0709539,Streptochaeta_angustifolia_strangu_007905:0.0299414)n6:0.0174195)n3:0.0400144)n2:0.0147)n1:0.000588605)n0;
```
