## Supplementary Dataset S1 for "Gene turnover and contingency facilitated the repeated evolution of C_4_ photosynthesis in grasses": OG0028139_tree.txt

```
(Streptochaeta_angustifolia_strangu_035028:0.0198465,(Streptochaeta_angustifolia_strangu_024339:0.128178,(Streptochaeta_angustifolia_strangu_044265:0.302183,((Streptochaeta_angustifolia_strangu_038472:0.831783,Streptochaeta_angustifolia_strangu_027114:0.292346)n4:0.181392,((Streptochaeta_angustifolia_strangu_040027:0.0315561,Streptochaeta_angustifolia_strangu_042855:0.0848224)n6:0.0791587,Streptochaeta_angustifolia_strangu_011045:0.0836956)n5:0.0801983)n3:0.158942)n2:0.0256057)n1:0.0198465)n0;
```
