## Supplementary Dataset S1 for "Gene turnover and contingency facilitated the repeated evolution of C_4_ photosynthesis in grasses": OG0028140_tree.txt

```
(Streptochaeta_angustifolia_strangu_029869:0.053994,((Streptochaeta_angustifolia_strangu_019220:0.21413,(Streptochaeta_angustifolia_strangu_042185:0.158211,Streptochaeta_angustifolia_strangu_015391:0.245887)n3:0.103066)n2:0.0857754,(Streptochaeta_angustifolia_strangu_009227:0.0782322,((Streptochaeta_angustifolia_strangu_015395:0.227062,Streptochaeta_angustifolia_strangu_009628:0.144415)n6:0.0879011,Streptochaeta_angustifolia_strangu_036752:0.343603)n5:0.0123628)n4:0.0176276)n1:0.053994)n0;
```
