## Supplementary Dataset S1 for "Gene turnover and contingency facilitated the repeated evolution of C_4_ photosynthesis in grasses": OG0028141_tree.txt

```
(Streptochaeta_angustifolia_strangu_017037:0.0121148,(Streptochaeta_angustifolia_strangu_016023:0.0198266,(Streptochaeta_angustifolia_strangu_014423:0.00476513,(Streptochaeta_angustifolia_strangu_005157:0.18191,(Streptochaeta_angustifolia_strangu_016859:0.271824,(Streptochaeta_angustifolia_strangu_023203:0.727171,(Streptochaeta_angustifolia_strangu_004123:0.173195,Streptochaeta_angustifolia_strangu_016022:0.116978)n6:0.343059)n5:0.346459)n4:0.122854)n3:0.0235699)n2:0.00570941)n1:0.0121148)n0;
```
