## Supplementary Dataset S1 for "Gene turnover and contingency facilitated the repeated evolution of C_4_ photosynthesis in grasses": OG0028142_tree.txt

```
(Streptochaeta_angustifolia_strangu_015142:0.0272831,(Streptochaeta_angustifolia_strangu_041487:0.0305289,((Streptochaeta_angustifolia_strangu_039187:0.0295021,Streptochaeta_angustifolia_strangu_039156:0.0272146)n3:0.00573337,(Streptochaeta_angustifolia_strangu_041486:0.0152711,((Streptochaeta_angustifolia_strangu_019210:0.703401,Streptochaeta_angustifolia_strangu_018690:0.0855054)n6:0.0315797,Streptochaeta_angustifolia_strangu_018691:0.319421)n5:0.0144523)n4:0.0159033)n2:0.00369725)n1:0.0272831)n0;
```
