## Supplementary Dataset S1 for "Gene turnover and contingency facilitated the repeated evolution of C_4_ photosynthesis in grasses": OG0028143_tree.txt

```
(Streptochaeta_angustifolia_strangu_017946:0.402546,((Streptochaeta_angustifolia_strangu_014424:0.224905,(Streptochaeta_angustifolia_strangu_027175:0.0795172,(Streptochaeta_angustifolia_strangu_034084:0.18487,Streptochaeta_angustifolia_strangu_014676:0.149195)n4:0.233627)n3:0.0480938)n2:0.0786967,(Streptochaeta_angustifolia_strangu_007473:0.0397765,(Streptochaeta_angustifolia_strangu_014308:0.0904327,Streptochaeta_angustifolia_strangu_035633:0.334721)n6:0.0253425)n5:0.118526)n1:0.402546)n0;
```
