## Supplementary Dataset S1 for "Gene turnover and contingency facilitated the repeated evolution of C_4_ photosynthesis in grasses": OG0028144_tree.txt

```
(Streptochaeta_angustifolia_strangu_036742:0.0124573,(Streptochaeta_angustifolia_strangu_041896:0.059781,(Streptochaeta_angustifolia_strangu_015823:0.314563,((Streptochaeta_angustifolia_strangu_037323:0.278213,Streptochaeta_angustifolia_strangu_024514:0.126136)n4:0.0354278,(Streptochaeta_angustifolia_strangu_014385:0.372512,(Streptochaeta_angustifolia_strangu_000643:0.606584,Streptochaeta_angustifolia_strangu_007632:0.551767)n6:0.126979)n5:0.158355)n3:0.133097)n2:0.230005)n1:0.0124573)n0;
```
