## Supplementary Dataset S1 for "Gene turnover and contingency facilitated the repeated evolution of C_4_ photosynthesis in grasses": OG0028145_tree.txt

```
(Streptochaeta_angustifolia_strangu_043857:0.0404922,(Streptochaeta_angustifolia_strangu_025297:0.0585979,((Streptochaeta_angustifolia_strangu_042224:0.153676,(Streptochaeta_angustifolia_strangu_004579:0.251665,Streptochaeta_angustifolia_strangu_001581:0.122945)n4:0.0627564)n3:0.0805159,(Streptochaeta_angustifolia_strangu_014684:0.0607722,(Streptochaeta_angustifolia_strangu_008983:0.0886331,Streptochaeta_angustifolia_strangu_025988:0.047952)n6:0.0132478)n5:0.0160014)n2:0.013971)n1:0.0404922)n0;
```
