## Supplementary Dataset S1 for "Gene turnover and contingency facilitated the repeated evolution of C_4_ photosynthesis in grasses": OG0028146_tree.txt

```
(Streptochaeta_angustifolia_strangu_005299:0.168905,(Streptochaeta_angustifolia_strangu_029776:0.0394858,(Streptochaeta_angustifolia_strangu_038372:0.0749581,(Streptochaeta_angustifolia_strangu_001647:0.0677625,((Streptochaeta_angustifolia_strangu_001646:0.5605,(Streptochaeta_angustifolia_strangu_044011:0.63132,Streptochaeta_angustifolia_strangu_028101:0.38375)n6:0.153715)n5:0.145278,Streptochaeta_angustifolia_strangu_011042:0.139103)n4:0.0309695)n3:0.0146734)n2:0.0310883)n1:0.168905)n0;
```
