## Supplementary Dataset S1 for "Gene turnover and contingency facilitated the repeated evolution of C_4_ photosynthesis in grasses": OG0028147_tree.txt

```
(Streptochaeta_angustifolia_strangu_044524:0.0380328,((Streptochaeta_angustifolia_strangu_038387:0.0390541,Streptochaeta_angustifolia_strangu_040490:0.132298)n2:0.0468218,((Streptochaeta_angustifolia_strangu_006354:0.101185,(Streptochaeta_angustifolia_strangu_021595:0.035676,Streptochaeta_angustifolia_strangu_037226:0.0957394)n5:0.0435318)n4:0.275221,(Streptochaeta_angustifolia_strangu_034768:0.297238,Streptochaeta_angustifolia_strangu_015921:0.150637)n6:0.152524)n3:0.168955)n1:0.0380328)n0;
```
