## Supplementary Dataset S1 for "Gene turnover and contingency facilitated the repeated evolution of C_4_ photosynthesis in grasses": OG0028148_tree.txt

```
(Streptochaeta_angustifolia_strangu_031584:0.0826424,((Streptochaeta_angustifolia_strangu_010734:0.105054,Streptochaeta_angustifolia_strangu_040743:0.0267992)n2:0.025251,(Streptochaeta_angustifolia_strangu_007697:0.221638,((Streptochaeta_angustifolia_strangu_038972:0.413974,Streptochaeta_angustifolia_strangu_040148:0.0229027)n5:0.0983564,(Streptochaeta_angustifolia_strangu_005142:0.0973039,Streptochaeta_angustifolia_strangu_044958:0.0749397)n6:0.0452802)n4:0.019817)n3:0.0146675)n1:0.0826424)n0;
```
