## Supplementary Dataset S1 for "Gene turnover and contingency facilitated the repeated evolution of C_4_ photosynthesis in grasses": OG0028149_tree.txt

```
(Streptochaeta_angustifolia_strangu_011785:0.0558999,(Streptochaeta_angustifolia_strangu_011788:0.0880362,(Streptochaeta_angustifolia_strangu_011789:0.101155,(Streptochaeta_angustifolia_strangu_011790:0.142873,(Streptochaeta_angustifolia_strangu_011784:0.132578,(Streptochaeta_angustifolia_strangu_039334:0.228727,(Streptochaeta_angustifolia_strangu_021619:5e-09,Streptochaeta_angustifolia_strangu_044297:5e-09)n6:0.132609)n5:0.0326851)n4:0.014385)n3:0.0122568)n2:0.0240717)n1:0.0558999)n0;
```
