## Supplementary Dataset S1 for "Gene turnover and contingency facilitated the repeated evolution of C_4_ photosynthesis in grasses": OG0028150_tree.txt

```
(Streptochaeta_angustifolia_strangu_017488:0.00561657,(Streptochaeta_angustifolia_strangu_024774:0.00990943,((Streptochaeta_angustifolia_strangu_037602:0.0365458,Streptochaeta_angustifolia_strangu_019127:0.0161605)n3:0.067922,((Streptochaeta_angustifolia_strangu_028321:0.291299,(Streptochaeta_angustifolia_strangu_009311:0.792017,Streptochaeta_angustifolia_strangu_034630:0.59347)n6:0.103375)n5:0.0852031,Streptochaeta_angustifolia_strangu_031369:0.0334981)n4:0.0038387)n2:0.00312548)n1:0.00561657)n0;
```
