## Supplementary Dataset S1 for "Gene turnover and contingency facilitated the repeated evolution of C_4_ photosynthesis in grasses": OG0028151_tree.txt

```
(Streptochaeta_angustifolia_strangu_015549:0.0650201,((Streptochaeta_angustifolia_strangu_024776:0.0201419,Streptochaeta_angustifolia_strangu_012288:0.0911744)n2:0.00632153,((Streptochaeta_angustifolia_strangu_039788:0.233642,Streptochaeta_angustifolia_strangu_031107:0.0662165)n4:0.315714,(Streptochaeta_angustifolia_strangu_023212:0.0127232,(Streptochaeta_angustifolia_strangu_024775:5e-09,Streptochaeta_angustifolia_strangu_015550:0.00878147)n6:0.168316)n5:0.273473)n3:0.0609962)n1:0.0650201)n0;
```
