## Supplementary Dataset S1 for "Gene turnover and contingency facilitated the repeated evolution of C_4_ photosynthesis in grasses": OG0028152_tree.txt

```
(Streptochaeta_angustifolia_strangu_039641:2.5e-09,((Streptochaeta_angustifolia_strangu_039642:0.853881,(Streptochaeta_angustifolia_strangu_024136:0.131134,(Streptochaeta_angustifolia_strangu_024135:0.0561841,Streptochaeta_angustifolia_strangu_039639:0.106381)n4:0.0611713)n3:0.205352)n2:0.0610753,(Streptochaeta_angustifolia_strangu_027119:0.00145782,(Streptochaeta_angustifolia_strangu_028286:5e-09,Streptochaeta_angustifolia_strangu_041787:0.00202597)n6:5e-09)n5:0.00476922)n1:2.5e-09)n0;
```
