## Supplementary Dataset S1 for "Gene turnover and contingency facilitated the repeated evolution of C_4_ photosynthesis in grasses": OG0028153_tree.txt

```
(Streptochaeta_angustifolia_strangu_042689:0.0575373,(((Streptochaeta_angustifolia_strangu_040728:0.0379568,Streptochaeta_angustifolia_strangu_040321:0.0982515)n3:0.0542432,(Streptochaeta_angustifolia_strangu_040729:0.120198,(Streptochaeta_angustifolia_strangu_042688:0.154284,Streptochaeta_angustifolia_strangu_042690:0.0963209)n5:0.034542)n4:0.01701)n2:0.0755517,(Streptochaeta_angustifolia_strangu_040724:0.0980617,Streptochaeta_angustifolia_strangu_040727:0.152369)n6:0.0441381)n1:0.0575373)n0;
```
