## Supplementary Dataset S1 for "Gene turnover and contingency facilitated the repeated evolution of C_4_ photosynthesis in grasses": OG0028154_tree.txt

```
(Streptochaeta_angustifolia_strangu_036059:0.0190651,(Streptochaeta_angustifolia_strangu_014064:0.233082,(((Streptochaeta_angustifolia_strangu_007611:0.153155,Streptochaeta_angustifolia_strangu_007614:0.0212899)n4:0.14723,Streptochaeta_angustifolia_strangu_020387:0.129667)n3:0.0684664,(Streptochaeta_angustifolia_strangu_020659:0.153253,(Streptochaeta_angustifolia_strangu_036444:0.306404,Streptochaeta_angustifolia_strangu_023270:0.63153)n6:0.077402)n5:0.0557391)n2:0.114135)n1:0.0190651)n0;
```
