## Supplementary Dataset S1 for "Gene turnover and contingency facilitated the repeated evolution of C_4_ photosynthesis in grasses": OG0028155_tree.txt

```
(Streptochaeta_angustifolia_strangu_019696:0.338591,(Streptochaeta_angustifolia_strangu_035560:0.794792,((Streptochaeta_angustifolia_strangu_011291:0.404638,((Streptochaeta_angustifolia_strangu_017079:0.162553,Streptochaeta_angustifolia_strangu_038757:0.220935)n5:0.156858,Streptochaeta_angustifolia_strangu_012710:0.307882)n4:0.115862)n3:0.115323,(Streptochaeta_angustifolia_strangu_041930:0.306682,Streptochaeta_angustifolia_strangu_033771:0.471021)n6:0.133274)n2:0.159769)n1:0.338591)n0;
```
