## Supplementary Dataset S1 for "Gene turnover and contingency facilitated the repeated evolution of C_4_ photosynthesis in grasses": OG0028156_tree.txt

```
(Streptochaeta_angustifolia_strangu_038446:0.0214749,(Streptochaeta_angustifolia_strangu_007048:0.0319114,(Streptochaeta_angustifolia_strangu_006010:0.0221033,(Streptochaeta_angustifolia_strangu_018191:0.0752279,((Streptochaeta_angustifolia_strangu_008945:0.465774,Streptochaeta_angustifolia_strangu_032988:0.530703)n5:0.181917,(Streptochaeta_angustifolia_strangu_009059:0.0786878,Streptochaeta_angustifolia_strangu_009060:0.03872)n6:0.00844234)n4:0.00761972)n3:0.0329815)n2:0.0125063)n1:0.0214749)n0;
```
