## Supplementary Dataset S1 for "Gene turnover and contingency facilitated the repeated evolution of C_4_ photosynthesis in grasses": OG0028157_tree.txt

```
(Streptochaeta_angustifolia_strangu_034208:0.0272498,((Streptochaeta_angustifolia_strangu_005655:0.154081,Streptochaeta_angustifolia_strangu_039337:0.0260055)n2:0.0185821,(Streptochaeta_angustifolia_strangu_000188:0.121426,(Streptochaeta_angustifolia_strangu_038959:0.130286,(Streptochaeta_angustifolia_strangu_031694:0.16126,(Streptochaeta_angustifolia_strangu_033698:0.0852553,Streptochaeta_angustifolia_strangu_007748:0.104475)n6:0.711833)n5:0.123296)n4:0.0436647)n3:0.0263014)n1:0.0272498)n0;
```
