## Supplementary Dataset S1 for "Gene turnover and contingency facilitated the repeated evolution of C_4_ photosynthesis in grasses": OG0028158_tree.txt

```
(Streptochaeta_angustifolia_strangu_030269:0.0127844,(Streptochaeta_angustifolia_strangu_002092:0.0142514,((Streptochaeta_angustifolia_strangu_018726:0.00272954,(Streptochaeta_angustifolia_strangu_005835:0.00301552,(Streptochaeta_angustifolia_strangu_015461:0.635557,Streptochaeta_angustifolia_strangu_018727:0.279947)n5:0.0879948)n4:0.00410855)n3:0.0695479,(Streptochaeta_angustifolia_strangu_021391:0.00447505,Streptochaeta_angustifolia_strangu_019638:0.0339709)n6:0.00628797)n2:0.00834425)n1:0.0127844)n0;
```
