## Supplementary Dataset S1 for "Gene turnover and contingency facilitated the repeated evolution of C_4_ photosynthesis in grasses": OG0028159_tree.txt

```
(Streptochaeta_angustifolia_strangu_020745:0.0284934,((Streptochaeta_angustifolia_strangu_041634:0.109574,(Streptochaeta_angustifolia_strangu_039735:0.0245463,Streptochaeta_angustifolia_strangu_004235:0.0187944)n3:0.053799)n2:0.105016,((Streptochaeta_angustifolia_strangu_042888:0.055015,Streptochaeta_angustifolia_strangu_039313:0.0295343)n5:0.0546945,(Streptochaeta_angustifolia_strangu_041342:0.0517832,Streptochaeta_angustifolia_strangu_011753:0.0229302)n6:0.0427254)n4:0.0323048)n1:0.0284934)n0;
```
