## Supplementary Dataset S1 for "Gene turnover and contingency facilitated the repeated evolution of C_4_ photosynthesis in grasses": OG0028160_tree.txt

```
(Streptochaeta_angustifolia_strangu_031992:0.341662,((Streptochaeta_angustifolia_strangu_039410:0,Streptochaeta_angustifolia_strangu_012105:0)n2:0.150286,(Streptochaeta_angustifolia_strangu_019239:0.141239,((Streptochaeta_angustifolia_strangu_002792:0.205802,Streptochaeta_angustifolia_strangu_000166:0.165729)n5:0.11491,(Streptochaeta_angustifolia_strangu_042556:0.407697,Streptochaeta_angustifolia_strangu_044280:0.0513671)n6:0.0315984)n4:0.0570028)n3:0.125537)n1:0.341662)n0;
```
