## Supplementary Dataset S1 for "Gene turnover and contingency facilitated the repeated evolution of C_4_ photosynthesis in grasses": OG0028161_tree.txt

```
(Streptochaeta_angustifolia_strangu_044676:0.013445,(Streptochaeta_angustifolia_strangu_007408:0.0362444,((Streptochaeta_angustifolia_strangu_038671:0.017337,Streptochaeta_angustifolia_strangu_017419:0.0290439)n3:0.078805,(Streptochaeta_angustifolia_strangu_039163:0.233567,(Streptochaeta_angustifolia_strangu_004857:0.359658,(Streptochaeta_angustifolia_strangu_038689:0.590428,Streptochaeta_angustifolia_strangu_035745:0.575859)n6:0.167741)n5:0.201023)n4:0.0469449)n2:0.0773634)n1:0.013445)n0;
```
