## Supplementary Dataset S1 for "Gene turnover and contingency facilitated the repeated evolution of C_4_ photosynthesis in grasses": OG0028162_tree.txt

```
(Tillandsia_fasciculata_H_Tillandsia_CM054952.1_000653.1:2.5e-09,((Tillandsia_fasciculata_H_Tillandsia_CM054939.1_000174.1:0.00235141,(Tillandsia_fasciculata_H_Tillandsia_CM054944.1_000768.1:0.611104,Tillandsia_fasciculata_H_Tillandsia_CM054931.1_000401.1:0.0924563)n3:0.0385014)n2:0.00182395,((Tillandsia_fasciculata_H_Tillandsia_CM054944.1_000767.1:0.0104738,(Tillandsia_fasciculata_H_Tillandsia_CM054930.1_001244.1:0.0388326,Tillandsia_fasciculata_H_Tillandsia_CM054950.1_000753.1:5e-09)n6:5e-09)n5:5e-09,Tillandsia_fasciculata_H_Tillandsia_JAQOTM010000646.1_000003.1:5e-09)n4:0.00144486)n1:2.5e-09)n0;
```
