## Supplementary Dataset S1 for "Gene turnover and contingency facilitated the repeated evolution of C_4_ photosynthesis in grasses": OG0028163_tree.txt

```
(Tillandsia_fasciculata_H_Tillandsia_JAQOTM010000742.1_000004.1:2.5e-09,(((Tillandsia_fasciculata_H_Tillandsia_JAQOTM010000742.1_000005.1:0.00623973,Tillandsia_fasciculata_H_Tillandsia_JAQOTM010000742.1_000011.1:0.0121934)n3:0.0539757,Tillandsia_fasciculata_H_Tillandsia_CM054932.1_000277.1:5e-09)n2:0.019518,(Tillandsia_fasciculata_H_Tillandsia_JAQOTM010000570.1_000004.1:0.129796,(Tillandsia_fasciculata_H_Tillandsia_JAQOTM010000742.1_000006.1:0.554983,(Tillandsia_fasciculata_H_Tillandsia_CM054930.1_001118.1:0.14549,Tillandsia_fasciculata_H_Tillandsia_CM054931.1_000457.1:0.147896)n6:0.0286425)n5:0.0654807)n4:0.134132)n1:2.5e-09)n0;
```
