## Supplementary Dataset S1 for "Gene turnover and contingency facilitated the repeated evolution of C_4_ photosynthesis in grasses": OG0028164_tree.txt

```
(Tillandsia_fasciculata_H_Tillandsia_CM054937.1_000439.1:0.0143099,(((Tillandsia_fasciculata_H_Tillandsia_CM054954.1_000545.1:0.00723757,Tillandsia_fasciculata_H_Tillandsia_CM054939.1_000157.1:0.0255429)n3:0.00626418,(Tillandsia_fasciculata_H_Tillandsia_CM054936.1_001008.1:0.27426,(Tillandsia_fasciculata_H_Tillandsia_CM054930.1_001049.1:0.268324,Tillandsia_fasciculata_H_Tillandsia_JAQOTM010000110.1_000006.1:0.592687)n5:0.0512569)n4:5e-09)n2:0.00806601,(Tillandsia_fasciculata_H_Tillandsia_JAQOTM010000656.1_000007.1:5e-09,Tillandsia_fasciculata_H_Tillandsia_CM054936.1_000323.1:5e-09)n6:0.0040529)n1:0.0143099)n0;
```
