## Supplementary Dataset S1 for "Gene turnover and contingency facilitated the repeated evolution of C_4_ photosynthesis in grasses": OG0028165_tree.txt

```
(Tillandsia_fasciculata_H_Tillandsia_CM054950.1_000933.1:0.00500903,(Tillandsia_fasciculata_H_Tillandsia_CM054950.1_000928.1:5e-09,(Tillandsia_fasciculata_H_Tillandsia_CM054933.1_000985.1:5e-09,(Tillandsia_fasciculata_H_Tillandsia_CM054951.1_000837.1:0.0196205,(Tillandsia_fasciculata_H_Tillandsia_CM054942.1_000827.1:0.0524026,((Tillandsia_fasciculata_H_Tillandsia_JAQOTM010000275.1_000005.1:0.0071961,Tillandsia_fasciculata_H_Tillandsia_CM054935.1_000901.1:0.0802043)n6:0.0110643,Tillandsia_fasciculata_H_Tillandsia_CM054949.1_000461.1:0.0271887)n5:0.0120542)n4:0.030017)n3:0.0168447)n2:0.00176668)n1:0.00500903)n0;
```
