## Supplementary Dataset S1 for "Gene turnover and contingency facilitated the repeated evolution of C_4_ photosynthesis in grasses": OG0028166_tree.txt

```
(Tillandsia_fasciculata_H_Tillandsia_CM054942.1_000369.1:0.00468705,((Tillandsia_fasciculata_H_Tillandsia_CM054940.1_000751.1:0.119025,Tillandsia_fasciculata_H_Tillandsia_CM054942.1_000348.1:0.112768)n2:0.0060298,((Tillandsia_fasciculata_H_Tillandsia_JAQOTM010000088.1_000005.1:0.0503794,Tillandsia_fasciculata_H_Tillandsia_CM054936.1_000819.1:0.0376233)n4:0.11785,(Tillandsia_fasciculata_H_Tillandsia_JAQOTM010001266.1_000001.1:0.0181276,(Tillandsia_fasciculata_H_Tillandsia_JAQOTM010000347.1_000001.1:0,Tillandsia_fasciculata_H_Tillandsia_JAQOTM010000646.1_000006.1:0)n6:0.0331955)n5:0.0660288)n3:0.167497)n1:0.00468705)n0;
```
