## Supplementary Dataset S1 for "Gene turnover and contingency facilitated the repeated evolution of C_4_ photosynthesis in grasses": OG0028167_tree.txt

```
(Urochloa_fusta_Urofu.5G361400:0.12491,((Urochloa_fusta_Urofu.2G290000:0.0500461,Urochloa_fusta_Urofu.5G457500:0.050457)n2:0.135043,(Urochloa_fusta_Urofu.7G027000:0.302075,((Urochloa_fusta_Urofu.1G173700:0.100067,Urochloa_fusta_Urofu.2G133500:0.164655)n5:0.159297,(Urochloa_fusta_Urofu.1G314000:0.164303,Urochloa_fusta_Urofu.9G160600:0.101797)n6:0.162672)n4:0.34252)n3:0.144416)n1:0.12491)n0;
```
