## Supplementary Dataset S1 for "Gene turnover and contingency facilitated the repeated evolution of C_4_ photosynthesis in grasses": OG0028168_tree.txt

```
(Urochloa_fusta_Urofu.1G182700:0.520532,(Urochloa_fusta_Urofu.1G362700:0.0749745,(Urochloa_fusta_Urofu.6G010000:0.0864831,(Urochloa_fusta_Urofu.7G018800:0.057889,(Urochloa_fusta_Urofu.1G168800:0.0369251,((Urochloa_fusta_Urofu.2G270000:0,Urochloa_fusta_Urofu.J003300:0)n6:0.00758963,Urochloa_fusta_Urofu.2G073700:0.0632739)n5:0.00707362)n4:0.0110981)n3:5e-09)n2:0.0253758)n1:0.520532)n0;
```
