## Supplementary Dataset S1 for "Gene turnover and contingency facilitated the repeated evolution of C_4_ photosynthesis in grasses": OG0028169_tree.txt

```
(Urochloa_fusta_Urofu.1G336100:0.0129485,(Urochloa_fusta_Urofu.5G439800:0.0309538,((Urochloa_fusta_Urofu.2G124000:0.0337602,Urochloa_fusta_Urofu.5G306500:0.0463115)n3:0.00984456,((Urochloa_fusta_Urofu.6G081400:0.0272547,(Urochloa_fusta_Urofu.9G228700:0.0339141,Urochloa_fusta_Urofu.4G074300:0.0856968)n6:0.0254093)n5:0.0225403,Urochloa_fusta_Urofu.2G342800:0.0326046)n4:6e-09)n2:0.00516836)n1:0.0129485)n0;
```
