## Supplementary Dataset S1 for "Gene turnover and contingency facilitated the repeated evolution of C_4_ photosynthesis in grasses": OG0028170_tree.txt

```
(Zea_mays_Zm00001eb349190:0.00172989,((Zea_mays_Zm00001eb135760:0.0110055,(Zea_mays_Zm00001eb144920:0.0610263,(Zea_mays_Zm00001eb364000:0.300896,Zea_mays_Zm00001eb000140:0.110674)n4:0.0457782)n3:0.0351483)n2:0.00466417,(Zea_mays_Zm00001eb336630:5e-09,(Zea_mays_Zm00001eb116070:0.329329,Zea_mays_Zm00001eb231450:0.00330384)n6:0.0260728)n5:5e-09)n1:0.00172989)n0;
```
