## Supplementary Dataset S1 for "Gene turnover and contingency facilitated the repeated evolution of C_4_ photosynthesis in grasses": OG0028171_tree.txt

```
(Zea_mays_Zm00001eb238700:0.0045048,((Zea_mays_Zm00001eb142110:0,Zea_mays_Zm00001eb372470:0,Zea_mays_Zm00001eb233470:0)n2:0.0246522,(Zea_mays_Zm00001eb293060:5e-09,((Zea_mays_Zm00001eb146580:0,Zea_mays_Zm00001eb211820:0)n5:5e-09,Zea_mays_Zm00001eb429020:5e-09)n4:0.00510211)n3:0.158053)n1:0.0045048)n0;
```
