## Supplementary Dataset S1 for "Gene turnover and contingency facilitated the repeated evolution of C_4_ photosynthesis in grasses": OG0028172_tree.txt

```
(Zea_mays_Zm00001eb011190:0.000549564,(Zea_mays_Zm00001eb270710:5e-09,((Zea_mays_Zm00001eb184960:5e-09,(Zea_mays_Zm00001eb017610:0.187023,(Zea_mays_Zm00001eb100330:0.0785702,Zea_mays_Zm00001eb284180:0.016676)n5:0.431222)n4:0.06136)n3:0.00903099,(Zea_mays_Zm00001eb290790:5e-09,Zea_mays_Zm00001eb431150:0.00103239)n6:0.00111973)n2:5e-09)n1:0.000549564)n0;
```
