## Supplementary Dataset S1 for "Gene turnover and contingency facilitated the repeated evolution of C_4_ photosynthesis in grasses": OG0028173_tree.txt

```
(Zea_mays_Zm00001eb084650:0.0288529,(Zea_mays_Zm00001eb354130:0.0112994,((Zea_mays_Zm00001eb132800:0.143103,Zea_mays_Zm00001eb385530:0.00395808)n3:0.00363542,(Zea_mays_Zm00001eb006240:0.0433472,(Zea_mays_Zm00001eb411310:0.0248013,(Zea_mays_Zm00001eb176390:0.0094819,Zea_mays_Zm00001eb029830:0.0124765)n6:0.017723)n5:0.0281192)n4:0.0306529)n2:0.013992)n1:0.0288529)n0;
```
