## Supplementary Dataset S1 for "Gene turnover and contingency facilitated the repeated evolution of C_4_ photosynthesis in grasses": OG0028174_tree.txt

```
(Zea_mays_Zm00001eb097870:0.0032614,((Zea_mays_Zm00001eb423340:0.0189567,(Zea_mays_Zm00001eb170420:0.188744,(Zea_mays_Zm00001eb282740:0.258051,Zea_mays_Zm00001eb419610:0.0160507)n4:0.11038)n3:0.336665)n2:0.010277,(Zea_mays_Zm00001eb194540:0.00209349,(Zea_mays_Zm00001eb024340:0.0250581,Zea_mays_Zm00001eb085600:0.0395416)n6:0.044132)n5:0.00579683)n1:0.0032614)n0;
```
