## Supplementary Dataset S1 for "Gene turnover and contingency facilitated the repeated evolution of C_4_ photosynthesis in grasses": OG0028175_tree.txt

```
(Zea_mays_Zm00001eb417700:0.111014,(((Zea_mays_Zm00001eb000310:0.305499,Zea_mays_Zm00001eb357150:0.104309)n3:0.027434,(Zea_mays_Zm00001eb086750:0.772316,Zea_mays_Zm00001eb415170:0.100227)n4:0.0582177)n2:0.0546749,(Zea_mays_Zm00001eb134980:0.0111334,(Zea_mays_Zm00001eb393750:0.61503,Zea_mays_Zm00001eb421570:0.00808246)n6:0.0115329)n5:0.0583784)n1:0.111014)n0;
```
