## Supplementary Dataset S1 for "Gene turnover and contingency facilitated the repeated evolution of C_4_ photosynthesis in grasses": OG0028176_tree.txt

```
(Zea_mays_Zm00001eb200190:0,(Zea_mays_Zm00001eb372270:0,Zea_mays_Zm00001eb056750:0,(Zea_mays_Zm00001eb162280:0.00114605,(Zea_mays_Zm00001eb200200:0.045973,(Zea_mays_Zm00001eb213740:5e-09,(Zea_mays_Zm00001eb336930:0.432757,Zea_mays_Zm00001eb310190:0.489871)n5:0.115499)n4:0.00229869)n3:5e-09)n2:5e-09)n1:0)n0;
```
