## Supplementary Dataset S1 for "Gene turnover and contingency facilitated the repeated evolution of C_4_ photosynthesis in grasses": OG0028177_tree.txt

```
(Zea_mays_Zm00001eb276390:0.00124104,(Zea_mays_Zm00001eb176540:0.00185891,(Zea_mays_Zm00001eb278490:0.0173371,(Zea_mays_Zm00001eb019990:0.00309782,(Zea_mays_Zm00001eb341730:0.00411631,(Zea_mays_Zm00001eb341640:0.0268641,(Zea_mays_Zm00001eb380570:0.0304449,Zea_mays_Zm00001eb136420:0.0215911)n6:0.00275744)n5:0.00536443)n4:0.0018332)n3:0.00653475)n2:0.00542015)n1:0.00124104)n0;
```
