## Supplementary Dataset S1 for "Gene turnover and contingency facilitated the repeated evolution of C_4_ photosynthesis in grasses": OG0028178_tree.txt

```
(Zea_mays_Zm00001eb179990:0.00885059,(Zea_mays_Zm00001eb221320:0.737105,((Zea_mays_Zm00001eb184190:0.198069,((Zea_mays_Zm00001eb275760:0.62253,Zea_mays_Zm00001eb116630:0.0150923)n5:0.045569,Zea_mays_Zm00001eb125110:0.106577)n4:0.240718)n3:0.0484182,(Zea_mays_Zm00001eb201500:0.0291613,Zea_mays_Zm00001eb269890:0.011724)n6:0.0965618)n2:0.00548405)n1:0.00885059)n0;
```
