## Supplementary Dataset S1 for "Gene turnover and contingency facilitated the repeated evolution of C_4_ photosynthesis in grasses": OG0028179_tree.txt

```
(Zea_mays_Zm00001eb028700:0.00265299,((Zea_mays_Zm00001eb399920:0,Zea_mays_Zm00001eb059820:0)n2:0.0026427,(Zea_mays_Zm00001eb089990:5e-09,(Zea_mays_Zm00001eb421740:0.00530597,(Zea_mays_Zm00001eb127470:0.0231737,(Zea_mays_Zm00001eb218950:0.00838851,Zea_mays_Zm00001eb303050:0.003113)n6:0.00284434)n5:0.00600393)n4:5e-09)n3:6e-09)n1:0.00265299)n0;
```
