## Supplementary Dataset S1 for "Gene turnover and contingency facilitated the repeated evolution of C_4_ photosynthesis in grasses": OG0028180_tree.txt

```
(Zea_mays_Zm00001eb411970:0.001371,(Zea_mays_Zm00001eb411960:0.011181,(Zea_mays_Zm00001eb411950:5e-09,((Zea_mays_Zm00001eb339660:0.796173,Zea_mays_Zm00001eb223480:5e-09)n4:0.0109997,(Zea_mays_Zm00001eb127830:0.0166405,(Zea_mays_Zm00001eb121450:5e-09,Zea_mays_Zm00001eb121440:0.00273651)n6:0.0140751)n5:0.00259576)n3:0.00555463)n2:0.00276879)n1:0.001371)n0;
```
