## Supplementary Dataset S1 for "Gene turnover and contingency facilitated the repeated evolution of C_4_ photosynthesis in grasses": OG0028181_tree.txt

```
(Zea_mays_Zm00001eb371440:0.0431043,(Zea_mays_Zm00001eb253640:5e-09,((Zea_mays_Zm00001eb124580:0.0206475,(Zea_mays_Zm00001eb166430:0.132551,Zea_mays_Zm00001eb369920:0.0479084)n4:0.0989153)n3:0.124307,((Zea_mays_Zm00001eb046820:0,Zea_mays_Zm00001eb038770:0)n6:0.00149964,Zea_mays_Zm00001eb051760:0.00876271)n5:0.0210277)n2:0.317207)n1:0.0431043)n0;
```
