## Supplementary Dataset S1 for "Gene turnover and contingency facilitated the repeated evolution of C_4_ photosynthesis in grasses": OG0028182_tree.txt

```
(Zea_mays_Zm00001eb181900:0.0202618,(Zea_mays_Zm00001eb218940:0.00617318,(Zea_mays_Zm00001eb411770:0.182562,((Zea_mays_Zm00001eb236770:0.151123,Zea_mays_Zm00001eb223700:0.208638)n4:0.130553,(Zea_mays_Zm00001eb322890:5e-09,(Zea_mays_Zm00001eb431550:0,Zea_mays_Zm00001eb323670:0)n6:0.00536407)n5:0.00842295)n3:0.0519696)n2:0.0615776)n1:0.0202618)n0;
```
