## Supplementary Dataset S1 for "Gene turnover and contingency facilitated the repeated evolution of C_4_ photosynthesis in grasses": OG0028183_tree.txt

```
(Zea_mays_Zm00001eb115500:2.5e-09,(Zea_mays_Zm00001eb115590:0.00244518,(Zea_mays_Zm00001eb115630:0.00367165,(Zea_mays_Zm00001eb115550:0.00139616,(Zea_mays_Zm00001eb115520:0.00122172,(Zea_mays_Zm00001eb115570:0,Zea_mays_Zm00001eb115540:0,Zea_mays_Zm00001eb115610:0)n5:5e-09)n4:0.000277936)n3:0.000942365)n2:5e-09)n1:2.5e-09)n0;
```
