## Supplementary Dataset S1 for "Gene turnover and contingency facilitated the repeated evolution of C_4_ photosynthesis in grasses": OG0028184_tree.txt

```
(Zea_mays_Zm00001eb300430:0.00587681,(Zea_mays_Zm00001eb101820:0.0447621,(Zea_mays_Zm00001eb339620:0.0155581,(Zea_mays_Zm00001eb205640:0.010796,(Zea_mays_Zm00001eb266560:0.33977,(Zea_mays_Zm00001eb372730:0.00589187,(Zea_mays_Zm00001eb205650:0.318588,Zea_mays_Zm00001eb300440:0.0212716)n6:0.0307462)n5:0.00570027)n4:0.018263)n3:5e-09)n2:0.023188)n1:0.00587681)n0;
```
