## Supplementary Dataset S1 for "Gene turnover and contingency facilitated the repeated evolution of C_4_ photosynthesis in grasses": OG0028185_tree.txt

```
(Zea_mays_Zm00001eb347820:0.375951,((Zea_mays_Zm00001eb333850:0.0494888,Zea_mays_Zm00001eb115420:0.192288)n2:0.1931,((Zea_mays_Zm00001eb020930:0.0108356,Zea_mays_Zm00001eb337770:0.00619776)n4:0.0234322,(Zea_mays_Zm00001eb020920:0.0171814,(Zea_mays_Zm00001eb051280:0.306448,Zea_mays_Zm00001eb115430:0.0424278)n6:0.0543929)n5:0.0831761)n3:0.143015)n1:0.375951)n0;
```
