## Supplementary Dataset S1 for "Gene turnover and contingency facilitated the repeated evolution of C_4_ photosynthesis in grasses": OG0028186_tree.txt

```
(Zea_mays_Zm00001eb276970:0.0230206,(Zea_mays_Zm00001eb098240:0.0309942,((Zea_mays_Zm00001eb147190:0.0937168,Zea_mays_Zm00001eb010290:0.0109477)n3:0.0679957,((Zea_mays_Zm00001eb216110:0.18206,Zea_mays_Zm00001eb243220:5e-09)n5:0.0161164,(Zea_mays_Zm00001eb129810:0,Zea_mays_Zm00001eb392140:0)n6:0.0175854)n4:0.0122068)n2:0.0118793)n1:0.0230206)n0;
```
