## Supplementary Dataset S1 for "Gene turnover and contingency facilitated the repeated evolution of C_4_ photosynthesis in grasses": OG0028187_tree.txt

```
(Zea_mays_Zm00001eb438930:0,(Zea_mays_Zm00001eb440420:0,((Zea_mays_Zm00001eb440440:5e-09,(Zea_mays_Zm00001eb438950:0,Zea_mays_Zm00001eb405470:0)n4:5e-09)n3:5e-09,(Zea_mays_Zm00001eb438900:5e-09,(Zea_mays_Zm00001eb405510:5e-09,Zea_mays_Zm00001eb440400:5e-09)n6:6e-09)n5:0.05075)n2:5e-09)n1:0)n0;
```
