## Supplementary Dataset S1 for "Gene turnover and contingency facilitated the repeated evolution of C_4_ photosynthesis in grasses": OG0028188_tree.txt

```
(Zea_mays_Zm00001eb160900:0.00172043,((Zea_mays_Zm00001eb160930:0.047322,Zea_mays_Zm00001eb160940:0.0087455)n2:0.00858049,((Zea_mays_Zm00001eb160970:0.0241791,(Zea_mays_Zm00001eb160980:0.0334407,Zea_mays_Zm00001eb160960:0.0775543)n5:0.0126592)n4:0.0104732,(Zea_mays_Zm00001eb160920:0.0306961,Zea_mays_Zm00001eb160910:0.0105925)n6:0.00588353)n3:0.0022601)n1:0.00172043)n0;
```
