## Supplementary Dataset S1 for "Gene turnover and contingency facilitated the repeated evolution of C_4_ photosynthesis in grasses": OG0028189_tree.txt

```
(Zea_mays_Zm00001eb112790:0.00319533,((Zea_mays_Zm00001eb020010:0.658772,Zea_mays_Zm00001eb341780:0.136886)n2:0.0125672,(Zea_mays_Zm00001eb008330:0.0519573,(Zea_mays_Zm00001eb044530:0.0158724,(Zea_mays_Zm00001eb306390:0.043166,(Zea_mays_Zm00001eb112800:0.0934068,Zea_mays_Zm00001eb102410:0.0317097)n6:0.0200038)n5:0.00028626)n4:0.0237124)n3:0.0497786)n1:0.00319533)n0;
```
