## Supplementary Dataset S1 for "Gene turnover and contingency facilitated the repeated evolution of C_4_ photosynthesis in grasses": OG0028190_tree.txt

```
(Zea_mays_Zm00001eb094810:0.127561,(Zizania_latifolia_GWHTBFHI007499:0.0473564,(Zizania_latifolia_GWHTBFHI023805:0.168003,(Zizania_latifolia_GWHTBFHI013610:0.0171615,(Zizania_latifolia_GWHTBFHI002711:0.118063,(Zizania_latifolia_GWHTBFHI023785:0.0249357,(Zizania_latifolia_GWHTBFHI014716:0.0256867,Zizania_latifolia_GWHTBFHI015372:0.0698031)n6:0.00561769)n5:0.0123849)n4:0.0220651)n3:0.0555999)n2:0.0656168)n1:0.127561)n0;
```
