## Supplementary Dataset S1 for "Gene turnover and contingency facilitated the repeated evolution of C_4_ photosynthesis in grasses": OG0028191_tree.txt

```
(Zea_mays_Zm00001eb262670:0.115965,(Zea_mays_Zm00001eb366920:0.153159,(Zea_mays_Zm00001eb358130:0.137497,(Zea_mays_Zm00001eb181590:0.0396654,(Zea_mays_Zm00001eb092130:0.00839118,(Zea_mays_Zm00001eb372020:0.0850527,(Zea_mays_Zm00001eb081740:0.00813782,Zea_mays_Zm00001eb125290:0.384681)n6:0.0646578)n5:0.173734)n4:0.0221886)n3:0.182406)n2:0.0856774)n1:0.115965)n0;
```
