## Supplementary Dataset S1 for "Gene turnover and contingency facilitated the repeated evolution of C_4_ photosynthesis in grasses": OG0028192_tree.txt

```
(Zizania_latifolia_GWHTBFHI016501:0.0216641,(Zizania_latifolia_GWHTBFHI001772:0.0260802,(Zizania_latifolia_GWHTBFHI034967:0.158148,((Zizania_latifolia_GWHTBFHI002157:0.178188,Zizania_latifolia_GWHTBFHI016502:0.0759015)n4:0.060524,((Zizania_latifolia_GWHTBFHI020174:0.378781,Zizania_latifolia_GWHTBFHI030045:0.274144)n6:0.107608,Zizania_latifolia_GWHTBFHI030473:0.769605)n5:0.219294)n3:0.0202271)n2:0.0300256)n1:0.0216641)n0;
```
