## Supplementary Dataset S1 for "Gene turnover and contingency facilitated the repeated evolution of C_4_ photosynthesis in grasses": OG0028193_tree.txt

```
(Zizania_latifolia_GWHTBFHI013701:0.0522403,((Zizania_latifolia_GWHTBFHI009380:0.0304399,(Zizania_latifolia_GWHTBFHI009378:0.382049,Zizania_latifolia_GWHTBFHI009379:0.0562391)n3:0.0653585)n2:0.0838322,((Zizania_latifolia_GWHTBFHI006720:0.103149,Zizania_latifolia_GWHTBFHI030266:0.0826713)n5:0.0657927,(Zizania_latifolia_GWHTBFHI023358:0.22851,Zizania_latifolia_GWHTBFHI004701:0.063409)n6:0.0397993)n4:0.0664385)n1:0.0522403)n0;
```
