## Supplementary Dataset S1 for "Gene turnover and contingency facilitated the repeated evolution of C_4_ photosynthesis in grasses": OG0028194_tree.txt

```
(Zizania_latifolia_GWHTBFHI013676:0.00901605,((Zizania_latifolia_GWHTBFHI019317:0.0177894,(Zizania_latifolia_GWHTBFHI030074:0.22134,Zizania_latifolia_GWHTBFHI019485:0.00657043)n3:0.0156398)n2:0.0991055,(Zizania_latifolia_GWHTBFHI016375:0.00537179,(Zizania_latifolia_GWHTBFHI007862:5e-09,(Zizania_latifolia_GWHTBFHI019496:0.016837,Zizania_latifolia_GWHTBFHI028334:0.04654)n6:0.144397)n5:5e-09)n4:5e-09)n1:0.00901605)n0;
```
