## Supplementary Dataset S1 for "Gene turnover and contingency facilitated the repeated evolution of C_4_ photosynthesis in grasses": OG0028195_tree.txt

```
(Zizania_latifolia_GWHTBFHI026944:0.00299112,(Zizania_latifolia_GWHTBFHI038142:0.00446337,((Zizania_latifolia_GWHTBFHI038143:0.017568,(Zizania_latifolia_GWHTBFHI026943:0.0417289,(Zizania_latifolia_GWHTBFHI026947:0.00191569,Zizania_latifolia_GWHTBFHI038139:0.00417565)n5:0.102563)n4:0.0210361)n3:0.015437,(Zizania_latifolia_GWHTBFHI026945:0.00255051,Zizania_latifolia_GWHTBFHI038141:0.00169151)n6:0.0222923)n2:0.00822272)n1:0.00299112)n0;
```
