## Supplementary Dataset S1 for "Gene turnover and contingency facilitated the repeated evolution of C_4_ photosynthesis in grasses": OG0028196_tree.txt

```
((Panicum_hallii_Pahal.1G011000:5e-09,(((ASEM_AUS1_H_AUS1CM014270.1000045.1:0.00343122,ASEM_AUS1_H_AUS1CM014270.1000047.1:0.00165637)n4:0.0538682,(ASEM_RSA5_H_RSA5chrom1000061.1:0.12326,ASEM_RSA5_H_RSA5chrom1000059.1:0.0193144)n5:0.00214604)n3:0.122503,ASEM_AUS1_H_AUS1CM014270.1000048.1:0.365015)n2:0.0405572)n1:0.0390819,Panicum_virgatum_Pavir.1NG010300:0.0831536)n0;
```
