## Supplementary Dataset S1 for "Gene turnover and contingency facilitated the repeated evolution of C_4_ photosynthesis in grasses": OG0028197_tree.txt

```
(ASEM_AUS1_H_AUS1CM014270.1004480.1:0.0802402,(Panicum_virgatum_Pavir.4NG207700:0.507639,(Digitaria_exilis_H_Dex8A-001116.1:0.119594,((Digitaria_exilis_H_Dex8B-001103.1:0,Digitaria_exilis_H_Dex8B-001096.1:0,Digitaria_exilis_H_DexUA-004753.1:0)n4:0.0657577,Digitaria_exilis_H_Dex8A-001119.1:0.397097)n3:0.0397097)n2:0.00441219)n1:0.175792)n0;
```
