## Supplementary Dataset S1 for "Gene turnover and contingency facilitated the repeated evolution of C_4_ photosynthesis in grasses": OG0028198_tree.txt

```
((Phragmites_australis_Phragmites_australis_PaChr25_645717_646880_evm.model.PaChr25.21_1_CDS_4362438115_25078:0.00611972,Phragmites_australis_Phragmites_australis_PaChr20_1457820_1458727_evm.model.PaChr20.1_1_CDS_4362423894_33430:0.0479479)n1:0.0529401,(Dichantelium_oligosantes_H_DolKV773741.1000009.1:0.117375,(ASEM_RSA5_H_RSA5chrom1004242.1:0.0174203,(ASEM_AUS1_H_AUS1CM014270.1004447.1:0.0325113,(ASEM_AUS1_H_AUS1CM014270.1004446.1:0,ASEM_AUS1_H_AUS1CM014272.1001249.1:0)n5:0.0319604)n4:0.00355115)n3:0.0171454)n2:0.0529401)n0;
```
