## Supplementary Dataset S1 for "Gene turnover and contingency facilitated the repeated evolution of C_4_ photosynthesis in grasses": OG0028199_tree.txt

```
(Brachypodium_distachyon_BRADI_2g07548v3:0.225328,(Urochloa_fusta_Urofu.1G005100:0.117194,(Panicum_virgatum_Pavir.6NG358500:0.134998,((ASEM_AUS1_H_AUS1CM014270.1004439.1:0.0077192,ASEM_RSA5_H_RSA5chrom1004233.1:0.00283919)n4:0.0784217,(Cenchrus_americanus_H_CamCM007987.2000360.1:0.116763,Setaria_viridis_SEVIR_3G141400v2:0.0656737)n5:0.0245238)n3:0.0256851)n2:0.0234244)n1:0.225328)n0;
```
