## Supplementary Dataset S1 for "Gene turnover and contingency facilitated the repeated evolution of C_4_ photosynthesis in grasses": OG0028200_tree.txt

```
(Sorghum_bicolor_SORBI_3004G044401:0.0940001,(Panicum_virgatum_Pavir.1KG051700:0.0752739,((Digitaria_exilis_H_Dex1A-003393.1:0.0612186,(ASEM_AUS1_H_AUS1CM014270.1004289.1:0.0597821,ASEM_RSA5_H_RSA5chrom1004087.1:0.0358666)n4:0.0306699)n3:0.0723744,(Urochloa_fusta_Urofu.1G037900:0.0571346,Urochloa_fusta_Urofu.1G037700:0.077038)n5:0.00855978)n2:0.689423)n1:0.0509277)n0;
```
