## Supplementary Dataset S1 for "Gene turnover and contingency facilitated the repeated evolution of C_4_ photosynthesis in grasses": OG0028201_tree.txt

```
((Setaria_viridis_SEVIR_1G066600v2:0.121879,((Dichantelium_oligosantes_H_DolKV776559.1000004.1:0.135706,(ASEM_AUS1_H_AUS1CM014270.1004202.1:0.146496,Echinocloa_haploclada_eh_chr7.549:0.118449)n4:0.0241663)n3:0.0413422,Dichantelium_oligosantes_H_DolKV776559.1000005.1:0.0460884)n2:0.00512093)n1:0.00659082,(Digitaria_radicosa_Dra01G0047200:0.201917,Urochloa_fusta_Urofu.1G057700:0.133528)n5:0.0330196)n0;
```
