## Supplementary Dataset S1 for "Gene turnover and contingency facilitated the repeated evolution of C_4_ photosynthesis in grasses": OG0028202_tree.txt

```
(Sorghum_bicolor_SORBI_3004G071650:0.0641197,(Echinocloa_haploclada_eh_chr7.651:0.34739,((Setaria_viridis_SEVIR_1G056400v2:0.104958,Urochloa_fusta_Urofu.1G069300:0.0627999)n3:0.0428854,(ASEM_AUS1_H_AUS1CM014270.1000390.1:0.227638,(Panicum_virgatum_Pavir.1NG084300:0.241438,Panicum_hallii_Pahal.1G066600:0.0571398)n5:0.0798501)n4:0.0632375)n2:0.0937352)n1:0.0641197)n0;
```
