## Supplementary Dataset S1 for "Gene turnover and contingency facilitated the repeated evolution of C_4_ photosynthesis in grasses": OG0028203_tree.txt

```
((ASEM_AUS1_H_AUS1CM014270.1000447.1:5e-09,(ASEM_AUS1_H_AUS1CM014270.1000573.1:0.260225,(ASEM_AUS1_H_AUS1CM014270.1001997.1:0.138974,ASEM_AUS1_H_AUS1CM014271.1003741.1:0.0922262)n3:0.165371)n2:0.0794585)n1:0.0705247,(ASEM_RSA5_H_RSA5chrom5003595.1:0.0762004,(ASEM_RSA5_H_RSA5chrom2003666.1:0.0018931,ASEM_RSA5_H_RSA5chrom5002150.1:0.0137944)n5:0.152044)n4:0.0705247)n0;
```
