## Supplementary Dataset S1 for "Gene turnover and contingency facilitated the repeated evolution of C_4_ photosynthesis in grasses": OG0028204_tree.txt

```
((ASEM_AUS1_H_AUS1CM014270.1004019.1:0.00933296,ASEM_RSA5_H_RSA5chrom1000497.1:0.0171302)n1:0.0659109,((Cenchrus_americanus_H_CamCM007983.2002146.1:0.112106,((Panicum_virgatum_Pavir.1NG103800:0.764526,Panicum_virgatum_Pavir.1KG121700:0.198515)n5:0.0220573,Panicum_virgatum_Pavir.1NG103700:0.113111)n4:0.0125679)n3:0.0662775,Panicum_hallii_Pahal.1G083100:0.188691)n2:0.0659109)n0;
```
