## Supplementary Dataset S1 for "Gene turnover and contingency facilitated the repeated evolution of C_4_ photosynthesis in grasses": OG0028205_tree.txt

```
((ASEM_AUS1_H_AUS1CM014270.1000532.1:0.0199156,ASEM_RSA5_H_RSA5chrom8002580.1:5e-09)n1:0.00744989,((ASEM_RSA5_H_RSA5chrom5004379.1:0.125133,(ASEM_AUS1_H_AUS1CM014276.1000247.1:5e-09,ASEM_AUS1_H_AUS1CM014276.1000248.1:0.00599511)n4:0.0401306)n3:0.0169759,(ASEM_AUS1_H_AUS1CM014278.1000838.1:0.0947861,ASEM_RSA5_H_RSA5chrom9001233.1:0.0104146)n5:0.00115717)n2:0.00744989)n0;
```
