## Supplementary Dataset S1 for "Gene turnover and contingency facilitated the repeated evolution of C_4_ photosynthesis in grasses": OG0028206_tree.txt

```
(Sorghum_bicolor_SORBI_3004G126200:0.127803,(ASEM_AUS1_H_AUS1CM014270.1003772.1:0.163355,(Digitaria_exilis_H_Dex1B-002902.1:0.183011,((Panicum_hallii_Pahal.1G124700:0.0225889,Panicum_virgatum_Pavir.1NG203400:0.0639138)n4:0.0713982,(Setaria_viridis_SEVIR_1G123200v2:0.105974,Urochloa_fusta_Urofu.1G131900:0.125978)n5:0.0109962)n3:0.0168008)n2:0.0285434)n1:0.127803)n0;
```
