## Supplementary Dataset S1 for "Gene turnover and contingency facilitated the repeated evolution of C_4_ photosynthesis in grasses": OG0028207_tree.txt

```
((ASEM_AUS1_H_AUS1CM014270.1000712.1:0.0958868,ASEM_RSA5_H_RSA5chrom5000245.1:0.00645452)n1:0.00223392,(ASEM_AUS1_H_AUS1CM014274.1000562.1:0.032402,((ASEM_RSA5_H_RSA5chrom1000278.1:0.0120372,(ASEM_RSA5_H_RSA5chrom1003997.1:0.0105887,ASEM_RSA5_H_RSA5chrom5004970.1:0.00139277)n5:5e-09)n4:0.0158279,ASEM_RSA5_H_RSA5chrom5003568.1:0.00750897)n3:0.00083433)n2:0.00368399)n0;
```
