## Supplementary Dataset S1 for "Gene turnover and contingency facilitated the repeated evolution of C_4_ photosynthesis in grasses": OG0028208_tree.txt

```
((ASEM_AUS1_H_AUS1CM014272.1003528.1:0.0170649,ASEM_RSA5_H_RSA5chrom5000246.1:0.00816046)n1:0.00803025,((ASEM_AUS1_H_AUS1CM014270.1000713.1:0.0412119,ASEM_AUS1_H_AUS1CM014274.1000563.1:0.0321091)n3:0.0173456,(ASEM_RSA5_H_RSA5chrom5004971.1:0.00669868,(ASEM_RSA5_H_RSA5chrom1000279.1:0.00602924,ASEM_RSA5_H_RSA5chrom3001584.1:0.0070701)n5:0.000463076)n4:0.00118736)n2:0.00803025)n0;
```
