## Supplementary Dataset S1 for "Gene turnover and contingency facilitated the repeated evolution of C_4_ photosynthesis in grasses": OG0028209_tree.txt

```
(ASEM_AUS1_H_AUS1CM014270.1000809.1:0.00342738,(ASEM_AUS1_H_AUS1CM014270.1003666.1:0.00227873,(ASEM_AUS1_H_AUS1CM014273.1002590.1:5e-09,(ASEM_AUS1_H_AUS1CM014273.1000806.1:0.00456188,(ASEM_AUS1_H_AUS1CM014270.1003629.1:0.0185165,(ASEM_AUS1_H_AUS1CM014273.1002556.1:0.016377,ASEM_AUS1_H_AUS1CM014272.1004474.1:0.0116299)n5:0.00229926)n4:0.0022868)n3:5e-09)n2:5e-09)n1:0.00342738)n0;
```
