## Supplementary Dataset S1 for "Gene turnover and contingency facilitated the repeated evolution of C_4_ photosynthesis in grasses": OG0028210_tree.txt

```
((Echinocloa_haploclada_eh_chr5.1716:0.127976,(ASEM_AUS1_H_AUS1CM014270.1000947.1:0.0136768,ASEM_RSA5_H_RSA5chrom2005586.1:0.0230575)n2:0.0523748)n1:0.0130932,((Digitaria_exilis_H_Dex3A-003620.1:0.0484823,Digitaria_exilis_H_Dex3B-003640.1:0.0403647)n4:0.081301,(Panicum_virgatum_Pavir.3KG188000:0.0014311,Panicum_virgatum_Pavir.9NG625200:5e-09)n5:0.095468)n3:0.0130932)n0;
```
