## Supplementary Dataset S1 for "Gene turnover and contingency facilitated the repeated evolution of C_4_ photosynthesis in grasses": OG0028211_tree.txt

```
((ASEM_AUS1_H_AUS1CM014270.1000952.1:0.207338,ASEM_AUS1_H_AUS1CM014273.1002675.1:0.00849637)n1:0.037052,((Panicum_virgatum_Pavir.6KG191100:0.0165609,Panicum_virgatum_Pavir.2KG082300:0.0231491)n3:0.0681078,(Panicum_virgatum_Pavir.J559200:0.0549951,(Panicum_virgatum_Pavir.2NG383300:0.0389583,Panicum_virgatum_Pavir.4NG167900:0.0234458)n5:0.0466816)n4:0.0386403)n2:0.037052)n0;
```
