## Supplementary Dataset S1 for "Gene turnover and contingency facilitated the repeated evolution of C_4_ photosynthesis in grasses": OG0028212_tree.txt

```
(Oryza_sativa_LOC_Os01g37970:0.302441,((ASEM_RSA5_H_RSA5chrom7000741.1:0.273346,(ASEM_AUS1_H_AUS1CM014270.1003401.1:5e-09,(ASEM_AUS1_H_AUS1CM014271.1001625.1:0.0907173,ASEM_AUS1_H_AUS1CM014275.1002437.1:0.00611282)n4:0.000208352)n3:0.0752115)n2:0.0425024,(ASEM_AUS1_H_AUS1CM014270.1003400.1:0.343095,ASEM_RSA5_H_RSA5chrom2003913.1:0.405383)n5:0.0450425)n1:0.302441)n0;
```
