## Supplementary Dataset S1 for "Gene turnover and contingency facilitated the repeated evolution of C_4_ photosynthesis in grasses": OG0028213_tree.txt

```
((Zea_mays_Zm00001eb243430:0.157944,Sorghum_bicolor_SORBI_3004G173400:0.0664188)n1:0.103877,((ASEM_AUS1_H_AUS1CM014270.1001088.1:0.126711,(Echinocloa_haploclada_eh_chr7.1992:0.106213,Echinocloa_haploclada_eh_chr7.1984:0.0744127)n4:0.108075)n3:0.030315,(Dichantelium_oligosantes_H_DolKV781198.1000008.1:0.135856,Dichantelium_oligosantes_H_DolKV781198.1000007.1:0.0859311)n5:0.0095479)n2:0.0269014)n0;
```
