## Supplementary Dataset S1 for "Gene turnover and contingency facilitated the repeated evolution of C_4_ photosynthesis in grasses": OG0028214_tree.txt

```
(Oryza_sativa_LOC_Os02g07310:0.165131,(Cenchrus_americanus_H_CamCM007984.2000911.1:0.141894,(Dichantelium_oligosantes_H_DolKV777158.1000002.1:0.0552823,(ASEM_AUS1_H_AUS1CM014270.1003327.1:0.0210822,(ASEM_RSA5_H_RSA5chrom2002043.1:0.00556333,(ASEM_RSA5_H_RSA5chrom2002044.1:5e-09,ASEM_RSA5_H_RSA5chrom1003188.1:5e-09)n5:0.00157356)n4:0.0129169)n3:0.0541249)n2:0.109859)n1:0.165131)n0;
```
