## Supplementary Dataset S1 for "Gene turnover and contingency facilitated the repeated evolution of C_4_ photosynthesis in grasses": OG0028215_tree.txt

```
(ASEM_AUS1_H_AUS1CM014270.1001117.1:0.0742801,((Cenchrus_americanus_H_CamLKME02027655.1000001.1:0.0225236,(Cenchrus_americanus_H_CamLKME02001621.1000001.1:0.00645981,Cenchrus_americanus_H_CamLKME02020742.1000002.1:0.0413623)n3:0.0182676)n2:0.588897,(Cenchrus_americanus_H_CamLKME02018613.1000001.1:0.0199917,(Cenchrus_americanus_H_CamLKME02020742.1000001.1:5e-09,Cenchrus_americanus_H_CamLKME02026731.1000001.1:5e-09)n5:0.0269213)n4:0.135535)n1:0.0742801)n0;
```
