## Supplementary Dataset S1 for "Gene turnover and contingency facilitated the repeated evolution of C_4_ photosynthesis in grasses": OG0028216_tree.txt

```
(ASEM_RSA5_H_RSA5chrom4000357.1:0.0161674,(ASEM_AUS1_H_AUS1CM014278.1003542.1:0.0248927,(ASEM_AUS1_H_AUS1CM014276.1003429.1:0.00722349,((ASEM_AUS1_H_AUS1CM014273.1001558.1:5e-09,ASEM_AUS1_H_AUS1CM014274.1002994.1:5e-09)n4:0.0149227,(ASEM_AUS1_H_AUS1CM014276.1003428.1:0.0139013,ASEM_AUS1_H_AUS1CM014270.1003317.1:5e-09)n5:0.00325801)n3:0.00760167)n2:0.0286632)n1:0.0161674)n0;
```
