## Supplementary Dataset S1 for "Gene turnover and contingency facilitated the repeated evolution of C_4_ photosynthesis in grasses": OG0028217_tree.txt

```
((ASEM_AUS1_H_AUS1CM014270.1003286.1:0.0361075,ASEM_RSA5_H_RSA5chrom1003156.1:0.0293544)n1:0.0956169,((Digitaria_radicosa_Dra01G0154000:0.091829,(Digitaria_exilis_H_Dex1A-002661.1:0.0308341,Digitaria_exilis_H_Dex1B-002606.1:0.0426301)n4:0.0985357)n3:0.0662824,(Urochloa_fusta_Urofu.1G222400:0.119347,Setaria_viridis_SEVIR_1G201000v2:0.155947)n5:0.0599776)n2:0.0956169)n0;
```
