## Supplementary Dataset S1 for "Gene turnover and contingency facilitated the repeated evolution of C_4_ photosynthesis in grasses": OG0028218_tree.txt

```
(ASEM_AUS1_H_AUS1CM014270.1001207.1:0.0346406,(Urochloa_fusta_Urofu.5G466400:0.718518,((Setaria_viridis_SEVIR_2G342401v2:0.0105046,Setaria_viridis_SEVIR_7G151200v2:0.0614269)n3:0.039861,(Panicum_virgatum_Pavir.1NG124800:0.0774783,(Panicum_virgatum_Pavir.6KG124200:0.182639,Panicum_virgatum_Pavir.7NG441800:0.0154033)n5:0.0235057)n4:0.0562538)n2:0.0320616)n1:0.0346406)n0;
```
