## Supplementary Dataset S1 for "Gene turnover and contingency facilitated the repeated evolution of C_4_ photosynthesis in grasses": OG0028219_tree.txt

```
(ASEM_RSA5_H_RSA5chrom8002836.1:0.00946545,(ASEM_AUS1_H_AUS1CM014278.1000694.1:0.00237863,(ASEM_AUS1_H_AUS1CM014271.1002053.1:5e-09,(ASEM_AUS1_H_AUS1CM014270.1001273.1:0,ASEM_AUS1_H_AUS1CM014272.1002249.1:0,ASEM_AUS1_H_AUS1CM014277.1002285.1:0,ASEM_AUS1_H_AUS1CM014277.1001559.1:0)n3:5e-09)n2:5e-09)n1:0.00946545)n0;
```
