## Supplementary Dataset S1 for "Gene turnover and contingency facilitated the repeated evolution of C_4_ photosynthesis in grasses": OG0028220_tree.txt

```
((Digitaria_exilis_H_Dex1B-001003.1:0.111722,(ASEM_AUS1_H_AUS1CM014270.1001274.1:0.00427865,ASEM_RSA5_H_RSA5chrom1001334.1:0.00892796)n2:0.075151)n1:0.0157497,(Echinocloa_haploclada_eh_chr7.2338:0.0792564,(Panicum_hallii_Pahal.1G294700:0.0164271,(Panicum_virgatum_Pavir.1KG141600:0.0401931,Panicum_virgatum_Pavir.1NG332800:0.0390268)n5:0.00433631)n4:0.0106365)n3:0.0157497)n0;
```
