## Supplementary Dataset S1 for "Gene turnover and contingency facilitated the repeated evolution of C_4_ photosynthesis in grasses": OG0028221_tree.txt

```
(ASEM_AUS1_H_AUS1CM014277.1001484.1:2.5e-09,(ASEM_AUS1_H_AUS1CM014277.1001486.1:5e-09,(ASEM_AUS1_H_AUS1CM014272.1001358.1:0.0110594,(ASEM_AUS1_H_AUS1CM014271.1003156.1:0.010466,(ASEM_AUS1_H_AUS1CM014278.1002902.1:0.0300766,(ASEM_AUS1_H_AUS1CM014275.1000538.1:0.00339027,ASEM_AUS1_H_AUS1CM014270.1001329.1:5e-09)n5:0.00929467)n4:0.285956)n3:0.00612556)n2:0.00325427)n1:2.5e-09)n0;
```
