## Supplementary Dataset S1 for "Gene turnover and contingency facilitated the repeated evolution of C_4_ photosynthesis in grasses": OG0028222_tree.txt

```
(Chasmanthium_laxum_Chala.03G039200:0.283269,(Panicum_hallii_Pahal.9G188300:0.679645,(Zea_mays_Zm00001eb248920:0.136897,(Urochloa_fusta_Urofu.1G283000:0.0377504,((ASEM_AUS1_H_AUS1CM014270.1001467.1:0,ASEM_AUS1_H_AUS1CM014270.1001471.1:0)n5:0.0883917,Panicum_virgatum_Pavir.1NG374100:0.104258)n4:0.040511)n3:0.0856031)n2:0.256979)n1:0.283269)n0;
```
