## Supplementary Dataset S1 for "Gene turnover and contingency facilitated the repeated evolution of C_4_ photosynthesis in grasses": OG0028223_tree.txt

```
((ASEM_RSA5_H_RSA5chrom2005298.1:0.0116967,ASEM_RSA5_H_RSA5chrom5003139.1:0.105972)n1:2.5e-09,((ASEM_AUS1_H_AUS1CM014274.1004512.1:0.0174607,ASEM_AUS1_H_AUS1CM014275.1001965.1:0.0121796)n3:0.00277504,((ASEM_AUS1_H_AUS1CM014275.1002025.1:0,ASEM_AUS1_H_AUS1CM014278.1005557.1:0)n5:5e-09,ASEM_AUS1_H_AUS1CM014270.1001523.1:0.00296715)n4:0.00893439)n2:2.5e-09)n0;
```
