## Supplementary Dataset S1 for "Gene turnover and contingency facilitated the repeated evolution of C_4_ photosynthesis in grasses": OG0028224_tree.txt

```
(Stipagrostis_hirtigluma_H_Shi_ptg000021l_000965.1:0.160827,((Eragrostis_curvula_EJB05_46942:0.292861,((Urochloa_fusta_Urofu.1G195300:0.019416,Urochloa_fusta_Urofu.2G109500:0.0470502)n4:0.13511,(Urochloa_fusta_Urofu.8G143700:0.0845379,Urochloa_fusta_Urofu.1G195400:0.143925)n5:0.325357)n3:0.0361508)n2:0.0584842,ASEM_AUS1_H_AUS1CM014270.1001539.1:0.202077)n1:0.160827)n0;
```
