## Supplementary Dataset S1 for "Gene turnover and contingency facilitated the repeated evolution of C_4_ photosynthesis in grasses": OG0028225_tree.txt

```
((ASEM_AUS1_H_AUS1CM014274.1000328.1:0.440061,ASEM_RSA5_H_RSA5chrom7002849.1:0.155989)n1:0.0456673,((ASEM_AUS1_H_AUS1CM014270.1002775.1:0.00297419,ASEM_AUS1_H_AUS1CM014270.1002774.1:0.0103526)n3:0.106094,(ASEM_RSA5_H_RSA5chrom7002840.1:0.00200316,(ASEM_RSA5_H_RSA5scaff10000042.1:0.0488046,ASEM_RSA5_H_RSA5chrom5003687.1:0.0012851)n5:0.00185389)n4:0.0170509)n2:0.0456673)n0;
```
