## Supplementary Dataset S1 for "Gene turnover and contingency facilitated the repeated evolution of C_4_ photosynthesis in grasses": OG0028226_tree.txt

```
(Eragrostis_curvula_EJB05_19629:0.132055,(((Zea_mays_Zm00001eb190460:0.194433,Urochloa_fusta_Urofu.1G397700:0.0319134)n3:0.00797423,Dichantelium_oligosantes_H_DolKV777009.1000007.1:0.0606354)n2:0.0447263,(ASEM_RSA5_H_RSA5chrom1002677.1:0.00164652,(ASEM_AUS1_H_AUS1CM014270.1002773.1:0.000463947,ASEM_AUS1_H_AUS1CM014270.1002772.1:5e-09)n5:0.00678443)n4:0.0881265)n1:0.132055)n0;
```
