## Supplementary Dataset S1 for "Gene turnover and contingency facilitated the repeated evolution of C_4_ photosynthesis in grasses": OG0028227_tree.txt

```
(ASEM_AUS1_H_AUS1CM014270.1002502.1:0.00761154,(ASEM_AUS1_H_AUS1CM014270.1002503.1:0.00757781,(ASEM_AUS1_H_AUS1CM014270.1002500.1:0.0113077,(ASEM_AUS1_H_AUS1CM014270.1002306.1:0.00958769,(ASEM_AUS1_H_AUS1CM014270.1001858.1:0.0149573,(ASEM_AUS1_H_AUS1CM014270.1001857.1:0.0269147,ASEM_AUS1_H_AUS1CM014270.1001859.1:0.00364986)n5:0.0304891)n4:0.0625774)n3:0.00963147)n2:0.00377362)n1:0.00761154)n0;
```
