## Supplementary Dataset S1 for "Gene turnover and contingency facilitated the repeated evolution of C_4_ photosynthesis in grasses": OG0028228_tree.txt

```
((ASEM_AUS1_H_AUS1CM014270.1002426.1:0,ASEM_AUS1_H_AUS1CM014270.1001934.1:0)n1:0.0236648,((Urochloa_fusta_Urofu.3G464600:0.140069,(Panicum_virgatum_Pavir.5KG061900:0.289184,Setaria_viridis_SEVIR_3G421500v2:0.0848558)n4:0.0271441)n3:0.0280214,(Digitaria_exilis_H_Dex7A-001942.1:0.0243104,Digitaria_exilis_H_Dex7B-001996.1:0.0222336)n5:0.0680676)n2:0.0236648)n0;
```
