## Supplementary Dataset S1 for "Gene turnover and contingency facilitated the repeated evolution of C_4_ photosynthesis in grasses": OG0028229_tree.txt

```
((ASEM_AUS1_H_AUS1CM014270.1002143.1:0.00824687,ASEM_RSA5_H_RSA5chrom1002150.1:0.0122647)n1:0.0503946,((Cenchrus_americanus_H_CamLKME02021098.1000040.1:0.109825,Urochloa_fusta_Urofu.1G307400:0.0505785)n3:0.0193342,(Digitaria_exilis_H_Dex1B-001821.1:0.0989299,(Digitaria_exilis_H_Dex1A-001771.1:0.0138575,Digitaria_exilis_H_Dex1B-001712.1:0.018526)n5:0.166934)n4:0.0233411)n2:0.0503946)n0;
```
