## Supplementary Dataset S1 for "Gene turnover and contingency facilitated the repeated evolution of C_4_ photosynthesis in grasses": OG0028230_tree.txt

```
(Brachypodium_distachyon_BRADI_1g00412v3:0.0111941,(ASEM_RSA5_H_RSA5chrom1002193.1:0.00678997,((Echinocloa_haploclada_eh_chr3.3276:0.7662,ASEM_AUS1_H_AUS1CM014270.1002242.1:0.0713497)n3:0.0573389,(Digitaria_exilis_H_Dex8B-002079.1:0.0166055,(Digitaria_exilis_H_Dex8A-002229.1:0.00514885,Digitaria_exilis_H_Dex8B-002078.1:0.0051782)n5:0.00655649)n4:0.128321)n2:0.0232555)n1:0.0111941)n0;
```
