## Supplementary Dataset S1 for "Gene turnover and contingency facilitated the repeated evolution of C_4_ photosynthesis in grasses": OG0028231_tree.txt

```
(Phragmites_australis_Phragmites_australis_PaChr5_44561246_44561457_evm.model.PaChr5.2366_1_CDS_4362462143_20963:0.156497,((ASEM_AUS1_H_AUS1CM014270.1002241.1:0.00381731,ASEM_RSA5_H_RSA5chrom1002190.1:0.003331)n2:0.0614287,(Echinocloa_haploclada_eh_chr7.3931:0.0570823,(Panicum_hallii_Pahal.1G463100:0.00459634,(Panicum_virgatum_Pavir.1KG558800:0.0231816,Panicum_virgatum_Pavir.1NG541900:0.0191385)n5:0.0186254)n4:0.0625082)n3:0.0187787)n1:0.156497)n0;
```
