## Supplementary Dataset S1 for "Gene turnover and contingency facilitated the repeated evolution of C_4_ photosynthesis in grasses": OG0028232_tree.txt

```
((Eragrostis_curvula_EJB05_12694:0.352903,Eleusine_coracana_ELECO.r07.7BG0611680:0.293583)n1:0.0234231,(Digitaria_exilis_H_Dex2B-002324.1:0.184315,((ASEM_AUS1_H_AUS1CM014271.1005269.1:0.068129,ASEM_RSA5_H_RSA5chrom7000563.1:0.0546519)n4:0.0402629,(Dichantelium_oligosantes_H_DolKV780542.1000004.1:0.0942593,Cenchrus_americanus_H_CamCM007988.2000085.1:0.136018)n5:0.0267402)n3:0.0423727)n2:0.0234231)n0;
```
