## Supplementary Dataset S1 for "Gene turnover and contingency facilitated the repeated evolution of C_4_ photosynthesis in grasses": OG0028233_tree.txt

```
(Cenchrus_americanus_H_CamCM007988.2000095.1:0.0677243,(((ASEM_AUS1_H_AUS1CM014271.1005235.1:0.0940313,ASEM_RSA5_H_RSA5chrom2000535.1:5e-09)n3:0.0135468,(ASEM_AUS1_H_AUS1CM014271.1005236.1:0.0183491,ASEM_RSA5_H_RSA5chrom1003098.1:0.199385)n4:0.0221539)n2:0.0385076,(Echinocloa_haploclada_eh_chr3.4475:0.190718,Echinocloa_haploclada_eh_chr3.4474:0.0755665)n5:0.00839628)n1:0.0351849)n0;
```
