## Supplementary Dataset S1 for "Gene turnover and contingency facilitated the repeated evolution of C_4_ photosynthesis in grasses": OG0028234_tree.txt

```
((Cenchrus_americanus_H_CamCM007988.2000133.1:0.0767688,(ASEM_AUS1_H_AUS1CM014271.1000168.1:0.0672824,(ASEM_AUS1_H_AUS1CM014271.1000169.1:0.0152307,ASEM_RSA5_H_RSA5chrom2005152.1:0.0062091)n3:0.0368269)n2:0.00409188)n1:0.00427723,(Digitaria_exilis_H_Dex2B-002359.1:0.154117,(Panicum_virgatum_Pavir.J607400:0.0408333,Panicum_virgatum_Pavir.2NG447700:0.0697436)n5:0.0511748)n4:0.0112013)n0;
```
