## Supplementary Dataset S1 for "Gene turnover and contingency facilitated the repeated evolution of C_4_ photosynthesis in grasses": OG0028235_tree.txt

```
(ASEM_RSA5_H_RSA5chrom8000835.1:0.0549464,(ASEM_AUS1_H_AUS1CM014271.1005110.1:0.0202563,(ASEM_AUS1_H_AUS1CM014274.1001007.1:0.00488772,(ASEM_AUS1_H_AUS1CM014274.1001308.1:0.00399929,(ASEM_AUS1_H_AUS1CM014274.1001006.1:0.0021485,(ASEM_AUS1_H_AUS1CM014274.1001309.1:0.0992246,ASEM_AUS1_H_AUS1QPGU01000425.1000001.1:5e-09)n5:0.00285293)n4:5e-09)n3:0.00171251)n2:0.0108233)n1:0.0549464)n0;
```
