## Supplementary Dataset S1 for "Gene turnover and contingency facilitated the repeated evolution of C_4_ photosynthesis in grasses": OG0028236_tree.txt

```
(ASEM_AUS1_H_AUS1CM014271.1005060.1:0.142295,((Setaria_viridis_SEVIR_8G252500v2:0.202493,Setaria_viridis_SEVIR_8G252800v2:0.0465469)n2:0.235334,(Panicum_virgatum_Pavir.8KG351500:0.132394,((Panicum_virgatum_Pavir.8NG290600:0.149066,Panicum_virgatum_Pavir.8NG303000:0.094372)n5:0.0379989,Panicum_virgatum_Pavir.3NG324000:0.0858369)n4:0.070518)n3:0.0417098)n1:0.142295)n0;
```
