## Supplementary Dataset S1 for "Gene turnover and contingency facilitated the repeated evolution of C_4_ photosynthesis in grasses": OG0028237_tree.txt

```
((ASEM_AUS1_H_AUS1CM014271.1000317.1:0.0392622,ASEM_RSA5_H_RSA5chrom2000393.1:0.0188734)n1:0.0442573,(Setaria_viridis_SEVIR_2G404700v2:0.0730216,((Digitaria_radicosa_Dra02G0379800:0.00851402,Digitaria_radicosa_Dra02G0379800.2:0.00115323)n4:0.150633,(Digitaria_exilis_H_Dex2B-001975.1:0.191291,Digitaria_exilis_H_Dex2B-001976.1:0.0954634)n5:0.010607)n3:0.0204946)n2:0.0442573)n0;
```
