## Supplementary Dataset S1 for "Gene turnover and contingency facilitated the repeated evolution of C_4_ photosynthesis in grasses": OG0028238_tree.txt

```
(ASEM_AUS1_H_AUS1CM014271.1000329.1:0.044581,((Panicum_hallii_Pahal.2G449000:0.0106448,Panicum_virgatum_Pavir.2KG551100:0.0706315)n2:0.0103065,(Urochloa_fusta_Urofu.2G410700:0.0573332,(Setaria_viridis_SEVIR_2G403100v2:0.0258336,(Cenchrus_americanus_H_CamCM007988.2003614.1:0.0175141,Cenchrus_americanus_H_CamCM007988.2003611.1:0.0307818)n5:0.0363522)n4:0.0111851)n3:0.0193806)n1:0.044581)n0;
```
