## Supplementary Dataset S1 for "Gene turnover and contingency facilitated the repeated evolution of C_4_ photosynthesis in grasses": OG0028239_tree.txt

```
(Oryza_sativa_LOC_Os03g05370:0.211027,(Dichantelium_oligosantes_H_DolKV778131.1000016.1:0.0610145,(Urochloa_fusta_Urofu.2G407800:0.100868,(Echinocloa_haploclada_eh_chr3.4215:0.165957,(ASEM_RSA5_H_RSA5chrom2000361.1:0.0151707,(ASEM_AUS1_H_AUS1CM014271.1005026.1:0.0234512,ASEM_AUS1_H_AUS1CM014271.1005025.1:0.0304793)n5:0.00338659)n4:0.019128)n3:0.0151778)n2:0.0164593)n1:0.211027)n0;
```
