## Supplementary Dataset S1 for "Gene turnover and contingency facilitated the repeated evolution of C_4_ photosynthesis in grasses": OG0028240_tree.txt

```
(Sorghum_bicolor_SORBI_3002G356000:0.185535,(((ASEM_AUS1_H_AUS1CM014271.1000389.1:0,ASEM_AUS1_H_AUS1CM014271.1000391.1:0)n3:0.0378396,ASEM_RSA5_H_RSA5chrom2000253.1:0.0320748)n2:0.066051,(Digitaria_radicosa_Dra02G0360800:0.128305,(Urochloa_fusta_Urofu.3G053700:0.0578939,Urochloa_fusta_Urofu.3G062600:0.0342302)n5:0.0998728)n4:0.0337399)n1:0.185535)n0;
```
