## Supplementary Dataset S1 for "Gene turnover and contingency facilitated the repeated evolution of C_4_ photosynthesis in grasses": OG0028241_tree.txt

```
((Phragmites_australis_Phragmites_australis_PaChr15_24957439_24958842_evm.model.PaChr15.1031_1_CDS_4362395087_24093:0.00805388,Phragmites_australis_Phragmites_australis_PaChr15_24983780_24985182_evm.model.PaChr15.1032_1_CDS_4362395089_24935:0.0089203)n1:0.0606611,((Dichantelium_oligosantes_H_DolKV777465.1000011.1:0.117298,(ASEM_RSA5_H_RSA5chrom2005420.1:0.0228618,ASEM_AUS1_H_AUS1CM014271.1000419.1:0.113415)n4:0.0648379)n3:0.00741389,(Dichantelium_oligosantes_H_DolKV777465.1000010.1:0.112767,ASEM_AUS1_H_AUS1CM014275.1002688.1:0.722859)n5:0.0803176)n2:0.0606611)n0;
```
