## Supplementary Dataset S1 for "Gene turnover and contingency facilitated the repeated evolution of C_4_ photosynthesis in grasses": OG0028242_tree.txt

```
(Hordeum_spontaneum_WB01_013865_0033126:0.142091,(Urochloa_fusta_Urofu.2G375900:0.393785,(ASEM_AUS1_H_AUS1CM014271.1000460.1:0.166182,(Setaria_viridis_SEVIR_2G372700v2:0.151948,(Digitaria_exilis_H_DexUA-000512.1:0.10041,(Digitaria_exilis_H_DexUA-004331.1:0.0176977,Digitaria_exilis_H_DexUA-001153.1:0.0139333)n5:0.0622804)n4:0.0690434)n3:0.137287)n2:0.0494757)n1:0.142091)n0;
```
