## Supplementary Dataset S1 for "Gene turnover and contingency facilitated the repeated evolution of C_4_ photosynthesis in grasses": OG0028243_tree.txt

```
(ASEM_AUS1_H_AUS1CM014271.1004813.1:0.0821136,((Panicum_hallii_Pahal.2G404400:0.0798748,(Panicum_virgatum_Pavir.2NG540100:0.0379458,(Panicum_virgatum_Pavir.2KG479300:0.00374156,Panicum_virgatum_Pavir.2KG471800:0.00943565)n4:0.0549448)n3:0.0381009)n2:0.0775439,(Setaria_viridis_SEVIR_2G357232v2:0.0335293,Cenchrus_americanus_H_CamCM007988.2003377.1:0.109469)n5:0.0731316)n1:0.0821136)n0;
```
