## Supplementary Dataset S1 for "Gene turnover and contingency facilitated the repeated evolution of C_4_ photosynthesis in grasses": OG0028244_tree.txt

```
(Stipagrostis_hirtigluma_H_Shi_ptg000011l_000175.1:0.176411,((ASEM_AUS1_H_AUS1CM014271.1000576.1:0.0407483,(ASEM_RSA5_H_RSA5chrom2005565.1:0.00864012,ASEM_RSA5_H_RSA5chrom2005563.1:0.00312819)n3:0.0249276)n2:0.0361774,(Dichantelium_oligosantes_H_DolKV779689.1000001.1:0.0564683,(Setaria_viridis_SEVIR_2G354666v2:0.121167,Setaria_viridis_SEVIR_2G354732v2:0.0975218)n5:0.0108358)n4:0.0248668)n1:0.176411)n0;
```
