## Supplementary Dataset S1 for "Gene turnover and contingency facilitated the repeated evolution of C_4_ photosynthesis in grasses": OG0028245_tree.txt

```
(Dichantelium_oligosantes_H_DolKV781698.1000015.1:0.155514,((ASEM_AUS1_H_AUS1CM014271.1000695.1:0.112083,(ASEM_RSA5_H_RSA5chrom2004909.1:0.00951813,ASEM_RSA5_H_RSA5scaff149000004.1:0.0535099)n3:0.0205326)n2:0.0562965,(ASEM_AUS1_H_AUS1CM014271.1000694.1:0.0347048,(ASEM_RSA5_H_RSA5chrom2004908.1:5e-09,ASEM_RSA5_H_RSA5scaff149000003.1:0.00181986)n5:0.0219723)n4:0.0779248)n1:0.155514)n0;
```
