## Supplementary Dataset S1 for "Gene turnover and contingency facilitated the repeated evolution of C_4_ photosynthesis in grasses": OG0028246_tree.txt

```
((ASEM_AUS1_H_AUS1CM014274.1000866.1:0.0544968,ASEM_RSA5_H_RSA5chrom5002226.1:0.0821347)n1:0.0629712,(ASEM_RSA5_H_RSA5chrom2002342.1:0.751906,((ASEM_AUS1_H_AUS1CM014271.1003046.1:0.0275964,ASEM_AUS1_H_AUS1CM014272.1002095.1:0.0529979)n4:0.0228076,(ASEM_AUS1_H_AUS1CM014271.1004589.1:0.161766,ASEM_AUS1_H_AUS1CM014273.1001661.1:0.21372)n5:0.021372)n3:0.00237467)n2:0.0981111)n0;
```
