## Supplementary Dataset S1 for "Gene turnover and contingency facilitated the repeated evolution of C_4_ photosynthesis in grasses": OG0028247_tree.txt

```
(ASEM_RSA5_H_RSA5chrom5005110.1:0.0161467,((ASEM_AUS1_H_AUS1CM014271.1000817.1:0,ASEM_AUS1_H_AUS1CM014271.1001235.1:0,ASEM_AUS1_H_AUS1CM014277.1002238.1:0,ASEM_AUS1_H_AUS1CM014278.1003853.1:0)n2:5e-09,(ASEM_AUS1_H_AUS1CM014277.1002237.1:0.00207702,ASEM_AUS1_H_AUS1CM014272.1000697.1:5e-09)n3:5e-09)n1:0.0161467)n0;
```
