## Supplementary Dataset S1 for "Gene turnover and contingency facilitated the repeated evolution of C_4_ photosynthesis in grasses": OG0028248_tree.txt

```
(((ASEM_AUS1_H_AUS1CM014271.1004491.1:0.0927802,(Panicum_hallii_Pahal.4G145500:0.717387,Cenchrus_americanus_H_CamCM007985.2002888.1:0.163007)n3:0.06207)n2:0.0650844,(Digitaria_exilis_H_Dex1A-000919.1:0.0145182,Digitaria_exilis_H_Dex1B-000859.1:0.0222148)n4:0.117528)n1:0.0154043,(Dichantelium_oligosantes_H_DolKV774006.1000004.1:0.120885,Urochloa_fusta_Urofu.7G234200:0.085637)n5:0.0154043)n0;
```
