## Supplementary Dataset S1 for "Gene turnover and contingency facilitated the repeated evolution of C_4_ photosynthesis in grasses": OG0028249_tree.txt

```
(ASEM_AUS1_H_AUS1CM014272.1004081.1:0.113187,(ASEM_AUS1_H_AUS1CM014275.1001804.1:5e-09,((ASEM_AUS1_H_AUS1CM014272.1001872.1:0,ASEM_AUS1_H_AUS1CM014275.1001995.1:0,ASEM_AUS1_H_AUS1CM014278.1002796.1:0)n3:5e-09,(ASEM_AUS1_H_AUS1CM014271.1001008.1:0.3585,ASEM_AUS1_H_AUS1CM014272.1000309.1:5e-09)n4:0.0138404)n2:6e-09)n1:0.113187)n0;
```
