## Supplementary Dataset S1 for "Gene turnover and contingency facilitated the repeated evolution of C_4_ photosynthesis in grasses": OG0028250_tree.txt

```
(Eragrostis_curvula_EJB05_43630:0.192056,(Chasmanthium_laxum_Chala.09G164000:0.0902514,(Phragmites_australis_Phragmites_australis_PaChr20_22855769_22860769_evm.model.PaChr20.840_1_CDS_4362426000_27142:0.0491919,(Digitaria_exilis_H_Dex9B-001333.1:0.248837,(Dichantelium_oligosantes_H_DolKV777240.1000001.1:0.045598,(ASEM_AUS1_H_AUS1CM014271.1001019.1:0.0358709,ASEM_RSA5_H_RSA5chrom2001129.1:0.0236374)n5:0.0382324)n4:0.0138922)n3:0.0523999)n2:0.0865669)n1:0.192056)n0;
```
