## Supplementary Dataset S1 for "Gene turnover and contingency facilitated the repeated evolution of C_4_ photosynthesis in grasses": OG0028251_tree.txt

```
(ASEM_AUS1_H_AUS1CM014271.1002727.1:0.00317748,(ASEM_AUS1_H_AUS1CM014276.1001207.1:0.0013301,((ASEM_AUS1_H_AUS1CM014276.1001665.1:5e-09,ASEM_AUS1_H_AUS1CM014278.1003441.1:0.00126619)n3:0.0102628,(ASEM_AUS1_H_AUS1QPGU01000552.1000001.1:0.00263911,(ASEM_AUS1_H_AUS1CM014271.1004364.1:0.0306636,ASEM_AUS1_H_AUS1CM014275.1003104.1:0.0150494)n5:0.012383)n4:0.00647624)n2:0.00127663)n1:0.00317748)n0;
```
