## Supplementary Dataset S1 for "Gene turnover and contingency facilitated the repeated evolution of C_4_ photosynthesis in grasses": OG0028252_tree.txt

```
(ASEM_RSA5_H_RSA5chrom5005008.1:0.0271957,(ASEM_AUS1_H_AUS1CM014274.1000493.1:0.0397461,((ASEM_AUS1_H_AUS1CM014272.1003999.1:0.0312808,ASEM_AUS1_H_AUS1CM014277.1003246.1:0.121858)n3:0.0107497,((ASEM_AUS1_H_AUS1CM014276.1002111.1:0.602749,ASEM_AUS1_H_AUS1CM014276.1002112.1:0.416161)n5:0.16421,ASEM_AUS1_H_AUS1CM014271.1001137.1:0.0434672)n4:0.0420139)n2:0.0266581)n1:0.0271957)n0;
```
