## Supplementary Dataset S1 for "Gene turnover and contingency facilitated the repeated evolution of C_4_ photosynthesis in grasses": OG0028253_tree.txt

```
((ASEM_RSA5_H_RSA5chrom3004562.1:0.701585,ASEM_AUS1_H_AUS1CM014271.1004199.1:0.111092)n1:0.0142254,(ASEM_AUS1_H_AUS1CM014272.1000819.1:0.0931178,(ASEM_RSA5_H_RSA5chrom7002630.1:0.0279667,(ASEM_RSA5_H_RSA5chrom9004692.1:0.0655312,(ASEM_RSA5_H_RSA5chrom4001511.1:0.00448647,ASEM_RSA5_H_RSA5scaff1084000001.1:0.00307722)n5:0.0169965)n4:0.00169965)n3:0.00018885)n2:0.0318844)n0;
```
