## Supplementary Dataset S1 for "Gene turnover and contingency facilitated the repeated evolution of C_4_ photosynthesis in grasses": OG0028254_tree.txt

```
((Dendrocalamus_sinicus_Dendrocalamus_sinicus_Dsi09A_27669609_27670049_Dsi09Ag06830.1_1_CDS_4147813144_49952:0.106274,(Ampelocalamus_luodianensis_Alu09Cg08370.2:0.0746288,Ampelocalamus_luodianensis_Alu09DXg20640.1:0.142062)n2:0.0259082)n1:0.111582,(Aristida_adscensionis_H_Aadptg000066l000321.1:0.280867,(Dichantelium_oligosantes_H_DolKV769149.1000001.1:0.0871467,(ASEM_AUS1_H_AUS1CM014271.1004159.1:0.0538687,ASEM_RSA5_H_RSA5chrom2004270.1:0.0501929)n5:0.0615113)n4:0.187796)n3:0.111582)n0;
```
