## Supplementary Dataset S1 for "Gene turnover and contingency facilitated the repeated evolution of C_4_ photosynthesis in grasses": OG0028255_tree.txt

```
(ASEM_AUS1_H_AUS1CM014274.1000662.1:0.0259903,(ASEM_AUS1_H_AUS1CM014278.1005899.1:0.0224655,(ASEM_AUS1_H_AUS1CM014271.1004013.1:0.00859046,((ASEM_AUS1_H_AUS1CM014271.1004012.1:0.216576,ASEM_AUS1_H_AUS1CM014271.1001368.1:0.0890511)n4:0.682383,(ASEM_AUS1_H_AUS1CM014278.1003427.1:0.0075113,ASEM_AUS1_H_AUS1CM014278.1003426.1:0.0085127)n5:0.0744682)n3:0.0284963)n2:0.0380144)n1:0.0259903)n0;
```
