## Supplementary Dataset S1 for "Gene turnover and contingency facilitated the repeated evolution of C_4_ photosynthesis in grasses": OG0028256_tree.txt

```
((Digitaria_exilis_H_Dex4A-002701.1:0.0801389,(Digitaria_exilis_H_Dex9A-002867.1:0.0548697,(Digitaria_exilis_H_Dex5A-002775.1:0.0209616,Digitaria_exilis_H_Dex4A-002702.1:0.0687759)n3:0.00830457)n2:0.0314638)n1:0.0742488,(ASEM_RSA5_H_RSA5chrom7000380.1:0.00907828,(ASEM_AUS1_H_AUS1CM014274.1003769.1:0.0380939,ASEM_AUS1_H_AUS1CM014271.1001374.1:0.015156)n5:0.001684)n4:0.0156499)n0;
```
