## Supplementary Dataset S1 for "Gene turnover and contingency facilitated the repeated evolution of C_4_ photosynthesis in grasses": OG0028257_tree.txt

```
((ASEM_AUS1_H_AUS1CM014271.1001377.1:0.00166056,ASEM_AUS1_H_AUS1QPGU01000162.1000001.1:5e-09)n1:0.0271232,((Panicum_hallii_Pahal.5G363800:0.224867,Panicum_hallii_Pahal.5G366400:0.0526892)n3:0.694134,(Panicum_virgatum_Pavir.3NG158600:0.0385689,(Panicum_virgatum_Pavir.7NG065000:0.036006,Panicum_virgatum_Pavir.2NG294000:0.0838615)n5:0.00838615)n4:0.000931795)n2:0.0319634)n0;
```
