## Supplementary Dataset S1 for "Gene turnover and contingency facilitated the repeated evolution of C_4_ photosynthesis in grasses": OG0028258_tree.txt

```
((ASEM_AUS1_H_AUS1CM014272.1000755.1:0.187747,ASEM_RSA5_H_RSA5chrom3000790.1:0.00378334)n1:0.0730037,(ASEM_AUS1_H_AUS1CM014271.1003989.1:0.0223445,(ASEM_RSA5_H_RSA5chrom3005011.1:0.032377,(ASEM_RSA5_H_RSA5chrom4000154.1:0.0413748,(ASEM_RSA5_H_RSA5chrom5005174.1:0.0238568,ASEM_RSA5_H_RSA5chrom4000469.1:0.00728572)n5:0.000728572)n4:7.28572e-05)n3:8.09524e-06)n2:0.013272)n0;
```
