## Supplementary Dataset S1 for "Gene turnover and contingency facilitated the repeated evolution of C_4_ photosynthesis in grasses": OG0028259_tree.txt

```
((Dendrocalamus_sinicus_Dendrocalamus_sinicus_Dsi09C_12591223_12593655_Dsi09Cg02340.1_1_CDS_4147818394_48844:0.188041,((ASEM_RSA5_H_RSA5chrom2004076.1:0.00147526,(ASEM_AUS1_H_AUS1CM014271.1001443.1:0.0669385,ASEM_AUS1_H_AUS1CM014271.1001444.1:0.0458069)n4:0.00508965)n3:0.0306131,(ASEM_AUS1_H_AUS1CM014271.1001445.1:0.0807595,Panicum_virgatum_Pavir.2KG331500:0.0604922)n5:0.0964277)n2:0.0107142)n1:0.032196,Ampelocalamus_luodianensis_Alu09DXg18290.2:0.191635)n0;
```
