## Supplementary Dataset S1 for "Gene turnover and contingency facilitated the repeated evolution of C_4_ photosynthesis in grasses": OG0028260_tree.txt

```
((Cenchrus_americanus_H_CamCM007983.2002782.1:0.188511,((ASEM_RSA5_H_RSA5chrom7000677.1:0.0352649,((ASEM_AUS1_H_AUS1CM014271.1001489.1:0.0456749,ASEM_AUS1_H_AUS1CM014277.1001239.1:0.0760638)n5:0.18337,ASEM_AUS1_H_AUS1CM014277.1003647.1:0.0304924)n4:0.00338804)n3:0.250903,ASEM_AUS1_H_AUS1CM014277.1001240.1:0.585036)n2:0.065004)n1:0.0565545,Panicum_hallii_Pahal.8G012800:0.164886)n0;
```
