## Supplementary Dataset S1 for "Gene turnover and contingency facilitated the repeated evolution of C_4_ photosynthesis in grasses": OG0028261_tree.txt

```
((ASEM_AUS1_H_AUS1CM014271.1001604.1:0.00863877,(ASEM_AUS1_H_AUS1CM014271.1001922.1:0.00351883,ASEM_AUS1_H_AUS1CM014272.1002861.1:0.00289771)n2:0.00379466)n1:0.0326562,(ASEM_RSA5_H_RSA5chrom5004199.1:0.0399079,(ASEM_RSA5_H_RSA5chrom3003197.1:5e-09,(ASEM_RSA5_H_RSA5chrom8000976.1:0.00136794,ASEM_RSA5_H_RSA5chrom6001849.1:5e-09)n5:2.77e-07)n4:0.00388248)n3:0.0326562)n0;
```
