## Supplementary Dataset S1 for "Gene turnover and contingency facilitated the repeated evolution of C_4_ photosynthesis in grasses": OG0028262_tree.txt

```
(Zea_mays_Zm00001eb308650:0.0980803,((Panicum_hallii_Pahal.2G201200:0.0496983,Panicum_virgatum_Pavir.2NG255100:0.0306514)n2:0.0271189,(Setaria_viridis_SEVIR_2G163900v2:0.0914425,(Digitaria_radicosa_Dra02G0182100:0.0657703,(Urochloa_fusta_Urofu.2G154900:0.0723556,ASEM_AUS1_H_AUS1CM014271.1001689.1:0.0602236)n5:0.0228646)n4:0.0201548)n3:0.0156017)n1:0.0980803)n0;
```
