## Supplementary Dataset S1 for "Gene turnover and contingency facilitated the repeated evolution of C_4_ photosynthesis in grasses": OG0028263_tree.txt

```
(Eragrostis_curvula_EJB05_45428:0.179575,(((Cenchrus_americanus_H_CamCM007983.2003002.1:0.0913535,(Cenchrus_americanus_H_CamCM007982.2004783.1:0.0505375,Cenchrus_americanus_H_CamCM007983.2004402.1:0.00178171)n4:0.063869)n3:0.211489,(ASEM_AUS1_H_AUS1CM014277.1002610.1:0.162558,ASEM_AUS1_H_AUS1CM014271.1003719.1:0.121086)n5:0.013454)n2:0.145755,Digitaria_radicosa_Dra04G0226900:0.148431)n1:0.179575)n0;
```
