## Supplementary Dataset S1 for "Gene turnover and contingency facilitated the repeated evolution of C_4_ photosynthesis in grasses": OG0028264_tree.txt

```
((Urochloa_fusta_Urofu.2G114000:0.0847892,(Dichantelium_oligosantes_H_DolKV771168.1000002.1:0.0547982,(Dichantelium_oligosantes_H_DolKV771168.1000003.1:0.276479,Panicum_hallii_Pahal.4G162400:0.252397)n3:0.425921)n2:0.0473245)n1:0.0212277,(Setaria_viridis_SEVIR_2G126125v2:0.130744,(ASEM_AUS1_H_AUS1CM014271.1003565.1:0.0128568,ASEM_RSA5_H_RSA5chrom2001994.1:0.0215465)n5:0.0290953)n4:0.0466255)n0;
```
