## Supplementary Dataset S1 for "Gene turnover and contingency facilitated the repeated evolution of C_4_ photosynthesis in grasses": OG0028265_tree.txt

```
((Panicum_virgatum_Pavir.2NG581000:0.265612,Cenchrus_americanus_H_CamCM007986.2003440.1:0.106973)n1:0.00844699,(ASEM_AUS1_H_AUS1QPGU01000543.1000001.1:0.0174087,(ASEM_AUS1_H_AUS1CM014271.1003518.1:0.00236871,(ASEM_AUS1_H_AUS1CM014273.1001129.1:0.00517581,(ASEM_AUS1_H_AUS1CM014272.1004522.1:0.00648463,ASEM_AUS1_H_AUS1CM014272.1002023.1:0.00679606)n5:5e-09)n4:0.00280508)n3:0.0125485)n2:0.00844699)n0;
```
