## Supplementary Dataset S1 for "Gene turnover and contingency facilitated the repeated evolution of C_4_ photosynthesis in grasses": OG0028266_tree.txt

```
(Eleusine_coracana_ELECO.r07.7AG0560160:0.0882853,((Panicum_virgatum_Pavir.2NG588600:5e-09,(Panicum_virgatum_Pavir.2NG588500:0.016543,Panicum_virgatum_Pavir.2NG590500:0.00234935)n3:0.0201047)n2:0.152377,(ASEM_AUS1_H_AUS1CM014271.1003434.1:0.174357,(Digitaria_exilis_H_Dex2A-003974.1:0.0131062,Digitaria_exilis_H_Dex2B-003923.1:0.0076796)n5:0.184952)n4:0.128502)n1:0.0882853)n0;
```
