## Supplementary Dataset S1 for "Gene turnover and contingency facilitated the repeated evolution of C_4_ photosynthesis in grasses": OG0028267_tree.txt

```
((Echinocloa_haploclada_eh_chr3.1192:0.0862055,(ASEM_AUS1_H_AUS1CM014271.1003425.1:0.0145401,ASEM_RSA5_H_RSA5chrom2003589.1:0.0192349)n2:0.0688213)n1:0.00949729,((Digitaria_exilis_H_Dex2B-000548.1:0.0188367,Digitaria_exilis_H_DexUA-001233.1:0.0198907)n4:0.143531,(Setaria_viridis_SEVIR_2G110300v2:0.0635374,Urochloa_fusta_Urofu.2G105800:0.0917765)n5:0.0133838)n3:0.00949729)n0;
```
