## Supplementary Dataset S1 for "Gene turnover and contingency facilitated the repeated evolution of C_4_ photosynthesis in grasses": OG0028268_tree.txt

```
((ASEM_RSA5_H_RSA5chrom4000558.1:0.0241568,ASEM_AUS1_H_AUS1CM014273.1001754.1:0.0258478)n1:0.00747238,((ASEM_RSA5_H_RSA5chrom6001399.1:0.00172013,(ASEM_RSA5_H_RSA5chrom9004584.1:5e-09,ASEM_RSA5_H_RSA5chrom2001381.1:0.0861857)n4:0.0331)n3:0.0356438,(ASEM_AUS1_H_AUS1CM014273.1003296.1:0.102515,ASEM_AUS1_H_AUS1CM014271.1003406.1:0.0202467)n5:0.0553653)n2:0.00747238)n0;
```
