## Supplementary Dataset S1 for "Gene turnover and contingency facilitated the repeated evolution of C_4_ photosynthesis in grasses": OG0028269_tree.txt

```
(Stipagrostis_hirtigluma_H_Shi_ptg000009l_000068.1:0.0801805,(Eleusine_coracana_ELECO.r07.9BG0700640:0.205086,(Chasmanthium_laxum_Chala.09G128600:0.0796631,(Echinocloa_haploclada_eh_chr4.1011:0.238954,(ASEM_AUS1_H_AUS1CM014271.1003246.1:0.112588,(ASEM_RSA5_H_RSA5chrom6001255.1:0.0176409,ASEM_RSA5_H_RSA5chrom6001249.1:0.0163505)n5:0.0448302)n4:0.0406303)n3:0.0467175)n2:0.0655163)n1:0.0801805)n0;
```
