## Supplementary Dataset S1 for "Gene turnover and contingency facilitated the repeated evolution of C_4_ photosynthesis in grasses": OG0028270_tree.txt

```
(ASEM_AUS1_H_AUS1CM014271.1003210.1:0.051735,(Digitaria_exilis_H_Dex7B-002929.1:0.419864,((Panicum_hallii_Pahal.3G054800:0.0672037,(Setaria_viridis_SEVIR_3G273400v2:0.0222632,Cenchrus_americanus_H_CamCM007982.2004171.1:0.0333877)n4:0.0322901)n3:0.0185696,(Panicum_virgatum_Pavir.3NG034500:0.09533,Panicum_virgatum_Pavir.9NG346300:0.0999389)n5:0.0258303)n2:0.0340855)n1:0.051735)n0;
```
