## Supplementary Dataset S1 for "Gene turnover and contingency facilitated the repeated evolution of C_4_ photosynthesis in grasses": OG0028271_tree.txt

```
((Stipagrostis_hirtigluma_H_Shi_ptg000031l_000716.1:0.00535706,Stipagrostis_hirtigluma_H_Shi_ptg000084l_000090.1:0.00737526)n1:0.105478,((Dichantelium_oligosantes_H_DolKV778398.1000001.1:0.0608076,(ASEM_AUS1_H_AUS1CM014271.1002193.1:0.0173834,ASEM_RSA5_H_RSA5chrom1000456.1:0.0192189)n4:0.0566883)n3:0.0938212,(ASEM_AUS1_H_AUS1CM014271.1002192.1:0.619782,ASEM_RSA5_H_RSA5chrom2002351.1:0.240372)n5:0.026708)n2:0.105478)n0;
```
