## Supplementary Dataset S1 for "Gene turnover and contingency facilitated the repeated evolution of C_4_ photosynthesis in grasses": OG0028272_tree.txt

```
(ASEM_RSA5_H_RSA5chrom3002847.1:0.0344633,(ASEM_AUS1_H_AUS1CM014271.1002262.1:0.0110235,(ASEM_AUS1_H_AUS1CM014272.1000868.1:5e-09,(ASEM_AUS1_H_AUS1CM014271.1002261.1:0.0231657,(ASEM_AUS1_H_AUS1CM014278.1004274.1:0.0147282,(ASEM_AUS1_H_AUS1CM014278.1002836.1:6e-09,ASEM_AUS1_H_AUS1CM014278.1001336.1:5e-09)n5:0.00286801)n4:0.0478195)n3:0.0196127)n2:0.223801)n1:0.0344633)n0;
```
