## Supplementary Dataset S1 for "Gene turnover and contingency facilitated the repeated evolution of C_4_ photosynthesis in grasses": OG0028273_tree.txt

```
((Oryza_sativa_LOC_Os01g40930:0.121016,Leersia_perrieri_LPERR05G09630:0.456206)n1:0.044067,((ASEM_AUS1_H_AUS1CM014271.1002272.1:0.231605,(Echinocloa_haploclada_eh_chr4.1823:0.279328,Urochloa_fusta_Urofu.8G051900:0.0552172)n4:0.0168038)n3:0.073218,(ASEM_RSA5_H_RSA5chrom3005586.1:0.0231077,ASEM_RSA5_H_RSA5chrom3000258.1:0.0337939)n5:0.108554)n2:0.044067)n0;
```
