## Supplementary Dataset S1 for "Gene turnover and contingency facilitated the repeated evolution of C_4_ photosynthesis in grasses": OG0028274_tree.txt

```
((Digitaria_exilis_H_Dex2A-004216.1:0.273907,((Dichantelium_oligosantes_H_DolKV783464.1000018.1:0.514866,(ASEM_AUS1_H_AUS1CM014271.1002309.1:0.0164938,ASEM_RSA5_H_RSA5chrom2002481.1:0.0177288)n4:0.0154605)n3:0.0435273,Dichantelium_oligosantes_H_DolKV783464.1000019.1:0.116107)n2:0.0129007)n1:0.0237415,(Panicum_hallii_Pahal.2G052500:0.030806,Panicum_virgatum_Pavir.2KG088500:0.077231)n5:0.0637244)n0;
```
