## Supplementary Dataset S1 for "Gene turnover and contingency facilitated the repeated evolution of C_4_ photosynthesis in grasses": OG0028275_tree.txt

```
((Digitaria_exilis_H_Dex9A-001259.1:0.00959317,Digitaria_exilis_H_Dex9B-004244.1:0.00517151)n1:0.0774007,((ASEM_RSA5_H_RSA5chrom9001696.1:0.00458936,(ASEM_AUS1_H_AUS1CM014277.1001263.1:0.00558955,ASEM_AUS1_H_AUS1CM014271.1003099.1:5e-09)n4:0.0115749)n3:0.0840461,(Echinocloa_haploclada_eh_chr1.2632:0.0812761,Dichantelium_oligosantes_H_DolKV782845.1000001.1:0.0891202)n5:0.0178683)n2:0.0774007)n0;
```
