## Supplementary Dataset S1 for "Gene turnover and contingency facilitated the repeated evolution of C_4_ photosynthesis in grasses": OG0028276_tree.txt

```
(Leersia_perrieri_LPERR11G19320:0.228636,(Dichantelium_oligosantes_H_DolKV776810.1000003.1:0.242356,((ASEM_RSA5_H_RSA5chrom7003052.1:0.00567522,(ASEM_AUS1_H_AUS1CM014271.1002449.1:0.00471496,ASEM_AUS1_H_AUS1CM014271.1002983.1:0.00282618)n4:0.00855871)n3:0.00519834,(ASEM_AUS1_H_AUS1CM014271.1002452.1:0.0123978,ASEM_RSA5_H_RSA5chrom7000734.1:0.0232746)n5:0.00258606)n2:0.246786)n1:0.228636)n0;
```
