## Supplementary Dataset S1 for "Gene turnover and contingency facilitated the repeated evolution of C_4_ photosynthesis in grasses": OG0028277_tree.txt

```
(Chasmanthium_laxum_Chala.10G010000:0.043701,((Echinocloa_haploclada_eh_chr3.205:0.124323,(ASEM_AUS1_H_AUS1CM014271.1002957.1:0.00855486,(ASEM_RSA5_H_RSA5chrom2002676.1:5e-09,ASEM_RSA5_H_RSA5chrom2003152.1:0.00497343)n4:0.0150875)n3:0.105135)n2:0.0344777,(Dichantelium_oligosantes_H_DolKV778639.1000001.1:0.296506,Dichantelium_oligosantes_H_DolKV780810.1000001.1:0.120592)n5:0.0133991)n1:0.0832177)n0;
```
