## Supplementary Dataset S1 for "Gene turnover and contingency facilitated the repeated evolution of C_4_ photosynthesis in grasses": OG0028278_tree.txt

```
(Pharus_latifolius_Phala.03G019500:0.146924,(Dendrocalamus_sinicus_Dendrocalamus_sinicus_Dsi07A_30646953_30650447_Dsi07Ag12380.1_1_CDS_4147792504_29618:0.0933313,(Panicum_virgatum_Pavir.2KG045100:0.0556831,(ASEM_AUS1_H_AUS1CM014271.1002488.1:0.14226,((Cenchrus_americanus_H_CamCM007986.2001834.1:0.376003,Cenchrus_americanus_H_CamCM007988.2002254.1:0.389576)n5:0.166469,Cenchrus_americanus_H_CamCM007988.2001548.1:0.0766324)n4:0.0547085)n3:0.0525884)n2:0.0970933)n1:0.146924)n0;
```
