## Supplementary Dataset S1 for "Gene turnover and contingency facilitated the repeated evolution of C_4_ photosynthesis in grasses": OG0028279_tree.txt

```
(Eragrostis_curvula_EJB05_53358:0.0745627,(Sorghum_bicolor_SORBI_3002G099800:0.363782,(Digitaria_exilis_H_DexUA-002665.1:0.320322,((ASEM_AUS1_H_AUS1CM014271.1002542.1:0.136625,ASEM_RSA5_H_RSA5chrom2003087.1:5e-09)n4:0.0164821,(ASEM_RSA5_H_RSA5chrom9006183.1:0.0205808,ASEM_AUS1_H_AUS1CM014271.1002541.1:0.0276527)n5:0.00307252)n3:0.168916)n2:0.124947)n1:0.0745627)n0;
```
