## Supplementary Dataset S1 for "Gene turnover and contingency facilitated the repeated evolution of C_4_ photosynthesis in grasses": OG0028280_tree.txt

```
((Urochloa_fusta_Urofu.4G108600:0.195323,(Urochloa_fusta_Urofu.5G322300:0.530807,Urochloa_fusta_Urofu.3G404100:0.224279)n2:0.350862)n1:0.0512228,(ASEM_AUS1_H_AUS1CM014271.1002846.1:0.0815253,(ASEM_AUS1_H_AUS1CM014274.1002134.1:5e-09,(ASEM_AUS1_H_AUS1CM014276.1000130.1:0.00463144,ASEM_AUS1_H_AUS1CM014276.1000165.1:0.00226529)n5:0.00694693)n4:0.0616525)n3:0.0512228)n0;
```
