## Supplementary Dataset S1 for "Gene turnover and contingency facilitated the repeated evolution of C_4_ photosynthesis in grasses": OG0028281_tree.txt

```
(Chasmanthium_laxum_Chala.05G006000:0.184314,((ASEM_AUS1_H_AUS1CM014275.1001447.1:0.0199927,(ASEM_AUS1_H_AUS1CM014275.1001476.1:0.00989455,(ASEM_AUS1_H_AUS1CM014271.1002825.1:0.00191383,ASEM_AUS1_H_AUS1CM014275.1001436.1:0.00285967)n4:0.00356911)n3:0.00834984)n2:0.00935583,(ASEM_RSA5_H_RSA5chrom6001583.1:0.0255212,ASEM_RSA5_H_RSA5chrom9002592.1:0.0221538)n5:0.00246154)n1:0.0085858)n0;
```
