## Supplementary Dataset S1 for "Gene turnover and contingency facilitated the repeated evolution of C_4_ photosynthesis in grasses": OG0028282_tree.txt

```
(Leersia_perrieri_LPERR08G04480:0.112608,((ASEM_AUS1_H_AUS1CM014271.1002797.1:0.00586207,ASEM_RSA5_H_RSA5chrom2002803.1:0.00491608)n2:0.0550514,(Cenchrus_americanus_H_CamCM007988.2002704.1:0.0776177,(Digitaria_exilis_H_Dex2A-000443.1:0.00564275,(Digitaria_exilis_H_Dex2A-000444.1:0.0286737,Digitaria_exilis_H_Dex2B-000408.1:0.00830074)n5:0.00157653)n4:0.0851612)n3:0.0357272)n1:0.112608)n0;
```
