## Supplementary Dataset S1 for "Gene turnover and contingency facilitated the repeated evolution of C_4_ photosynthesis in grasses": OG0028283_tree.txt

```
(Stipagrostis_hirtigluma_H_Shi_ptg000009l_000430.1:0.174152,(Digitaria_exilis_H_Dex6A-000430.1:0.293477,(Panicum_virgatum_Pavir.1KG171800:0.051539,((ASEM_RSA5_H_RSA5chrom2003029.1:0.00672296,(Panicum_hallii_Pahal.1G095500:0.0197385,Panicum_hallii_Pahal.1G095400:0.0456844)n5:0.00507604)n4:0.00479706,ASEM_AUS1_H_AUS1CM014271.1002789.1:0.0193975)n3:0.0242806)n2:0.0991563)n1:0.174152)n0;
```
