## Supplementary Dataset S1 for "Gene turnover and contingency facilitated the repeated evolution of C_4_ photosynthesis in grasses": OG0028284_tree.txt

```
(Sorghum_bicolor_SORBI_3003G140900:0.131863,(Dichantelium_oligosantes_H_DolKV779695.1000001.1:0.184258,((Urochloa_fusta_Urofu.2G034000:0.0308292,Urochloa_fusta_Urofu.2G011000:0.0938563)n3:0.0333894,(ASEM_AUS1_H_AUS1CM014271.1002773.1:0.0162347,(ASEM_RSA5_H_RSA5chrom2003005.1:0.00495735,ASEM_RSA5_H_RSA5chrom2003011.1:0.0054325)n5:0.000603611)n4:0.00438117)n2:0.0478682)n1:0.131863)n0;
```
