## Supplementary Dataset S1 for "Gene turnover and contingency facilitated the repeated evolution of C_4_ photosynthesis in grasses": OG0028285_tree.txt

```
(Chasmanthium_laxum_Chala.10G006800:0.115769,((ASEM_AUS1_H_AUS1CM014271.1002758.1:0.0161622,ASEM_RSA5_H_RSA5chrom2002829.1:0.0142974)n2:0.116048,((Panicum_virgatum_Pavir.2KG001800:0.125183,Setaria_viridis_SEVIR_2G009000v2:0.139168)n4:0.0585667,(Setaria_viridis_SEVIR_2G009050v2:0.200111,Panicum_virgatum_Pavir.2NG001800:0.198451)n5:0.0220501)n3:0.0594307)n1:0.00660341)n0;
```
