## Supplementary Dataset S1 for "Gene turnover and contingency facilitated the repeated evolution of C_4_ photosynthesis in grasses": OG0028286_tree.txt

```
(ASEM_AUS1_H_AUS1CM014277.1001635.1:0.00487036,(ASEM_AUS1_H_AUS1CM014272.1004049.1:0.00490229,(ASEM_AUS1_H_AUS1CM014273.1002015.1:0.00477697,((ASEM_AUS1_H_AUS1CM014276.1001664.1:6e-09,ASEM_AUS1_H_AUS1CM014278.1003440.1:5e-09)n4:0.017394,(ASEM_AUS1_H_AUS1CM014278.1001846.1:0.00902495,ASEM_AUS1_H_AUS1CM014272.1005096.1:0.00727849)n5:5e-09)n3:0.000471066)n2:0.00206937)n1:0.00487036)n0;
```
