## Supplementary Dataset S1 for "Gene turnover and contingency facilitated the repeated evolution of C_4_ photosynthesis in grasses": OG0028287_tree.txt

```
((ASEM_AUS1_H_AUS1CM014272.1005093.1:0.0456976,ASEM_AUS1_H_AUS1CM014272.1000137.1:0.0294592)n1:0.00958267,(Panicum_virgatum_Pavir.2KG282500:0.118207,(Setaria_viridis_SEVIR_3G411401v2:0.0194842,(Setaria_viridis_SEVIR_3G411066v2:0.0122071,(Setaria_viridis_SEVIR_3G411501v2:0.0214729,Setaria_viridis_SEVIR_3G411966v2:0.00879219)n5:0.00207992)n4:0.00234284)n3:0.0365066)n2:0.00958267)n0;
```
