## Supplementary Dataset S1 for "Gene turnover and contingency facilitated the repeated evolution of C_4_ photosynthesis in grasses": OG0028288_tree.txt

```
((ASEM_RSA5_H_RSA5chrom3000182.1:0.0207592,(ASEM_RSA5_H_RSA5chrom3000160.1:0.00776549,ASEM_RSA5_H_RSA5chrom3000162.1:0.0158512)n2:0.00925891)n1:0.0025644,(ASEM_AUS1_H_AUS1CM014272.1005086.1:0.271231,((ASEM_AUS1_H_AUS1CM014272.1005085.1:0,ASEM_AUS1_H_AUS1CM014278.1005966.1:0)n5:6e-09,ASEM_AUS1_H_AUS1CM014272.1005084.1:0.00175261)n4:0.0141827)n3:0.0025644)n0;
```
