## Supplementary Dataset S1 for "Gene turnover and contingency facilitated the repeated evolution of C_4_ photosynthesis in grasses": OG0028289_tree.txt

```
(Oryza_sativa_LOC_Os12g40590:0.203137,(Echinocloa_haploclada_eh_chr5.4720:0.405683,((Digitaria_exilis_H_Dex3A-002368.1:0.075821,Digitaria_exilis_H_Dex3B-002330.1:0.0771651)n3:0.0763913,(ASEM_AUS1_H_AUS1CM014272.1000235.1:0.257911,(ASEM_AUS1_H_AUS1CM014272.1000234.1:0.250317,Panicum_virgatum_Pavir.3NG293700:0.185822)n5:0.0770867)n4:0.00856519)n2:0.105721)n1:0.0755385)n0;
```
