## Supplementary Dataset S1 for "Gene turnover and contingency facilitated the repeated evolution of C_4_ photosynthesis in grasses": OG0028290_tree.txt

```
((ASEM_RSA5_H_RSA5chrom6002270.1:0.0397976,ASEM_AUS1_H_AUS1CM014272.1000265.1:0.00120867)n1:0.00373123,(((ASEM_AUS1_H_AUS1CM014272.1003743.1:0.00855474,ASEM_AUS1_H_AUS1CM014272.1000542.1:5e-09)n4:0.0504452,ASEM_RSA5_H_RSA5chrom7000599.1:0.0122384)n3:0.03976,(ASEM_RSA5_H_RSA5chrom7001347.1:0.0415679,ASEM_AUS1_H_AUS1CM014272.1000264.1:0.221152)n5:0.0101013)n2:0.00373123)n0;
```
