## Supplementary Dataset S1 for "Gene turnover and contingency facilitated the repeated evolution of C_4_ photosynthesis in grasses": OG0028291_tree.txt

```
((Hordeum_spontaneum_WB01_011158_0008548:0.482724,Brachypodium_distachyon_BRADI_1g30661v3:0.374088)n1:0.137572,((Cenchrus_americanus_H_CamCM007985.2003317.1:0.00551676,(Cenchrus_americanus_H_CamLKME02039079.1000001.1:5e-09,Cenchrus_americanus_H_CamCM007985.2003319.1:0.00251488)n4:5e-09)n3:0.20922,(Digitaria_exilis_H_Dex3B-001923.1:0.322968,ASEM_AUS1_H_AUS1CM014272.1000301.1:0.144233)n5:0.064189)n2:0.137572)n0;
```
