## Supplementary Dataset S1 for "Gene turnover and contingency facilitated the repeated evolution of C_4_ photosynthesis in grasses": OG0028292_tree.txt

```
(Panicum_virgatum_Pavir.3KG520000:0.259761,(Dichantelium_oligosantes_H_DolKV777260.1000001.1:0.0435448,((Echinocloa_haploclada_eh_scaffold703.8:0.0572192,((ASEM_RSA5_H_RSA5chrom3000317.1:0.0459307,ASEM_RSA5_H_RSA5chrom3005397.1:0.00235471)n5:0.000261634,ASEM_RSA5_H_RSA5chrom3005407.1:0.0566783)n4:0.00629759)n3:0.0286944,ASEM_AUS1_H_AUS1CM014272.1004821.1:5e-09)n2:0.0205138)n1:0.259761)n0;
```
