## Supplementary Dataset S1 for "Gene turnover and contingency facilitated the repeated evolution of C_4_ photosynthesis in grasses": OG0028293_tree.txt

```
((Setaria_viridis_SEVIR_3G350500v2:0.176519,(Digitaria_radicosa_Dra03G0349300:0.0771333,(Digitaria_exilis_H_Dex3A-001855.1:0.0528624,Digitaria_exilis_H_Dex3B-001832.1:0.062055)n3:0.0864447)n2:0.085869)n1:0.0465547,(ASEM_RSA5_H_RSA5chrom3005378.1:0.0246582,(ASEM_AUS1_H_AUS1CM014272.1004801.1:0.0404509,ASEM_AUS1_H_AUS1CM014272.1004800.1:0.025334)n5:0.0177605)n4:0.0465547)n0;
```
