## Supplementary Dataset S1 for "Gene turnover and contingency facilitated the repeated evolution of C_4_ photosynthesis in grasses": OG0028294_tree.txt

```
((Stipagrostis_hirtigluma_H_Shi_ptg000022l_000222.1:0.0042811,Stipagrostis_hirtigluma_H_Shi_ptg000046l_000984.1:0.00510365)n1:0.0630946,((Echinocloa_haploclada_eh_chr5.4246:0.0790804,(Urochloa_fusta_Urofu.3G392900:0.0612375,Urochloa_fusta_Urofu.3G393000:0.0505408)n4:0.00561564)n3:0.056564,(ASEM_AUS1_H_AUS1CM014272.1000465.1:0.0156744,ASEM_RSA5_H_RSA5chrom3005248.1:0.00634041)n5:0.0289803)n2:0.0630946)n0;
```
