## Supplementary Dataset S1 for "Gene turnover and contingency facilitated the repeated evolution of C_4_ photosynthesis in grasses": OG0028295_tree.txt

```
((Urochloa_fusta_Urofu.7G084700:0.106198,Cenchrus_americanus_H_CamCM007985.2000312.1:0.0860651)n1:0.01841,((ASEM_AUS1_H_AUS1CM014278.1001374.1:0.094473,ASEM_AUS1_H_AUS1CM014272.1004556.1:0.00719294)n3:0.00436382,(ASEM_AUS1_H_AUS1CM014272.1000611.1:0.00669934,(ASEM_AUS1_H_AUS1CM014272.1004644.1:0.00191285,ASEM_AUS1_H_AUS1CM014272.1004643.1:0.00287091)n5:0.0227405)n4:0.0024316)n2:0.01841)n0;
```
