## Supplementary Dataset S1 for "Gene turnover and contingency facilitated the repeated evolution of C_4_ photosynthesis in grasses": OG0028296_tree.txt

```
(ASEM_RSA5_H_RSA5chrom3005414.1:0.157772,((ASEM_AUS1_H_AUS1CM014273.1002963.1:0.229832,ASEM_AUS1_H_AUS1CM014277.1002502.1:0.118678)n2:0.465332,(ASEM_AUS1_H_AUS1CM014272.1004630.1:0.0460593,(ASEM_AUS1_H_AUS1CM014272.1004633.1:0.166564,(ASEM_AUS1_H_AUS1CM014272.1004628.1:0.0451472,ASEM_AUS1_H_AUS1CM014272.1004626.1:0.0651812)n5:0.0104986)n4:0.0189044)n3:0.0654899)n1:0.157772)n0;
```
