## Supplementary Dataset S1 for "Gene turnover and contingency facilitated the repeated evolution of C_4_ photosynthesis in grasses": OG0028297_tree.txt

```
(ASEM_AUS1_H_AUS1CM014272.1000573.1:0.0721713,((Setaria_viridis_SEVIR_5G208900v2:0.03922,Setaria_viridis_SEVIR_3G244900v2:0.105933)n2:0.00926222,(((Setaria_viridis_SEVIR_4G152000v2:0.0531911,Setaria_viridis_SEVIR_1G120300v2:0.121552)n5:0.0363728,Setaria_viridis_SEVIR_2G234300v2:0.0432273)n4:0.00769409,Setaria_viridis_SEVIR_8G145200v2:0.129834)n3:0.0297623)n1:0.0721713)n0;
```
