## Supplementary Dataset S1 for "Gene turnover and contingency facilitated the repeated evolution of C_4_ photosynthesis in grasses": OG0028298_tree.txt

```
((ASEM_AUS1_H_AUS1CM014272.1000575.1:0.00903518,(ASEM_AUS1_H_AUS1CM014272.1004377.1:0.0185971,(ASEM_AUS1_H_AUS1CM014277.1001712.1:0,ASEM_AUS1_H_AUS1CM014278.1003062.1:0)n3:0.00393494)n2:0.00184715)n1:0.0159177,(Urochloa_fusta_Urofu.9G338000:0.0474196,(Digitaria_exilis_H_Dex5A-000345.1:0.0401975,Digitaria_exilis_H_Dex5B-000372.1:0.0109334)n5:0.180775)n4:0.0159177)n0;
```
