## Supplementary Dataset S1 for "Gene turnover and contingency facilitated the repeated evolution of C_4_ photosynthesis in grasses": OG0028299_tree.txt

```
(ASEM_AUS1_H_AUS1CM014272.1000777.1:0.0103678,(ASEM_AUS1_H_AUS1CM014275.1000056.1:0.0107136,(ASEM_AUS1_H_AUS1CM014275.1000053.1:0.00610948,(ASEM_AUS1_H_AUS1CM014277.1003502.1:0.0658928,(ASEM_AUS1_H_AUS1CM014272.1000655.1:0.0187987,(ASEM_AUS1_H_AUS1CM014272.1004486.1:0.0160146,ASEM_AUS1_H_AUS1CM014277.1000243.1:0.0808461)n5:0.0106194)n4:0.0535182)n3:0.108485)n2:0.00993565)n1:0.0103678)n0;
```
