## Supplementary Dataset S1 for "Gene turnover and contingency facilitated the repeated evolution of C_4_ photosynthesis in grasses": OG0028300_tree.txt

```
((ASEM_AUS1_H_AUS1CM014272.1004415.1:0.144291,(Setaria_viridis_SEVIR_3G320900v2:0.0859726,Urochloa_fusta_Urofu.3G365800:0.0792035)n2:0.0259593)n1:0.0141466,(Dichantelium_oligosantes_H_DolKV778758.1000001.1:0.0770401,(Panicum_hallii_Pahal.3G412900:0.025215,(Panicum_virgatum_Pavir.3NG214600:0.0413714,Panicum_virgatum_Pavir.3KG407200:0.0257223)n5:0.0105832)n4:0.0719467)n3:0.0141466)n0;
```
