## Supplementary Dataset S1 for "Gene turnover and contingency facilitated the repeated evolution of C_4_ photosynthesis in grasses": OG0028301_tree.txt

```
((Echinocloa_haploclada_eh_chr5.3677:0.11069,(Panicum_hallii_Pahal.3G364100:0.114547,(Panicum_virgatum_Pavir.3NG093600:0.0742382,Panicum_virgatum_Pavir.3KG242500:0.0387137)n3:0.00430152)n2:0.0187225)n1:0.0025433,((ASEM_AUS1_H_AUS1CM014272.1004381.1:0.0119251,ASEM_RSA5_H_RSA5chrom3000828.1:0.00661188)n5:0.072432,Urochloa_fusta_Urofu.3G354600:0.0699896)n4:0.0025433)n0;
```
