## Supplementary Dataset S1 for "Gene turnover and contingency facilitated the repeated evolution of C_4_ photosynthesis in grasses": OG0028302_tree.txt

```
(Dendrocalamus_sinicus_Dendrocalamus_sinicus_DsiCtg00226b_399960_408840_DsiCtg00226bg00110.1_1_CDS_4147849306_52324:0.0461541,((Chasmanthium_laxum_Chala.09G086300:0.214762,Digitaria_radicosa_Dra06G0175000:0.124828)n2:0.149501,(ASEM_RSA5_H_RSA5chrom6000959.1:0.067387,(Setaria_viridis_SEVIR_6G092100v2:0.0246084,(ASEM_AUS1_H_AUS1CM014272.1004207.1:0.0250038,Cenchrus_americanus_H_CamCM007985.2002525.1:0.0376599)n5:0.0391875)n4:0.0478693)n3:0.0986903)n1:0.0461541)n0;
```
