## Supplementary Dataset S1 for "Gene turnover and contingency facilitated the repeated evolution of C_4_ photosynthesis in grasses": OG0028303_tree.txt

```
((Dichantelium_oligosantes_H_DolKV773741.1000006.1:0.416819,(Eragrostis_curvula_EJB05_36347:0.105247,Eragrostis_curvula_EJB05_36340:0.142409)n2:0.0158233)n1:0.0201803,((ASEM_AUS1_H_AUS1CM014272.1003697.1:0.0337273,ASEM_RSA5_H_RSA5chrom3001844.1:0.0263142)n4:0.221665,(Digitaria_exilis_H_Dex3A-003466.1:0.161618,Digitaria_exilis_H_Dex3A-003467.1:0.192462)n5:0.0213847)n3:0.0350468)n0;
```
