## Supplementary Dataset S1 for "Gene turnover and contingency facilitated the repeated evolution of C_4_ photosynthesis in grasses": OG0028304_tree.txt

```
((ASEM_RSA5_H_RSA5chrom4001133.1:0.284624,ASEM_AUS1_H_AUS1CM014274.1000618.1:0.0306257)n1:0.0900095,(ASEM_AUS1_H_AUS1CM014273.1000785.1:0.247596,((ASEM_AUS1_H_AUS1CM014272.1001542.1:0.106024,ASEM_RSA5_H_RSA5chrom2003316.1:0.048214)n4:0.0138552,(ASEM_RSA5_H_RSA5chrom9003383.1:0.0225363,ASEM_AUS1_H_AUS1CM014274.1004931.1:0.121979)n5:0.0135533)n3:0.55173)n2:0.0900095)n0;
```
