## Supplementary Dataset S1 for "Gene turnover and contingency facilitated the repeated evolution of C_4_ photosynthesis in grasses": OG0028305_tree.txt

```
((Digitaria_exilis_H_Dex3B-003470.1:0.0391178,(Digitaria_radicosa_Dra07G0124500:0.0391604,Panicum_virgatum_Pavir.5KG395800:0.0428784)n2:0.00556846)n1:0.0606288,(ASEM_AUS1_H_AUS1CM014272.1001921.1:0.00553239,(ASEM_RSA5_H_RSA5chrom3004406.1:0.00825687,(ASEM_RSA5_H_RSA5chrom3004404.1:0.0278499,ASEM_RSA5_H_RSA5chrom3004405.1:0.0090522)n5:0.00090522)n4:0.00010058)n3:0.0177716)n0;
```
