## Supplementary Dataset S1 for "Gene turnover and contingency facilitated the repeated evolution of C_4_ photosynthesis in grasses": OG0028306_tree.txt

```
((Setaria_viridis_SEVIR_8G204200v2:0.68495,(ASEM_AUS1_H_AUS1CM014272.1002078.1:0.0447727,ASEM_RSA5_H_RSA5chrom3002194.1:0.0919874)n2:0.140197)n1:0.0210194,(Aristida_adscensionis_H_Aadptg000042l000796.1:0.157718,(Stipagrostis_hirtigluma_H_Shi_ptg000049l_001028.1:0.166348,(Stipagrostis_hirtigluma_H_Shi_ptg000045l_000485.1:0.0048256,Stipagrostis_hirtigluma_H_Shi_ptg000049l_001027.1:0.00687123)n5:0.113794)n4:0.0126438)n3:0.0393843)n0;
```
