## Supplementary Dataset S1 for "Gene turnover and contingency facilitated the repeated evolution of C_4_ photosynthesis in grasses": OG0028307_tree.txt

```
(Aristida_adscensionis_H_Aadptg000046l000223.1:0.14995,(Eragrostis_curvula_EJB05_07704:0.157138,((Digitaria_exilis_H_Dex3A-000505.1:0.111148,Setaria_viridis_SEVIR_3G042901v2:0.100491)n3:0.0329834,((ASEM_AUS1_H_AUS1CM014272.1003039.1:0.0506213,ASEM_RSA5_H_RSA5chrom3003514.1:0.0287299)n5:0.100043,Dichantelium_oligosantes_H_DolKV777582.1000003.1:0.0595806)n4:0.0173546)n2:0.11291)n1:0.14995)n0;
```
