## Supplementary Dataset S1 for "Gene turnover and contingency facilitated the repeated evolution of C_4_ photosynthesis in grasses": OG0028308_tree.txt

```
(ASEM_AUS1_H_AUS1CM014272.1002897.1:0.030034,(ASEM_RSA5_H_RSA5chrom7000012.1:0.0423016,(ASEM_RSA5_H_RSA5chrom9004907.1:0.0414219,(ASEM_RSA5_H_RSA5chrom4000694.1:0.0316895,(ASEM_RSA5_H_RSA5chrom6000864.1:0.0231566,(ASEM_RSA5_H_RSA5chrom4000693.1:0.0444823,ASEM_RSA5_H_RSA5chrom7003382.1:0.00127082)n5:0.0550726)n4:0.0573259)n3:0.0207848)n2:0.0253928)n1:0.030034)n0;
```
