## Supplementary Dataset S1 for "Gene turnover and contingency facilitated the repeated evolution of C_4_ photosynthesis in grasses": OG0028309_tree.txt

```
(Hordeum_spontaneum_WB01_009064_0139782:0.195853,(Stipagrostis_hirtigluma_H_Shi_ptg000025l_001562.1:0.26312,((ASEM_AUS1_H_AUS1CM014272.1002870.1:0.0258801,ASEM_RSA5_H_RSA5chrom3003355.1:0.0171032)n3:0.101574,(Setaria_viridis_SEVIR_3G093800v2:0.0937235,(Digitaria_exilis_H_Dex3A-000316.1:0.0342256,Digitaria_exilis_H_Dex3B-000325.1:0.0351709)n5:0.150322)n4:0.0488712)n2:0.146692)n1:0.195853)n0;
```
