## Supplementary Dataset S1 for "Gene turnover and contingency facilitated the repeated evolution of C_4_ photosynthesis in grasses": OG0028310_tree.txt

```
(ASEM_AUS1_H_AUS1CM014272.1002322.1:0.0594273,(((Panicum_virgatum_Pavir.3KG065600:0.0454263,Panicum_hallii_Pahal.3G061100:0.0498881)n3:0.0612828,(Setaria_viridis_SEVIR_3G095700v2:0.0418495,Panicum_virgatum_Pavir.3KG065700:0.37273)n4:0.045495)n2:0.0370802,(Panicum_virgatum_Pavir.3KG065800:0.121687,Setaria_viridis_SEVIR_3G095600v2:0.136999)n5:0.0152222)n1:0.0594273)n0;
```
