## Supplementary Dataset S1 for "Gene turnover and contingency facilitated the repeated evolution of C_4_ photosynthesis in grasses": OG0028311_tree.txt

```
(Brachypodium_distachyon_BRADI_2g46710v3:0.201267,(Stipagrostis_hirtigluma_H_Shi_ptg000025l_001058.1:0.111567,((Cenchrus_americanus_H_CamCM007986.2003037.1:0.113233,(Digitaria_exilis_H_Dex3A-004199.1:0.0164007,Digitaria_exilis_H_Dex3B-004196.1:0.0219986)n4:0.146109)n3:0.0799375,(ASEM_AUS1_H_AUS1CM014272.1002561.1:0.0829581,Panicum_virgatum_Pavir.8KG032900:0.112429)n5:0.0671204)n2:0.0444105)n1:0.201267)n0;
```
