## Supplementary Dataset S1 for "Gene turnover and contingency facilitated the repeated evolution of C_4_ photosynthesis in grasses": OG0028312_tree.txt

```
((Setaria_viridis_SEVIR_4G276600v2:0.091115,(Urochloa_fusta_Urofu.4G040300:0.158534,(Panicum_hallii_Pahal.4G046700:0.0447565,Panicum_virgatum_Pavir.4NG306700:0.0806504)n3:0.068046)n2:0.0242211)n1:0.022867,(ASEM_AUS1_H_AUS1CM014273.1000018.1:0.0421253,(ASEM_RSA5_H_RSA5chrom4000205.1:0.0266875,ASEM_RSA5_H_RSA5chrom4003193.1:0.0117132)n5:0.00899961)n4:0.022867)n0;
```
