## Supplementary Dataset S1 for "Gene turnover and contingency facilitated the repeated evolution of C_4_ photosynthesis in grasses": OG0028313_tree.txt

```
((ASEM_RSA5_H_RSA5chrom5001583.1:0.0312011,(ASEM_AUS1_H_AUS1CM014273.1000156.1:0.000968916,ASEM_AUS1_H_AUS1CM014274.1004114.1:0.00203963)n2:0.037691)n1:0.0334028,((Urochloa_fusta_Urofu.5G248400:0.190358,Echinocloa_haploclada_eh_chr2.2613:0.115829)n4:0.0327545,(Panicum_virgatum_Pavir.5NG275000:0.124327,Dichantelium_oligosantes_H_DolKV772235.1000006.1:0.112561)n5:0.0218602)n3:0.0334028)n0;
```
