## Supplementary Dataset S1 for "Gene turnover and contingency facilitated the repeated evolution of C_4_ photosynthesis in grasses": OG0028314_tree.txt

```
(Leersia_perrieri_LPERR09G12230:0.0764618,(Sorghum_bicolor_SORBI_3004G030750:0.190506,((ASEM_AUS1_H_AUS1CM014273.1000201.1:0.00835756,ASEM_RSA5_H_RSA5chrom4000024.1:0.0105899)n3:0.128698,(Setaria_viridis_SEVIR_3G129200v2:0.119993,(Dichantelium_oligosantes_H_DolKV783907.1000005.1:0.0741946,Urochloa_fusta_Urofu.3G157200:0.0385703)n5:0.0126912)n4:0.0200287)n2:0.0364918)n1:0.0764618)n0;
```
