## Supplementary Dataset S1 for "Gene turnover and contingency facilitated the repeated evolution of C_4_ photosynthesis in grasses": OG0028315_tree.txt

```
((Panicum_hallii_Pahal.4G048700:0.202069,(Panicum_virgatum_Pavir.4KG371100:0.0905317,Panicum_virgatum_Pavir.4NG296800:0.0430332)n2:0.100605)n1:0.0163398,(Dichantelium_oligosantes_H_DolKV779113.1000001.1:0.132405,(Echinocloa_haploclada_eh_chr6.487:0.201358,(ASEM_AUS1_H_AUS1CM014273.1000266.1:0.0230737,ASEM_RSA5_H_RSA5chrom4000227.1:0.00962421)n5:0.0821011)n4:0.0824091)n3:0.0163398)n0;
```
