## Supplementary Dataset S1 for "Gene turnover and contingency facilitated the repeated evolution of C_4_ photosynthesis in grasses": OG0028316_tree.txt

```
((ASEM_AUS1_H_AUS1CM014273.1000478.1:0.122983,(Echinocloa_haploclada_eh_chr6.821:0.00763325,Echinocloa_haploclada_eh_chr6.496:0.0129318)n2:0.101591)n1:0.0175675,(Setaria_viridis_SEVIR_4G222600v2:0.0796389,(Urochloa_fusta_Urofu.4G078200:0.102225,(Panicum_virgatum_Pavir.4KG323900:0.151898,Panicum_virgatum_Pavir.4NG237200:0.0910049)n5:0.0101117)n4:0.0331422)n3:0.0388281)n0;
```
