## Supplementary Dataset S1 for "Gene turnover and contingency facilitated the repeated evolution of C_4_ photosynthesis in grasses": OG0028317_tree.txt

```
(((ASEM_AUS1_H_AUS1CM014276.1001329.1:0.498788,(Digitaria_exilis_H_Dex4B-001559.1:0.139731,Setaria_viridis_SEVIR_1G070800v2:0.197937)n3:0.0180462)n2:0.0487116,(ASEM_AUS1_H_AUS1CM014273.1000549.1:0.0965235,Setaria_viridis_SEVIR_8G255800v2:0.158667)n4:0.0176296)n1:0.0302142,(Chasmanthium_laxum_Chala.09G196100:5e-09,Chasmanthium_laxum_Chala.09G196000:5e-09)n5:0.0302142)n0;
```
