## Supplementary Dataset S1 for "Gene turnover and contingency facilitated the repeated evolution of C_4_ photosynthesis in grasses": OG0028318_tree.txt

```
(Setaria_viridis_SEVIR_9G536701v2:0.0614541,(Dichantelium_oligosantes_H_DolKV767472.1000023.1:0.064482,((ASEM_AUS1_H_AUS1CM014278.1004428.1:5e-09,(ASEM_AUS1_H_AUS1CM014273.1000606.1:0.00154738,ASEM_AUS1_H_AUS1CM014278.1004425.1:5e-09)n4:0.00485467)n3:0.0135759,(ASEM_RSA5_H_RSA5chrom4001948.1:0.0264071,ASEM_RSA5_H_RSA5chrom9006317.1:0.0108225)n5:0.0012025)n2:0.0560763)n1:0.0279993)n0;
```
