## Supplementary Dataset S1 for "Gene turnover and contingency facilitated the repeated evolution of C_4_ photosynthesis in grasses": OG0028319_tree.txt

```
(Stipagrostis_hirtigluma_H_Shi_ptg000059l_000191.1:0.0820196,((Digitaria_exilis_H_Dex4B-000860.1:0.0799893,(ASEM_AUS1_H_AUS1CM014273.1002765.1:0.12681,ASEM_AUS1_H_AUS1CM014273.1000635.1:0.049483)n3:0.00549812)n2:0.0239992,(Urochloa_fusta_Urofu.4G105200:0.0535362,(Cenchrus_americanus_H_CamCM007984.2003763.1:0.0639053,Echinocloa_haploclada_eh_chr6.1110:0.0473719)n5:0.00896509)n4:0.0149686)n1:0.0820196)n0;
```
