## Supplementary Dataset S1 for "Gene turnover and contingency facilitated the repeated evolution of C_4_ photosynthesis in grasses": OG0028320_tree.txt

```
((Dichantelium_oligosantes_H_DolKV771234.1000002.1:0.176735,(ASEM_RSA5_H_RSA5chrom4002818.1:0.00652895,(ASEM_AUS1_H_AUS1CM014273.1002691.1:0.0955488,ASEM_AUS1_H_AUS1CM014273.1002690.1:0.00195045)n3:0.000216717)n2:0.0595369)n1:0.0445501,(Cenchrus_americanus_H_CamCM007983.2004865.1:0.167621,(Digitaria_exilis_H_Dex9B-000752.1:0.138933,Digitaria_exilis_H_Dex9B-000753.1:0.0694672)n5:0.0890048)n4:0.0445501)n0;
```
