## Supplementary Dataset S1 for "Gene turnover and contingency facilitated the repeated evolution of C_4_ photosynthesis in grasses": OG0028321_tree.txt

```
((Urochloa_fusta_Urofu.4G121300:0.0997367,(ASEM_AUS1_H_AUS1CM014273.1002679.1:0.132182,Panicum_hallii_Pahal.4G123400:0.181415)n2:0.585158)n1:0.0287091,(ASEM_RSA5_H_RSA5chrom4000674.1:0.202646,(Digitaria_radicosa_Dra04G0132300:0.172072,(Panicum_virgatum_Pavir.4NG168700:0.096469,Echinocloa_haploclada_eh_chr6.1269:0.130954)n5:0.0440492)n4:0.0327119)n3:0.0287091)n0;
```
