## Supplementary Dataset S1 for "Gene turnover and contingency facilitated the repeated evolution of C_4_ photosynthesis in grasses": OG0028322_tree.txt

```
((Dendrocalamus_sinicus_Dendrocalamus_sinicus_Dsi06B_23210208_23212946_Dsi06Bg08350.1_-1_CDS_4147781332_51536:0.0942461,Olyra_latifolia_Ola002642:0.149635)n1:0.113898,(Digitaria_exilis_H_Dex4B-000643.1:0.110868,((Cenchrus_americanus_H_CamCM007983.2001853.1:0.197338,Urochloa_fusta_Urofu.4G163600:0.0775646)n4:0.0354436,(ASEM_AUS1_H_AUS1CM014273.1002423.1:0.00900898,ASEM_RSA5_H_RSA5chrom4002568.1:0.0176389)n5:0.0869829)n3:0.0247267)n2:0.113898)n0;
```
