## Supplementary Dataset S1 for "Gene turnover and contingency facilitated the repeated evolution of C_4_ photosynthesis in grasses": OG0028323_tree.txt

```
((Oryza_sativa_LOC_Os06g19490:0.224641,Zizania_latifolia_GWHTBFHI034674:0.156604)n1:0.0474463,((ASEM_AUS1_H_AUS1CM014273.1002393.1:0.186677,(Panicum_hallii_Pahal.4G221400:0.074667,Panicum_virgatum_Pavir.4KG209700:0.144219)n4:0.126226)n3:0.102639,(Aristida_adscensionis_H_Aadptg000004l000276.1:0.238391,Stipagrostis_hirtigluma_H_Shi_ptg000080l_000121.1:0.155599)n5:0.0532482)n2:0.0474463)n0;
```
