## Supplementary Dataset S1 for "Gene turnover and contingency facilitated the repeated evolution of C_4_ photosynthesis in grasses": OG0028324_tree.txt

```
(ASEM_AUS1_H_AUS1CM014273.1002371.1:0.181915,(Stipagrostis_hirtigluma_H_Shi_ptg000050l_001610.1:0.396307,(Stipagrostis_hirtigluma_H_Shi_ptg000002l_000270.1:0.295343,((Stipagrostis_hirtigluma_H_Shi_ptg000046l_001026.1:0.146529,Stipagrostis_hirtigluma_H_Shi_ptg000052l_000820.1:0.155106)n4:0.0514096,(Stipagrostis_hirtigluma_H_Shi_ptg000050l_001609.1:0.0188721,Stipagrostis_hirtigluma_H_Shi_ptg000022l_000276.1:0.0139476)n5:0.104994)n3:0.0946509)n2:0.0662541)n1:0.181915)n0;
```
