## Supplementary Dataset S1 for "Gene turnover and contingency facilitated the repeated evolution of C_4_ photosynthesis in grasses": OG0028325_tree.txt

```
((Oryza_sativa_LOC_Os06g17950:0.0592026,Leersia_perrieri_LPERR06G09900:0.0959319)n1:0.0847336,((Echinocloa_haploclada_eh_chr6.1805:0.0881571,Sorghum_bicolor_SORBI_3010G121000:0.0677984)n3:0.0786986,(ASEM_AUS1_H_AUS1CM014273.1002362.1:0.0442215,(ASEM_RSA5_H_RSA5chrom4000902.1:0.0453942,ASEM_RSA5_H_RSA5chrom4002504.1:0.058428)n5:0.006492)n4:0.0282905)n2:0.0847336)n0;
```
