## Supplementary Dataset S1 for "Gene turnover and contingency facilitated the repeated evolution of C_4_ photosynthesis in grasses": OG0028326_tree.txt

```
(Sorghum_bicolor_SORBI_3004G245200:0.0587915,((Setaria_viridis_SEVIR_1G319500v2:0.0849223,(ASEM_AUS1_H_AUS1CM014273.1002325.1:0.0197454,ASEM_RSA5_H_RSA5chrom3001096.1:0.0302568)n3:0.107757)n2:0.0288771,(Panicum_hallii_Pahal.1G386000:0.0323029,(Panicum_virgatum_Pavir.1KG033700:0.0953442,Panicum_virgatum_Pavir.2KG084200:0.0944232)n5:0.0104915)n4:0.0175921)n1:0.0587915)n0;
```
