## Supplementary Dataset S1 for "Gene turnover and contingency facilitated the repeated evolution of C_4_ photosynthesis in grasses": OG0028327_tree.txt

```
(((Cenchrus_americanus_H_CamCM007984.2000428.1:0.0454119,Cenchrus_americanus_H_CamCM007985.2002223.1:0.013891)n2:0.0672012,(ASEM_AUS1_H_AUS1CM014273.1001024.1:0.0718101,ASEM_AUS1_H_AUS1CM014273.1001025.1:0.0382019)n3:0.00832505)n1:0.0275731,(Panicum_virgatum_Pavir.2NG402500:0.135841,(Echinocloa_haploclada_eh_chr3.1171:0.00402453,Echinocloa_haploclada_eh_scaffold713.16:0.0719262)n5:0.104353)n4:0.0275731)n0;
```
