## Supplementary Dataset S1 for "Gene turnover and contingency facilitated the repeated evolution of C_4_ photosynthesis in grasses": OG0028328_tree.txt

```
((Eleusine_coracana_ELECO.r07.6AG0512610:0.285999,Eleusine_coracana_ELECO.r07.6AG0512630:0.194827)n1:0.14095,((ASEM_AUS1_H_AUS1CM014273.1001246.1:0.0423286,ASEM_RSA5_H_RSA5chrom4002225.1:0.0424221)n3:0.0498167,(ASEM_RSA5_H_RSA5chrom4002226.1:0.128256,(ASEM_AUS1_H_AUS1CM014273.1001247.1:0.0837773,ASEM_AUS1_H_AUS1CM014273.1001249.1:0.0268609)n5:0.00298455)n4:0.0409147)n2:0.14095)n0;
```
