## Supplementary Dataset S1 for "Gene turnover and contingency facilitated the repeated evolution of C_4_ photosynthesis in grasses": OG0028329_tree.txt

```
(Stipagrostis_hirtigluma_H_Shi_ptg000055l_001046.1:0.132833,(Chasmanthium_laxum_Chala.02G062800:0.0979286,(Echinocloa_haploclada_eh_chr6.2365:0.102591,((ASEM_AUS1_H_AUS1CM014273.1001270.1:0.0098484,ASEM_RSA5_H_RSA5chrom4001216.1:0.00794842)n4:0.109652,(Digitaria_exilis_H_Dex4B-002340.1:0.143654,Setaria_viridis_SEVIR_4G038400v2:0.0997143)n5:0.0186777)n3:0.0184305)n2:0.101381)n1:0.132833)n0;
```
