## Supplementary Dataset S1 for "Gene turnover and contingency facilitated the repeated evolution of C_4_ photosynthesis in grasses": OG0028330_tree.txt

```
((Echinocloa_haploclada_eh_chr6.2492:0.122802,(Panicum_hallii_Pahal.4G305400:0.0501613,Panicum_virgatum_Pavir.4KG072600:0.0563616)n2:0.0092773)n1:0.0072497,(ASEM_AUS1_H_AUS1CM014273.1002002.1:0.148585,(Urochloa_fusta_Urofu.4G242500:0.147801,(Cenchrus_americanus_H_CamCM007983.2003781.1:0.105485,Setaria_viridis_SEVIR_4G049800v2:0.0461526)n5:0.0278353)n4:0.0215724)n3:0.0072497)n0;
```
