## Supplementary Dataset S1 for "Gene turnover and contingency facilitated the repeated evolution of C_4_ photosynthesis in grasses": OG0028331_tree.txt

```
(Stipagrostis_hirtigluma_H_Shi_ptg000008l_000541.1:0.12601,((Digitaria_exilis_H_Dex4A-002559.1:0.0106476,Digitaria_exilis_H_Dex4B-000354.1:0.00965324)n2:0.140771,(ASEM_AUS1_H_AUS1CM014273.1001416.1:0.0117226,(ASEM_RSA5_H_RSA5chrom4001400.1:0.0145129,(ASEM_RSA5_H_RSA5chrom4001401.1:0.0137193,ASEM_RSA5_H_RSA5chrom4001398.1:0.000495663)n5:0.00611745)n4:0.00268504)n3:0.0757271)n1:0.12601)n0;
```
