## Supplementary Dataset S1 for "Gene turnover and contingency facilitated the repeated evolution of C_4_ photosynthesis in grasses": OG0028332_tree.txt

```
((Urochloa_fusta_Urofu.4G265800:0.121306,Dichantelium_oligosantes_H_DolKV775829.1000009.1:0.189377)n1:0.00778808,((Echinocloa_haploclada_eh_chr6.2708:0.24513,(ASEM_AUS1_H_AUS1CM014273.1001915.1:0.0319443,ASEM_RSA5_H_RSA5chrom4001977.1:0.042903)n4:0.093726)n3:0.0577538,(Cenchrus_americanus_H_CamCM007983.2001447.1:0.0839935,Setaria_viridis_SEVIR_4G071700v2:0.0295665)n5:0.0408294)n2:0.00778808)n0;
```
