## Supplementary Dataset S1 for "Gene turnover and contingency facilitated the repeated evolution of C_4_ photosynthesis in grasses": OG0028333_tree.txt

```
(Cenchrus_americanus_H_CamCM007986.2001335.1:0.0363806,((Echinocloa_haploclada_eh_chr3.2423:0.138685,(((ASEM_AUS1_H_AUS1CM014273.1001847.1:0.00537386,ASEM_AUS1_H_AUS1CM014273.1001849.1:5e-09)n5:0.0143691,ASEM_AUS1_H_AUS1CM014273.1001499.1:0.00148506)n4:0.000165007,ASEM_AUS1_H_AUS1CM014273.1001848.1:0.454196)n3:0.0504662)n2:0.0469557,ASEM_RSA5_H_RSA5chrom4001500.1:0.0296302)n1:0.0363806)n0;
```
