## Supplementary Dataset S1 for "Gene turnover and contingency facilitated the repeated evolution of C_4_ photosynthesis in grasses": OG0028334_tree.txt

```
((Eragrostis_curvula_EJB05_37376:0.670884,(Eragrostis_curvula_EJB05_29371:0.0478605,(Eragrostis_curvula_EJB05_37375:0.000240066,Eragrostis_curvula_EJB05_29372:0.0390652)n3:0.0969428)n2:0.0879901)n1:0.0523186,(Cenchrus_americanus_H_CamCM007985.2001672.1:0.161984,(ASEM_AUS1_H_AUS1CM014273.1001532.1:0.20968,Echinocloa_haploclada_eh_chr4.892:0.580406)n5:0.0593319)n4:0.0523186)n0;
```
