## Supplementary Dataset S1 for "Gene turnover and contingency facilitated the repeated evolution of C_4_ photosynthesis in grasses": OG0028335_tree.txt

```
(Aristida_adscensionis_H_Aadptg000046l000283.1:0.0883166,(Phragmites_australis_Phragmites_australis_PaChr8_896675_897241_evm.model.PaChr8.84_1_CDS_4362481852_26904:0.235924,(Digitaria_radicosa_Dra04G0056100:0.147849,(ASEM_AUS1_H_AUS1CM014273.1001766.1:0.054571,((ASEM_RSA5_H_RSA5chrom3001221.1:0,ASEM_RSA5_H_RSA5chrom4001795.1:0)n5:5e-09,ASEM_RSA5_H_RSA5chrom4001794.1:0.016508)n4:0.0321888)n3:0.086409)n2:0.124457)n1:0.0883166)n0;
```
