## Supplementary Dataset S1 for "Gene turnover and contingency facilitated the repeated evolution of C_4_ photosynthesis in grasses": OG0028336_tree.txt

```
(Stipagrostis_hirtigluma_H_Shi_ptg000031l_000434.1:0.0714798,(ASEM_AUS1_H_AUS1CM014274.1000020.1:0.123588,(Zea_mays_Zm00001eb159910:0.174343,(Urochloa_fusta_Urofu.4G044400:0.13847,(Panicum_hallii_Pahal.4G050700:0.0505253,(Panicum_virgatum_Pavir.4KG367500:0.0449102,Panicum_virgatum_Pavir.4NG299800:0.0350169)n5:0.00389077)n4:0.020147)n3:0.131544)n2:0.0722866)n1:0.0714798)n0;
```
