## Supplementary Dataset S1 for "Gene turnover and contingency facilitated the repeated evolution of C_4_ photosynthesis in grasses": OG0028337_tree.txt

```
((Dichantelium_oligosantes_H_DolKV771234.1000009.1:0.0442617,(ASEM_AUS1_H_AUS1CM014274.1005480.1:0.00584772,ASEM_RSA5_H_RSA5chrom5003754.1:0.0306633)n2:0.106763)n1:0.00854459,((Panicum_virgatum_Pavir.5NG638800:0.0786755,Panicum_hallii_Pahal.5G012100:0.0274561)n4:0.0185948,(Digitaria_exilis_H_Dex5A-002264.1:0.0678759,Setaria_viridis_SEVIR_5G466900v2:0.0418124)n5:0.0246557)n3:0.00854459)n0;
```
