## Supplementary Dataset S1 for "Gene turnover and contingency facilitated the repeated evolution of C_4_ photosynthesis in grasses": OG0028338_tree.txt

```
(Eragrostis_curvula_EJB05_42609:0.159009,((ASEM_AUS1_H_AUS1CM014274.1000192.1:0.0119125,ASEM_RSA5_H_RSA5chrom5002092.1:0.0287489)n2:0.0930151,((Cenchrus_americanus_H_CamCM007987.2000171.1:0.0986592,(Dichantelium_oligosantes_H_DolKV770114.1000004.1:0.187765,Setaria_viridis_SEVIR_5G446300v2:0.0474612)n5:0.079546)n4:0.0246878,Urochloa_fusta_Urofu.5G031800:0.21688)n3:0.0271279)n1:0.159009)n0;
```
