## Supplementary Dataset S1 for "Gene turnover and contingency facilitated the repeated evolution of C_4_ photosynthesis in grasses": OG0028339_tree.txt

```
((Eleusine_coracana_ELECO.r07.3BG0286140:0.298292,Stipagrostis_hirtigluma_H_Shi_ptg000050l_000024.1:0.216155)n1:0.0285368,((ASEM_AUS1_H_AUS1CM014274.1004782.1:0.143769,(Cenchrus_americanus_H_CamCM007986.2002112.1:0.223309,(Digitaria_exilis_H_Dex5B-002499.1:0.122822,Digitaria_exilis_H_Dex5B-002497.1:0.26371)n5:0.0509621)n4:0.0519092)n3:0.108932,Aristida_adscensionis_H_Aadptg000053l000031.1:0.219254)n2:0.0285368)n0;
```
