## Supplementary Dataset S1 for "Gene turnover and contingency facilitated the repeated evolution of C_4_ photosynthesis in grasses": OG0028340_tree.txt

```
((Echinocloa_haploclada_eh_chr2.3587:0.184181,(ASEM_AUS1_H_AUS1CM014274.1000736.1:0.0780326,ASEM_RSA5_H_RSA5chrom5003084.1:0.0516314)n2:0.0958418)n1:0.0439736,((Panicum_virgatum_Pavir.5NG558000:0.167365,Panicum_virgatum_Pavir.5KG594600:0.0542652)n4:0.0271258,(Panicum_virgatum_Pavir.5NG382400:0.0663848,Panicum_virgatum_Pavir.5KG608100:0.095378)n5:0.0199627)n3:0.0439736)n0;
```
