## Supplementary Dataset S1 for "Gene turnover and contingency facilitated the repeated evolution of C_4_ photosynthesis in grasses": OG0028341_tree.txt

```
((ASEM_AUS1_H_AUS1CM014274.1000840.1:0.0153852,ASEM_RSA5_H_RSA5chrom3004318.1:5e-09)n1:0.00837768,((ASEM_RSA5_H_RSA5chrom2005441.1:0.166998,(ASEM_RSA5_H_RSA5chrom3000214.1:0.1253,ASEM_RSA5_H_RSA5chrom8000148.1:0.0276978)n4:0.00387546)n3:0.00710247,(ASEM_AUS1_H_AUS1CM014274.1004637.1:0.0087222,ASEM_AUS1_H_AUS1CM014278.1001790.1:0.0169333)n5:0.0212875)n2:0.00837768)n0;
```
