## Supplementary Dataset S1 for "Gene turnover and contingency facilitated the repeated evolution of C_4_ photosynthesis in grasses": OG0028342_tree.txt

```
(Eragrostis_curvula_EJB05_05276:0.11383,(ASEM_AUS1_H_AUS1CM014274.1004611.1:0.103876,((Dichantelium_oligosantes_H_DolKV778026.1000002.1:0.0965542,(Panicum_virgatum_Pavir.9KG054400:0.00407011,Panicum_virgatum_Pavir.9KG062400:0.00158146)n4:0.0967293)n3:0.0214911,(Digitaria_exilis_H_Dex9B-004796.1:0.0850128,Cenchrus_americanus_H_CamCM007983.2000588.1:0.0807606)n5:0.0292542)n2:0.0677763)n1:0.11383)n0;
```
