## Supplementary Dataset S1 for "Gene turnover and contingency facilitated the repeated evolution of C_4_ photosynthesis in grasses": OG0028343_tree.txt

```
(((Digitaria_radicosa_Dra09G0119600:0.162984,(Digitaria_exilis_H_Dex9A-000652.1:0.0355496,Digitaria_exilis_H_Dex9B-004778.1:0.0507323)n3:0.0484161)n2:0.0716064,(Panicum_virgatum_Pavir.9NG166900:0.207938,Panicum_hallii_Pahal.9G139800:0.0456553)n4:0.055478)n1:0.0175896,(ASEM_AUS1_H_AUS1CM014274.1004590.1:0.130106,Dichantelium_oligosantes_H_DolKV775631.1000006.1:0.066616)n5:0.0175896)n0;
```
