## Supplementary Dataset S1 for "Gene turnover and contingency facilitated the repeated evolution of C_4_ photosynthesis in grasses": OG0028344_tree.txt

```
(Dendrocalamus_sinicus_Dendrocalamus_sinicus_Dsi01B_45319058_45319741_Dsi01Bg16790.1_-1_CDS_4147698370_28182:0.126971,((ASEM_AUS1_H_AUS1CM014274.1000914.1:0.0489232,(ASEM_RSA5_H_RSA5chrom5002797.1:0.00173898,ASEM_RSA5_H_RSA5scaff690000004.1:0.00175678)n3:0.0296149)n2:0.0750844,(Dichantelium_oligosantes_H_DolKV771710.1000014.1:0.0746098,(Cenchrus_americanus_H_CamCM007987.2000834.1:0.173949,Digitaria_exilis_H_Dex5A-003087.1:0.141202)n5:0.0236913)n4:0.0416223)n1:0.126971)n0;
```
