## Supplementary Dataset S1 for "Gene turnover and contingency facilitated the repeated evolution of C_4_ photosynthesis in grasses": OG0028345_tree.txt

```
(ASEM_RSA5_H_RSA5chrom8000162.1:0.0030106,((ASEM_AUS1_H_AUS1CM014277.1003063.1:0.641154,(ASEM_AUS1_H_AUS1CM014277.1003371.1:0.00244426,ASEM_AUS1_H_AUS1CM014277.1003313.1:0.0134351)n3:0.024316)n2:0.0124908,(ASEM_AUS1_H_AUS1CM014276.1003352.1:0.0189789,(ASEM_AUS1_H_AUS1CM014274.1004421.1:0.00300371,ASEM_AUS1_H_AUS1CM014274.1001659.1:0.00296295)n5:0.0181188)n4:0.00291209)n1:0.0030106)n0;
```
