## Supplementary Dataset S1 for "Gene turnover and contingency facilitated the repeated evolution of C_4_ photosynthesis in grasses": OG0028346_tree.txt

```
(Stipagrostis_hirtigluma_H_Shi_ptg000050l_002174.1:0.159923,(Digitaria_exilis_H_Dex5A-001372.1:0.28964,(Echinocloa_haploclada_eh_chr1.2754:0.117581,((ASEM_AUS1_H_AUS1CM014274.1004397.1:0.0149863,ASEM_RSA5_H_RSA5chrom5001874.1:0.0193404)n4:0.028883,(Panicum_virgatum_Pavir.5NG444800:0.145219,Setaria_viridis_SEVIR_5G290800v2:0.0824772)n5:0.0338559)n3:0.0212791)n2:0.0617238)n1:0.159923)n0;
```
