## Supplementary Dataset S1 for "Gene turnover and contingency facilitated the repeated evolution of C_4_ photosynthesis in grasses": OG0028347_tree.txt

```
(Aristida_adscensionis_H_Aadptg000101l000050.1:0.163402,((ASEM_AUS1_H_AUS1CM014274.1001040.1:0.019613,ASEM_RSA5_H_RSA5chrom5003888.1:0.0187197)n2:0.104756,(Dichantelium_oligosantes_H_DolKV770292.1000008.1:0.0741753,(Urochloa_fusta_Urofu.5G203200:0.11778,(Digitaria_exilis_H_Dex5A-003197.1:0.0191522,Digitaria_exilis_H_Dex5B-003230.1:0.0170986)n5:0.108288)n4:0.0392192)n3:0.0172551)n1:0.163402)n0;
```
