## Supplementary Dataset S1 for "Gene turnover and contingency facilitated the repeated evolution of C_4_ photosynthesis in grasses": OG0028348_tree.txt

```
(ASEM_AUS1_H_AUS1CM014276.1000500.1:0.00731013,(ASEM_AUS1_H_AUS1CM014275.1003359.1:0.00674858,(ASEM_AUS1_H_AUS1CM014276.1003333.1:0.0038603,(ASEM_AUS1_H_AUS1CM014276.1003328.1:0.00503442,(ASEM_AUS1_H_AUS1CM014277.1001040.1:0.0733163,(ASEM_AUS1_H_AUS1CM014277.1001041.1:0.0706356,ASEM_AUS1_H_AUS1CM014274.1001061.1:0.0582871)n5:0.0118345)n4:0.0488702)n3:0.00305399)n2:0.00922987)n1:0.00731013)n0;
```
