## Supplementary Dataset S1 for "Gene turnover and contingency facilitated the repeated evolution of C_4_ photosynthesis in grasses": OG0028349_tree.txt

```
(ASEM_AUS1_H_AUS1CM014277.1001042.1:0.0344704,(ASEM_AUS1_H_AUS1CM014274.1001062.1:0.0456828,((ASEM_AUS1_H_AUS1CM014276.1003329.1:0.00936545,(ASEM_AUS1_H_AUS1CM014276.1003334.1:0.00296027,ASEM_AUS1_H_AUS1CM014276.1003330.1:0.00769188)n4:0.00801311)n3:5e-09,(ASEM_AUS1_H_AUS1CM014275.1003360.1:0.00435385,ASEM_AUS1_H_AUS1CM014276.1000501.1:0.0158238)n5:0.0147437)n2:0.0742465)n1:0.0344704)n0;
```
