## Supplementary Dataset S1 for "Gene turnover and contingency facilitated the repeated evolution of C_4_ photosynthesis in grasses": OG0028350_tree.txt

```
((Echinocloa_haploclada_eh_chr2.2839:0.126967,(ASEM_AUS1_H_AUS1CM014274.1004243.1:0.0250381,ASEM_RSA5_H_RSA5chrom5001704.1:0.0250433)n2:0.0821152)n1:0.0205793,(Panicum_virgatum_Pavir.5NG420900:0.0885124,(Urochloa_fusta_Urofu.5G227100:0.0789762,(Digitaria_exilis_H_Dex5B-001250.1:0.0534658,Digitaria_radicosa_Dra05G0066000:0.0439385)n5:0.0554913)n4:0.0111941)n3:0.0205793)n0;
```
