## Supplementary Dataset S1 for "Gene turnover and contingency facilitated the repeated evolution of C_4_ photosynthesis in grasses": OG0028351_tree.txt

```
((ASEM_AUS1_H_AUS1CM014274.1003988.1:0.664443,((Hordeum_spontaneum_WB01_005426_0171571:0.0543134,(Hordeum_spontaneum_WB01_014366_0004746:0.0291752,(Hordeum_spontaneum_WB01_004830_0118971:0.0510534,Hordeum_spontaneum_WB01_008211_0043055:0.0184283)n5:0.0202078)n4:0.0261973)n3:0.0716802,Hordeum_spontaneum_WB01_005658_0253320:0.119969)n2:0.0133299)n1:0.0272855,Phragmites_australis_Phragmites_australis_PaChr19_5143143_5147150_evm.model.PaChr19.350_1_CDS_4362412312_4800:0.151887)n0;
```
