## Supplementary Dataset S1 for "Gene turnover and contingency facilitated the repeated evolution of C_4_ photosynthesis in grasses": OG0028352_tree.txt

```
((Urochloa_fusta_Urofu.5G268700:0.0605933,(Digitaria_exilis_H_Dex5A-003479.1:0.0266597,(Digitaria_exilis_H_Dex5A-003480.1:5e-09,Digitaria_exilis_H_Dex5B-003504.1:5e-09)n3:0.0178036)n2:0.146597)n1:0.0177142,(Dichantelium_oligosantes_H_DolKV774890.1000013.1:0.0765885,(ASEM_AUS1_H_AUS1CM014274.1001402.1:0.0122127,ASEM_RSA5_H_RSA5chrom5000100.1:0.00460961)n5:0.0937539)n4:0.0177142)n0;
```
