## Supplementary Dataset S1 for "Gene turnover and contingency facilitated the repeated evolution of C_4_ photosynthesis in grasses": OG0028353_tree.txt

```
(ASEM_AUS1_H_AUS1CM014274.1003976.1:0.0602256,((Panicum_virgatum_Pavir.5NG300100:0.0558833,Panicum_virgatum_Pavir.5KG389300:0.0725345)n2:0.0477021,(Urochloa_fusta_Urofu.5G268800:0.105138,(Digitaria_radicosa_Dra05G0035700:0.0693573,(Digitaria_exilis_H_Dex5A-003470.1:0.0116537,Digitaria_exilis_H_Dex5B-003497.1:0.0160872)n5:0.045212)n4:0.0630101)n3:0.0217052)n1:0.0602256)n0;
```
