## Supplementary Dataset S1 for "Gene turnover and contingency facilitated the repeated evolution of C_4_ photosynthesis in grasses": OG0028354_tree.txt

```
(Aristida_adscensionis_H_Aadptg000079l000002.1:0.148885,((Eragrostis_curvula_EJB05_54823:0.0187639,Eragrostis_curvula_EJB05_16293:0.0187501)n2:0.233822,((ASEM_AUS1_H_AUS1CM014274.1003960.1:0.00259803,ASEM_AUS1_H_AUS1CM014274.1003956.1:0.0582989)n4:0.0744036,(Panicum_hallii_Pahal.5G253600:0.0281622,Panicum_virgatum_Pavir.5KG386700:0.033328)n5:0.0668388)n3:0.0799788)n1:0.148885)n0;
```
