## Supplementary Dataset S1 for "Gene turnover and contingency facilitated the repeated evolution of C_4_ photosynthesis in grasses": OG0028355_tree.txt

```
(((ASEM_RSA5_H_RSA5chrom2003937.1:0.0237551,ASEM_RSA5_H_RSA5chrom8001542.1:0.00319093)n2:0.0988751,ASEM_AUS1_H_AUS1CM014274.1001454.1:0.130699)n1:0.0191488,(Digitaria_exilis_H_Dex8B-000973.1:0.329185,(Digitaria_exilis_H_Dex8B-000974.1:0.0551518,(Digitaria_exilis_H_DexUA-005030.1:5e-09,Digitaria_exilis_H_DexUA-003700.1:5e-09)n5:0.0355399)n4:0.118505)n3:0.0191488)n0;
```
