## Supplementary Dataset S1 for "Gene turnover and contingency facilitated the repeated evolution of C_4_ photosynthesis in grasses": OG0028356_tree.txt

```
(ASEM_RSA5_H_RSA5chrom8003070.1:0.0237271,(ASEM_AUS1_H_AUS1CM014278.1000321.1:0.0602044,(ASEM_AUS1_H_AUS1CM014277.1002663.1:0.195878,(ASEM_AUS1_H_AUS1CM014277.1002664.1:5e-09,(ASEM_AUS1_H_AUS1CM014274.1003896.1:0.00294148,(ASEM_AUS1_H_AUS1CM014277.1002181.1:0.103166,ASEM_AUS1_H_AUS1CM014277.1002488.1:5e-09)n5:5e-09)n4:0.00295265)n3:0.0116492)n2:0.0413127)n1:0.0237271)n0;
```
