## Supplementary Dataset S1 for "Gene turnover and contingency facilitated the repeated evolution of C_4_ photosynthesis in grasses": OG0028357_tree.txt

```
(((Urochloa_fusta_Urofu.5G281000:0.0102054,Urochloa_fusta_Urofu.5G281600:0.00674503)n2:0.0640884,(Panicum_hallii_Pahal.5G265200:0.0273542,Panicum_virgatum_Pavir.5KG401500:0.086178)n3:0.0606429)n1:0.0820559,(ASEM_AUS1_H_AUS1CM014274.1001479.1:0.0162284,(ASEM_RSA5_H_RSA5chrom5000177.1:0.00623035,ASEM_RSA5_H_RSA5chrom5000178.1:0.00776497)n5:0.0100355)n4:0.0820559)n0;
```
