## Supplementary Dataset S1 for "Gene turnover and contingency facilitated the repeated evolution of C_4_ photosynthesis in grasses": OG0028358_tree.txt

```
(Oryza_sativa_LOC_Os07g36530:0.267342,((Digitaria_exilis_H_Dex5A-003621.1:0.0272289,Digitaria_exilis_H_Dex5B-003641.1:0.0306843)n2:0.117389,(ASEM_AUS1_H_AUS1CM014274.1001585.1:0.119449,(Setaria_viridis_SEVIR_5G193900v2:0.0676897,(Panicum_hallii_Pahal.5G291500:0.0378375,Panicum_virgatum_Pavir.5KG366800:0.0514132)n5:0.0436488)n4:0.0164212)n3:0.0328051)n1:0.267342)n0;
```
