## Supplementary Dataset S1 for "Gene turnover and contingency facilitated the repeated evolution of C_4_ photosynthesis in grasses": OG0028359_tree.txt

```
(Digitaria_exilis_H_Dex5A-000880.1:0.0515903,((ASEM_AUS1_H_AUS1CM014274.1003774.1:0.0298855,ASEM_RSA5_H_RSA5chrom5005253.1:0.01735)n2:0.106144,((Echinocloa_haploclada_eh_chr2.2088:0.384948,(Echinocloa_haploclada_eh_chr2.2072:0.0184271,Echinocloa_haploclada_eh_chr2.2070:0.040032)n5:0.0608406)n4:0.0287373,Echinocloa_haploclada_eh_chr2.2077:0.0862831)n3:0.00958702)n1:0.0293714)n0;
```
