## Supplementary Dataset S1 for "Gene turnover and contingency facilitated the repeated evolution of C_4_ photosynthesis in grasses": OG0028360_tree.txt

```
(Aristida_adscensionis_H_Aadptg000025l000522.1:0.0844969,(Panicum_virgatum_Pavir.9KG356900:0.041321,((Digitaria_exilis_H_Dex9A-001303.1:0.00896127,Digitaria_exilis_H_Dex9B-001318.1:0.017878)n3:0.0753215,(ASEM_RSA5_H_RSA5chrom2003188.1:0.0100422,(ASEM_AUS1_H_AUS1CM014274.1001667.1:0.00388659,ASEM_AUS1_H_AUS1CM014278.1006165.1:0.015485)n5:0.00620533)n4:0.0805269)n2:0.017212)n1:0.0844969)n0;
```
