## Supplementary Dataset S1 for "Gene turnover and contingency facilitated the repeated evolution of C_4_ photosynthesis in grasses": OG0028361_tree.txt

```
((ASEM_AUS1_H_AUS1CM014274.1001843.1:0.0203643,(ASEM_RSA5_H_RSA5chrom8001145.1:0.183613,ASEM_RSA5_H_RSA5chrom4002055.1:0.0772737)n2:0.156656)n1:0.00433965,((ASEM_RSA5_H_RSA5chrom5000586.1:5e-09,ASEM_AUS1_H_AUS1CM014274.1001842.1:0.0642071)n4:6e-09,(ASEM_AUS1_H_AUS1CM014274.1003568.1:0.0125144,ASEM_RSA5_H_RSA5chrom5000583.1:0.0233138)n5:0.00259042)n3:0.00433965)n0;
```
