## Supplementary Dataset S1 for "Gene turnover and contingency facilitated the repeated evolution of C_4_ photosynthesis in grasses": OG0028362_tree.txt

```
(Brachypodium_distachyon_BRADI_2g11005v3:0.498043,((Chasmanthium_laxum_Chala.08G141400:0.167526,Chasmanthium_laxum_Chala.08G141100:0.240202)n2:0.0909901,((ASEM_AUS1_H_AUS1CM014274.1003511.1:0.0186272,ASEM_RSA5_H_RSA5chrom5000666.1:0.00895454)n4:0.123168,(Setaria_viridis_SEVIR_5G034600v2:0.106462,Urochloa_fusta_Urofu.5G369200:0.0771188)n5:0.0598918)n3:0.0659602)n1:0.498043)n0;
```
