## Supplementary Dataset S1 for "Gene turnover and contingency facilitated the repeated evolution of C_4_ photosynthesis in grasses": OG0028363_tree.txt

```
((ASEM_AUS1_H_AUS1CM014275.1002387.1:0.0351516,ASEM_RSA5_H_RSA5chrom9000894.1:0.02259)n1:0.036386,((ASEM_AUS1_H_AUS1CM014276.1001927.1:0.09618,ASEM_RSA5_H_RSA5chrom3004952.1:0.0363913)n3:0.0265885,(ASEM_AUS1_H_AUS1CM014274.1001925.1:0.0405595,(ASEM_RSA5_H_RSA5chrom3005814.1:0.0133864,ASEM_RSA5_H_RSA5scaff89000003.1:0.00461053)n5:0.0207065)n4:0.135255)n2:0.036386)n0;
```
