## Supplementary Dataset S1 for "Gene turnover and contingency facilitated the repeated evolution of C_4_ photosynthesis in grasses": OG0028364_tree.txt

```
((Stipagrostis_hirtigluma_H_Shi_ptg000044l_000335.1:0.0763732,Stipagrostis_hirtigluma_H_Shi_ptg000044l_001481.1:0.0909738)n1:0.0224191,(Chasmanthium_laxum_Chala.08G157700:0.139842,(Setaria_viridis_SEVIR_5G056100v2:0.136498,(Eleusine_coracana_ELECO.r07.1AG0005120:0.221415,(ASEM_AUS1_H_AUS1CM014274.1003398.1:0.0010741,ASEM_AUS1_H_AUS1CM014274.1003397.1:5e-09)n5:0.128902)n4:0.062533)n3:0.0326553)n2:0.0224191)n0;
```
