## Supplementary Dataset S1 for "Gene turnover and contingency facilitated the repeated evolution of C_4_ photosynthesis in grasses": OG0028365_tree.txt

```
(ASEM_AUS1_H_AUS1CM014274.1002082.1:0.0503804,(Digitaria_radicosa_Dra07G0003300:0.147409,(Setaria_viridis_SEVIR_6G120700v2:0.103243,(Digitaria_exilis_H_Dex6B-001979.1:0.128723,(Panicum_virgatum_Pavir.5NG211900:0.0473185,(Panicum_hallii_Pahal.7G025900:0.0909062,Panicum_hallii_Pahal.6G179800:0.0671546)n5:0.0235318)n4:0.070013)n3:0.0183258)n2:0.017225)n1:0.0503804)n0;
```
