## Supplementary Dataset S1 for "Gene turnover and contingency facilitated the repeated evolution of C_4_ photosynthesis in grasses": OG0028366_tree.txt

```
(Chasmanthium_laxum_Chala.08G182400:0.0978792,(Cenchrus_americanus_H_CamCM007987.2001789.1:0.215694,((ASEM_AUS1_H_AUS1CM014274.1003210.1:0.0341558,ASEM_RSA5_H_RSA5chrom5000974.1:0.0076838)n3:0.150225,(Urochloa_fusta_Urofu.5G418000:0.131125,(Setaria_viridis_SEVIR_1G205060v2:5e-09,Setaria_viridis_SEVIR_1G205240v2:5e-09)n5:0.109156)n4:0.0550714)n2:0.0495617)n1:0.0978792)n0;
```
