## Supplementary Dataset S1 for "Gene turnover and contingency facilitated the repeated evolution of C_4_ photosynthesis in grasses": OG0028367_tree.txt

```
(ASEM_AUS1_H_AUS1CM014274.1003023.1:0.220515,(Ananas_comosus_H_Ananas_contig12_000640.1:0.0475807,(Tillandsia_fasciculata_H_Tillandsia_CM054936.1_000902.1:0.202848,(Tillandsia_fasciculata_H_Tillandsia_CM054936.1_000182.1:0.127488,(Tillandsia_fasciculata_H_Tillandsia_CM054936.1_000179.1:0.0594847,(Tillandsia_fasciculata_H_Tillandsia_CM054936.1_000180.1:0.0179303,Tillandsia_fasciculata_H_Tillandsia_CM054936.1_000181.1:0.010656)n5:0.0394611)n4:0.0160314)n3:0.00160314)n2:0.000178127)n1:0.0778906)n0;
```
