## Supplementary Dataset S1 for "Gene turnover and contingency facilitated the repeated evolution of C_4_ photosynthesis in grasses": OG0028368_tree.txt

```
(Stipagrostis_hirtigluma_H_Shi_ptg000038l_001356.1:0.0920571,(Urochloa_fusta_Urofu.5G474800:0.276217,((Digitaria_radicosa_Dra07G0298600:0.12147,(Digitaria_exilis_H_Dex5A-000119.1:0.00647042,Digitaria_exilis_H_Dex5B-000122.1:0.00464623)n4:0.186411)n3:0.0738586,(ASEM_AUS1_H_AUS1CM014274.1002503.1:0.17575,Echinocloa_haploclada_eh_chr2.277:0.16157)n5:0.0718746)n2:0.235244)n1:0.0920571)n0;
```
