## Supplementary Dataset S1 for "Gene turnover and contingency facilitated the repeated evolution of C_4_ photosynthesis in grasses": OG0028369_tree.txt

```
(Oryza_sativa_LOC_Os01g10780:0.211677,(Stipagrostis_hirtigluma_H_Shi_ptg000044l_001072.1:0.07356,((Digitaria_radicosa_Dra07G0296000:0.113337,(Digitaria_exilis_H_Dex5A-000137.1:0.0206906,Digitaria_exilis_H_Dex5B-000139.1:0.0112651)n4:0.0505803)n3:0.1256,(ASEM_AUS1_H_AUS1CM014274.1002535.1:0.0883634,Dichantelium_oligosantes_H_DolKV776832.1000003.1:0.090836)n5:0.0329663)n2:0.0751956)n1:0.211677)n0;
```
