## Supplementary Dataset S1 for "Gene turnover and contingency facilitated the repeated evolution of C_4_ photosynthesis in grasses": OG0028370_tree.txt

```
((Setaria_viridis_SEVIR_5G126300v2:0.169059,(Dichantelium_oligosantes_H_DolKV777781.1000002.1:0.0482329,Echinocloa_haploclada_eh_chr2.491:0.15713)n2:0.0334111)n1:0.0313003,((ASEM_AUS1_H_AUS1CM014274.1002625.1:0.0298721,ASEM_RSA5_H_RSA5chrom5001449.1:0.0280316)n4:0.16564,(Digitaria_exilis_H_Dex5A-000224.1:0.146116,Digitaria_exilis_H_Dex5B-000217.1:0.0338122)n5:0.13301)n3:0.0313003)n0;
```
