## Supplementary Dataset S1 for "Gene turnover and contingency facilitated the repeated evolution of C_4_ photosynthesis in grasses": OG0028371_tree.txt

```
(Stipagrostis_hirtigluma_H_Shi_ptg000044l_000718.1:0.0945953,((Eragrostis_curvula_EJB05_31147:0.186771,Eleusine_coracana_ELECO.r07.1BG0060900:0.190485)n2:0.0801641,((Digitaria_exilis_H_Dex5A-004401.1:0.0148813,Digitaria_exilis_H_Dex5B-004411.1:0.0151988)n4:0.112364,(ASEM_AUS1_H_AUS1CM014274.1002904.1:0.0163284,ASEM_RSA5_H_RSA5chrom5004250.1:6e-09)n5:0.104189)n3:0.0786216)n1:0.0945953)n0;
```
