## Supplementary Dataset S1 for "Gene turnover and contingency facilitated the repeated evolution of C_4_ photosynthesis in grasses": OG0028372_tree.txt

```
(Chasmanthium_laxum_Chala.08G202400:0.121297,((ASEM_RSA5_H_RSA5chrom5004552.1:0,ASEM_RSA5_H_RSA5chrom5001165.1:0)n2:0.0947165,((Panicum_hallii_Pahal.5G480800:0.0539029,Panicum_virgatum_Pavir.5NG086400:0.0350204)n4:0.0529454,(ASEM_AUS1_H_AUS1CM014274.1002815.1:0.0789228,Echinocloa_haploclada_eh_chr2.668:0.141899)n5:0.0247802)n3:0.0250467)n1:0.121297)n0;
```
