## Supplementary Dataset S1 for "Gene turnover and contingency facilitated the repeated evolution of C_4_ photosynthesis in grasses": OG0028373_tree.txt

```
((Echinocloa_haploclada_eh_chr4.1610:0.157282,(ASEM_AUS1_H_AUS1CM014274.1002814.1:0.0124591,ASEM_RSA5_H_RSA5chrom5001159.1:0.00610413)n2:0.112049)n1:0.0125466,(Digitaria_exilis_H_Dex8B-001564.1:0.218567,(Panicum_virgatum_Pavir.8KG252800:0.128595,(Panicum_virgatum_Pavir.8KG252700:0.0926865,Panicum_virgatum_Pavir.8NG257200:0.0642928)n5:0.0199102)n4:0.0837255)n3:0.0125466)n0;
```
