## Supplementary Dataset S1 for "Gene turnover and contingency facilitated the repeated evolution of C_4_ photosynthesis in grasses": OG0028374_tree.txt

```
(Stipagrostis_hirtigluma_H_Shi_ptg000031l_000381.1:0.165284,(Setaria_viridis_SEVIR_2G328200v2:0.123889,((ASEM_AUS1_H_AUS1CM014275.1000004.1:0.0520198,ASEM_RSA5_H_RSA5chrom2000772.1:0.094991)n3:0.042818,(ASEM_AUS1_H_AUS1CM014275.1000005.1:0.0830606,(ASEM_RSA5_H_RSA5chrom2000787.1:5e-09,ASEM_RSA5_H_RSA5chrom2000773.1:4.5e-09)n5:5e-10)n4:0.0364164)n2:0.120968)n1:0.165284)n0;
```
