## Supplementary Dataset S1 for "Gene turnover and contingency facilitated the repeated evolution of C_4_ photosynthesis in grasses": OG0028375_tree.txt

```
(Sorghum_bicolor_SORBI_3004G212600:0.217944,((Panicum_virgatum_Pavir.6KG229200:0.0525773,(ASEM_AUS1_H_AUS1CM014277.1002277.1:0.00916675,(Cenchrus_americanus_H_CamCM007982.2000095.1:0.154705,ASEM_AUS1_H_AUS1CM014275.1000129.1:0.0882023)n4:0.0189239)n3:0.00210265)n2:0.0430318,(ASEM_RSA5_H_RSA5scaff90000002.1:0.0174366,ASEM_RSA5_H_RSA5chrom8001465.1:0.00918004)n5:0.00647843)n1:0.217944)n0;
```
