## Supplementary Dataset S1 for "Gene turnover and contingency facilitated the repeated evolution of C_4_ photosynthesis in grasses": OG0028376_tree.txt

```
(ASEM_AUS1_H_AUS1CM014275.1002954.1:0.310818,(Hordeum_spontaneum_WB01_001159_1401577:0.220857,(Hordeum_spontaneum_WB01_009399_0063177:0.0581969,(Hordeum_spontaneum_WB01_001539_0627741:0.0472167,(Hordeum_spontaneum_WB01_006090_0334004:0.0374895,(Hordeum_spontaneum_WB01_003472_0437282:0.0313009,Hordeum_spontaneum_WB01_004821_0109186:0.0731915)n5:0.0125034)n4:0.0238571)n3:0.00965878)n2:0.0690879)n1:0.310818)n0;
```
