## Supplementary Dataset S1 for "Gene turnover and contingency facilitated the repeated evolution of C_4_ photosynthesis in grasses": OG0028377_tree.txt

```
(ASEM_AUS1_H_AUS1CM014275.1000436.1:0.0520585,((Stipagrostis_hirtigluma_H_Shi_ptg000018l_000545.1:5e-09,Stipagrostis_hirtigluma_H_Shi_ptg000021l_000536.1:0.0033204)n2:0.0938903,(Stipagrostis_hirtigluma_H_Shi_ptg000002l_000475.1:0.036409,(Stipagrostis_hirtigluma_H_Shi_ptg000021l_000534.1:0.000615227,(Stipagrostis_hirtigluma_H_Shi_ptg000002l_000500.1:0.00511524,Stipagrostis_hirtigluma_H_Shi_ptg000018l_000543.1:0.00328701)n5:0.000737769)n4:0.0137728)n3:0.0830849)n1:0.0520585)n0;
```
