## Supplementary Dataset S1 for "Gene turnover and contingency facilitated the repeated evolution of C_4_ photosynthesis in grasses": OG0028378_tree.txt

```
((Setaria_viridis_SEVIR_6G129700v2:0.104233,(Digitaria_exilis_H_Dex3A-003187.1:0.00673822,Digitaria_exilis_H_Dex3B-003197.1:0.0107511)n2:0.10014)n1:0.0127167,((ASEM_AUS1_H_AUS1CM014275.1002520.1:0.0193619,ASEM_RSA5_H_RSA5chrom6002434.1:0.00512724)n4:0.136436,(Echinocloa_haploclada_eh_chr8.1527:0.176915,Dichantelium_oligosantes_H_DolKV777120.1000010.1:0.0380641)n5:0.0317971)n3:0.0127167)n0;
```
