## Supplementary Dataset S1 for "Gene turnover and contingency facilitated the repeated evolution of C_4_ photosynthesis in grasses": OG0028379_tree.txt

```
(ASEM_AUS1_H_AUS1CM014275.1002474.1:0.0270092,(ASEM_RSA5_H_RSA5chrom7003541.1:0.0160876,((ASEM_RSA5_H_RSA5chrom6000830.1:0.0339264,ASEM_RSA5_H_RSA5chrom4002566.1:0.0448506)n3:5e-09,(ASEM_RSA5_H_RSA5chrom9001159.1:0.0152397,(ASEM_RSA5_H_RSA5chrom5002577.1:0.101369,ASEM_RSA5_H_RSA5scaff53000002.1:0.0471952)n5:0.0121255)n4:0.0027674)n2:0.00520006)n1:0.0270092)n0;
```
