## Supplementary Dataset S1 for "Gene turnover and contingency facilitated the repeated evolution of C_4_ photosynthesis in grasses": OG0028380_tree.txt

```
(Hordeum_vulgareMorex_HORVU.MOREX.r3.3HG0315010:0.202277,(Aristida_adscensionis_H_Aadptg000076l000202.1:0.200477,((ASEM_AUS1_H_AUS1CM014275.1002337.1:0.0250344,ASEM_RSA5_H_RSA5chrom6002251.1:0.0146456)n3:0.142175,(ASEM_AUS1_H_AUS1CM014277.1002641.1:0.0541859,(ASEM_RSA5_H_RSA5chrom6002250.1:0.140794,ASEM_RSA5_H_RSA5chrom6002249.1:0.0327521)n5:0.00363913)n4:0.0759778)n2:0.0877559)n1:0.202277)n0;
```
