## Supplementary Dataset S1 for "Gene turnover and contingency facilitated the repeated evolution of C_4_ photosynthesis in grasses": OG0028381_tree.txt

```
((Digitaria_radicosa_Dra03G0038700:0.150975,(Sorghum_bicolor_SORBI_3008G056350:0.0820854,Sorghum_bicolor_SORBI_3008G056200:0.133395)n2:0.0148217)n1:0.0371932,(ASEM_AUS1_H_AUS1CM014275.1002245.1:0.114271,(ASEM_AUS1_H_AUS1CM014275.1002244.1:0.0348633,(ASEM_AUS1_H_AUS1CM014275.1002242.1:0.00553625,ASEM_AUS1_H_AUS1CM014276.1000628.1:0.00200906)n5:0.0397101)n4:0.0180539)n3:0.086375)n0;
```
