## Supplementary Dataset S1 for "Gene turnover and contingency facilitated the repeated evolution of C_4_ photosynthesis in grasses": OG0028382_tree.txt

```
((Echinocloa_haploclada_eh_chr8.87:0.114396,(((ASEM_AUS1_H_AUS1CM014275.1001499.1:0.00135327,ASEM_AUS1_H_AUS1CM014275.1001500.1:0.000641335)n4:0.0748916,(Urochloa_fusta_Urofu.6G021700:0.0427259,Urochloa_fusta_Urofu.1G374800:0.403938)n5:0.0180097)n3:0.0265185,Urochloa_fusta_Urofu.6G021800:0.073802)n2:0.00820022)n1:0.00813611,Cenchrus_americanus_H_CamCM007985.2000547.1:0.122775)n0;
```
