## Supplementary Dataset S1 for "Gene turnover and contingency facilitated the repeated evolution of C_4_ photosynthesis in grasses": OG0028383_tree.txt

```
((Dendrocalamus_sinicus_Dendrocalamus_sinicus_Dsi11B_1350763_1361278_Dsi11Bg00400.1_1_CDS_4147835095_12316:0.055473,Dendrocalamus_sinicus_Dendrocalamus_sinicus_Dsi11B_769809_773704_Dsi11Bg00250.2_-1_CDS_4147835050_43832:0.050825)n1:0.0825765,((ASEM_AUS1_H_AUS1CM014275.1001612.1:0.193247,(Chasmanthium_laxum_Chala.09G012900:0.0874481,Phragmites_australis_Phragmites_australis_PaChr11_29458009_29462220_evm.model.PaChr11.1751_1_CDS_4362376546_42131:0.104101)n4:0.027676)n3:0.104663,(Aristida_adscensionis_H_Aadptg000006l000313.1:0.214811,Aristida_adscensionis_H_Aadptg000042l000617.1:0.26418)n5:0.0293534)n2:0.0483357)n0;
```
