## Supplementary Dataset S1 for "Gene turnover and contingency facilitated the repeated evolution of C_4_ photosynthesis in grasses": OG0028384_tree.txt

```
((Stipagrostis_hirtigluma_H_Shi_ptg000003l_000120.1:0.693078,Stipagrostis_hirtigluma_H_Shi_ptg000008l_000172.1:0.14141)n1:0.108742,((Eragrostis_curvula_EJB05_09908:0.0058343,Eragrostis_curvula_EJB05_09897:0.00905212)n3:0.177189,(ASEM_AUS1_H_AUS1CM014275.1001617.1:0.0825219,(ASEM_RSA5_H_RSA5scaff417000004.1:0.0089306,ASEM_RSA5_H_RSA5chrom6001868.1:0.00914524)n5:0.016496)n4:0.179017)n2:0.108742)n0;
```
