## Supplementary Dataset S1 for "Gene turnover and contingency facilitated the repeated evolution of C_4_ photosynthesis in grasses": OG0028385_tree.txt

```
((Eleusine_coracana_ELECO.r07.8AG0616180:0.283715,(Eleusine_coracana_ELECO.r07.8BG0643670:0.0736133,Eleusine_coracana_ELECO.r07.8AG0616170:0.113575)n2:0.206041)n1:0.0406683,(Dichantelium_oligosantes_H_DolKV770392.1000003.1:0.389528,(ASEM_AUS1_H_AUS1CM014275.1001799.1:0.0440142,(ASEM_RSA5_H_RSA5scaff190000001.1:0.0831425,ASEM_RSA5_H_RSA5chrom6001454.1:0.00444568)n5:0.000493965)n4:0.0334326)n3:0.0406683)n0;
```
