## Supplementary Dataset S1 for "Gene turnover and contingency facilitated the repeated evolution of C_4_ photosynthesis in grasses": OG0028386_tree.txt

```
(((Digitaria_exilis_H_Dex6A-002509.1:5e-09,Digitaria_exilis_H_Dex6B-002356.1:0.0062906)n2:0.0174545,(Panicum_virgatum_Pavir.6NG039000:0.0318411,(Panicum_hallii_Pahal.6G018100:0.726657,ASEM_AUS1_H_AUS1CM014275.1001678.1:0.0296046)n4:0.0401353)n3:0.0234045)n1:0.0173002,(Aristida_adscensionis_H_Aadptg000049l000053.1:0.0370875,Stipagrostis_hirtigluma_H_Shi_ptg000008l_000846.1:0.0307958)n5:0.0173002)n0;
```
