## Supplementary Dataset S1 for "Gene turnover and contingency facilitated the repeated evolution of C_4_ photosynthesis in grasses": OG0028387_tree.txt

```
(Stipagrostis_hirtigluma_H_Shi_ptg000008l_000050.1:0.105746,(ASEM_AUS1_H_AUS1CM014276.1000194.1:0.0468397,(((ASEM_RSA5_H_RSA5chrom6001696.1:0,ASEM_RSA5_H_RSA5scaff814000002.1:0)n4:0.00783544,ASEM_RSA5_H_RSA5chrom6001651.1:0.00844987)n3:0.0977888,(ASEM_RSA5_H_RSA5chrom6001654.1:0.0473195,ASEM_RSA5_H_RSA5chrom6001649.1:5e-09)n5:0.0235238)n2:0.00261375)n1:0.0296421)n0;
```
