## Supplementary Dataset S1 for "Gene turnover and contingency facilitated the repeated evolution of C_4_ photosynthesis in grasses": OG0028388_tree.txt

```
((Digitaria_radicosa_Dra07G0036200:0.126902,(ASEM_AUS1_H_AUS1CM014276.1000306.1:0.032326,ASEM_RSA5_H_RSA5chrom7000421.1:5e-09)n2:0.0481439)n1:0.0270668,((Dichantelium_oligosantes_H_DolKV775537.1000002.1:0,Dichantelium_oligosantes_H_DolKV775537.1000001.1:0)n4:0.0814513,(Panicum_virgatum_Pavir.7KG111400:0.153114,Panicum_hallii_Pahal.7G112200:0.0455497)n5:0.057849)n3:0.0270668)n0;
```
