## Supplementary Dataset S1 for "Gene turnover and contingency facilitated the repeated evolution of C_4_ photosynthesis in grasses": OG0028389_tree.txt

```
(ASEM_AUS1_H_AUS1CM014276.1003185.1:0.0247499,(((Digitaria_radicosa_Dra09G0279400:0.114034,Digitaria_exilis_H_Dex4A-001238.1:0.121131)n3:0.0828551,((Panicum_hallii_Pahal.8G029900:0.0590685,Panicum_hallii_Pahal.2G174900:0.0562967)n5:0.0184036,Panicum_hallii_Pahal.2G175000:0.0707207)n4:0.00785786)n2:0.255112,Panicum_virgatum_Pavir.6NG040200:0.114613)n1:0.0247499)n0;
```
