## Supplementary Dataset S1 for "Gene turnover and contingency facilitated the repeated evolution of C_4_ photosynthesis in grasses": OG0028390_tree.txt

```
((ASEM_AUS1_H_AUS1CM014276.1003065.1:0.100887,Dichantelium_oligosantes_H_DolKV779032.1000009.1:0.0502257)n1:0.0316548,((Digitaria_exilis_H_Dex8B-001412.1:0.0115096,Digitaria_exilis_H_Dex9B-004576.1:0.00880259)n3:0.133308,(Urochloa_fusta_Urofu.3G352900:0.0225206,(Urochloa_fusta_Urofu.6G021100:0.0183067,Urochloa_fusta_Urofu.6G166400:0.00578649)n5:0.00686826)n4:0.100112)n2:0.0316548)n0;
```
