## Supplementary Dataset S1 for "Gene turnover and contingency facilitated the repeated evolution of C_4_ photosynthesis in grasses": OG0028391_tree.txt

```
((Cenchrus_americanus_H_CamCM007984.2001455.1:0.188212,(Panicum_hallii_Pahal.7G142800:0.0596269,(Panicum_virgatum_Pavir.J373700:0.1606,Panicum_virgatum_Pavir.7KG271700:0.185425)n3:0.055806)n2:0.0548863)n1:0.0140938,(Echinocloa_haploclada_eh_chr9.1130:0.143265,(ASEM_AUS1_H_AUS1CM014276.1000492.1:0.0565245,ASEM_RSA5_H_RSA5chrom7000640.1:0.0403738)n5:0.044481)n4:0.0140938)n0;
```
