## Supplementary Dataset S1 for "Gene turnover and contingency facilitated the repeated evolution of C_4_ photosynthesis in grasses": OG0028392_tree.txt

```
(ASEM_AUS1_H_AUS1CM014276.1003009.1:0.042664,(ASEM_RSA5_H_RSA5scaff131000001.1:0.0175927,(ASEM_RSA5_H_RSA5chrom3001210.1:0.0427128,((ASEM_RSA5_H_RSA5chrom9004928.1:5e-09,ASEM_RSA5_H_RSA5chrom9004889.1:5e-09)n4:0.0808155,(ASEM_RSA5_H_RSA5chrom9006042.1:0.0741664,ASEM_RSA5_H_RSA5chrom8001639.1:0.0641766)n5:0.0192153)n3:0.0206293)n2:0.0383157)n1:0.042664)n0;
```
