## Supplementary Dataset S1 for "Gene turnover and contingency facilitated the repeated evolution of C_4_ photosynthesis in grasses": OG0028393_tree.txt

```
(Chasmanthium_laxum_Chala.06G112000:0.0868425,(ASEM_AUS1_H_AUS1CM014276.1000601.1:0.0924218,((Echinocloa_haploclada_eh_chr9.1301:0.0971843,Dichantelium_oligosantes_H_DolKV778465.1000012.1:0.244942)n3:0.0246878,(Setaria_viridis_SEVIR_7G114900v2:0.0874384,(Panicum_hallii_Pahal.7G159800:0.0459161,Panicum_virgatum_Pavir.7NG195500:0.0485443)n5:0.0351726)n4:0.0208182)n2:0.0231998)n1:0.0868425)n0;
```
