## Supplementary Dataset S1 for "Gene turnover and contingency facilitated the repeated evolution of C_4_ photosynthesis in grasses": OG0028394_tree.txt

```
(Oryza_sativa_LOC_Os04g12990:0.190654,(Eragrostis_curvula_EJB05_37856:0.324223,((Dichantelium_oligosantes_H_DolKV778465.1000019.1:0.144309,(ASEM_AUS1_H_AUS1CM014276.1000611.1:0.0327303,ASEM_RSA5_H_RSA5chrom7003034.1:0.0341311)n4:0.034455)n3:0.116923,(Eleusine_coracana_ELECO.r07.5BG0448010:0.22746,Stipagrostis_hirtigluma_H_Shi_ptg000016l_002544.1:0.246629)n5:0.0486352)n2:0.195142)n1:0.190654)n0;
```
