## Supplementary Dataset S1 for "Gene turnover and contingency facilitated the repeated evolution of C_4_ photosynthesis in grasses": OG0028395_tree.txt

```
(Brachypodium_distachyon_BRADI_3g22830v3:0.261439,(ASEM_AUS1_H_AUS1CM014276.1002818.1:0.00759607,((ASEM_RSA5_H_RSA5chrom7000845.1:0.0102291,(ASEM_RSA5_H_RSA5chrom7002967.1:0.00720261,ASEM_RSA5_H_RSA5chrom7000844.1:5e-09)n4:0.0117367)n3:0.037649,(ASEM_RSA5_H_RSA5chrom7002968.1:0.00170496,ASEM_RSA5_H_RSA5chrom7000846.1:0.000849794)n5:0.0110144)n2:0.00122382)n1:0.0570251)n0;
```
