## Supplementary Dataset S1 for "Gene turnover and contingency facilitated the repeated evolution of C_4_ photosynthesis in grasses": OG0028396_tree.txt

```
(Stipagrostis_hirtigluma_H_Shi_ptg000011l_000573.1:0.112492,((Panicum_virgatum_Pavir.5NG000700:0.153501,(Digitaria_exilis_H_Dex1B-000088.1:0.0288914,Digitaria_radicosa_Dra07G0089900:0.0285689)n3:0.0403565)n2:0.0132466,(ASEM_RSA5_H_RSA5chrom7002941.1:0.0158141,(ASEM_AUS1_H_AUS1CM014276.1000751.1:0.0292997,ASEM_AUS1_H_AUS1CM014276.1000750.1:0.0329838)n5:0.00366487)n4:0.0137515)n1:0.112492)n0;
```
