## Supplementary Dataset S1 for "Gene turnover and contingency facilitated the repeated evolution of C_4_ photosynthesis in grasses": OG0028397_tree.txt

```
(Aristida_adscensionis_H_Aadptg000067l000119.1:0.0981691,(Urochloa_fusta_Urofu.7G158700:0.10206,(((Echinocloa_haploclada_eh_chr9.1542:0.0620039,Echinocloa_haploclada_eh_chr9.1544:0.0631162)n4:0.170977,(ASEM_RSA5_H_RSA5chrom7002899.1:0.015228,ASEM_RSA5_H_RSA5chrom7002900.1:0.109075)n5:0.0121194)n3:0.0280617,ASEM_AUS1_H_AUS1CM014276.1002737.1:0.0339176)n2:0.0188814)n1:0.0981691)n0;
```
