## Supplementary Dataset S1 for "Gene turnover and contingency facilitated the repeated evolution of C_4_ photosynthesis in grasses": OG0028398_tree.txt

```
(((Chasmanthium_laxum_Chala.06G094700:0.485249,ASEM_AUS1_H_AUS1CM014276.1002709.1:0.0963182)n2:0.0880762,(Setaria_viridis_SEVIR_5G256800v2:0.000875813,Setaria_viridis_SEVIR_5G257400v2:0.000845952)n3:0.0812952)n1:0.0413818,(Eleusine_coracana_ELECO.r07.7AG0551870:0.00546704,(Eleusine_coracana_ELECO.r07.7AG0551860:5e-09,Eleusine_coracana_ELECO.r07.7BG0582950:0.000739326)n5:0.000596254)n4:0.0413818)n0;
```
