## Supplementary Dataset S1 for "Gene turnover and contingency facilitated the repeated evolution of C_4_ photosynthesis in grasses": OG0028399_tree.txt

```
((ASEM_AUS1_H_AUS1CM014276.1001286.1:0.0352365,ASEM_RSA5_H_RSA5chrom7001391.1:0.0219798)n1:0.0362383,(Cenchrus_americanus_H_CamCM007984.2002860.1:0.0880176,(Digitaria_exilis_H_Dex4B-000480.1:0.0449207,((Digitaria_exilis_H_Dex1A-002875.1:0,Digitaria_exilis_H_DexUA-004371.1:0)n5:0.00203802,Digitaria_exilis_H_DexUA-001426.1:5e-09)n4:0.039165)n3:0.0320742)n2:0.0362383)n0;
```
