## Supplementary Dataset S1 for "Gene turnover and contingency facilitated the repeated evolution of C_4_ photosynthesis in grasses": OG0028400_tree.txt

```
((Echinocloa_haploclada_eh_chr9.2677:0.0897018,(Panicum_virgatum_Pavir.7KG348100:0.142412,Panicum_virgatum_Pavir.7NG399300:0.105457)n2:0.0901845)n1:0.0193879,((Urochloa_fusta_Urofu.7G278900:0.116107,Setaria_viridis_SEVIR_7G251100v2:0.0785153)n4:0.0394926,(ASEM_AUS1_H_AUS1CM014276.1001422.1:0.0499816,ASEM_RSA5_H_RSA5chrom7001514.1:0.0181699)n5:0.0330015)n3:0.0193879)n0;
```
