## Supplementary Dataset S1 for "Gene turnover and contingency facilitated the repeated evolution of C_4_ photosynthesis in grasses": OG0028401_tree.txt

```
(Eragrostis_curvula_EJB05_39817:0.0942325,(Sorghum_bicolor_SORBI_3006G233400:0.60002,((Chasmanthium_laxum_Chala.06G251600:0.0456173,(ASEM_AUS1_H_AUS1CM014276.1001520.1:5e-09,ASEM_RSA5_H_RSA5chrom7001638.1:0.0039595)n4:0.0302176)n3:0.00679891,(Setaria_viridis_SEVIR_7G267133v2:0.0161407,Urochloa_fusta_Urofu.7G296500:0.119369)n5:0.0211773)n2:0.101345)n1:0.0942325)n0;
```
