## Supplementary Dataset S1 for "Gene turnover and contingency facilitated the repeated evolution of C_4_ photosynthesis in grasses": OG0028402_tree.txt

```
((Eleusine_coracana_ELECO.r07.4BG0332990:0.165559,Eleusine_coracana_ELECO.r07.3BG0284210:0.175968)n1:0.0375595,(Echinocloa_haploclada_eh_chr9.2845:0.079426,((Digitaria_exilis_H_Dex7A-001219.1:0.0411578,Digitaria_exilis_H_Dex7B-001270.1:0.209253)n4:0.0902943,(ASEM_AUS1_H_AUS1CM014276.1001532.1:0.0128889,ASEM_RSA5_H_RSA5chrom7001648.1:0.0224283)n5:0.132647)n3:0.0282785)n2:0.0375595)n0;
```
