## Supplementary Dataset S1 for "Gene turnover and contingency facilitated the repeated evolution of C_4_ photosynthesis in grasses": OG0028403_tree.txt

```
(Stipagrostis_hirtigluma_H_Shi_ptg000090l_000097.1:0.100525,((ASEM_AUS1_H_AUS1CM014276.1001980.1:0.00291767,ASEM_RSA5_H_RSA5chrom7002131.1:0.00255424)n2:0.109808,((Eragrostis_curvula_EJB05_40746:0.0626249,(Urochloa_fusta_Urofu.2G309600:0.391701,Urochloa_fusta_Urofu.8G142700:0.149117)n5:0.0165686)n4:0.0395879,Panicum_virgatum_Pavir.4KG075300:0.49604)n3:0.0611711)n1:0.100525)n0;
```
