## Supplementary Dataset S1 for "Gene turnover and contingency facilitated the repeated evolution of C_4_ photosynthesis in grasses": OG0028404_tree.txt

```
(Sorghum_bicolor_SORBI_3006G249600:0.0966817,(Urochloa_fusta_Urofu.7G313600:0.067979,((Panicum_hallii_Pahal.7G323500:0.0238595,Panicum_hallii_Pahal.7G323600:0.0827095)n3:0.0925807,(Dichantelium_oligosantes_H_DolKV777187.1000010.1:0.0420665,(ASEM_AUS1_H_AUS1CM014276.1001621.1:0.00891229,ASEM_RSA5_H_RSA5chrom7001736.1:0.0160205)n5:0.0312274)n4:0.00816463)n2:0.0358836)n1:0.0966817)n0;
```
