## Supplementary Dataset S1 for "Gene turnover and contingency facilitated the repeated evolution of C_4_ photosynthesis in grasses": OG0028405_tree.txt

```
(Chasmanthium_laxum_Chala.03G011400:0.155568,((ASEM_AUS1_H_AUS1CM014276.1001638.1:0.00908716,ASEM_RSA5_H_RSA5chrom3000778.1:0.0267437)n2:0.0507131,((Digitaria_radicosa_Dra03G0280600.2:6e-09,Digitaria_radicosa_Dra03G0280600:5e-09)n4:0.0596465,(Digitaria_exilis_H_Dex3A-001632.1:0.00961684,Digitaria_exilis_H_Dex3B-001625.1:0.0207043)n5:0.0574925)n3:0.0352401)n1:0.155568)n0;
```
