## Supplementary Dataset S1 for "Gene turnover and contingency facilitated the repeated evolution of C_4_ photosynthesis in grasses": OG0028406_tree.txt

```
(Brachypodium_distachyon_BRADI_1g49607v3:0.0305819,((ASEM_AUS1_H_AUS1CM014276.1001892.1:0.33828,ASEM_RSA5_H_RSA5chrom3005721.1:0.0884243)n2:0.0456961,(Setaria_viridis_SEVIR_3G408000v2:0.0278971,(Digitaria_exilis_H_Dex7B-001925.1:0.0398533,(Cenchrus_americanus_H_CamCM007985.2000042.1:0.0525998,Digitaria_radicosa_Dra09G0117000:0.0384662)n5:0.00890957)n4:0.0154415)n3:0.0303827)n1:0.0305819)n0;
```
