## Supplementary Dataset S1 for "Gene turnover and contingency facilitated the repeated evolution of C_4_ photosynthesis in grasses": OG0028407_tree.txt

```
(Ananas_comosus_H_Ananas_contig7_000597.1:0.200484,(Echinocloa_haploclada_eh_chr9.1574:0.0924996,((Urochloa_fusta_Urofu.7G162200:0.133502,(Digitaria_exilis_H_Dex7A-002289.1:0.0917131,Digitaria_radicosa_Dra07G0098700:0.0577385)n4:0.0114248)n3:0.0173122,(Sorghum_bicolor_SORBI_3006G116050:0.110655,ASEM_AUS1_H_AUS1CM014277.1000008.1:0.0769269)n5:0.0474605)n2:0.0521967)n1:0.200484)n0;
```
