## Supplementary Dataset S1 for "Gene turnover and contingency facilitated the repeated evolution of C_4_ photosynthesis in grasses": OG0028408_tree.txt

```
(Sorghum_bicolor_SORBI_3005G016900:0.142575,(ASEM_AUS1_H_AUS1CM014277.1003652.1:0.0302522,((ASEM_RSA5_H_RSA5chrom3002738.1:0.0440034,ASEM_RSA5_H_RSA5scaff12000005.1:0.0665595)n3:0.0262159,(ASEM_RSA5_H_RSA5chrom3003051.1:0.0344301,(ASEM_RSA5_H_RSA5chrom3003091.1:0.00310423,ASEM_RSA5_H_RSA5chrom7000684.1:0.00284014)n5:0.00886379)n4:0.0257399)n2:0.00285999)n1:0.0174596)n0;
```
