## Supplementary Dataset S1 for "Gene turnover and contingency facilitated the repeated evolution of C_4_ photosynthesis in grasses": OG0028409_tree.txt

```
(Stipagrostis_hirtigluma_H_Shi_ptg000025l_001090.1:0.147353,((Panicum_virgatum_Pavir.2KG319200:0,Panicum_virgatum_Pavir.3KG009200:0)n2:0.199346,(Cenchrus_americanus_H_CamCM007982.2002681.1:0.0865205,(ASEM_RSA5_H_RSA5chrom8003263.1:0.0522858,(ASEM_AUS1_H_AUS1CM014277.1003559.1:0.069852,ASEM_AUS1_H_AUS1CM014277.1003535.1:0.078366)n5:0.00870734)n4:0.032162)n3:0.0992726)n1:0.147353)n0;
```
