## Supplementary Dataset S1 for "Gene turnover and contingency facilitated the repeated evolution of C_4_ photosynthesis in grasses": OG0028410_tree.txt

```
((Digitaria_exilis_H_Dex3A-000101.1:0.0511299,(Digitaria_exilis_H_Dex3A-000100.1:0.0142618,(Digitaria_exilis_H_Dex3A-000102.1:0.00482458,Digitaria_exilis_H_Dex8A-000097.1:0.00145113)n3:0.0049744)n2:0.0114857)n1:0.0690132,(Echinocloa_haploclada_eh_chr5.495:0.165569,(ASEM_AUS1_H_AUS1CM014277.1003521.1:0.0184283,ASEM_RSA5_H_RSA5chrom8003247.1:0.00779959)n5:0.0890516)n4:0.0690132)n0;
```
