## Supplementary Dataset S1 for "Gene turnover and contingency facilitated the repeated evolution of C_4_ photosynthesis in grasses": OG0028411_tree.txt

```
(ASEM_AUS1_H_AUS1CM014277.1003513.1:0.0620862,(Cenchrus_americanus_H_CamCM007986.2002597.1:0.147212,(Urochloa_fusta_Urofu.4G252700:0.0905403,((Panicum_virgatum_Pavir.4KG271600:0.0185457,Panicum_virgatum_Pavir.4KG273900:0.00897226)n4:0.0864936,(Panicum_virgatum_Pavir.4KG274000:0.0483309,Panicum_virgatum_Pavir.4KG271700:0.0334097)n5:0.0212613)n3:0.06652)n2:0.0353259)n1:0.0620862)n0;
```
