## Supplementary Dataset S1 for "Gene turnover and contingency facilitated the repeated evolution of C_4_ photosynthesis in grasses": OG0028412_tree.txt

```
(Phragmites_australis_Phragmites_australis_PaChr10_28467242_28470226_evm.model.PaChr10.930_1_CDS_4362372851_17308:0.107306,((ASEM_AUS1_H_AUS1CM014277.1000474.1:0.00893763,ASEM_RSA5_H_RSA5chrom8000359.1:0.0171862)n2:0.145638,(Panicum_virgatum_Pavir.8NG084500:0.103148,(Digitaria_exilis_H_Dex8B-001827.1:0.169222,(Cenchrus_americanus_H_CamCM007983.2002912.1:0.124132,Urochloa_fusta_Urofu.3G245100:0.0623164)n5:0.0244408)n4:0.0358934)n3:0.0358439)n1:0.107306)n0;
```
