## Supplementary Dataset S1 for "Gene turnover and contingency facilitated the repeated evolution of C_4_ photosynthesis in grasses": OG0028413_tree.txt

```
(Sorghum_bicolor_SORBI_3005G063600:0.0906845,(ASEM_AUS1_H_AUS1CM014277.1003208.1:0.110563,((Digitaria_radicosa_Dra08G0027200:0.0249575,(Digitaria_exilis_H_Dex8A-002084.1:0.187391,Digitaria_exilis_H_Dex8A-002085.1:0.0380247)n4:0.00422497)n3:0.0247438,(Panicum_virgatum_Pavir.8KG043800:0.139715,Panicum_virgatum_Pavir.8KG043900:0.113686)n5:0.0126318)n2:0.0476441)n1:0.0601941)n0;
```
