## Supplementary Dataset S1 for "Gene turnover and contingency facilitated the repeated evolution of C_4_ photosynthesis in grasses": OG0028414_tree.txt

```
(ASEM_AUS1_H_AUS1CM014277.1000521.1:0.0374303,((Digitaria_exilis_H_Dex9A-004852.1:0.0489036,Digitaria_exilis_H_Dex9B-000595.1:0.157927)n2:0.370213,(((Setaria_viridis_SEVIR_6G099714v2:0.0609696,Setaria_viridis_SEVIR_6G097657v2:5e-09)n5:0.0207299,Setaria_viridis_SEVIR_6G140000v2:5e-09)n4:0.0103992,Setaria_viridis_SEVIR_6G140500v2:0.00580982)n3:0.000645536)n1:0.014167)n0;
```
