## Supplementary Dataset S1 for "Gene turnover and contingency facilitated the repeated evolution of C_4_ photosynthesis in grasses": OG0028415_tree.txt

```
(((ASEM_AUS1_H_AUS1CM014277.1003132.1:0.021353,ASEM_AUS1_H_AUS1CM014277.1000562.1:0.0451822)n2:0.0941029,((Panicum_virgatum_Pavir.8KG214500:0.0510589,(Panicum_virgatum_Pavir.8KG096600:0.00316812,Panicum_virgatum_Pavir.8KG096700:0.0156463)n5:0.0331994)n4:0.0289633,Panicum_virgatum_Pavir.7NG161100:0.21342)n3:0.0237134)n1:0.0319516,Echinocloa_haploclada_eh_chr4.1034:0.153146)n0;
```
