## Supplementary Dataset S1 for "Gene turnover and contingency facilitated the repeated evolution of C_4_ photosynthesis in grasses": OG0028416_tree.txt

```
((ASEM_AUS1_H_AUS1CM014277.1003073.1:0.00756981,ASEM_RSA5_H_RSA5chrom5002844.1:0.0159547)n1:0.00966765,(Urochloa_fusta_Urofu.8G071900:0.119771,(Panicum_virgatum_Pavir.7KG085800:0.0225505,(Panicum_virgatum_Pavir.7KG414800:0.0134122,(Panicum_virgatum_Pavir.7KG415000:0.00474671,Panicum_virgatum_Pavir.7KG399000:0.00999018)n5:0.0107955)n4:0.00508143)n3:0.0212774)n2:0.00966765)n0;
```
