## Supplementary Dataset S1 for "Gene turnover and contingency facilitated the repeated evolution of C_4_ photosynthesis in grasses": OG0028417_tree.txt

```
(Stipagrostis_hirtigluma_H_Shi_ptg000016l_003049.1:0.219437,((ASEM_AUS1_H_AUS1CM014277.1000689.1:0.022321,(ASEM_RSA5_H_RSA5chrom8000301.1:0.246834,ASEM_RSA5_H_RSA5chrom8000466.1:0.0239007)n3:0.00265563)n2:0.0799603,(Dichantelium_oligosantes_H_DolKV774969.1000001.1:0.0957167,(Echinocloa_haploclada_eh_chr4.854:0.00529031,Echinocloa_haploclada_eh_chr4.851:0.000760157)n5:0.144198)n4:0.036578)n1:0.109336)n0;
```
