## Supplementary Dataset S1 for "Gene turnover and contingency facilitated the repeated evolution of C_4_ photosynthesis in grasses": OG0028418_tree.txt

```
(Eleusine_coracana_ELECO.r07.8BG0645030:0.174557,(Dichantelium_oligosantes_H_DolKV779726.1000001.1:0.131846,((ASEM_RSA5_H_RSA5chrom8002734.1:0.00315126,(ASEM_AUS1_H_AUS1CM014277.1002988.1:0.0301179,ASEM_AUS1_H_AUS1CM014277.1002989.1:0.0182226)n4:0.00202473)n3:0.0140875,(ASEM_AUS1_H_AUS1CM014277.1000751.1:0.237522,ASEM_RSA5_H_RSA5chrom8000510.1:0.121899)n5:0.058821)n2:0.00653566)n1:0.0391386)n0;
```
