## Supplementary Dataset S1 for "Gene turnover and contingency facilitated the repeated evolution of C_4_ photosynthesis in grasses": OG0028419_tree.txt

```
((Hordeum_spontaneum_WB01_011185_0116550:0.00344099,Hordeum_vulgareMorex_HORVU.MOREX.r3.3HG0219560:0.00239445)n1:0.0337894,(Chasmanthium_laxum_Chala.04G248800:0.0291162,(Cenchrus_americanus_H_CamCM007985.2000327.1:0.0605119,(ASEM_AUS1_H_AUS1CM014277.1002958.1:0.00915178,(ASEM_RSA5_H_RSA5chrom8000556.1:0.000511938,ASEM_RSA5_H_RSA5chrom8000560.1:0.00154159)n5:0.00465673)n4:0.0383681)n3:0.0175474)n2:0.0337894)n0;
```
