## Supplementary Dataset S1 for "Gene turnover and contingency facilitated the repeated evolution of C_4_ photosynthesis in grasses": OG0028420_tree.txt

```
(Oryza_sativa_LOC_Os11g10620:0.12391,(ASEM_AUS1_H_AUS1CM014277.1000818.1:0.221212,((ASEM_AUS1_H_AUS1CM014278.1000798.1:0.00759916,ASEM_RSA5_H_RSA5chrom9004178.1:0.00392111)n3:0.00494172,(ASEM_AUS1_H_AUS1CM014278.1000799.1:0.0189737,(ASEM_RSA5_H_RSA5chrom9001934.1:0.00139871,ASEM_RSA5_H_RSA5chrom9004177.1:5e-09)n5:0.00322276)n4:0.00669683)n2:0.125987)n1:0.12391)n0;
```
