## Supplementary Dataset S1 for "Gene turnover and contingency facilitated the repeated evolution of C_4_ photosynthesis in grasses": OG0028421_tree.txt

```
((ASEM_AUS1_H_AUS1CM014277.1002751.1:0.00887291,ASEM_RSA5_H_RSA5chrom8000780.1:0.000960738)n1:0.0759965,((Panicum_hallii_Pahal.8G161000:0.0329888,(Panicum_virgatum_Pavir.8KG127300:0.0550139,Panicum_virgatum_Pavir.8NG230900:0.0517173)n4:0.0312304)n3:0.0609483,(Setaria_viridis_SEVIR_8G133000v2:0.147565,Urochloa_fusta_Urofu.8G134500:0.0961747)n5:0.0352039)n2:0.0759965)n0;
```
