## Supplementary Dataset S1 for "Gene turnover and contingency facilitated the repeated evolution of C_4_ photosynthesis in grasses": OG0028422_tree.txt

```
(Eragrostis_curvula_EJB05_27711:0.0967591,(Dichantelium_oligosantes_H_DolKV777481.1000001.1:0.138279,((ASEM_AUS1_H_AUS1CM014277.1002721.1:0.0155856,ASEM_RSA5_H_RSA5chrom8000801.1:0.0120704)n3:0.08427,(Digitaria_radicosa_Dra08G0088900:0.0707862,(Digitaria_exilis_H_Dex8A-001646.1:0.0331844,Digitaria_exilis_H_Dex8B-000551.1:0.0500926)n5:0.066073)n4:0.0686967)n2:0.059668)n1:0.0967591)n0;
```
