## Supplementary Dataset S1 for "Gene turnover and contingency facilitated the repeated evolution of C_4_ photosynthesis in grasses": OG0028423_tree.txt

```
((ASEM_AUS1_H_AUS1CM014277.1001068.1:0.00831862,((Panicum_virgatum_Pavir.6NG327000:0.003873,(Panicum_virgatum_Pavir.6NG326100:0.0106076,(Panicum_virgatum_Pavir.J454400:0.00109597,Panicum_virgatum_Pavir.6NG325500:0.00601006)n5:0.0143176)n4:0.000884656)n3:0.0742857,Panicum_virgatum_Pavir.6NG326700:0.362152)n2:0.0402391)n1:0.00445798,ASEM_RSA5_H_RSA5chrom8000847.1:0.0148601)n0;
```
