## Supplementary Dataset S1 for "Gene turnover and contingency facilitated the repeated evolution of C_4_ photosynthesis in grasses": OG0028424_tree.txt

```
((Stipagrostis_hirtigluma_H_Shi_ptg000013l_000209.1:0.25613,ASEM_AUS1_H_AUS1CM014277.1002608.1:0.212974)n1:0.0680561,((Hordeum_spontaneum_WB01_009653_0012679:0.00199225,Hordeum_vulgareMorex_HORVU.MOREX.r3.2HG0105320:0.00211743)n3:0.0707079,(Hordeum_vulgareMorex_HORVU.MOREX.r3.2HG0209880:0.00219118,(Hordeum_spontaneum_WB01_001951_0292207:0.107455,Hordeum_spontaneum_WB01_008405_0011792:0.00121438)n5:0.000134932)n4:0.0895427)n2:0.0680561)n0;
```
