## Supplementary Dataset S1 for "Gene turnover and contingency facilitated the repeated evolution of C_4_ photosynthesis in grasses": OG0028425_tree.txt

```
(ASEM_AUS1_H_AUS1CM014277.1001198.1:0.0972665,(Eragrostis_curvula_EJB05_14693:0.158474,(Eragrostis_curvula_EJB05_27331:0.0813336,((Eragrostis_curvula_EJB05_57905:0.005657,Eragrostis_curvula_EJB05_27335:0.00346709)n4:0.0772382,(Eragrostis_curvula_EJB05_57909:0.00675274,Eragrostis_curvula_EJB05_27339:0.0033022)n5:0.0569763)n3:0.0269455)n2:0.101976)n1:0.0972665)n0;
```
