## Supplementary Dataset S1 for "Gene turnover and contingency facilitated the repeated evolution of C_4_ photosynthesis in grasses": OG0028426_tree.txt

```
(ASEM_AUS1_H_AUS1CM014277.1001250.1:0.242762,(Panicum_virgatum_Pavir.3NG194000:0.0339222,((Panicum_virgatum_Pavir.5KG376700:5e-09,Panicum_virgatum_Pavir.8NG301200:0.00528949)n3:0.0192196,(Panicum_virgatum_Pavir.9KG341700:0.0618146,(Panicum_virgatum_Pavir.8KG353600:0.0671815,Panicum_virgatum_Pavir.8KG200800:5e-09)n5:0.0298105)n4:0.0545158)n2:0.0200915)n1:0.242762)n0;
```
