## Supplementary Dataset S1 for "Gene turnover and contingency facilitated the repeated evolution of C_4_ photosynthesis in grasses": OG0028427_tree.txt

```
((Echinocloa_haploclada_eh_chr4.2149:0.178877,(Ampelocalamus_luodianensis_Alu09DXg15040.2:0.0928695,Dendrocalamus_sinicus_Dendrocalamus_sinicus_Dsi03A_32332525_32334714_Dsi03Ag12140.2_-1_CDS_4147730362_14221:0.111811)n2:0.131993)n1:0.032993,(Urochloa_fusta_Urofu.8G181200:0.100037,((ASEM_AUS1_H_AUS1CM014277.1001327.1:0.0413352,ASEM_RSA5_H_RSA5chrom8001179.1:6e-09)n5:0.0786311,Oryza_sativa_LOC_Os12g30180:0.0975138)n4:0.0196935)n3:0.032993)n0;
```
