## Supplementary Dataset S1 for "Gene turnover and contingency facilitated the repeated evolution of C_4_ photosynthesis in grasses": OG0028428_tree.txt

```
(Urochloa_fusta_Urofu.8G208200:0.108786,((Echinocloa_haploclada_eh_chr4.2525:0.12304,Echinocloa_haploclada_eh_chr4.2511:0.142323)n2:0.0451588,(ASEM_AUS1_H_AUS1CM014277.1002251.1:0.0263587,(ASEM_RSA5_H_RSA5chrom8001450.1:0.183732,(ASEM_RSA5_H_RSA5chrom6000764.1:0.0241766,ASEM_RSA5_H_RSA5chrom8001449.1:0.00273619)n5:0.00528641)n4:0.000587379)n3:0.0110688)n1:0.108786)n0;
```
