## Supplementary Dataset S1 for "Gene turnover and contingency facilitated the repeated evolution of C_4_ photosynthesis in grasses": OG0028429_tree.txt

```
(Stipagrostis_hirtigluma_H_Shi_ptg000014l_000141.1:0.19213,(Panicum_virgatum_Pavir.8NG317600:0.179633,(Dichantelium_oligosantes_H_DolKV782309.1000006.1:0.132447,(ASEM_AUS1_H_AUS1CM014277.1002239.1:0.0227099,(ASEM_RSA5_H_RSA5chrom8001441.1:0.0259543,(ASEM_RSA5_H_RSA5chrom8001442.1:0.0243122,ASEM_RSA5_H_RSA5chrom8001440.1:0.0174313)n5:0.00934638)n4:0.00103849)n3:0.0134403)n2:0.110481)n1:0.19213)n0;
```
