## Supplementary Dataset S1 for "Gene turnover and contingency facilitated the repeated evolution of C_4_ photosynthesis in grasses": OG0028430_tree.txt

```
((Dichantelium_oligosantes_H_DolKV767639.1000001.1:0.102313,(ASEM_AUS1_H_AUS1CM014277.1002201.1:0.0257269,(ASEM_RSA5_H_RSA5chrom8001383.1:0.488535,ASEM_RSA5_H_RSA5chrom8001382.1:0.00846578)n3:0.0567446)n2:0.0381772)n1:0.0363305,(Panicum_hallii_Pahal.8G247000:0.0400995,(Panicum_virgatum_Pavir.8NG305400:0.0251381,Panicum_virgatum_Pavir.8KG369600:0.0347693)n5:0.00386325)n4:0.0123448)n0;
```
