## Supplementary Dataset S1 for "Gene turnover and contingency facilitated the repeated evolution of C_4_ photosynthesis in grasses": OG0028431_tree.txt

```
(Aristida_adscensionis_H_Aadptg000006l000040.1:0.17277,((ASEM_AUS1_H_AUS1CM014277.1001571.1:0.0380327,ASEM_RSA5_H_RSA5chrom5002578.1:0.0371907)n2:0.144441,(Panicum_hallii_Pahal.8G239400:0.0712788,(Panicum_virgatum_Pavir.8KG365500:0.0499236,(Panicum_virgatum_Pavir.8KG365000:0.040086,Panicum_virgatum_Pavir.8NG333300:0.0586223)n5:0.0104845)n4:0.00116495)n3:0.00654897)n1:0.17277)n0;
```
