## Supplementary Dataset S1 for "Gene turnover and contingency facilitated the repeated evolution of C_4_ photosynthesis in grasses": OG0028432_tree.txt

```
(ASEM_AUS1_H_AUS1CM014277.1001598.1:0.182957,((Eleusine_coracana_ELECO.r07.9AG0689790:0.0457387,Eleusine_coracana_ELECO.r07.9BG0714620:0.044096)n2:0.107245,((Eragrostis_curvula_EJB05_23122:0.00262749,Eragrostis_curvula_EJB05_23129:0.00391049)n4:0.229265,(Eragrostis_curvula_EJB05_23131:0.0129641,Eragrostis_curvula_EJB05_23123:0.00862956)n5:0.165533)n3:0.0183925)n1:0.0653996)n0;
```
