## Supplementary Dataset S1 for "Gene turnover and contingency facilitated the repeated evolution of C_4_ photosynthesis in grasses": OG0028433_tree.txt

```
(Aristida_adscensionis_H_Aadptg000020l000249.1:0.122228,((ASEM_AUS1_H_AUS1CM014277.1002035.1:0.0156193,(ASEM_AUS1_H_AUS1CM014277.1002041.1:0.00931544,ASEM_AUS1_H_AUS1CM014277.1001639.1:0.0157383)n3:0.00406454)n2:0.0346557,(ASEM_RSA5_H_RSA5chrom8001199.1:0.262758,(ASEM_RSA5_H_RSA5chrom8001206.1:0.28605,ASEM_RSA5_H_RSA5chrom4000755.1:0.0547956)n5:0.00547956)n4:0.00060884)n1:0.0820988)n0;
```
