## Supplementary Dataset S1 for "Gene turnover and contingency facilitated the repeated evolution of C_4_ photosynthesis in grasses": OG0028434_tree.txt

```
((Brachypodium_distachyon_BRADI_1g78800v3:0.0832262,Digitaria_exilis_H_Dex8A-000491.1:0.106069)n1:0.0139848,(ASEM_AUS1_H_AUS1CM014277.1001663.1:0.0901098,(Dendrocalamus_sinicus_Dendrocalamus_sinicus_Dsi11A_45845172_45850112_Dsi11Ag12880.1_-1_CDS_4147833607_27503:0.311813,(Leersia_perrieri_LPERR07G14510:0.108711,(Oryza_sativa_LOC_Os11g37040:0.101546,Oryza_sativa_LOC_Os07g34750:0.0825327)n5:0.0249406)n4:0.105388)n3:0.142656)n2:0.0139848)n0;
```
