## Supplementary Dataset S1 for "Gene turnover and contingency facilitated the repeated evolution of C_4_ photosynthesis in grasses": OG0028435_tree.txt

```
(Stipagrostis_hirtigluma_H_Shi_ptg000013l_000242.1:0.0371991,((Phragmites_australis_Phragmites_australis_PaChr10_6431508_6434402_evm.model.PaChr10.317_1_CDS_4362371489_39166:0.200657,(Digitaria_exilis_H_Dex8A-000645.1:0.104262,Urochloa_fusta_Urofu.8G146300:0.0915634)n3:0.153131)n2:0.152322,(ASEM_AUS1_H_AUS1CM014277.1001674.1:0.0119274,(ASEM_RSA5_H_RSA5chrom8001191.1:0.253757,ASEM_RSA5_H_RSA5chrom8001192.1:0.00677783)n5:0.000753093)n4:0.0196731)n1:0.0371991)n0;
```
