## Supplementary Dataset S1 for "Gene turnover and contingency facilitated the repeated evolution of C_4_ photosynthesis in grasses": OG0028436_tree.txt

```
(ASEM_AUS1_H_AUS1CM014277.1002011.1:0.0906764,((Echinocloa_haploclada_eh_chr5.4795:0.243814,Eleusine_coracana_ELECO.r07.2BG0158340:0.829002)n2:0.0469687,(Eleusine_coracana_ELECO.r07.1BG0073910:0.238342,(Echinocloa_haploclada_eh_chr5.3347:0.0586297,(Echinocloa_haploclada_eh_chr3.2030:0.0379314,Echinocloa_haploclada_eh_chr3.3083:0.0422268)n5:0.0581926)n4:0.0243957)n3:0.0365976)n1:0.0040664)n0;
```
