## Supplementary Dataset S1 for "Gene turnover and contingency facilitated the repeated evolution of C_4_ photosynthesis in grasses": OG0028437_tree.txt

```
(Panicum_virgatum_Pavir.1KG342500:0.0925634,(Dichantelium_oligosantes_H_DolKV775693.1000003.1:0.128899,(ASEM_AUS1_H_AUS1CM014277.1001966.1:0.0215422,((ASEM_RSA5_H_RSA5chrom7001565.1:0.0161822,ASEM_RSA5_H_RSA5chrom9003917.1:0.0118883)n4:0.0326696,(ASEM_RSA5_H_RSA5chrom8001550.1:0.0228961,ASEM_RSA5_H_RSA5chrom8001553.1:0.0272546)n5:0.00272546)n3:0.000302829)n2:0.0113156)n1:0.0925634)n0;
```
