## Supplementary Dataset S1 for "Gene turnover and contingency facilitated the repeated evolution of C_4_ photosynthesis in grasses": OG0028438_tree.txt

```
(((Urochloa_fusta_Urofu.8G217900:0.32676,Panicum_hallii_Pahal.8G262000:0.260188)n2:0.175375,(Cenchrus_americanus_H_CamCM007982.2000046.1:0.226749,Cenchrus_americanus_H_CamCM007982.2000047.1:0.192319)n3:0.100384)n1:0.027138,(ASEM_RSA5_H_RSA5chrom8001551.1:0.0327749,(ASEM_AUS1_H_AUS1CM014277.1001963.1:0.13856,ASEM_AUS1_H_AUS1CM014277.1001965.1:0.0182441)n5:0.00202713)n4:0.0824866)n0;
```
