## Supplementary Dataset S1 for "Gene turnover and contingency facilitated the repeated evolution of C_4_ photosynthesis in grasses": OG0028439_tree.txt

```
((Urochloa_fusta_Urofu.8G221800:0.0399737,(Digitaria_exilis_H_Dex3B-002102.1:0.0287467,(Digitaria_exilis_H_Dex3B-002101.1:0.0965225,(Digitaria_exilis_H_Dex3B-002100.1:0.00476541,Digitaria_exilis_H_Dex3A-002130.1:0.00253789)n4:0.0056747)n3:0.00311383)n2:0.0572149)n1:0.0220175,(ASEM_AUS1_H_AUS1CM014277.1001892.1:0.00616546,ASEM_RSA5_H_RSA5chrom8001606.1:0.0049749)n5:0.0220175)n0;
```
