## Supplementary Dataset S1 for "Gene turnover and contingency facilitated the repeated evolution of C_4_ photosynthesis in grasses": OG0028440_tree.txt

```
(Aristida_adscensionis_H_Aadptg000097l000148.1:0.0707257,((Panicum_virgatum_Pavir.J036400:0.277055,((ASEM_AUS1_H_AUS1CM014278.1006319.1:0.00572746,ASEM_RSA5_H_RSA5chrom9001470.1:0.00875014)n4:0.15074,ASEM_AUS1_H_AUS1CM014278.1000071.1:0.37756)n3:0.0419511)n2:0.0648234,(Echinocloa_haploclada_eh_chr7.1274:0.148361,Eragrostis_curvula_EJB05_17836:0.0993842)n5:0.0461087)n1:0.0707257)n0;
```
