## Supplementary Dataset S1 for "Gene turnover and contingency facilitated the repeated evolution of C_4_ photosynthesis in grasses": OG0028441_tree.txt

```
((Cenchrus_americanus_H_CamCM007986.2000746.1:0.0112392,(Cenchrus_americanus_H_CamCM007985.2003103.1:0.0102469,Cenchrus_americanus_H_CamCM007986.2000745.1:5e-09)n2:0.00681855)n1:0.0341477,(Echinocloa_haploclada_eh_chr1.3026:0.0573025,(ASEM_RSA5_H_RSA5chrom9001526.1:0.00286573,(ASEM_AUS1_H_AUS1CM014278.1006281.1:0.0085154,ASEM_AUS1_H_AUS1CM014278.1006282.1:0.00202143)n5:0.000224604)n4:0.00194114)n3:0.0341477)n0;
```
