## Supplementary Dataset S1 for "Gene turnover and contingency facilitated the repeated evolution of C_4_ photosynthesis in grasses": OG0028442_tree.txt

```
(Oryza_sativa_LOC_Os10g02990:0.138175,((ASEM_AUS1_H_AUS1CM014278.1006272.1:0.162665,((ASEM_RSA5_H_RSA5chrom9004856.1:0,ASEM_RSA5_H_RSA5scaff98000002.1:0)n4:0.00224116,ASEM_RSA5_H_RSA5chrom9001519.1:5e-09)n3:0.0279252)n2:0.0571415,(Echinocloa_haploclada_eh_chr1.3017:0.103058,Setaria_viridis_SEVIR_9G300300v2:0.153801)n5:0.0443007)n1:0.138175)n0;
```
