## Supplementary Dataset S1 for "Gene turnover and contingency facilitated the repeated evolution of C_4_ photosynthesis in grasses": OG0028443_tree.txt

```
((ASEM_AUS1_H_AUS1CM014278.1006022.1:0.16336,((Digitaria_exilis_H_Dex9A-001148.1:0.0456556,Digitaria_exilis_H_Dex9A-001149.1:0.0125003)n3:0.136217,(Digitaria_exilis_H_Dex9A-001216.1:0.0126978,(Digitaria_exilis_H_Dex9A-001217.1:0.0291917,Digitaria_exilis_H_Dex9B-004277.1:0.0145798)n5:0.00343991)n4:0.11096)n2:0.0123289)n1:0.0188761,Echinocloa_haploclada_eh_chr1.2507:0.114438)n0;
```
