## Supplementary Dataset S1 for "Gene turnover and contingency facilitated the repeated evolution of C_4_ photosynthesis in grasses": OG0028444_tree.txt

```
(Ampelocalamus_luodianensis_Alu12Cg06910.2:0.0898711,(Stipagrostis_hirtigluma_H_Shi_ptg000025l_002189.1:0.131194,(Echinocloa_haploclada_eh_chr1.2526:0.186068,((ASEM_AUS1_H_AUS1CM014278.1000371.1:0.0253408,ASEM_RSA5_H_RSA5chrom9004593.1:0.0850212)n4:0.089417,(Cenchrus_americanus_H_CamCM007985.2000756.1:0.0683122,Urochloa_fusta_Urofu.9G266900:0.0602983)n5:0.0187714)n3:0.0543983)n2:0.0194411)n1:0.0898711)n0;
```
