## Supplementary Dataset S1 for "Gene turnover and contingency facilitated the repeated evolution of C_4_ photosynthesis in grasses": OG0028445_tree.txt

```
((Sorghum_bicolor_SORBI_3001G241700:0.0484676,Zea_mays_Zm00001eb047620:0.122129)n1:0.0699973,((Digitaria_exilis_H_Dex9A-004449.1:0.00820802,Digitaria_exilis_H_Dex9B-004310.1:0.0113709)n3:0.170457,(Panicum_hallii_Pahal.9G243100:0.0971522,(ASEM_AUS1_H_AUS1CM014278.1005944.1:0.0223247,ASEM_RSA5_H_RSA5chrom9001796.1:0.0174654)n5:0.0569986)n4:0.0285113)n2:0.0699973)n0;
```
