## Supplementary Dataset S1 for "Gene turnover and contingency facilitated the repeated evolution of C_4_ photosynthesis in grasses": OG0028446_tree.txt

```
(Zea_mays_Zm00001eb222450:0.183534,((ASEM_AUS1_H_AUS1CM014278.1000465.1:0.0188117,(ASEM_RSA5_H_RSA5chrom9004514.1:0.194468,ASEM_RSA5_H_RSA5chrom9001880.1:0.00985207)n3:0.00109467)n2:0.159486,(Setaria_viridis_SEVIR_9G237700v2:0.15769,(Panicum_hallii_Pahal.9G234000:0.0996237,Panicum_virgatum_Pavir.9NG334000:0.0739077)n5:0.073229)n4:0.0441818)n1:0.0446161)n0;
```
