## Supplementary Dataset S1 for "Gene turnover and contingency facilitated the repeated evolution of C_4_ photosynthesis in grasses": OG0028447_tree.txt

```
((Phragmites_australis_Phragmites_australis_PaChr3_3412808_3413726_evm.model.PaChr3.319_1_CDS_4362447183_15866:0.0660309,Phragmites_australis_Phragmites_australis_PaChr16_22040715_22041432_evm.model.PaChr16.1092_1_CDS_4362399739_26630:0.0154184)n1:0.0328563,((ASEM_RSA5_H_RSA5chrom2001946.1:0.0122295,ASEM_AUS1_H_AUS1CM014278.1000545.1:0.0220671)n3:0.0745047,(Chasmanthium_laxum_Chala.07G234900:0.0545381,(Chasmanthium_laxum_Chala.01G355900:0.0515742,Chasmanthium_laxum_Chala.05G077100:0.0452231)n5:5e-09)n4:0.0244932)n2:0.0328563)n0;
```
