## Supplementary Dataset S1 for "Gene turnover and contingency facilitated the repeated evolution of C_4_ photosynthesis in grasses": OG0028448_tree.txt

```
(ASEM_AUS1_H_AUS1CM014278.1000768.1:0.0203592,(Panicum_hallii_Pahal.9G301100:0.280076,(Digitaria_radicosa_Dra02G0180200:0.0563451,(Panicum_virgatum_Pavir.1NG263900:0.0183462,((Panicum_virgatum_Pavir.J301000:0,Panicum_virgatum_Pavir.5KG356400:0)n5:0.00936627,Panicum_virgatum_Pavir.4KG237400:0.0148509)n4:0.0114988)n3:0.0392997)n2:0.0178494)n1:0.0203592)n0;
```
