## Supplementary Dataset S1 for "Gene turnover and contingency facilitated the repeated evolution of C_4_ photosynthesis in grasses": OG0028449_tree.txt

```
(Brachypodium_distachyon_BRADI_1g11171v3:0.0736888,((Setaria_viridis_SEVIR_9G113050v2:0.116392,(ASEM_RSA5_H_RSA5chrom9003825.1:0.0183525,(ASEM_AUS1_H_AUS1CM014278.1005197.1:5e-09,ASEM_AUS1_H_AUS1CM014278.1005196.1:5e-09)n4:0.0205494)n3:0.0600664)n2:0.0236018,(Stipagrostis_hirtigluma_H_Shi_ptg000037l_000618.1:0.100953,Aristida_adscensionis_H_Aadptg000005l000189.1:0.0748465)n5:0.0193275)n1:0.0736888)n0;
```
