## Supplementary Dataset S1 for "Gene turnover and contingency facilitated the repeated evolution of C_4_ photosynthesis in grasses": OG0028450_tree.txt

```
(Sorghum_bicolor_SORBI_3001G115001:0.138392,((ASEM_AUS1_H_AUS1CM014278.1001136.1:0.0227813,ASEM_RSA5_H_RSA5chrom9002551.1:0.0131419)n2:0.0258191,(Setaria_viridis_SEVIR_9G115950v2:0.050723,(Urochloa_fusta_Urofu.9G115500:0.0715614,(Digitaria_exilis_H_Dex9A-005100.1:0.0994223,Panicum_virgatum_Pavir.9KG028900:0.706606)n5:0.0268648)n4:0.0175152)n3:0.0342828)n1:0.138392)n0;
```
