## Supplementary Dataset S1 for "Gene turnover and contingency facilitated the repeated evolution of C_4_ photosynthesis in grasses": OG0028451_tree.txt

```
(Stipagrostis_hirtigluma_H_Shi_ptg000037l_001282.1:0.155169,(Chasmanthium_laxum_Chala.03G195800:0.228488,((Echinocloa_haploclada_eh_chr1.1043:0.139178,ASEM_AUS1_H_AUS1CM014278.1001140.1:0.166562)n3:0.0783159,(Panicum_hallii_Pahal.9G113700:0.0871809,(Panicum_virgatum_Pavir.5KG414700:0.0721731,Panicum_virgatum_Pavir.9KG028300:0.103402)n5:0.0756776)n4:0.0467244)n2:0.1842)n1:0.155169)n0;
```
