## Supplementary Dataset S1 for "Gene turnover and contingency facilitated the repeated evolution of C_4_ photosynthesis in grasses": OG0028452_tree.txt

```
((Urochloa_fusta_Urofu.9G087300:0.0933398,(Digitaria_radicosa_Dra09G0156300:0.0224837,(Digitaria_exilis_H_Dex9A-004708.1:0.209004,Digitaria_exilis_H_Dex9A-004709.1:0.170073)n3:0.018897)n2:0.0191493)n1:0.0240697,(Dichantelium_oligosantes_H_DolKV775354.1000002.1:0.0565014,(Echinocloa_haploclada_eh_chr1.766:0.0886982,ASEM_AUS1_H_AUS1CM014278.1005021.1:0.111151)n5:0.0148259)n4:0.0240697)n0;
```
