## Supplementary Dataset S1 for "Gene turnover and contingency facilitated the repeated evolution of C_4_ photosynthesis in grasses": OG0028453_tree.txt

```
(Eragrostis_curvula_EJB05_04004:0.139059,(Phragmites_australis_Phragmites_australis_PaChr3_47002326_47003444_evm.model.PaChr3.2670_1_CDS_4362446523_35614:0.140432,(((ASEM_AUS1_H_AUS1CM014278.1004958.1:0.0174481,ASEM_RSA5_H_RSA5chrom9002973.1:0.0110773)n4:0.158619,(Echinocloa_haploclada_eh_chr1.461:0.296183,Echinocloa_haploclada_eh_chr1.465:0.184991)n5:0.0205545)n3:0.151167,Digitaria_radicosa_Dra09G0046600:0.29689)n2:0.0424056)n1:0.139059)n0;
```
