## Supplementary Dataset S1 for "Gene turnover and contingency facilitated the repeated evolution of C_4_ photosynthesis in grasses": OG0028454_tree.txt

```
((Aristida_adscensionis_H_Aadptg000018l000535.1:0.269919,Stipagrostis_hirtigluma_H_Shi_ptg000037l_000394.1:0.241766)n1:0.0791095,(Chasmanthium_laxum_Chala.03G233300:0.283838,((ASEM_AUS1_H_AUS1CM014278.1004943.1:0.0373178,ASEM_RSA5_H_RSA5chrom9002964.1:0.034915)n4:0.236323,(Dichantelium_oligosantes_H_DolKV775568.1000005.1:0.184993,Echinocloa_haploclada_eh_chr1.616:0.185238)n5:0.0794983)n3:0.0966823)n2:0.0791095)n0;
```
