## Supplementary Dataset S1 for "Gene turnover and contingency facilitated the repeated evolution of C_4_ photosynthesis in grasses": OG0028455_tree.txt

```
(Eragrostis_curvula_EJB05_27811:0.159399,((ASEM_AUS1_H_AUS1CM014278.1001530.1:0.0324978,(ASEM_RSA5_H_RSA5chrom7001904.1:0.0695517,ASEM_RSA5_H_RSA5scaff176000001.1:0.0793003)n3:0.0031762)n2:0.0432778,(Cenchrus_americanus_H_CamCM007986.2001258.1:0.0992513,(Digitaria_exilis_H_Dex9A-003648.1:0.0651612,Digitaria_radicosa_Dra09G0323000:0.0390445)n5:0.0450026)n4:0.0326612)n1:0.159399)n0;
```
