## Supplementary Dataset S1 for "Gene turnover and contingency facilitated the repeated evolution of C_4_ photosynthesis in grasses": OG0028456_tree.txt

```
(Chasmanthium_laxum_Chala.03G254300:0.0350045,(((Urochloa_fusta_Urofu.9G044000:0.0313099,(Setaria_viridis_SEVIR_9G045451v2:0.0961225,Setaria_viridis_SEVIR_9G045300v2:0.0043681)n4:0.0342353)n3:0.0270611,ASEM_AUS1_H_AUS1CM014278.1001542.1:0.0317301)n2:0.00968834,(Dichantelium_oligosantes_H_DolKV776229.1000011.1:0.0335067,Dichantelium_oligosantes_H_DolKV776229.1000009.1:0.0618376)n5:0.00687084)n1:0.0127628)n0;
```
