## Supplementary Dataset S1 for "Gene turnover and contingency facilitated the repeated evolution of C_4_ photosynthesis in grasses": OG0028457_tree.txt

```
((Urochloa_fusta_Urofu.9G033000:0.209604,(Setaria_viridis_SEVIR_9G034100v2:0.144118,(Panicum_virgatum_Pavir.5NG328700:0.0887086,Panicum_virgatum_Pavir.9NG031500:0.184512)n3:0.0670244)n2:0.0121511)n1:0.052108,(ASEM_RSA5_H_RSA5chrom9002785.1:0.017777,(ASEM_AUS1_H_AUS1CM014278.1004765.1:0.151437,ASEM_AUS1_H_AUS1CM014278.1004768.1:0.0175085)n5:0.00194539)n4:0.0110438)n0;
```
