## Supplementary Dataset S1 for "Gene turnover and contingency facilitated the repeated evolution of C_4_ photosynthesis in grasses": OG0028458_tree.txt

```
(Hordeum_vulgareMorex_HORVU.MOREX.r3.3HG0236870:0.222517,(Eragrostis_curvula_EJB05_45540:0.298783,(Panicum_hallii_Pahal.9G012800:0.756304,(Panicum_virgatum_Pavir.9KG279300:0.29067,(Dichantelium_oligosantes_H_DolKV775277.1000008.1:0.183899,(ASEM_AUS1_H_AUS1CM014278.1001729.1:0.0373078,ASEM_RSA5_H_RSA5chrom9002668.1:0.0176262)n5:0.182516)n4:0.0755632)n3:0.085591)n2:0.145195)n1:0.222517)n0;
```
