## Supplementary Dataset S1 for "Gene turnover and contingency facilitated the repeated evolution of C_4_ photosynthesis in grasses": OG0028459_tree.txt

```
((Hordeum_spontaneum_WB01_010215_0140762:0.271953,(Dendrocalamus_sinicus_Dendrocalamus_sinicus_Dsi03A_55842399_55842947_Dsi03Ag24590.1_-1_CDS_4147734097_13108:0.0566277,Olyra_latifolia_Ola036242:0.0879985)n2:0.0277442)n1:0.0180816,(Chasmanthium_laxum_Chala.04G248100:0.0845068,(Aristida_adscensionis_H_Aadptg000046l000746.1:0.200564,(ASEM_AUS1_H_AUS1CM014278.1004164.1:0.0060706,ASEM_RSA5_H_RSA5chrom9006066.1:0.00365704)n5:0.0553455)n4:0.0285852)n3:0.0180816)n0;
```
