## Supplementary Dataset S1 for "Gene turnover and contingency facilitated the repeated evolution of C_4_ photosynthesis in grasses": OG0028460_tree.txt

```
((Echinocloa_haploclada_eh_chr2.197:0.0928934,(Digitaria_exilis_H_Dex9A-001884.1:0.0744877,(Digitaria_exilis_H_Dex9A-001885.1:0.175915,Digitaria_exilis_H_Dex9B-001881.1:0.00927138)n3:0.0572117)n2:0.064434)n1:0.0502344,(Setaria_viridis_SEVIR_9G395000v2:0.118465,(ASEM_AUS1_H_AUS1CM014278.1002198.1:0.0129736,ASEM_RSA5_H_RSA5chrom9000430.1:0.0116992)n5:0.202112)n4:0.0502344)n0;
```
