## Supplementary Dataset S1 for "Gene turnover and contingency facilitated the repeated evolution of C_4_ photosynthesis in grasses": OG0028461_tree.txt

```
(((ASEM_RSA5_H_RSA5chrom9000015.1:0,ASEM_RSA5_H_RSA5chrom9006445.1:0)n2:0.00224046,ASEM_AUS1_H_AUS1CM014278.1004072.1:0.0168652)n1:0.057622,(Urochloa_fusta_Urofu.9G432900:0.103967,((Panicum_virgatum_Pavir.J756100:0,Panicum_virgatum_Pavir.9NG583300:0)n5:0.0446507,Panicum_virgatum_Pavir.9KG441300:0.0598789)n4:0.0670357)n3:0.057622)n0;
```
