## Supplementary Dataset S1 for "Gene turnover and contingency facilitated the repeated evolution of C_4_ photosynthesis in grasses": OG0028462_tree.txt

```
((Panicum_virgatum_Pavir.1KG371900:0.121248,(Cenchrus_americanus_H_CamCM007984.2002704.1:0.124748,(ASEM_AUS1_H_AUS1CM014278.1002351.1:0.00996594,(ASEM_RSA5_H_RSA5chrom9000518.1:0.0186124,ASEM_RSA5_H_RSA5chrom9000517.1:0.00727712)n4:0.000808569)n3:0.00773919)n2:0.0127166)n1:0.0520595,(Eragrostis_curvula_EJB05_16195:0.00706629,Eragrostis_curvula_EJB05_16177:0.00274526)n5:0.0520595)n0;
```
