## Supplementary Dataset S1 for "Gene turnover and contingency facilitated the repeated evolution of C_4_ photosynthesis in grasses": OG0028463_tree.txt

```
((Stipagrostis_hirtigluma_H_Shi_ptg000037l_000116.1:0.0864398,(Aristida_adscensionis_H_Aadptg000063l000027.1:0.0315988,Aristida_adscensionis_H_Aadptg000064l000092.1:0.0155985)n2:0.0753586)n1:0.0529044,((Panicum_virgatum_Pavir.9KG087700:0.00703593,Panicum_virgatum_Pavir.9KG425200:0.0397737)n4:0.0598914,(ASEM_AUS1_H_AUS1CM014278.1002361.1:0.0369456,Dichantelium_oligosantes_H_DolKV776062.1000003.1:0.0509139)n5:0.0363034)n3:0.0529044)n0;
```
