## Supplementary Dataset S1 for "Gene turnover and contingency facilitated the repeated evolution of C_4_ photosynthesis in grasses": OG0028464_tree.txt

```
(ASEM_AUS1_H_AUS1CM014278.1002567.1:0.045702,(Digitaria_radicosa_Dra01G0234000:0.147904,((Panicum_virgatum_Pavir.6KG088200:0.0163209,Panicum_virgatum_Pavir.9KG214600:0.0255998)n3:0.199905,(Panicum_virgatum_Pavir.4KG120700:0.0298361,(Panicum_virgatum_Pavir.7KG286600:0.0216514,Panicum_virgatum_Pavir.4KG122200:0.0134801)n5:0.00710862)n4:0.0742791)n2:0.0917113)n1:0.045702)n0;
```
