## Supplementary Dataset S1 for "Gene turnover and contingency facilitated the repeated evolution of C_4_ photosynthesis in grasses": OG0028465_tree.txt

```
((Brachypodium_distachyon_BRADI_4g42671v3:0.237624,Brachypodium_distachyon_BRADI_4g42660v3:0.213676)n1:0.201261,((ASEM_AUS1_H_AUS1CM014278.1002707.1:0.00811314,ASEM_RSA5_H_RSA5chrom9001031.1:0.0414793)n3:0.279725,((Aristida_adscensionis_H_Aadptg000039l000406.1:0,Aristida_adscensionis_H_Aadptg000039l000404.1:0)n5:0.00399108,Aristida_adscensionis_H_Aadptg000039l000408.1:0.00679033)n4:0.170936)n2:0.201261)n0;
```
