## Supplementary Dataset S1 for "Gene turnover and contingency facilitated the repeated evolution of C_4_ photosynthesis in grasses": OG0028466_tree.txt

```
((Stipagrostis_hirtigluma_H_Shi_ptg000017l_001480.1:0.00612834,Stipagrostis_hirtigluma_H_Shi_ptg000021l_000900.1:0.00899164)n1:0.0501191,(Eragrostis_curvula_EJB05_07650:0.183034,(ASEM_AUS1_H_AUS1CM014278.1002835.1:0.00839057,(ASEM_RSA5_H_RSA5chrom9005527.1:0.00114624,(ASEM_RSA5_H_RSA5chrom5000313.1:5e-09,ASEM_RSA5_H_RSA5chrom5000314.1:0.00346344)n5:0.00306465)n4:0.00622157)n3:0.123307)n2:0.0501191)n0;
```
