## Supplementary Dataset S1 for "Gene turnover and contingency facilitated the repeated evolution of C_4_ photosynthesis in grasses": OG0028467_tree.txt

```
(Stipagrostis_hirtigluma_H_Shi_ptg000055l_000136.1:0.142848,(Dichantelium_oligosantes_H_DolKV767805.1000015.1:0.0590769,((ASEM_AUS1_H_AUS1CM014278.1002970.1:0.00614116,ASEM_RSA5_H_RSA5chrom9001074.1:0.00732088)n3:0.0742153,(Urochloa_fusta_Urofu.9G394800:0.0536729,(Digitaria_exilis_H_Dex9A-003775.1:0.0812982,Digitaria_radicosa_Dra09G0306200:0.048918)n5:0.0432819)n4:0.0188211)n2:0.0128757)n1:0.142848)n0;
```
