## Supplementary Dataset S1 for "Gene turnover and contingency facilitated the repeated evolution of C_4_ photosynthesis in grasses": OG0028468_tree.txt

```
((Eragrostis_curvula_EJB05_06004:0.100418,(Eleusine_coracana_ELECO.r07.3BG0278110:0.0282543,Eleusine_coracana_ELECO.r07.3AG0249930:0.0204569)n2:0.0646331)n1:0.0655751,((Echinocloa_haploclada_eh_chr1.3616:0.0781444,Dichantelium_oligosantes_H_DolKV772281.1000004.1:0.0325757)n4:0.0117179,(ASEM_AUS1_H_AUS1CM014278.1003308.1:0.0347726,ASEM_RSA5_H_RSA5chrom9001179.1:0.0158812)n5:0.0362752)n3:0.0655751)n0;
```
