## Supplementary Dataset S1 for "Gene turnover and contingency facilitated the repeated evolution of C_4_ photosynthesis in grasses": OG0028469_tree.txt

```
((Digitaria_radicosa_Dra02G0000200:0.00616648,((ASEM_RSA5_H_RSA5chrom6002417.1:0.404659,ASEM_AUS1_H_AUS1QPGU01000688.1000046.1:0.00308381)n3:3.9e-08,ASEM_RSA5_H_RSA5chrom6000824.1:4.5e-09)n2:5e-10)n1:2.5e-09,((Digitaria_exilis_H_DexUA-001248.1:0,Digitaria_exilis_H_DexUA-001783.1:0)n5:5e-09,Digitaria_exilis_H_DexUA-005005.1:5e-09)n4:0.00613069)n0;
```
