## Supplementary Dataset S1 for "Gene turnover and contingency facilitated the repeated evolution of C_4_ photosynthesis in grasses": OG0028470_tree.txt

```
((Hordeum_spontaneum_WB01_000758_0022944:0.00150888,Hordeum_vulgareMorex_HORVU.MOREX.r3.5HG0516150:5e-09)n1:0.0369313,((Dichantelium_oligosantes_H_DolKV778800.1000001.1:0.0959025,Dichantelium_oligosantes_H_DolKV778800.1000002.1:0.00637927)n3:0.0553803,(ASEM_RSA5_H_RSA5chrom1000273.1:0.0442066,(Cenchrus_americanus_H_CamCM007988.2001712.1:0.0734403,Cenchrus_americanus_H_CamCM007988.2002145.1:0.0487365)n5:0.0278052)n4:0.0545949)n2:0.0369313)n0;
```
