## Supplementary Dataset S1 for "Gene turnover and contingency facilitated the repeated evolution of C_4_ photosynthesis in grasses": OG0028471_tree.txt

```
(Streptochaeta_angustifolia_strangu_038943:0.00589515,(Echinocloa_haploclada_eh_chr9.2907:0.0155716,(Phragmites_australis_Phragmites_australis_HiC_scaffold_29_152799_152972_evm.model.HiC_scaffold_29.5_1_CDS_4362359862_34066:5e-09,(ASEM_RSA5_H_RSA5chrom1003847.1:0.426369,(Ampelocalamus_luodianensis_Alu04Cg05700.2:0.435489,(Setaria_viridis_SEVIR_4G196202v2:0.0264212,Setaria_viridis_SEVIR_6G116600v2:0.598582)n5:0.0665092)n4:0.109372)n3:0.404087)n2:5e-09)n1:0.00589515)n0;
```
