## Supplementary Dataset S1 for "Gene turnover and contingency facilitated the repeated evolution of C_4_ photosynthesis in grasses": OG0028472_tree.txt

```
(Sorghum_bicolor_SORBI_3006G013600:0.0703415,(Urochloa_fusta_Urofu.1G119800:0.188322,((ASEM_RSA5_H_RSA5chrom1000682.1:0.139909,Dichantelium_oligosantes_H_DolKV784131.1000002.1:0.104056)n3:0.0224162,(Panicum_virgatum_Pavir.2KG003300:0.328586,(Cenchrus_americanus_H_CamCM007983.2003276.1:0.153179,Cenchrus_americanus_H_CamCM007983.2003278.1:0.103081)n5:0.0114534)n4:0.0397468)n2:0.0213489)n1:0.0703415)n0;
```
