## Supplementary Dataset S1 for "Gene turnover and contingency facilitated the repeated evolution of C_4_ photosynthesis in grasses": OG0028473_tree.txt

```
((Panicum_virgatum_Pavir.6NG247300:0.569448,ASEM_RSA5_H_RSA5chrom1000787.1:0.41574)n1:0.0753099,(ASEM_RSA5_H_RSA5chrom1000788.1:0.0525108,((Panicum_virgatum_Pavir.1NG172500:0.0499898,Panicum_virgatum_Pavir.1KG137700:0.0443504)n4:0.037116,(Cenchrus_americanus_H_CamCM007983.2003337.1:0.0527022,Setaria_viridis_SEVIR_1G125100v2:0.028326)n5:0.0281926)n3:0.041618)n2:0.0753099)n0;
```
