## Supplementary Dataset S1 for "Gene turnover and contingency facilitated the repeated evolution of C_4_ photosynthesis in grasses": OG0028474_tree.txt

```
((Dendrocalamus_sinicus_Dendrocalamus_sinicus_Dsi02C_4986572_4987919_Dsi02Cg00810.1_-1_CDS_4147721386_21506:0.229869,Oryza_sativa_LOC_Os11g33260:0.172046)n1:0.0687553,((Echinocloa_haploclada_eh_chr2.2785:0.00409929,Echinocloa_haploclada_eh_chr6.2672:0.00632581)n3:0.316938,(ASEM_RSA5_H_RSA5chrom1000797.1:0.27482,(Cenchrus_americanus_H_CamCM007983.2002303.1:0.234798,Cenchrus_americanus_H_CamLKME02044295.1000001.1:0.14186)n5:0.100401)n4:0.0476276)n2:0.0687553)n0;
```
