## Supplementary Dataset S1 for "Gene turnover and contingency facilitated the repeated evolution of C_4_ photosynthesis in grasses": OG0028475_tree.txt

```
((ASEM_RSA5_H_RSA5chrom1001018.1:0.0287993,(((Panicum_hallii_Pahal.3G438500:0.0451205,Panicum_hallii_Pahal.3G437800:0.0227304)n4:0.0591292,Panicum_virgatum_Pavir.3KG467600:0.0581121)n3:0.00496819,Panicum_virgatum_Pavir.3NG151600:0.0309257)n2:0.00343619)n1:0.00616664,(Urochloa_fusta_Urofu.3G384900:0.135858,Dichantelium_oligosantes_H_DolKV778094.1000001.1:0.11566)n5:0.0788658)n0;
```
