## Supplementary Dataset S1 for "Gene turnover and contingency facilitated the repeated evolution of C_4_ photosynthesis in grasses": OG0028476_tree.txt

```
(Aristida_adscensionis_H_Aadptg000012l000328.1:0.188855,((Digitaria_exilis_H_Dex1A-001091.1:0.00298431,Digitaria_exilis_H_Dex1B-001023.1:0.0260702)n2:0.122693,(Panicum_virgatum_Pavir.1KG374200:0.109867,(Dichantelium_oligosantes_H_DolKV772436.1000006.1:0.0810296,(Echinocloa_haploclada_eh_chr7.2378:0.13852,ASEM_RSA5_H_RSA5chrom1001355.1:0.093593)n5:0.0174532)n4:0.0369419)n3:0.0534377)n1:0.188855)n0;
```
