## Supplementary Dataset S1 for "Gene turnover and contingency facilitated the repeated evolution of C_4_ photosynthesis in grasses": OG0028477_tree.txt

```
((Urochloa_fusta_Urofu.5G220900:0.130546,Panicum_virgatum_Pavir.J490700:0.168617)n1:0.0402574,(ASEM_RSA5_H_RSA5chrom1002626.1:0.0132944,(ASEM_RSA5_H_RSA5chrom9000297.1:0.011168,(ASEM_RSA5_H_RSA5chrom2003343.1:0.0224816,(ASEM_RSA5_H_RSA5chrom1002627.1:0.0433185,ASEM_RSA5_H_RSA5chrom9000290.1:0.0379634)n5:0.349496)n4:0.0134565)n3:0.00919683)n2:0.0402574)n0;
```
