## Supplementary Dataset S1 for "Gene turnover and contingency facilitated the repeated evolution of C_4_ photosynthesis in grasses": OG0028478_tree.txt

```
((ASEM_RSA5_H_RSA5chrom1001849.1:0.0864644,(Cenchrus_americanus_H_CamCM007984.2003935.1:0.226188,Cenchrus_americanus_H_CamCM007983.2002251.1:0.172731)n2:0.0895004)n1:0.0288915,((ASEM_RSA5_H_RSA5chrom1002564.1:0.0449091,ASEM_RSA5_H_RSA5chrom1002561.1:0.0470563)n4:0.128244,(Cenchrus_americanus_H_CamCM007983.2003414.1:0.479477,Cenchrus_americanus_H_CamCM007985.2002918.1:0.320488)n5:0.390394)n3:0.0288915)n0;
```
