## Supplementary Dataset S1 for "Gene turnover and contingency facilitated the repeated evolution of C_4_ photosynthesis in grasses": OG0028479_tree.txt

```
((Sorghum_bicolor_SORBI_3002G334600:0.0527014,Sorghum_bicolor_SORBI_3002G174500:0.0317541)n1:0.0394519,((Panicum_hallii_Pahal.2G406600:0.0811382,(Panicum_virgatum_Pavir.2NG528700:0.96215,(Panicum_virgatum_Pavir.2KG476100:0,Panicum_virgatum_Pavir.2KG483100:0)n5:0.172689)n4:0.0191877)n3:0.0404497,ASEM_RSA5_H_RSA5chrom2000118.1:0.0502098)n2:0.0566965)n0;
```
