## Supplementary Dataset S1 for "Gene turnover and contingency facilitated the repeated evolution of C_4_ photosynthesis in grasses": OG0028480_tree.txt

```
((ASEM_RSA5_H_RSA5chrom9001183.1:0.530892,Urochloa_fusta_Urofu.7G020000:0.186585)n1:0.0489586,(Urochloa_fusta_Urofu.3G167400:0.149536,(ASEM_RSA5_H_RSA5chrom9005223.1:0.0353159,(ASEM_RSA5_H_RSA5chrom9005224.1:5e-09,(ASEM_RSA5_H_RSA5chrom2005222.1:0.00281067,ASEM_RSA5_H_RSA5chrom9005225.1:0.000824173)n5:0.00117527)n4:0.0246247)n3:0.095802)n2:0.0489586)n0;
```
