## Supplementary Dataset S1 for "Gene turnover and contingency facilitated the repeated evolution of C_4_ photosynthesis in grasses": OG0028481_tree.txt

```
(Stipagrostis_hirtigluma_H_Shi_ptg000031l_000350.1:0.0731306,(ASEM_RSA5_H_RSA5chrom2000809.1:0.161386,((Eragrostis_curvula_EJB05_12586:0.0231403,Eragrostis_curvula_EJB05_12640:0.00931908)n3:0.170237,(Chasmanthium_laxum_Chala.10G113800:0.0642201,(Digitaria_radicosa_Dra02G0311300:0.0777991,Urochloa_fusta_Urofu.2G324900:0.0623424)n5:0.0501344)n4:0.0360243)n2:0.0290129)n1:0.0731306)n0;
```
