## Supplementary Dataset S1 for "Gene turnover and contingency facilitated the repeated evolution of C_4_ photosynthesis in grasses": OG0028482_tree.txt

```
(Aristida_adscensionis_H_Aadptg000101l000637.1:0.153139,((Phragmites_australis_Phragmites_australis_PaChr20_20860032_20862929_evm.model.PaChr20.662_1_CDS_4362425604_30495:0.0213351,Phragmites_australis_Phragmites_australis_PaChr20_20877971_20878794_evm.model.PaChr20.665_1_CDS_4362425610_33019:0.0133544)n2:0.0570698,((ASEM_RSA5_H_RSA5chrom2004347.1:0.00706496,ASEM_RSA5_H_RSA5chrom3002409.1:0.0195453)n4:0.295028,(ASEM_RSA5_H_RSA5chrom2004726.1:0.0205584,ASEM_RSA5_H_RSA5chrom2001305.1:0.0145571)n5:0.0708627)n3:0.0971763)n1:0.153139)n0;
```
