## Supplementary Dataset S1 for "Gene turnover and contingency facilitated the repeated evolution of C_4_ photosynthesis in grasses": OG0028483_tree.txt

```
((Brachypodium_distachyon_BRADI_4g09110v3:0.210853,(Leersia_perrieri_LPERR05G23650:0.23858,(Oryza_sativa_LOC_Os10g19230:0.211342,Oryza_sativa_LOC_Os04g13460:0.0865518)n3:0.00961686)n2:0.030871)n1:0.0189034,(Chasmanthium_laxum_Chala.08G031600:0.0924209,(ASEM_RSA5_H_RSA5chrom2004548.1:0.12788,Digitaria_exilis_H_Dex2B-001278.1:0.138477)n5:0.0675262)n4:0.0189034)n0;
```
