## Supplementary Dataset S1 for "Gene turnover and contingency facilitated the repeated evolution of C_4_ photosynthesis in grasses": OG0028484_tree.txt

```
(Stipagrostis_hirtigluma_H_Shi_ptg000012l_001111.1:0.135551,(Eleusine_coracana_ELECO.r07.6BG0489800:0.262106,((Setaria_viridis_SEVIR_2G229450v2:0.141515,Urochloa_fusta_Urofu.2G225700:0.101099)n3:0.0483393,(Digitaria_radicosa_Dra02G0234500:0.151938,(ASEM_RSA5_H_RSA5chrom2004269.1:0.0183042,ASEM_RSA5_H_RSA5chrom2004268.1:0.0203277)n5:0.0781751)n4:0.0251077)n2:0.240034)n1:0.135551)n0;
```
