## Supplementary Dataset S1 for "Gene turnover and contingency facilitated the repeated evolution of C_4_ photosynthesis in grasses": OG0028485_tree.txt

```
((ASEM_RSA5_H_RSA5chrom6003013.1:0.461122,Panicum_virgatum_Pavir.1NG183800:0.230566)n1:0.237441,(Panicum_virgatum_Pavir.1NG183700:5e-09,(ASEM_RSA5_H_RSA5chrom6003014.1:0.00163527,(ASEM_RSA5_H_RSA5chrom7000005.1:0.00387328,(ASEM_RSA5_H_RSA5chrom7000004.1:0.00163943,ASEM_RSA5_H_RSA5chrom2004142.1:0.00644711)n5:0.00157116)n4:0.00855399)n3:0.0338822)n2:0.237441)n0;
```
