## Supplementary Dataset S1 for "Gene turnover and contingency facilitated the repeated evolution of C_4_ photosynthesis in grasses": OG0028486_tree.txt

```
(Dendrocalamus_sinicus_Dendrocalamus_sinicus_Dsi09B_10060647_10061630_Dsi09Bg06660.1_1_CDS_4147816879_48839:0.148016,(Stipagrostis_hirtigluma_H_Shi_ptg000012l_000979.1:0.202394,(Echinocloa_haploclada_eh_chr3.2147:0.264444,(Setaria_viridis_SEVIR_2G203001v2:0.11665,(Digitaria_exilis_H_Dex2A-003568.1:0.123312,(ASEM_RSA5_H_RSA5chrom2001532.1:0.106745,Dichantelium_oligosantes_H_DolKV768889.1000001.1:0.104271)n5:0.0291229)n4:0.0195905)n3:0.0454292)n2:0.0806075)n1:0.148016)n0;
```
