## Supplementary Dataset S1 for "Gene turnover and contingency facilitated the repeated evolution of C_4_ photosynthesis in grasses": OG0028487_tree.txt

```
(Phragmites_australis_Phragmites_australis_PaChr17_15330010_15333006_evm.model.PaChr17.277_1_CDS_4362404444_8983:0.0694335,(ASEM_RSA5_H_RSA5chrom2001637.1:0.220971,(Zea_mays_Zm00001eb310370:0.243346,((Echinocloa_haploclada_eh_chr3.1954:0.164865,Echinocloa_haploclada_eh_chr3.1956:0.213793)n4:0.0390148,(Dichantelium_oligosantes_H_DolKV776336.1000001.1:0.127762,Dichantelium_oligosantes_H_DolKV768250.1000038.1:0.121708)n5:0.0135231)n3:0.0369394)n2:0.0651755)n1:0.0694335)n0;
```
