## Supplementary Dataset S1 for "Gene turnover and contingency facilitated the repeated evolution of C_4_ photosynthesis in grasses": OG0028488_tree.txt

```
((Brachypodium_distachyon_BRADI_5g15893v3:0.450392,(Panicum_hallii_Pahal.2G028100:0.0641696,Panicum_virgatum_Pavir.3KG255900:0.0804179)n2:0.284903)n1:0.0904894,((Ampelocalamus_luodianensis_AluCtg00638g00020.1:0.0100507,Phragmites_australis_Phragmites_australis_HiC_scaffold_30_31875_32378_evm.model.HiC_scaffold_30.2_1_CDS_4362359876_39974:5e-09)n4:5e-09,(ASEM_RSA5_H_RSA5chrom2003730.1:0.00768778,Olyra_latifolia_Ola035503:0.00474794)n5:0.0223585)n3:0.0904894)n0;
```
