## Supplementary Dataset S1 for "Gene turnover and contingency facilitated the repeated evolution of C_4_ photosynthesis in grasses": OG0028489_tree.txt

```
(ASEM_RSA5_H_RSA5chrom9003060.1:0.00101409,(ASEM_RSA5_H_RSA5chrom9003063.1:0.00203178,((ASEM_RSA5_H_RSA5chrom9004505.1:0.00407249,(ASEM_RSA5_H_RSA5chrom5004886.1:0.0256521,ASEM_RSA5_H_RSA5chrom2002157.1:5e-09)n4:5e-09)n3:5e-09,(ASEM_RSA5_H_RSA5chrom9003062.1:0.745386,ASEM_RSA5_H_RSA5chrom3001467.1:5e-09)n5:0.00612261)n2:0.00203497)n1:0.00101409)n0;
```
