## Supplementary Dataset S1 for "Gene turnover and contingency facilitated the repeated evolution of C_4_ photosynthesis in grasses": OG0028490_tree.txt

```
(ASEM_RSA5_H_RSA5chrom2002372.1:0.163384,((Eragrostis_curvula_EJB05_14415:0.067775,Eragrostis_curvula_EJB05_14417:0.0720473)n2:0.125679,((Eleusine_coracana_ELECO.r07.7AG0553550:0.0232818,Eleusine_coracana_ELECO.r07.7BG0584640:0.0291837)n4:0.131347,(Eleusine_coracana_ELECO.r07.7AG0553540:0.0250066,Eleusine_coracana_ELECO.r07.7BG0584630:0.0330433)n5:0.12408)n3:0.0574834)n1:0.163384)n0;
```
