## Supplementary Dataset S1 for "Gene turnover and contingency facilitated the repeated evolution of C_4_ photosynthesis in grasses": OG0028491_tree.txt

```
(((Sorghum_bicolor_SORBI_3002G014032:0.238523,(Eragrostis_curvula_EJB05_14012:0.576651,Panicum_virgatum_Pavir.5KG020300:0.232647)n3:0.0469908)n2:0.12549,(ASEM_RSA5_H_RSA5chrom2002373.1:0.460052,Eragrostis_curvula_EJB05_13990:0.0363426)n4:0.0465979)n1:0.0208917,(Eragrostis_curvula_EJB05_13997:0.0629845,Eragrostis_curvula_EJB05_14019:0.0486068)n5:0.0208917)n0;
```
