## Supplementary Dataset S1 for "Gene turnover and contingency facilitated the repeated evolution of C_4_ photosynthesis in grasses": OG0028492_tree.txt

```
(Sorghum_bicolor_SORBI_3002G062300:0.060713,(ASEM_RSA5_H_RSA5chrom2003347.1:0.0646304,((Setaria_viridis_SEVIR_2G069750v2:0.203949,(Digitaria_exilis_H_Dex2A-000363.1:0.0139366,Digitaria_exilis_H_Dex2B-000324.1:0.0143166)n4:0.0824314)n3:0.0167009,(Echinocloa_haploclada_eh_chr3.707:0.077158,Cenchrus_americanus_H_CamCM007988.2002592.1:0.139895)n5:0.0136207)n2:0.0274202)n1:0.060713)n0;
```
