## Supplementary Dataset S1 for "Gene turnover and contingency facilitated the repeated evolution of C_4_ photosynthesis in grasses": OG0028493_tree.txt

```
((Eleusine_coracana_ELECO.r07.8AG0621680:0.308457,(Echinocloa_haploclada_eh_chr3.110:0.251217,(ASEM_RSA5_H_RSA5chrom2002996.1:0.162238,Urochloa_fusta_Urofu.2G008800:0.154386)n3:0.0469977)n2:0.0459214)n1:0.150228,(Hordeum_vulgareMorex_HORVU.MOREX.r3.4HG0395350:0.00132421,(Hordeum_spontaneum_WB01_011043_0034339:0.0593089,Hordeum_spontaneum_WB01_004904_0319403:0.0024736)n5:0.000274845)n4:0.0634723)n0;
```
