## Supplementary Dataset S1 for "Gene turnover and contingency facilitated the repeated evolution of C_4_ photosynthesis in grasses": OG0028494_tree.txt

```
(Oryza_sativa_LOC_Os09g09560:0.390716,(ASEM_RSA5_H_RSA5chrom3000151.1:0.151785,((Urochloa_fusta_Urofu.3G319500:0.039634,(Digitaria_exilis_H_Dex5A-000925.1:0.175071,(Digitaria_exilis_H_Dex1B-003109.1:0.0127795,Digitaria_exilis_H_Dex3A-003825.1:0.0104207)n5:0.0435348)n4:0.0048372)n3:0.0692556,Panicum_hallii_Pahal.6G202900:0.0545748)n2:0.0377168)n1:0.390716)n0;
```
