## Supplementary Dataset S1 for "Gene turnover and contingency facilitated the repeated evolution of C_4_ photosynthesis in grasses": OG0028495_tree.txt

```
((Eleusine_coracana_ELECO.r07.2BG0171540:0.291769,((Stipagrostis_hirtigluma_H_Shi_ptg000025l_000657.1:0.108677,Stipagrostis_hirtigluma_H_Shi_ptg000025l_000658.1:0.0924496)n3:0.0243541,(ASEM_RSA5_H_RSA5chrom3005565.1:0.765758,Stipagrostis_hirtigluma_H_Shi_ptg000025l_001783.1:0.192421)n4:0.0646745)n2:0.00718606)n1:0.0184493,(Aristida_adscensionis_H_Aadptg000008l000214.1:0.199389,Panicum_hallii_Pahal.3G495400:0.170604)n5:0.0328825)n0;
```
