## Supplementary Dataset S1 for "Gene turnover and contingency facilitated the repeated evolution of C_4_ photosynthesis in grasses": OG0028496_tree.txt

```
((Echinocloa_haploclada_eh_scaffold703.6:0.0684637,((Digitaria_exilis_H_Dex3B-002428.1:0.101057,(Panicum_virgatum_Pavir.3KG472700:0.762072,Panicum_virgatum_Pavir.3KG518100:0.0484395)n4:0.0486886)n3:0.0287994,(Panicum_virgatum_Pavir.3KG520100:0.297938,Setaria_viridis_SEVIR_3G349000v2:0.38085)n5:0.257921)n2:0.0286579)n1:0.0247546,ASEM_RSA5_H_RSA5chrom3000325.1:0.152714)n0;
```
