## Supplementary Dataset S1 for "Gene turnover and contingency facilitated the repeated evolution of C_4_ photosynthesis in grasses": OG0028497_tree.txt

```
(Aristida_adscensionis_H_Aadptg000058l000106.1:0.155491,(Cenchrus_americanus_H_CamCM007985.2003210.1:0.113754,((ASEM_RSA5_H_RSA5chrom3000429.1:0.0976861,Echinocloa_haploclada_eh_chr5.4405:0.0870092)n3:0.0130385,(Digitaria_exilis_H_Dex3B-002479.1:0.112894,(Digitaria_exilis_H_Dex3A-002494.1:0.0159891,Digitaria_exilis_H_Dex3B-002478.1:0.0102756)n5:0.0834562)n4:0.0352952)n2:0.0209848)n1:0.155491)n0;
```
