## Supplementary Dataset S1 for "Gene turnover and contingency facilitated the repeated evolution of C_4_ photosynthesis in grasses": OG0028498_tree.txt

```
(Aristida_adscensionis_H_Aadptg000054l000118.1:0.12972,(Echinocloa_haploclada_eh_chr5.3794:0.0725216,(((Panicum_hallii_Pahal.3G413700:0.0207595,Panicum_virgatum_Pavir.3KG402200:0.0278991)n4:0.0334295,(Urochloa_fusta_Urofu.3G366500:0.0650194,Setaria_viridis_SEVIR_3G321700v2:0.104574)n5:0.00550724)n3:0.00745731,ASEM_RSA5_H_RSA5chrom3005041.1:0.0507103)n2:0.019174)n1:0.12972)n0;
```
