## Supplementary Dataset S1 for "Gene turnover and contingency facilitated the repeated evolution of C_4_ photosynthesis in grasses": OG0028499_tree.txt

```
((Phragmites_australis_Phragmites_australis_PaChr21_4564735_4567306_evm.model.PaChr21.311_1_CDS_4362427991_14962:0.196764,(Digitaria_radicosa_Dra02G0141500:0.31339,(Echinocloa_haploclada_eh_chr4.628:0.114303,(ASEM_RSA5_H_RSA5chrom3000856.1:0.00242584,ASEM_RSA5_H_RSA5chrom8002915.1:0.00443721)n4:0.101627)n3:0.0894013)n2:0.050079)n1:0.0245444,(Zizania_latifolia_GWHTBFHI029546:0.374792,Dendrocalamus_sinicus_Dendrocalamus_sinicus_Dsi11A_4662593_4663283_Dsi11Ag02340.1_1_CDS_4147830445_10050:0.208257)n5:0.0245444)n0;
```
