## Supplementary Dataset S1 for "Gene turnover and contingency facilitated the repeated evolution of C_4_ photosynthesis in grasses": OG0028500_tree.txt

```
(ASEM_RSA5_H_RSA5chrom7000269.1:2.5e-09,((ASEM_RSA5_H_RSA5chrom5000603.1:0.00692492,ASEM_RSA5_H_RSA5chrom5000602.1:0.137415)n2:0.484547,((ASEM_RSA5_H_RSA5chrom5004537.1:5e-09,ASEM_RSA5_H_RSA5scaff1174000001.1:5e-09)n4:5e-09,(ASEM_RSA5_H_RSA5scaff675000001.1:0.00528553,ASEM_RSA5_H_RSA5chrom3004551.1:5e-09)n5:0.0165014)n3:0.103217)n1:2.5e-09)n0;
```
