## Supplementary Dataset S1 for "Gene turnover and contingency facilitated the repeated evolution of C_4_ photosynthesis in grasses": OG0028501_tree.txt

```
((Echinocloa_haploclada_eh_chr5.2812:0.178845,ASEM_RSA5_H_RSA5chrom3001266.1:0.112452)n1:0.0243127,((Setaria_viridis_SEVIR_3G230450v2:0.0867926,Urochloa_fusta_Urofu.3G261700:0.0567718)n3:0.0286732,(Panicum_hallii_Pahal.3G260400:0.0323157,(Panicum_virgatum_Pavir.3KG122000:0.0257978,Panicum_virgatum_Pavir.1NG267400:0.0225051)n5:0.00388864)n4:0.0455372)n2:0.0243127)n0;
```
