## Supplementary Dataset S1 for "Gene turnover and contingency facilitated the repeated evolution of C_4_ photosynthesis in grasses": OG0028502_tree.txt

```
(Oryza_sativa_LOC_Os04g48730:0.280164,(ASEM_RSA5_H_RSA5chrom3001469.1:0.531417,((Echinocloa_haploclada_eh_chr5.2476:0.0127325,Echinocloa_haploclada_eh_chr5.2478:0.0203193)n3:0.0590107,(Panicum_hallii_Pahal.3G227000:0.115815,(Urochloa_fusta_Urofu.3G225600:0.305646,Urochloa_fusta_Urofu.3G225700:0.169715)n5:0.0447483)n4:0.0665223)n2:0.243912)n1:0.280164)n0;
```
