## Supplementary Dataset S1 for "Gene turnover and contingency facilitated the repeated evolution of C_4_ photosynthesis in grasses": OG0028503_tree.txt

```
(ASEM_RSA5_H_RSA5chrom3004189.1:0.0786403,(Cenchrus_americanus_H_CamCM007985.2001373.1:0.175115,(Digitaria_radicosa_Dra03G0052400:0.0696819,(Panicum_virgatum_Pavir.3KG046500:0.0794629,(Panicum_virgatum_Pavir.5KG359800:0.0302773,(Panicum_virgatum_Pavir.5KG178100:5e-09,Panicum_virgatum_Pavir.5KG175600:0.00197964)n5:0.0106614)n4:0.077738)n3:0.281664)n2:0.0300483)n1:0.0786403)n0;
```
