## Supplementary Dataset S1 for "Gene turnover and contingency facilitated the repeated evolution of C_4_ photosynthesis in grasses": OG0028504_tree.txt

```
(((ASEM_RSA5_H_RSA5chrom3001682.1:0.0146158,ASEM_RSA5_H_RSA5chrom3001688.1:0.00379967)n2:0.0708308,Urochloa_fusta_Urofu.3G137900:0.202042)n1:0.00657418,((Dichantelium_oligosantes_H_DolKV780276.1000008.1:0.102348,Dichantelium_oligosantes_H_DolKV780276.1000007.1:0.0860289)n4:0.0342017,(Digitaria_exilis_H_Dex3A-000694.1:0.16968,Setaria_viridis_SEVIR_3G100400v2:0.154584)n5:0.0280089)n3:0.00657418)n0;
```
