## Supplementary Dataset S1 for "Gene turnover and contingency facilitated the repeated evolution of C_4_ photosynthesis in grasses": OG0028505_tree.txt

```
((Panicum_virgatum_Pavir.6KG119800:0.192378,(ASEM_RSA5_H_RSA5chrom3003492.1:0.1624,(ASEM_RSA5_H_RSA5chrom3003490.1:0.121382,Echinocloa_haploclada_eh_chr5.1290:0.0857869)n3:0.0838791)n2:0.00931989)n1:0.032813,(Cenchrus_americanus_H_CamCM007986.2001566.1:0.198394,(Setaria_viridis_SEVIR_3G048000v2:0.0483269,Urochloa_fusta_Urofu.3G101900:0.0672352)n5:0.0527194)n4:0.0634809)n0;
```
