## Supplementary Dataset S1 for "Gene turnover and contingency facilitated the repeated evolution of C_4_ photosynthesis in grasses": OG0028506_tree.txt

```
(((Cenchrus_americanus_H_CamCM007982.2002526.1:0.135385,Setaria_viridis_SEVIR_7G307000v2:0.0387645)n2:0.0830621,(Echinocloa_haploclada_eh_chr5.629:0.371282,Panicum_virgatum_Pavir.3KG037800:0.116217)n3:0.0259746)n1:0.0146749,(ASEM_RSA5_H_RSA5chrom3003207.1:0.127447,(Digitaria_exilis_H_Dex3B-004134.1:0.15714,Dichantelium_oligosantes_H_DolKV769891.1000001.1:0.136534)n5:0.0140189)n4:0.0146749)n0;
```
