## Supplementary Dataset S1 for "Gene turnover and contingency facilitated the repeated evolution of C_4_ photosynthesis in grasses": OG0028507_tree.txt

```
(Sorghum_bicolor_SORBI_3010G272000:0.129142,(Setaria_viridis_SEVIR_5G033801v2:0.215487,(Panicum_hallii_Pahal.4G008500:0.0647304,(ASEM_RSA5_H_RSA5chrom4003486.1:0.0910193,((Panicum_virgatum_Pavir.4NG335700:0.154575,Panicum_virgatum_Pavir.4NG342100:0.00752754)n5:0.034739,Panicum_virgatum_Pavir.4NG336100:0.0426908)n4:0.00474343)n3:0.009241)n2:0.0967919)n1:0.129142)n0;
```
