## Supplementary Dataset S1 for "Gene turnover and contingency facilitated the repeated evolution of C_4_ photosynthesis in grasses": OG0028508_tree.txt

```
(Brachypodium_distachyon_BRADI_4g41350v3:0.171124,(Stipagrostis_hirtigluma_H_Shi_ptg000059l_000644.1:0.203549,((Panicum_virgatum_Pavir.4NG332600:0.0422701,Panicum_virgatum_Pavir.9NG416000:0.0431671)n3:0.0898243,(Digitaria_exilis_H_DexUA-000232.1:0.16592,(ASEM_RSA5_H_RSA5chrom4003472.1:0.1737,ASEM_RSA5_H_RSA5chrom8003049.1:0.0742988)n5:0.0505574)n4:0.0310753)n2:0.0798761)n1:0.171124)n0;
```
