## Supplementary Dataset S1 for "Gene turnover and contingency facilitated the repeated evolution of C_4_ photosynthesis in grasses": OG0028509_tree.txt

```
((ASEM_RSA5_H_RSA5chrom4000054.1:0.0934376,Dichantelium_oligosantes_H_DolKV779687.1000013.1:0.0639241)n1:0.0274175,((Digitaria_exilis_H_Dex3B-003879.1:0.0959873,(Digitaria_exilis_H_Dex3B-000432.1:0.768612,Digitaria_exilis_H_Dex3A-003879.1:0.111325)n4:0.0323376)n3:0.0634534,(Digitaria_radicosa_Dra03G0069700.2:5e-09,Digitaria_radicosa_Dra03G0069700:5e-09)n5:0.102358)n2:0.0274175)n0;
```
