## Supplementary Dataset S1 for "Gene turnover and contingency facilitated the repeated evolution of C_4_ photosynthesis in grasses": OG0028510_tree.txt

```
((Sorghum_bicolor_SORBI_3002G086800:0.0156914,Zea_mays_Zm00001eb304080:0.0552823)n1:0.0647567,(ASEM_RSA5_H_RSA5chrom4003392.1:0.0957976,((Digitaria_radicosa_Dra06G0073400.4:5e-09,Digitaria_radicosa_Dra06G0073400.3:5e-09)n4:5e-09,(Digitaria_radicosa_Dra06G0073400:5e-09,Digitaria_radicosa_Dra06G0073400.2:5e-09)n5:5e-09)n3:0.0847502)n2:0.0647567)n0;
```
