## Supplementary Dataset S1 for "Gene turnover and contingency facilitated the repeated evolution of C_4_ photosynthesis in grasses": OG0028511_tree.txt

```
(Chasmanthium_laxum_Chala.02G217400:0.114334,(Panicum_hallii_Pahal.4G054000:0.201979,((Panicum_virgatum_Pavir.4KG355800:0.0699967,Panicum_virgatum_Pavir.4NG272300:0.0744964)n3:0.104226,(Digitaria_radicosa_Dra04G0188100:0.0908361,(ASEM_RSA5_H_RSA5chrom4003224.1:0.211156,Digitaria_exilis_H_Dex4B-001091.1:0.0782793)n5:0.0429443)n4:0.0520723)n2:0.0571504)n1:0.114334)n0;
```
