## Supplementary Dataset S1 for "Gene turnover and contingency facilitated the repeated evolution of C_4_ photosynthesis in grasses": OG0028512_tree.txt

```
(Stipagrostis_hirtigluma_H_Shi_ptg000059l_000379.1:0.0144181,(Phragmites_australis_Phragmites_australis_PaChr8_32033652_32034716_evm.model.PaChr8.1327_1_CDS_4362479500_14711:0.219288,(Eragrostis_curvula_EJB05_41733:0.312866,(Chasmanthium_laxum_Chala.02G209100:0.0342064,(ASEM_RSA5_H_RSA5chrom4003162.1:0.085142,(Cenchrus_americanus_H_CamCM007986.2004087.1:0.0823255,Panicum_hallii_Pahal.4G065900:0.0828535)n5:0.0283986)n4:0.171479)n3:0.0597167)n2:0.0549972)n1:0.0144181)n0;
```
