## Supplementary Dataset S1 for "Gene turnover and contingency facilitated the repeated evolution of C_4_ photosynthesis in grasses": OG0028513_tree.txt

```
(ASEM_RSA5_H_RSA5chrom4003161.1:0.0164581,(Digitaria_radicosa_Dra04G0179100:0.757668,(Urochloa_fusta_Urofu.4G061300:0.150016,(Setaria_viridis_SEVIR_4G205902v2:0.132741,(Panicum_hallii_Pahal.4G066100:0.0773222,(Panicum_virgatum_Pavir.4NG257900:0.0326549,Panicum_virgatum_Pavir.4KG339800:0.0401526)n5:0.0744667)n4:0.0395114)n3:0.0606877)n2:0.0245087)n1:0.0164581)n0;
```
