## Supplementary Dataset S1 for "Gene turnover and contingency facilitated the repeated evolution of C_4_ photosynthesis in grasses": OG0028514_tree.txt

```
((ASEM_RSA5_H_RSA5chrom4003159.1:0.119516,Dichantelium_oligosantes_H_DolKV780928.1000001.1:0.0951509)n1:0.0411046,(Digitaria_radicosa_Dra04G0178100:0.0714934,((Digitaria_exilis_H_Dex4B-001036.1:0.0204022,Digitaria_exilis_H_Dex4A-001096.1:0.0139847)n4:0.00393759,(Digitaria_exilis_H_Dex1A-002954.1:0.0117175,Digitaria_exilis_H_Dex1B-002913.1:0.00941205)n5:0.00604753)n3:0.0589902)n2:0.0411046)n0;
```
