## Supplementary Dataset S1 for "Gene turnover and contingency facilitated the repeated evolution of C_4_ photosynthesis in grasses": OG0028515_tree.txt

```
(((Ampelocalamus_luodianensis_Alu06Cg07880.1:0.0350743,Dendrocalamus_sinicus_Dendrocalamus_sinicus_Dsi06C_36179272_36179847_Dsi06Cg16230.1_1_CDS_4147788070_35232:0.0277354)n2:0.0839802,(Zizania_latifolia_GWHTBFHI007569:0.195982,Oryza_sativa_LOC_Os06g43720:0.118195)n3:0.123614)n1:0.0256175,(Phragmites_australis_Phragmites_australis_PaChr13_27430034_27430484_evm.model.PaChr13.1204_1_CDS_4362386103_26166:0.158195,(ASEM_RSA5_H_RSA5chrom4003149.1:0.230389,Stipagrostis_hirtigluma_H_Shi_ptg000059l_000366.1:0.164863)n5:0.0820312)n4:0.0256175)n0;
```
