## Supplementary Dataset S1 for "Gene turnover and contingency facilitated the repeated evolution of C_4_ photosynthesis in grasses": OG0028516_tree.txt

```
(Stipagrostis_hirtigluma_H_Shi_ptg000070l_000029.1:0.0536398,(Eragrostis_curvula_EJB05_03197:0.159624,(ASEM_RSA5_H_RSA5chrom4003097.1:0.0835299,(Panicum_virgatum_Pavir.6NG334300:0.0127721,(Panicum_virgatum_Pavir.2KG129600:5e-09,(Panicum_virgatum_Pavir.7NG027200:0.00854472,Panicum_virgatum_Pavir.2KG236300:0.00746881)n5:0.00426)n4:0.23159)n3:0.167942)n2:0.051852)n1:0.0536398)n0;
```
