## Supplementary Dataset S1 for "Gene turnover and contingency facilitated the repeated evolution of C_4_ photosynthesis in grasses": OG0028517_tree.txt

```
(Cenchrus_americanus_H_CamCM007984.2001207.1:0.227596,(ASEM_RSA5_H_RSA5chrom4002991.1:0.284404,((ASEM_RSA5_H_RSA5chrom4000476.1:0.398258,(ASEM_RSA5_H_RSA5chrom4002992.1:0.0761484,ASEM_RSA5_H_RSA5chrom4000477.1:0.0801516)n4:0.366135)n3:0.167534,(ASEM_RSA5_H_RSA5chrom4000479.1:0.304957,ASEM_RSA5_H_RSA5chrom4002993.1:0.4476)n5:0.084044)n2:0.0839838)n1:0.227596)n0;
```
