## Supplementary Dataset S1 for "Gene turnover and contingency facilitated the repeated evolution of C_4_ photosynthesis in grasses": OG0028518_tree.txt

```
(ASEM_RSA5_H_RSA5chrom4001112.1:0.00900436,(ASEM_RSA5_H_RSA5chrom5002264.1:0.0179521,((ASEM_RSA5_H_RSA5chrom6001631.1:0.148017,ASEM_RSA5_H_RSA5scaff738000002.1:0.00582096)n3:5e-09,((ASEM_RSA5_H_RSA5chrom6002529.1:0,ASEM_RSA5_H_RSA5scaff114000004.1:0)n5:5e-09,ASEM_RSA5_H_RSA5chrom9001762.1:0.000974375)n4:3.56e-07)n2:0.0287762)n1:0.00900436)n0;
```
