## Supplementary Dataset S1 for "Gene turnover and contingency facilitated the repeated evolution of C_4_ photosynthesis in grasses": OG0028519_tree.txt

```
((Stipagrostis_hirtigluma_H_Shi_ptg000050l_001399.1:0.00807922,Stipagrostis_hirtigluma_H_Shi_ptg000076l_000082.1:0.00331674)n1:0.164633,(ASEM_RSA5_H_RSA5chrom5005360.1:0.127297,(Digitaria_radicosa_Dra05G0020500:0.214101,((Echinocloa_haploclada_eh_chr2.2135:0.130622,Echinocloa_haploclada_eh_chr2.2146:0.228309)n5:0.0565559,Panicum_virgatum_Pavir.5KG371900:0.156842)n4:0.0355336)n3:0.0623255)n2:0.164633)n0;
```
