## Supplementary Dataset S1 for "Gene turnover and contingency facilitated the repeated evolution of C_4_ photosynthesis in grasses": OG0028520_tree.txt

```
(((Echinocloa_haploclada_eh_chr2.2082:0.00558906,Echinocloa_haploclada_eh_chr2.2125:0.0137268)n2:0.122211,((Panicum_virgatum_Pavir.5KG334800:0.156541,Digitaria_exilis_H_Dex5A-003630.1:0.131982)n4:0.0303585,(Digitaria_exilis_H_Dex5A-000885.1:0.015588,Digitaria_exilis_H_Dex5B-000889.1:0.0211153)n5:0.116241)n3:0.0129156)n1:0.0240748,ASEM_RSA5_H_RSA5chrom5000338.1:0.101127)n0;
```
