## Supplementary Dataset S1 for "Gene turnover and contingency facilitated the repeated evolution of C_4_ photosynthesis in grasses": OG0028521_tree.txt

```
(Stipagrostis_hirtigluma_H_Shi_ptg000070l_000026.1:0.0940889,(Phragmites_australis_Phragmites_australis_PaChr5_17932989_17933414_evm.model.PaChr5.844_1_CDS_4362463493_36517:0.241634,((Panicum_virgatum_Pavir.J376600:0.039758,Panicum_virgatum_Pavir.2NG096900:0.0707775)n3:0.0420477,((ASEM_RSA5_H_RSA5chrom5000414.1:0,ASEM_RSA5_H_RSA5chrom6002519.1:0)n5:0.0823755,ASEM_RSA5_H_RSA5chrom7003586.1:0.103298)n4:0.0114776)n2:0.028368)n1:0.0940889)n0;
```
