## Supplementary Dataset S1 for "Gene turnover and contingency facilitated the repeated evolution of C_4_ photosynthesis in grasses": OG0028522_tree.txt

```
(ASEM_RSA5_H_RSA5chrom8002676.1:0.00678876,(ASEM_RSA5_H_RSA5chrom8002678.1:0.00680152,((ASEM_RSA5_H_RSA5chrom5000462.1:0.00563113,(ASEM_RSA5_H_RSA5chrom5000464.1:0.00281818,ASEM_RSA5_H_RSA5chrom5000463.1:0.0142243)n4:5e-09)n3:0.00853089,(ASEM_RSA5_H_RSA5chrom5000461.1:5e-09,ASEM_RSA5_H_RSA5chrom8002677.1:5e-09)n5:0.00282298)n2:0.00239103)n1:0.00678876)n0;
```
