## Supplementary Dataset S1 for "Gene turnover and contingency facilitated the repeated evolution of C_4_ photosynthesis in grasses": OG0028523_tree.txt

```
(ASEM_RSA5_H_RSA5chrom5000533.1:0.211891,((Hordeum_spontaneum_WB01_003668_0216138:0.00277353,Hordeum_vulgareMorex_HORVU.MOREX.r3.7HG0750370:0.0010464)n2:0.139678,((Hordeum_spontaneum_WB01_003668_0295131:0.00296298,Hordeum_vulgareMorex_HORVU.MOREX.r3.7HG0750390:0.000989785)n4:0.127904,(Hordeum_spontaneum_WB01_000433_0045432:0.00194998,Hordeum_vulgareMorex_HORVU.MOREX.r3.7HG0678860:5e-09)n5:0.147713)n3:0.0401401)n1:0.211891)n0;
```
