## Supplementary Dataset S1 for "Gene turnover and contingency facilitated the repeated evolution of C_4_ photosynthesis in grasses": OG0028524_tree.txt

```
((Panicum_virgatum_Pavir.5KG188300:0.111389,((Echinocloa_haploclada_eh_chr2.1442:0.138867,ASEM_RSA5_H_RSA5chrom5004966.1:0.0616793)n3:0.0234984,ASEM_RSA5_H_RSA5chrom5004965.1:0.104605)n2:0.0116227)n1:0.106225,((Cenchrus_americanus_H_CamCM007987.2001539.1:0.0646371,Setaria_viridis_SEVIR_5G038200v2:0.0269023)n5:0.0455826,Panicum_hallii_Pahal.5G409700:0.0634795)n4:0.0108578)n0;
```
