## Supplementary Dataset S1 for "Gene turnover and contingency facilitated the repeated evolution of C_4_ photosynthesis in grasses": OG0028525_tree.txt

```
((Streptochaeta_angustifolia_strangu_008111:0.31888,(ASEM_RSA5_H_RSA5chrom5004790.1:0.242301,(Pharus_latifolius_Phala.05G300200:0.0108058,Pharus_latifolius_Phala.05G300300:0.00279153)n3:0.123616)n2:0.113688)n1:0.052669,(Tillandsia_fasciculata_H_Tillandsia_CM054941.1_000397.1:0.0470837,(Ananas_comosus_H_Ananas_contig11_000418.1:0.0708995,Ananas_comosus_H_Ananas_contig11_000419.1:0.0291492)n5:0.0032388)n4:0.0339962)n0;
```
