## Supplementary Dataset S1 for "Gene turnover and contingency facilitated the repeated evolution of C_4_ photosynthesis in grasses": OG0028526_tree.txt

```
(Leersia_perrieri_LPERR02G10040:0.133275,(((Eleusine_coracana_ELECO.r07.1BG0058540:0.216766,(Eleusine_coracana_ELECO.r07.1AG0009830:0.0332156,Eleusine_coracana_ELECO.r07.1BG0058420:0.0373541)n4:0.146369)n3:0.044932,(ASEM_RSA5_H_RSA5chrom5001098.1:0.146442,ASEM_RSA5_H_RSA5chrom5001087.1:0.14148)n5:0.01572)n2:0.0499077,Phragmites_australis_Phragmites_australis_PaChr2_6453057_6454334_evm.model.PaChr2.466_1_CDS_4362421481_38066:0.150891)n1:0.0329445)n0;
```
