## Supplementary Dataset S1 for "Gene turnover and contingency facilitated the repeated evolution of C_4_ photosynthesis in grasses": OG0028527_tree.txt

```
(Pharus_latifolius_Phala.05G239800:0.252828,(Sorghum_bicolor_SORBI_3003G025900:0.100996,((ASEM_RSA5_H_RSA5chrom5001366.1:0.00744589,ASEM_RSA5_H_RSA5chrom5004339.1:0.00355202)n3:0.162179,(Panicum_hallii_Pahal.5G514200:0.0179344,(Panicum_virgatum_Pavir.5NG043800:0.0501784,Panicum_virgatum_Pavir.5KG043500:0.0347956)n5:0.0301886)n4:0.0656499)n2:0.0911707)n1:0.252828)n0;
```
