## Supplementary Dataset S1 for "Gene turnover and contingency facilitated the repeated evolution of C_4_ photosynthesis in grasses": OG0028528_tree.txt

```
((Urochloa_fusta_Urofu.7G262000:0.0556314,(Cenchrus_americanus_H_CamCM007984.2001810.1:0.0549669,(Digitaria_exilis_H_Dex7A-001794.1:0.0289688,Digitaria_exilis_H_Dex7B-001846.1:0.033796)n3:0.0514652)n2:0.00717919)n1:2.5e-09,(ASEM_RSA5_H_RSA5chrom5001540.1:0.0752436,(Echinocloa_haploclada_eh_chr9.2516:0.0482403,Dichantelium_oligosantes_H_DolKV775021.1000030.1:0.049468)n5:0.014261)n4:2.5e-09)n0;
```
