## Supplementary Dataset S1 for "Gene turnover and contingency facilitated the repeated evolution of C_4_ photosynthesis in grasses": OG0028529_tree.txt

```
(Juncus_effusus_H_Juncus_Jeff_scaffold_26_000005.1:0.257359,(ASEM_RSA5_H_RSA5chrom5001703.1:0.216765,((Aristida_adscensionis_H_Aadptg000069l000333.1:0.101394,Stipagrostis_hirtigluma_H_Shi_ptg000050l_002048.1:0.0698918)n3:0.0622556,(Brachypodium_distachyon_BRADI_2g45855v3:0.169869,(Ampelocalamus_luodianensis_Alu01Dg16160.2:0.0526576,Dendrocalamus_sinicus_Dendrocalamus_sinicus_Dsi01A_39837632_39839322_Dsi01Ag15350.1_1_CDS_4147689346_8459:0.0738543)n5:0.0209986)n4:0.0807352)n2:0.0488926)n1:0.257359)n0;
```
