## Supplementary Dataset S1 for "Gene turnover and contingency facilitated the repeated evolution of C_4_ photosynthesis in grasses": OG0028530_tree.txt

```
((Dichantelium_oligosantes_H_DolKV777332.1000003.1:0.00347959,ASEM_RSA5_H_RSA5chrom5003505.1:0.015047)n1:0.00126063,((Panicum_virgatum_Pavir.5KG685600:0.0544238,Panicum_virgatum_Pavir.5KG683400:0.0480883)n3:0.0505625,(Urochloa_fusta_Urofu.5G062700:0.254136,(Digitaria_exilis_H_Dex5B-002015.1:0.00778895,Digitaria_exilis_H_Dex5A-001990.1:5e-09)n5:0.0628541)n4:0.0201496)n2:0.00126063)n0;
```
