## Supplementary Dataset S1 for "Gene turnover and contingency facilitated the repeated evolution of C_4_ photosynthesis in grasses": OG0028531_tree.txt

```
(Hordeum_spontaneum_WB01_005759_0086698:0.206283,(Chasmanthium_laxum_Chala.02G019300:0.210927,(Phragmites_australis_Phragmites_australis_PaChr1_40263694_40264725_evm.model.PaChr1.1853_1_CDS_4362365039_2534:0.184054,(Digitaria_exilis_H_Dex5B-001446.1:0.141975,(Urochloa_fusta_Urofu.5G184200:0.098563,(ASEM_RSA5_H_RSA5chrom5002824.1:0.0214305,ASEM_RSA5_H_RSA5chrom5002840.1:0.0276243)n5:0.0930817)n4:0.0358291)n3:0.0768684)n2:0.264013)n1:0.206283)n0;
```
