## Supplementary Dataset S1 for "Gene turnover and contingency facilitated the repeated evolution of C_4_ photosynthesis in grasses": OG0028532_tree.txt

```
(ASEM_RSA5_H_RSA5chrom6003176.1:0.0555283,((Panicum_hallii_Pahal.6G183800:0.0359268,(Panicum_virgatum_Pavir.6KG194600:0.0471142,Panicum_virgatum_Pavir.6NG211400:0.0248121)n3:0.014478)n2:0.091374,(Urochloa_fusta_Urofu.6G120500:0.201734,(Cenchrus_americanus_H_CamCM007982.2001003.1:0.108934,Setaria_viridis_SEVIR_6G141300v2:0.0513454)n5:0.0403792)n4:0.0362781)n1:0.0555283)n0;
```
