## Supplementary Dataset S1 for "Gene turnover and contingency facilitated the repeated evolution of C_4_ photosynthesis in grasses": OG0028533_tree.txt

```
((Cenchrus_americanus_H_CamCM007982.2000921.1:0.128387,(Digitaria_radicosa_Dra06G0109800:0.138012,(Digitaria_exilis_H_Dex6B-000758.1:0.099212,Digitaria_exilis_H_Dex6B-000757.1:0.0719696)n3:0.037794)n2:0.0504912)n1:0.0414696,(ASEM_RSA5_H_RSA5chrom6000077.1:0.0620498,(ASEM_RSA5_H_RSA5chrom6003130.1:0.0202147,ASEM_RSA5_H_RSA5chrom6000078.1:0.0243038)n5:0.0281788)n4:0.0414696)n0;
```
