## Supplementary Dataset S1 for "Gene turnover and contingency facilitated the repeated evolution of C_4_ photosynthesis in grasses": OG0028534_tree.txt

```
((ASEM_RSA5_H_RSA5chrom6003123.1:0.0743742,Echinocloa_haploclada_eh_chr8.1848:0.0966572)n1:0.0272404,((Digitaria_exilis_H_Dex6A-001861.1:0.034853,Digitaria_exilis_H_Dex6B-000749.1:0.0229118)n3:0.0762673,(Panicum_virgatum_Pavir.6KG249800:0.227241,(Panicum_virgatum_Pavir.6NG220900:0.0432924,Panicum_virgatum_Pavir.6NG218900:0.112702)n5:0.0204001)n4:0.0536901)n2:0.0272404)n0;
```
