## Supplementary Dataset S1 for "Gene turnover and contingency facilitated the repeated evolution of C_4_ photosynthesis in grasses": OG0028535_tree.txt

```
(Streptochaeta_angustifolia_strangu_043962:0.358318,(ASEM_RSA5_H_RSA5chrom6000257.1:0.0716381,(Sorghum_bicolor_SORBI_3007G154300:0.126222,((Urochloa_fusta_Urofu.J006000:0,Urochloa_fusta_Urofu.6G167000:0)n4:0.0701624,(Cenchrus_americanus_H_CamCM007982.2004652.1:0.0572904,Setaria_viridis_SEVIR_6G185200v2:0.0272324)n5:0.0271377)n3:0.0195759)n2:0.0328386)n1:0.358318)n0;
```
