## Supplementary Dataset S1 for "Gene turnover and contingency facilitated the repeated evolution of C_4_ photosynthesis in grasses": OG0028536_tree.txt

```
((Dichantelium_oligosantes_H_DolKV779553.1000008.1:0.0819656,(ASEM_RSA5_H_RSA5chrom6000365.1:0.0322291,ASEM_RSA5_H_RSA5chrom6000364.1:0.0844613)n2:0.0517526)n1:0.0527802,((Digitaria_exilis_H_Dex6A-001727.1:0,Digitaria_exilis_H_DexUA-000056.1:0)n4:0.055936,(Digitaria_exilis_H_Dex6A-001728.1:0.0158143,Digitaria_exilis_H_Dex6B-000974.1:5e-09)n5:0.0177474)n3:0.0527802)n0;
```
