## Supplementary Dataset S1 for "Gene turnover and contingency facilitated the repeated evolution of C_4_ photosynthesis in grasses": OG0028537_tree.txt

```
(Leersia_perrieri_LPERR06G13700:0.114634,((Digitaria_radicosa_Dra06G0153000:0.0484726,(Dichantelium_oligosantes_H_DolKV778643.1000015.1:0.0437014,ASEM_RSA5_H_RSA5chrom6000425.1:0.0476772)n3:0.015766)n2:0.106175,(Sorghum_bicolor_SORBI_3002G031100:0.0384485,(Zea_mays_Zm00001eb299830:0.0764602,Zea_mays_Zm00001eb299840:0.0480463)n5:0.00533848)n4:0.0170881)n1:0.114634)n0;
```
