## Supplementary Dataset S1 for "Gene turnover and contingency facilitated the repeated evolution of C_4_ photosynthesis in grasses": OG0028538_tree.txt

```
(Leersia_perrieri_LPERR08G17750:0.231037,(ASEM_RSA5_H_RSA5chrom6002758.1:0.134563,((Digitaria_exilis_H_Dex6A-001546.1:0.00498856,Digitaria_exilis_H_Dex6B-001486.1:0.00209627)n3:0.145687,(Urochloa_fusta_Urofu.6G206900:0.0786848,(Cenchrus_americanus_H_CamCM007983.2001110.1:0.0887795,Setaria_viridis_SEVIR_6G222900v2:0.0242184)n5:0.0361328)n4:0.0237693)n2:0.055388)n1:0.231037)n0;
```
