## Supplementary Dataset S1 for "Gene turnover and contingency facilitated the repeated evolution of C_4_ photosynthesis in grasses": OG0028539_tree.txt

```
(Sorghum_bicolor_SORBI_3007G189300:0.0810525,(Dichantelium_oligosantes_H_DolKV779564.1000014.1:0.114573,(ASEM_RSA5_H_RSA5chrom6002706.1:0.104157,(Panicum_virgatum_Pavir.2NG402000:0.0615392,(Digitaria_radicosa_Dra06G0173000:0.0913243,(Digitaria_exilis_H_Dex6A-001481.1:0.0253436,Digitaria_exilis_H_DexUA-003787.1:0.0461064)n5:0.0850685)n4:0.0245821)n3:0.0667718)n2:0.0201234)n1:0.0810525)n0;
```
