## Supplementary Dataset S1 for "Gene turnover and contingency facilitated the repeated evolution of C_4_ photosynthesis in grasses": OG0028540_tree.txt

```
(ASEM_RSA5_H_RSA5chrom6002379.1:0.0876763,((Oryza_sativa_LOC_Os05g23550:0.712541,(Hordeum_spontaneum_WB01_002476_0576234:0.106271,(Hordeum_spontaneum_WB01_005267_0022537:0.197979,Hordeum_spontaneum_WB01_003540_0409039:0.0130994)n4:0.0158756)n3:0.0638035)n2:0.0896828,(Zizania_latifolia_GWHTBFHI016466:0.191944,Zizania_latifolia_GWHTBFHI035297:0.141005)n5:0.0560079)n1:0.0876763)n0;
```
