## Supplementary Dataset S1 for "Gene turnover and contingency facilitated the repeated evolution of C_4_ photosynthesis in grasses": OG0028541_tree.txt

```
(Ampelocalamus_luodianensis_Alu03Cg08520.1:0.127661,((ASEM_RSA5_H_RSA5chrom6002203.1:0.0790944,((Aristida_adscensionis_H_Aadptg000001l000481.1:0.070923,Stipagrostis_hirtigluma_H_Shi_ptg000040l_000016.1:0.0690749)n4:0.0425112,(Stipagrostis_hirtigluma_H_Shi_ptg000086l_000005.1:0.130157,Chasmanthium_laxum_Chala.01G109000:0.0426381)n5:0.0405809)n3:0.00450899)n2:0.0801248,Digitaria_exilis_H_Dex4A-002365.1:0.11381)n1:0.127661)n0;
```
