## Supplementary Dataset S1 for "Gene turnover and contingency facilitated the repeated evolution of C_4_ photosynthesis in grasses": OG0028542_tree.txt

```
((Panicum_virgatum_Pavir.6KG066600:0.203046,((ASEM_RSA5_H_RSA5chrom6001930.1:0.194176,Echinocloa_haploclada_eh_chr8.497:0.119852)n3:0.0540947,ASEM_RSA5_H_RSA5chrom6001932.1:0.143354)n2:0.0159283)n1:0.0334832,(Setaria_viridis_SEVIR_6G056100v2:0.103066,(Cenchrus_americanus_H_CamCM007985.2000831.1:0.053761,Cenchrus_americanus_H_CamCM007985.2000834.1:0.0518245)n5:0.0759219)n4:0.0947074)n0;
```
