## Supplementary Dataset S1 for "Gene turnover and contingency facilitated the repeated evolution of C_4_ photosynthesis in grasses": OG0028543_tree.txt

```
((Setaria_viridis_SEVIR_1G148800v2:0.842188,(((ASEM_RSA5_H_RSA5chrom6001544.1:0.110671,ASEM_RSA5_H_RSA5chrom6001744.1:0.0949385)n4:0.0749366,Echinocloa_haploclada_eh_chr2.3343:0.0902089)n3:0.0161713,(Echinocloa_haploclada_eh_chr2.2155:0.0323736,Echinocloa_haploclada_eh_chr2.3345:0.116872)n5:0.0489722)n2:0.00544136)n1:0.0209525,Cenchrus_americanus_H_CamCM007988.2002126.1:0.0740329)n0;
```
