## Supplementary Dataset S1 for "Gene turnover and contingency facilitated the repeated evolution of C_4_ photosynthesis in grasses": OG0028544_tree.txt

```
(Stipagrostis_hirtigluma_H_Shi_ptg000016l_000657.1:0.150093,(Phragmites_australis_Phragmites_australis_PaChr11_33270260_33274503_evm.model.PaChr11.1832_1_CDS_4362376726_32856:0.0891026,((Sorghum_bicolor_SORBI_3006G003601:0.00240569,Sorghum_bicolor_SORBI_3006G003600:0.00478527)n3:0.10435,(ASEM_RSA5_H_RSA5chrom7003709.1:0.0648318,(Digitaria_exilis_H_Dex6A-000631.1:0.0164131,Digitaria_exilis_H_Dex7B-002917.1:0.0162517)n5:0.101809)n4:0.0382524)n2:0.0323244)n1:0.150093)n0;
```
