## Supplementary Dataset S1 for "Gene turnover and contingency facilitated the repeated evolution of C_4_ photosynthesis in grasses": OG0028545_tree.txt

```
(((Echinocloa_haploclada_eh_chr9.564:0.118987,Echinocloa_haploclada_eh_chr9.563:0.126445)n2:0.109878,(Panicum_hallii_Pahal.7G085300:0.0482958,(Panicum_virgatum_Pavir.7KG061600:0.0499225,Panicum_virgatum_Pavir.J752700:0.0959273)n4:0.0389301)n3:0.0988905)n1:0.0189865,(Setaria_viridis_SEVIR_7G048500v2:0.127952,ASEM_RSA5_H_RSA5chrom7000248.1:0.109251)n5:0.0189865)n0;
```
