## Supplementary Dataset S1 for "Gene turnover and contingency facilitated the repeated evolution of C_4_ photosynthesis in grasses": OG0028546_tree.txt

```
(ASEM_RSA5_H_RSA5chrom7000526.1:0.0312585,(((Setaria_viridis_SEVIR_7G082201v2:0.012746,Setaria_viridis_SEVIR_7G082101v2:0.0568789)n3:0.0493559,(Cenchrus_americanus_H_CamCM007984.2001349.1:0.0662072,Cenchrus_americanus_H_CamCM007984.2001350.1:0.0199214)n4:0.0666778)n2:0.0432633,(Panicum_hallii_Pahal.7G126200:0.0436075,Panicum_virgatum_Pavir.7KG199600:0.0701634)n5:0.0318972)n1:0.0312585)n0;
```
