## Supplementary Dataset S1 for "Gene turnover and contingency facilitated the repeated evolution of C_4_ photosynthesis in grasses": OG0028547_tree.txt

```
(Chasmanthium_laxum_Chala.06G117100:0.051994,(Panicum_hallii_Pahal.7G164500:0.613055,(ASEM_RSA5_H_RSA5chrom7002998.1:0.0839534,((Digitaria_exilis_H_Dex7A-002403.1:0.00754007,Digitaria_exilis_H_Dex7B-002441.1:0.00643463)n4:0.0281343,(Digitaria_radicosa_Dra07G0079600:0.0463214,Digitaria_radicosa_Dra07G0079700:0.0289995)n5:0.00322217)n3:0.0261443)n2:0.062234)n1:0.051994)n0;
```
