## Supplementary Dataset S1 for "Gene turnover and contingency facilitated the repeated evolution of C_4_ photosynthesis in grasses": OG0028548_tree.txt

```
((Leersia_perrieri_LPERR04G12440:0.29818,Olyra_latifolia_Ola019190:0.102477)n1:0.0317826,(Stipagrostis_hirtigluma_H_Shi_ptg000016l_002395.1:0.0164322,(Aristida_adscensionis_H_Aadptg000067l000103.1:0.0277666,(Dichantelium_oligosantes_H_DolKV771799.1000004.1:0.0194808,(Digitaria_exilis_H_Dex7B-002334.1:0.0745829,ASEM_RSA5_H_RSA5chrom7002875.1:0.0248606)n5:0.0197142)n4:0.0517881)n3:0.0180021)n2:0.0317826)n0;
```
