## Supplementary Dataset S1 for "Gene turnover and contingency facilitated the repeated evolution of C_4_ photosynthesis in grasses": OG0028549_tree.txt

```
((Leersia_perrieri_LPERR12G09110:0.303607,Oryza_sativa_LOC_Os09g09330:0.239398)n1:0.113589,(ASEM_RSA5_H_RSA5chrom7001732.1:0.0249188,(Panicum_virgatum_Pavir.8KG055300:0.0555853,(Digitaria_exilis_H_Dex1B-000991.1:0.0506482,(Sorghum_bicolor_SORBI_3001G287000:0.0393165,Sorghum_bicolor_SORBI_3010G043300:0.0508075)n5:0.0473253)n4:0.00996932)n3:0.012517)n2:0.113589)n0;
```
