## Supplementary Dataset S1 for "Gene turnover and contingency facilitated the repeated evolution of C_4_ photosynthesis in grasses": OG0028550_tree.txt

```
(Sorghum_bicolor_SORBI_3005G214000:0.234755,((ASEM_RSA5_H_RSA5chrom8000221.1:0.0984825,Setaria_viridis_SEVIR_8G244000v2:0.0543543)n2:0.0797819,(Panicum_hallii_Pahal.8G178500:0.0426643,(Panicum_virgatum_Pavir.8NG251200:0.0323028,(Panicum_virgatum_Pavir.8KG211300:0.053699,Panicum_virgatum_Pavir.8KG212700:0.018655)n5:0.0288303)n4:0.0221227)n3:0.0940589)n1:0.234755)n0;
```
