## Supplementary Dataset S1 for "Gene turnover and contingency facilitated the repeated evolution of C_4_ photosynthesis in grasses": OG0028551_tree.txt

```
(ASEM_RSA5_H_RSA5chrom8000300.1:0.0856696,(Setaria_viridis_SEVIR_8G139400v2:0.0984357,((Panicum_virgatum_Pavir.8KG193900:0.0141054,Panicum_virgatum_Pavir.8KG084400:0.0277307)n3:0.0537215,(Panicum_hallii_Pahal.8G053500:0.00695773,(Panicum_hallii_Pahal.8G054600:0.00262771,Panicum_hallii_Pahal.8G053700:0.00266577)n5:0.0070612)n4:0.030735)n2:0.0563416)n1:0.0856696)n0;
```
