## Supplementary Dataset S1 for "Gene turnover and contingency facilitated the repeated evolution of C_4_ photosynthesis in grasses": OG0028552_tree.txt

```
(Chasmanthium_laxum_Chala.01G348500:0.087114,(Dichantelium_oligosantes_H_DolKV782922.1000001.1:0.137808,(ASEM_RSA5_H_RSA5chrom8002928.1:0.118356,(Urochloa_fusta_Urofu.5G011300:0.0940973,((Setaria_viridis_SEVIR_5G465200v2:0.00876925,Setaria_viridis_SEVIR_8G259900v2:0.020683)n5:0.101255,Setaria_viridis_SEVIR_5G465300v2:0.0655748)n4:0.00728608)n3:0.0433786)n2:0.0239123)n1:0.087114)n0;
```
