## Supplementary Dataset S1 for "Gene turnover and contingency facilitated the repeated evolution of C_4_ photosynthesis in grasses": OG0028553_tree.txt

```
(Dendrocalamus_sinicus_Dendrocalamus_sinicus_Dsi09B_12317063_12319072_Dsi09Bg07500.1_-1_CDS_4147817131_20134:0.162983,((ASEM_RSA5_H_RSA5chrom8000406.1:0.136059,Digitaria_radicosa_Dra08G0049700:0.141469)n2:0.0289952,(Chasmanthium_laxum_Chala.09G125100:0.168893,(Aristida_adscensionis_H_Aadptg000040l000069.1:0.133546,(Stipagrostis_hirtigluma_H_Shi_ptg000012l_000048.1:0.0150095,Stipagrostis_hirtigluma_H_Shi_ptg000060l_000338.1:0.0124364)n5:0.100198)n4:0.08098)n3:0.0453998)n1:0.162983)n0;
```
