## Supplementary Dataset S1 for "Gene turnover and contingency facilitated the repeated evolution of C_4_ photosynthesis in grasses": OG0028554_tree.txt

```
((ASEM_RSA5_H_RSA5chrom8000882.1:0.114858,(ASEM_RSA5_H_RSA5chrom8002358.1:5e-09,ASEM_RSA5_H_RSA5chrom8002356.1:5e-09)n2:0.117077)n1:0.0440172,((Panicum_virgatum_Pavir.8KG272700:0.121414,Panicum_virgatum_Pavir.8NG130600:0.0408592)n4:0.155926,(Urochloa_fusta_Urofu.8G150900:0.109357,Setaria_viridis_SEVIR_8G157300v2:0.0921211)n5:0.140714)n3:0.0440172)n0;
```
