## Supplementary Dataset S1 for "Gene turnover and contingency facilitated the repeated evolution of C_4_ photosynthesis in grasses": OG0028555_tree.txt

```
(Eragrostis_curvula_EJB05_13144:0.0860747,((ASEM_RSA5_H_RSA5chrom8001026.1:0.423107,(Urochloa_fusta_Urofu.8G167300:0.156612,Urochloa_fusta_Urofu.5G289700:0.45963)n3:0.05107)n2:0.275533,(Setaria_viridis_SEVIR_8G175200v2:0.0744662,(Digitaria_exilis_H_Dex5A-002841.1:0.0174586,Digitaria_exilis_H_Dex5B-002863.1:0.021939)n5:0.10623)n4:0.0348913)n1:0.0860747)n0;
```
