## Supplementary Dataset S1 for "Gene turnover and contingency facilitated the repeated evolution of C_4_ photosynthesis in grasses": OG0028556_tree.txt

```
(Sorghum_bicolor_SORBI_3005G156201:0.239358,((Panicum_virgatum_Pavir.2KG119900:0.443217,Echinocloa_haploclada_eh_chr5.1343:0.180292)n2:0.0762974,((ASEM_RSA5_H_RSA5chrom8001094.1:0.102179,Echinocloa_haploclada_eh_chr4.1832:0.0557361)n4:0.0209718,(Panicum_virgatum_Pavir.2KG120000:0.04482,Panicum_hallii_Pahal.3G448400:0.0396728)n5:0.0451759)n3:0.0646534)n1:0.239358)n0;
```
