## Supplementary Dataset S1 for "Gene turnover and contingency facilitated the repeated evolution of C_4_ photosynthesis in grasses": OG0028557_tree.txt

```
(Zizania_latifolia_GWHTBFHI029178:0.14787,(Setaria_viridis_SEVIR_4G086800v2:0.456434,(Cenchrus_americanus_H_CamCM007983.2001608.1:0.111993,(Echinocloa_haploclada_eh_chr4.2056:0.13688,(ASEM_RSA5_H_RSA5chrom8002129.1:0.0118996,(ASEM_RSA5_H_RSA5chrom8002130.1:0.00390418,ASEM_RSA5_H_RSA5chrom8002134.1:0.00414734)n5:0.00322298)n4:0.117557)n3:0.0460193)n2:0.0803998)n1:0.14787)n0;
```
