## Supplementary Dataset S1 for "Gene turnover and contingency facilitated the repeated evolution of C_4_ photosynthesis in grasses": OG0028558_tree.txt

```
(ASEM_RSA5_H_RSA5chrom8001880.1:0.114816,(Digitaria_exilis_H_Dex8B-001203.1:0.0303755,((Digitaria_exilis_H_Dex8A-000964.1:5e-09,Digitaria_exilis_H_DexUA-001292.1:0.0432199)n3:0.0375214,((Digitaria_exilis_H_Dex8B-000900.1:0.0258362,Digitaria_exilis_H_DexUA-004080.1:0.0864399)n5:0.012505,Digitaria_exilis_H_Dex8A-001210.1:0.00589506)n4:0.0500194)n2:0.0182722)n1:0.114816)n0;
```
