## Supplementary Dataset S1 for "Gene turnover and contingency facilitated the repeated evolution of C_4_ photosynthesis in grasses": OG0028559_tree.txt

```
(Sorghum_bicolor_SORBI_3005G208100:0.188196,(Setaria_viridis_SEVIR_8G235700v2:0.194195,(Panicum_hallii_Pahal.8G252800:0.119815,(ASEM_RSA5_H_RSA5chrom8001447.1:0.0916608,(Cenchrus_americanus_H_CamCM007982.2005010.1:0.120711,(Echinocloa_haploclada_eh_chr4.2508:0.0213755,Echinocloa_haploclada_eh_chr4.2530:0.0901127)n5:0.0646241)n4:0.0180207)n3:0.0558685)n2:0.0386294)n1:0.188196)n0;
```
