## Supplementary Dataset S1 for "Gene turnover and contingency facilitated the repeated evolution of C_4_ photosynthesis in grasses": OG0028560_tree.txt

```
(ASEM_RSA5_H_RSA5chrom8001530.1:0.328872,((Hordeum_vulgareMorex_HORVU.MOREX.r3.5HG0486160:0.0658463,(Hordeum_spontaneum_WB01_000469_0824824:0.0262694,Hordeum_spontaneum_WB01_003296_0193732:0.0133424)n3:0.157212)n2:0.109529,(Hordeum_vulgareMorex_HORVU.MOREX.r3.7HG0725540:0.0376365,(Hordeum_spontaneum_WB01_002459_0227774:0.123287,Hordeum_spontaneum_WB01_005778_0080252:0.00673479)n5:0.00074831)n4:0.114832)n1:0.328872)n0;
```
