## Supplementary Dataset S1 for "Gene turnover and contingency facilitated the repeated evolution of C_4_ photosynthesis in grasses": OG0028561_tree.txt

```
(ASEM_RSA5_H_RSA5chrom8001543.1:0.12757,((Digitaria_radicosa_Dra08G0151400:5e-09,Digitaria_radicosa_Dra08G0151400.2:5e-09)n2:0.0823505,(Digitaria_exilis_H_Dex8B-000972.1:0.136569,(Digitaria_exilis_H_Dex8B-000975.1:0.0366294,(Digitaria_exilis_H_DexUA-005031.1:0,Digitaria_exilis_H_DexUA-003701.1:0)n5:0.0289826)n4:0.0760192)n3:0.00844658)n1:0.178566)n0;
```
