## Supplementary Dataset S1 for "Gene turnover and contingency facilitated the repeated evolution of C_4_ photosynthesis in grasses": OG0028562_tree.txt

```
((Echinocloa_haploclada_eh_chr3.3441:0.23456,((Setaria_viridis_SEVIR_1G070900v2:0.0499679,(Panicum_virgatum_Pavir.1KG501200:0.166883,Panicum_virgatum_Pavir.1KG501100:0.0907595)n4:0.0100844)n3:0.0614235,Panicum_virgatum_Pavir.8KG391700:0.0774597)n2:0.00860664)n1:0.0167414,(ASEM_RSA5_H_RSA5chrom8001597.1:0.10349,Digitaria_radicosa_Dra09G0244900:0.0917178)n5:0.0170014)n0;
```
