## Supplementary Dataset S1 for "Gene turnover and contingency facilitated the repeated evolution of C_4_ photosynthesis in grasses": OG0028563_tree.txt

```
((Dichantelium_oligosantes_H_DolKV775177.1000006.1:0.0865273,(Digitaria_exilis_H_Dex4B-001561.1:0.214122,(Setaria_viridis_SEVIR_8G257800v2:0.0799821,((Digitaria_exilis_H_Dex8B-001083.1:0,Digitaria_exilis_H_Dex8B-001065.1:0)n5:0.00136858,Digitaria_exilis_H_DexUA-004738.1:5e-09)n4:0.182777)n3:0.0388738)n2:0.00431932)n1:0.00609628,ASEM_RSA5_H_RSA5chrom8001665.1:0.0745596)n0;
```
