## Supplementary Dataset S1 for "Gene turnover and contingency facilitated the repeated evolution of C_4_ photosynthesis in grasses": OG0028564_tree.txt

```
(((Panicum_virgatum_Pavir.7KG393900:0.0553837,Panicum_virgatum_Pavir.7NG364000:0.0746157)n2:0.0650522,(Digitaria_exilis_H_Dex3B-003536.1:0.139848,Setaria_viridis_SEVIR_9G337666v2:0.104975)n3:0.0573398)n1:0.0453989,(ASEM_RSA5_H_RSA5chrom9005061.1:0.0171689,(ASEM_RSA5_H_RSA5chrom9001332.1:0.0106386,ASEM_RSA5_H_RSA5chrom9005024.1:0.00543691)n5:0.0185891)n4:0.0453989)n0;
```
