## Supplementary Dataset S1 for "Gene turnover and contingency facilitated the repeated evolution of C_4_ photosynthesis in grasses": OG0028565_tree.txt

```
(ASEM_RSA5_H_RSA5chrom9001555.1:0.0748506,((Digitaria_exilis_H_Dex9A-004163.1:0.0321372,(Digitaria_exilis_H_Dex9B-004148.1:0.00326877,Digitaria_exilis_H_Dex9B-004147.1:0.00436268)n3:0.023818)n2:0.161053,(Panicum_virgatum_Pavir.9NG424400:0.124714,(Cenchrus_americanus_H_CamCM007986.2003663.1:0.0756188,Setaria_viridis_SEVIR_9G294600v2:0.100796)n5:0.0388705)n4:0.0281625)n1:0.0748506)n0;
```
