## Supplementary Dataset S1 for "Gene turnover and contingency facilitated the repeated evolution of C_4_ photosynthesis in grasses": OG0028566_tree.txt

```
(ASEM_RSA5_H_RSA5chrom9001782.1:0.281963,((Eragrostis_curvula_EJB05_14601:0.0831452,Eragrostis_curvula_EJB05_51139:0.103961)n2:0.0718223,(Eragrostis_curvula_EJB05_14600:0.0538657,(Eragrostis_curvula_EJB05_14564:0.0288362,(Eragrostis_curvula_EJB05_51137:0.237371,Eragrostis_curvula_EJB05_14598:0.0403441)n5:0.161229)n4:0.0596707)n3:0.116412)n1:0.281963)n0;
```
