## Supplementary Dataset S1 for "Gene turnover and contingency facilitated the repeated evolution of C_4_ photosynthesis in grasses": OG0028567_tree.txt

```
(Chasmanthium_laxum_Chala.03G087400:0.112121,(Echinocloa_haploclada_eh_chr1.2463:0.109905,(ASEM_RSA5_H_RSA5chrom9004560.1:0.106916,((Digitaria_exilis_H_Dex9A-004431.1:0.0101598,Digitaria_exilis_H_Dex9B-004296.1:0.00811699)n4:0.101485,(Cenchrus_americanus_H_CamCM007983.2004261.1:0.0770525,Urochloa_fusta_Urofu.9G262100:0.14943)n5:0.0374969)n3:0.0197587)n2:0.0128126)n1:0.112121)n0;
```
