## Supplementary Dataset S1 for "Gene turnover and contingency facilitated the repeated evolution of C_4_ photosynthesis in grasses": OG0028568_tree.txt

```
(Oryza_sativa_LOC_Os07g08490:0.469959,(ASEM_RSA5_H_RSA5chrom9003982.1:0.143537,(Echinocloa_haploclada_eh_chr1.1407:0.370172,(Eragrostis_curvula_EJB05_05388:0.27912,(Eragrostis_curvula_EJB05_05377:0.172181,(Eleusine_coracana_ELECO.r07.3BG0268430:0.0352319,Eleusine_coracana_ELECO.r07.3AG0223650:0.0520646)n5:0.119128)n4:0.117174)n3:0.0130194)n2:0.102911)n1:0.0984727)n0;
```
