## Supplementary Dataset S1 for "Gene turnover and contingency facilitated the repeated evolution of C_4_ photosynthesis in grasses": OG0028569_tree.txt

```
((Stipagrostis_hirtigluma_H_Shi_ptg000035l_000019.1:0.00309681,Stipagrostis_hirtigluma_H_Shi_ptg000037l_001820.1:0.0021653)n1:0.0601266,(ASEM_RSA5_H_RSA5chrom9003674.1:0.223597,(Digitaria_exilis_H_Dex9B-000056.1:0.163341,(Echinocloa_haploclada_eh_chr3.350:0.639506,(Dichantelium_oligosantes_H_DolKV775277.1000019.1:0.0621406,Echinocloa_haploclada_eh_chr1.108:0.144649)n5:0.0257742)n4:0.0028638)n3:0.0650912)n2:0.0600447)n0;
```
