## Supplementary Dataset S1 for "Gene turnover and contingency facilitated the repeated evolution of C_4_ photosynthesis in grasses": OG0028570_tree.txt

```
(Hordeum_vulgareMorex_HORVU.MOREX.r3.5HG0514270:0.249748,(Aristida_adscensionis_H_Aadptg000018l000744.1:0.249122,(Sorghum_bicolor_SORBI_3001G071250:0.278622,((ASEM_RSA5_H_RSA5chrom9003361.1:0.209831,(Urochloa_fusta_Urofu.9G067600:0.174367,Urochloa_fusta_Urofu.9G067500:0.117765)n5:0.013085)n4:0.0283305,Cenchrus_americanus_H_CamCM007983.2005254.1:0.121357)n3:0.0744775)n2:0.145815)n1:0.249748)n0;
```
