## Supplementary Dataset S1 for "Gene turnover and contingency facilitated the repeated evolution of C_4_ photosynthesis in grasses": OG0028571_tree.txt

```
(ASEM_RSA5_H_RSA5chrom9003239.1:0.0268042,((Panicum_virgatum_Pavir.1NG016500:0.401042,Panicum_hallii_Pahal.8G264300:0.0433191)n2:0.0175822,(Digitaria_exilis_H_Dex8A-001051.1:0.0112111,(Digitaria_exilis_H_Dex8B-000987.1:0,Digitaria_exilis_H_Dex8B-000988.1:0,Digitaria_exilis_H_DexUA-000268.1:0)n4:0.0181041)n3:0.0632372)n1:0.0268042)n0;
```
