## Supplementary Dataset S1 for "Gene turnover and contingency facilitated the repeated evolution of C_4_ photosynthesis in grasses": OG0028572_tree.txt

```
(Sorghum_bicolor_SORBI_3002G169400:0.0468786,(ASEM_RSA5_H_RSA5scaff10000046.1:0.0658868,(Echinocloa_haploclada_eh_chr3.1854:0.0540423,((Digitaria_exilis_H_Dex2A-003692.1:0.00605415,Digitaria_exilis_H_Dex2B-003634.1:0.00605248)n4:0.0631228,(Panicum_hallii_Pahal.2G228000:0.0377981,Panicum_virgatum_Pavir.2NG258400:0.0319422)n5:0.0305909)n3:0.00934825)n2:0.0182761)n1:0.0468786)n0;
```
