## Supplementary Dataset S1 for "Gene turnover and contingency facilitated the repeated evolution of C_4_ photosynthesis in grasses": OG0028573_tree.txt

```
((Panicum_virgatum_Pavir.2NG271200:0.199291,(ASEM_RSA5_H_RSA5scaff10000045.1:0.183059,(Aristida_adscensionis_H_Aadptg000066l000497.1:0.075484,Aristida_adscensionis_H_Aadptg000066l000499.1:0.0938954)n3:0.0873227)n2:0.0768591)n1:0.0427199,(Oryza_sativa_LOC_Os09g10054:0.263916,(Dendrocalamus_sinicus_Dendrocalamus_sinicus_Dsi09A_13995813_13996958_Dsi09Ag02600.1_1_CDS_4147811875_17866:0.0758147,Dendrocalamus_sinicus_Dendrocalamus_sinicus_Dsi09B_12671353_12677687_Dsi09Bg07610.1_-1_CDS_4147817164_38706:0.151891)n5:0.0490445)n4:0.0427199)n0;
```
