## Supplementary Dataset S1 for "Gene turnover and contingency facilitated the repeated evolution of C_4_ photosynthesis in grasses": OG0028574_tree.txt

```
(Zea_mays_Zm00001eb048900:0.323022,(ASEM_RSA5_H_RSA5scaff507000001.1:0.271508,(((Digitaria_exilis_H_Dex9A-000874.1:0,Digitaria_exilis_H_DexUA-004936.1:0)n4:0.0547962,Digitaria_exilis_H_Dex9B-000863.1:0.0695592)n3:0.0224074,(Digitaria_exilis_H_Dex9B-000861.1:0.0975198,Digitaria_exilis_H_Dex9A-000872.1:0.0233425)n5:0.0158019)n2:0.0843054)n1:0.323022)n0;
```
