## Supplementary Dataset S1 for "Gene turnover and contingency facilitated the repeated evolution of C_4_ photosynthesis in grasses": OG0028575_tree.txt

```
(Olyra_latifolia_Ola023612:0.223163,((Dendrocalamus_sinicus_Dendrocalamus_sinicus_Dsi03B_976843_978424_Dsi03Bg00930.1_-1_CDS_4147734388_6357:0.0215895,Dendrocalamus_sinicus_Dendrocalamus_sinicus_Dsi04B_36628993_36641546_Dsi04Bg12720.1_-1_CDS_4147756675_44136:0.0961095)n2:0.125105,(Ampelocalamus_luodianensis_Alu03Cg01350.2:0.0606502,(Ampelocalamus_luodianensis_Alu03Dg28570.2:0.0858284,(Ampelocalamus_luodianensis_Alu03Cg02070.1:0.0457206,Ampelocalamus_luodianensis_Alu03Cg02080.2:0.00338614)n5:0.0722264)n4:0.0149812)n3:0.0585799)n1:0.223163)n0;
```
