## Supplementary Dataset S1 for "Gene turnover and contingency facilitated the repeated evolution of C_4_ photosynthesis in grasses": OG0028576_tree.txt

```
(Ampelocalamus_luodianensis_Alu06Dg02860.1:0.222975,(Hordeum_spontaneum_WB01_001872_0048246:0.711521,(Hordeum_spontaneum_WB01_003205_0276513:0.057261,(Hordeum_spontaneum_WB01_006854_0138160:0.0248878,(Hordeum_spontaneum_WB01_002087_0773856:0.049803,(Hordeum_spontaneum_WB01_007970_0088218:0.00872057,Hordeum_spontaneum_WB01_013950_0063488:0.00741852)n5:0.0154573)n4:0.0171568)n3:0.0244971)n2:0.360111)n1:0.222975)n0;
```
