## Supplementary Dataset S1 for "Gene turnover and contingency facilitated the repeated evolution of C_4_ photosynthesis in grasses": OG0028577_tree.txt

```
((Zizania_latifolia_GWHTBFHI002925:0.19535,Oryza_sativa_LOC_Os08g27020:0.075099)n1:0.0369533,((Ampelocalamus_luodianensis_Alu08Dg08680.1:0.0489481,(Ampelocalamus_luodianensis_Alu08Cg03990.1:5e-09,Ampelocalamus_luodianensis_AluCtg02069g00020.1:5e-09)n4:0.03143)n3:0.0045708,(Dendrocalamus_sinicus_Dendrocalamus_sinicus_Dsi08A_20870161_20870421_Dsi08Ag06390.1_-1_CDS_4147802107_34152:0.059237,Dendrocalamus_sinicus_Dendrocalamus_sinicus_Dsi08B_19612313_19612576_Dsi08Bg05660.1_1_CDS_4147805881_54995:0.0459347)n5:0.00510386)n2:0.00303242)n0;
```
