## Supplementary Dataset S1 for "Gene turnover and contingency facilitated the repeated evolution of C_4_ photosynthesis in grasses": OG0028578_tree.txt

```
(Ampelocalamus_luodianensis_Alu02Dg17160.1:0.0224905,((Ampelocalamus_luodianensis_Alu02Dg21030.1:0.0455471,(Ampelocalamus_luodianensis_Alu08Dg10850.4:0.0260657,(Ampelocalamus_luodianensis_Alu02Dg06970.1:0.123244,Ampelocalamus_luodianensis_Alu08Cg03650.1:0.0567602)n4:0.0181565)n3:0.0105352)n2:0.0162223,(Ampelocalamus_luodianensis_Alu08Dg03500.2:0.0727096,Ampelocalamus_luodianensis_Alu09CXg07550.1:0.044279)n5:0.00990835)n1:0.0224905)n0;
```
