## Supplementary Dataset S1 for "Gene turnover and contingency facilitated the repeated evolution of C_4_ photosynthesis in grasses": OG0028579_tree.txt

```
(Brachypodium_distachyon_BRADI_3g47390v3:0.0540422,((Olyra_latifolia_Ola004758:0.102135,(Ampelocalamus_luodianensis_Alu09CXg13150.1:0.0312154,Ampelocalamus_luodianensis_Alu09CXg13160.1:0.0137898)n3:0.0783092)n2:0.0153344,((Dendrocalamus_sinicus_Dendrocalamus_sinicus_Dsi02A_29755013_29756398_Dsi02Ag11450.1_-1_CDS_4147711273_14158:0.0267778,Dendrocalamus_sinicus_Dendrocalamus_sinicus_Dsi02A_29778126_29780518_Dsi02Ag11460.1_-1_CDS_4147711276_15846:0.023949)n5:0.0300177,Dendrocalamus_sinicus_Dendrocalamus_sinicus_Dsi02B_33294291_33296675_Dsi02Bg11250.1_-1_CDS_4147718023_4614:0.0429604)n4:0.00477338)n1:0.0161148)n0;
```
