## Supplementary Dataset S1 for "Gene turnover and contingency facilitated the repeated evolution of C_4_ photosynthesis in grasses": OG0028580_tree.txt

```
((Leersia_perrieri_LPERR10G00310:0.179715,(Oryza_sativa_LOC_Os03g17770:0.15721,Oryza_sativa_LOC_Os10g02080:0.0397747)n2:0.0597974)n1:0.0762465,((Dendrocalamus_sinicus_Dendrocalamus_sinicus_DsiCtg00411_29937_32696_DsiCtg00411g00030.1_-1_CDS_4147851748_5619:0.0108112,Dendrocalamus_sinicus_Dendrocalamus_sinicus_DsiCtg00045_244829_246796_DsiCtg00045g00060.1_1_CDS_4147846642_30922:0.00174512)n4:0.0695389,(Ampelocalamus_luodianensis_Alu10Cg00600.2:0.0266372,Ampelocalamus_luodianensis_Alu10Cg00590.1:0.0100459)n5:0.0571029)n3:0.0762465)n0;
```
