## Supplementary Dataset S1 for "Gene turnover and contingency facilitated the repeated evolution of C_4_ photosynthesis in grasses": OG0028581_tree.txt

```
((Brachypodium_distachyon_BRADI_1g34380v3:0.183079,(Hordeum_vulgareMorex_HORVU.MOREX.r3.7HG0634700:0.00561598,(Hordeum_spontaneum_WB01_012825_0100060:0.0104264,Hordeum_spontaneum_WB01_006076_0267032:0.0592094)n3:0.00244045)n2:0.105948)n1:0.102138,(Ampelocalamus_luodianensis_AluCtg00502g00110.1:0.0100676,(Ampelocalamus_luodianensis_Alu10Cg01320.1:0.00435906,Ampelocalamus_luodianensis_AluCtg01680g00010.1:0.00796565)n5:0.0070456)n4:0.102138)n0;
```
