## Supplementary Dataset S1 for "Gene turnover and contingency facilitated the repeated evolution of C_4_ photosynthesis in grasses": OG0028582_tree.txt

```
(Aristida_adscensionis_H_Aadptg000079l000213.1:0.127739,(((Hordeum_spontaneum_WB01_000500_0121049:0,Hordeum_vulgareMorex_HORVU.MOREX.r3.3HG0275320:0)n3:0.138948,Brachypodium_distachyon_BRADI_2g45020v3:0.0998938)n2:0.0531428,(Olyra_latifolia_Ola002269:0.134848,(Ampelocalamus_luodianensis_Alu01Dg15140.1:0.0323479,Dendrocalamus_sinicus_Dendrocalamus_sinicus_Dsi01C_24219379_24219822_Dsi01Cg17300.1_1_CDS_4147706425_14142:0.0567826)n5:0.0180815)n4:0.0234205)n1:0.127739)n0;
```
