## Supplementary Dataset S1 for "Gene turnover and contingency facilitated the repeated evolution of C_4_ photosynthesis in grasses": OG0028583_tree.txt

```
(Ampelocalamus_luodianensis_Alu11Dg10260.2:0.0369968,((Ampelocalamus_luodianensis_Alu01Cg31170.1:0.0456451,Ampelocalamus_luodianensis_Alu07Dg10770.1:0.0400032)n2:0.0353254,((Ampelocalamus_luodianensis_Alu10Dg05680.1:0.406934,(Ampelocalamus_luodianensis_Alu06Cg11060.1:0.0267402,Ampelocalamus_luodianensis_Alu06Cg11080.1:0.081065)n5:0.0300609)n4:0.0200798,Ampelocalamus_luodianensis_Alu11Dg10360.1:0.0798143)n3:0.0282579)n1:0.0369968)n0;
```
