## Supplementary Dataset S1 for "Gene turnover and contingency facilitated the repeated evolution of C_4_ photosynthesis in grasses": OG0028584_tree.txt

```
(Ampelocalamus_luodianensis_Alu03Cg02510.2:0.0458065,((Ampelocalamus_luodianensis_Alu03Dg16180.1:0.287068,(Ampelocalamus_luodianensis_Alu08Dg02610.1:0.0127209,Ampelocalamus_luodianensis_Alu05Cg14220.1:0.0455321)n3:0.34643)n2:0.048223,(Ampelocalamus_luodianensis_Alu06Dg03200.1:0.0607509,(Ampelocalamus_luodianensis_Alu06Dg05570.1:0.123024,Ampelocalamus_luodianensis_Alu03Dg20910.1:0.0680575)n5:0.0221153)n4:0.0383188)n1:0.0458065)n0;
```
