## Supplementary Dataset S1 for "Gene turnover and contingency facilitated the repeated evolution of C_4_ photosynthesis in grasses": OG0028585_tree.txt

```
((Ampelocalamus_luodianensis_Alu02Cg03730.1:0.423958,Dendrocalamus_sinicus_Dendrocalamus_sinicus_Dsi02B_2342001_2344232_Dsi02Bg02010.1_-1_CDS_4147715251_36117:0.0502944)n1:0.0167459,((Ampelocalamus_luodianensis_Alu02Cg03700.1:0.016576,(Ampelocalamus_luodianensis_Alu02Cg03720.2:0.00899579,Ampelocalamus_luodianensis_Alu02Cg03740.2:0.0120301)n4:0.0450098)n3:0.0158979,(Dendrocalamus_sinicus_Dendrocalamus_sinicus_Dsi02A_2507495_2509618_Dsi02Ag02070.1_-1_CDS_4147708459_22026:0.0444924,Dendrocalamus_sinicus_Dendrocalamus_sinicus_Dsi02C_17726792_17728914_Dsi02Cg05400.1_1_CDS_4147722763_689:0.0327611)n5:0.00364013)n2:0.00681946)n0;
```
