## Supplementary Dataset S1 for "Gene turnover and contingency facilitated the repeated evolution of C_4_ photosynthesis in grasses": OG0028586_tree.txt

```
((Pharus_latifolius_Phala.M026100:0,Pharus_latifolius_Phala.M026100.2:0)n1:0.17521,(Zea_mays_Zm00001eb015080:0.540877,(Hordeum_spontaneum_WB01_006014_0182054:0.333045,(Dendrocalamus_sinicus_Dendrocalamus_sinicus_Dsi03B_37883724_37884776_Dsi03Bg13830.1_-1_CDS_4147738258_24375:0.0513958,(Ampelocalamus_luodianensis_Alu03Dg12560.1:0.0652915,Ampelocalamus_luodianensis_Alu03Cg21490.2:0.163397)n5:0.0181552)n4:0.0676903)n3:0.291411)n2:0.17521)n0;
```
