## Supplementary Dataset S1 for "Gene turnover and contingency facilitated the repeated evolution of C_4_ photosynthesis in grasses": OG0028587_tree.txt

```
(Olyra_latifolia_Ola001813:0.14009,((Ampelocalamus_luodianensis_Alu08Cg03660.1:0.12009,Ampelocalamus_luodianensis_Alu08Dg09000.3:0.0664516)n2:0.0441481,(Ampelocalamus_luodianensis_Alu08Dg09010.1:0.0777885,(Ampelocalamus_luodianensis_Alu02Cg12360.1:0.29216,(Ampelocalamus_luodianensis_Alu08Cg03580.2:5e-09,Ampelocalamus_luodianensis_Alu08Cg03630.1:5e-09)n5:0.0549222)n4:0.0208767)n3:0.036338)n1:0.14009)n0;
```
