## Supplementary Dataset S1 for "Gene turnover and contingency facilitated the repeated evolution of C_4_ photosynthesis in grasses": OG0028588_tree.txt

```
(Ampelocalamus_luodianensis_Alu12Dg05490.2:0.019047,(Ampelocalamus_luodianensis_Alu02Dg18330.1:0.0325939,(((Ampelocalamus_luodianensis_Alu12Dg05480.2:0.02666,Ampelocalamus_luodianensis_Alu12Dg02550.1:0.0110577)n4:0.00461784,(Ampelocalamus_luodianensis_AluCtg00392g00100.1:0.00842232,Ampelocalamus_luodianensis_Alu02Dg17230.2:0.0966748)n5:0.00865502)n3:0.0349298,Ampelocalamus_luodianensis_Alu03Cg32130.1:0.196288)n2:0.00323666)n1:0.019047)n0;
```
