## Supplementary Dataset S1 for "Gene turnover and contingency facilitated the repeated evolution of C_4_ photosynthesis in grasses": OG0028589_tree.txt

```
((Oryza_sativa_LOC_Os07g02240:0.594429,Ampelocalamus_luodianensis_Alu04Cg04450.2:0.0863111)n1:0.0316133,((Urochloa_fusta_Urofu.7G055400:0.0328764,(Setaria_viridis_SEVIR_7G046600v2:0.0493251,Panicum_hallii_Pahal.7G082200:0.0725586)n4:0.00635167)n3:0.0864278,(Eragrostis_curvula_EJB05_40505:0.140296,Phragmites_australis_Phragmites_australis_PaChr11_21811927_21812619_evm.model.PaChr11.1586_1_CDS_4362376178_14790:0.0885661)n5:0.0200686)n2:0.0316133)n0;
```
