## Supplementary Dataset S1 for "Gene turnover and contingency facilitated the repeated evolution of C_4_ photosynthesis in grasses": OG0028590_tree.txt

```
(((Dendrocalamus_sinicus_Dendrocalamus_sinicus_Dsi07A_10725273_10726025_Dsi07Ag06680.1_-1_CDS_4147790794_33552:5e-09,Dendrocalamus_sinicus_Dendrocalamus_sinicus_Dsi07A_10754980_10755732_Dsi07Ag06700.1_1_CDS_4147790800_36930:0.00335541)n2:0.0793554,(Dendrocalamus_sinicus_Dendrocalamus_sinicus_Dsi03B_8335498_8336220_Dsi03Bg05960.1_1_CDS_4147735897_2984:0.120787,(Dendrocalamus_sinicus_Dendrocalamus_sinicus_Dsi07A_11490181_11491613_Dsi07Ag06930.1_1_CDS_4147790869_18922:0.144125,Dendrocalamus_sinicus_Dendrocalamus_sinicus_Dsi07A_10727974_10728707_Dsi07Ag06690.1_1_CDS_4147790797_35241:0.056173)n4:0.208965)n3:0.0560574)n1:0.0346574,(Ampelocalamus_luodianensis_Alu07Dg08560.2:0.00551905,Ampelocalamus_luodianensis_Alu07Dg08520.2:0.00741046)n5:0.0346574)n0;
```
