## Supplementary Dataset S1 for "Gene turnover and contingency facilitated the repeated evolution of C_4_ photosynthesis in grasses": OG0028591_tree.txt

```
(Zizania_latifolia_GWHTBFHI004635:0.176999,((Ampelocalamus_luodianensis_Alu09CXg05070.2:0.800626,Ampelocalamus_luodianensis_Alu12Cg09570.1:0.347263)n2:0.0742488,((Ampelocalamus_luodianensis_Alu01Dg24580.2:0.0519564,Ampelocalamus_luodianensis_Alu09Cg22680.1:0.0761394)n4:0.0503233,(Ampelocalamus_luodianensis_Alu11Cg01120.2:0.0987738,Ampelocalamus_luodianensis_Alu06Dg13730.1:0.100714)n5:0.0183508)n3:0.157213)n1:0.176999)n0;
```
