## Supplementary Dataset S1 for "Gene turnover and contingency facilitated the repeated evolution of C_4_ photosynthesis in grasses": OG0028592_tree.txt

```
((Brachypodium_distachyon_BRADI_3g22875v3:0.171686,(Hordeum_spontaneum_WB01_003512_0102111:0.00370033,Hordeum_vulgareMorex_HORVU.MOREX.r3.1HG0003270:0.00133286)n2:0.300464)n1:0.0217822,(Olyra_latifolia_Ola015460:0.10532,(Ampelocalamus_luodianensis_Alu10Cg02630.1:0.0736277,(Dendrocalamus_sinicus_Dendrocalamus_sinicus_DsiCtg00634b_23089_25363_DsiCtg00634bg00030.1_1_CDS_4147854466_561:0.0107965,Dendrocalamus_sinicus_Dendrocalamus_sinicus_DsiCtg00246_43574_45905_DsiCtg00246g00020.1_1_CDS_4147849714_54577:0.0062234)n5:0.0415808)n4:0.0148089)n3:0.0217822)n0;
```
