## Supplementary Dataset S1 for "Gene turnover and contingency facilitated the repeated evolution of C_4_ photosynthesis in grasses": OG0028593_tree.txt

```
((Pharus_latifolius_Phala.02G023100:0.0988505,Pharus_latifolius_Phala.02G023200:0.0122115)n1:0.0960346,((Stipagrostis_hirtigluma_H_Shi_ptg000050l_003067.1:0.204921,(Zizania_latifolia_GWHTBFHI025121:0.0810195,Zizania_latifolia_GWHTBFHI034995:0.0492524)n4:0.0452889)n3:0.0471298,(Ampelocalamus_luodianensis_Alu02Cg02380.2:0.0481647,Olyra_latifolia_Ola018039:0.0813559)n5:0.0202127)n2:0.0960346)n0;
```
