## Supplementary Dataset S1 for "Gene turnover and contingency facilitated the repeated evolution of C_4_ photosynthesis in grasses": OG0028594_tree.txt

```
((Olyra_latifolia_Ola025399:0.262671,(Ampelocalamus_luodianensis_Alu02Dg18670.2:0.00981182,Ampelocalamus_luodianensis_Alu02Dg18680.2:0.011613)n2:0.18738)n1:0.100508,((Leersia_perrieri_LPERR08G09130:0.364474,Zizania_latifolia_GWHTBFHI020884:0.340753)n4:0.0783343,(Oryza_sativa_LOC_Os02g18470:0.449701,Oryza_sativa_LOC_Os02g18460:0.327276)n5:0.0363639)n3:0.0938382)n0;
```
