## Supplementary Dataset S1 for "Gene turnover and contingency facilitated the repeated evolution of C_4_ photosynthesis in grasses": OG0028595_tree.txt

```
((Streptochaeta_angustifolia_strangu_034969:0.110599,(Pharus_latifolius_Phala.02G003900:5e-09,Pharus_latifolius_Phala.02G003900.2:0.00549043)n2:0.128825)n1:0.0491315,(Oryza_sativa_LOC_Os02g01210:0.182952,(Olyra_latifolia_scaffold57_1538047_1543211_-:0.0466936,(Ampelocalamus_luodianensis_Alu02Cg12820.2:0.030373,Dendrocalamus_sinicus_Dendrocalamus_sinicus_Dsi02B_166776_170783_Dsi02Bg00100.1_1_CDS_4147714678_54694:0.0380843)n5:0.0289898)n4:0.0711749)n3:0.0491315)n0;
```
