## Supplementary Dataset S1 for "Gene turnover and contingency facilitated the repeated evolution of C_4_ photosynthesis in grasses": OG0028596_tree.txt

```
(Oryza_sativa_LOC_Os02g21330:0.135932,(Dendrocalamus_sinicus_Dendrocalamus_sinicus_Dsi02A_15127077_15128273_Dsi02Ag07350.1_1_CDS_4147710043_4025:0.436859,(Ampelocalamus_luodianensis_Alu02Dg18000.2:0.109858,((Olyra_latifolia_Ola013996:0.0980932,Olyra_latifolia_Ola013997:0.100834)n4:0.101282,(Olyra_latifolia_Ola013993:0.150129,Olyra_latifolia_Ola013994:0.200363)n5:0.0429652)n3:0.073487)n2:0.095644)n1:0.135932)n0;
```
