## Supplementary Dataset S1 for "Gene turnover and contingency facilitated the repeated evolution of C_4_ photosynthesis in grasses": OG0028597_tree.txt

```
(Streptochaeta_angustifolia_strangu_017969:0.021434,((Leersia_perrieri_LPERR07G07040:0.0293234,Zizania_latifolia_GWHTBFHI036403:0.0280941)n2:0.107986,(Dendrocalamus_sinicus_Dendrocalamus_sinicus_Dsi03A_2201750_2201917_Dsi03Ag01860.1_-1_CDS_4147727278_40661:0.0141037,((Ampelocalamus_luodianensis_Alu03Cg02760.1:0,Ampelocalamus_luodianensis_Alu03Cg02860.2:0)n5:0.0300815,Ampelocalamus_luodianensis_Alu03Dg28140.2:0.00519082)n4:0.000576758)n3:0.0147856)n1:0.021434)n0;
```
