## Supplementary Dataset S1 for "Gene turnover and contingency facilitated the repeated evolution of C_4_ photosynthesis in grasses": OG0028598_tree.txt

```
(Ampelocalamus_luodianensis_Alu03Cg27000.1:0.193653,((Hordeum_spontaneum_WB01_002775_0129367:0.000795624,Hordeum_vulgareMorex_HORVU.MOREX.r3.3HG0313760:0.00385834)n2:0.0979058,((Hordeum_vulgareMorex_HORVU.MOREX.r3.3HG0319960:5e-09,Hordeum_spontaneum_WB01_012618_0046773:5e-09)n4:0.00381525,(Hordeum_spontaneum_WB01_007500_0658333:0.00189606,Hordeum_vulgareMorex_HORVU.MOREX.r3.3HG0314270:0.000984956)n5:0.0099984)n3:0.154784)n1:0.193653)n0;
```
