## Supplementary Dataset S1 for "Gene turnover and contingency facilitated the repeated evolution of C_4_ photosynthesis in grasses": OG0028599_tree.txt

```
((Brachypodium_distachyon_BRADI_1g34825v3:0.153999,(Hordeum_spontaneum_WB01_000306_1192508:0,Hordeum_vulgareMorex_HORVU.MOREX.r3.7HG0725610:0)n2:0.112429)n1:0.0208685,((Dendrocalamus_sinicus_Dendrocalamus_sinicus_Dsi06B_1206753_1206983_Dsi06Bg01000.1_1_CDS_4147779127_4253:0.0623042,Ampelocalamus_luodianensis_Alu06Dg17790.1:0.0494154)n4:0.0130595,(Ampelocalamus_luodianensis_Alu06Cg01310.1:0.0472803,Dendrocalamus_sinicus_Dendrocalamus_sinicus_DsiCtg00046_44959_45156_DsiCtg00046g00040.1_-1_CDS_4147846654_37677:0.0575135)n5:0.00639039)n3:0.0208685)n0;
```
