## Supplementary Dataset S1 for "Gene turnover and contingency facilitated the repeated evolution of C_4_ photosynthesis in grasses": OG0028600_tree.txt

```
(((Zizania_latifolia_GWHTBFHI007130:0.0649249,Zizania_latifolia_GWHTBFHI034749:0.106913)n2:0.071061,(Oryza_sativa_LOC_Os06g13880:0.21483,Leersia_perrieri_LPERR06G08380:0.13239)n3:0.0842835)n1:0.0667419,(Dendrocalamus_sinicus_Dendrocalamus_sinicus_Dsi03C_11345027_11345290_Dsi03Cg02770.1_1_CDS_4147741945_53095:0.0453804,(Ampelocalamus_luodianensis_Alu06Dg06780.1:0.0706551,Ampelocalamus_luodianensis_Alu06Cg12420.1:0.0319953)n5:0.00355504)n4:0.0281023)n0;
```
