## Supplementary Dataset S1 for "Gene turnover and contingency facilitated the repeated evolution of C_4_ photosynthesis in grasses": OG0028601_tree.txt

```
((Ananas_comosus_H_Ananas_contig2_000146.1:0.0331624,Tillandsia_fasciculata_H_Tillandsia_CM054942.1_000560.1:0.0336755)n1:0.126277,((Pharus_latifolius_Phala.08G211800:0,Pharus_latifolius_Phala.08G211800.2:0)n3:0.0728245,(Dendrocalamus_sinicus_Dendrocalamus_sinicus_Dsi08A_358892_361465_Dsi08Ag00250.1_-1_CDS_4147800265_20641:0.0289449,(Ampelocalamus_luodianensis_AluCtg01161g00040.1:0.00162032,Ampelocalamus_luodianensis_Alu05Cg17620.1:5e-09)n5:0.0176411)n4:0.0661774)n2:0.126277)n0;
```
