## Supplementary Dataset S1 for "Gene turnover and contingency facilitated the repeated evolution of C_4_ photosynthesis in grasses": OG0028602_tree.txt

```
(Eragrostis_curvula_EJB05_24662:0.20147,((Hordeum_spontaneum_WB01_004572_0753778:0.24665,Oryza_sativa_LOC_Os02g09910:0.265837)n2:0.0369314,(Ampelocalamus_luodianensis_Alu02Dg22380.2:0.0361824,(Olyra_latifolia_Ola035962:0.0940349,(Dendrocalamus_sinicus_Dendrocalamus_sinicus_Dsi02C_15464022_15479538_Dsi02Cg04150.1_-1_CDS_4147722388_17008:0.118512,Dendrocalamus_sinicus_Dendrocalamus_sinicus_Dsi02A_4975221_4975946_Dsi02Ag03590.1_1_CDS_4147708915_51297:0.0566117)n5:0.00629019)n4:0.0137856)n3:0.00194531)n1:0.20147)n0;
```
