## Supplementary Dataset S1 for "Gene turnover and contingency facilitated the repeated evolution of C_4_ photosynthesis in grasses": OG0028603_tree.txt

```
((Streptochaeta_angustifolia_strangu_017903:0.164574,(Pharus_latifolius_Phala.08G042700:0,Pharus_latifolius_Phala.08G042700.3:0,Pharus_latifolius_Phala.08G042700.2:0)n2:0.100113)n1:0.0379209,(Ampelocalamus_luodianensis_Alu08Cg09060.2:0.0911842,(Hordeum_spontaneum_WB01_009788_0007211:5e-09,Hordeum_vulgareMorex_HORVU.MOREX.r3.7HG0680060:0.000549217)n4:0.170672)n3:0.0379209)n0;
```
