## Supplementary Dataset S1 for "Gene turnover and contingency facilitated the repeated evolution of C_4_ photosynthesis in grasses": OG0028604_tree.txt

```
((Zizania_latifolia_GWHTBFHI008652:0.0764185,(Oryza_sativa_LOC_Os01g01110:0.142566,Oryza_sativa_LOC_Os10g38800:0.0286299)n2:0.0630591)n1:0.0328907,(Olyra_latifolia_Ola012292:0.0880714,(Dendrocalamus_sinicus_Dendrocalamus_sinicus_Dsi10C_20279675_20281939_Dsi10Cg05820.1_-1_CDS_4147828570_34802:0.0256758,(Ampelocalamus_luodianensis_Alu10Dg02690.2:0.0585436,Ampelocalamus_luodianensis_Alu10Cg09710.2:0.0239195)n5:0.00265772)n4:0.0178918)n3:0.0328907)n0;
```
