## Supplementary Dataset S1 for "Gene turnover and contingency facilitated the repeated evolution of C_4_ photosynthesis in grasses": OG0028605_tree.txt

```
((Digitaria_radicosa_Dra06G0099300:0.217902,(Chasmanthium_laxum_Chala.08G000700:0.0103667,Chasmanthium_laxum_Chala.06G089100:0.00161977)n2:0.225409)n1:0.244355,((Ampelocalamus_luodianensis_Alu06Dg07260.1:0.0393334,Ampelocalamus_luodianensis_AluCtg02080g00040.1:0.0281121)n4:0.0198022,(Dendrocalamus_sinicus_Dendrocalamus_sinicus_Dsi01A_27223696_27224112_Dsi01Ag11220.1_1_CDS_4147688107_50103:0.0197935,Dendrocalamus_sinicus_Dendrocalamus_sinicus_Dsi04C_19395373_19395789_Dsi04Cg12370.1_1_CDS_4147761286_24451:0.0177041)n5:0.00196712)n3:0.0141454)n0;
```
