## Supplementary Dataset S1 for "Gene turnover and contingency facilitated the repeated evolution of C_4_ photosynthesis in grasses": OG0028606_tree.txt

```
((Sorghum_bicolor_SORBI_3002G327400:0.203408,Chasmanthium_laxum_Chala.10G138900:0.130248)n1:0.0395128,(Ampelocalamus_luodianensis_Alu07Dg07900.3:0.0463224,(Olyra_latifolia_Ola016868:0.194605,((Dendrocalamus_sinicus_Dendrocalamus_sinicus_Dsi07A_8971486_8976391_Dsi07Ag05870.1_-1_CDS_4147790551_10481:0.00727004,Dendrocalamus_sinicus_Dendrocalamus_sinicus_DsiCtg00372a_326698_330075_DsiCtg00372ag00100.1_-1_CDS_4147851169_20809:0.00455514)n5:0.0637604,Dendrocalamus_sinicus_Dendrocalamus_sinicus_Dsi07B_9879609_9881933_Dsi07Bg05940.1_-1_CDS_4147794547_42572:0.110548)n4:0.0122831)n3:0.0297451)n2:0.0395128)n0;
```
