## Supplementary Dataset S1 for "Gene turnover and contingency facilitated the repeated evolution of C_4_ photosynthesis in grasses": OG0028607_tree.txt

```
((Leersia_perrieri_LPERR11G07490:0.179682,Oryza_sativa_LOC_Os11g14400:0.103587)n1:0.0491087,((Hordeum_spontaneum_WB01_002615_0049282:5e-09,Hordeum_vulgareMorex_HORVU.MOREX.r3.4HG0343830:0.00193712)n3:0.0961757,(Dendrocalamus_sinicus_Dendrocalamus_sinicus_Dsi11A_10905346_10907116_Dsi11Ag04210.1_-1_CDS_4147831006_41566:0.0484937,(Ampelocalamus_luodianensis_Alu11Cg04930.2:5e-09,Ampelocalamus_luodianensis_AluCtg03037bg00160.2:5e-09)n5:0.0393795)n4:0.0427044)n2:0.0491087)n0;
```
