## Supplementary Dataset S1 for "Gene turnover and contingency facilitated the repeated evolution of C_4_ photosynthesis in grasses": OG0028608_tree.txt

```
(Ampelocalamus_luodianensis_Alu10Dg05600.1:0.0175547,(Ampelocalamus_luodianensis_Alu08Cg07350.1:0.0351372,((Ampelocalamus_luodianensis_Alu05Cg14680.2:0.0284437,Ampelocalamus_luodianensis_Alu09Cg02660.1:0.0345097)n3:0.00533772,(Ampelocalamus_luodianensis_AluCtg02374g00060.1:0.0748846,(Ampelocalamus_luodianensis_Alu12Dg02580.2:0.0914637,Ampelocalamus_luodianensis_Alu03Dg04760.2:0.0423093)n5:0.00835299)n4:0.00878031)n2:0.0131256)n1:0.0175547)n0;
```
