## Supplementary Dataset S1 for "Gene turnover and contingency facilitated the repeated evolution of C_4_ photosynthesis in grasses": OG0028609_tree.txt

```
(Ampelocalamus_luodianensis_Alu01Dg16510.2:0.153735,(Olyra_latifolia_Ola032825:0.0604806,(Olyra_latifolia_Ola034596:0.19081,((Olyra_latifolia_Ola021086:0.162235,Olyra_latifolia_Ola023146:0.427472)n4:0.105342,(Olyra_latifolia_Ola037924:0.506547,Olyra_latifolia_Ola026760:0.429824)n5:0.142474)n3:0.106202)n2:0.192255)n1:0.153735)n0;
```
