## Supplementary Dataset S1 for "Gene turnover and contingency facilitated the repeated evolution of C_4_ photosynthesis in grasses": OG0028610_tree.txt

```
(Panicum_virgatum_Pavir.3KG431000:0.0815976,(Oryza_sativa_LOC_Os12g30590:0.050729,((Leersia_perrieri_LPERR12G10310:0.624094,Ampelocalamus_luodianensis_Alu12Cg05520.1:0.0879674)n3:0.0456982,(Ampelocalamus_luodianensis_Alu12Cg05510.2:0.0822407,(Leersia_perrieri_LPERR12G10300:0.0647932,Leersia_perrieri_LPERR11G08050:0.0273197)n5:0.0175891)n4:0.00195435)n2:0.0419967)n1:0.00466631)n0;
```
