## Supplementary Dataset S1 for "Gene turnover and contingency facilitated the repeated evolution of C_4_ photosynthesis in grasses": OG0028611_tree.txt

```
(Pharus_latifolius_Phala.01G003200:0.250319,(Zizania_latifolia_GWHTBFHI000840:0.235677,(Olyra_latifolia_Ola015610:0.111827,(Dendrocalamus_sinicus_Dendrocalamus_sinicus_Dsi10A_9516006_9516347_Dsi10Ag05610.1_-1_CDS_4147823068_7775:0.0735844,(Ampelocalamus_luodianensis_Alu10Dg07440.1:0.106704,(Ampelocalamus_luodianensis_AluCtg00878g00020.2:5e-09,Ampelocalamus_luodianensis_Alu10Cg04060.1:0.00296248)n5:0.0374596)n4:0.0246472)n3:0.0687141)n2:0.0728382)n1:0.250319)n0;
```
