## Supplementary Dataset S1 for "Gene turnover and contingency facilitated the repeated evolution of C_4_ photosynthesis in grasses": OG0028612_tree.txt

```
((Zizania_latifolia_GWHTBFHI005644:0.12166,(Leersia_perrieri_LPERR01G26920:0.13795,Oryza_sativa_LOC_Os01g55120:0.106455)n2:0.0530808)n1:0.0958492,(Olyra_latifolia_Ola027216:0.121931,(Dendrocalamus_sinicus_Dendrocalamus_sinicus_Dsi01C_18055742_18059572_Dsi01Cg13160.1_1_CDS_4147705183_54100:0.0605807,(Ampelocalamus_luodianensis_Alu01Dg20890.2:0.0787885,Ampelocalamus_luodianensis_Alu01Cg19680.1:0.0367436)n5:0.00408262)n4:0.0224786)n3:0.0958492)n0;
```
