## Supplementary Dataset S1 for "Gene turnover and contingency facilitated the repeated evolution of C_4_ photosynthesis in grasses": OG0028613_tree.txt

```
(Zizania_latifolia_GWHTBFHI021118:0.0880731,(Brachypodium_distachyon_BRADI_3g44110v3:0.165414,((Ampelocalamus_luodianensis_Alu02Cg12160.1:0.163588,Dendrocalamus_sinicus_Dendrocalamus_sinicus_Dsi02B_25433504_25447279_Dsi02Bg08630.1_-1_CDS_4147717237_16991:0.105537)n3:0.0563921,(Ampelocalamus_luodianensis_Alu02Dg16610.2:0.0476383,(Olyra_latifolia_Ola011704:0.0924094,Dendrocalamus_sinicus_Dendrocalamus_sinicus_Dsi02A_23903578_23911325_Dsi02Ag09000.1_-1_CDS_4147710538_55244:0.0412309)n5:0.0104503)n4:0.00116115)n2:0.0388613)n1:0.0880731)n0;
```
