## Supplementary Dataset S1 for "Gene turnover and contingency facilitated the repeated evolution of C_4_ photosynthesis in grasses": OG0028614_tree.txt

```
((Brachypodium_distachyon_BRADI_3g48000v3:0.16045,(Ampelocalamus_luodianensis_Alu09CXg12510.5:0.0304099,Olyra_latifolia_Ola004838:0.0964085)n2:0.0311748)n1:0.0247901,((Leersia_perrieri_LPERR02G18820:0.0796692,Oryza_sativa_LOC_Os02g39030:0.0736605)n4:0.0121574,(Zizania_latifolia_GWHTBFHI029678:0.112314,Zizania_latifolia_GWHTBFHI021479:0.0178489)n5:0.0211745)n3:0.0247901)n0;
```
