## Supplementary Dataset S1 for "Gene turnover and contingency facilitated the repeated evolution of C_4_ photosynthesis in grasses": OG0028615_tree.txt

```
(Leersia_perrieri_LPERR01G18520:0.0764072,((Ampelocalamus_luodianensis_AluCtg00456g00100.1:0.125698,(Dendrocalamus_sinicus_Dendrocalamus_sinicus_Dsi01B_32526084_32529070_Dsi01Bg11190.1_-1_CDS_4147696690_49005:0.170123,Dendrocalamus_sinicus_Dendrocalamus_sinicus_Dsi01B_32436925_32444948_Dsi01Bg11180.1_-1_CDS_4147696687_47316:0.100841)n3:0.0260101)n2:0.0685892,((Ampelocalamus_luodianensis_Alu01Cg27350.1:0.0202339,Ampelocalamus_luodianensis_Alu01Cg27370.1:0.0496898)n5:0.0599223,Dendrocalamus_sinicus_Dendrocalamus_sinicus_Dsi11C_26462585_26465416_Dsi11Cg10060.1_-1_CDS_4147840714_48354:0.0651447)n4:0.0072383)n1:0.0764072)n0;
```
