## Supplementary Dataset S1 for "Gene turnover and contingency facilitated the repeated evolution of C_4_ photosynthesis in grasses": OG0028616_tree.txt

```
(Pharus_latifolius_Phala.10G105100:0.177802,((Dendrocalamus_sinicus_Dendrocalamus_sinicus_Dsi09A_884328_885128_Dsi09Ag00180.1_-1_CDS_4147811149_7173:0.0488407,Dendrocalamus_sinicus_Dendrocalamus_sinicus_Dsi09A_616260_620269_Dsi09Ag00110.1_-1_CDS_4147811128_52198:0.0108149)n2:0.0104372,(Ampelocalamus_luodianensis_Alu07Cg15590.1:0.0199674,(Ampelocalamus_luodianensis_Alu01Cg32120.2:0.0028069,(Ampelocalamus_luodianensis_AluCtg00477bg00010.1:0.000421447,Ampelocalamus_luodianensis_AluCtg02066ag00040.1:5e-09)n5:0.00196891)n4:0.0082263)n3:0.0102902)n1:0.177802)n0;
```
