## Supplementary Dataset S1 for "Gene turnover and contingency facilitated the repeated evolution of C_4_ photosynthesis in grasses": OG0028617_tree.txt

```
((Oryza_sativa_LOC_Os04g46850:0.106566,(Zizania_latifolia_GWHTBFHI017435:0.122856,Zizania_latifolia_GWHTBFHI018854:0.0789797)n2:0.0327872)n1:0.0486819,((Ampelocalamus_luodianensis_Alu04Cg15850.1:0.0151581,Dendrocalamus_sinicus_Dendrocalamus_sinicus_Dsi04C_7696112_7696699_Dsi04Cg05570.1_1_CDS_4147759246_13191:0.0183222)n4:0.0282554,(Dendrocalamus_sinicus_Dendrocalamus_sinicus_Dsi04A_10191871_10192461_Dsi04Ag06790.1_1_CDS_4147748824_2464:0.0617842,Ampelocalamus_luodianensis_Alu04Dg07870.1:0.0450066)n5:0.00500073)n3:0.0486819)n0;
```
