## Supplementary Dataset S1 for "Gene turnover and contingency facilitated the repeated evolution of C_4_ photosynthesis in grasses": OG0028618_tree.txt

```
((Dichantelium_oligosantes_H_DolKV778909.1000013.1:0.124228,((Dendrocalamus_sinicus_Dendrocalamus_sinicus_Dsi06C_14102731_14103066_Dsi06Cg02420.1_1_CDS_4147783927_34092:0.0086572,Dendrocalamus_sinicus_Dendrocalamus_sinicus_Dsi06C_14202992_14203327_Dsi06Cg02450.1_1_CDS_4147783936_39159:0.0268381)n3:0.0366597,(Dendrocalamus_sinicus_Dendrocalamus_sinicus_Dsi09C_21393902_21394213_Dsi09Cg06540.1_-1_CDS_4147819654_19017:0.0723702,Dendrocalamus_sinicus_Dendrocalamus_sinicus_Dsi12A_12988525_12988836_Dsi12Ag04890.1_1_CDS_4147842448_1084:0.0845475)n4:0.0450328)n2:0.566091)n1:0.0127888,(Phragmites_australis_Phragmites_australis_PaChr2_36836586_36839542_evm.model.PaChr2.1841_1_CDS_4362418595_13667:0.088556,Ampelocalamus_luodianensis_Alu01Dg15180.1:0.0840753)n5:0.0127888)n0;
```
