## Supplementary Dataset S1 for "Gene turnover and contingency facilitated the repeated evolution of C_4_ photosynthesis in grasses": OG0028619_tree.txt

```
((Leersia_perrieri_LPERR05G09110:0.102189,(Ampelocalamus_luodianensis_Alu05Dg12360.1:0.0140242,Olyra_latifolia_Ola017208:0.0712183)n2:0.0313395)n1:0.0082151,(Chasmanthium_laxum_Chala.07G104800:0.0914548,(Aristida_adscensionis_H_Aadptg000042l000369.1:0.0947946,(Stipagrostis_hirtigluma_H_Shi_ptg000040l_000096.1:0,Stipagrostis_hirtigluma_H_Shi_ptg000049l_001395.1:0)n5:0.0699949)n4:0.0461998)n3:0.0082151)n0;
```
