## Supplementary Dataset S1 for "Gene turnover and contingency facilitated the repeated evolution of C_4_ photosynthesis in grasses": OG0028620_tree.txt

```
((Urochloa_fusta_Urofu.2G001000:0.360573,(Aristida_adscensionis_H_Aadptg000028l000331.1:0.0986811,Stipagrostis_hirtigluma_H_Shi_ptg000018l_000301.1:0.199008)n2:0.0837784)n1:0.0470929,(Olyra_latifolia_Ola015240:0.173841,(Ampelocalamus_luodianensis_Alu07Cg15480.1:0.0121789,(Dendrocalamus_sinicus_Dendrocalamus_sinicus_Dsi07C_25862938_25864895_Dsi07Cg11710.1_1_CDS_4147800175_26830:0.0858925,Dendrocalamus_sinicus_Dendrocalamus_sinicus_DsiCtg00230_87879_92128_DsiCtg00230g00080.1_-1_CDS_4147849390_42753:0.0684037)n5:0.0255578)n4:0.085901)n3:0.0470929)n0;
```
