## Supplementary Dataset S1 for "Gene turnover and contingency facilitated the repeated evolution of C_4_ photosynthesis in grasses": OG0028621_tree.txt

```
((Brachypodium_distachyon_BRADI_4g00100v3:0.21172,(Hordeum_vulgareMorex_HORVU.MOREX.r3.5HG0419960:0.018538,(Hordeum_spontaneum_WB01_005301_0175716:0.0617604,Hordeum_spontaneum_WB01_005108_0122235:0.0196773)n3:0.00218636)n2:0.0502537)n1:0.0944448,(Ampelocalamus_luodianensis_Alu12Cg00140.1:0.0283198,(Dendrocalamus_sinicus_Dendrocalamus_sinicus_Dsi12A_177907_179073_Dsi12Ag00080.1_-1_CDS_4147841005_41599:0.0481538,Dendrocalamus_sinicus_Dendrocalamus_sinicus_Dsi06C_472258_473508_Dsi06Cg00110.1_-1_CDS_4147783234_41972:0.0428987)n5:0.00476652)n4:0.0319378)n0;
```
