## Supplementary Dataset S1 for "Gene turnover and contingency facilitated the repeated evolution of C_4_ photosynthesis in grasses": OG0028622_tree.txt

```
(Ampelocalamus_luodianensis_Alu12Dg08660.1:0.0998099,(Ampelocalamus_luodianensis_Alu09DXg20490.2:0.116898,((Ampelocalamus_luodianensis_Alu02Dg14750.2:0.103278,Ampelocalamus_luodianensis_Alu11Dg06110.2:0.0956199)n3:0.0213551,(Ampelocalamus_luodianensis_Alu11Dg06820.1:0.133927,(Ampelocalamus_luodianensis_Alu02Dg14870.1:0.113943,Ampelocalamus_luodianensis_Alu01Dg21460.2:0.08958)n5:0.0418018)n4:0.00600473)n2:0.0409272)n1:0.0998099)n0;
```
