## Supplementary Dataset S1 for "Gene turnover and contingency facilitated the repeated evolution of C_4_ photosynthesis in grasses": OG0028623_tree.txt

```
((Zizania_latifolia_GWHTBFHI006632:0.0630689,Zizania_latifolia_GWHTBFHI013471:0.0778833)n1:0.08247,(Olyra_latifolia_Ola038800:0.0689482,((Ampelocalamus_luodianensis_Alu01Dg30670.1:0.0499135,Dendrocalamus_sinicus_Dendrocalamus_sinicus_Dsi01A_62329375_62329641_Dsi01Ag27390.1_-1_CDS_4147692958_51808:0.0384521)n4:0.005479,(Dendrocalamus_sinicus_Dendrocalamus_sinicus_Dsi01C_8006976_8007239_Dsi01Cg05660.1_-1_CDS_4147702933_38329:0.00462657,Ampelocalamus_luodianensis_Alu01Cg08700.1:4.5e-09)n5:5e-10)n3:4.5e-09)n2:5e-10)n0;
```
