## Supplementary Dataset S1 for "Gene turnover and contingency facilitated the repeated evolution of C_4_ photosynthesis in grasses": OG0028624_tree.txt

```
(Ampelocalamus_luodianensis_Alu02Dg25130.1:0.00313915,(((Ampelocalamus_luodianensis_Alu02Dg25150.2:0.506478,Ampelocalamus_luodianensis_Alu02Dg25120.1:0.333351)n3:0.123548,Ampelocalamus_luodianensis_Alu02Dg25100.2:5e-09)n2:0.00569405,((Ampelocalamus_luodianensis_Alu02Dg25140.2:0.00778661,Ampelocalamus_luodianensis_Alu02Dg25110.2:0.00384754)n5:0.00273267,Ampelocalamus_luodianensis_Alu02Dg25160.1:0.00151537)n4:0.00191353)n1:0.00313915)n0;
```
