## Supplementary Dataset S1 for "Gene turnover and contingency facilitated the repeated evolution of C_4_ photosynthesis in grasses": OG0028625_tree.txt

```
((Ananas_comosus_H_Ananas_contig9_000731.1:0.0363354,Tillandsia_fasciculata_H_Tillandsia_CM054934.1_000142.1:0.0474406)n1:0.0783897,(Pharus_latifolius_Phala.02G232500.2:0.244595,(Ampelocalamus_luodianensis_Alu03Cg32080.4:0.069917,(Dendrocalamus_sinicus_Dendrocalamus_sinicus_DsiCtg00614_98930_99897_DsiCtg00614g00090.1_1_CDS_4147854190_15755:0.00448963,(Dendrocalamus_sinicus_Dendrocalamus_sinicus_DsiCtg00614_95833_98895_DsiCtg00614g00080.1_1_CDS_4147854187_14067:0.00217456,Dendrocalamus_sinicus_Dendrocalamus_sinicus_Dsi10C_25275514_25279587_Dsi10Cg09560.1_1_CDS_4147829692_40999:0.000632641)n5:0.00109816)n4:0.0465364)n3:0.3138)n2:0.0783897)n0;
```
