## Supplementary Dataset S1 for "Gene turnover and contingency facilitated the repeated evolution of C_4_ photosynthesis in grasses": OG0028626_tree.txt

```
((Stipagrostis_hirtigluma_H_Shi_ptg000001l_000199.1:0.0149222,Stipagrostis_hirtigluma_H_Shi_ptg000003l_000210.1:0.0149642)n1:0.115387,(Brachypodium_distachyon_BRADI_1g50700v3:0.45853,((Ampelocalamus_luodianensis_Alu11Cg05290.2:0.0936138,Dendrocalamus_sinicus_Dendrocalamus_sinicus_Dsi11A_15130842_15133109_Dsi11Ag04970.1_1_CDS_4147831234_56205:0.0896407)n4:0.105215,(Ampelocalamus_luodianensis_Alu11Cg05210.2:0.0431233,Dendrocalamus_sinicus_Dendrocalamus_sinicus_Dsi11A_14858728_14861088_Dsi11Ag04950.1_1_CDS_4147831228_52827:0.0526066)n5:0.115022)n3:0.0774306)n2:0.115387)n0;
```
