## Supplementary Dataset S1 for "Gene turnover and contingency facilitated the repeated evolution of C_4_ photosynthesis in grasses": OG0028627_tree.txt

```
(Ampelocalamus_luodianensis_Alu03Cg29180.1:0.0541962,((Ampelocalamus_luodianensis_Alu07Dg11200.2:0.0282252,(Ampelocalamus_luodianensis_Alu01Cg14710.1:0.0423719,Ampelocalamus_luodianensis_Alu03Dg03270.1:0.0488864)n3:0.0107956)n2:0.0628001,(Ampelocalamus_luodianensis_Alu01Cg09690.1:0.0957426,(Ampelocalamus_luodianensis_Alu11Cg07310.1:0.0491262,Ampelocalamus_luodianensis_Alu01Cg19760.1:0.0495851)n5:0.00965631)n4:0.0136929)n1:0.0541962)n0;
```
