## Supplementary Dataset S1 for "Gene turnover and contingency facilitated the repeated evolution of C_4_ photosynthesis in grasses": OG0028629_tree.txt

```
((Hordeum_spontaneum_WB01_009302_0129221:5e-09,Hordeum_vulgareMorex_HORVU.MOREX.r3.2HG0196620:0.00205982)n1:0.19351,((Dendrocalamus_sinicus_Dendrocalamus_sinicus_Dsi11B_31458744_31460780_Dsi11Bg08760.1_-1_CDS_4147837603_2757:0.124975,Dendrocalamus_sinicus_Dendrocalamus_sinicus_Dsi04A_7735362_7735916_Dsi04Ag05360.1_-1_CDS_4147748395_45235:0.0165481)n3:0.0521272,(Ampelocalamus_luodianensis_Alu04Cg17620.1:0.0264683,(Ampelocalamus_luodianensis_Alu08Dg05700.1:0.0413541,Ampelocalamus_luodianensis_Alu08Dg05710.1:0.0383424)n5:0.0638174)n4:0.0323299)n2:0.19351)n0;
```
