## Supplementary Dataset S1 for "Gene turnover and contingency facilitated the repeated evolution of C_4_ photosynthesis in grasses": OG0028630_tree.txt

```
(Ampelocalamus_luodianensis_Alu07Cg10100.1:0.148669,((Leersia_perrieri_LPERR07G03380:0.109982,Oryza_sativa_LOC_Os07g06730:0.135086)n2:0.0846775,(Oryza_sativa_LOC_Os07g06670:0.110753,(Leersia_perrieri_LPERR07G03390:0.24146,(Leersia_perrieri_LPERR07G03280:0.0885393,Leersia_perrieri_LPERR07G03400:0.0845298)n5:0.0591574)n4:0.048151)n3:0.298685)n1:0.148669)n0;
```
