## Supplementary Dataset S1 for "Gene turnover and contingency facilitated the repeated evolution of C_4_ photosynthesis in grasses": OG0028631_tree.txt

```
((Ampelocalamus_luodianensis_Alu01Cg00300.1:0.0405876,Dendrocalamus_sinicus_Dendrocalamus_sinicus_Dsi01C_156895_158316_Dsi01Cg00140.1_1_CDS_4147701277_15813:0.0879185)n1:0.016454,(Dendrocalamus_sinicus_Dendrocalamus_sinicus_Dsi11A_10376187_10377566_Dsi11Ag04040.1_1_CDS_4147830955_12865:0.0984406,(Ampelocalamus_luodianensis_Alu01Dg00160.1:0.0778424,((Ampelocalamus_luodianensis_Alu11Cg04620.2:0.00896891,Ampelocalamus_luodianensis_Alu11Cg04730.1:0.0651465)n5:0.0589335,Ampelocalamus_luodianensis_Alu11Dg09380.2:0.102435)n4:0.0102435)n3:0.00113817)n2:0.0112596)n0;
```
