## Supplementary Dataset S1 for "Gene turnover and contingency facilitated the repeated evolution of C_4_ photosynthesis in grasses": OG0028632_tree.txt

```
(((Olyra_latifolia_Ola019218:0.311662,(Ampelocalamus_luodianensis_AluCtg02592g00160.1:0.0476642,Ampelocalamus_luodianensis_Alu04Cg10890.1:0.122115)n3:0.0135683)n2:0.0740308,Dendrocalamus_sinicus_Dendrocalamus_sinicus_Dsi04A_15423412_15424661_Dsi04Ag10390.1_-1_CDS_4147749904_41862:0.0499998)n1:0.053691,(Zizania_latifolia_GWHTBFHI019379:0.124018,(Leersia_perrieri_LPERR04G12170:0.131374,Oryza_sativa_LOC_Os04g39230:0.142987)n5:0.070005)n4:0.053691)n0;
```
