## Supplementary Dataset S1 for "Gene turnover and contingency facilitated the repeated evolution of C_4_ photosynthesis in grasses": OG0028633_tree.txt

```
((Chasmanthium_laxum_Chala.06G282700:0.068451,(Sorghum_bicolor_SORBI_3006G270800:0.0721224,Zea_mays_Zm00001eb433930:0.0929423)n2:0.144932)n1:0.0366064,(Oryza_sativa_LOC_Os04g58480:0.2017,(Olyra_latifolia_Ola034932:0.13895,(Ampelocalamus_luodianensis_Alu04Cg23010.1:0.0210248,Dendrocalamus_sinicus_Dendrocalamus_sinicus_Dsi04C_810431_812215_Dsi04Cg00730.1_-1_CDS_4147757794_48644:0.0450942)n5:0.02573)n4:0.0445097)n3:0.0366064)n0;
```
