## Supplementary Dataset S1 for "Gene turnover and contingency facilitated the repeated evolution of C_4_ photosynthesis in grasses": OG0028634_tree.txt

```
(Oryza_sativa_LOC_Os11g11760:0.128481,(Brachypodium_distachyon_BRADI_5g16181v3:0.273861,(Ampelocalamus_luodianensis_Alu11Dg04110.2:0.148853,(Ampelocalamus_luodianensis_Alu11Dg09820.1:0.0655844,((Ampelocalamus_luodianensis_Alu11Dg09810.2:0.0284714,Ampelocalamus_luodianensis_Alu11Dg09740.1:0.0238602)n5:0.00205869,Ampelocalamus_luodianensis_AluCtg00084g00050.1:0.0137555)n4:0.00339685)n3:0.0233421)n2:0.100699)n1:0.128481)n0;
```
