## Supplementary Dataset S1 for "Gene turnover and contingency facilitated the repeated evolution of C_4_ photosynthesis in grasses": OG0028635_tree.txt

```
(Chasmanthium_laxum_Chala.01G031600:0.180774,((Dendrocalamus_sinicus_Dendrocalamus_sinicus_Dsi01A_32476492_32478831_Dsi01Ag12620.1_-1_CDS_4147688527_2265:0.247401,(Ampelocalamus_luodianensis_Alu04Cg04730.1:0.208594,Ampelocalamus_luodianensis_Alu09Cg19160.1:0.226667)n3:0.0251852)n2:0.21779,(Dendrocalamus_sinicus_Dendrocalamus_sinicus_Dsi07B_16501567_16502817_Dsi07Bg07770.1_-1_CDS_4147795096_10496:0.104519,(Ampelocalamus_luodianensis_Alu04Dg04860.1:0.540924,Ampelocalamus_luodianensis_Alu01Dg30680.2:0.0989579)n5:0.0109953)n4:0.0975441)n1:0.180774)n0;
```
