## Supplementary Dataset S1 for "Gene turnover and contingency facilitated the repeated evolution of C_4_ photosynthesis in grasses": OG0028636_tree.txt

```
((Zizania_latifolia_GWHTBFHI002514:0.0595091,Zizania_latifolia_GWHTBFHI009796:0.0611213)n1:0.069661,(Olyra_latifolia_Ola016274:0.0656655,((Ampelocalamus_luodianensis_Alu08Cg01690.1:0.0697756,Dendrocalamus_sinicus_Dendrocalamus_sinicus_Dsi08B_34378602_34379306_Dsi08Bg11870.1_-1_CDS_4147807744_23479:0.0407018)n4:0.00636258,(Ampelocalamus_luodianensis_Alu08Dg01390.2:0.039891,Dendrocalamus_sinicus_Dendrocalamus_sinicus_Dsi08A_36743723_36744415_Dsi08Ag12190.1_-1_CDS_4147803847_47107:0.0385677)n5:0.0042853)n3:0.0133185)n2:0.069661)n0;
```
