## Supplementary Dataset S1 for "Gene turnover and contingency facilitated the repeated evolution of C_4_ photosynthesis in grasses": OG0028637_tree.txt

```
(Aristida_adscensionis_H_Aadptg000042l000221.1:0.0978269,(Zizania_latifolia_GWHTBFHI031980:0.327951,(Olyra_latifolia_Ola032499:0.120629,(Ampelocalamus_luodianensis_Alu05Dg14060.1:0.0234312,(Dendrocalamus_sinicus_Dendrocalamus_sinicus_Dsi05A_9354239_9354505_Dsi05Ag03800.1_1_CDS_4147763074_7577:0.0679329,(Dendrocalamus_sinicus_Dendrocalamus_sinicus_Dsi05C_22405983_22406252_Dsi05Cg12080.1_-1_CDS_4147774213_23931:0.0651372,Dendrocalamus_sinicus_Dendrocalamus_sinicus_Dsi05B_9150687_9150959_Dsi05Bg04220.1_-1_CDS_4147767487_46987:0.0816553)n5:0.00816553)n4:0.000907281)n3:0.00951406)n2:0.0449174)n1:0.0978269)n0;
```
