## Supplementary Dataset S1 for "Gene turnover and contingency facilitated the repeated evolution of C_4_ photosynthesis in grasses": OG0028638_tree.txt

```
((Phragmites_australis_Phragmites_australis_PaChr10_10748175_10762159_evm.model.PaChr10.486_1_CDS_4362371863_26541:0.100177,(Aristida_adscensionis_H_Aadptg000020l000120.1:0.150603,Stipagrostis_hirtigluma_H_Shi_ptg000013l_000843.1:0.100706)n2:0.0342422)n1:0.0853003,(Brachypodium_distachyon_BRADI_4g17221v3:0.211804,(Ampelocalamus_luodianensis_Alu11Cg07660.2:0.0838376,(Dendrocalamus_sinicus_Dendrocalamus_sinicus_Dsi11B_5508333_5514686_Dsi11Bg02610.1_-1_CDS_4147835758_44397:0.0917376,Dendrocalamus_sinicus_Dendrocalamus_sinicus_Dsi11B_5539137_5556451_Dsi11Bg02620.1_-1_CDS_4147835761_46086:0.0849902)n5:0.0276258)n4:0.0475634)n3:0.0853003)n0;
```
