## Supplementary Dataset S1 for "Gene turnover and contingency facilitated the repeated evolution of C_4_ photosynthesis in grasses": OG0028639_tree.txt

```
(Dendrocalamus_sinicus_Dendrocalamus_sinicus_Dsi08C_27752215_27754598_Dsi08Cg10380.1_1_CDS_4147811083_26866:0.105578,(Ampelocalamus_luodianensis_Alu09DXg19630.1:0.495746,(Ampelocalamus_luodianensis_Alu02Cg05830.2:0.0401318,(Ampelocalamus_luodianensis_Alu02Dg19940.1:0.0321189,(Ampelocalamus_luodianensis_Alu03Dg08470.2:0.0410127,(Ampelocalamus_luodianensis_Alu04Cg12640.1:0.0184026,Ampelocalamus_luodianensis_Alu04Cg12470.2:0.045604)n5:0.0181974)n4:0.0111871)n3:0.0229358)n2:0.0877742)n1:0.105578)n0;
```
