## Supplementary Dataset S1 for "Gene turnover and contingency facilitated the repeated evolution of C_4_ photosynthesis in grasses": OG0028640_tree.txt

```
(Pharus_latifolius_Phala.01G354900:0.184373,((Ampelocalamus_luodianensis_Alu03Cg12380.2:0.060472,(Dendrocalamus_sinicus_Dendrocalamus_sinicus_Dsi03B_50037251_50037815_Dsi03Bg20880.1_1_CDS_4147740373_21006:0.0787775,(Dendrocalamus_sinicus_Dendrocalamus_sinicus_Dsi03B_50008581_50024041_Dsi03Bg20860.1_1_CDS_4147740367_17630:0.150092,Dendrocalamus_sinicus_Dendrocalamus_sinicus_Dsi03B_50034386_50036315_Dsi03Bg20870.1_1_CDS_4147740370_19318:0.19853)n4:0.105878)n3:0.0223485)n2:0.00487058,(Ampelocalamus_luodianensis_Alu03Dg03530.2:0.0538312,Dendrocalamus_sinicus_Dendrocalamus_sinicus_Dsi03A_52013396_52014178_Dsi03Ag21960.1_1_CDS_4147733308_23796:0.0575708)n5:0.00639676)n1:0.184373)n0;
```
