## Supplementary Dataset S1 for "Gene turnover and contingency facilitated the repeated evolution of C_4_ photosynthesis in grasses": OG0028641_tree.txt

```
((Ampelocalamus_luodianensis_Alu09Cg02120.1:0.00657672,Ampelocalamus_luodianensis_Alu07Dg10340.1:0.00797364)n1:0.0651404,((Eleusine_coracana_ELECO.r07.3AG0226670:0.0778806,(Urochloa_fusta_Urofu.6G001700:0.0121515,Urochloa_fusta_Urofu.7G311000:0.0113902)n4:0.00126557)n3:0.00207977,(Urochloa_fusta_Urofu.2G248500:0.0151408,Eleusine_coracana_ELECO.r07.6BG0492010:0.375706)n5:0.0417451)n2:0.0651404)n0;
```
