## Supplementary Dataset S1 for "Gene turnover and contingency facilitated the repeated evolution of C_4_ photosynthesis in grasses": OG0028642_tree.txt

```
((Aristida_adscensionis_H_Aadptg000089l000264.1:0.121724,Stipagrostis_hirtigluma_H_Shi_ptg000011l_001021.1:0.128584)n1:0.0388883,((Ampelocalamus_luodianensis_Alu12Cg00500.1:0.584812,((Leersia_perrieri_LPERR07G19970:0.0578465,Oryza_sativa_LOC_Os07g43290:0.0757702)n5:0.0944787,Oryza_sativa_LOC_Os02g18490:0.434878)n4:0.0483198)n3:0.189553,Zizania_latifolia_GWHTBFHI035663:0.11158)n2:0.0388883)n0;
```
