## Supplementary Dataset S1 for "Gene turnover and contingency facilitated the repeated evolution of C_4_ photosynthesis in grasses": OG0028643_tree.txt

```
((Ampelocalamus_luodianensis_Alu12Cg11610.1:0.0468223,Dendrocalamus_sinicus_Dendrocalamus_sinicus_Dsi12A_28119782_28123019_Dsi12Ag09180.1_-1_CDS_4147843735_43297:0.0331621)n1:0.0614318,(Streptochaeta_angustifolia_strangu_009131:0.124956,(Pharus_latifolius_Phala.09G001100.3:5e-09,((Pharus_latifolius_Phala.09G001100.2:0,Pharus_latifolius_Phala.09G001100.4:0)n5:5e-09,Pharus_latifolius_Phala.09G001100:5e-09)n4:5e-09)n3:0.0902432)n2:0.0614318)n0;
```
