## Supplementary Dataset S1 for "Gene turnover and contingency facilitated the repeated evolution of C_4_ photosynthesis in grasses": OG0028644_tree.txt

```
(Brachypodium_distachyon_BRADI_1g65230v3:0.0987983,(Olyra_latifolia_Ola032638:0.115698,(Dendrocalamus_sinicus_Dendrocalamus_sinicus_Dsi03A_40993991_40994833_Dsi03Ag15420.1_1_CDS_4147731346_56438:0.0548983,((Ampelocalamus_luodianensis_Alu03Cg20320.1:0.0256856,Dendrocalamus_sinicus_Dendrocalamus_sinicus_Dsi06C_23397086_23397889_Dsi06Cg06890.2_-1_CDS_4147785268_49860:0.0370591)n4:0.0202843,(Dendrocalamus_sinicus_Dendrocalamus_sinicus_Dsi03B_39554707_39555527_Dsi03Bg14720.1_-1_CDS_4147738525_4119:0.0651745,Ampelocalamus_luodianensis_Alu03Dg11640.1:0.0601364)n5:0.00668182)n3:0.0100923)n2:0.0432447)n1:0.0987983)n0;
```
