## Supplementary Dataset S1 for "Gene turnover and contingency facilitated the repeated evolution of C_4_ photosynthesis in grasses": OG0028645_tree.txt

```
(Pharus_latifolius_Phala.07G185800:0.125396,(((Hordeum_spontaneum_WB01_003427_0500864:0.0883591,Hordeum_vulgareMorex_HORVU.MOREX.r3.1HG0077490:0.0226331)n3:0.0720465,(Olyra_latifolia_Ola028811:0.607716,Brachypodium_distachyon_BRADI_2g19850v3:0.126019)n4:0.0683345)n2:0.0643171,(Ampelocalamus_luodianensis_Alu05Cg08710.2:0.047905,Dendrocalamus_sinicus_Dendrocalamus_sinicus_Dsi05B_31445652_31447302_Dsi05Bg11220.1_-1_CDS_4147769587_35171:0.0409292)n5:0.02852)n1:0.125396)n0;
```
