## Supplementary Dataset S1 for "Gene turnover and contingency facilitated the repeated evolution of C_4_ photosynthesis in grasses": OG0028646_tree.txt

```
(Ampelocalamus_luodianensis_Alu05Dg06030.1:0.00822445,((Ampelocalamus_luodianensis_Alu07Dg11670.1:0.00624555,Ampelocalamus_luodianensis_Alu12Dg08750.1:0.00743999)n2:0.0239827,(Ampelocalamus_luodianensis_Alu05Dg11080.2:0.015988,(Ampelocalamus_luodianensis_Alu04Cg04850.1:0.0108969,(Ampelocalamus_luodianensis_Alu07Dg08860.1:0.195139,Ampelocalamus_luodianensis_Alu02Dg12670.2:0.0301432)n5:0.0253975)n4:0.00426639)n3:0.00579252)n1:0.00822445)n0;
```
