## Supplementary Dataset S1 for "Gene turnover and contingency facilitated the repeated evolution of C_4_ photosynthesis in grasses": OG0028647_tree.txt

```
((Leersia_perrieri_LPERR06G02860:0.233472,Oryza_sativa_LOC_Os06g05510:0.128804)n1:0.0779523,(Olyra_latifolia_Ola033993:0.195313,((Ampelocalamus_luodianensis_Alu06Cg16740.1:0.065059,Dendrocalamus_sinicus_Dendrocalamus_sinicus_Dsi06B_34063245_34063529_Dsi06Bg12640.1_1_CDS_4147782619_36903:0.120289)n4:0.0352702,(Ampelocalamus_luodianensis_Alu06Dg02260.1:0.0657502,Dendrocalamus_sinicus_Dendrocalamus_sinicus_Dsi06A_2030829_2031203_Dsi06Ag01660.1_-1_CDS_4147774939_34625:0.084292)n5:0.00936577)n3:0.0485163)n2:0.0779523)n0;
```
