## Supplementary Dataset S1 for "Gene turnover and contingency facilitated the repeated evolution of C_4_ photosynthesis in grasses": OG0028648_tree.txt

```
(Streptochaeta_angustifolia_strangu_020770:0.165488,((Brachypodium_distachyon_BRADI_3g49240v3:0.112133,(Hordeum_spontaneum_WB01_008902_0024778:0.00297949,Hordeum_vulgareMorex_HORVU.MOREX.r3.6HG0596520:0.0037928)n3:0.157915)n2:0.0513914,(Olyra_latifolia_Ola030490:0.114336,(Ampelocalamus_luodianensis_Alu02Dg10990.2:0.0487333,Dendrocalamus_sinicus_Dendrocalamus_sinicus_Dsi02A_35684775_35691415_Dsi02Ag13480.1_1_CDS_4147711882_15848:0.0417198)n5:0.00934974)n4:0.0201668)n1:0.165488)n0;
```
