## Supplementary Dataset S1 for "Gene turnover and contingency facilitated the repeated evolution of C_4_ photosynthesis in grasses": OG0028649_tree.txt

```
(Hordeum_vulgareMorex_HORVU.MOREX.r3.6HG0561510:0.142619,(Olyra_latifolia_Ola025997:0.109534,((Ampelocalamus_luodianensis_Alu09Cg18710.1:0.0448301,Dendrocalamus_sinicus_Dendrocalamus_sinicus_Dsi05C_21246471_21246773_Dsi05Cg11900.1_1_CDS_4147774159_50387:0.041525)n3:0.0157977,((Dendrocalamus_sinicus_Dendrocalamus_sinicus_Dsi05A_7601036_7601314_Dsi05Ag03430.1_1_CDS_4147762963_1948:0.0335749,Dendrocalamus_sinicus_Dendrocalamus_sinicus_Dsi05B_8123751_8124029_Dsi05Bg03930.1_1_CDS_4147767400_54868:0.0771246)n5:0.0391503,Ampelocalamus_luodianensis_Alu05Dg14420.1:0.0351824)n4:0.00390915)n2:0.0259874)n1:0.142619)n0;
```
