## Supplementary Dataset S1 for "Gene turnover and contingency facilitated the repeated evolution of C_4_ photosynthesis in grasses": OG0028650_tree.txt

```
((Oryza_sativa_LOC_Os05g18780:0.151665,((Oryza_sativa_LOC_Os01g39280:0.018782,Oryza_sativa_LOC_Os10g08960:0.0483038)n3:0.00410156,Oryza_sativa_LOC_Os10g11520:0.0758204)n2:0.0590926)n1:0.114986,(Ampelocalamus_luodianensis_AluCtg01587g00010.2:0.0425021,(Dendrocalamus_sinicus_Dendrocalamus_sinicus_Dsi11A_8193044_8194170_Dsi11Ag03350.1_1_CDS_4147830748_10051:0.228036,Dendrocalamus_sinicus_Dendrocalamus_sinicus_DsiCtg00230_28752_29716_DsiCtg00230g00020.1_-1_CDS_4147849372_32619:0.0130892)n5:0.00145435)n4:0.0326237)n0;
```
