## Supplementary Dataset S1 for "Gene turnover and contingency facilitated the repeated evolution of C_4_ photosynthesis in grasses": OG0028651_tree.txt

```
((Zizania_latifolia_GWHTBFHI024324:0.163687,Zizania_latifolia_GWHTBFHI015381:0.0364264)n1:0.0647575,(((Ampelocalamus_luodianensis_Alu01Cg21800.2:0.427401,Ampelocalamus_luodianensis_Alu03Dg11060.2:5e-09)n4:0.12246,Dendrocalamus_sinicus_Dendrocalamus_sinicus_Dsi06C_23975272_23975445_Dsi06Cg07260.1_-1_CDS_4147785379_55491:0.00694115)n3:0.0464221,(Ampelocalamus_luodianensis_Alu03Cg19720.1:0.0317638,Dendrocalamus_sinicus_Dendrocalamus_sinicus_Dsi03A_41928211_41928375_Dsi03Ag15940.1_-1_CDS_4147731502_30542:0.0439473)n5:0.00488303)n2:0.0647575)n0;
```
