## Supplementary Dataset S1 for "Gene turnover and contingency facilitated the repeated evolution of C_4_ photosynthesis in grasses": OG0028652_tree.txt

```
((Brachypodium_distachyon_BRADI_4g00340v3:0.223511,(Olyra_latifolia_Ola003021:0.178942,(Ampelocalamus_luodianensis_Alu12Dg10050.1:0.0633841,Dendrocalamus_sinicus_Dendrocalamus_sinicus_Dsi12A_201355_201905_Dsi12Ag00100.1_-1_CDS_4147841011_44977:0.0699245)n3:0.049251)n2:0.0945959)n1:0.0358719,(Zizania_latifolia_GWHTBFHI023560:0.1484,(Leersia_perrieri_LPERR03G21850:0.116489,Oryza_sativa_LOC_Os03g42520:0.133737)n5:0.0487213)n4:0.0358719)n0;
```
