## Supplementary Dataset S1 for "Gene turnover and contingency facilitated the repeated evolution of C_4_ photosynthesis in grasses": OG0028653_tree.txt

```
(Pharus_latifolius_Phala.09G156600:0.16952,(Olyra_latifolia_Ola003594:0.161216,((Ampelocalamus_luodianensis_Alu05Cg01660.1:0.0686193,Dendrocalamus_sinicus_Dendrocalamus_sinicus_Dsi11A_43972294_43973886_Dsi11Ag12270.1_1_CDS_4147833424_38196:0.0681303)n3:0.0219052,((Dendrocalamus_sinicus_Dendrocalamus_sinicus_Dsi05B_21643059_21643873_Dsi05Bg06460.1_-1_CDS_4147768159_27287:0.110064,Dendrocalamus_sinicus_Dendrocalamus_sinicus_Dsi11B_2234742_2236322_Dsi11Bg00920.1_-1_CDS_4147835251_43269:0.0403952)n5:0.0435002,Ampelocalamus_luodianensis_Alu11Dg02460.2:0.0842566)n4:0.00936185)n2:0.0340241)n1:0.16952)n0;
```
