## Supplementary Dataset S1 for "Gene turnover and contingency facilitated the repeated evolution of C_4_ photosynthesis in grasses": OG0028654_tree.txt

```
((Olyra_latifolia_Ola024263:0.0258233,(Olyra_latifolia_Ola024270:0.064166,(Olyra_latifolia_Ola024266:0.0209548,Olyra_latifolia_Ola024268:0.035117)n3:0.014129)n2:0.0122013)n1:0.0831501,(Dendrocalamus_sinicus_Dendrocalamus_sinicus_Dsi05C_19481278_19481883_Dsi05Cg11450.1_1_CDS_4147774024_31245:0.0417612,(Ampelocalamus_luodianensis_Alu05Dg15100.1:0.183481,Ampelocalamus_luodianensis_Alu09Cg19360.2:0.033215)n5:0.00369056)n4:0.268428)n0;
```
