## Supplementary Dataset S1 for "Gene turnover and contingency facilitated the repeated evolution of C_4_ photosynthesis in grasses": OG0028655_tree.txt

```
(Phragmites_australis_Phragmites_australis_PaChr17_24251139_24251766_evm.model.PaChr17.735_1_CDS_4362405462_12365:0.0855056,(Brachypodium_distachyon_BRADI_4g33510v3:0.249584,(Dendrocalamus_sinicus_Dendrocalamus_sinicus_Dsi09A_31020712_31021383_Dsi09Ag08580.1_1_CDS_4147813669_4367:0.065744,((Ampelocalamus_luodianensis_Alu09Cg10560.1:0.0495314,Dendrocalamus_sinicus_Dendrocalamus_sinicus_Dsi09C_19495962_19496628_Dsi09Cg05380.1_1_CDS_4147819306_50536:0.0447335)n4:0.0245278,(Dendrocalamus_sinicus_Dendrocalamus_sinicus_Dsi09B_4305254_4305969_Dsi09Bg03570.1_-1_CDS_4147815952_38702:0.200293,Ampelocalamus_luodianensis_Alu09DXg22390.1:0.044857)n5:0.00498412)n3:0.0179454)n2:0.0328427)n1:0.0855056)n0;
```
