## Supplementary Dataset S1 for "Gene turnover and contingency facilitated the repeated evolution of C_4_ photosynthesis in grasses": OG0028656_tree.txt

```
((Hordeum_spontaneum_WB01_007673_0055484:0.00214167,Hordeum_vulgareMorex_HORVU.MOREX.r3.1HG0005640:0.00381323)n1:0.173458,((Ampelocalamus_luodianensis_Alu04Dg17830.1:0.00685244,Ampelocalamus_luodianensis_Alu04Dg17860.2:6e-09)n3:0.0170629,(Ampelocalamus_luodianensis_Alu04Dg17690.2:0.043572,(Ampelocalamus_luodianensis_AluCtg02750g00180.1:0.041742,Ampelocalamus_luodianensis_Alu04Dg17720.1:0.0299207)n5:0.00513087)n4:0.0110219)n2:0.173458)n0;
```
