## Supplementary Dataset S1 for "Gene turnover and contingency facilitated the repeated evolution of C_4_ photosynthesis in grasses": OG0028657_tree.txt

```
(Ampelocalamus_luodianensis_Alu01Dg15910.1:0.133611,((Aristida_adscensionis_H_Aadptg000069l000306.1:0.12826,(Stipagrostis_hirtigluma_H_Shi_ptg000050l_001095.1:0.0796714,Stipagrostis_hirtigluma_H_Shi_ptg000050l_001094.1:0.127621)n3:0.0141801)n2:0.0576708,(Eragrostis_curvula_EJB05_54416:0.00320068,(Eragrostis_curvula_EJB05_57816:0.00895986,Eragrostis_curvula_EJB05_17572:0.0272271)n5:0.00354878)n4:0.213924)n1:0.133611)n0;
```
