## Supplementary Dataset S1 for "Gene turnover and contingency facilitated the repeated evolution of C_4_ photosynthesis in grasses": OG0028658_tree.txt

```
(Ampelocalamus_luodianensis_Alu03Dg10970.1:0.128865,((Hordeum_spontaneum_WB01_005178_0368415:0.000940611,Hordeum_vulgareMorex_HORVU.MOREX.r3.4HG0385960:5e-09)n2:0.138174,(Hordeum_spontaneum_WB01_005938_0516553:0.0152544,(Hordeum_vulgareMorex_HORVU.MOREX.r3.5HG0431510:5e-09,(Hordeum_vulgareMorex_HORVU.MOREX.r3.5HG0431410:0,Hordeum_vulgareMorex_HORVU.MOREX.r3.5HG0431410.2:0)n5:0.0107589)n4:0.00119543)n3:0.0193985)n1:0.128865)n0;
```
