## Supplementary Dataset S1 for "Gene turnover and contingency facilitated the repeated evolution of C_4_ photosynthesis in grasses": OG0028659_tree.txt

```
(Chasmanthium_laxum_Chala.02G193800:0.0527956,((Zizania_latifolia_GWHTBFHI034202:0.172798,(Hordeum_spontaneum_WB01_003351_0442180:0.207091,Hordeum_spontaneum_WB01_004505_0021739:0.0703506)n3:0.127257)n2:0.0121411,(Dendrocalamus_sinicus_Dendrocalamus_sinicus_Dsi06C_35216401_35216571_Dsi06Cg15440.1_-1_CDS_4147787833_15536:0.0241592,(Ampelocalamus_luodianensis_Alu06Dg13230.2:0.0237454,Ampelocalamus_luodianensis_Alu06Cg06780.1:0.0422369)n5:0.00469299)n4:0.00889417)n1:0.0527956)n0;
```
