## Supplementary Dataset S1 for "Gene turnover and contingency facilitated the repeated evolution of C_4_ photosynthesis in grasses": OG0028660_tree.txt

```
((Leersia_perrieri_LPERR09G06560:0.149767,Oryza_sativa_LOC_Os09g23590:0.0583078)n1:0.101526,((Dendrocalamus_sinicus_Dendrocalamus_sinicus_Dsi09C_13703951_13704250_Dsi09Cg02870.1_1_CDS_4147818553_24640:0.0186079,(Ampelocalamus_luodianensis_Alu09Cg06530.2:5e-09,Ampelocalamus_luodianensis_Alu09Cg06620.2:5e-09)n4:0.0220081)n3:0.0532364,(Dendrocalamus_sinicus_Dendrocalamus_sinicus_Dsi09A_24490335_24490628_Dsi09Ag05280.1_1_CDS_4147812679_15618:0.0381692,Ampelocalamus_luodianensis_Alu09DXg19020.1:0.0354732)n5:0.00394147)n2:0.101526)n0;
```
