## Supplementary Dataset S1 for "Gene turnover and contingency facilitated the repeated evolution of C_4_ photosynthesis in grasses": OG0028661_tree.txt

```
(Aristida_adscensionis_H_Aadptg000006l000127.1:0.12567,(Zizania_latifolia_GWHTBFHI029056:0.132442,(((Ampelocalamus_luodianensis_Alu11Dg02110.2:0,Ampelocalamus_luodianensis_Alu11Dg02300.1:0)n4:0.0230391,Ampelocalamus_luodianensis_Alu11Dg02290.1:0.0338184)n3:0.0760097,(Dendrocalamus_sinicus_Dendrocalamus_sinicus_Dsi11A_45451381_45451947_Dsi11Ag12730.1_-1_CDS_4147833562_2181:0.0468695,Dendrocalamus_sinicus_Dendrocalamus_sinicus_Dsi11A_45380922_45381505_Dsi11Ag12660.1_1_CDS_4147833541_47205:0.0227511)n5:0.0369636)n2:0.0523597)n1:0.12567)n0;
```
