## Supplementary Dataset S1 for "Gene turnover and contingency facilitated the repeated evolution of C_4_ photosynthesis in grasses": OG0028662_tree.txt

```
(((Hordeum_spontaneum_WB01_007122_0406250:0.00140712,Hordeum_vulgareMorex_HORVU.MOREX.r3.7HG0650080:0.0057503)n2:0.302522,(Ampelocalamus_luodianensis_Alu01Cg01280.1:0.0896256,Dendrocalamus_sinicus_Dendrocalamus_sinicus_Dsi01B_990496_991432_Dsi01Bg00740.1_1_CDS_4147693555_46743:0.120313)n3:0.0986377)n1:0.0507647,(Zizania_latifolia_GWHTBFHI003502:0.238662,(Oryza_sativa_LOC_Os01g03290:0.136952,Oryza_sativa_LOC_Os01g03270:0.111656)n5:0.0656915)n4:0.0507647)n0;
```
