## Supplementary Dataset S1 for "Gene turnover and contingency facilitated the repeated evolution of C_4_ photosynthesis in grasses": OG0028663_tree.txt

```
(Leersia_perrieri_LPERR01G15150:0.148542,(Olyra_latifolia_Ola024311:0.126397,(Dendrocalamus_sinicus_Dendrocalamus_sinicus_Dsi01A_26075960_26076295_Dsi01Ag10820.1_1_CDS_4147687987_39405:0.0782637,((Dendrocalamus_sinicus_Dendrocalamus_sinicus_Dsi01B_24475184_24475552_Dsi01Bg09150.1_1_CDS_4147696078_45625:0.10065,Ampelocalamus_luodianensis_Alu01Dg11200.1:0.0358333)n4:0.00828184,(Ampelocalamus_luodianensis_Alu01Cg30340.1:0.0548751,Dendrocalamus_sinicus_Dendrocalamus_sinicus_Dsi01C_32784064_32784426_Dsi01Cg20510.1_-1_CDS_4147707388_44536:0.0719203)n5:0.00777932)n3:0.0120529)n2:0.0585304)n1:0.148542)n0;
```
