## Supplementary Dataset S1 for "Gene turnover and contingency facilitated the repeated evolution of C_4_ photosynthesis in grasses": OG0028664_tree.txt

```
((Ampelocalamus_luodianensis_Alu04Dg00190.2:0.072611,Ampelocalamus_luodianensis_Alu04Cg23760.2:0.0613362)n1:0.0675718,(Streptochaeta_angustifolia_strangu_011757:0.108012,((Pharus_latifolius_Phala.06G288400:5e-09,Pharus_latifolius_Phala.06G288400.2:5e-09)n4:0.0995446,(Pharus_latifolius_Phala.08G211000:5e-09,Pharus_latifolius_Phala.08G211000.2:0.00551138)n5:0.187964)n3:0.0208848)n2:0.0404496)n0;
```
