## Supplementary Dataset S1 for "Gene turnover and contingency facilitated the repeated evolution of C_4_ photosynthesis in grasses": OG0028665_tree.txt

```
((Olyra_latifolia_Ola022929:0.0592056,Olyra_latifolia_scaffold164_1275967_1276527_-:0.0731912)n1:0.0138314,((Dendrocalamus_sinicus_Dendrocalamus_sinicus_Dsi12B_1745517_1746023_Dsi12Bg01050.1_1_CDS_4147844059_55121:0.0399544,Dendrocalamus_sinicus_Dendrocalamus_sinicus_Dsi11C_2350187_2350720_Dsi11Cg01730.1_1_CDS_4147838215_6137:0.0310584)n3:0.00580204,(Ampelocalamus_luodianensis_Alu01Dg18610.1:0.839765,(Ampelocalamus_luodianensis_Alu09Cg10590.1:0.109699,Ampelocalamus_luodianensis_Alu12Dg02480.1:0.0162644)n5:0.0200527)n4:0.00222808)n2:0.0341007)n0;
```
