## Supplementary Dataset S1 for "Gene turnover and contingency facilitated the repeated evolution of C_4_ photosynthesis in grasses": OG0028666_tree.txt

```
(Brachypodium_distachyon_BRADI_4g42155v3:0.309866,(Dendrocalamus_sinicus_Dendrocalamus_sinicus_Dsi05A_4157804_4158785_Dsi05Ag02370.1_1_CDS_4147762645_50349:0.349551,((Ampelocalamus_luodianensis_Alu05Dg15790.2:0.0935416,(Ampelocalamus_luodianensis_Alu05Dg15810.1:0.0856956,(Ampelocalamus_luodianensis_Alu05Dg15860.2:0.148756,Ampelocalamus_luodianensis_Alu05Dg15870.1:0.04198)n5:0.0620906)n4:0.0384803)n3:0.0411022,Ampelocalamus_luodianensis_Alu05Dg15820.2:0.108192)n2:0.0120213)n1:0.0606067)n0;
```
