## Supplementary Dataset S1 for "Gene turnover and contingency facilitated the repeated evolution of C_4_ photosynthesis in grasses": OG0028667_tree.txt

```
(Leersia_perrieri_LPERR08G08070:0.218744,(Brachypodium_distachyon_BRADI_3g19875v3:0.227491,(Dendrocalamus_sinicus_Dendrocalamus_sinicus_Dsi08B_17068650_17073605_Dsi08Bg05240.1_1_CDS_4147805755_40920:0.0816416,((Ampelocalamus_luodianensis_Alu08Cg02620.1:0.0443755,Dendrocalamus_sinicus_Dendrocalamus_sinicus_Dsi11C_26452778_26455744_Dsi11Cg10050.1_-1_CDS_4147840711_46665:0.0585717)n4:0.00724996,(Ampelocalamus_luodianensis_Alu08Dg09330.1:0.0884647,Dendrocalamus_sinicus_Dendrocalamus_sinicus_Dsi08A_17444896_17448909_Dsi08Ag05810.1_1_CDS_4147801933_49915:0.057706)n5:0.00641177)n3:0.0220404)n2:0.0676941)n1:0.218744)n0;
```
