## Supplementary Dataset S1 for "Gene turnover and contingency facilitated the repeated evolution of C_4_ photosynthesis in grasses": OG0028668_tree.txt

```
(Panicum_virgatum_Pavir.5KG601400:0.210087,((Ampelocalamus_luodianensis_AluCtg00693g00070.1:0.14189,Ampelocalamus_luodianensis_Alu08Dg07110.2:0.158923)n2:0.027024,(Ampelocalamus_luodianensis_Alu09Cg01200.2:0.0947888,(Ampelocalamus_luodianensis_AluCtg02706g00030.1:0.104412,(Ampelocalamus_luodianensis_Alu11Dg08950.1:0.312098,Ampelocalamus_luodianensis_Alu06Dg00040.1:0.195881)n5:0.108495)n4:0.0398226)n3:0.0233391)n1:0.210087)n0;
```
