## Supplementary Dataset S1 for "Gene turnover and contingency facilitated the repeated evolution of C_4_ photosynthesis in grasses": OG0028669_tree.txt

```
((Oryza_sativa_LOC_Os07g18750:0.0840552,(Zizania_latifolia_GWHTBFHI036276:0.102993,Zizania_latifolia_GWHTBFHI037285:0.0610624)n2:0.0301063)n1:0.0565405,((Ampelocalamus_luodianensis_Alu07Cg13190.1:0.00399227,Ampelocalamus_luodianensis_AluCtg01980g00020.1:5e-09)n4:0.0153747,(Dendrocalamus_sinicus_Dendrocalamus_sinicus_Dsi11C_14161405_14161716_Dsi11Cg04890.1_-1_CDS_4147839163_28084:0.107807,Dendrocalamus_sinicus_Dendrocalamus_sinicus_Dsi07C_19142689_19143000_Dsi07Cg10610.1_1_CDS_4147799845_11637:0.0308563)n5:0.00342848)n3:0.0403425)n0;
```
