## Supplementary Dataset S1 for "Gene turnover and contingency facilitated the repeated evolution of C_4_ photosynthesis in grasses": OG0028670_tree.txt

```
((Streptochaeta_angustifolia_strangu_007149:0.189189,Pharus_latifolius_Phala.12G147200:0.117512)n1:0.0596667,((Ampelocalamus_luodianensis_Alu09Cg13050.2:0.035883,Dendrocalamus_sinicus_Dendrocalamus_sinicus_Dsi09C_22004929_22006612_Dsi09Cg06890.1_1_CDS_4147819759_21268:0.0223945)n3:0.0259233,(Ampelocalamus_luodianensis_Alu09DXg24400.2:0.0529847,(Dendrocalamus_sinicus_Dendrocalamus_sinicus_Dsi09A_33349697_33352928_Dsi09Ag10360.1_1_CDS_4147814203_20687:0.0851414,Dendrocalamus_sinicus_Dendrocalamus_sinicus_Dsi09B_2276073_2277682_Dsi09Bg01910.1_-1_CDS_4147815454_42641:0.0747432)n5:0.0445932)n4:0.00478596)n2:0.0596667)n0;
```
