## Supplementary Dataset S1 for "Gene turnover and contingency facilitated the repeated evolution of C_4_ photosynthesis in grasses": OG0028671_tree.txt

```
((Hordeum_spontaneum_WB01_002486_0860999:0.0545458,Hordeum_vulgareMorex_HORVU.MOREX.r3.5HG0517440:5e-09)n1:0.0616514,(Olyra_latifolia_Ola001289:0.0509295,((Ampelocalamus_luodianensis_Alu03Cg04540.1:0.0240538,Dendrocalamus_sinicus_Dendrocalamus_sinicus_Dsi03C_29771709_29772038_Dsi03Cg15800.1_-1_CDS_4147745854_36218:0.00400488)n4:0.00393241,(Ampelocalamus_luodianensis_Alu03Dg26670.2:0.0335265,Dendrocalamus_sinicus_Dendrocalamus_sinicus_Dsi03B_3797215_3797553_Dsi03Bg03270.1_-1_CDS_4147735090_3545:0.0486936)n5:0.0054104)n3:0.0264109)n2:0.0616514)n0;
```
