## Supplementary Dataset S1 for "Gene turnover and contingency facilitated the repeated evolution of C_4_ photosynthesis in grasses": OG0028672_tree.txt

```
(Streptochaeta_angustifolia_strangu_008802:0.204576,((Brachypodium_distachyon_BRADI_1g07300v3:0.223904,Olyra_latifolia_Ola036139:0.180089)n2:0.0313509,((Ampelocalamus_luodianensis_Alu03Cg05550.1:0.0217359,Dendrocalamus_sinicus_Dendrocalamus_sinicus_Dsi03C_28892786_28895379_Dsi03Cg15030.1_1_CDS_4147745623_19898:0.0270191)n4:0.0196259,(Dendrocalamus_sinicus_Dendrocalamus_sinicus_Dsi03B_4688558_4691486_Dsi03Bg03910.1_-1_CDS_4147735282_54762:0.0517526,Ampelocalamus_luodianensis_Alu03Dg25590.4:0.0477707)n5:0.00987361)n3:0.0194302)n1:0.204576)n0;
```
