## Supplementary Dataset S1 for "Gene turnover and contingency facilitated the repeated evolution of C_4_ photosynthesis in grasses": OG0028673_tree.txt

```
(Streptochaeta_angustifolia_strangu_007038:0.128417,((Leersia_perrieri_LPERR05G17800:0.0788319,Oryza_sativa_LOC_Os05g42220:0.0616068)n2:0.117838,(Dendrocalamus_sinicus_Dendrocalamus_sinicus_Dsi05B_30603547_30606848_Dsi05Bg10560.1_1_CDS_4147769389_37422:0.0433478,(Olyra_latifolia_Ola035281:0.0876315,(Ampelocalamus_luodianensis_Alu05Dg05360.2:0.0635512,Ampelocalamus_luodianensis_Alu05Cg09510.2:0.0258389)n5:0.00287098)n4:0.0153594)n3:0.0301052)n1:0.128417)n0;
```
