## Supplementary Dataset S1 for "Gene turnover and contingency facilitated the repeated evolution of C_4_ photosynthesis in grasses": OG0028674_tree.txt

```
(Panicum_virgatum_Pavir.8KG356800:0.0366362,((Hordeum_spontaneum_WB01_000019_0207908:0.00170356,Hordeum_vulgareMorex_HORVU.MOREX.r3.7HG0749690:0.00415096)n2:0.0862668,(Ampelocalamus_luodianensis_Alu08Cg10500.2:0.150273,(Dendrocalamus_sinicus_Dendrocalamus_sinicus_Dsi04A_26130627_26132579_Dsi04Ag15030.1_1_CDS_4147751296_29482:0.192805,(Olyra_latifolia_Ola032836:0.179134,Olyra_latifolia_Ola024338:0.239518)n5:0.144335)n4:0.0927831)n3:0.140078)n1:0.0366362)n0;
```
