## Supplementary Dataset S1 for "Gene turnover and contingency facilitated the repeated evolution of C_4_ photosynthesis in grasses": OG0028675_tree.txt

```
(Leersia_perrieri_LPERR06G02220:0.149753,(Ampelocalamus_luodianensis_Alu06Dg01970.1:0.516086,((Ampelocalamus_luodianensis_Alu06Dg01780.2:0.0444219,Ampelocalamus_luodianensis_Alu06Dg01790.2:0.0236175)n3:0.0301051,(Ampelocalamus_luodianensis_Alu06Dg01800.1:0.0403809,(Ampelocalamus_luodianensis_Alu06Dg01990.2:0.0392043,Ampelocalamus_luodianensis_Alu06Dg01980.1:0.03486)n5:0.0142594)n4:0.0223468)n2:0.0303271)n1:0.149753)n0;
```
