## Supplementary Dataset S1 for "Gene turnover and contingency facilitated the repeated evolution of C_4_ photosynthesis in grasses": OG0028676_tree.txt

```
((Ampelocalamus_luodianensis_Alu06Dg00290.1:0.0398227,Dendrocalamus_sinicus_Dendrocalamus_sinicus_Dsi06A_528994_531921_Dsi06Ag00290.1_-1_CDS_4147774528_30684:0.0583474)n1:0.053709,((Streptochaeta_angustifolia_strangu_025157:0.112637,Streptochaeta_angustifolia_strangu_020191:0.0238081)n3:0.0974964,(Pharus_latifolius_Phala.04G006800.3:5e-09,(Pharus_latifolius_Phala.04G006800:5e-09,Pharus_latifolius_Phala.04G006800.2:5e-09)n5:5e-09)n4:0.149631)n2:0.053709)n0;
```
