## Supplementary Dataset S1 for "Gene turnover and contingency facilitated the repeated evolution of C_4_ photosynthesis in grasses": OG0028677_tree.txt

```
((Leersia_perrieri_LPERR02G21840:0.0633813,(Zizania_latifolia_GWHTBFHI021783:0.0574829,Oryza_sativa_LOC_Os02g44340:0.0550105)n2:0.0090965)n1:0.0777288,((Ampelocalamus_luodianensis_Alu02Dg09040.1:0.0234184,Dendrocalamus_sinicus_Dendrocalamus_sinicus_Dsi02A_38859120_38859641_Dsi02Ag15270.1_-1_CDS_4147712419_33856:0.0582398)n4:0.00677852,(Ampelocalamus_luodianensis_Alu09CXg08550.2:0.0452514,Dendrocalamus_sinicus_Dendrocalamus_sinicus_Dsi02C_27142062_27143773_Dsi02Cg11800.1_-1_CDS_4147724683_1258:0.140367)n5:0.0155963)n3:0.0777288)n0;
```
