## Supplementary Dataset S1 for "Gene turnover and contingency facilitated the repeated evolution of C_4_ photosynthesis in grasses": OG0028678_tree.txt

```
((Chasmanthium_laxum_Chala.01G091100:0.113563,((Eragrostis_curvula_EJB05_15607:5e-09,Eragrostis_curvula_EJB05_15610:5e-09)n3:0.139908,(Stipagrostis_hirtigluma_H_Shi_ptg000050l_001388.1:0.0278448,Stipagrostis_hirtigluma_H_Shi_ptg000053l_000188.1:0.0202564)n4:0.0754317)n2:0.0291051)n1:0.0232555,(Ampelocalamus_luodianensis_Alu01Dg11230.2:0.0446807,Olyra_latifolia_Ola024305:0.0913726)n5:0.0232555)n0;
```
