## Supplementary Dataset S1 for "Gene turnover and contingency facilitated the repeated evolution of C_4_ photosynthesis in grasses": OG0028679_tree.txt

```
((Pharus_latifolius_Phala.01G239900:0.108626,Streptochaeta_angustifolia_strangu_032392:0.0870368)n1:0.0490582,((Dendrocalamus_sinicus_Dendrocalamus_sinicus_Dsi06C_21278146_21288590_Dsi06Cg05530.1_-1_CDS_4147784860_47607:0.666865,(Ampelocalamus_luodianensis_Alu03Dg13360.2:0.0974319,Ampelocalamus_luodianensis_Alu03Cg22240.1:0.272609)n4:0.0302898)n3:0.0911302,(Brachypodium_distachyon_BRADI_1g63446v3:0.076402,Hordeum_vulgareMorex_HORVU.MOREX.r3.4HG0379200:0.0897442)n5:0.0373617)n2:0.0490582)n0;
```
