## Supplementary Dataset S1 for "Gene turnover and contingency facilitated the repeated evolution of C_4_ photosynthesis in grasses": OG0028680_tree.txt

```
(Dendrocalamus_sinicus_Dendrocalamus_sinicus_Dsi03C_22785031_22792245_Dsi03Cg10430.1_-1_CDS_4147744243_39028:0.164863,(Ampelocalamus_luodianensis_Alu11Dg00800.2:0.303894,(Ampelocalamus_luodianensis_Alu01Dg08660.1:0.0481952,(Ampelocalamus_luodianensis_Alu12Dg02690.2:0.0331829,(Ampelocalamus_luodianensis_Alu04Cg00630.2:0.064563,(Ampelocalamus_luodianensis_Alu02Dg17910.1:0.0808076,Ampelocalamus_luodianensis_Alu06Dg06110.1:0.00274007)n5:0.0159096)n4:0.187277)n3:0.0360672)n2:0.0531993)n1:0.164863)n0;
```
