## Supplementary Dataset S1 for "Gene turnover and contingency facilitated the repeated evolution of C_4_ photosynthesis in grasses": OG0028681_tree.txt

```
(Sorghum_bicolor_SORBI_3004G092000:0.234587,(Ampelocalamus_luodianensis_Alu06Dg11750.2:0.169882,(Olyra_latifolia_Ola037142:0.0466547,((Olyra_latifolia_Ola033606:0.106456,Olyra_latifolia_Ola036755:0.0239803)n4:0.00891228,(Olyra_latifolia_Ola003360:0.0543158,Olyra_latifolia_Ola038371:0.0327521)n5:0.0163623)n3:0.207236)n2:0.0569766)n1:0.234587)n0;
```
