## Supplementary Dataset S1 for "Gene turnover and contingency facilitated the repeated evolution of C_4_ photosynthesis in grasses": OG0028682_tree.txt

```
((Dendrocalamus_sinicus_Dendrocalamus_sinicus_Dsi06A_37007298_37008566_Dsi06Ag12290.1_-1_CDS_4147778128_10440:0.117802,Ampelocalamus_luodianensis_Alu06Dg15790.2:0.0567332)n1:0.019935,((Zizania_latifolia_GWHTBFHI033959:0.365802,(Oryza_sativa_LOC_Os06g46149:0.515895,Leersia_perrieri_LPERR06G20320:0.344037)n4:0.141784)n3:0.078599,(Leersia_perrieri_LPERR06G20310:0.193404,Zizania_latifolia_GWHTBFHI033965:0.128006)n5:0.0659743)n2:0.019935)n0;
```
