## Supplementary Dataset S1 for "Gene turnover and contingency facilitated the repeated evolution of C_4_ photosynthesis in grasses": OG0028683_tree.txt

```
((Brachypodium_distachyon_BRADI_4g24529v3:0.104426,(Dendrocalamus_sinicus_Dendrocalamus_sinicus_Dsi06C_19246480_19246915_Dsi06Cg04300.1_1_CDS_4147784491_10461:0.536379,(Ampelocalamus_luodianensis_Alu09Cg02190.2:0.0800614,Dendrocalamus_sinicus_Dendrocalamus_sinicus_Dsi09C_3310755_3320934_Dsi09Cg00580.1_-1_CDS_4147817866_35893:0.0570202)n3:0.0515107)n2:0.00572341)n1:0.0160948,(Hordeum_spontaneum_WB01_001484_0022744:5e-09,(Hordeum_vulgareMorex_HORVU.MOREX.r3.3HG0319510:0.0273895,Hordeum_vulgareMorex_HORVU.MOREX.r3.3HG0319500:0.00126439)n5:0.000140487)n4:0.0366592)n0;
```
