## Supplementary Dataset S1 for "Gene turnover and contingency facilitated the repeated evolution of C_4_ photosynthesis in grasses": OG0028684_tree.txt

```
(Phragmites_australis_Phragmites_australis_PaChr21_23400019_23401656_evm.model.PaChr21.967_1_CDS_4362429445_31769:0.0847914,((Olyra_latifolia_Ola003579:0.0247283,Olyra_latifolia_Ola003583:0.0389123)n2:0.0530828,((Ampelocalamus_luodianensis_Alu05Cg01710.1:0.043258,Dendrocalamus_sinicus_Dendrocalamus_sinicus_Dsi11A_43361746_43362297_Dsi11Ag12070.1_-1_CDS_4147833364_4432:0.0948486)n4:0.0195262,(Zizania_latifolia_GWHTBFHI029191:0.730564,Zizania_latifolia_GWHTBFHI030578:0.186574)n5:0.0207305)n3:0.0437293)n1:0.0229499)n0;
```
