## Supplementary Dataset S1 for "Gene turnover and contingency facilitated the repeated evolution of C_4_ photosynthesis in grasses": OG0028685_tree.txt

```
((Chasmanthium_laxum_Chala.06G008000:0.203882,Phragmites_australis_Phragmites_australis_PaChr17_2436041_2437090_evm.model.PaChr17.11_1_CDS_4362403962_18672:0.186281)n1:0.0568033,((Olyra_latifolia_Ola012447:0.226889,Olyra_latifolia_Ola015867:0.0822166)n3:0.289408,(Dendrocalamus_sinicus_Dendrocalamus_sinicus_Dsi06C_39334050_39334766_Dsi06Cg18610.1_1_CDS_4147788784_39175:0.0435896,(Ampelocalamus_luodianensis_Alu09DXg14980.1:0.0397605,Ampelocalamus_luodianensis_Alu07Cg00090.1:0.0310259)n5:0.00344732)n4:0.0296773)n2:0.0568033)n0;
```
