## Supplementary Dataset S1 for "Gene turnover and contingency facilitated the repeated evolution of C_4_ photosynthesis in grasses": OG0028686_tree.txt

```
(Streptochaeta_angustifolia_strangu_001967:0.243556,((Panicum_virgatum_Pavir.2NG272200:0.11304,Stipagrostis_hirtigluma_H_Shi_ptg000079l_000010.1:0.0849619)n2:0.0329379,(Ampelocalamus_luodianensis_Alu09Cg02530.2:0.0614147,(Brachypodium_distachyon_BRADI_2g38631v3:0.108407,(Hordeum_spontaneum_WB01_001404_0852910:0.00683843,Hordeum_vulgareMorex_HORVU.MOREX.r3.1HG0017150:0.000544136)n5:0.0654634)n4:0.0503785)n3:0.0302495)n1:0.243556)n0;
```
