## Supplementary Dataset S1 for "Gene turnover and contingency facilitated the repeated evolution of C_4_ photosynthesis in grasses": OG0028687_tree.txt

```
((Streptochaeta_angustifolia_strangu_010680:0.158716,(Pharus_latifolius_Phala.06G199100.2:0.00534014,(Pharus_latifolius_Phala.06G199100.3:5e-09,Pharus_latifolius_Phala.06G199100:5e-09)n3:0.0018293)n2:0.113864)n1:0.0263283,(Phragmites_australis_Phragmites_australis_PaChr11_6705576_6707922_evm.model.PaChr11.651_1_CDS_4362377844_35811:0.171923,(Leersia_perrieri_LPERR04G17890:0.225611,Ampelocalamus_luodianensis_Alu04Dg07300.1:0.143474)n5:0.0194602)n4:0.0263283)n0;
```
