## Supplementary Dataset S1 for "Gene turnover and contingency facilitated the repeated evolution of C_4_ photosynthesis in grasses": OG0028688_tree.txt

```
((Pharus_latifolius_Phala.11G029700:0,Pharus_latifolius_Phala.11G030300:0)n1:0.0948868,((Ampelocalamus_luodianensis_Alu10Cg10170.1:0.0443343,Dendrocalamus_sinicus_Dendrocalamus_sinicus_Dsi10B_25905704_25906155_Dsi10Bg07670.1_1_CDS_4147826305_10599:0.165165)n3:0.0761261,(Olyra_latifolia_Ola012350:0.106404,(Eleusine_coracana_ELECO.r07.2BG0169050:0.0703141,Eragrostis_curvula_EJB05_23565:0.20198)n5:0.179087)n4:0.0538071)n2:0.0948868)n0;
```
