## Supplementary Dataset S1 for "Gene turnover and contingency facilitated the repeated evolution of C_4_ photosynthesis in grasses": OG0028689_tree.txt

```
((Oryza_sativa_LOC_Os05g43860:0.21258,(Zizania_latifolia_GWHTBFHI000385:0.116008,Zizania_latifolia_GWHTBFHI031645:0.0828677)n2:0.0730191)n1:0.0647868,(Olyra_latifolia_Ola021708:0.126975,(Ampelocalamus_luodianensis_Alu05Dg04720.2:0.0541149,(Dendrocalamus_sinicus_Dendrocalamus_sinicus_Dsi05B_31347425_31348535_Dsi05Bg11150.1_-1_CDS_4147769566_23353:0.0733378,Dendrocalamus_sinicus_Dendrocalamus_sinicus_Dsi05A_29079508_29080670_Dsi05Ag10690.1_-1_CDS_4147765141_34030:0.0538356)n5:0.00598173)n4:0.0108291)n3:0.0647868)n0;
```
