## Supplementary Dataset S1 for "Gene turnover and contingency facilitated the repeated evolution of C_4_ photosynthesis in grasses": OG0028690_tree.txt

```
(Pharus_latifolius_Phala.11G102800:0.0969335,(Chasmanthium_laxum_Chala.03G108500:0.113022,((Zizania_latifolia_GWHTBFHI002087:0.0902456,Zizania_latifolia_GWHTBFHI008122:0.054303)n3:0.0986794,(Dendrocalamus_sinicus_Dendrocalamus_sinicus_Dsi10B_15627807_15628526_Dsi10Bg02770.1_-1_CDS_4147824835_35916:0.0308665,(Ampelocalamus_luodianensis_Alu10Dg08290.1:0.0609522,Ampelocalamus_luodianensis_Alu10Cg04850.1:0.0429611)n5:0.00335826)n4:0.0133467)n2:0.0292486)n1:0.0969335)n0;
```
