## Supplementary Dataset S1 for "Gene turnover and contingency facilitated the repeated evolution of C_4_ photosynthesis in grasses": OG0028691_tree.txt

```
((Brachypodium_distachyon_BRADI_3g53573v3:0.371931,(Olyra_latifolia_Ola010443:0.11739,(Ampelocalamus_luodianensis_Alu02Dg06350.2:0.0633844,Dendrocalamus_sinicus_Dendrocalamus_sinicus_Dsi02A_43009211_43009997_Dsi02Ag17700.1_-1_CDS_4147713148_46244:0.0435903)n3:0.0744512)n2:0.0625656)n1:0.0496648,(Zizania_latifolia_GWHTBFHI022050:0.104622,(Leersia_perrieri_LPERR02G24870:0.13858,Oryza_sativa_LOC_Os02g48820:0.0827377)n5:0.0451997)n4:0.0496648)n0;
```
