## Supplementary Dataset S1 for "Gene turnover and contingency facilitated the repeated evolution of C_4_ photosynthesis in grasses": OG0028692_tree.txt

```
(Chasmanthium_laxum_Chala.11G070000:0.134281,(Olyra_latifolia_Ola009112:0.117255,(Dendrocalamus_sinicus_Dendrocalamus_sinicus_Dsi08B_19549096_19550480_Dsi08Bg05640.1_1_CDS_4147805875_51617:0.0431953,((Ampelocalamus_luodianensis_Alu08Cg03940.2:0.0115778,Ampelocalamus_luodianensis_Alu08Cg03970.2:0.00848376)n4:0.0437033,(Ampelocalamus_luodianensis_Alu08Dg08700.2:0.0617018,Ampelocalamus_luodianensis_Alu08Dg08710.1:0.0572185)n5:0.00572185)n3:0.000635761)n2:0.00649169)n1:0.134281)n0;
```
