## Supplementary Dataset S1 for "Gene turnover and contingency facilitated the repeated evolution of C_4_ photosynthesis in grasses": OG0028693_tree.txt

```
(Streptochaeta_angustifolia_strangu_033938:0.161387,(Brachypodium_distachyon_BRADI_4g05040v3:0.315597,(((Olyra_latifolia_Ola026898:0.0778804,Olyra_latifolia_Ola026899:0.0548701)n4:0.0848764,Dendrocalamus_sinicus_Dendrocalamus_sinicus_Dsi12A_4437252_4438020_Dsi12Ag02740.1_-1_CDS_4147841803_35972:0.0452027)n3:0.016326,(Ampelocalamus_luodianensis_Alu12Cg03950.1:0.031241,Ampelocalamus_luodianensis_Alu12Dg07160.1:0.0254239)n5:0.00282487)n2:0.00484725)n1:0.161387)n0;
```
