## Supplementary Dataset S1 for "Gene turnover and contingency facilitated the repeated evolution of C_4_ photosynthesis in grasses": OG0028694_tree.txt

```
((Zizania_latifolia_GWHTBFHI009562:0.112509,Zizania_latifolia_GWHTBFHI027944:0.11422)n1:0.0859867,((Olyra_latifolia_Ola022881:0.239408,(Dendrocalamus_sinicus_Dendrocalamus_sinicus_Dsi11C_2568938_2573307_Dsi11Cg01830.1_1_CDS_4147838245_23017:0.0787432,Ampelocalamus_luodianensis_Alu12Cg09000.2:0.0534205)n4:0.0154526)n3:0.00881049,(Ampelocalamus_luodianensis_Alu12Dg02740.2:0.0718422,Dendrocalamus_sinicus_Dendrocalamus_sinicus_Dsi12B_2207436_2209148_Dsi12Bg01210.1_-1_CDS_4147844107_25287:0.0448596)n5:0.0049844)n2:0.0859867)n0;
```
