## Supplementary Dataset S1 for "Gene turnover and contingency facilitated the repeated evolution of C_4_ photosynthesis in grasses": OG0028695_tree.txt

```
(Ampelocalamus_luodianensis_Alu05Cg17210.3:0.079872,(Eragrostis_curvula_EJB05_46828:0.230852,(Phragmites_australis_Phragmites_australis_PaChr20_1546726_1548949_evm.model.PaChr20.4_1_CDS_4362425020_39767:0.0980553,(Aristida_adscensionis_H_Aadptg000043l000068.1:0.133955,(Stipagrostis_hirtigluma_H_Shi_ptg000074l_000039.1:0.0197868,(Stipagrostis_hirtigluma_H_Shi_ptg000063l_000335.1:0.0023996,Stipagrostis_hirtigluma_H_Shi_ptg000136l_000057.1:0.00633251)n5:0.013338)n4:0.0823006)n3:0.0303615)n2:0.0216672)n1:0.079872)n0;
```
