## Supplementary Dataset S1 for "Gene turnover and contingency facilitated the repeated evolution of C_4_ photosynthesis in grasses": OG0028696_tree.txt

```
(Ananas_comosus_H_Ananas_contig11_000161.1:0.159872,(Stipagrostis_hirtigluma_H_Shi_ptg000044l_000828.1:0.1522,((Olyra_latifolia_Ola016126:0.70266,Pharus_latifolius_Phala.05G229600:0.325183)n3:0.124994,(Zizania_latifolia_GWHTBFHI003903:0.196096,(Ampelocalamus_luodianensis_Alu01Dg05530.1:0.0330814,Dendrocalamus_sinicus_Dendrocalamus_sinicus_Dsi01C_10043826_10044191_Dsi01Cg07230.1_1_CDS_4147703404_19196:0.0850199)n5:0.0298011)n4:0.0519249)n2:0.055119)n1:0.159872)n0;
```
