## Supplementary Dataset S1 for "Gene turnover and contingency facilitated the repeated evolution of C_4_ photosynthesis in grasses": OG0028697_tree.txt

```
((Phragmites_australis_Phragmites_australis_PaChr2_41518606_41520513_evm.model.PaChr2.2192_1_CDS_4362419375_1871:0.098875,Phragmites_australis_Phragmites_australis_PaChr1_46093475_46095797_evm.model.PaChr1.2274_1_CDS_4362365975_13915:0.11943)n1:0.0780062,(Olyra_latifolia_Ola017798:0.17274,((Dendrocalamus_sinicus_Dendrocalamus_sinicus_Dsi01A_51669507_51671251_Dsi01Ag21310.1_1_CDS_4147691134_48424:0.0700591,Ampelocalamus_luodianensis_Alu01Dg23710.2:0.0442533)n4:0.00410754,(Ampelocalamus_luodianensis_Alu01Cg16300.2:0.0361372,Dendrocalamus_sinicus_Dendrocalamus_sinicus_Dsi01C_14990376_14992674_Dsi01Cg10770.1_-1_CDS_4147704466_48468:0.0370351)n5:0.00577285)n3:0.0367603)n2:0.0780062)n0;
```
