## Supplementary Dataset S1 for "Gene turnover and contingency facilitated the repeated evolution of C_4_ photosynthesis in grasses": OG0028698_tree.txt

```
(Streptochaeta_angustifolia_strangu_004273:0.11546,(Brachypodium_distachyon_BRADI_3g43910v3:0.115134,(Leersia_perrieri_LPERR02G14050:0.198625,(Ampelocalamus_luodianensis_Alu02Cg11950.1:0.0159611,(Dendrocalamus_sinicus_Dendrocalamus_sinicus_Dsi02A_23301996_23303912_Dsi02Ag08840.2_1_CDS_4147710490_28222:0.0461498,(Dendrocalamus_sinicus_Dendrocalamus_sinicus_DsiCtg00247_73206_76780_DsiCtg00247g00070.1_1_CDS_4147849774_31495:0.00296333,Dendrocalamus_sinicus_Dendrocalamus_sinicus_Dsi08C_498361_502631_Dsi08Cg00440.1_-1_CDS_4147808101_53877:0.0172619)n5:0.0324591)n4:0.00360657)n3:0.0274047)n2:0.0220946)n1:0.11546)n0;
```
