## Supplementary Dataset S1 for "Gene turnover and contingency facilitated the repeated evolution of C_4_ photosynthesis in grasses": OG0028699_tree.txt

```
(Ampelocalamus_luodianensis_Alu08Cg07850.1:0.104574,(Phragmites_australis_Phragmites_australis_PaChr19_23649761_23650174_evm.model.PaChr19.978_1_CDS_4362413704_38042:0.104825,(Echinocloa_haploclada_eh_chr8.2250:0.0725852,(Urochloa_fusta_Urofu.6G175000:0.0832139,(Setaria_viridis_SEVIR_6G193700v2:0.0734724,(Panicum_virgatum_Pavir.6NG279100:0.0864054,Panicum_hallii_Pahal.6G240500:0.0310435)n5:0.0146049)n4:0.0219017)n3:0.028219)n2:0.0593244)n1:0.104574)n0;
```
