## Supplementary Dataset S1 for "Gene turnover and contingency facilitated the repeated evolution of C_4_ photosynthesis in grasses": OG0028700_tree.txt

```
(Ampelocalamus_luodianensis_Alu03Cg26810.2:0.140856,(Pharus_latifolius_Phala.08G094200:0.463757,(Streptochaeta_angustifolia_strangu_027688:0.198616,(Streptochaeta_angustifolia_strangu_039584:0.174494,(Streptochaeta_angustifolia_strangu_039871:0.225872,(Streptochaeta_angustifolia_strangu_026818:0.0525736,Streptochaeta_angustifolia_strangu_022086:0.130156)n5:0.0935259)n4:0.0674068)n3:0.22742)n2:0.243218)n1:0.140856)n0;
```
