## Supplementary Dataset S1 for "Gene turnover and contingency facilitated the repeated evolution of C_4_ photosynthesis in grasses": OG0028701_tree.txt

```
(Streptochaeta_angustifolia_strangu_007415:0.10569,(Brachypodium_distachyon_BRADI_5g07996v3:0.200785,(Dendrocalamus_sinicus_Dendrocalamus_sinicus_Dsi04A_23120832_23121149_Dsi04Ag14300.1_1_CDS_4147751077_19916:0.0771367,((Olyra_latifolia_Ola025644:0.0304883,Olyra_latifolia_Ola025649:0.00534232)n4:0.0717461,(Ampelocalamus_luodianensis_Alu04Dg17110.1:0.0612229,Ampelocalamus_luodianensis_Alu04Cg06290.1:0.171554)n5:0.0190616)n3:0.0197314)n2:0.0208552)n1:0.10569)n0;
```
