## Supplementary Dataset S1 for "Gene turnover and contingency facilitated the repeated evolution of C_4_ photosynthesis in grasses": OG0028702_tree.txt

```
(Ampelocalamus_luodianensis_Alu08Dg13430.1:0.236378,((Digitaria_exilis_H_Dex6A-000492.1:0.23674,Setaria_viridis_SEVIR_6G019300v2:0.205074)n2:0.0800101,(Eragrostis_curvula_EJB05_08907:0.401411,(Eragrostis_curvula_EJB05_09108:0.0258808,(Eragrostis_curvula_EJB05_09019:0.00103121,Eragrostis_curvula_EJB05_08908:0.0971717)n5:0.00726826)n4:0.130968)n3:0.115453)n1:0.236378)n0;
```
