## Supplementary Dataset S1 for "Gene turnover and contingency facilitated the repeated evolution of C_4_ photosynthesis in grasses": OG0028703_tree.txt

```
((Leersia_perrieri_LPERR12G12490:0.108176,Oryza_sativa_LOC_Os12g36680:0.111207)n1:0.0775541,(Olyra_latifolia_Ola026891:0.119521,((Dendrocalamus_sinicus_Dendrocalamus_sinicus_Dsi12B_19899511_19901270_Dsi12Bg05260.1_-1_CDS_4147845322_26979:0.0753384,Dendrocalamus_sinicus_Dendrocalamus_sinicus_Dsi12A_4535702_4537480_Dsi12Ag02780.1_-1_CDS_4147841815_42728:0.0578939)n4:0.00641912,(Ampelocalamus_luodianensis_Alu12Dg07100.2:0.0457838,Ampelocalamus_luodianensis_Alu12Cg04030.1:0.0656339)n5:0.00729265)n3:0.00747289)n2:0.0775541)n0;
```
