## Supplementary Dataset S1 for "Gene turnover and contingency facilitated the repeated evolution of C_4_ photosynthesis in grasses": OG0028704_tree.txt

```
(((Ampelocalamus_luodianensis_Alu03Cg15370.2:0.0633678,Dendrocalamus_sinicus_Dendrocalamus_sinicus_Dsi06C_28439857_28442002_Dsi06Cg10580.1_1_CDS_4147786375_47612:0.0319749)n2:0.0373625,(Dendrocalamus_sinicus_Dendrocalamus_sinicus_Dsi03B_46470535_46473556_Dsi03Bg18590.1_1_CDS_4147739686_32257:0.0626117,Ampelocalamus_luodianensis_Alu03Dg06670.1:0.0424733)n3:0.00471926)n1:0.181391,(Hordeum_vulgareMorex_HORVU.MOREX.r3.4HG0397670:0.00351591,(Hordeum_spontaneum_WB01_003279_0290745:0.00259085,Hordeum_spontaneum_WB01_007122_0369099:0.0467011)n5:0.00518901)n4:0.000183458)n0;
```
