## Supplementary Dataset S1 for "Gene turnover and contingency facilitated the repeated evolution of C_4_ photosynthesis in grasses": OG0028705_tree.txt

```
((Brachypodium_distachyon_BRADI_5g25376v3:0.315501,(Hordeum_vulgareMorex_HORVU.MOREX.r3.2HG0200200:0.122364,Hordeum_vulgareMorex_HORVU.MOREX.r3.2HG0200240:0.216911)n2:0.156608)n1:0.108767,((Olyra_latifolia_Ola000886:0.208967,Ampelocalamus_luodianensis_Alu04Dg01940.2:0.0651482)n4:0.0167601,(Dendrocalamus_sinicus_Dendrocalamus_sinicus_Dsi04B_38623363_38623827_Dsi04Bg14340.1_1_CDS_4147757161_33441:0.073254,Dendrocalamus_sinicus_Dendrocalamus_sinicus_Dsi04A_1607721_1608197_Dsi04Ag01400.1_-1_CDS_4147747207_1896:0.045256)n5:0.00502844)n3:0.0156573)n0;
```
