## Supplementary Dataset S1 for "Gene turnover and contingency facilitated the repeated evolution of C_4_ photosynthesis in grasses": OG0028706_tree.txt

```
((Brachypodium_distachyon_BRADI_2g43362v3:0.147649,(Hordeum_spontaneum_WB01_002585_1559547:0.00309701,Hordeum_vulgareMorex_HORVU.MOREX.r3.3HG0271290:0.00212306)n2:0.165359)n1:0.0565555,(Olyra_latifolia_Ola021491:0.118562,(Ampelocalamus_luodianensis_Alu01Cg26600.2:0.0502752,(Dendrocalamus_sinicus_Dendrocalamus_sinicus_Dsi01B_34294301_34307089_Dsi01Bg12010.1_1_CDS_4147696936_16924:0.0859476,Dendrocalamus_sinicus_Dendrocalamus_sinicus_Dsi01A_34942584_34953264_Dsi01Ag13570.1_1_CDS_4147688812_48979:0.0539405)n5:0.00599339)n4:0.0176642)n3:0.0565555)n0;
```
