## Supplementary Dataset S1 for "Gene turnover and contingency facilitated the repeated evolution of C_4_ photosynthesis in grasses": OG0028707_tree.txt

```
(Ampelocalamus_luodianensis_Alu04Dg18440.2:0.0935054,((Stipagrostis_hirtigluma_H_Shi_ptg000016l_000358.1:0.0238871,(Stipagrostis_hirtigluma_H_Shi_ptg000016l_000359.1:0.00218285,(Stipagrostis_hirtigluma_H_Shi_ptg000016l_000356.1:0,Stipagrostis_hirtigluma_H_Shi_ptg000016l_000357.1:0)n4:5e-09)n3:5e-09)n2:5e-09,(Stipagrostis_hirtigluma_H_Shi_ptg000016l_000355.1:5e-09,Stipagrostis_hirtigluma_H_Shi_ptg000016l_000354.1:5e-09)n5:5e-09)n1:0.0935054)n0;
```
