## Supplementary Dataset S1 for "Gene turnover and contingency facilitated the repeated evolution of C_4_ photosynthesis in grasses": OG0028708_tree.txt

```
(Aristida_adscensionis_H_Aadptg000061l000175.1:0.314891,(Olyra_latifolia_Ola029240:0.155418,(Ampelocalamus_luodianensis_Alu06Cg03150.2:0.0748943,(Brachypodium_distachyon_BRADI_3g32640v3:0.129984,(Hordeum_spontaneum_WB01_007396_0417844:0.00222846,(Hordeum_vulgareMorex_HORVU.MOREX.r3.7HG0711580:0.0560133,Hordeum_vulgareMorex_HORVU.MOREX.r3.7HG0711570:0.000729617)n5:8.10686e-05)n4:0.0609663)n3:0.0677266)n2:0.0319608)n1:0.314891)n0;
```
