## Supplementary Dataset S1 for "Gene turnover and contingency facilitated the repeated evolution of C_4_ photosynthesis in grasses": OG0028709_tree.txt

```
((Ampelocalamus_luodianensis_Alu06Dg08420.1:0.0385672,(Dendrocalamus_sinicus_Dendrocalamus_sinicus_Dsi06B_21406289_21407203_Dsi06Bg07960.1_1_CDS_4147781215_42528:0.0783305,Dendrocalamus_sinicus_Dendrocalamus_sinicus_Dsi03C_6621682_6623017_Dsi03Cg01220.1_1_CDS_4147741480_18759:0.0405544)n2:0.020103)n1:0.0575077,(Chasmanthium_laxum_Chala.05G031500:0.156642,(Aristida_adscensionis_H_Aadptg000037l000694.1:0.169728,(Stipagrostis_hirtigluma_H_Shi_ptg000059l_000320.1:0.102419,Stipagrostis_hirtigluma_H_Shi_ptg000059l_000318.1:0.0786282)n5:0.00873647)n4:0.0269487)n3:0.0575077)n0;
```
