## Supplementary Dataset S1 for "Gene turnover and contingency facilitated the repeated evolution of C_4_ photosynthesis in grasses": OG0028710_tree.txt

```
(Brachypodium_distachyon_BRADI_3g20610v3:0.105846,((Olyra_latifolia_Ola006754:0.118486,(Ampelocalamus_luodianensis_AluCtg02667g00010.2:0.0504859,Ampelocalamus_luodianensis_Alu02Dg18560.2:0.0401896)n3:0.00446551)n2:0.00844681,((Dendrocalamus_sinicus_Dendrocalamus_sinicus_Dsi09A_1280459_1281964_Dsi09Ag00250.1_-1_CDS_4147811170_18989:0.0496936,Dendrocalamus_sinicus_Dendrocalamus_sinicus_Dsi02B_14233293_14235674_Dsi02Bg06480.1_1_CDS_4147716592_51886:0.0374582)n5:0.0110526,Dendrocalamus_sinicus_Dendrocalamus_sinicus_Dsi02A_12820711_12822294_Dsi02Ag06730.1_1_CDS_4147709857_13028:0.0523892)n4:0.00582102)n1:0.00989631)n0;
```
