## Supplementary Dataset S1 for "Gene turnover and contingency facilitated the repeated evolution of C_4_ photosynthesis in grasses": OG0028711_tree.txt

```
((Aristida_adscensionis_H_Aadptg000058l000450.1:0.297837,Panicum_virgatum_Pavir.5KG130300:0.244984)n1:0.0588801,((Ampelocalamus_luodianensis_Alu01Dg10270.2:0.000584917,Ampelocalamus_luodianensis_AluCtg01605g00010.2:0.00106387)n3:0.0906107,(Dendrocalamus_sinicus_Dendrocalamus_sinicus_Dsi01A_19226965_19246032_Dsi01Ag09430.1_-1_CDS_4147687570_32085:0.0383409,(Dendrocalamus_sinicus_Dendrocalamus_sinicus_Dsi01A_19225685_19226011_Dsi01Ag09420.1_-1_CDS_4147687567_30397:0.0037991,Dendrocalamus_sinicus_Dendrocalamus_sinicus_DsiCtg00059_355072_366885_DsiCtg00059g00060.1_-1_CDS_4147846849_33737:0.0014621)n5:0.00642119)n4:0.0837331)n2:0.0588801)n0;
```
