## Supplementary Dataset S1 for "Gene turnover and contingency facilitated the repeated evolution of C_4_ photosynthesis in grasses": OG0028712_tree.txt

```
(Ampelocalamus_luodianensis_Alu11Cg01050.2:0.101488,((Dendrocalamus_sinicus_Dendrocalamus_sinicus_Dsi12B_1057278_1058174_Dsi12Bg00650.1_-1_CDS_4147843939_44424:0.163359,(Dendrocalamus_sinicus_Dendrocalamus_sinicus_Dsi11C_1645328_1646401_Dsi11Cg01190.1_1_CDS_4147838053_28643:0.0280664,Dendrocalamus_sinicus_Dendrocalamus_sinicus_Dsi11C_22737524_22738177_Dsi11Cg07750.1_-1_CDS_4147840021_56234:0.0840611)n3:0.0427669)n2:0.00969784,(Dendrocalamus_sinicus_Dendrocalamus_sinicus_Dsi12A_26085775_26086821_Dsi12Ag07910.1_1_CDS_4147843354_56245:0.0994946,(Dendrocalamus_sinicus_Dendrocalamus_sinicus_Dsi11C_22758700_22760247_Dsi11Cg07770.1_-1_CDS_4147840027_2765:0.00100593,Dendrocalamus_sinicus_Dendrocalamus_sinicus_Dsi11C_22776969_22778225_Dsi11Cg07780.1_1_CDS_4147840030_4454:0.00197911)n5:0.039862)n4:0.020407)n1:0.101488)n0;
```
