## Supplementary Dataset S1 for "Gene turnover and contingency facilitated the repeated evolution of C_4_ photosynthesis in grasses": OG0028713_tree.txt

```
(Aristida_adscensionis_H_Aadptg000058l000379.1:0.118175,((Olyra_latifolia_Ola033155:0.0560597,Leersia_perrieri_LPERR01G08440:0.163078)n2:0.0428783,((Dendrocalamus_sinicus_Dendrocalamus_sinicus_Dsi01C_9010797_9011234_Dsi01Cg06460.1_-1_CDS_4147703173_2876:0.0530745,Dendrocalamus_sinicus_Dendrocalamus_sinicus_Dsi01B_8656569_8656982_Dsi01Bg04970.1_1_CDS_4147694824_21981:0.033894)n4:0.00399126,(Ampelocalamus_luodianensis_Alu01Dg06570.1:0.0475433,Ampelocalamus_luodianensis_Alu01Cg07450.1:0.0238397)n5:0.00264885)n3:0.0166568)n1:0.00554776)n0;
```
