## Supplementary Dataset S1 for "Gene turnover and contingency facilitated the repeated evolution of C_4_ photosynthesis in grasses": OG0028714_tree.txt

```
(Olyra_latifolia_Ola027731:0.10208,(Ampelocalamus_luodianensis_Alu09DXg16040.2:0.0211183,(Dendrocalamus_sinicus_Dendrocalamus_sinicus_Dsi02C_559017_563057_Dsi02Cg00110.1_1_CDS_4147721176_17004:0.0868413,(Dendrocalamus_sinicus_Dendrocalamus_sinicus_Dsi02B_25973725_25974243_Dsi02Bg08720.1_-1_CDS_4147717264_32183:0.00573522,(Dendrocalamus_sinicus_Dendrocalamus_sinicus_Dsi04A_35188146_35188682_Dsi04Ag16610.1_-1_CDS_4147751770_12041:0.0129906,(Dendrocalamus_sinicus_Dendrocalamus_sinicus_Dsi08A_11908737_11910192_Dsi08Ag04500.1_1_CDS_4147801540_56107:5e-09,Dendrocalamus_sinicus_Dendrocalamus_sinicus_Dsi03A_29305302_29308197_Dsi03Ag11540.1_1_CDS_4147730182_26599:0.35163)n5:0.00343247)n4:0.040241)n3:0.110858)n2:0.0123176)n1:0.0324219)n0;
```
