## Supplementary Dataset S1 for "Gene turnover and contingency facilitated the repeated evolution of C_4_ photosynthesis in grasses": OG0028715_tree.txt

```
((Pharus_latifolius_Phala.06G097100:0.162102,Streptochaeta_angustifolia_strangu_004199:0.147055)n1:0.0472919,((Ampelocalamus_luodianensis_Alu11Cg07790.1:0.0760983,Dendrocalamus_sinicus_Dendrocalamus_sinicus_Dsi05C_25695300_25695779_Dsi05Cg12620.1_1_CDS_4147774375_1422:0.0780106)n3:0.0974649,(Zizania_latifolia_GWHTBFHI023748:0.144524,(Leersia_perrieri_LPERR03G16270:0.119858,Oryza_sativa_LOC_Os03g25470:0.089189)n5:0.0880176)n4:0.100006)n2:0.0472919)n0;
```
