## Supplementary Dataset S1 for "Gene turnover and contingency facilitated the repeated evolution of C_4_ photosynthesis in grasses": OG0028716_tree.txt

```
((Zizania_latifolia_GWHTBFHI017391:0.0480283,Zizania_latifolia_GWHTBFHI018908:0.0921348)n1:0.0573607,(Ampelocalamus_luodianensis_Alu04Dg08360.2:0.0954054,((Dendrocalamus_sinicus_Dendrocalamus_sinicus_Dsi04B_32077459_32079558_Dsi04Bg09590.1_1_CDS_4147755736_27246:0.221528,Dendrocalamus_sinicus_Dendrocalamus_sinicus_DsiCtg00514_85430_86848_DsiCtg00514g00060.1_-1_CDS_4147853212_33758:0.160325)n4:0.782627,(Dendrocalamus_sinicus_Dendrocalamus_sinicus_Dsi04A_10739272_10739793_Dsi04Ag07240.1_1_CDS_4147748959_21597:0.0899677,Dendrocalamus_sinicus_Dendrocalamus_sinicus_Dsi04C_8034422_8036042_Dsi04Cg05860.1_1_CDS_4147759333_5314:0.114725)n5:0.0114725)n3:0.00127472)n2:0.0391765)n0;
```
