## Supplementary Dataset S1 for "Gene turnover and contingency facilitated the repeated evolution of C_4_ photosynthesis in grasses": OG0028717_tree.txt

```
((Phragmites_australis_Phragmites_australis_PaChr8_36508923_36509328_evm.model.PaChr8.1700_1_CDS_4362480330_23955:0.118241,(Chasmanthium_laxum_Chala.12G021300:0.0168889,Chasmanthium_laxum_Chala.02G267900:0.0160072)n2:0.0732782)n1:0.0800057,(Leersia_perrieri_LPERR03G17790:0.327967,(Ampelocalamus_luodianensis_Alu06Cg00140.6:0.00763598,(Dendrocalamus_sinicus_Dendrocalamus_sinicus_Dsi06A_39814631_39816568_Dsi06Ag14480.1_1_CDS_4147778785_39142:0.0554487,Dendrocalamus_sinicus_Dendrocalamus_sinicus_Dsi09C_689277_690995_Dsi09Cg00110.1_-1_CDS_4147817725_13384:0.0520786)n5:0.00521923)n4:0.0688576)n3:0.0800057)n0;
```
