## Supplementary Dataset S1 for "Gene turnover and contingency facilitated the repeated evolution of C_4_ photosynthesis in grasses": OG0028718_tree.txt

```
((Brachypodium_distachyon_BRADI_3g41495v3:0.165509,(Hordeum_spontaneum_WB01_002265_1005245:0.00480098,Hordeum_vulgareMorex_HORVU.MOREX.r3.7HG0684930:5e-09)n2:0.131584)n1:0.0671741,((Ampelocalamus_luodianensis_Alu08Cg11590.1:0.0436913,Dendrocalamus_sinicus_Dendrocalamus_sinicus_Dsi08C_6233702_6234935_Dsi08Cg04570.1_-1_CDS_4147809340_12231:0.0363729)n4:0.0600581,(Ampelocalamus_luodianensis_Alu08Dg02020.1:0.0721493,Dendrocalamus_sinicus_Dendrocalamus_sinicus_Dsi08B_33500543_33501715_Dsi08Bg11340.1_1_CDS_4147807585_47682:0.051507)n5:0.0103203)n3:0.0671741)n0;
```
