## Supplementary Dataset S1 for "Gene turnover and contingency facilitated the repeated evolution of C_4_ photosynthesis in grasses": OG0028719_tree.txt

```
(Ampelocalamus_luodianensis_Alu02Cg02900.1:0.15517,(Pharus_latifolius_Phala.02G030100.6:0.038751,(Pharus_latifolius_Phala.02G030100.5:5e-09,(Pharus_latifolius_Phala.02G030100.4:5e-09,(Pharus_latifolius_Phala.02G030100:5e-09,(Pharus_latifolius_Phala.02G030100.2:5e-09,Pharus_latifolius_Phala.02G030100.3:5e-09)n5:6e-09)n4:5e-09)n3:6e-09)n2:0.0111022)n1:0.15517)n0;
```
