## Supplementary Dataset S1 for "Gene turnover and contingency facilitated the repeated evolution of C_4_ photosynthesis in grasses": OG0028720_tree.txt

```
(Pharus_latifolius_Phala.02G175600:0.119977,(Brachypodium_distachyon_BRADI_3g46190v3:0.135882,((Dendrocalamus_sinicus_Dendrocalamus_sinicus_Dsi02C_22244910_22245299_Dsi02Cg08520.1_1_CDS_4147723699_15887:0.0596652,(Ampelocalamus_luodianensis_Alu09CXg14360.1:5e-09,Ampelocalamus_luodianensis_Alu04Cg23870.2:5e-09)n4:0.027324)n3:0.0113254,(Dendrocalamus_sinicus_Dendrocalamus_sinicus_Dsi02A_28180750_28181148_Dsi02Ag10620.1_1_CDS_4147711024_44548:0.0564965,Ampelocalamus_luodianensis_Alu02Dg14170.1:0.0199489)n5:0.00221655)n2:0.0513239)n1:0.119977)n0;
```
