## Supplementary Dataset S1 for "Gene turnover and contingency facilitated the repeated evolution of C_4_ photosynthesis in grasses": OG0028721_tree.txt

```
((Ampelocalamus_luodianensis_Alu12Cg11410.1:0.171517,(Dendrocalamus_sinicus_Dendrocalamus_sinicus_Dsi12A_27596517_27597092_Dsi12Ag08830.1_1_CDS_4147843630_41045:0.177547,Zizania_latifolia_GWHTBFHI010604:0.282708)n2:0.0451377)n1:0.0425363,(Streptochaeta_angustifolia_strangu_033307:0.162446,((Pharus_latifolius_Phala.09G009300:0,Pharus_latifolius_Phala.09G009300.2:0)n5:0.0371123,Pharus_latifolius_Phala.10G151700:0.0687805)n4:0.0956882)n3:0.0425363)n0;
```
