## Supplementary Dataset S1 for "Gene turnover and contingency facilitated the repeated evolution of C_4_ photosynthesis in grasses": OG0028722_tree.txt

```
((Hordeum_spontaneum_WB01_008074_0018322:5e-09,(Hordeum_vulgareMorex_HORVU.MOREX.r3.5HG0433750:0,Hordeum_vulgareMorex_HORVU.MOREX.r3.5HG0433760:0,Hordeum_vulgareMorex_HORVU.MOREX.r3.5HG0433770:0)n2:5e-09)n1:0.0859258,(Olyra_latifolia_Ola016717:0.0756606,(Ampelocalamus_luodianensis_Alu01Cg31010.2:0.0159581,Dendrocalamus_sinicus_Dendrocalamus_sinicus_Dsi01A_22612834_22613325_Dsi01Ag10270.1_-1_CDS_4147687822_3389:0.0555439)n4:0.0222839)n3:0.0859258)n0;
```
