## Supplementary Dataset S1 for "Gene turnover and contingency facilitated the repeated evolution of C_4_ photosynthesis in grasses": OG0028723_tree.txt

```
(Ampelocalamus_luodianensis_Alu02Cg01900.1:0.0595436,((Aristida_adscensionis_H_Aadptg000042l000625.1:0.0355047,Aristida_adscensionis_H_Aadptg000042l000624.1:0.0244783)n2:0.0959792,(Sorghum_bicolor_SORBI_3001G173000:0.128289,(Dichantelium_oligosantes_H_DolKV775175.1000008.1:0.133466,(Dichantelium_oligosantes_H_DolKV775175.1000009.1:0.0473462,Urochloa_fusta_Urofu.9G188900:0.0529422)n5:0.0514248)n4:0.00571387)n3:0.0180211)n1:0.02326)n0;
```
