## Supplementary Dataset S1 for "Gene turnover and contingency facilitated the repeated evolution of C_4_ photosynthesis in grasses": OG0028724_tree.txt

```
(Streptochaeta_angustifolia_strangu_025604:0.212816,(Brachypodium_distachyon_BRADI_4g40913v3:0.088522,(Hordeum_vulgareMorex_HORVU.MOREX.r3.7HG0713420:0.149369,(Zizania_latifolia_GWHTBFHI036239:0.241724,(Olyra_latifolia_Ola017379:0.115282,(Ampelocalamus_luodianensis_AluCtg00927g00010.1:0.0401939,Dendrocalamus_sinicus_Dendrocalamus_sinicus_Dsi05A_33359796_33360167_Dsi05Ag14270.1_1_CDS_4147766215_13214:0.0588067)n5:0.021576)n4:0.0296854)n3:0.098717)n2:0.0398624)n1:0.212816)n0;
```
