## Supplementary Dataset S1 for "Gene turnover and contingency facilitated the repeated evolution of C_4_ photosynthesis in grasses": OG0028725_tree.txt

```
(Streptochaeta_angustifolia_strangu_025736:0.161998,(Zizania_latifolia_GWHTBFHI021463:0.185797,(Brachypodium_distachyon_BRADI_3g47847v3:0.198772,(Olyra_latifolia_Ola004814:0.115682,(Ampelocalamus_luodianensis_Alu02Dg12470.2:0.0559654,(Dendrocalamus_sinicus_Dendrocalamus_sinicus_Dsi02A_30305475_30309668_Dsi02Ag11790.5_-1_CDS_4147711375_14721:0.0537266,Dendrocalamus_sinicus_Dendrocalamus_sinicus_Dsi02B_33804726_33809462_Dsi02Bg11540.1_-1_CDS_4147718110_53580:0.0574009)n5:0.0104364)n4:0.0131839)n3:0.0274675)n2:0.0381932)n1:0.161998)n0;
```
