## Supplementary Dataset S1 for "Gene turnover and contingency facilitated the repeated evolution of C_4_ photosynthesis in grasses": OG0028726_tree.txt

```
(Pharus_latifolius_Phala.12G160200:0.0689906,(Dendrocalamus_sinicus_Dendrocalamus_sinicus_Dsi09B_1304865_1306172_Dsi09Bg01130.1_1_CDS_4147815220_24629:0.0596109,(((Leersia_perrieri_LPERR09G14110:0.153293,Oryza_sativa_LOC_Os09g37250:0.0699952)n4:0.169458,Olyra_latifolia_Ola037669:0.0788403)n3:0.0265056,(Ampelocalamus_luodianensis_Alu09Cg14100.1:0.0786404,Ampelocalamus_luodianensis_Alu09DXg25510.2:0.0210244)n5:0.00233604)n2:0.0143877)n1:0.0319764)n0;
```
