## Supplementary Dataset S1 for "Gene turnover and contingency facilitated the repeated evolution of C_4_ photosynthesis in grasses": OG0028727_tree.txt

```
(Brachypodium_distachyon_BRADI_2g25285v3:0.10564,((Dendrocalamus_sinicus_Dendrocalamus_sinicus_Dsi05B_25074776_25080235_Dsi05Bg07620.1_1_CDS_4147768507_52620:0.0944524,(Ampelocalamus_luodianensis_Alu05Dg09500.2:0.0250581,Ampelocalamus_luodianensis_Alu05Dg09520.2:0.0151187)n3:0.0427953)n2:0.0262318,(Olyra_latifolia_Ola016655:0.274266,(Olyra_latifolia_Ola016656:0.0107902,Olyra_latifolia_Ola016663:0.00786163)n5:0.2007)n4:0.0223)n1:0.0331023)n0;
```
