## Supplementary Dataset S1 for "Gene turnover and contingency facilitated the repeated evolution of C_4_ photosynthesis in grasses": OG0028728_tree.txt

```
((Ampelocalamus_luodianensis_Alu07Cg08310.1:0.0165948,Dendrocalamus_sinicus_Dendrocalamus_sinicus_Dsi07C_9881359_9885045_Dsi07Cg07420.1_1_CDS_4147798888_41460:0.0277449)n1:0.00400622,((Ampelocalamus_luodianensis_Alu07Dg16170.1:0.00311284,Ampelocalamus_luodianensis_AluCtg00475bg00060.2:0.00573194)n3:0.0671871,(Dendrocalamus_sinicus_Dendrocalamus_sinicus_Dsi07B_34814234_34817911_Dsi07Bg12410.2_-1_CDS_4147796488_54964:0.0460843,(Dendrocalamus_sinicus_Dendrocalamus_sinicus_Dsi07A_32023885_32028643_Dsi07Ag12920.1_-1_CDS_4147792666_7112:0.00427388,Dendrocalamus_sinicus_Dendrocalamus_sinicus_DsiCtg00230_633925_640626_DsiCtg00230g00500.1_1_CDS_4147849516_56828:0.0428482)n5:0.0348475)n4:0.0079717)n2:0.00400622)n0;
```
