## Supplementary Dataset S1 for "Gene turnover and contingency facilitated the repeated evolution of C_4_ photosynthesis in grasses": OG0028729_tree.txt

```
((Leersia_perrieri_LPERR07G16430:0.119632,Oryza_sativa_LOC_Os07g38050:0.0850804)n1:0.0353248,(Brachypodium_distachyon_BRADI_1g24303v3:0.120001,(Ampelocalamus_luodianensis_Alu07Cg04880.1:0.0365857,(Olyra_latifolia_Ola002572:0.0961583,(Dendrocalamus_sinicus_Dendrocalamus_sinicus_Dsi07C_5752939_5754103_Dsi07Cg04790.1_-1_CDS_4147798099_52155:0.0489693,Dendrocalamus_sinicus_Dendrocalamus_sinicus_Dsi07B_7623144_7623838_Dsi07Bg05040.1_-1_CDS_4147794277_4303:0.0757413)n5:0.0084157)n4:0.0283593)n3:0.0490761)n2:0.0353248)n0;
```
