## Supplementary Dataset S1 for "Gene turnover and contingency facilitated the repeated evolution of C_4_ photosynthesis in grasses": OG0028730_tree.txt

```
((Oryza_sativa_LOC_Os11g15700:0.248322,(Dendrocalamus_sinicus_Dendrocalamus_sinicus_Dsi11A_14160625_14164002_Dsi11Ag04840.1_-1_CDS_4147831195_34248:0.0268735,Dendrocalamus_sinicus_Dendrocalamus_sinicus_Dsi11A_14228925_14232413_Dsi11Ag04850.1_-1_CDS_4147831198_35937:0.023774)n2:0.194085)n1:0.154995,(Dendrocalamus_sinicus_Dendrocalamus_sinicus_Dsi11A_14239552_14242028_Dsi11Ag04860.1_-1_CDS_4147831201_37626:0.0354917,(Oryza_sativa_LOC_Os11g15670:0.223136,(Ampelocalamus_luodianensis_Alu11Dg07950.2:0.025197,Ampelocalamus_luodianensis_Alu11Dg07960.2:0.026861)n5:0.0424227)n4:0.0723455)n3:0.154995)n0;
```
