## Supplementary Dataset S1 for "Gene turnover and contingency facilitated the repeated evolution of C_4_ photosynthesis in grasses": OG0028731_tree.txt

```
(Ampelocalamus_luodianensis_Alu07Dg07090.2:0.11404,(Pharus_latifolius_Phala.05G090700:0.484143,((Pharus_latifolius_Phala.05G090500:0,Pharus_latifolius_Phala.05G090500.2:0)n3:0.00155669,(Pharus_latifolius_Phala.05G090500.5:5e-09,(Pharus_latifolius_Phala.05G090500.3:5e-09,Pharus_latifolius_Phala.05G090500.4:5e-09)n5:5e-09)n4:0.00745074)n2:0.224259)n1:0.11404)n0;
```
