## Supplementary Dataset S1 for "Gene turnover and contingency facilitated the repeated evolution of C_4_ photosynthesis in grasses": OG0028732_tree.txt

```
((Hordeum_vulgareMorex_HORVU.MOREX.r3.5HG0488560:0.239876,(((Ampelocalamus_luodianensis_Alu09Cg10030.1:0.00865586,Dendrocalamus_sinicus_Dendrocalamus_sinicus_Dsi09C_18576844_18577964_Dsi09Cg04870.1_-1_CDS_4147819153_21266:0.0235475)n4:0.0522124,(Ampelocalamus_luodianensis_Alu09DXg21810.1:0.127124,Dendrocalamus_sinicus_Dendrocalamus_sinicus_Dsi09A_30196503_30196991_Dsi09Ag08040.1_1_CDS_4147813507_26874:0.0232258)n5:0.0417615)n3:0.00464017,Dendrocalamus_sinicus_Dendrocalamus_sinicus_Dsi09B_5050733_5051855_Dsi09Bg04140.1_-1_CDS_4147816123_21256:0.0496397)n2:0.00551553)n1:0.0148559,Brachypodium_distachyon_BRADI_4g32950v3:0.173503)n0;
```
