## Supplementary Dataset S1 for "Gene turnover and contingency facilitated the repeated evolution of C_4_ photosynthesis in grasses": OG0028733_tree.txt

```
((Brachypodium_distachyon_BRADI_4g22785v3:0.18879,(Hordeum_spontaneum_WB01_002254_1176250:0.00379314,Hordeum_vulgareMorex_HORVU.MOREX.r3.4HG0346230:5e-09)n2:0.177419)n1:0.0400353,((Ampelocalamus_luodianensis_Alu11Dg10650.1:0.0334246,Ampelocalamus_luodianensis_Alu11Dg10670.1:0.00467624)n4:0.0854993,(Dendrocalamus_sinicus_Dendrocalamus_sinicus_Dsi11B_25517510_25518420_Dsi11Bg06110.1_1_CDS_4147836808_10071:0.0793577,Olyra_latifolia_Ola037176:0.147684)n5:0.0431899)n3:0.0400353)n0;
```
