## Supplementary Dataset S1 for "Gene turnover and contingency facilitated the repeated evolution of C_4_ photosynthesis in grasses": OG0028734_tree.txt

```
((Zizania_latifolia_GWHTBFHI032214:0.0824986,(Leersia_perrieri_LPERR05G02710:0.197885,Oryza_sativa_LOC_Os05g05180:0.0602493)n2:0.0392433)n1:0.03529,(Olyra_latifolia_Ola006302:0.0747417,(Dendrocalamus_sinicus_Dendrocalamus_sinicus_Dsi05A_2189725_2191663_Dsi05Ag01500.1_-1_CDS_4147762384_17140:0.0612441,(Ampelocalamus_luodianensis_Alu05Dg16920.2:0.00808962,Ampelocalamus_luodianensis_Alu05Dg16930.1:0.0280509)n5:0.0417086)n4:0.0115842)n3:0.03529)n0;
```
