## Supplementary Dataset S1 for "Gene turnover and contingency facilitated the repeated evolution of C_4_ photosynthesis in grasses": OG0028735_tree.txt

```
(Phragmites_australis_Phragmites_australis_PaChr7_30529342_30531230_evm.model.PaChr7.1679_1_CDS_4362474714_40769:0.112085,(Ampelocalamus_luodianensis_Alu05Dg17930.1:0.0832267,((Brachypodium_distachyon_BRADI_2g37860v3:0.0662488,Brachypodium_distachyon_BRADI_2g38015v3:0.0607922)n3:0.0430479,(Brachypodium_distachyon_BRADI_2g40840v3:0.0471542,(Brachypodium_distachyon_BRADI_2g38055v3:0.038745,Brachypodium_distachyon_BRADI_4g29131v3:0.04952)n5:0.0104883)n4:0.0549293)n2:0.10413)n1:0.112085)n0;
```
