## Supplementary Dataset S1 for "Gene turnover and contingency facilitated the repeated evolution of C_4_ photosynthesis in grasses": OG0028736_tree.txt

```
(Ampelocalamus_luodianensis_Alu12Dg09180.2:0.0518593,(Dendrocalamus_sinicus_Dendrocalamus_sinicus_Dsi12A_1727586_1731301_Dsi12Ag01310.1_-1_CDS_4147841374_21902:0.0746558,(Dendrocalamus_sinicus_Dendrocalamus_sinicus_Dsi02B_29480943_29489279_Dsi02Bg09620.1_-1_CDS_4147717534_13616:0.00899365,(Dendrocalamus_sinicus_Dendrocalamus_sinicus_Dsi08B_21215170_21221598_Dsi08Bg05990.1_1_CDS_4147805980_53870:0.0244571,(Dendrocalamus_sinicus_Dendrocalamus_sinicus_Dsi06B_11176459_11177357_Dsi06Bg05950.1_1_CDS_4147780612_44215:0.0888753,(Dendrocalamus_sinicus_Dendrocalamus_sinicus_Dsi06C_2973412_2979510_Dsi06Cg00680.1_-1_CDS_4147783405_24524:0.0377989,Dendrocalamus_sinicus_Dendrocalamus_sinicus_Dsi01A_55629853_55637059_Dsi01Ag23510.1_1_CDS_4147691794_21971:0.119389)n5:0.102467)n4:0.0447969)n3:0.00664325)n2:0.409339)n1:0.0518593)n0;
```
