## Supplementary Dataset S1 for "Gene turnover and contingency facilitated the repeated evolution of C_4_ photosynthesis in grasses": OG0028737_tree.txt

```
(Streptochaeta_angustifolia_strangu_016996:0.235242,((Olyra_latifolia_Ola025813:0.101925,(Olyra_latifolia_Ola013851:0.0209727,Olyra_latifolia_Ola013853:0.0372803)n3:0.0521049)n2:0.0518735,(Ampelocalamus_luodianensis_Alu01Cg32380.1:0.0331626,(Dendrocalamus_sinicus_Dendrocalamus_sinicus_DsiCtg00662_100985_102466_DsiCtg00662g00100.1_-1_CDS_4147854904_19696:0.00710757,Dendrocalamus_sinicus_Dendrocalamus_sinicus_DsiCtg00580_35784_37265_DsiCtg00580g00020.1_-1_CDS_4147853902_24194:0.00926208)n5:0.0293563)n4:0.0357497)n1:0.235242)n0;
```
