## Supplementary Dataset S1 for "Gene turnover and contingency facilitated the repeated evolution of C_4_ photosynthesis in grasses": OG0028738_tree.txt

```
((Ampelocalamus_luodianensis_Alu02Dg18890.3:0.0494729,Dendrocalamus_sinicus_Dendrocalamus_sinicus_Dsi02B_12332882_12333933_Dsi02Bg06010.1_1_CDS_4147716451_29367:0.0398884)n1:0.0833306,((Zizania_latifolia_GWHTBFHI020908:0.0555343,Zizania_latifolia_GWHTBFHI025619:0.0676899)n3:0.0321197,(Oryza_sativa_LOC_Os02g17470:0.0648681,(Leersia_perrieri_LPERR02G10070:0.176439,Leersia_perrieri_LPERR02G10080:0.0978364)n5:0.021156)n4:0.0314118)n2:0.0833306)n0;
```
