## Supplementary Dataset S1 for "Gene turnover and contingency facilitated the repeated evolution of C_4_ photosynthesis in grasses": OG0028739_tree.txt

```
((Streptochaeta_angustifolia_strangu_012198:0.0764579,((Pharus_latifolius_Phala.06G109000:0,Pharus_latifolius_Phala.06G109000.3:0,Pharus_latifolius_Phala.06G109000.2:0)n3:6e-09,Pharus_latifolius_Phala.06G109000.4:5e-09)n2:0.0560444)n1:0.0246643,(Ampelocalamus_luodianensis_Alu04Cg09050.2:0.0358807,Dendrocalamus_sinicus_Dendrocalamus_sinicus_Dsi04A_17477087_17480936_Dsi04Ag11840.1_1_CDS_4147750339_2469:0.0227775)n4:0.0246643)n0;
```
