## Supplementary Dataset S1 for "Gene turnover and contingency facilitated the repeated evolution of C_4_ photosynthesis in grasses": OG0028740_tree.txt

```
(((Leersia_perrieri_LPERR07G02380:0.0822665,Oryza_sativa_LOC_Os07g04910:0.0283122)n2:0.0410301,(Zizania_latifolia_GWHTBFHI036669:0.0658336,Zizania_latifolia_GWHTBFHI036935:0.0495515)n3:0.0188717)n1:0.0256461,(Olyra_latifolia_Ola030727:0.0816549,(Ampelocalamus_luodianensis_Alu07Dg15180.2:0.0561625,Dendrocalamus_sinicus_Dendrocalamus_sinicus_Dsi07A_29540305_29541450_Dsi07Ag11970.1_-1_CDS_4147792381_17239:0.0475956)n5:0.0117989)n4:0.0256461)n0;
```
