## Supplementary Dataset S1 for "Gene turnover and contingency facilitated the repeated evolution of C_4_ photosynthesis in grasses": OG0028741_tree.txt

```
(Pharus_latifolius_Phala.01G130000:0.114956,(Brachypodium_distachyon_BRADI_1g12640v3:0.168713,(Olyra_latifolia_Ola004616:0.12194,(Ampelocalamus_luodianensis_Alu03Cg10390.1:0.106841,((Dendrocalamus_sinicus_Dendrocalamus_sinicus_Dsi03B_12065489_12065944_Dsi03Bg07380.1_-1_CDS_4147736323_15366:0.0975433,Dendrocalamus_sinicus_Dendrocalamus_sinicus_Dsi03A_11437226_11437696_Dsi03Ag07670.1_-1_CDS_4147729021_55305:0.0556377)n5:0.00867552,Dendrocalamus_sinicus_Dendrocalamus_sinicus_Dsi03C_24573172_24573628_Dsi03Cg11620.1_1_CDS_4147744600_12580:0.0189682)n4:0.00210758)n3:0.0226269)n2:0.0119027)n1:0.114956)n0;
```
