## Supplementary Dataset S1 for "Gene turnover and contingency facilitated the repeated evolution of C_4_ photosynthesis in grasses": OG0028742_tree.txt

```
((Brachypodium_distachyon_BRADI_5g08480v3:0.272751,Zizania_latifolia_GWHTBFHI019687:0.283285)n1:0.0270976,((Leersia_perrieri_LPERR04G07980:0.163035,Oryza_sativa_LOC_Os04g32850:0.119035)n3:0.0906474,(Ampelocalamus_luodianensis_Alu04Cg07040.1:0.181739,(Ampelocalamus_luodianensis_Alu04Dg16570.1:0.148672,Ampelocalamus_luodianensis_Alu04Cg07050.2:0.0393464)n5:0.0301459)n4:0.0859897)n2:0.0270976)n0;
```
