## Supplementary Dataset S1 for "Gene turnover and contingency facilitated the repeated evolution of C_4_ photosynthesis in grasses": OG0028743_tree.txt

```
(Pharus_latifolius_Phala.07G078200:0.249168,((Hordeum_spontaneum_WB01_008822_0005874:0.00232375,Hordeum_vulgareMorex_HORVU.MOREX.r3.4HG0408250:0.00099789)n2:0.186835,(Olyra_latifolia_Ola006616:0.0935154,(Dendrocalamus_sinicus_Dendrocalamus_sinicus_Dsi04A_52810145_52811905_Dsi04Ag19730.1_1_CDS_4147752706_27236:0.0645846,(Ampelocalamus_luodianensis_Alu04Dg20550.2:0.0628543,Ampelocalamus_luodianensis_Alu04Dg20530.1:0.0183493)n5:0.022766)n4:0.0264064)n3:0.121418)n1:0.249168)n0;
```
