## Supplementary Dataset S1 for "Gene turnover and contingency facilitated the repeated evolution of C_4_ photosynthesis in grasses": OG0028744_tree.txt

```
(Ampelocalamus_luodianensis_Alu12Cg04050.1:0.108185,((Olyra_latifolia_Ola003605:0.0239389,Olyra_latifolia_Ola003607:0.0304035)n2:0.3673,((Olyra_latifolia_Ola014462:0.0331712,Olyra_latifolia_Ola018940:0.0204649)n4:0.14339,(Olyra_latifolia_Ola012951:0.202868,Olyra_latifolia_Ola003606:0.153657)n5:0.0210909)n3:0.0888231)n1:0.108185)n0;
```
