## Supplementary Dataset S1 for "Gene turnover and contingency facilitated the repeated evolution of C_4_ photosynthesis in grasses": OG0028745_tree.txt

```
((Oryza_sativa_LOC_Os01g14340:0.0544395,Oryza_sativa_LOC_Os03g53440:0.122342)n1:0.122715,((Olyra_latifolia_Ola038727:0.307061,Olyra_latifolia_Ola032782:0.137611)n3:0.0374834,(Ampelocalamus_luodianensis_Alu01Cg07490.2:0.0468901,(Dendrocalamus_sinicus_Dendrocalamus_sinicus_Dsi01A_10084528_10086792_Dsi01Ag06190.1_-1_CDS_4147686598_53476:0.0547659,Dendrocalamus_sinicus_Dendrocalamus_sinicus_Dsi01C_8987326_8989536_Dsi01Cg06430.1_-1_CDS_4147703164_54656:0.0478962)n5:0.0053218)n4:0.0165247)n2:0.122715)n0;
```
