## Supplementary Dataset S1 for "Gene turnover and contingency facilitated the repeated evolution of C_4_ photosynthesis in grasses": OG0028746_tree.txt

```
(((Ampelocalamus_luodianensis_Alu09Cg15780.2:0.0310298,Ampelocalamus_luodianensis_Alu09Cg09390.1:0.136642)n2:0.0972543,(Brachypodium_distachyon_BRADI_3g16103v3:0.171859,(Hordeum_spontaneum_WB01_002559_0463950:0.00147855,Hordeum_vulgareMorex_HORVU.MOREX.r3.5HG0461150:0.00695284)n4:0.176088)n3:0.0605631)n1:0.0315251,(Chasmanthium_laxum_Chala.11G197200:0.171778,Chasmanthium_laxum_Chala.02G173100:0.161431)n5:0.0315251)n0;
```
