## Supplementary Dataset S1 for "Gene turnover and contingency facilitated the repeated evolution of C_4_ photosynthesis in grasses": OG0028747_tree.txt

```
(Ampelocalamus_luodianensis_Alu11Dg08330.4:0.088156,((Pharus_latifolius_Phala.09G079700:0,Pharus_latifolius_Phala.09G079700.4:0,Pharus_latifolius_Phala.09G079700.5:0,Pharus_latifolius_Phala.09G079700.3:0,Pharus_latifolius_Phala.09G079700.2:0)n2:0.116223,Streptochaeta_angustifolia_strangu_028466:0.139192)n1:0.088156)n0;
```
