## Supplementary Dataset S1 for "Gene turnover and contingency facilitated the repeated evolution of C_4_ photosynthesis in grasses": OG0028748_tree.txt

```
(Oryza_sativa_LOC_Os01g68740:0.201201,((Olyra_latifolia_Ola033396:0.256652,Olyra_latifolia_Ola038375:0.016368)n2:0.0715997,((Ampelocalamus_luodianensis_Alu01Dg28530.1:0.115871,Dendrocalamus_sinicus_Dendrocalamus_sinicus_Dsi01A_59335487_59336089_Dsi01Ag25570.1_-1_CDS_4147692412_28725:0.0473789)n4:0.0245386,(Ampelocalamus_luodianensis_Alu01Cg10910.1:0.0901924,Dendrocalamus_sinicus_Dendrocalamus_sinicus_Dsi01B_57588996_57589592_Dsi01Bg23610.2_1_CDS_4147700416_42824:0.0597499)n5:0.00663888)n3:0.0175396)n1:0.201201)n0;
```
