## Supplementary Dataset S1 for "Gene turnover and contingency facilitated the repeated evolution of C_4_ photosynthesis in grasses": OG0028749_tree.txt

```
((Digitaria_radicosa_Dra09G0223100:0.25596,Phragmites_australis_Phragmites_australis_PaChr25_9984564_9985551_evm.model.PaChr25.280_1_CDS_4362438271_5723:0.13709)n1:0.0315182,((Oryza_sativa_LOC_Os10g25170:0.159833,Zizania_latifolia_GWHTBFHI008085:0.132565)n3:0.0754832,(Ampelocalamus_luodianensis_Alu10Dg08070.2:0.0896779,(Dendrocalamus_sinicus_Dendrocalamus_sinicus_Dsi10B_16552083_16553088_Dsi10Bg02990.1_1_CDS_4147824901_16221:0.00739868,Dendrocalamus_sinicus_Dendrocalamus_sinicus_DsiCtg00492_97296_98288_DsiCtg00492g00060.1_-1_CDS_4147852924_42202:0.0105764)n5:0.078641)n4:0.0561651)n2:0.0315182)n0;
```
