## Supplementary Dataset S1 for "Gene turnover and contingency facilitated the repeated evolution of C_4_ photosynthesis in grasses": OG0028750_tree.txt

```
((Urochloa_fusta_Urofu.7G092700:0.111856,Zea_mays_Zm00001eb421040:0.158663)n1:0.0540455,((Ampelocalamus_luodianensis_Alu04Dg17190.1:0.0273856,(Dendrocalamus_sinicus_Dendrocalamus_sinicus_Dsi04A_23242281_23242604_Dsi04Ag14390.1_-1_CDS_4147751104_35110:0.0407993,Dendrocalamus_sinicus_Dendrocalamus_sinicus_Dsi04C_19005404_19005730_Dsi04Cg12220.1_-1_CDS_4147761241_55974:0.0714154)n4:0.00793505)n3:0.00691587,(Olyra_latifolia_Ola025631:0.793096,Olyra_latifolia_Ola025630:0.0628715)n5:0.00698572)n2:0.070838)n0;
```
