## Supplementary Dataset S1 for "Gene turnover and contingency facilitated the repeated evolution of C_4_ photosynthesis in grasses": OG0028751_tree.txt

```
(Ampelocalamus_luodianensis_Alu07Dg12860.2:0.265363,((Oryza_sativa_LOC_Os01g31494:0.217084,Oryza_sativa_LOC_Os02g09520:0.178045)n2:0.347552,(Oryza_sativa_LOC_Os11g43690:0.435876,(Oryza_sativa_LOC_Os01g23700:0.25462,(Oryza_sativa_LOC_Os04g59030:0.0570692,Oryza_sativa_LOC_Os07g09880:0.0637379)n5:0.154173)n4:0.177821)n3:0.256322)n1:0.265363)n0;
```
