## Supplementary Dataset S1 for "Gene turnover and contingency facilitated the repeated evolution of C_4_ photosynthesis in grasses": OG0028752_tree.txt

```
((Ampelocalamus_luodianensis_Alu01Dg15410.1:0.113378,(Olyra_latifolia_Ola025133:0.143498,Dendrocalamus_sinicus_Dendrocalamus_sinicus_Dsi01B_37533706_37537121_Dsi01Bg13310.1_-1_CDS_4147697326_9048:0.0725344)n2:0.0206957)n1:0.0427242,(Zizania_latifolia_GWHTBFHI012227:0.128526,(Oryza_sativa_LOC_Os01g46040:0.0699775,(Leersia_perrieri_LPERR01G21120:0.181841,Leersia_perrieri_LPERR01G21100:0.0676133)n5:0.00751259)n4:0.0490097)n3:0.0427242)n0;
```
