## Supplementary Dataset S1 for "Gene turnover and contingency facilitated the repeated evolution of C_4_ photosynthesis in grasses": OG0028753_tree.txt

```
((Leersia_perrieri_LPERR03G22620:0.112517,Oryza_sativa_LOC_Os03g44050:0.0537524)n1:0.0742882,(Olyra_latifolia_Ola003109:0.105174,((Ampelocalamus_luodianensis_Alu03Dg19560.2:0.000980106,Ampelocalamus_luodianensis_Alu03Dg19580.2:5e-09)n4:0.050236,(Dendrocalamus_sinicus_Dendrocalamus_sinicus_Dsi03C_23492942_23497849_Dsi03Cg10880.1_-1_CDS_4147744378_1323:0.00876098,Dendrocalamus_sinicus_Dendrocalamus_sinicus_Dsi03C_23463613_23467919_Dsi03Cg10840.1_-1_CDS_4147744366_51414:0.0101585)n5:0.0550934)n3:0.0684995)n2:0.0742882)n0;
```
