## Supplementary Dataset S1 for "Gene turnover and contingency facilitated the repeated evolution of C_4_ photosynthesis in grasses": OG0028754_tree.txt

```
(Pharus_latifolius_Phala.01G028200:0.163787,((Zizania_latifolia_GWHTBFHI013959:0.0992022,Zizania_latifolia_GWHTBFHI022780:0.0636584)n2:0.0775069,(Ampelocalamus_luodianensis_Alu03Dg28650.2:0.0366874,(Dendrocalamus_sinicus_Dendrocalamus_sinicus_Dsi03B_1821997_1822350_Dsi03Bg01670.1_1_CDS_4147734610_17611:0.0600409,(Dendrocalamus_sinicus_Dendrocalamus_sinicus_Dsi03C_31465852_31466226_Dsi03Cg17420.1_1_CDS_4147746340_25527:0.0264901,Dendrocalamus_sinicus_Dendrocalamus_sinicus_Dsi03A_1823097_1823432_Dsi03Ag01480.1_-1_CDS_4147727164_33342:0.0650365)n5:0.0242424)n4:0.0109086)n3:0.033903)n1:0.163787)n0;
```
