## Supplementary Dataset S1 for "Gene turnover and contingency facilitated the repeated evolution of C_4_ photosynthesis in grasses": OG0028755_tree.txt

```
(Hordeum_vulgareMorex_HORVU.MOREX.r3.4HG0380910:0.163303,((Dendrocalamus_sinicus_Dendrocalamus_sinicus_Dsi07C_1422663_1425834_Dsi07Cg01290.1_-1_CDS_4147797049_29633:0.0301549,(Olyra_latifolia_Ola033282:0.17689,(Ampelocalamus_luodianensis_Alu09Cg01660.1:0.069825,Ampelocalamus_luodianensis_Alu09Cg01670.2:0.0445987)n4:0.00495541)n3:0.0349155)n2:0.0395446,(Ampelocalamus_luodianensis_Alu07Dg01430.1:0.104107,Olyra_latifolia_Ola033283:0.122588)n5:0.0136209)n1:0.163303)n0;
```
