## Supplementary Dataset S1 for "Gene turnover and contingency facilitated the repeated evolution of C_4_ photosynthesis in grasses": OG0028756_tree.txt

```
((Eleusine_coracana_ELECO.r07.2AG0122940:0.0215698,Eleusine_coracana_ELECO.r07.2BG0179230:0.0379715)n1:0.163052,(Zizania_latifolia_GWHTBFHI007929:0.197931,(Olyra_latifolia_Ola039005:0.0914153,(Dendrocalamus_sinicus_Dendrocalamus_sinicus_Dsi10C_10616756_10616965_Dsi10Cg02030.1_-1_CDS_4147827433_20168:0.0483218,(Ampelocalamus_luodianensis_Alu10Dg07750.1:0.0430107,Ampelocalamus_luodianensis_Alu10Cg04260.1:0.0578185)n5:0.00642428)n4:0.029239)n3:0.0799068)n2:0.163052)n0;
```
