## Supplementary Dataset S1 for "Gene turnover and contingency facilitated the repeated evolution of C_4_ photosynthesis in grasses": OG0028757_tree.txt

```
((Chasmanthium_laxum_Chala.10G113600:0.142919,Phragmites_australis_Phragmites_australis_PaChr15_17272356_17273365_evm.model.PaChr15.648_1_CDS_4362397225_31242:0.1418)n1:0.0855043,(Ampelocalamus_luodianensis_Alu07Dg10180.1:0.143958,(Olyra_latifolia_Ola025539:0.137756,(Oryza_sativa_LOC_Os04g09520:0.109561,(Oryza_sativa_LOC_Os07g29230:0.0565495,Oryza_sativa_LOC_Os06g12440:0.0631916)n5:0.0412053)n4:0.230591)n3:0.0495056)n2:0.0855043)n0;
```
