## Supplementary Dataset S1 for "Gene turnover and contingency facilitated the repeated evolution of C_4_ photosynthesis in grasses": OG0028758_tree.txt

```
((Oryza_sativa_LOC_Os06g03059:0,Oryza_sativa_LOC_Os06g03099:0)n1:0.127031,((Hordeum_spontaneum_WB01_001884_0376574:5e-09,Hordeum_vulgareMorex_HORVU.MOREX.r3.7HG0664160:0.00175552)n3:0.252304,(Olyra_latifolia_Ola001328:0.189402,(Ampelocalamus_luodianensis_AluCtg01315g00020.2:0.0764594,Dendrocalamus_sinicus_Dendrocalamus_sinicus_Dsi06B_35492125_35492772_Dsi06Bg13820.1_-1_CDS_4147782973_8768:0.0923624)n5:0.0176845)n4:0.0567577)n2:0.127031)n0;
```
