## Supplementary Dataset S1 for "Gene turnover and contingency facilitated the repeated evolution of C_4_ photosynthesis in grasses": OG0028759_tree.txt

```
(Oryza_sativa_LOC_Os09g17660:0.116435,((Dendrocalamus_sinicus_Dendrocalamus_sinicus_Dsi08C_22935437_22936134_Dsi08Cg09660.1_-1_CDS_4147810867_18988:0.00208863,(Dendrocalamus_sinicus_Dendrocalamus_sinicus_Dsi08C_22869905_22870602_Dsi08Cg09640.1_-1_CDS_4147810861_15612:0.00420363,Dendrocalamus_sinicus_Dendrocalamus_sinicus_Dsi08C_22890347_22891044_Dsi08Cg09650.1_-1_CDS_4147810864_17300:5e-09)n3:0.0020859)n2:0.0977505,((Ampelocalamus_luodianensis_Alu04Cg00350.1:0.0792003,Ampelocalamus_luodianensis_Alu04Cg00360.1:0.0464263)n5:0.248683,Ampelocalamus_luodianensis_Alu04Cg00370.2:0.0777485)n4:0.00863872)n1:0.0665051)n0;
```
