## Supplementary Dataset S1 for "Gene turnover and contingency facilitated the repeated evolution of C_4_ photosynthesis in grasses": OG0028760_tree.txt

```
((Ampelocalamus_luodianensis_Alu02Cg05350.2:0.0616552,(Dendrocalamus_sinicus_Dendrocalamus_sinicus_Dsi02B_4447910_4450731_Dsi02Bg03220.1_1_CDS_4147715614_13047:0.0915667,Dendrocalamus_sinicus_Dendrocalamus_sinicus_Dsi02A_4357098_4359168_Dsi02Ag03240.2_1_CDS_4147708810_49045:0.047826)n2:0.0100255)n1:0.033469,((Pharus_latifolius_Phala.04G182800:0,Pharus_latifolius_Phala.04G182800.2:0)n4:0.111926,(Streptochaeta_angustifolia_strangu_017347:0.156056,Streptochaeta_angustifolia_strangu_029303:0.15713)n5:0.0174589)n3:0.0614186)n0;
```
