## Supplementary Dataset S1 for "Gene turnover and contingency facilitated the repeated evolution of C_4_ photosynthesis in grasses": OG0028761_tree.txt

```
((Zizania_latifolia_GWHTBFHI019860:0.205989,Leersia_perrieri_LPERR12G10450:0.173983)n1:0.0427462,(Ampelocalamus_luodianensis_Alu04Cg03720.1:0.0990355,((Hordeum_spontaneum_WB01_008038_0091219:0.0441776,Hordeum_vulgareMorex_HORVU.MOREX.r3.2HG0105110:0.00817322)n4:0.175845,(Hordeum_spontaneum_WB01_001946_0324012:0.00258025,Hordeum_vulgareMorex_HORVU.MOREX.r3.2HG0097770:0.00897619)n5:0.113621)n3:0.107511)n2:0.0427462)n0;
```
