## Supplementary Dataset S1 for "Gene turnover and contingency facilitated the repeated evolution of C_4_ photosynthesis in grasses": OG0028762_tree.txt

```
((Leersia_perrieri_LPERR08G20750:0.227326,Oryza_sativa_LOC_Os08g45200:0.16414)n1:0.118949,(Brachypodium_distachyon_BRADI_3g12805v3:0.209167,(Olyra_latifolia_Ola030685:0.199869,(Ampelocalamus_luodianensis_Alu08Dg00090.2:0.042623,(Dendrocalamus_sinicus_Dendrocalamus_sinicus_DsiCtg00475_111491_115949_DsiCtg00475g00030.1_1_CDS_4147852642_54024:0.0507894,Dendrocalamus_sinicus_Dendrocalamus_sinicus_Dsi08A_37880194_37882286_Dsi08Ag13280.1_-1_CDS_4147804174_3773:0.0436038)n5:0.00484486)n4:0.0114501)n3:0.0740894)n2:0.118949)n0;
```
