## Supplementary Dataset S1 for "Gene turnover and contingency facilitated the repeated evolution of C_4_ photosynthesis in grasses": OG0028763_tree.txt

```
(Pharus_latifolius_Phala.11G131400:0.0854063,(Chasmanthium_laxum_Chala.10G236900:0.669761,(Ampelocalamus_luodianensis_Alu09Cg00330.2:0.0728536,(Olyra_latifolia_Ola020632:0.107482,(Brachypodium_distachyon_BRADI_3g04360v3:0.20361,(Phragmites_australis_Phragmites_australis_PaChr16_281994_282731_evm.model.PaChr16.35_1_CDS_4362401141_21601:0.106113,Stipagrostis_hirtigluma_H_Shi_ptg000011l_000761.1:0.0578201)n5:0.0705763)n4:0.0527251)n3:0.0236041)n2:0.0478931)n1:0.0854063)n0;
```
