## Supplementary Dataset S1 for "Gene turnover and contingency facilitated the repeated evolution of C_4_ photosynthesis in grasses": OG0028764_tree.txt

```
((Aristida_adscensionis_H_Aadptg000058l000084.1:0.120988,Stipagrostis_hirtigluma_H_Shi_ptg000044l_001550.1:0.100441)n1:0.046807,((Zizania_latifolia_GWHTBFHI004330:0.160522,Brachypodium_distachyon_BRADI_2g10311v3:0.164529)n3:0.0307998,(Ampelocalamus_luodianensis_Alu01Dg08030.2:0.0443994,(Dendrocalamus_sinicus_Dendrocalamus_sinicus_Dsi01A_12705302_12706786_Dsi01Ag07450.1_1_CDS_4147686976_38839:0.0471838,Dendrocalamus_sinicus_Dendrocalamus_sinicus_Dsi03C_19364834_19369716_Dsi03Cg07790.1_-1_CDS_4147743451_48033:0.291294)n5:0.0323661)n4:0.0293251)n2:0.046807)n0;
```
