## Supplementary Dataset S1 for "Gene turnover and contingency facilitated the repeated evolution of C_4_ photosynthesis in grasses": OG0028765_tree.txt

```
(Juncus_effusus_H_Juncus_Jeff_scaffold_8_000568.1:0.348649,(Streptochaeta_angustifolia_strangu_030297:0.181115,((Hordeum_spontaneum_WB01_006547_0537090:0.00275511,Hordeum_vulgareMorex_HORVU.MOREX.r3.7HG0726880:0.00285585)n3:0.118189,(Ampelocalamus_luodianensis_Alu06Cg01600.1:0.0796816,(Oryza_sativa_LOC_Os06g49020:0.104903,Zizania_latifolia_GWHTBFHI033802:0.0893559)n5:0.0470206)n4:0.0345746)n2:0.114386)n1:0.348649)n0;
```
