## Supplementary Dataset S1 for "Gene turnover and contingency facilitated the repeated evolution of C_4_ photosynthesis in grasses": OG0028766_tree.txt

```
(((Eragrostis_curvula_EJB05_27186:0.0362321,Eragrostis_curvula_EJB05_27201:0.0146821)n2:0.101375,(Eleusine_coracana_ELECO.r07.9AG0685890:0.0302326,Eleusine_coracana_ELECO.r07.9BG0712040:0.0460456)n3:0.0925692)n1:0.0755222,(Olyra_latifolia_Ola037978:0.0885475,(Ampelocalamus_luodianensis_Alu11Dg06020.1:0.0359942,Dendrocalamus_sinicus_Dendrocalamus_sinicus_Dsi11A_27370743_27372739_Dsi11Ag07660.1_-1_CDS_4147832041_55645:0.0425198)n5:0.03657)n4:0.0755222)n0;
```
