## Supplementary Dataset S1 for "Gene turnover and contingency facilitated the repeated evolution of C_4_ photosynthesis in grasses": OG0028767_tree.txt

```
((Oryza_sativa_LOC_Os01g01670:0.148176,(Zizania_latifolia_GWHTBFHI003429:0.173879,Zizania_latifolia_GWHTBFHI011097:0.14867)n2:0.054493)n1:0.0429184,(Brachypodium_distachyon_BRADI_2g00590v3:0.279379,(Ampelocalamus_luodianensis_Alu01Dg00300.1:0.225364,(Olyra_latifolia_scaffold127_1119788_1125999_+:0.203967,Olyra_latifolia_Ola007196:0.228304)n5:0.0253671)n4:0.0439552)n3:0.0429184)n0;
```
