## Supplementary Dataset S1 for "Gene turnover and contingency facilitated the repeated evolution of C_4_ photosynthesis in grasses": OG0028768_tree.txt

```
(Streptochaeta_angustifolia_strangu_019230:0.0970312,((Leersia_perrieri_LPERR04G13670:0.0534888,Oryza_sativa_LOC_Os04g41370:0.0481949)n2:0.0736828,(Ampelocalamus_luodianensis_Alu04Dg11510.1:0.0363378,(Brachypodium_distachyon_BRADI_1g56695v3:0.064245,(Hordeum_spontaneum_WB01_002704_0096229:0.00132002,Hordeum_vulgareMorex_HORVU.MOREX.r3.1HG0063110:0.0016162)n5:0.0792933)n4:0.0328448)n3:0.0252424)n1:0.0970312)n0;
```
