## Supplementary Dataset S1 for "Gene turnover and contingency facilitated the repeated evolution of C_4_ photosynthesis in grasses": OG0028769_tree.txt

```
(((Dendrocalamus_sinicus_Dendrocalamus_sinicus_Dsi01B_44157487_44173114_Dsi01Bg16180.1_-1_CDS_4147698187_38876:0.0773438,Olyra_latifolia_Ola006095:0.140641)n2:0.0275342,((Leersia_perrieri_LPERR01G25130:0.112642,(Zizania_latifolia_GWHTBFHI005500:0.0941398,Zizania_latifolia_GWHTBFHI012518:0.126843)n5:0.0189644)n4:0.026192,Leersia_perrieri_LPERR01G25120:0.173249)n3:0.0192499)n1:0.00949043,Ampelocalamus_luodianensis_Alu01Dg19160.2:0.180914)n0;
```
