## Supplementary Dataset S1 for "Gene turnover and contingency facilitated the repeated evolution of C_4_ photosynthesis in grasses": OG0028770_tree.txt

```
(Hordeum_vulgareMorex_HORVU.MOREX.r3.2HG0107010:0.144057,((Olyra_latifolia_Ola021525:0.0985717,(Olyra_latifolia_Ola021524:0.0685544,Olyra_latifolia_Ola021523:0.0168063)n3:0.0182461)n2:0.0875663,(Ampelocalamus_luodianensis_Alu04Cg04090.1:0.0566999,(Dendrocalamus_sinicus_Dendrocalamus_sinicus_Dsi04A_38415925_38416611_Dsi04Ag17190.1_-1_CDS_4147751944_53128:0.0694506,Dendrocalamus_sinicus_Dendrocalamus_sinicus_DsiCtg00439_68761_69432_DsiCtg00439g00010.1_-1_CDS_4147852144_1116:0.0723587)n5:0.00803985)n4:0.023386)n1:0.144057)n0;
```
