## Supplementary Dataset S1 for "Gene turnover and contingency facilitated the repeated evolution of C_4_ photosynthesis in grasses": OG0028771_tree.txt

```
(Pharus_latifolius_Phala.03G211200:0.0690579,(Ampelocalamus_luodianensis_Alu01Dg19170.1:0.0553476,(Brachypodium_distachyon_BRADI_2g48531v3:0.0793181,((Dendrocalamus_sinicus_Dendrocalamus_sinicus_Dsi01B_44215046_44216883_Dsi01Bg16190.1_-1_CDS_4147698190_40565:0.390867,Zea_mays_Zm00001eb136700:0.29676)n4:0.106024,(Hordeum_spontaneum_WB01_007234_0001587:0.000820645,Hordeum_vulgareMorex_HORVU.MOREX.r3.3HG0285780:0.00122509)n5:0.0630448)n3:0.043225)n2:0.0681351)n1:0.0690579)n0;
```
