## Supplementary Dataset S1 for "Gene turnover and contingency facilitated the repeated evolution of C_4_ photosynthesis in grasses": OG0028772_tree.txt

```
(Ampelocalamus_luodianensis_Alu07Dg09890.1:0.218201,((Hordeum_spontaneum_WB01_007802_0139866:0.00136094,Hordeum_vulgareMorex_HORVU.MOREX.r3.7HG0659910:0.00182363)n2:0.0932691,((Hordeum_spontaneum_WB01_004892_0338565:0.0127797,Hordeum_vulgareMorex_HORVU.MOREX.r3.7HG0667750:0.00720233)n4:0.163737,(Hordeum_spontaneum_WB01_003080_0181612:0.0066362,Hordeum_vulgareMorex_HORVU.MOREX.r3.3HG0231380:0.012484)n5:0.128117)n3:0.0576999)n1:0.218201)n0;
```
