## Supplementary Dataset S1 for "Gene turnover and contingency facilitated the repeated evolution of C_4_ photosynthesis in grasses": OG0028773_tree.txt

```
(Ananas_comosus_H_Ananas_contig3_001170.1:0.0179124,(Tillandsia_fasciculata_H_Tillandsia_CM054933.1_001208.1:0.0333485,((Tillandsia_fasciculata_H_Tillandsia_CM054945.1_000877.1:0.125707,Tillandsia_fasciculata_H_Tillandsia_JAQOTM010000067.1_000001.1:0.129573)n3:0.359914,(Tillandsia_fasciculata_H_Tillandsia_CM054937.1_000770.1:0.154883,(Tillandsia_fasciculata_H_Tillandsia_CM054949.1_000230.1:5e-09,Tillandsia_fasciculata_H_Tillandsia_CM054937.1_000771.1:5e-09)n5:0.00696419)n4:0.311467)n2:0.162041)n1:0.0179124)n0;
```
