## Supplementary Dataset S1 for "Gene turnover and contingency facilitated the repeated evolution of C_4_ photosynthesis in grasses": OG0028774_tree.txt

```
(Ananas_comosus_H_Ananas_contig20_000582.1:0.0086834,(Ananas_comosus_H_Ananas_contig3_001155.1:0.00833387,(((Ananas_comosus_H_Ananas_contig12_000112.1:0.00318031,Ananas_comosus_H_Ananas_contig25_000690.1:0.0424369)n4:0.00786426,(Ananas_comosus_H_Ananas_contig11_000172.1:5e-09,Ananas_comosus_H_Ananas_contig24_000355.1:0.0325631)n5:0.0659021)n3:0.0027789,Ananas_comosus_H_Ananas_contig13_000711.1:0.529532)n2:0.0069234)n1:0.0086834)n0;
```
