## Supplementary Dataset S1 for "Gene turnover and contingency facilitated the repeated evolution of C_4_ photosynthesis in grasses": OG0028775_tree.txt

```
(Carex_scoparia_H_Carex_Csco_scaffold_12_000259.1:0.155821,(Tillandsia_fasciculata_H_Tillandsia_CM054931.1_000066.1:0.0382717,((Ananas_comosus_H_Ananas_contig17_000712.1:0.0902698,(Ananas_comosus_H_Ananas_contig17_000659.1:0.0750505,Ananas_comosus_H_Ananas_contig3_001119.1:0.0673167)n4:0.0428508)n3:0.12573,(Ananas_comosus_H_Ananas_contig4_000438.1:0.00635729,Ananas_comosus_H_Ananas_contig15_000176.1:0.00242494)n5:0.0184447)n2:0.00204942)n1:0.0363505)n0;
```
