## Supplementary Dataset S1 for "Gene turnover and contingency facilitated the repeated evolution of C_4_ photosynthesis in grasses": OG0028776_tree.txt

```
(Ananas_comosus_H_Ananas_contig17_000040.1:0.0177847,(Ananas_comosus_H_Ananas_contig3_000184.1:0.0246332,((Ananas_comosus_H_Ananas_contig4_000270.1:0.0694102,Ananas_comosus_H_Ananas_contig6_000471.1:0.0245242)n3:0.0141917,(Ananas_comosus_H_Ananas_contig2_000821.1:0.0485635,(Ananas_comosus_H_Ananas_contig17_000013.1:0.0573673,Ananas_comosus_H_Ananas_contig18_000531.1:0.013715)n5:0.013745)n4:0.00858103)n2:2.254e-06)n1:0.0177847)n0;
```
