## Supplementary Dataset S1 for "Gene turnover and contingency facilitated the repeated evolution of C_4_ photosynthesis in grasses": OG0028777_tree.txt

```
(Tillandsia_fasciculata_H_Tillandsia_JAQOTM010000460.1_000001.1:0.0311033,(Ananas_comosus_H_Ananas_contig3_001075.1:0.0637814,(Ananas_comosus_H_Ananas_contig10_000280.1:0.246647,(Ananas_comosus_H_Ananas_contig24_000296.1:0.395481,(Ananas_comosus_H_Ananas_contig8_000534.1:0.367842,(Ananas_comosus_H_Ananas_contig5_000355.1:0.193496,Ananas_comosus_H_Ananas_contig15_000656.1:0.166064)n5:0.127902)n4:0.128667)n3:0.0824786)n2:0.423489)n1:0.0311033)n0;
```
