## Supplementary Dataset S1 for "Gene turnover and contingency facilitated the repeated evolution of C_4_ photosynthesis in grasses": OG0028778_tree.txt

```
((Ananas_comosus_H_Ananas_contig3_000268.1:0.0418621,Tillandsia_fasciculata_H_Tillandsia_CM054933.1_000244.1:0.0221364)n1:0.340362,(Eragrostis_curvula_EJB05_55000:0.32022,(Eragrostis_curvula_EJB05_46358:0.184881,(Eragrostis_curvula_EJB05_46349:0.229032,(Eragrostis_curvula_EJB05_54989:0.00371096,Eragrostis_curvula_EJB05_46356:5e-09)n5:0.0214204)n4:0.0472531)n3:0.179668)n2:0.340362)n0;
```
