## Supplementary Dataset S1 for "Gene turnover and contingency facilitated the repeated evolution of C_4_ photosynthesis in grasses": OG0028779_tree.txt

```
(Tillandsia_fasciculata_H_Tillandsia_CM054933.1_000557.1:0.0404889,((Ananas_comosus_H_Ananas_contig3_000523.1:0.0292469,Ananas_comosus_H_Ananas_contig3_000525.1:0.0400192)n2:0.0156246,(Ananas_comosus_H_Ananas_contig3_000528.1:0.044675,(Ananas_comosus_H_Ananas_contig3_000526.1:0.0603965,(Ananas_comosus_H_Ananas_contig3_000524.1:0.0494611,Ananas_comosus_H_Ananas_contig3_000527.1:0.031915)n5:0.0167736)n4:0.0163448)n3:0.0179528)n1:0.0404889)n0;
```
