## Supplementary Dataset S1 for "Gene turnover and contingency facilitated the repeated evolution of C_4_ photosynthesis in grasses": OG0028780_tree.txt

```
((Tillandsia_fasciculata_H_Tillandsia_CM054930.1_001318.1:0.0531148,(Tillandsia_fasciculata_H_Tillandsia_CM054930.1_001319.1:0.00526367,Tillandsia_fasciculata_H_Tillandsia_CM054930.1_000100.1:0.00302115)n2:0.0332865)n1:0.0104417,(Ananas_comosus_H_Ananas_contig3_000661.1:0.103908,(Ananas_comosus_H_Ananas_contig3_000662.1:0.0478179,(Ananas_comosus_H_Ananas_contig14_000449.1:0.224084,Ananas_comosus_H_Ananas_contig3_000660.1:0.023038)n5:0.0525675)n4:0.0113591)n3:0.0104417)n0;
```
