## Supplementary Dataset S1 for "Gene turnover and contingency facilitated the repeated evolution of C_4_ photosynthesis in grasses": OG0028781_tree.txt

```
(((Pharus_latifolius_Phala.02G211400:0,Pharus_latifolius_Phala.02G211400.3:0)n2:5e-09,Pharus_latifolius_Phala.02G211400.2:0.000571114)n1:0.158597,((Ananas_comosus_H_Ananas_contig4_000075.1:0.03181,Ananas_comosus_H_Ananas_contig10_000891.1:0.140274)n4:0.122208,(Juncus_effusus_H_Juncus_Jeff_scaffold_5_000079.1:0.261943,Carex_scoparia_H_Carex_Csco_scaffold_23_000620.1:0.172008)n5:0.117994)n3:0.158597)n0;
```
