## Supplementary Dataset S1 for "Gene turnover and contingency facilitated the repeated evolution of C_4_ photosynthesis in grasses": OG0028782_tree.txt

```
(Juncus_effusus_H_Juncus_Jeff_scaffold_7_000891.1:0.287178,((Ananas_comosus_H_Ananas_contig4_000101.1:0.0447051,Tillandsia_fasciculata_H_Tillandsia_CM054931.1_000773.1:0.0500332)n2:0.0342508,((Ananas_comosus_H_Ananas_contig4_000100.1:0.053107,Tillandsia_fasciculata_H_Tillandsia_CM054931.1_000772.1:0.0517303)n4:0.0348694,(Ananas_comosus_H_Ananas_contig4_000099.1:0.072192,Tillandsia_fasciculata_H_Tillandsia_CM054931.1_000774.1:0.0694832)n5:0.0295746)n3:0.0295163)n1:0.287178)n0;
```
