## Supplementary Dataset S1 for "Gene turnover and contingency facilitated the repeated evolution of C_4_ photosynthesis in grasses": OG0028783_tree.txt

```
(Ananas_comosus_H_Ananas_contig15_000666.1:0.0972302,((Ananas_comosus_H_Ananas_contig12_000137.1:0.0107779,(Ananas_comosus_H_Ananas_contig25_000095.1:0.184435,Ananas_comosus_H_Ananas_contig8_000366.1:0.0637596)n3:0.0453557)n2:0.11843,(Ananas_comosus_H_Ananas_contig4_000209.1:0.0894205,(Ananas_comosus_H_Ananas_contig25_000125.1:0.15285,Ananas_comosus_H_Ananas_contig15_000665.1:0.226298)n5:0.178092)n4:0.035122)n1:0.0972302)n0;
```
