## Supplementary Dataset S1 for "Gene turnover and contingency facilitated the repeated evolution of C_4_ photosynthesis in grasses": OG0028784_tree.txt

```
((Carex_scoparia_H_Carex_Csco_scaffold_12_000229.1:0.167788,Juncus_effusus_H_Juncus_Jeff_scaffold_5_001065.1:0.169227)n1:0.114446,(Ananas_comosus_H_Ananas_contig4_000398.1:0.0415531,((Tillandsia_fasciculata_H_Tillandsia_CM054931.1_000026.1:0.00218389,Tillandsia_fasciculata_H_Tillandsia_CM054931.1_000029.1:0.00674655)n4:0.00879424,(Tillandsia_fasciculata_H_Tillandsia_CM054936.1_000447.1:0.0359386,Tillandsia_fasciculata_H_Tillandsia_CM054954.1_000478.1:0.0498457)n5:0.0533692)n3:0.0380138)n2:0.114446)n0;
```
