## Supplementary Dataset S1 for "Gene turnover and contingency facilitated the repeated evolution of C_4_ photosynthesis in grasses": OG0028785_tree.txt

```
((Ananas_comosus_H_Ananas_contig4_000891.1:0.10089,(Ananas_comosus_H_Ananas_contig4_000892.1:0.0402209,Ananas_comosus_H_Ananas_contig4_000893.1:0.0514729)n2:5e-09)n1:0.0295772,(Tillandsia_fasciculata_H_Tillandsia_CM054931.1_001258.1:0.0352345,(Tillandsia_fasciculata_H_Tillandsia_CM054931.1_001261.1:0.0140881,(Tillandsia_fasciculata_H_Tillandsia_CM054931.1_001259.1:0.0195392,Tillandsia_fasciculata_H_Tillandsia_CM054931.1_001262.1:0.0123944)n5:0.00679744)n4:0.0116949)n3:0.0295772)n0;
```
