## Supplementary Dataset S1 for "Gene turnover and contingency facilitated the repeated evolution of C_4_ photosynthesis in grasses": OG0028786_tree.txt

```
((Ananas_comosus_H_Ananas_contig4_000637.1:0.148665,Tillandsia_fasciculata_H_Tillandsia_CM054931.1_000262.1:0.0371657)n1:0.086842,(Ananas_comosus_H_Ananas_contig4_000635.1:0.0541673,(Tillandsia_fasciculata_H_Tillandsia_CM054945.1_000039.1:0.0887687,(Tillandsia_fasciculata_H_Tillandsia_CM054931.1_000260.1:5e-09,(Tillandsia_fasciculata_H_Tillandsia_CM054945.1_000037.1:5e-09,Tillandsia_fasciculata_H_Tillandsia_CM054931.1_000258.1:0.00657724)n5:0.000657724)n4:6.57724e-05)n3:7.30805e-06)n2:0.259535)n0;
```
