## Supplementary Dataset S1 for "Gene turnover and contingency facilitated the repeated evolution of C_4_ photosynthesis in grasses": OG0028787_tree.txt

```
(Carex_scoparia_H_Carex_Csco_scaffold_28_000061.1:0.293563,(Tillandsia_fasciculata_H_Tillandsia_CM054930.1_000636.1:0.126105,((Tillandsia_fasciculata_H_Tillandsia_CM054953.1_000544.1:0.0349006,(Ananas_comosus_H_Ananas_contig14_000417.1:0.006202,Ananas_comosus_H_Ananas_contig24_000172.1:0.0103644)n4:0.0264165)n3:0.234627,(Tillandsia_fasciculata_H_Tillandsia_CM054930.1_000637.1:0.0742017,Ananas_comosus_H_Ananas_contig5_001261.1:0.00569921)n5:0.000633246)n2:0.0894315)n1:0.293563)n0;
```
