## Supplementary Dataset S1 for "Gene turnover and contingency facilitated the repeated evolution of C_4_ photosynthesis in grasses": OG0028788_tree.txt

```
(Ananas_comosus_H_Ananas_contig5_000205.1:0.00703067,(Ananas_comosus_H_Ananas_contig5_000204.1:0.0131462,((Ananas_comosus_H_Ananas_contig22_000635.1:0.378898,(Ananas_comosus_H_Ananas_contig5_000202.1:0.0442153,Ananas_comosus_H_Ananas_contig22_000634.1:0.0746422)n4:0.0630486)n3:0.199254,(Ananas_comosus_H_Ananas_contig5_000206.1:0.147185,Ananas_comosus_H_Ananas_contig5_000203.1:0.117774)n5:0.045071)n2:0.0470927)n1:0.00703067)n0;
```
