## Supplementary Dataset S1 for "Gene turnover and contingency facilitated the repeated evolution of C_4_ photosynthesis in grasses": OG0028789_tree.txt

```
(Ananas_comosus_H_Ananas_contig5_001115.1:0.0841428,((Tillandsia_fasciculata_H_Tillandsia_CM054952.1_000758.1:0.107997,Tillandsia_fasciculata_H_Tillandsia_CM054930.1_000497.1:0.122593)n2:0.0251133,((Tillandsia_fasciculata_H_Tillandsia_CM054954.1_000421.1:0.0402145,Tillandsia_fasciculata_H_Tillandsia_CM054954.1_000417.1:0.0499151)n4:0.0289731,(Tillandsia_fasciculata_H_Tillandsia_CM054954.1_000418.1:0.0879126,Tillandsia_fasciculata_H_Tillandsia_CM054954.1_000420.1:0.0466473)n5:0.0168761)n3:0.0879585)n1:0.0841428)n0;
```
