## Supplementary Dataset S1 for "Gene turnover and contingency facilitated the repeated evolution of C_4_ photosynthesis in grasses": OG0028790_tree.txt

```
(Ananas_comosus_H_Ananas_contig21_000620.1:0.22865,((Ananas_comosus_H_Ananas_contig21_000133.1:0.578587,Ananas_comosus_H_Ananas_contig16_000312.1:0.0328514)n2:0.0403013,(Ananas_comosus_H_Ananas_contig5_000287.1:0.100504,(Ananas_comosus_H_Ananas_contig17_000168.1:0.0710261,(Ananas_comosus_H_Ananas_contig21_000232.1:0.0402036,Ananas_comosus_H_Ananas_contig21_000233.1:0.0158217)n5:0.0610133)n4:0.155535)n3:0.167432)n1:0.22865)n0;
```
