## Supplementary Dataset S1 for "Gene turnover and contingency facilitated the repeated evolution of C_4_ photosynthesis in grasses": OG0028791_tree.txt

```
((Streptochaeta_angustifolia_strangu_025383:0.176145,Streptochaeta_angustifolia_strangu_022773:0.12735)n1:0.134504,(Tillandsia_fasciculata_H_Tillandsia_CM054950.1_000389.1:0.0548229,(Ananas_comosus_H_Ananas_contig16_000154.1:0.272791,((Ananas_comosus_H_Ananas_contig5_000373.1:0.0320486,Ananas_comosus_H_Ananas_contig15_000896.1:0.023616)n5:0.0114471,Ananas_comosus_H_Ananas_contig15_000895.1:0.0251486)n4:0.00251486)n3:0.000279429)n2:0.021554)n0;
```
