## Supplementary Dataset S1 for "Gene turnover and contingency facilitated the repeated evolution of C_4_ photosynthesis in grasses": OG0028792_tree.txt

```
(Ananas_comosus_H_Ananas_contig9_000900.1:0.0149238,(Ananas_comosus_H_Ananas_contig25_000663.1:0.0752738,((Ananas_comosus_H_Ananas_contig5_000897.1:0.0316922,Ananas_comosus_H_Ananas_contig19_000087.1:0.13022)n3:0.0854161,(Ananas_comosus_H_Ananas_contig6_000852.1:0.432052,(Ananas_comosus_H_Ananas_contig14_000488.1:0.135452,Ananas_comosus_H_Ananas_contig12_000087.1:0.265733)n5:0.0865389)n4:0.190967)n2:0.12544)n1:0.0149238)n0;
```
