## Supplementary Dataset S1 for "Gene turnover and contingency facilitated the repeated evolution of C_4_ photosynthesis in grasses": OG0028793_tree.txt

```
(Eleusine_coracana_ELECO.r07.5AG0378980:0.126094,((Juncus_effusus_H_Juncus_Jeff_scaffold_16_000710.1:0.183242,Carex_scoparia_H_Carex_Csco_scaffold_31_000053.1:0.510688)n2:0.0774893,((Ananas_comosus_H_Ananas_contig14_000144.1:0.035675,Tillandsia_fasciculata_H_Tillandsia_CM054938.1_000141.1:0.0320113)n4:0.0982775,(Ananas_comosus_H_Ananas_contig5_000807.1:0.037267,Tillandsia_fasciculata_H_Tillandsia_CM054930.1_000170.1:0.0453175)n5:0.104561)n3:0.0116179)n1:0.127594)n0;
```
