## Supplementary Dataset S1 for "Gene turnover and contingency facilitated the repeated evolution of C_4_ photosynthesis in grasses": OG0028794_tree.txt

```
(Ananas_comosus_H_Ananas_contig6_000019.1:0.0273375,(Tillandsia_fasciculata_H_Tillandsia_CM054940.1_000025.1:0.000842939,(Tillandsia_fasciculata_H_Tillandsia_CM054938.1_000557.1:0.00778274,(Tillandsia_fasciculata_H_Tillandsia_CM054930.1_001188.1:0.264075,(Tillandsia_fasciculata_H_Tillandsia_JAQOTM010000083.1_000003.1:0.637091,(Tillandsia_fasciculata_H_Tillandsia_CM054948.1_000345.1:0.287214,Tillandsia_fasciculata_H_Tillandsia_CM054933.1_001103.1:0.328825)n5:0.223159)n4:0.151792)n3:0.149988)n2:0.0674549)n1:0.0273375)n0;
```
