## Supplementary Dataset S1 for "Gene turnover and contingency facilitated the repeated evolution of C_4_ photosynthesis in grasses": OG0028795_tree.txt

```
(Ananas_comosus_H_Ananas_contig6_000293.1:0.124097,(Phragmites_australis_Phragmites_australis_PaChr4_25416107_25418228_evm.model.PaChr4.1471_1_CDS_4362452425_11670:0.355249,(Olyra_latifolia_Ola039028:0.468156,(Olyra_latifolia_Ola014963:0.0350583,(Olyra_latifolia_Ola009780:0.119493,(Olyra_latifolia_Ola037745:0.0568289,Olyra_latifolia_Ola003544:0.0819668)n5:0.0324193)n4:0.021846)n3:0.377247)n2:0.0419163)n1:0.089608)n0;
```
