## Supplementary Dataset S1 for "Gene turnover and contingency facilitated the repeated evolution of C_4_ photosynthesis in grasses": OG0028796_tree.txt

```
(Tillandsia_fasciculata_H_Tillandsia_CM054949.1_000665.1:0.0225605,((Ananas_comosus_H_Ananas_contig6_000853.1:0.00683971,Ananas_comosus_H_Ananas_contig6_000545.1:0.0042182)n2:0.0279607,(Ananas_comosus_H_Ananas_contig20_000307.1:0.0146251,(Ananas_comosus_H_Ananas_contig20_000443.1:0.0345485,(Ananas_comosus_H_Ananas_contig20_000442.1:0.0206176,Ananas_comosus_H_Ananas_contig20_000313.1:0.0202955)n5:0.00406248)n4:0.0049756)n3:0.0159674)n1:0.0225605)n0;
```
