## Supplementary Dataset S1 for "Gene turnover and contingency facilitated the repeated evolution of C_4_ photosynthesis in grasses": OG0028797_tree.txt

```
((Juncus_effusus_H_Juncus_Jeff_scaffold_9_000188.1:0.179101,Carex_scoparia_H_Carex_Csco_scaffold_31_000199.1:0.139801)n1:0.0526174,(Tillandsia_fasciculata_H_Tillandsia_CM054940.1_000592.1:0.0419364,((Ananas_comosus_H_Ananas_contig21_000155.1:0.459076,(Ananas_comosus_H_Ananas_contig10_000149.1:0.0304881,Ananas_comosus_H_Ananas_contig22_000617.1:0.0299752)n5:0.019789)n4:0.14878,Ananas_comosus_H_Ananas_contig6_000595.1:0.129707)n3:0.0144119)n2:0.0476442)n0;
```
