## Supplementary Dataset S1 for "Gene turnover and contingency facilitated the repeated evolution of C_4_ photosynthesis in grasses": OG0028798_tree.txt

```
((Ananas_comosus_H_Ananas_contig6_000760.1:0.0400618,(Tillandsia_fasciculata_H_Tillandsia_CM054940.1_000601.1:0.00733816,Tillandsia_fasciculata_H_Tillandsia_CM054940.1_000564.1:0.00884832)n2:0.0344795)n1:0.0167592,((Ananas_comosus_H_Ananas_contig6_000759.1:0.18169,Ananas_comosus_H_Ananas_contig6_000604.1:0.0421453)n4:0.0135283,(Tillandsia_fasciculata_H_Tillandsia_CM054940.1_000604.1:0.0391091,Tillandsia_fasciculata_H_Tillandsia_CM054940.1_000603.1:0.0271695)n5:0.0203682)n3:0.0167592)n0;
```
