## Supplementary Dataset S1 for "Gene turnover and contingency facilitated the repeated evolution of C_4_ photosynthesis in grasses": OG0028799_tree.txt

```
((Ananas_comosus_H_Ananas_contig6_000606.1:0.0545229,Ananas_comosus_H_Ananas_contig6_000610.1:0.0345367)n1:0.0375914,((Tillandsia_fasciculata_H_Tillandsia_CM054940.1_000609.1:0.0515113,(Tillandsia_fasciculata_H_Tillandsia_CM054940.1_000606.1:0.0166953,Tillandsia_fasciculata_H_Tillandsia_CM054940.1_000605.1:0.0261313)n4:0.0338393)n3:0.0162737,(Tillandsia_fasciculata_H_Tillandsia_CM054940.1_000608.1:0.0272774,Tillandsia_fasciculata_H_Tillandsia_CM054940.1_000607.1:0.0413564)n5:0.00788579)n2:0.0375914)n0;
```
