## Supplementary Dataset S1 for "Gene turnover and contingency facilitated the repeated evolution of C_4_ photosynthesis in grasses": OG0028800_tree.txt

```
(Tillandsia_fasciculata_H_Tillandsia_CM054940.1_000533.1:0.0596114,(Ananas_comosus_H_Ananas_contig6_000715.1:0.138477,((Ananas_comosus_H_Ananas_contig6_000721.1:0.00568794,Ananas_comosus_H_Ananas_contig6_000717.1:0.0119762)n3:0.0257251,(Ananas_comosus_H_Ananas_contig6_000720.1:0.0658476,(Ananas_comosus_H_Ananas_contig6_000719.1:0.00307419,Ananas_comosus_H_Ananas_contig6_000718.1:5e-09)n5:0.0609591)n4:0.0158764)n2:0.0577077)n1:0.0596114)n0;
```
