## Supplementary Dataset S1 for "Gene turnover and contingency facilitated the repeated evolution of C_4_ photosynthesis in grasses": OG0028801_tree.txt

```
(Juncus_effusus_H_Juncus_Jeff_scaffold_1_001538.1:0.204894,(Ananas_comosus_H_Ananas_contig7_000078.1:0.0830249,(Tillandsia_fasciculata_H_Tillandsia_CM054935.1_000079.1:0.200217,(Tillandsia_fasciculata_H_Tillandsia_CM054935.1_000083.1:0.0697233,(Tillandsia_fasciculata_H_Tillandsia_CM054935.1_000082.1:0.0180406,(Tillandsia_fasciculata_H_Tillandsia_CM054935.1_000080.1:0.00157529,Tillandsia_fasciculata_H_Tillandsia_CM054935.1_000081.1:0.00158679)n5:0.00983041)n4:0.0465119)n3:0.0361627)n2:0.00401808)n1:0.13511)n0;
```
