## Supplementary Dataset S1 for "Gene turnover and contingency facilitated the repeated evolution of C_4_ photosynthesis in grasses": OG0028802_tree.txt

```
(Ananas_comosus_H_Ananas_contig22_000202.1:0.0397102,(Ananas_comosus_H_Ananas_contig22_000203.1:0.241047,(Ananas_comosus_H_Ananas_contig8_000377.1:0.0910264,(Ananas_comosus_H_Ananas_contig2_000216.1:0.2412,(Ananas_comosus_H_Ananas_contig1_000393.1:0.40386,(Ananas_comosus_H_Ananas_contig7_000197.1:0.320464,Ananas_comosus_H_Ananas_contig24_000397.1:0.345388)n5:0.111908)n4:0.243742)n3:0.300487)n2:0.0518613)n1:0.0397102)n0;
```
