## Supplementary Dataset S1 for "Gene turnover and contingency facilitated the repeated evolution of C_4_ photosynthesis in grasses": OG0028803_tree.txt

```
((Carex_scoparia_H_Carex_Csco_scaffold_14_000394.1:0.129569,Juncus_effusus_H_Juncus_Jeff_scaffold_1_000802.1:0.0961404)n1:0.0438771,((Ananas_comosus_H_Ananas_contig7_000717.1:0.0579286,Tillandsia_fasciculata_H_Tillandsia_CM054935.1_000720.1:0.0461631)n3:0.105723,(Ananas_comosus_H_Ananas_contig21_000330.1:0.019043,(Tillandsia_fasciculata_H_Tillandsia_CM054943.1_000665.1:0.0173825,Tillandsia_fasciculata_H_Tillandsia_CM054943.1_000138.1:0.00991439)n5:0.0172591)n4:0.0835086)n2:0.0438771)n0;
```
