## Supplementary Dataset S1 for "Gene turnover and contingency facilitated the repeated evolution of C_4_ photosynthesis in grasses": OG0028804_tree.txt

```
(((Ananas_comosus_H_Ananas_contig7_000687.1:0.0254871,Tillandsia_fasciculata_H_Tillandsia_CM054935.1_000695.1:0.0305656)n2:0.266404,(Ananas_comosus_H_Ananas_contig16_000529.1:0.0268504,(Tillandsia_fasciculata_H_Tillandsia_CM054944.1_000889.1:0.221409,Tillandsia_fasciculata_H_Tillandsia_CM054944.1_000888.1:0.0740566)n4:0.00822851)n3:0.0759795)n1:0.0956917,(Pharus_latifolius_Phala.10G001300:0.0972576,Streptochaeta_angustifolia_strangu_035516:0.0831038)n5:0.0956917)n0;
```
