## Supplementary Dataset S1 for "Gene turnover and contingency facilitated the repeated evolution of C_4_ photosynthesis in grasses": OG0028805_tree.txt

```
((Tillandsia_fasciculata_H_Tillandsia_CM054932.1_000380.1:0.0834819,(Ananas_comosus_H_Ananas_contig8_001069.1:0.0095205,Ananas_comosus_H_Ananas_contig8_000464.1:0.0392215)n2:0.0404986)n1:0.228023,(Zizania_latifolia_GWHTBFHI036705:0.282752,(Streptochaeta_angustifolia_strangu_010788:0.193284,(Pharus_latifolius_Phala.03G027800:0.225899,Pharus_latifolius_Phala.01G059000:0.252316)n5:0.0280351)n4:0.062053)n3:0.228023)n0;
```
