## Supplementary Dataset S1 for "Gene turnover and contingency facilitated the repeated evolution of C_4_ photosynthesis in grasses": OG0028806_tree.txt

```
(((Ananas_comosus_H_Ananas_contig10_001015.1:0.0278879,Tillandsia_fasciculata_H_Tillandsia_CM054937.1_000489.1:0.0334971)n2:0.0911998,(Ananas_comosus_H_Ananas_contig8_001040.1:0.0181272,(Tillandsia_fasciculata_H_Tillandsia_CM054932.1_000344.1:0,Tillandsia_fasciculata_H_Tillandsia_CM054932.1_000346.1:0)n4:0.0228509)n3:0.0994142)n1:0.0434173,(Carex_scoparia_H_Carex_Csco_scaffold_27_000559.1:0.0942338,Juncus_effusus_H_Juncus_Jeff_scaffold_12_000638.1:0.117989)n5:0.0434173)n0;
```
