## Supplementary Dataset S1 for "Gene turnover and contingency facilitated the repeated evolution of C_4_ photosynthesis in grasses": OG0028807_tree.txt

```
((Tillandsia_fasciculata_H_Tillandsia_CM054944.1_000123.1:0.34404,Ananas_comosus_H_Ananas_contig16_000590.1:0.0310614)n1:0.0589759,(Tillandsia_fasciculata_H_Tillandsia_CM054932.1_000564.1:0.0820395,(Ananas_comosus_H_Ananas_contig18_000336.1:0.096245,((Ananas_comosus_H_Ananas_contig14_000566.1:0.248268,Ananas_comosus_H_Ananas_contig15_000354.1:0.0116501)n5:0.0169121,Ananas_comosus_H_Ananas_contig8_000207.1:0.0416302)n4:0.00416302)n3:0.000462558)n2:0.419158)n0;
```
