## Supplementary Dataset S1 for "Gene turnover and contingency facilitated the repeated evolution of C_4_ photosynthesis in grasses": OG0028808_tree.txt

```
((Tillandsia_fasciculata_H_Tillandsia_CM054933.1_001154.1:0.191095,Ananas_comosus_H_Ananas_contig8_000372.1:0.210614)n1:0.0499202,((Ananas_comosus_H_Ananas_contig8_000529.1:0.0255658,Ananas_comosus_H_Ananas_contig8_000370.1:0.227762)n3:0.00723129,(Tillandsia_fasciculata_H_Tillandsia_CM054933.1_001153.1:6e-09,(Tillandsia_fasciculata_H_Tillandsia_CM054933.1_001152.1:0.0236933,Tillandsia_fasciculata_H_Tillandsia_CM054932.1_000076.1:0.022159)n5:0.0022159)n4:0.000246211)n2:0.0192272)n0;
```
