## Supplementary Dataset S1 for "Gene turnover and contingency facilitated the repeated evolution of C_4_ photosynthesis in grasses": OG0028809_tree.txt

```
(Ananas_comosus_H_Ananas_contig9_000893.1:0.0113886,(Ananas_comosus_H_Ananas_contig23_000655.1:0.046516,((Ananas_comosus_H_Ananas_contig8_000864.1:0.0250983,(Ananas_comosus_H_Ananas_contig10_000325.1:0.523899,Ananas_comosus_H_Ananas_contig10_000328.1:0.329849)n4:0.130808)n3:0.0196922,(Ananas_comosus_H_Ananas_contig21_000171.1:0.0306866,Ananas_comosus_H_Ananas_contig12_000106.1:0.0227932)n5:0.0144929)n2:0.0316473)n1:0.0113886)n0;
```
