## Supplementary Dataset S1 for "Gene turnover and contingency facilitated the repeated evolution of C_4_ photosynthesis in grasses": OG0028810_tree.txt

```
(Carex_scoparia_H_Carex_Csco_scaffold_11_000747.1:0.163716,(Ananas_comosus_H_Ananas_contig8_000799.1:0.0300948,(Tillandsia_fasciculata_H_Tillandsia_CM054932.1_000008.1:0.0560241,((Tillandsia_fasciculata_H_Tillandsia_JAQOTM010000435.1_000008.1:0.00455098,Tillandsia_fasciculata_H_Tillandsia_CM054933.1_001147.1:0.0032975)n4:5e-09,(Tillandsia_fasciculata_H_Tillandsia_CM054933.1_000165.1:0.00280223,Tillandsia_fasciculata_H_Tillandsia_JAQOTM010000435.1_000001.1:5e-09)n5:0.0109593)n3:0.00312797)n2:0.0336804)n1:0.163716)n0;
```
