## Supplementary Dataset S1 for "Gene turnover and contingency facilitated the repeated evolution of C_4_ photosynthesis in grasses": OG0028811_tree.txt

```
((Ananas_comosus_H_Ananas_contig8_000592.1:0.0288103,Tillandsia_fasciculata_H_Tillandsia_CM054932.1_000141.1:0.0523476)n1:0.0159971,((Tillandsia_fasciculata_H_Tillandsia_CM054932.1_000158.1:0.00648947,(Tillandsia_fasciculata_H_Tillandsia_CM054932.1_000143.1:0.00511426,Tillandsia_fasciculata_H_Tillandsia_CM054932.1_000153.1:0.00488699)n4:0.00418973)n3:0.0372493,(Ananas_comosus_H_Ananas_contig8_000597.1:0.181625,Ananas_comosus_H_Ananas_contig8_000593.1:0.0331053)n5:0.00367836)n2:0.0786492)n0;
```
