## Supplementary Dataset S1 for "Gene turnover and contingency facilitated the repeated evolution of C_4_ photosynthesis in grasses": OG0028812_tree.txt

```
((Ananas_comosus_H_Ananas_contig2_001121.1:0.0274447,(Ananas_comosus_H_Ananas_contig2_001123.1:5e-09,Ananas_comosus_H_Ananas_contig2_001118.1:0.0137011)n2:0.0413305)n1:0.0349649,(Tillandsia_fasciculata_H_Tillandsia_CM054947.1_000494.1:0.0424071,(Tillandsia_fasciculata_H_Tillandsia_CM054947.1_000507.1:0.0252794,(Tillandsia_fasciculata_H_Tillandsia_CM054947.1_000498.1:0.0115459,Tillandsia_fasciculata_H_Tillandsia_CM054947.1_000487.1:0.0019195)n5:0.00843062)n4:0.016156)n3:0.0349649)n0;
```
