## Supplementary Dataset S1 for "Gene turnover and contingency facilitated the repeated evolution of C_4_ photosynthesis in grasses": OG0028813_tree.txt

```
((Ananas_comosus_H_Ananas_contig2_001020.1:0.0579793,(Tillandsia_fasciculata_H_Tillandsia_CM054938.1_000239.1:0.0961046,Tillandsia_fasciculata_H_Tillandsia_CM054942.1_000973.1:0.185332)n2:0.294177)n1:0.00955243,((Tillandsia_fasciculata_H_Tillandsia_CM054942.1_000974.1:0.0329093,Tillandsia_fasciculata_H_Tillandsia_CM054942.1_000972.1:0.0476766)n4:0.021768,(Ananas_comosus_H_Ananas_contig2_001022.1:0.0660772,Ananas_comosus_H_Ananas_contig2_001021.1:0.0502164)n5:0.0367346)n3:0.00955243)n0;
```
