## Supplementary Dataset S1 for "Gene turnover and contingency facilitated the repeated evolution of C_4_ photosynthesis in grasses": OG0028814_tree.txt

```
((Ananas_comosus_H_Ananas_contig2_000971.1:0.0480359,Tillandsia_fasciculata_H_Tillandsia_CM054942.1_000454.1:0.0456402)n1:0.0671781,((Ananas_comosus_H_Ananas_contig2_000142.1:0.0295623,Tillandsia_fasciculata_H_Tillandsia_CM054942.1_000557.1:0.039166)n3:0.0106084,(Tillandsia_fasciculata_H_Tillandsia_CM054942.1_000558.1:0.0631575,(Ananas_comosus_H_Ananas_contig2_000143.1:0.0241381,Ananas_comosus_H_Ananas_contig2_000144.1:0.0170971)n5:0.0263084)n4:0.0139967)n2:0.0671781)n0;
```
