## Supplementary Dataset S1 for "Gene turnover and contingency facilitated the repeated evolution of C_4_ photosynthesis in grasses": OG0028815_tree.txt

```
(Ananas_comosus_H_Ananas_contig17_000434.1:0.0251251,(Ananas_comosus_H_Ananas_contig2_000166.1:0.0182162,(Ananas_comosus_H_Ananas_contig17_000436.1:0.0232725,(Ananas_comosus_H_Ananas_contig17_000438.1:0.33556,(Ananas_comosus_H_Ananas_contig2_000168.1:0.00992955,(Ananas_comosus_H_Ananas_contig2_000946.1:0.0200369,Ananas_comosus_H_Ananas_contig17_000348.1:0.0124141)n5:0.848045)n4:0.0556227)n3:0.228855)n2:0.0294652)n1:0.0251251)n0;
```
