## Supplementary Dataset S1 for "Gene turnover and contingency facilitated the repeated evolution of C_4_ photosynthesis in grasses": OG0028816_tree.txt

```
(Ananas_comosus_H_Ananas_contig2_000835.1:0.0613109,(Tillandsia_fasciculata_H_Tillandsia_JAQOTM010001075.1_000001.1:0.00802056,(((Tillandsia_fasciculata_H_Tillandsia_CM054939.1_000175.1:0.0365924,Tillandsia_fasciculata_H_Tillandsia_CM054942.1_000665.1:0.0268776)n4:0.268768,(Tillandsia_fasciculata_H_Tillandsia_JAQOTM010001532.1_000001.1:0.0184792,Tillandsia_fasciculata_H_Tillandsia_JAQOTM010000164.1_000001.1:0.0180228)n5:0.0986265)n3:0.11781,Tillandsia_fasciculata_H_Tillandsia_CM054942.1_000320.1:0.0150575)n2:0.00883635)n1:0.0613109)n0;
```
