## Supplementary Dataset S1 for "Gene turnover and contingency facilitated the repeated evolution of C_4_ photosynthesis in grasses": OG0028817_tree.txt

```
(((Tillandsia_fasciculata_H_Tillandsia_CM054942.1_000744.1:0.00389799,(Tillandsia_fasciculata_H_Tillandsia_JAQOTM010000305.1_000001.1:0.0107424,Tillandsia_fasciculata_H_Tillandsia_JAQOTM010000099.1_000001.1:0.00352994)n3:0.00165324)n2:0.127451,(Tillandsia_fasciculata_H_Tillandsia_JAQOTM010000663.1_000001.1:0.00302316,Tillandsia_fasciculata_H_Tillandsia_JAQOTM010000776.1_000001.1:0.00714673)n4:0.0665188)n1:0.0154781,(Ananas_comosus_H_Ananas_contig2_000834.1:0.0249312,Ananas_comosus_H_Ananas_contig2_000833.1:0.0796582)n5:0.0154781)n0;
```
