## Supplementary Dataset S1 for "Gene turnover and contingency facilitated the repeated evolution of C_4_ photosynthesis in grasses": OG0028818_tree.txt

```
(Ananas_comosus_H_Ananas_contig2_000297.1:0.0209647,((Tillandsia_fasciculata_H_Tillandsia_CM054942.1_000316.1:0.00137549,Tillandsia_fasciculata_H_Tillandsia_CM054942.1_000669.1:5e-09)n2:0.0013701,((Tillandsia_fasciculata_H_Tillandsia_CM054942.1_000672.1:0,Tillandsia_fasciculata_H_Tillandsia_CM054942.1_000315.1:0)n4:5e-09,(Tillandsia_fasciculata_H_Tillandsia_CM054942.1_000671.1:0.00274859,Tillandsia_fasciculata_H_Tillandsia_CM054942.1_000675.1:0.00413456)n5:6e-09)n3:5e-09)n1:0.0209647)n0;
```
