## Supplementary Dataset S1 for "Gene turnover and contingency facilitated the repeated evolution of C_4_ photosynthesis in grasses": OG0028819_tree.txt

```
((Ananas_comosus_H_Ananas_contig2_000794.1:0.0113638,Ananas_comosus_H_Ananas_contig19_000206.1:0.00995937)n1:0.0217959,((Tillandsia_fasciculata_H_Tillandsia_CM054951.1_000771.1:0.0156301,Tillandsia_fasciculata_H_Tillandsia_CM054951.1_000770.1:5e-09)n3:0.00264225,(Tillandsia_fasciculata_H_Tillandsia_CM054951.1_000779.1:0.00602888,(Tillandsia_fasciculata_H_Tillandsia_CM054951.1_000156.1:0.00813428,Tillandsia_fasciculata_H_Tillandsia_CM054951.1_000208.1:0.00353274)n5:0.0016325)n4:0.000958501)n2:0.0217959)n0;
```
