## Supplementary Dataset S1 for "Gene turnover and contingency facilitated the repeated evolution of C_4_ photosynthesis in grasses": OG0028820_tree.txt

```
(Ananas_comosus_H_Ananas_contig9_000634.1:0.0186913,(Tillandsia_fasciculata_H_Tillandsia_CM054934.1_000047.1:0.0183426,(Tillandsia_fasciculata_H_Tillandsia_CM054948.1_000304.1:0.471179,(Tillandsia_fasciculata_H_Tillandsia_CM054949.1_000249.1:0.200089,(Tillandsia_fasciculata_H_Tillandsia_CM054934.1_000783.1:0.103061,(Tillandsia_fasciculata_H_Tillandsia_CM054948.1_000305.1:0.00835228,Tillandsia_fasciculata_H_Tillandsia_CM054951.1_000830.1:0.0676632)n5:0.151583)n4:0.0839772)n3:0.0838181)n2:0.230589)n1:0.0186913)n0;
```
