## Supplementary Dataset S1 for "Gene turnover and contingency facilitated the repeated evolution of C_4_ photosynthesis in grasses": OG0028821_tree.txt

```
(((Ananas_comosus_H_Ananas_contig9_000554.1:0.0452176,Tillandsia_fasciculata_H_Tillandsia_CM054934.1_001118.1:0.0612877)n2:0.183108,(Ananas_comosus_H_Ananas_contig10_000329.1:0.0695853,Tillandsia_fasciculata_H_Tillandsia_CM054937.1_000935.1:0.0501332)n3:0.150066)n1:0.0490515,(Carex_scoparia_H_Carex_Csco_scaffold_33_000309.1:0.559161,(Juncus_effusus_H_Juncus_Jeff_scaffold_13_000854.1:0.285714,Juncus_effusus_H_Juncus_Jeff_scaffold_6_000993.1:0.299749)n5:0.0333055)n4:0.117175)n0;
```
