## Supplementary Dataset S1 for "Gene turnover and contingency facilitated the repeated evolution of C_4_ photosynthesis in grasses": OG0028822_tree.txt

```
(Juncus_effusus_H_Juncus_Jeff_scaffold_13_001020.1:0.409569,((Tillandsia_fasciculata_H_Tillandsia_CM054941.1_000672.1:0.03894,Tillandsia_fasciculata_H_Tillandsia_CM054941.1_000670.1:0.00816162)n2:0.125392,(Ananas_comosus_H_Ananas_contig10_000003.1:0.222233,(Ananas_comosus_H_Ananas_contig11_000718.1:0.22879,(Ananas_comosus_H_Ananas_contig11_000717.1:0.172169,Ananas_comosus_H_Ananas_contig11_000716.1:0.0909879)n5:0.0274122)n4:0.00274122)n3:0.00030458)n1:0.0548508)n0;
```
