## Supplementary Dataset S1 for "Gene turnover and contingency facilitated the repeated evolution of C_4_ photosynthesis in grasses": OG0028823_tree.txt

```
((Ananas_comosus_H_Ananas_contig10_000035.1:0.0725867,Tillandsia_fasciculata_H_Tillandsia_CM054937.1_000668.1:0.0702941)n1:0.029486,(Tillandsia_fasciculata_H_Tillandsia_CM054937.1_000669.1:0.0776053,((Ananas_comosus_H_Ananas_contig10_000036.1:0.041929,Ananas_comosus_H_Ananas_contig10_000038.1:0.0094994)n4:0.0191503,(Ananas_comosus_H_Ananas_contig10_000037.1:0.0305219,Ananas_comosus_H_Ananas_contig10_000034.1:0.045762)n5:0.0045762)n3:0.000508467)n2:0.0786653)n0;
```
