## Supplementary Dataset S1 for "Gene turnover and contingency facilitated the repeated evolution of C_4_ photosynthesis in grasses": OG0028824_tree.txt

```
(Ananas_comosus_H_Ananas_contig10_000946.1:0.0206213,(Tillandsia_fasciculata_H_Tillandsia_JAQOTM010000163.1_000001.1:5e-09,(Tillandsia_fasciculata_H_Tillandsia_CM054937.1_000367.1:0.169963,(Tillandsia_fasciculata_H_Tillandsia_JAQOTM010000656.1_000003.1:5e-09,((Tillandsia_fasciculata_H_Tillandsia_JAQOTM010000163.1_000002.1:0,Tillandsia_fasciculata_H_Tillandsia_CM054936.1_000384.1:0)n5:0.002559,Tillandsia_fasciculata_H_Tillandsia_CM054936.1_000385.1:5e-09)n4:0.00160714)n3:5e-09)n2:5e-09)n1:0.0206213)n0;
```
