## Supplementary Dataset S1 for "Gene turnover and contingency facilitated the repeated evolution of C_4_ photosynthesis in grasses": OG0028825_tree.txt

```
(Ananas_comosus_H_Ananas_contig18_000295.1:0.0109548,((Ananas_comosus_H_Ananas_contig10_000827.1:0.0209448,Ananas_comosus_H_Ananas_contig10_000828.1:0.0415728)n2:0.0106305,(Ananas_comosus_H_Ananas_contig10_000387.1:0.0979968,((Ananas_comosus_H_Ananas_contig10_000335.1:0.0109877,Ananas_comosus_H_Ananas_contig10_000866.1:0.0549808)n5:0.127875,Ananas_comosus_H_Ananas_contig10_000830.1:0.158374)n4:0.0356204)n3:0.108336)n1:0.0109548)n0;
```
