## Supplementary Dataset S1 for "Gene turnover and contingency facilitated the repeated evolution of C_4_ photosynthesis in grasses": OG0028826_tree.txt

```
((Tillandsia_fasciculata_H_Tillandsia_CM054937.1_001006.1:0.114179,(Ananas_comosus_H_Ananas_contig10_000406.1:0.027477,Ananas_comosus_H_Ananas_contig10_000407.1:0.136161)n2:0.0838887)n1:0.058817,(Tillandsia_fasciculata_H_Tillandsia_CM054937.1_001005.1:0.107366,(Ananas_comosus_H_Ananas_contig10_000408.1:0.216821,(Ananas_comosus_H_Ananas_contig10_000402.1:0.0326872,Ananas_comosus_H_Ananas_contig10_000405.1:0.0275617)n5:0.0626761)n4:0.00696401)n3:0.0764289)n0;
```
