## Supplementary Dataset S1 for "Gene turnover and contingency facilitated the repeated evolution of C_4_ photosynthesis in grasses": OG0028827_tree.txt

```
(Eragrostis_curvula_EJB05_47423:0.165272,(Ananas_comosus_H_Ananas_contig10_000437.1:0.0604217,(Tillandsia_fasciculata_H_Tillandsia_CM054937.1_000174.1:0.349632,((Tillandsia_fasciculata_H_Tillandsia_CM054932.1_000266.1:0.0229044,Tillandsia_fasciculata_H_Tillandsia_CM054937.1_001039.1:0.0191943)n4:0.194182,(Tillandsia_fasciculata_H_Tillandsia_CM054937.1_001038.1:0.0070696,Tillandsia_fasciculata_H_Tillandsia_CM054937.1_001040.1:0.0751461)n5:0.0154131)n3:0.00154131)n2:0.000171257)n1:0.117644)n0;
```
