## Supplementary Dataset S1 for "Gene turnover and contingency facilitated the repeated evolution of C_4_ photosynthesis in grasses": OG0028828_tree.txt

```
(Ananas_comosus_H_Ananas_contig11_000430.1:0.0667735,(Tillandsia_fasciculata_H_Tillandsia_CM054941.1_000401.1:0.0989194,((Tillandsia_fasciculata_H_Tillandsia_CM054941.1_000406.1:0.0331238,Tillandsia_fasciculata_H_Tillandsia_CM054941.1_000408.1:0.022797)n3:0.0627518,(Tillandsia_fasciculata_H_Tillandsia_CM054941.1_000407.1:0.0751517,(Tillandsia_fasciculata_H_Tillandsia_CM054941.1_000412.1:0.062687,Tillandsia_fasciculata_H_Tillandsia_CM054941.1_000410.1:0.0630819)n5:0.0248831)n4:0.0195045)n2:0.0399976)n1:0.0667735)n0;
```
