## Supplementary Dataset S1 for "Gene turnover and contingency facilitated the repeated evolution of C_4_ photosynthesis in grasses": OG0028829_tree.txt

```
(Ananas_comosus_H_Ananas_contig12_000002.1:0.0367625,(Tillandsia_fasciculata_H_Tillandsia_CM054936.1_000538.1:0.0156867,(((Tillandsia_fasciculata_H_Tillandsia_CM054931.1_000651.1:0.0434385,Tillandsia_fasciculata_H_Tillandsia_CM054931.1_000649.1:5e-09)n4:0.0815273,(Tillandsia_fasciculata_H_Tillandsia_CM054946.1_000807.1:0.143003,Tillandsia_fasciculata_H_Tillandsia_CM054936.1_000559.1:0.0340984)n5:0.0320567)n3:0.00935641,Tillandsia_fasciculata_H_Tillandsia_CM054936.1_000561.1:0.0222572)n2:0.00523988)n1:0.0367625)n0;
```
