## Supplementary Dataset S1 for "Gene turnover and contingency facilitated the repeated evolution of C_4_ photosynthesis in grasses": OG0028830_tree.txt

```
(Brachypodium_distachyon_BRADI_4g19525v3:0.343585,(Tillandsia_fasciculata_H_Tillandsia_CM054936.1_000504.1:0.104527,(Ananas_comosus_H_Ananas_contig12_000922.1:0.0368425,((Ananas_comosus_H_Ananas_contig12_000921.1:0.0842482,Ananas_comosus_H_Ananas_contig12_000918.1:0.039314)n4:0.0267948,(Ananas_comosus_H_Ananas_contig12_000919.1:5e-09,Ananas_comosus_H_Ananas_contig12_000920.1:5e-09)n5:0.0798991)n3:0.0536413)n2:0.00596015)n1:0.0277441)n0;
```
