## Supplementary Dataset S1 for "Gene turnover and contingency facilitated the repeated evolution of C_4_ photosynthesis in grasses": OG0028831_tree.txt

```
((Carex_scoparia_H_Carex_Csco_scaffold_25_000288.1:0.499217,Juncus_effusus_H_Juncus_Jeff_scaffold_1_001717.1:0.25225)n1:0.0647378,((Ananas_comosus_H_Ananas_contig12_000169.1:0.0362458,Tillandsia_fasciculata_H_Tillandsia_CM054936.1_000778.1:0.0355829)n3:0.133201,(Ananas_comosus_H_Ananas_contig17_000156.1:0.0229664,(Tillandsia_fasciculata_H_Tillandsia_CM054948.1_000549.1:0.00748492,Tillandsia_fasciculata_H_Tillandsia_CM054948.1_000550.1:0.00310221)n5:0.0292571)n4:0.146307)n2:0.0647378)n0;
```
