## Supplementary Dataset S1 for "Gene turnover and contingency facilitated the repeated evolution of C_4_ photosynthesis in grasses": OG0028832_tree.txt

```
((Ananas_comosus_H_Ananas_contig13_000102.1:0.0518901,Tillandsia_fasciculata_H_Tillandsia_CM054939.1_000645.1:0.075378)n1:0.00956893,(Tillandsia_fasciculata_H_Tillandsia_CM054939.1_000644.1:0.120639,(Ananas_comosus_H_Ananas_contig13_000098.1:0.0877678,(Ananas_comosus_H_Ananas_contig13_000099.1:0.0224666,(Ananas_comosus_H_Ananas_contig13_000100.1:0.0207914,Ananas_comosus_H_Ananas_contig13_000101.1:0.013687)n5:0.0180826)n4:0.0340454)n3:0.00378282)n2:0.0247866)n0;
```
