## Supplementary Dataset S1 for "Gene turnover and contingency facilitated the repeated evolution of C_4_ photosynthesis in grasses": OG0028833_tree.txt

```
((Pharus_latifolius_Phala.04G038500:0.345804,(Pharus_latifolius_Phala.07G060400:0.0653158,Pharus_latifolius_Phala.07G060600:0.0929928)n2:0.326517)n1:0.109875,((Tillandsia_fasciculata_H_Tillandsia_CM054948.1_000150.1:0.0014703,Tillandsia_fasciculata_H_Tillandsia_CM054948.1_000152.1:0.00413898)n4:0.0609386,(Ananas_comosus_H_Ananas_contig13_000169.1:0.191857,Ananas_comosus_H_Ananas_contig17_000531.1:0.0206277)n5:0.00229197)n3:0.146428)n0;
```
