## Supplementary Dataset S1 for "Gene turnover and contingency facilitated the repeated evolution of C_4_ photosynthesis in grasses": OG0028834_tree.txt

```
((Ananas_comosus_H_Ananas_contig13_000428.1:0.0739483,Tillandsia_fasciculata_H_Tillandsia_CM054939.1_000977.1:0.0628885)n1:0.100343,(Juncus_effusus_H_Juncus_Jeff_scaffold_7_000550.1:0.15664,(Carex_scoparia_H_Carex_Csco_scaffold_23_000111.1:0.660574,(Carex_scoparia_H_Carex_Csco_scaffold_1_001117.1:0.0227144,(Carex_scoparia_H_Carex_Csco_scaffold_1_001120.1:0.0160429,Carex_scoparia_H_Carex_Csco_scaffold_1_001119.1:0.0172687)n5:0.0132015)n4:0.113976)n3:0.012664)n2:0.0898378)n0;
```
