## Supplementary Dataset S1 for "Gene turnover and contingency facilitated the repeated evolution of C_4_ photosynthesis in grasses": OG0028835_tree.txt

```
((Ananas_comosus_H_Ananas_contig13_000604.1:0.030828,Tillandsia_fasciculata_H_Tillandsia_CM054939.1_000081.1:0.0425015)n1:0.154846,(Olyra_latifolia_Ola023822:0.352093,((Leersia_perrieri_LPERR06G18440:0.099965,Oryza_sativa_LOC_Os06g43180:0.0658855)n4:0.0352063,(Zizania_latifolia_GWHTBFHI007544:0.114127,Zizania_latifolia_GWHTBFHI034122:0.10378)n5:0.0311057)n3:0.0716795)n2:0.154846)n0;
```
