## Supplementary Dataset S1 for "Gene turnover and contingency facilitated the repeated evolution of C_4_ photosynthesis in grasses": OG0028836_tree.txt

```
((Ananas_comosus_H_Ananas_contig13_000542.1:0.00210575,Ananas_comosus_H_Ananas_contig13_000541.1:0.000702695)n1:0.040748,((Tillandsia_fasciculata_H_Tillandsia_CM054939.1_000941.1:0.0014206,(Tillandsia_fasciculata_H_Tillandsia_CM054939.1_000940.1:0,Tillandsia_fasciculata_H_Tillandsia_CM054939.1_000938.1:0)n4:0.00202693)n3:0.00278957,(Tillandsia_fasciculata_H_Tillandsia_CM054939.1_000946.1:0.00343787,Tillandsia_fasciculata_H_Tillandsia_CM054939.1_000119.1:0.00208575)n5:0.00211285)n2:0.040748)n0;
```
