## Supplementary Dataset S1 for "Gene turnover and contingency facilitated the repeated evolution of C_4_ photosynthesis in grasses": OG0028837_tree.txt

```
((Ananas_comosus_H_Ananas_contig14_000336.1:0.11366,Ananas_comosus_H_Ananas_contig14_000339.1:0.177206)n1:0.0201883,((Tillandsia_fasciculata_H_Tillandsia_CM054938.1_000333.1:0.0590079,(Tillandsia_fasciculata_H_Tillandsia_CM054938.1_000334.1:0.00500999,Tillandsia_fasciculata_H_Tillandsia_CM054938.1_000337.1:0.0252259)n4:0.0295656)n3:0.0990862,(Tillandsia_fasciculata_H_Tillandsia_CM054938.1_000487.1:0.0167363,Tillandsia_fasciculata_H_Tillandsia_CM054938.1_000338.1:0.0313371)n5:0.159234)n2:0.0201883)n0;
```
