## Supplementary Dataset S1 for "Gene turnover and contingency facilitated the repeated evolution of C_4_ photosynthesis in grasses": OG0028838_tree.txt

```
(((Tillandsia_fasciculata_H_Tillandsia_CM054938.1_000476.1:5e-09,Tillandsia_fasciculata_H_Tillandsia_CM054938.1_000475.1:0.0231082)n2:0.0216745,Tillandsia_fasciculata_H_Tillandsia_CM054938.1_000478.1:0.171209)n1:0.0260902,(Ananas_comosus_H_Ananas_contig14_000479.1:0.191194,(Ananas_comosus_H_Ananas_contig14_000477.1:0.0248692,(Ananas_comosus_H_Ananas_contig14_000478.1:0.044202,Ananas_comosus_H_Ananas_contig14_000476.1:0.0247647)n5:0.0146912)n4:0.0264836)n3:0.0260902)n0;
```
