## Supplementary Dataset S1 for "Gene turnover and contingency facilitated the repeated evolution of C_4_ photosynthesis in grasses": OG0028839_tree.txt

```
((Brachypodium_distachyon_BRADI_3g05680v3:0.0692432,(Hordeum_spontaneum_WB01_002101_0898114:5e-09,Hordeum_vulgareMorex_HORVU.MOREX.r3.6HG0570430:5e-09)n2:0.0691819)n1:0.0934911,((Ananas_comosus_H_Ananas_contig20_000266.1:0.0264099,Tillandsia_fasciculata_H_Tillandsia_CM054949.1_000614.1:0.0237277)n4:0.12691,(Ananas_comosus_H_Ananas_contig15_000876.1:0.0323596,Tillandsia_fasciculata_H_Tillandsia_CM054950.1_000366.1:0.0268989)n5:0.0908796)n3:0.0934911)n0;
```
