## Supplementary Dataset S1 for "Gene turnover and contingency facilitated the repeated evolution of C_4_ photosynthesis in grasses": OG0028840_tree.txt

```
((Ananas_comosus_H_Ananas_contig25_000051.1:0.0764709,Ananas_comosus_H_Ananas_contig25_000807.1:0.0293565)n1:0.00363799,((Tillandsia_fasciculata_H_Tillandsia_CM054945.1_000858.1:0.0148276,Tillandsia_fasciculata_H_Tillandsia_CM054945.1_000855.1:0.0190478)n3:0.0436909,(Tillandsia_fasciculata_H_Tillandsia_CM054945.1_000875.1:0.0882605,(Tillandsia_fasciculata_H_Tillandsia_CM054945.1_000869.1:0.0899483,Tillandsia_fasciculata_H_Tillandsia_CM054945.1_000872.1:0.061465)n5:0.00766366)n4:0.0163829)n2:0.00363799)n0;
```
