## Supplementary Dataset S1 for "Gene turnover and contingency facilitated the repeated evolution of C_4_ photosynthesis in grasses": OG0028841_tree.txt

```
((Ananas_comosus_H_Ananas_contig25_000052.1:5e-09,Ananas_comosus_H_Ananas_contig18_000238.1:0.00801798)n1:0.0261974,(Tillandsia_fasciculata_H_Tillandsia_CM054945.1_000061.1:0.0135716,((Tillandsia_fasciculata_H_Tillandsia_CM054945.1_000867.1:0.0194416,Tillandsia_fasciculata_H_Tillandsia_CM054945.1_000860.1:0.00406021)n4:0.01455,(Tillandsia_fasciculata_H_Tillandsia_CM054945.1_000861.1:0.0288551,Tillandsia_fasciculata_H_Tillandsia_CM054945.1_000868.1:5e-09)n5:0.0946002)n3:0.210109)n2:0.0261974)n0;
```
