## Supplementary Dataset S1 for "Gene turnover and contingency facilitated the repeated evolution of C_4_ photosynthesis in grasses": OG0028842_tree.txt

```
((Ananas_comosus_H_Ananas_contig25_000590.1:0.0504998,Tillandsia_fasciculata_H_Tillandsia_CM054945.1_000670.1:0.047996)n1:0.167826,(Carex_scoparia_H_Carex_Csco_scaffold_1_000282.1:0.0457804,(Carex_scoparia_H_Carex_Csco_scaffold_15_000632.1:0.0256071,(Carex_scoparia_H_Carex_Csco_scaffold_13_000177.1:0.0842017,(Carex_scoparia_H_Carex_Csco_scaffold_24_000283.1:0.0126787,Carex_scoparia_H_Carex_Csco_scaffold_24_000284.1:0.0209089)n5:0.0467271)n4:0.0593435)n3:0.0185686)n2:0.167826)n0;
```
