## Supplementary Dataset S1 for "Gene turnover and contingency facilitated the repeated evolution of C_4_ photosynthesis in grasses": OG0028843_tree.txt

```
(Ananas_comosus_H_Ananas_contig25_000478.1:0.0279187,(Tillandsia_fasciculata_H_Tillandsia_CM054945.1_000544.1:0.00628799,(Tillandsia_fasciculata_H_Tillandsia_CM054930.1_000389.1:0.0971874,(Tillandsia_fasciculata_H_Tillandsia_CM054944.1_000817.1:5e-09,(Tillandsia_fasciculata_H_Tillandsia_CM054931.1_000874.1:0.00814865,(Tillandsia_fasciculata_H_Tillandsia_CM054948.1_000474.1:0.0123425,Tillandsia_fasciculata_H_Tillandsia_CM054950.1_000128.1:5e-09)n5:5e-09)n4:5e-09)n3:0.0176569)n2:0.18951)n1:0.0279187)n0;
```
