## Supplementary Dataset S1 for "Gene turnover and contingency facilitated the repeated evolution of C_4_ photosynthesis in grasses": OG0028844_tree.txt

```
(Ananas_comosus_H_Ananas_contig16_000102.1:0.0152589,(Tillandsia_fasciculata_H_Tillandsia_CM054944.1_000576.1:5e-09,((Tillandsia_fasciculata_H_Tillandsia_CM054944.1_000577.1:5e-09,(Tillandsia_fasciculata_H_Tillandsia_CM054944.1_000578.1:0.00356158,(Tillandsia_fasciculata_H_Tillandsia_CM054944.1_000574.1:0.00365671,Tillandsia_fasciculata_H_Tillandsia_CM054944.1_000573.1:5e-09)n5:0.00365528)n4:0.00328199)n3:0.00334215,Tillandsia_fasciculata_H_Tillandsia_CM054944.1_000575.1:5e-09)n2:0.0033008)n1:0.0152589)n0;
```
