## Supplementary Dataset S1 for "Gene turnover and contingency facilitated the repeated evolution of C_4_ photosynthesis in grasses": OG0028845_tree.txt

```
(Ananas_comosus_H_Ananas_contig17_000195.1:0.136206,(Juncus_effusus_H_Juncus_Jeff_scaffold_20_000111.1:0.0939588,((Juncus_effusus_H_Juncus_Jeff_scaffold_15_000319.1:0.0282004,(Juncus_effusus_H_Juncus_Jeff_scaffold_15_000588.1:0.0591259,Juncus_effusus_H_Juncus_Jeff_scaffold_15_000320.1:0.0213033)n4:0.0334495)n3:0.0183757,(Juncus_effusus_H_Juncus_Jeff_scaffold_15_000318.1:0.0680203,Juncus_effusus_H_Juncus_Jeff_scaffold_18_000360.1:0.0662082)n5:0.0216843)n2:0.0362218)n1:0.136206)n0;
```
