## Supplementary Dataset S1 for "Gene turnover and contingency facilitated the repeated evolution of C_4_ photosynthesis in grasses": OG0028846_tree.txt

```
((Tillandsia_fasciculata_H_Tillandsia_CM054948.1_000601.1:0.0813823,Ananas_comosus_H_Ananas_contig17_000587.1:0.0347261)n1:0.0096339,((Tillandsia_fasciculata_H_Tillandsia_CM054948.1_000199.1:0.060069,Tillandsia_fasciculata_H_Tillandsia_CM054948.1_000198.1:0.0413245)n3:0.00911612,((Ananas_comosus_H_Ananas_contig17_000217.1:0.170684,Ananas_comosus_H_Ananas_contig17_000216.1:0.0659711)n5:0.00987006,Ananas_comosus_H_Ananas_contig17_000215.1:0.0237093)n4:0.00263437)n2:0.0109574)n0;
```
