## Supplementary Dataset S1 for "Gene turnover and contingency facilitated the repeated evolution of C_4_ photosynthesis in grasses": OG0028847_tree.txt

```
((Juncus_effusus_H_Juncus_Jeff_scaffold_17_000525.1:0.241139,(Carex_scoparia_H_Carex_Csco_scaffold_4_000820.1:0.102564,(Carex_scoparia_H_Carex_Csco_scaffold_9_000685.1:0.0204236,(Carex_scoparia_H_Carex_Csco_scaffold_3_000395.1:0.0627844,Carex_scoparia_H_Carex_Csco_scaffold_20_000666.1:0.0101052)n4:0.0210542)n3:0.0479904)n2:0.228237)n1:0.114239,(Ananas_comosus_H_Ananas_contig18_000193.1:0.0219849,Tillandsia_fasciculata_H_Tillandsia_CM054946.1_000678.1:0.0265291)n5:0.114239)n0;
```
