## Supplementary Dataset S1 for "Gene turnover and contingency facilitated the repeated evolution of C_4_ photosynthesis in grasses": OG0028848_tree.txt

```
(Ananas_comosus_H_Ananas_contig18_000241.1:0.0456811,((Tillandsia_fasciculata_H_Tillandsia_CM054946.1_000724.1:5e-09,Tillandsia_fasciculata_H_Tillandsia_CM054946.1_000727.1:4.5686e-05)n2:0.000849723,((Tillandsia_fasciculata_H_Tillandsia_CM054946.1_000723.1:0.00421807,Tillandsia_fasciculata_H_Tillandsia_CM054946.1_000729.1:0.00087926)n4:0.000884171,(Tillandsia_fasciculata_H_Tillandsia_CM054946.1_000732.1:5e-09,Tillandsia_fasciculata_H_Tillandsia_CM054946.1_000725.1:5e-09)n5:0.00445146)n3:0.00109215)n1:0.0456811)n0;
```
