## Supplementary Dataset S1 for "Gene turnover and contingency facilitated the repeated evolution of C_4_ photosynthesis in grasses": OG0028849_tree.txt

```
(Ananas_comosus_H_Ananas_contig18_000546.1:0.0242311,(Tillandsia_fasciculata_H_Tillandsia_CM054946.1_000156.1:0.0291799,(Tillandsia_fasciculata_H_Tillandsia_CM054945.1_000099.1:0.0938266,(Tillandsia_fasciculata_H_Tillandsia_CM054951.1_000115.1:0.133294,(Tillandsia_fasciculata_H_Tillandsia_CM054937.1_000437.1:0.0578536,(Tillandsia_fasciculata_H_Tillandsia_CM054949.1_000204.1:5e-09,Tillandsia_fasciculata_H_Tillandsia_CM054946.1_000045.1:0.00146061)n5:0.0120877)n4:0.202408)n3:0.0507888)n2:0.147144)n1:0.0242311)n0;
```
