## Supplementary Dataset S1 for "Gene turnover and contingency facilitated the repeated evolution of C_4_ photosynthesis in grasses": OG0028850_tree.txt

```
(Ananas_comosus_H_Ananas_contig18_000396.1:0.0249587,(Tillandsia_fasciculata_H_Tillandsia_CM054946.1_000842.1:0.0150667,(Tillandsia_fasciculata_H_Tillandsia_CM054940.1_000886.1:0.0662348,(Tillandsia_fasciculata_H_Tillandsia_CM054943.1_000315.1:0.0264736,(Tillandsia_fasciculata_H_Tillandsia_CM054935.1_000220.1:0.26945,(Tillandsia_fasciculata_H_Tillandsia_CM054944.1_000816.1:0.00855963,Tillandsia_fasciculata_H_Tillandsia_CM054931.1_000873.1:0.026616)n5:0.0407373)n4:0.00877255)n3:0.00953294)n2:0.0179583)n1:0.0249587)n0;
```
