## Supplementary Dataset S1 for "Gene turnover and contingency facilitated the repeated evolution of C_4_ photosynthesis in grasses": OG0028851_tree.txt

```
((Ananas_comosus_H_Ananas_contig21_000626.1:0.587029,Ananas_comosus_H_Ananas_contig19_000096.1:0.101928)n1:0.082049,(Tillandsia_fasciculata_H_Tillandsia_JAQOTM010001182.1_000002.1:0.0344319,(Tillandsia_fasciculata_H_Tillandsia_JAQOTM010000213.1_000002.1:5e-09,((Tillandsia_fasciculata_H_Tillandsia_CM054933.1_001192.1:0.0102672,Tillandsia_fasciculata_H_Tillandsia_JAQOTM010000629.1_000001.1:5e-09)n5:5e-09,Tillandsia_fasciculata_H_Tillandsia_CM054951.1_000730.1:0.00444245)n4:0.0146148)n3:0.0169904)n2:0.082049)n0;
```
