## Supplementary Dataset S1 for "Gene turnover and contingency facilitated the repeated evolution of C_4_ photosynthesis in grasses": OG0028852_tree.txt

```
(Ananas_comosus_H_Ananas_contig19_000130.1:0.0492412,(Tillandsia_fasciculata_H_Tillandsia_CM054951.1_000101.1:5e-09,(Tillandsia_fasciculata_H_Tillandsia_JAQOTM010000326.1_000002.1:0.00981301,(Tillandsia_fasciculata_H_Tillandsia_CM054937.1_000341.1:0,Tillandsia_fasciculata_H_Tillandsia_CM054938.1_000194.1:0,Tillandsia_fasciculata_H_Tillandsia_CM054938.1_000199.1:0,Tillandsia_fasciculata_H_Tillandsia_CM054940.1_000803.1:0)n3:5e-09)n2:0.00959518)n1:0.0492412)n0;
```
