## Supplementary Dataset S1 for "Gene turnover and contingency facilitated the repeated evolution of C_4_ photosynthesis in grasses": OG0028853_tree.txt

```
((Tillandsia_fasciculata_H_Tillandsia_CM054943.1_000779.1:0.146488,Ananas_comosus_H_Ananas_contig21_000083.1:0.10075)n1:0.0310877,(Tillandsia_fasciculata_H_Tillandsia_CM054943.1_000777.1:0.114497,(Ananas_comosus_H_Ananas_contig21_000652.1:0.105096,(Ananas_comosus_H_Ananas_contig21_000653.1:0.0885632,(Ananas_comosus_H_Ananas_contig21_000082.1:0.027813,Ananas_comosus_H_Ananas_contig21_000651.1:0.0456645)n5:0.0350385)n4:0.0103461)n3:0.0223776)n2:0.0310877)n0;
```
