## Supplementary Dataset S1 for "Gene turnover and contingency facilitated the repeated evolution of C_4_ photosynthesis in grasses": OG0028854_tree.txt

```
((Juncus_effusus_H_Juncus_Jeff_scaffold_8_000894.1:0.144729,(Carex_scoparia_H_Carex_Csco_scaffold_8_000633.1:0.14367,(Carex_scoparia_H_Carex_Csco_scaffold_8_000634.1:0.0202264,Carex_scoparia_H_Carex_Csco_scaffold_10_000761.1:0.0256966)n3:0.0868065)n2:0.0425767)n1:0.106965,(Tillandsia_fasciculata_H_Tillandsia_CM054943.1_000636.1:0.00113506,(Ananas_comosus_H_Ananas_contig21_000304.1:0.0900929,Ananas_comosus_H_Ananas_contig21_000305.1:0.0322947)n5:0.0035883)n4:0.0535315)n0;
```
