## Supplementary Dataset S1 for "Gene turnover and contingency facilitated the repeated evolution of C_4_ photosynthesis in grasses": OG0028855_tree.txt

```
(((Ananas_comosus_H_Ananas_contig21_000308.1:0.0296719,Tillandsia_fasciculata_H_Tillandsia_CM054943.1_000640.1:0.0321369)n2:0.266016,(Carex_scoparia_H_Carex_Csco_scaffold_31_000388.1:0.315117,Juncus_effusus_H_Juncus_Jeff_scaffold_8_000513.1:0.406412)n3:0.134372)n1:0.0411881,(Juncus_effusus_H_Juncus_Jeff_scaffold_196_000005.1:0.228076,(Carex_scoparia_H_Carex_Csco_scaffold_28_000479.1:0.349916,Tillandsia_fasciculata_H_Tillandsia_CM054950.1_000750.1:0.307356)n5:0.0851738)n4:0.0411881)n0;
```
