## Supplementary Dataset S1 for "Gene turnover and contingency facilitated the repeated evolution of C_4_ photosynthesis in grasses": OG0028856_tree.txt

```
(Ananas_comosus_H_Ananas_contig22_000048.1:0.0385961,((Tillandsia_fasciculata_H_Tillandsia_CM054954.1_000395.1:0.00361179,Tillandsia_fasciculata_H_Tillandsia_CM054954.1_000397.1:0.00263428)n2:0.00178675,(Tillandsia_fasciculata_H_Tillandsia_JAQOTM010000472.1_000001.1:0.000899884,(Tillandsia_fasciculata_H_Tillandsia_JAQOTM010000472.1_000002.1:0.00294313,(Tillandsia_fasciculata_H_Tillandsia_CM054944.1_000139.1:5e-09,Tillandsia_fasciculata_H_Tillandsia_JAQOTM010000437.1_000001.1:5e-09)n5:5e-09)n4:0.000889259)n3:0.00185714)n1:0.0385961)n0;
```
