## Supplementary Dataset S1 for "Gene turnover and contingency facilitated the repeated evolution of C_4_ photosynthesis in grasses": OG0028857_tree.txt

```
(Ananas_comosus_H_Ananas_contig22_000679.1:0.117286,(Tillandsia_fasciculata_H_Tillandsia_CM054954.1_000284.1:0.00844499,(Tillandsia_fasciculata_H_Tillandsia_CM054945.1_000743.1:0.0185191,(Tillandsia_fasciculata_H_Tillandsia_CM054938.1_000106.1:0.0430441,(Tillandsia_fasciculata_H_Tillandsia_CM054950.1_000849.1:0.105164,(Tillandsia_fasciculata_H_Tillandsia_CM054939.1_000211.1:0.0192067,Tillandsia_fasciculata_H_Tillandsia_CM054949.1_000066.1:0.0460779)n5:0.000512189)n4:0.0363031)n3:6e-09)n2:0.0552051)n1:0.117286)n0;
```
