## Supplementary Dataset S1 for "Gene turnover and contingency facilitated the repeated evolution of C_4_ photosynthesis in grasses": OG0028858_tree.txt

```
((Ananas_comosus_H_Ananas_contig1_000117.1:0.0458807,Tillandsia_fasciculata_H_Tillandsia_CM054947.1_000117.1:0.0540568)n1:0.211792,((Oryza_sativa_LOC_Os07g42510:0.0826698,(Leersia_perrieri_LPERR10G05960:0.342535,Leersia_perrieri_LPERR07G19320:0.151565)n4:0.0168405)n3:0.053176,(Zizania_latifolia_GWHTBFHI035705:0.0904722,Zizania_latifolia_GWHTBFHI037814:0.0648563)n5:0.0415226)n2:0.193793)n0;
```
