## Supplementary Dataset S1 for "Gene turnover and contingency facilitated the repeated evolution of C_4_ photosynthesis in grasses": OG0028859_tree.txt

```
((Juncus_effusus_H_Juncus_Jeff_scaffold_21_000303.1:0.113563,(Ananas_comosus_H_Ananas_contig23_000764.1:0.031733,Tillandsia_fasciculata_H_Tillandsia_CM054952.1_000784.1:0.0411491)n2:0.071948)n1:0.030204,(Streptochaeta_angustifolia_strangu_003454:0.0419671,(Stipagrostis_hirtigluma_H_Shi_ptg000043l_000448.1:0.108777,(Pharus_latifolius_Phala.02G005100:0,Pharus_latifolius_Phala.02G005100.2:0)n5:0.0410058)n4:0.036319)n3:0.030204)n0;
```
