## Supplementary Dataset S1 for "Gene turnover and contingency facilitated the repeated evolution of C_4_ photosynthesis in grasses": OG0028860_tree.txt

```
(Ananas_comosus_H_Ananas_contig23_000590.1:0.0453199,(Ananas_comosus_H_Ananas_contig23_000591.1:0.0465532,(Ananas_comosus_H_Ananas_contig23_000589.1:0.101464,(Ananas_comosus_H_Ananas_contig23_000588.1:0.0804244,(Ananas_comosus_H_Ananas_contig23_000585.1:0.113508,(Ananas_comosus_H_Ananas_contig23_000586.1:0.0807878,Ananas_comosus_H_Ananas_contig23_000584.1:0.0414837)n5:0.00947059)n4:0.0610246)n3:0.133269)n2:0.0399779)n1:0.0453199)n0;
```
