## Supplementary Dataset S1 for "Gene turnover and contingency facilitated the repeated evolution of C_4_ photosynthesis in grasses": OG0028861_tree.txt

```
(((Eleusine_coracana_ELECO.r07.2AG0151770:0.0235705,Eleusine_coracana_ELECO.r07.2BG0207140:0.0368763)n2:0.12432,(Eragrostis_curvula_EJB05_57025:0.0117418,Eragrostis_curvula_EJB05_19080:0.0111301)n3:0.119877)n1:0.0606943,(Aristida_adscensionis_H_Aadptg000001l001184.1:0.152844,(Stipagrostis_hirtigluma_H_Shi_ptg000038l_002203.1:0.0139174,Stipagrostis_hirtigluma_H_Shi_ptg000149l_000308.1:0.0226518)n5:0.0870575)n4:0.0606943)n0;
```
