## Supplementary Dataset S1 for "Gene turnover and contingency facilitated the repeated evolution of C_4_ photosynthesis in grasses": OG0028862_tree.txt

```
(Aristida_adscensionis_H_Aadptg000098l000081.1:0.00212709,((Aristida_adscensionis_H_Aadptg000001l000102.1:0.00500525,Aristida_adscensionis_H_Aadptg000087l000172.1:5e-09)n2:5e-09,(Aristida_adscensionis_H_Aadptg000016l000408.1:0.0013245,((Aristida_adscensionis_H_Aadptg000011l000146.1:0,Aristida_adscensionis_H_Aadptg000013l000061.1:0)n5:5e-09,Aristida_adscensionis_H_Aadptg000087l000173.1:5e-09)n4:5e-09)n3:5e-09)n1:0.00212709)n0;
```
