## Supplementary Dataset S1 for "Gene turnover and contingency facilitated the repeated evolution of C_4_ photosynthesis in grasses": OG0028863_tree.txt

```
(Aristida_adscensionis_H_Aadptg000001l000669.1:0.228629,(((Eragrostis_curvula_EJB05_56591:5e-09,Eragrostis_curvula_EJB05_19554:0.00410707)n3:0.142435,(Eragrostis_curvula_EJB05_19561:0.0157196,Eragrostis_curvula_EJB05_19546:0.00969828)n4:0.100375)n2:0.0639421,(Digitaria_radicosa_Dra03G0024100:0.12674,Eleusine_coracana_ELECO.r07.2BG0196970:0.117136)n5:0.0478291)n1:0.228629)n0;
```
