## Supplementary Dataset S1 for "Gene turnover and contingency facilitated the repeated evolution of C_4_ photosynthesis in grasses": OG0028864_tree.txt

```
(Olyra_latifolia_Ola019705:0.211227,(Phragmites_australis_Phragmites_australis_PaChr8_13963820_13964287_evm.model.PaChr8.733_1_CDS_4362481616_12615:0.207599,(Aristida_adscensionis_H_Aadptg000004l000016.1:0.239385,((Stipagrostis_hirtigluma_H_Shi_ptg000080l_000012.1:0.0367654,Stipagrostis_hirtigluma_H_Shi_ptg000080l_000013.1:0.0264239)n4:0.0764758,(Stipagrostis_hirtigluma_H_Shi_ptg000055l_001287.1:0.0343265,Stipagrostis_hirtigluma_H_Shi_ptg000080l_000015.1:0.00599578)n5:0.0451083)n3:0.0917851)n2:0.120135)n1:0.211227)n0;
```
