## Supplementary Dataset S1 for "Gene turnover and contingency facilitated the repeated evolution of C_4_ photosynthesis in grasses": OG0028865_tree.txt

```
((Oryza_sativa_LOC_Os10g07470:0.598021,(Dendrocalamus_sinicus_Dendrocalamus_sinicus_Dsi06B_20844733_20845660_Dsi06Bg07840.1_-1_CDS_4147781179_22266:0.179099,Olyra_latifolia_Ola036953:0.216837)n2:0.117261)n1:0.0421806,(Phragmites_australis_Phragmites_australis_PaChr8_19027225_19028085_evm.model.PaChr8.829_1_CDS_4362481828_16823:0.19738,(Aristida_adscensionis_H_Aadptg000004l000217.1:0.220613,(Stipagrostis_hirtigluma_H_Shi_ptg000056l_000049.1:0.00591278,Stipagrostis_hirtigluma_H_Shi_ptg000104l_000052.1:0.0127272)n5:0.127673)n4:0.0747304)n3:0.0421806)n0;
```
