## Supplementary Dataset S1 for "Gene turnover and contingency facilitated the repeated evolution of C_4_ photosynthesis in grasses": OG0028866_tree.txt

```
(Eleusine_coracana_ELECO.r07.8AG0631670:0.261498,(Aristida_adscensionis_H_Aadptg000066l000312.1:0.173923,((Aristida_adscensionis_H_Aadptg000066l000313.1:0.187943,Aristida_adscensionis_H_Aadptg000097l000082.1:0.135218)n3:0.0301509,(Aristida_adscensionis_H_Aadptg000097l000085.1:0.0227514,(Aristida_adscensionis_H_Aadptg000097l000087.1:0.028918,Aristida_adscensionis_H_Aadptg000004l000119.1:0.104981)n5:0.0558103)n4:0.0884264)n2:0.0684669)n1:0.261498)n0;
```
