## Supplementary Dataset S1 for "Gene turnover and contingency facilitated the repeated evolution of C_4_ photosynthesis in grasses": OG0028867_tree.txt

```
(((Panicum_virgatum_Pavir.3KG014600:0,Panicum_virgatum_Pavir.3KG476100:0,Panicum_virgatum_Pavir.5KG729700:0)n2:0.148325,Digitaria_exilis_H_Dex5B-002061.1:0.215563)n1:0.0833641,(Aristida_adscensionis_H_Aadptg000004l000149.1:0.241596,(Stipagrostis_hirtigluma_H_Shi_ptg000050l_002853.1:0.160537,Stipagrostis_hirtigluma_H_Shi_ptg000050l_002856.1:0.116459)n4:0.0916325)n3:0.0833641)n0;
```
