## Supplementary Dataset S1 for "Gene turnover and contingency facilitated the repeated evolution of C_4_ photosynthesis in grasses": OG0028868_tree.txt

```
(((Stipagrostis_hirtigluma_H_Shi_ptg000117l_000043.1:0.0911181,Stipagrostis_hirtigluma_H_Shi_ptg000117l_000025.1:0.114304)n2:0.0920048,(Phragmites_australis_Phragmites_australis_PaChr10_1117937_1118593_evm.model.PaChr10.57_1_CDS_4362372049_19830:0.136966,(Phragmites_australis_Phragmites_australis_PaChr21_24107234_24107888_evm.model.PaChr21.1019_1_CDS_4362427453_1061:0.0442393,(Digitaria_exilis_H_Dex6A-000864.1:0.101176,Panicum_virgatum_Pavir.7NG012900:0.0949159)n5:0.0275482)n4:0.0330829)n3:0.00367587)n1:0.015463,Aristida_adscensionis_H_Aadptg000006l000310.1:0.292137)n0;
```
