## Supplementary Dataset S1 for "Gene turnover and contingency facilitated the repeated evolution of C_4_ photosynthesis in grasses": OG0028869_tree.txt

```
((Eragrostis_curvula_EJB05_25723:0.24821,((Aristida_adscensionis_H_Aadptg000006l000195.1:0.165809,(Stipagrostis_hirtigluma_H_Shi_ptg000013l_000503.1:0.0824894,Stipagrostis_hirtigluma_H_Shi_ptg000014l_000312.1:0.0970699)n4:0.041565)n3:0.0632216,Stipagrostis_hirtigluma_H_Shi_ptg000014l_000313.1:0.212588)n2:0.0236209)n1:0.0425389,(Dichantelium_oligosantes_H_DolKV775865.1000005.1:0.163773,Chasmanthium_laxum_Chala.02G036700:0.154071)n5:0.0411006)n0;
```
