## Supplementary Dataset S1 for "Gene turnover and contingency facilitated the repeated evolution of C_4_ photosynthesis in grasses": OG0028870_tree.txt

```
(Aristida_adscensionis_H_Aadptg000006l000205.1:0.255037,(Cenchrus_americanus_H_CamCM007982.2000093.1:0.171272,(Panicum_virgatum_Pavir.J620500:0.280559,(Setaria_viridis_SEVIR_4G244700v2:0.0402797,(Setaria_viridis_SEVIR_8G238500v2:0.0757579,(Setaria_viridis_SEVIR_8G238800v2:0.0314819,Setaria_viridis_SEVIR_8G238750v2:0.0205172)n5:0.000931762)n4:0.0147187)n3:0.104402)n2:0.0666011)n1:0.255037)n0;
```
