## Supplementary Dataset S1 for "Gene turnover and contingency facilitated the repeated evolution of C_4_ photosynthesis in grasses": OG0028871_tree.txt

```
((Phragmites_australis_Phragmites_australis_PaChr16_10702677_10705289_evm.model.PaChr16.786_1_CDS_4362402109_3927:0.10954,(Eragrostis_curvula_EJB05_11461:0.139037,(Eleusine_coracana_ELECO.r07.7AG0575470:0.0274537,Eleusine_coracana_ELECO.r07.7BG0606880:0.00622692)n3:0.144463)n2:0.108362)n1:0.0632811,(Stipagrostis_hirtigluma_H_Shi_ptg000011l_001073.1:0.139396,(Aristida_adscensionis_H_Aadptg000007l000184.1:0.0865749,Aristida_adscensionis_H_Aadptg000039l000037.1:0.08524)n5:0.132944)n4:0.0632811)n0;
```
