## Supplementary Dataset S1 for "Gene turnover and contingency facilitated the repeated evolution of C_4_ photosynthesis in grasses": OG0028872_tree.txt

```
((Aristida_adscensionis_H_Aadptg000008l001219.1:0.0541784,Stipagrostis_hirtigluma_H_Shi_ptg000025l_001838.1:0.0562908)n1:0.0155741,(Chasmanthium_laxum_Chala.12G156100:0.0707166,((Eragrostis_curvula_EJB05_23387:5e-09,Eragrostis_curvula_EJB05_23413:0.00280302)n4:0.118489,(Eragrostis_curvula_EJB05_23394:5e-09,Eragrostis_curvula_EJB05_23414:5e-09)n5:0.196959)n3:0.0218844)n2:0.0891014)n0;
```
