## Supplementary Dataset S1 for "Gene turnover and contingency facilitated the repeated evolution of C_4_ photosynthesis in grasses": OG0028873_tree.txt

```
(((Panicum_virgatum_Pavir.3NG060200:0.0307857,(Panicum_virgatum_Pavir.2NG271600:0.252109,Panicum_virgatum_Pavir.3KG067300:0.012158)n3:0.277302)n2:0.0509004,Dichantelium_oligosantes_H_DolKV778821.1000017.1:0.0753387)n1:0.0292774,(Aristida_adscensionis_H_Aadptg000008l000156.1:0.0891825,(Stipagrostis_hirtigluma_H_Shi_ptg000025l_001554.1:0.134511,Stipagrostis_hirtigluma_H_Shi_ptg000025l_001555.1:0.0683597)n5:0.00759553)n4:0.0406905)n0;
```
