## Supplementary Dataset S1 for "Gene turnover and contingency facilitated the repeated evolution of C_4_ photosynthesis in grasses": OG0028874_tree.txt

```
(Cenchrus_americanus_H_CamCM007982.2002782.1:0.140995,(Aristida_adscensionis_H_Aadptg000008l000912.1:0.199702,(Stipagrostis_hirtigluma_H_Shi_ptg000025l_001400.1:0.241824,(Stipagrostis_hirtigluma_H_Shi_ptg000025l_001403.1:0.0619154,((Stipagrostis_hirtigluma_H_Shi_ptg000045l_000034.1:0,Stipagrostis_hirtigluma_H_Shi_ptg000045l_000037.1:0)n5:0.00500223,Stipagrostis_hirtigluma_H_Shi_ptg000049l_001137.1:0.0044276)n4:0.0707232)n3:0.0844555)n2:0.00938395)n1:0.0311322)n0;
```
