## Supplementary Dataset S1 for "Gene turnover and contingency facilitated the repeated evolution of C_4_ photosynthesis in grasses": OG0028875_tree.txt

```
(Hordeum_vulgareMorex_HORVU.MOREX.r3.6HG0554750:0.0751748,(Stipagrostis_hirtigluma_H_Shi_ptg000035l_000115.1:0.146801,(Aristida_adscensionis_H_Aadptg000059l000040.1:1.02026,(Aristida_adscensionis_H_Aadptg000025l000283.1:0.0361,((Aristida_adscensionis_H_Aadptg000008l000521.1:0.17962,Aristida_adscensionis_H_Aadptg000043l000065.1:0.0635032)n5:0.0332374,Aristida_adscensionis_H_Aadptg000021l000334.1:0.02837)n4:0.012335)n3:0.0012335)n2:0.000137055)n1:0.019696)n0;
```
