## Supplementary Dataset S1 for "Gene turnover and contingency facilitated the repeated evolution of C_4_ photosynthesis in grasses": OG0028876_tree.txt

```
(Aristida_adscensionis_H_Aadptg000008l000680.1:0.00408198,(Panicum_virgatum_Pavir.8KG309800:0.201898,((Panicum_virgatum_Pavir.8KG309600:0.388709,(Panicum_virgatum_Pavir.8KG309700:5e-09,Panicum_virgatum_Pavir.1KG302800:0.00131982)n4:0.131044)n3:0.0553212,(Panicum_virgatum_Pavir.8KG336800:0.564692,Panicum_virgatum_Pavir.8KG336900:0.231603)n5:0.106323)n2:0.108426)n1:0.00408198)n0;
```
