## Supplementary Dataset S1 for "Gene turnover and contingency facilitated the repeated evolution of C_4_ photosynthesis in grasses": OG0028877_tree.txt

```
(((Brachypodium_distachyon_BRADI_1g63696v3:0.542356,Chasmanthium_laxum_Chala.10G232400:0.533382)n2:0.120442,(Aristida_adscensionis_H_Aadptg000010l000442.1:0.111189,Zizania_latifolia_GWHTBFHI015173:0.108823)n3:0.0601765)n1:0.0575472,(Setaria_viridis_SEVIR_9G423100v2:0.00332153,(Panicum_virgatum_Pavir.9NG602600:0.0595893,Panicum_hallii_Pahal.9G481700:0.00368768)n5:0.01919)n4:0.0575472)n0;
```
