## Supplementary Dataset S1 for "Gene turnover and contingency facilitated the repeated evolution of C_4_ photosynthesis in grasses": OG0028878_tree.txt

```
((Brachypodium_distachyon_BRADI_3g41970v3:0.291744,Aristida_adscensionis_H_Aadptg000011l000042.1:0.0859083)n1:0.0365347,((Olyra_latifolia_Ola016294:0.206976,Phragmites_australis_Phragmites_australis_PaChr14_29399647_29401248_evm.model.PaChr14.1349_1_CDS_4362391283_38385:0.257199)n3:0.0836744,((Stipagrostis_hirtigluma_H_Shi_ptg000002l_000193.1:0.0278683,Stipagrostis_hirtigluma_H_Shi_ptg000021l_000263.1:0.0440306)n5:0.121551,Eleusine_coracana_ELECO.r07.8AG0639490:0.341692)n4:0.0412878)n2:0.0365347)n0;
```
