## Supplementary Dataset S1 for "Gene turnover and contingency facilitated the repeated evolution of C_4_ photosynthesis in grasses": OG0028879_tree.txt

```
(Aristida_adscensionis_H_Aadptg000042l000008.1:0.00778244,((Aristida_adscensionis_H_Aadptg000096l000016.1:0.00806198,(Aristida_adscensionis_H_Aadptg000058l000104.1:0.0439922,Aristida_adscensionis_H_Aadptg000012l000067.1:0.252907)n3:0.0419231)n2:0.000463133,(Aristida_adscensionis_H_Aadptg000028l000419.1:0.0144658,(Aristida_adscensionis_H_Aadptg000028l000420.1:0.022337,Aristida_adscensionis_H_Aadptg000012l000066.1:0.0339637)n5:0.00264373)n4:5e-09)n1:0.00778244)n0;
```
