## Supplementary Dataset S1 for "Gene turnover and contingency facilitated the repeated evolution of C_4_ photosynthesis in grasses": OG0028880_tree.txt

```
(Brachypodium_distachyon_BRADI_4g01170v3:0.282081,(Stipagrostis_hirtigluma_H_Shi_ptg000038l_000933.1:0.178899,(Aristida_adscensionis_H_Aadptg000012l000760.1:0.189031,(Eragrostis_curvula_EJB05_21398:0.123383,(Eleusine_coracana_ELECO.r07.2AG0133210:0.123035,(Eleusine_coracana_ELECO.r07.2AG0133200:0.0130361,Eleusine_coracana_ELECO.r07.2BG0188700:0.00714811)n5:0.0227947)n4:0.0803178)n3:0.112148)n2:0.0507201)n1:0.282081)n0;
```
