## Supplementary Dataset S1 for "Gene turnover and contingency facilitated the repeated evolution of C_4_ photosynthesis in grasses": OG0028881_tree.txt

```
((Stipagrostis_hirtigluma_H_Shi_ptg000038l_001301.1:0.112354,(Aristida_adscensionis_H_Aadptg000012l000144.1:0.158461,Aristida_adscensionis_H_Aadptg000058l000500.1:0.276386)n2:0.0505146)n1:0.0468373,(Chasmanthium_laxum_Chala.05G151900:0.166252,(Phragmites_australis_Phragmites_australis_PaChr6_26538530_26542110_evm.model.PaChr6.1139_1_CDS_4362466630_39052:0.1083,(Phragmites_australis_Phragmites_australis_PaChr5_25881591_25882659_evm.model.PaChr5.1083_1_CDS_4362459293_11692:0.091426,Phragmites_australis_Phragmites_australis_PaChr5_25898063_25901328_evm.model.PaChr5.1084_1_CDS_4362459295_12535:0.0481108)n5:0.0550023)n4:0.00611137)n3:0.025876)n0;
```
