## Supplementary Dataset S1 for "Gene turnover and contingency facilitated the repeated evolution of C_4_ photosynthesis in grasses": OG0028882_tree.txt

```
((Aristida_adscensionis_H_Aadptg000012l000345.1:0.140794,Stipagrostis_hirtigluma_H_Shi_ptg000038l_001499.1:0.124691)n1:0.0468564,(Phragmites_australis_Phragmites_australis_PaChr6_30417680_30418510_evm.model.PaChr6.1401_1_CDS_4362467214_29787:0.158318,((Eleusine_coracana_ELECO.r07.2AG0137240:0.0505524,Eleusine_coracana_ELECO.r07.2BG0192840:0.0514729)n4:0.212457,(Urochloa_fusta_Urofu.1G258600:0.453114,Dichantelium_oligosantes_H_DolKV776355.1000036.1:0.153945)n5:0.0565194)n3:0.0607269)n2:0.0468564)n0;
```
