## Supplementary Dataset S1 for "Gene turnover and contingency facilitated the repeated evolution of C_4_ photosynthesis in grasses": OG0028883_tree.txt

```
(Aristida_adscensionis_H_Aadptg000012l000357.1:0.0676738,((Panicum_virgatum_Pavir.6NG267600:0.318109,(Panicum_virgatum_Pavir.5KG193300:0.0944381,Panicum_virgatum_Pavir.8NG127400:0.0735618)n3:0.0645725)n2:0.0687609,((Eragrostis_curvula_EJB05_52683:0,Eragrostis_curvula_EJB05_52680:0)n5:5e-09,Eragrostis_curvula_EJB05_45493:0.00689921)n4:0.179673)n1:0.0676738)n0;
```
