## Supplementary Dataset S1 for "Gene turnover and contingency facilitated the repeated evolution of C_4_ photosynthesis in grasses": OG0028884_tree.txt

```
((Chasmanthium_laxum_Chala.10G219400:0.0508293,(Setaria_viridis_SEVIR_2G435700v2:0.0548781,Dichantelium_oligosantes_H_DolKV775879.1000010.1:0.0691239)n2:0.0181729)n1:0.0267059,(Aristida_adscensionis_H_Aadptg000016l000018.1:0.0662079,(Stipagrostis_hirtigluma_H_Shi_ptg000011l_000868.1:0.0697656,(Stipagrostis_hirtigluma_H_Shi_ptg000011l_000605.1:0.625194,Stipagrostis_hirtigluma_H_Shi_ptg000011l_000869.1:0.0371582)n5:0.0217838)n4:0.00242042)n3:0.0122345)n0;
```
