## Supplementary Dataset S1 for "Gene turnover and contingency facilitated the repeated evolution of C_4_ photosynthesis in grasses": OG0028885_tree.txt

```
(Streptochaeta_angustifolia_strangu_012258:0.139457,((Phragmites_australis_Phragmites_australis_PaChr16_220259_221413_evm.model.PaChr16.24_1_CDS_4362400897_3921:0.137309,(Aristida_adscensionis_H_Aadptg000016l000272.1:0.103031,Stipagrostis_hirtigluma_H_Shi_ptg000011l_000753.1:0.0971779)n3:0.0560195)n2:0.0718061,(Brachypodium_distachyon_BRADI_1g16630v3:0.305886,(Hordeum_spontaneum_WB01_001587_0214357:0.00183444,Hordeum_vulgareMorex_HORVU.MOREX.r3.2HG0108240:0.000347636)n5:0.139785)n4:0.087325)n1:0.139457)n0;
```
