## Supplementary Dataset S1 for "Gene turnover and contingency facilitated the repeated evolution of C_4_ photosynthesis in grasses": OG0028886_tree.txt

```
((Aristida_adscensionis_H_Aadptg000016l000258.1:0.0969623,Eragrostis_curvula_EJB05_11840:0.126929)n1:0.0138795,(Phragmites_australis_Phragmites_australis_PaChr15_22586907_22590950_evm.model.PaChr15.885_1_CDS_4362397751_40098:0.0716573,(Stipagrostis_hirtigluma_H_Shi_ptg000011l_001294.1:0.0914444,(Chasmanthium_laxum_Chala.10G145600:0.0778311,(Dichantelium_oligosantes_H_DolKV774447.1000002.1:0.075051,Urochloa_fusta_Urofu.2G362300:0.119014)n5:0.0631033)n4:0.0533694)n3:0.0564593)n2:0.0138795)n0;
```
