## Supplementary Dataset S1 for "Gene turnover and contingency facilitated the repeated evolution of C_4_ photosynthesis in grasses": OG0028887_tree.txt

```
(Leersia_perrieri_LPERR06G01040:0.210838,(((Eleusine_coracana_ELECO.r07.6BG0469410:0.259473,Eragrostis_curvula_EJB05_46381:0.189871)n3:0.0866899,Aristida_adscensionis_H_Aadptg000018l000109.1:0.321816)n2:0.0950222,((Eragrostis_curvula_EJB05_46561:0.0408723,Eragrostis_curvula_EJB05_46539:0.0298082)n5:0.157494,Eleusine_coracana_ELECO.r07.6BG0459380:0.155142)n4:0.017238)n1:0.210838)n0;
```
