## Supplementary Dataset S1 for "Gene turnover and contingency facilitated the repeated evolution of C_4_ photosynthesis in grasses": OG0028888_tree.txt

```
(Oryza_sativa_LOC_Os03g56440:0.187678,(Eragrostis_curvula_EJB05_04224:0.345206,((Digitaria_radicosa_Dra09G0057900:0.0935506,(Digitaria_exilis_H_Dex9A-005349.1:0.0278625,Digitaria_exilis_H_Dex9B-000335.1:0.0291971)n4:0.102779)n3:0.161196,(Aristida_adscensionis_H_Aadptg000018l000743.1:0.246625,Stipagrostis_hirtigluma_H_Shi_ptg000037l_001529.1:0.286785)n5:0.0808984)n2:0.118907)n1:0.187678)n0;
```
