## Supplementary Dataset S1 for "Gene turnover and contingency facilitated the repeated evolution of C_4_ photosynthesis in grasses": OG0028889_tree.txt

```
(Eleusine_coracana_ELECO.r07.5BG0428050:0.133039,((Stipagrostis_hirtigluma_H_Shi_ptg000021l_000040.1:0.0961686,Stipagrostis_hirtigluma_H_Shi_ptg000055l_000149.1:0.00827654)n2:0.10291,(Aristida_adscensionis_H_Aadptg000021l000864.1:0.232386,(Aristida_adscensionis_H_Aadptg000041l000209.1:0.0499774,(Aristida_adscensionis_H_Aadptg000021l000863.1:0.0047715,Aristida_adscensionis_H_Aadptg000044l000027.1:0.00906455)n5:0.0312952)n4:0.0468046)n3:0.00520051)n1:0.0457213)n0;
```
