## Supplementary Dataset S1 for "Gene turnover and contingency facilitated the repeated evolution of C_4_ photosynthesis in grasses": OG0028890_tree.txt

```
((Stipagrostis_hirtigluma_H_Shi_ptg000043l_000025.1:0.323074,Aristida_adscensionis_H_Aadptg000021l000148.1:0.138669)n1:0.13116,(Digitaria_exilis_H_Dex1A-003105.1:0.11582,(Echinocloa_haploclada_eh_chr7.964:0.193348,(Panicum_virgatum_Pavir.J436700:0.371144,(Panicum_virgatum_Pavir.J629000:0.0468374,Panicum_virgatum_Pavir.1NG235000:0.048564)n5:0.0498269)n4:0.00553632)n3:0.038934)n2:0.292533)n0;
```
