## Supplementary Dataset S1 for "Gene turnover and contingency facilitated the repeated evolution of C_4_ photosynthesis in grasses": OG0028891_tree.txt

```
((Oryza_sativa_LOC_Os10g27390:0.47359,Brachypodium_distachyon_BRADI_3g26665v3:0.376275)n1:0.0758815,((Aristida_adscensionis_H_Aadptg000021l000186.1:0.00376901,Aristida_adscensionis_H_Aadptg000025l000395.1:0.00359035)n3:0.153763,((Phragmites_australis_Phragmites_australis_PaChr18_17085758_17088105_evm.model.PaChr18.524_1_CDS_4362408579_6468:0.141805,Phragmites_australis_Phragmites_australis_PaChr25_11590686_11592624_evm.model.PaChr25.341_1_CDS_4362438407_20468:0.122997)n5:0.147926,Stipagrostis_hirtigluma_H_Shi_ptg000025l_000355.1:0.174883)n4:0.0611706)n2:0.0758815)n0;
```
