## Supplementary Dataset S1 for "Gene turnover and contingency facilitated the repeated evolution of C_4_ photosynthesis in grasses": OG0028892_tree.txt

```
(Panicum_virgatum_Pavir.7NG024200:0.236117,(((Aristida_adscensionis_H_Aadptg000025l000350.1:0.380534,Stipagrostis_hirtigluma_H_Shi_ptg000016l_000181.1:0.0929924)n3:0.0192419,(Aristida_adscensionis_H_Aadptg000023l000007.1:0.050967,Echinocloa_haploclada_eh_chr2.2351:0.0625514)n4:0.092182)n2:0.0228838,(Aristida_adscensionis_H_Aadptg000023l000004.1:0.00951379,Aristida_adscensionis_H_Aadptg000023l000006.1:0.046122)n5:0.218766)n1:0.0243074)n0;
```
