## Supplementary Dataset S1 for "Gene turnover and contingency facilitated the repeated evolution of C_4_ photosynthesis in grasses": OG0028893_tree.txt

```
((Aristida_adscensionis_H_Aadptg000023l000026.1:0.222136,Stipagrostis_hirtigluma_H_Shi_ptg000016l_000195.1:0.147864)n1:0.0803969,((Eragrostis_curvula_EJB05_56169:0.00658607,Eragrostis_curvula_EJB05_33214:0.00902799)n3:0.0639924,((Eragrostis_curvula_EJB05_55186:0,Eragrostis_curvula_EJB05_56171:0)n5:0.00726927,Eragrostis_curvula_EJB05_33218:0.0123664)n4:0.0560968)n2:0.0803969)n0;
```
