## Supplementary Dataset S1 for "Gene turnover and contingency facilitated the repeated evolution of C_4_ photosynthesis in grasses": OG0028894_tree.txt

```
(Aristida_adscensionis_H_Aadptg000025l000510.1:0.144772,((Eragrostis_curvula_EJB05_12433:0.0204978,Eragrostis_curvula_EJB05_12440:0.0225662)n2:0.060351,((Eragrostis_curvula_EJB05_12427:0.0447361,(Eragrostis_curvula_EJB05_12425:0.00667693,Eragrostis_curvula_EJB05_12437:0.0211286)n5:0.0601644)n4:0.0378923,Eragrostis_curvula_EJB05_12441:0.170218)n3:0.0306918)n1:0.144772)n0;
```
