## Supplementary Dataset S1 for "Gene turnover and contingency facilitated the repeated evolution of C_4_ photosynthesis in grasses": OG0028895_tree.txt

```
(Aristida_adscensionis_H_Aadptg000025l000175.1:0.109884,(Digitaria_radicosa_Dra04G0022500:0.253791,((Urochloa_fusta_Urofu.4G244600:0.0665373,Setaria_viridis_SEVIR_4G052000v2:0.116104)n3:0.0194666,(Panicum_hallii_Pahal.4G307400:0.0500593,(Panicum_virgatum_Pavir.4KG089500:0.0271209,Panicum_virgatum_Pavir.4KG089400:0.0822246)n5:0.00913607)n4:0.0274449)n2:0.0169597)n1:0.109884)n0;
```
