## Supplementary Dataset S1 for "Gene turnover and contingency facilitated the repeated evolution of C_4_ photosynthesis in grasses": OG0028896_tree.txt

```
((Panicum_hallii_Pahal.5G369600:0.0858835,(Panicum_virgatum_Pavir.5NG293300:0.0431406,Panicum_virgatum_Pavir.J677800:0.0272102)n2:0.0205276)n1:0.0234505,(Aristida_adscensionis_H_Aadptg000027l000077.1:0.139179,(Stipagrostis_hirtigluma_H_Shi_ptg000050l_001455.1:0.515706,(Stipagrostis_hirtigluma_H_Shi_ptg000050l_001454.1:0.0292169,Stipagrostis_hirtigluma_H_Shi_ptg000044l_001697.1:0.0137294)n5:0.066687)n4:0.00740967)n3:0.145926)n0;
```
