## Supplementary Dataset S1 for "Gene turnover and contingency facilitated the repeated evolution of C_4_ photosynthesis in grasses": OG0028897_tree.txt

```
(Digitaria_radicosa_Dra09G0366600:0.195039,(Aristida_adscensionis_H_Aadptg000028l000673.1:0.448412,(Aristida_adscensionis_H_Aadptg000058l000621.1:0.117441,(Aristida_adscensionis_H_Aadptg000053l000166.1:0.0715975,(Aristida_adscensionis_H_Aadptg000068l000067.1:0.0172604,(Aristida_adscensionis_H_Aadptg000068l000066.1:0.0135893,Aristida_adscensionis_H_Aadptg000068l000013.1:0.00933227)n5:0.0401584)n4:0.0946328)n3:0.0547443)n2:0.0751233)n1:0.195039)n0;
```
