## Supplementary Dataset S1 for "Gene turnover and contingency facilitated the repeated evolution of C_4_ photosynthesis in grasses": OG0028898_tree.txt

```
(Dendrocalamus_sinicus_Dendrocalamus_sinicus_Dsi11B_2397179_2399616_Dsi11Bg01060.1_-1_CDS_4147835293_10066:0.221553,(Echinocloa_haploclada_eh_chr3.632:0.17734,(Aristida_adscensionis_H_Aadptg000028l000618.1:0.0971703,(Aristida_adscensionis_H_Aadptg000028l000047.1:0.0712346,(Aristida_adscensionis_H_Aadptg000028l000048.1:0.0424389,(Aristida_adscensionis_H_Aadptg000028l000049.1:5e-09,Aristida_adscensionis_H_Aadptg000028l000050.1:0.0475143)n5:0.0326126)n4:0.0273327)n3:0.0447123)n2:0.123224)n1:0.221553)n0;
```
