## Supplementary Dataset S1 for "Gene turnover and contingency facilitated the repeated evolution of C_4_ photosynthesis in grasses": OG0028899_tree.txt

```
(Aristida_adscensionis_H_Aadptg000028l000176.1:0.110561,(Aristida_adscensionis_H_Aadptg000028l000177.1:0,Aristida_adscensionis_H_Aadptg000028l000178.1:0,Aristida_adscensionis_H_Aadptg000028l000179.1:0,Aristida_adscensionis_H_Aadptg000028l000180.1:0,Aristida_adscensionis_H_Aadptg000028l000181.1:0,Aristida_adscensionis_H_Aadptg000028l000182.1:0)n1:0.110561)n0;
```
