## Supplementary Dataset S1 for "Gene turnover and contingency facilitated the repeated evolution of C_4_ photosynthesis in grasses": OG0028900_tree.txt

```
(Stipagrostis_hirtigluma_H_Shi_ptg000018l_000180.1:0.0388585,(Aristida_adscensionis_H_Aadptg000028l000232.1:0.114223,((Aristida_adscensionis_H_Aadptg000028l000221.1:0.115783,Aristida_adscensionis_H_Aadptg000028l000223.1:0.119022)n3:0.0595848,(Aristida_adscensionis_H_Aadptg000028l000228.1:0.0761035,(Aristida_adscensionis_H_Aadptg000028l000227.1:0.0796704,Aristida_adscensionis_H_Aadptg000028l000230.1:0.0688913)n5:0.0384997)n4:0.0964036)n2:0.0640209)n1:0.0388585)n0;
```
