## Supplementary Dataset S1 for "Gene turnover and contingency facilitated the repeated evolution of C_4_ photosynthesis in grasses": OG0028901_tree.txt

```
(Aristida_adscensionis_H_Aadptg000028l000487.1:0.220437,((Digitaria_exilis_H_Dex3A-001468.1:0.0247235,Digitaria_exilis_H_Dex3B-001475.1:0.0146916)n2:0.221894,(Urochloa_fusta_Urofu.2G017200:0.191147,((Sorghum_bicolor_SORBI_3002G100000:0.215732,Sorghum_bicolor_SORBI_3004G342800:0.188307)n5:0.117533,Sorghum_bicolor_SORBI_3005G089800:0.262759)n4:0.0291954)n3:0.0779561)n1:0.220437)n0;
```
