## Supplementary Dataset S1 for "Gene turnover and contingency facilitated the repeated evolution of C_4_ photosynthesis in grasses": OG0028902_tree.txt

```
(Zizania_latifolia_GWHTBFHI016860:0.161886,((Chasmanthium_laxum_Chala.09G110900:0.0953539,(Aristida_adscensionis_H_Aadptg000034l000140.1:0.145734,Stipagrostis_hirtigluma_H_Shi_ptg000037l_000756.1:0.0880848)n3:0.042588)n2:0.0643796,(Phragmites_australis_Phragmites_australis_PaChr7_34681829_34690118_evm.model.PaChr7.1782_1_CDS_4362474944_10058:0.0950015,(Eleusine_coracana_ELECO.r07.9AG0677740:0.011078,Eleusine_coracana_ELECO.r07.9BG0701550:0.0295117)n5:0.138186)n4:0.0376856)n1:0.161886)n0;
```
