## Supplementary Dataset S1 for "Gene turnover and contingency facilitated the repeated evolution of C_4_ photosynthesis in grasses": OG0028903_tree.txt

```
((Chasmanthium_laxum_Chala.02G201100:0.281852,Phragmites_australis_Phragmites_australis_PaChr8_31037515_31039209_evm.model.PaChr8.1267_1_CDS_4362479366_809:0.166145)n1:0.0978357,((Aristida_adscensionis_H_Aadptg000037l000710.1:0.245889,(Aristida_adscensionis_H_Aadptg000037l000712.1:0.135338,Aristida_adscensionis_H_Aadptg000037l000711.1:0.147739)n4:0.131362)n3:0.124196,(Stipagrostis_hirtigluma_H_Shi_ptg000059l_000340.1:0.247059,Stipagrostis_hirtigluma_H_Shi_ptg000059l_000339.1:0.238274)n5:0.0521766)n2:0.0978357)n0;
```
