## Supplementary Dataset S1 for "Gene turnover and contingency facilitated the repeated evolution of C_4_ photosynthesis in grasses": OG0028904_tree.txt

```
(Aristida_adscensionis_H_Aadptg000037l000500.1:0.104378,((Eragrostis_curvula_EJB05_35960:0.320446,(Panicum_virgatum_Pavir.5KG681400:0.108527,Panicum_virgatum_Pavir.4NG142300:0.124964)n3:0.178095)n2:0.0215792,(Echinocloa_haploclada_eh_chr7.750:0.0654492,(Echinocloa_haploclada_eh_chr2.220:0.0263863,Echinocloa_haploclada_eh_chr4.657:0.058102)n5:0.0143091)n4:0.120645)n1:0.104378)n0;
```
