## Supplementary Dataset S1 for "Gene turnover and contingency facilitated the repeated evolution of C_4_ photosynthesis in grasses": OG0028905_tree.txt

```
(Olyra_latifolia_Ola028255:0.293696,((Phragmites_australis_Phragmites_australis_PaChr12_12035871_12036163_evm.model.PaChr12.563_1_CDS_4362383000_37938:0.0340241,Phragmites_australis_Phragmites_australis_PaChr15_8760495_8762549_evm.model.PaChr15.432_1_CDS_4362396747_120:0.0252138)n2:0.0487111,(Aristida_adscensionis_H_Aadptg000076l000133.1:0.0155856,((Aristida_adscensionis_H_Aadptg000069l000056.1:0.0263456,Aristida_adscensionis_H_Aadptg000076l000132.1:0.00515627)n5:0.00259848,Aristida_adscensionis_H_Aadptg000038l000083.1:0.00308856)n4:0.00709289)n3:0.0656713)n1:0.293696)n0;
```
