## Supplementary Dataset S1 for "Gene turnover and contingency facilitated the repeated evolution of C_4_ photosynthesis in grasses": OG0028906_tree.txt

```
((Aristida_adscensionis_H_Aadptg000039l000470.1:0.0718127,Aristida_adscensionis_H_Aadptg000039l000469.1:0.11353)n1:0.103061,((Stipagrostis_hirtigluma_H_Shi_ptg000015l_000237.1:0.00259087,Stipagrostis_hirtigluma_H_Shi_ptg000077l_000106.1:0.00484667)n3:0.16988,(Stipagrostis_hirtigluma_H_Shi_ptg000015l_000236.1:0.0444575,(Stipagrostis_hirtigluma_H_Shi_ptg000026l_000354.1:0.0132357,Stipagrostis_hirtigluma_H_Shi_ptg000077l_000105.1:0.00512817)n5:0.0286534)n4:0.0573999)n2:0.103061)n0;
```
