## Supplementary Dataset S1 for "Gene turnover and contingency facilitated the repeated evolution of C_4_ photosynthesis in grasses": OG0028907_tree.txt

```
(Pharus_latifolius_Phala.09G064500:0.100546,(Eragrostis_curvula_EJB05_19248:0.599399,(Dendrocalamus_sinicus_Dendrocalamus_sinicus_Dsi11A_9512879_9515415_Dsi11Ag03720.1_1_CDS_4147830859_15678:0.140838,(Chasmanthium_laxum_Chala.09G120300:0.126825,(Aristida_adscensionis_H_Aadptg000040l000049.1:0.0924843,(Stipagrostis_hirtigluma_H_Shi_ptg000003l_000277.1:0.00371065,Stipagrostis_hirtigluma_H_Shi_ptg000009l_000074.1:0.00406588)n5:0.081768)n4:0.0354432)n3:0.0318473)n2:0.0486748)n1:0.100546)n0;
```
