## Supplementary Dataset S1 for "Gene turnover and contingency facilitated the repeated evolution of C_4_ photosynthesis in grasses": OG0028908_tree.txt

```
((Stipagrostis_hirtigluma_H_Shi_ptg000009l_000485.1:0.221984,Dichantelium_oligosantes_H_DolKV780898.1000004.1:0.241081)n1:0.0416847,(Aristida_adscensionis_H_Aadptg000040l000195.1:0.294547,(Eragrostis_curvula_EJB05_28648:0.141099,(Eragrostis_curvula_EJB05_29005:0.0287698,(Eragrostis_curvula_EJB05_28998:0.00908238,Eragrostis_curvula_EJB05_28997:0.0078442)n5:0.0525864)n4:0.137314)n3:0.0984887)n2:0.0416847)n0;
```
