## Supplementary Dataset S1 for "Gene turnover and contingency facilitated the repeated evolution of C_4_ photosynthesis in grasses": OG0028909_tree.txt

```
(Aristida_adscensionis_H_Aadptg000040l000088.1:0.1555,(Eragrostis_curvula_EJB05_34945:0.458509,(Echinocloa_haploclada_eh_chr4.665:0.195349,((Sorghum_bicolor_SORBI_3005G077001:0.10006,Sorghum_bicolor_SORBI_3005G077600:0.108509)n4:0.09981,(Setaria_viridis_SEVIR_9G296400v2:0.282339,Setaria_viridis_SEVIR_8G071900v2:0.147387)n5:0.0163764)n3:0.0321808)n2:0.0938162)n1:0.1555)n0;
```
