## Supplementary Dataset S1 for "Gene turnover and contingency facilitated the repeated evolution of C_4_ photosynthesis in grasses": OG0028910_tree.txt

```
((Hordeum_spontaneum_WB01_004475_0399679:0.298965,Oryza_sativa_LOC_Os09g37110:0.258143)n1:0.0520878,((Chasmanthium_laxum_Chala.04G189800:0.168107,(Stipagrostis_hirtigluma_H_Shi_ptg000017l_001382.1:0.129749,Stipagrostis_hirtigluma_H_Shi_ptg000017l_001377.1:0.113035)n4:0.0125595)n3:0.0589569,(Aristida_adscensionis_H_Aadptg000041l000042.1:0.194494,Aristida_adscensionis_H_Aadptg000041l000046.1:0.114384)n5:0.0405667)n2:0.0520878)n0;
```
