## Supplementary Dataset S1 for "Gene turnover and contingency facilitated the repeated evolution of C_4_ photosynthesis in grasses": OG0028911_tree.txt

```
(Aristida_adscensionis_H_Aadptg000042l000771.1:0.108422,((Aristida_adscensionis_H_Aadptg000098l000006.1:0.33888,Aristida_adscensionis_H_Aadptg000098l000007.1:0.173429)n2:0.0582392,(Aristida_adscensionis_H_Aadptg000098l000095.1:0.10548,(Aristida_adscensionis_H_Aadptg000042l000809.1:0.0710679,(Aristida_adscensionis_H_Aadptg000042l000811.1:5e-09,Aristida_adscensionis_H_Aadptg000042l000017.1:0.0010073)n5:0.0340374)n4:0.122422)n3:0.0659138)n1:0.108422)n0;
```
