## Supplementary Dataset S1 for "Gene turnover and contingency facilitated the repeated evolution of C_4_ photosynthesis in grasses": OG0028912_tree.txt

```
(Aristida_adscensionis_H_Aadptg000042l000797.1:0.143651,((Eragrostis_curvula_EJB05_34407:0.126603,(Eragrostis_curvula_EJB05_34397:5e-09,Eragrostis_curvula_EJB05_34408:0.138416)n3:0.0283251)n2:0.0905736,(Eragrostis_curvula_EJB05_34409:0.11919,(Eragrostis_curvula_EJB05_34403:0.00178258,Eragrostis_curvula_EJB05_34395:0.00281316)n5:0.113235)n4:0.0144557)n1:0.143651)n0;
```
