## Supplementary Dataset S1 for "Gene turnover and contingency facilitated the repeated evolution of C_4_ photosynthesis in grasses": OG0028913_tree.txt

```
((Panicum_virgatum_Pavir.2KG157700:0.130904,((Stipagrostis_hirtigluma_H_Shi_ptg000045l_000080.1:0.00347088,Stipagrostis_hirtigluma_H_Shi_ptg000049l_001174.1:0.00417951)n3:0.0577755,Aristida_adscensionis_H_Aadptg000042l000022.1:0.0964001)n2:0.0469428)n1:0.0284329,(Aristida_adscensionis_H_Aadptg000042l000019.1:0.0911069,(Aristida_adscensionis_H_Aadptg000042l000023.1:0.0413747,Panicum_virgatum_Pavir.J397000:0.501803)n5:0.00597338)n4:0.000663709)n0;
```
