## Supplementary Dataset S1 for "Gene turnover and contingency facilitated the repeated evolution of C_4_ photosynthesis in grasses": OG0028914_tree.txt

```
(Eragrostis_curvula_EJB05_34019:0.100972,((Aristida_adscensionis_H_Aadptg000042l000120.1:0.0714091,Aristida_adscensionis_H_Aadptg000042l000121.1:0.130665)n2:0.0619489,((Stipagrostis_hirtigluma_H_Shi_ptg000053l_000456.1:0.00921588,Stipagrostis_hirtigluma_H_Shi_ptg000089l_000121.1:0.0191774)n4:0.159588,(Stipagrostis_hirtigluma_H_Shi_ptg000053l_000457.1:0.0368487,Stipagrostis_hirtigluma_H_Shi_ptg000089l_000122.1:0.0167029)n5:0.0886851)n3:0.0098539)n1:0.0852141)n0;
```
