## Supplementary Dataset S1 for "Gene turnover and contingency facilitated the repeated evolution of C_4_ photosynthesis in grasses": OG0028915_tree.txt

```
((Aristida_adscensionis_H_Aadptg000042l000586.1:0.163314,(Stipagrostis_hirtigluma_H_Shi_ptg000045l_000388.1:0.00626203,Stipagrostis_hirtigluma_H_Shi_ptg000049l_001295.1:5e-09)n2:0.101093)n1:0.0643626,(Eragrostis_curvula_EJB05_32966:0.0789421,((Eleusine_coracana_ELECO.r07.5AG0401470:0,Eleusine_coracana_ELECO.r07.5AG0401430:0)n5:0.0151596,Eleusine_coracana_ELECO.r07.5BG0450020:0.0156694)n4:0.0453383)n3:0.0643626)n0;
```
