## Supplementary Dataset S1 for "Gene turnover and contingency facilitated the repeated evolution of C_4_ photosynthesis in grasses": OG0028916_tree.txt

```
((Phragmites_australis_Phragmites_australis_PaChr20_1592850_1615958_evm.model.PaChr20.5_1_CDS_4362425242_5682:0.200082,(Sorghum_bicolor_SORBI_3001G262500:0.0616106,(Zea_mays_Zm00001eb264080:0.015203,Zea_mays_Zm00001eb264150:0.0209053)n3:0.0548745)n2:0.165627)n1:0.0261121,(Aristida_adscensionis_H_Aadptg000043l000064.1:0.251252,(Stipagrostis_hirtigluma_H_Shi_ptg000016l_000004.1:0.180381,Stipagrostis_hirtigluma_H_Shi_ptg000016l_003072.1:0.183444)n5:0.0203827)n4:0.0706075)n0;
```
