## Supplementary Dataset S1 for "Gene turnover and contingency facilitated the repeated evolution of C_4_ photosynthesis in grasses": OG0028917_tree.txt

```
(((Stipagrostis_hirtigluma_H_Shi_ptg000031l_000282.1:0.0121759,Stipagrostis_hirtigluma_H_Shi_ptg000051l_000117.1:0.0154538)n2:0.119361,(Eragrostis_curvula_EJB05_12794:0.113578,(Eleusine_coracana_ELECO.r07.7AG0566430:0.0106263,Eleusine_coracana_ELECO.r07.7BG0597840:0.0273633)n4:0.17553)n3:0.0804512)n1:0.0252481,(Echinocloa_haploclada_eh_chr3.3349:0.662218,Aristida_adscensionis_H_Aadptg000046l000143.1:0.122674)n5:0.0252481)n0;
```
