## Supplementary Dataset S1 for "Gene turnover and contingency facilitated the repeated evolution of C_4_ photosynthesis in grasses": OG0028918_tree.txt

```
((Leersia_perrieri_LPERR07G01520:0.449114,((Panicum_virgatum_Pavir.2KG062900:0.395137,Aristida_adscensionis_H_Aadptg000087l000011.1:0.321889)n3:0.0703663,Aristida_adscensionis_H_Aadptg000046l000162.1:0.324459)n2:0.036051)n1:0.0472497,(Oryza_sativa_LOC_Os01g37670:0.203834,(Olyra_latifolia_Ola007939:0.0779719,Olyra_latifolia_Ola007940:0.148169)n5:0.15654)n4:0.089512)n0;
```
