## Supplementary Dataset S1 for "Gene turnover and contingency facilitated the repeated evolution of C_4_ photosynthesis in grasses": OG0028919_tree.txt

```
((Aristida_adscensionis_H_Aadptg000049l000254.1:0.151531,Stipagrostis_hirtigluma_H_Shi_ptg000008l_000015.1:0.116411)n1:0.0370501,(Eragrostis_curvula_EJB05_10343:0.119309,(Eleusine_coracana_ELECO.r07.8AG0614420:0.0347486,(Eleusine_coracana_ELECO.r07.8BG0641930:0.0304967,(Eleusine_coracana_ELECO.r07.8AG0614410:0.0548381,Eleusine_coracana_ELECO.r07.8BG0641920:0.0307868)n5:0.00700756)n4:0.0110244)n3:0.126152)n2:0.0370501)n0;
```
