## Supplementary Dataset S1 for "Gene turnover and contingency facilitated the repeated evolution of C_4_ photosynthesis in grasses": OG0028920_tree.txt

```
((Aristida_adscensionis_H_Aadptg000049l000183.1:0.237718,Stipagrostis_hirtigluma_H_Shi_ptg000008l_000318.1:0.252564)n1:0.0508355,(Echinocloa_haploclada_eh_chr8.501:0.113201,(Dichantelium_oligosantes_H_DolKV775098.1000007.1:0.0829769,(Panicum_virgatum_Pavir.6NG071900:0.15643,(Digitaria_exilis_H_Dex6A-002383.1:0.0530727,Digitaria_exilis_H_Dex6B-002247.1:0.0724679)n5:0.068092)n4:0.0333415)n3:0.0364983)n2:0.0508355)n0;
```
