## Supplementary Dataset S1 for "Gene turnover and contingency facilitated the repeated evolution of C_4_ photosynthesis in grasses": OG0028921_tree.txt

```
((Leersia_perrieri_LPERR01G30630:0.235433,Zizania_latifolia_GWHTBFHI012908:0.229065)n1:0.0828884,((Eleusine_coracana_ELECO.r07.1AG0038210:0.0197214,Eleusine_coracana_ELECO.r07.1BG0088200:0.0472601)n3:0.155229,(Phragmites_australis_Phragmites_australis_PaChr2_41717933_41718343_evm.model.PaChr2.2207_1_CDS_4362419409_16194:0.144958,(Aristida_adscensionis_H_Aadptg000053l000282.1:0.190402,Stipagrostis_hirtigluma_H_Shi_ptg000050l_000563.1:0.0991413)n5:0.0523671)n4:0.0480146)n2:0.0828884)n0;
```
