## Supplementary Dataset S1 for "Gene turnover and contingency facilitated the repeated evolution of C_4_ photosynthesis in grasses": OG0028922_tree.txt

```
(Aristida_adscensionis_H_Aadptg000055l000031.1:0.0710351,(Phragmites_australis_Phragmites_australis_PaChr15_18851098_18855351_evm.model.PaChr15.720_1_CDS_4362397387_14442:0.0598317,(Eragrostis_curvula_EJB05_12902:0.16031,(Chasmanthium_laxum_Chala.06G105500:0.0842734,(Dichantelium_oligosantes_H_DolKV781465.1000013.1:0.0707715,(Digitaria_exilis_H_Dex2A-000600.1:0.0137593,Digitaria_exilis_H_Dex2B-000545.1:0.0162778)n5:0.147855)n4:0.0305206)n3:0.0422782)n2:0.0146797)n1:0.0710351)n0;
```
