## Supplementary Dataset S1 for "Gene turnover and contingency facilitated the repeated evolution of C_4_ photosynthesis in grasses": OG0028923_tree.txt

```
((Eragrostis_curvula_EJB05_23013:0.1447,Eragrostis_curvula_EJB05_43929:0.0729218)n1:0.10649,((Aristida_adscensionis_H_Aadptg000066l000547.1:0.372103,Stipagrostis_hirtigluma_H_Shi_ptg000060l_000054.1:0.247611)n3:0.103814,(Aristida_adscensionis_H_Aadptg000056l000066.1:0.164921,(Stipagrostis_hirtigluma_H_Shi_ptg000016l_000420.1:0.0625479,Stipagrostis_hirtigluma_H_Shi_ptg000050l_000603.1:0.137935)n5:0.0513203)n4:0.00570226)n2:0.10649)n0;
```
