## Supplementary Dataset S1 for "Gene turnover and contingency facilitated the repeated evolution of C_4_ photosynthesis in grasses": OG0028924_tree.txt

```
((Stipagrostis_hirtigluma_H_Shi_ptg000043l_000392.1:0.239754,Aristida_adscensionis_H_Aadptg000058l000358.1:0.18602)n1:0.0383232,(Eragrostis_curvula_EJB05_30426:0.263571,(Eragrostis_curvula_EJB05_10764:0.0700247,(Eragrostis_curvula_EJB05_10756:0.0267449,(Eragrostis_curvula_EJB05_10750:0.0467604,Eragrostis_curvula_EJB05_10754:0.0505249)n5:0.0112927)n4:0.0661843)n3:0.175569)n2:0.0383232)n0;
```
