## Supplementary Dataset S1 for "Gene turnover and contingency facilitated the repeated evolution of C_4_ photosynthesis in grasses": OG0028925_tree.txt

```
(((Phragmites_australis_Phragmites_australis_PaChr9_3729790_3789713_evm.model.PaChr9.246_1_CDS_4362485565_16833:0.00796889,Phragmites_australis_Phragmites_australis_PaChr9_6213511_6217453_evm.model.PaChr9.389_1_CDS_4362485881_22300:0.00919439)n2:0.0636808,(Echinocloa_haploclada_eh_chr2.61:0.170386,Setaria_viridis_SEVIR_5G004900v2:0.0728347)n3:0.0745579)n1:0.0361744,(Aristida_adscensionis_H_Aadptg000058l000355.1:0.147823,(Stipagrostis_hirtigluma_H_Shi_ptg000044l_000958.1:0.0613128,Stipagrostis_hirtigluma_H_Shi_ptg000044l_000954.1:0.0476834)n5:0.0435901)n4:0.0361744)n0;
```
