## Supplementary Dataset S1 for "Gene turnover and contingency facilitated the repeated evolution of C_4_ photosynthesis in grasses": OG0028926_tree.txt

```
(Aristida_adscensionis_H_Aadptg000059l000041.1:0.0660043,(((Eragrostis_curvula_EJB05_57313:0.00271879,Eragrostis_curvula_EJB05_53995:5e-09)n3:0.090653,(Eleusine_coracana_ELECO.r07.5BG0411950:0.0419959,Eleusine_coracana_ELECO.r07.5AG0363850:0.0247475)n4:0.099554)n2:0.0252267,(Phragmites_australis_Phragmites_australis_PaChr12_31785379_31785837_evm.model.PaChr12.1544_1_CDS_4362381612_6377:0.0848855,Phragmites_australis_Phragmites_australis_PaChr9_32928921_32929471_evm.model.PaChr9.1460_1_CDS_4362484909_38273:0.127823)n5:0.0142026)n1:0.0260019)n0;
```
