## Supplementary Dataset S1 for "Gene turnover and contingency facilitated the repeated evolution of C_4_ photosynthesis in grasses": OG0028927_tree.txt

```
(Aristida_adscensionis_H_Aadptg000061l000230.1:0.310933,((Digitaria_exilis_H_Dex1A-000118.1:0.00469899,Digitaria_exilis_H_Dex1B-000121.1:0.00957106)n2:0.0773456,((Digitaria_exilis_H_Dex1A-000117.1:0.00964085,Digitaria_exilis_H_Dex1B-000120.1:5e-09)n4:0.0880289,(Digitaria_exilis_H_Dex1A-000119.1:0.0157861,Digitaria_exilis_H_Dex1B-000122.1:0.033179)n5:0.0637452)n3:0.04522)n1:0.310933)n0;
```
