## Supplementary Dataset S1 for "Gene turnover and contingency facilitated the repeated evolution of C_4_ photosynthesis in grasses": OG0028928_tree.txt

```
((Sorghum_bicolor_SORBI_3001G531600:0.337147,Urochloa_fusta_Urofu.9G597100:0.281776)n1:0.0539764,(Aristida_adscensionis_H_Aadptg000064l000064.1:0.187687,(Stipagrostis_hirtigluma_H_Shi_ptg000017l_000999.1:0.076771,(Stipagrostis_hirtigluma_H_Shi_ptg000021l_001216.1:0.0169373,(Stipagrostis_hirtigluma_H_Shi_ptg000017l_001089.1:0.00147513,Stipagrostis_hirtigluma_H_Shi_ptg000021l_001137.1:0.0145941)n5:0.0196756)n4:0.0549346)n3:0.117973)n2:0.0539764)n0;
```
