## Supplementary Dataset S1 for "Gene turnover and contingency facilitated the repeated evolution of C_4_ photosynthesis in grasses": OG0028929_tree.txt

```
((Aristida_adscensionis_H_Aadptg000066l000171.1:0.180588,Stipagrostis_hirtigluma_H_Shi_ptg000012l_000943.1:0.137186)n1:0.0273218,(Phragmites_australis_Phragmites_australis_PaChr20_15389463_15392475_evm.model.PaChr20.371_1_CDS_4362424958_13693:0.124817,((Eragrostis_curvula_EJB05_42816:0.141507,(Eleusine_coracana_ELECO.r07.6BG0486760:0.0139569,Eleusine_coracana_ELECO.r07.6AG0533700:0.0126849)n5:0.172054)n4:0.100082,Chasmanthium_laxum_Chala.01G042400:0.145662)n3:0.0186117)n2:0.0273218)n0;
```
