## Supplementary Dataset S1 for "Gene turnover and contingency facilitated the repeated evolution of C_4_ photosynthesis in grasses": OG0028930_tree.txt

```
((Stipagrostis_hirtigluma_H_Shi_ptg000016l_002467.1:0.154778,Aristida_adscensionis_H_Aadptg000067l000172.1:0.118668)n1:0.0398021,((Aristida_adscensionis_H_Aadptg000067l000168.1:0.139652,Stipagrostis_hirtigluma_H_Shi_ptg000016l_002464.1:0.142173)n3:0.0487668,(Stipagrostis_hirtigluma_H_Shi_ptg000025l_000343.1:0.161324,(Aristida_adscensionis_H_Aadptg000067l000169.1:0.224489,Aristida_adscensionis_H_Aadptg000067l000171.1:0.181954)n5:0.0202171)n4:0.0342296)n2:0.0398021)n0;
```
