## Supplementary Dataset S1 for "Gene turnover and contingency facilitated the repeated evolution of C_4_ photosynthesis in grasses": OG0028931_tree.txt

```
((Stipagrostis_hirtigluma_H_Shi_ptg000016l_001258.1:0.241014,Aristida_adscensionis_H_Aadptg000072l000017.1:0.180802)n1:0.0839309,(Sorghum_bicolor_SORBI_3006G222200:0.161476,(Setaria_viridis_SEVIR_7G257200v2:0.145529,(Digitaria_exilis_H_Dex7B-001205.1:0.0242489,(Digitaria_exilis_H_Dex7A-001161.1:5e-09,Digitaria_exilis_H_Dex7B-001204.1:0.00701253)n5:0.016577)n4:0.148193)n3:0.0756998)n2:0.0839309)n0;
```
