## Supplementary Dataset S1 for "Gene turnover and contingency facilitated the repeated evolution of C_4_ photosynthesis in grasses": OG0028932_tree.txt

```
(((Eragrostis_curvula_EJB05_00552:0.00485866,Eragrostis_curvula_EJB05_00551:0.00488265)n2:0.0193138,(Eragrostis_curvula_EJB05_39761:0.00565705,Eragrostis_curvula_EJB05_39690:0.00695665)n3:0.0030372)n1:0.0781757,(Aristida_adscensionis_H_Aadptg000072l000018.1:0.271089,(Stipagrostis_hirtigluma_H_Shi_ptg000016l_001252.1:0.281014,Stipagrostis_hirtigluma_H_Shi_ptg000016l_001260.1:0.110485)n5:0.0122761)n4:0.0572171)n0;
```
