## Supplementary Dataset S1 for "Gene turnover and contingency facilitated the repeated evolution of C_4_ photosynthesis in grasses": OG0028933_tree.txt

```
(((Dendrocalamus_sinicus_Dendrocalamus_sinicus_DsiCtg00427_126215_129217_DsiCtg00427g00050.1_1_CDS_4147851958_10121:0.025766,Dendrocalamus_sinicus_Dendrocalamus_sinicus_Dsi08A_22150171_22152963_Dsi08Ag06800.1_1_CDS_4147802230_46538:0.0219552)n2:0.159955,(Oryza_sativa_LOC_Os08g24380:0.139448,Leersia_perrieri_LPERR08G09180:0.0994277)n3:0.0460653)n1:0.0279324,(Aristida_adscensionis_H_Aadptg000076l000083.1:0.111598,(Sorghum_bicolor_SORBI_3007G085400:0.121156,Chasmanthium_laxum_Chala.05G006600:0.0526009)n5:0.0201502)n4:0.0279324)n0;
```
