## Supplementary Dataset S1 for "Gene turnover and contingency facilitated the repeated evolution of C_4_ photosynthesis in grasses": OG0028934_tree.txt

```
((Aristida_adscensionis_H_Aadptg000076l000101.1:0.109269,Stipagrostis_hirtigluma_H_Shi_ptg000008l_000363.1:0.105262)n1:0.0648857,(Cenchrus_americanus_H_CamCM007985.2002806.1:0.0796331,((Panicum_virgatum_Pavir.6NG166100:0.00766289,Panicum_virgatum_Pavir.6NG101000:0.00964126)n4:0.0353486,(Panicum_hallii_Pahal.6G070300:0.0536769,Panicum_hallii_Pahal.6G070200:0.0550379)n5:0.00611532)n3:0.0127848)n2:0.0648857)n0;
```
