## Supplementary Dataset S1 for "Gene turnover and contingency facilitated the repeated evolution of C_4_ photosynthesis in grasses": OG0028935_tree.txt

```
(Aristida_adscensionis_H_Aadptg000078l000171.1:0.0974727,(Eragrostis_curvula_EJB05_27337:0.217359,(Chasmanthium_laxum_Chala.09G068300:0.0407931,((Chasmanthium_laxum_Chala.09G065500:0.0432234,Chasmanthium_laxum_Chala.09G065700:0.0386447)n4:0.0208539,(Chasmanthium_laxum_Chala.09G065600:0.0410564,Chasmanthium_laxum_Chala.09G068100:0.0421693)n5:0.0125415)n3:0.0150211)n2:0.11216)n1:0.0974727)n0;
```
