## Supplementary Dataset S1 for "Gene turnover and contingency facilitated the repeated evolution of C_4_ photosynthesis in grasses": OG0028936_tree.txt

```
((Aristida_adscensionis_H_Aadptg000078l000168.1:0.458377,Leersia_perrieri_LPERR11G13770:0.280929)n1:0.0286784,(Dendrocalamus_sinicus_Dendrocalamus_sinicus_Dsi11A_28775210_28779177_Dsi11Ag08090.1_1_CDS_4147832170_14557:0.187421,(Panicum_hallii_Pahal.8G193600:0.0400542,(Panicum_virgatum_Pavir.J218300:0.0243037,(Panicum_virgatum_Pavir.8NG105500:0.00218226,Panicum_virgatum_Pavir.8NG100000:0.0011452)n5:0.0291344)n4:0.0170382)n3:0.213469)n2:0.0286784)n0;
```
