## Supplementary Dataset S1 for "Gene turnover and contingency facilitated the repeated evolution of C_4_ photosynthesis in grasses": OG0028937_tree.txt

```
(Aristida_adscensionis_H_Aadptg000078l000108.1:0.192762,(Panicum_virgatum_Pavir.9KG312400:0.0425688,(Panicum_virgatum_Pavir.2NG144300:0.032112,((Panicum_virgatum_Pavir.3NG235000:0.00705829,Panicum_virgatum_Pavir.8NG187100:0.00709345)n4:0.0180112,(Panicum_virgatum_Pavir.J179100:5e-09,Panicum_virgatum_Pavir.3NG100000:5e-09)n5:0.0174287)n3:0.010442)n2:0.0248931)n1:0.192762)n0;
```
