## Supplementary Dataset S1 for "Gene turnover and contingency facilitated the repeated evolution of C_4_ photosynthesis in grasses": OG0028938_tree.txt

```
((Stipagrostis_hirtigluma_H_Shi_ptg000009l_000427.1:0.410604,Aristida_adscensionis_H_Aadptg000082l000054.1:0.235801)n1:0.0391102,((Panicum_virgatum_Pavir.J683300:0.0289588,(Panicum_virgatum_Pavir.2NG349300:0,Panicum_virgatum_Pavir.2NG351900:0)n4:0.0161075)n3:0.0332309,(Cenchrus_americanus_H_CamCM007988.2000311.1:0.00166641,Cenchrus_americanus_H_CamCM007988.2003351.1:0.00511762)n5:0.0640393)n2:0.0391102)n0;
```
