## Supplementary Dataset S1 for "Gene turnover and contingency facilitated the repeated evolution of C_4_ photosynthesis in grasses": OG0028939_tree.txt

```
((Streptochaeta_angustifolia_strangu_034673:1.12005,Zizania_latifolia_GWHTBFHI001180:0.150139)n1:0.0406914,(Zizania_latifolia_GWHTBFHI031961:0.134863,(Streptochaeta_angustifolia_strangu_034674:0.211568,(Phragmites_australis_Phragmites_australis_PaChr4_25582627_25583529_evm.model.PaChr4.1474_1_CDS_4362452431_14197:0.209046,(Aristida_adscensionis_H_Aadptg000082l000044.1:0.171686,Sorghum_bicolor_SORBI_3008G082400:0.159628)n5:0.0596778)n4:0.0516702)n3:0.0775528)n2:0.0406914)n0;
```
