## Supplementary Dataset S1 for "Gene turnover and contingency facilitated the repeated evolution of C_4_ photosynthesis in grasses": OG0028940_tree.txt

```
((Stipagrostis_hirtigluma_H_Shi_ptg000013l_000300.1:0.39837,(Sorghum_bicolor_SORBI_3002G028300:0.408074,(Phragmites_australis_Phragmites_australis_PaChr19_27965345_27966109_evm.model.PaChr19.1325_1_CDS_4362411732_15750:0.248013,Aristida_adscensionis_H_Aadptg000082l000039.1:0.220924)n3:0.201964)n2:0.119918)n1:0.0900153,(Dendrocalamus_sinicus_Dendrocalamus_sinicus_Dsi11A_39986550_39987638_Dsi11Ag10960.1_-1_CDS_4147833031_44388:0.0261869,(Dendrocalamus_sinicus_Dendrocalamus_sinicus_Dsi11A_15942331_15948417_Dsi11Ag05150.1_-1_CDS_4147831288_29746:0.0319384,Dendrocalamus_sinicus_Dendrocalamus_sinicus_Dsi11A_41474867_41485524_Dsi11Ag11360.1_1_CDS_4147833151_55085:0.0146262)n5:0.00906616)n4:0.0900153)n0;
```
