## Supplementary Dataset S1 for "Gene turnover and contingency facilitated the repeated evolution of C_4_ photosynthesis in grasses": OG0028941_tree.txt

```
((Aristida_adscensionis_H_Aadptg000087l000028.1:0.150711,Aristida_adscensionis_H_Aadptg000087l000030.1:0.126747)n1:0.0687187,(Stipagrostis_hirtigluma_H_Shi_ptg000030l_000040.1:0.0191495,(Stipagrostis_hirtigluma_H_Shi_ptg000032l_000038.1:0.000874342,(Stipagrostis_hirtigluma_H_Shi_ptg000079l_000059.1:0.000413187,(Stipagrostis_hirtigluma_H_Shi_ptg000063l_000121.1:5e-09,Stipagrostis_hirtigluma_H_Shi_ptg000079l_000058.1:5e-09)n5:0.00132246)n4:0.000488797)n3:0.0177703)n2:0.0687187)n0;
```
