## Supplementary Dataset S1 for "Gene turnover and contingency facilitated the repeated evolution of C_4_ photosynthesis in grasses": OG0028942_tree.txt

```
(Aristida_adscensionis_H_Aadptg000089l000230.1:0.210245,((Panicum_virgatum_Pavir.2KG536400:0.210886,Panicum_virgatum_Pavir.2NG611100:0.0374868)n2:0.10123,(Echinocloa_haploclada_eh_chr3.4327:0.149793,(Urochloa_fusta_Urofu.2G422200:0.335933,(Dichantelium_oligosantes_H_DolKV780243.1000002.1:0.0774902,Setaria_viridis_SEVIR_2G416000v2:0.0578572)n5:0.02299)n4:0.0304981)n3:0.0837558)n1:0.210245)n0;
```
