## Supplementary Dataset S1 for "Gene turnover and contingency facilitated the repeated evolution of C_4_ photosynthesis in grasses": OG0028943_tree.txt

```
(Pharus_latifolius_Phala.03G344500:0.154991,((Aristida_adscensionis_H_Aadptg000101l000629.1:0.118457,Stipagrostis_hirtigluma_H_Shi_ptg000050l_002938.1:0.100186)n2:0.0256749,(Phragmites_australis_Phragmites_australis_PaChr1_52537715_52538566_evm.model.PaChr1.2760_1_CDS_4362367055_862:0.0966195,(Eragrostis_curvula_EJB05_16427:0.105392,(Eleusine_coracana_ELECO.r07.1AG0045010:0.024818,Eleusine_coracana_ELECO.r07.1BG0095040:0.0263505)n5:0.0748751)n4:0.0810807)n3:0.0520793)n1:0.154991)n0;
```
