## Supplementary Dataset S1 for "Gene turnover and contingency facilitated the repeated evolution of C_4_ photosynthesis in grasses": OG0028944_tree.txt

```
(Aristida_adscensionis_H_Aadptg000102l000030.1:0.00489458,(Aristida_adscensionis_H_Aadptg000102l000027.1:0.0138056,((Aristida_adscensionis_H_Aadptg000102l000029.1:0.0808679,Aristida_adscensionis_H_Aadptg000102l000031.1:0.0601244)n3:0.0265058,(Aristida_adscensionis_H_Aadptg000102l000028.1:0.102186,(Aristida_adscensionis_H_Aadptg000102l000026.1:0.0776166,Aristida_adscensionis_H_Aadptg000110l000003.1:0.103168)n5:0.0174639)n4:0.0251167)n2:0.0535031)n1:0.00489458)n0;
```
