## Supplementary Dataset S1 for "Gene turnover and contingency facilitated the repeated evolution of C_4_ photosynthesis in grasses": OG0028945_tree.txt

```
(((Stipagrostis_hirtigluma_H_Shi_ptg000039l_000082.1:5e-09,Stipagrostis_hirtigluma_H_Shi_ptg000055l_001218.1:0.00225502)n2:0.102371,(Aristida_adscensionis_H_Aadptg000103l000052.1:0.0736799,Aristida_adscensionis_H_Aadptg000103l000053.1:0.116968)n3:0.117689)n1:0.0865022,(Eragrostis_curvula_EJB05_45384:0.0787102,(Eragrostis_curvula_EJB05_45385:0.0129146,Eragrostis_curvula_EJB05_45386:0.017081)n5:0.0306301)n4:0.0865022)n0;
```
