## Supplementary Dataset S1 for "Gene turnover and contingency facilitated the repeated evolution of C_4_ photosynthesis in grasses": OG0028946_tree.txt

```
((Stipagrostis_hirtigluma_H_Shi_ptg000016l_000757.1:0.0832782,(Aristida_adscensionis_H_Aadptg000113l000074.1:0.0460401,Aristida_adscensionis_H_Aadptg000113l000073.1:0.0729504)n2:0.0777905)n1:0.0293689,(Eragrostis_curvula_EJB05_39027:0.253178,(Sorghum_bicolor_SORBI_3010G253600:0.215981,(Panicum_hallii_Pahal.4G071300:0.0709022,Urochloa_fusta_Urofu.4G067200:0.0858171)n5:0.0196509)n4:0.0673692)n3:0.0293689)n0;
```
