## Supplementary Dataset S1 for "Gene turnover and contingency facilitated the repeated evolution of C_4_ photosynthesis in grasses": OG0028947_tree.txt

```
(Aristida_adscensionis_H_Aadptg000115l000117.1:0.135001,(Eleusine_coracana_ELECO.r07.3BG0262290:0.298379,((Panicum_hallii_Pahal.5G503300:0.0550214,Urochloa_fusta_Urofu.5G463500:0.107271)n3:0.0427883,(Echinocloa_haploclada_eh_chr2.441:0.069219,(Echinocloa_haploclada_eh_chr5.2124:0.837474,Echinocloa_haploclada_eh_chr2.443:0.180651)n5:0.156795)n4:0.0554743)n2:0.0953267)n1:0.135001)n0;
```
