## Supplementary Dataset S1 for "Gene turnover and contingency facilitated the repeated evolution of C_4_ photosynthesis in grasses": OG0028948_tree.txt

```
((Phragmites_australis_Phragmites_australis_PaChr7_21942655_21943812_evm.model.PaChr7.1515_1_CDS_4362474352_15953:0.0643601,Phragmites_australis_Phragmites_australis_PaChr7_21946365_21947508_evm.model.PaChr7.1516_1_CDS_4362474354_16794:0.0759404)n1:0.0840715,(Aristida_adscensionis_H_Aadptg000116l000020.1:0.157977,((Stipagrostis_hirtigluma_H_Shi_ptg000039l_000113.1:0.00155648,Stipagrostis_hirtigluma_H_Shi_ptg000055l_001251.1:0.00300828)n4:0.074294,(Stipagrostis_hirtigluma_H_Shi_ptg000039l_000117.1:0.00524978,Stipagrostis_hirtigluma_H_Shi_ptg000055l_001253.1:0.00130413)n5:0.052382)n3:0.0494537)n2:0.0840715)n0;
```
