## Supplementary Dataset S1 for "Gene turnover and contingency facilitated the repeated evolution of C_4_ photosynthesis in grasses": OG0028949_tree.txt

```
((Brachypodium_distachyon_BRADI_1g29658v3:0.131131,(Brachypodium_distachyon_BRADI_1g29634v3:0.13697,(Brachypodium_distachyon_BRADI_1g29650v3:0.0460625,Brachypodium_distachyon_BRADI_1g29669v3:0.104232)n3:0.0136469)n2:0.0140088)n1:0.109713,(Hordeum_spontaneum_WB01_012787_0029728:0.00170357,(Hordeum_vulgareMorex_HORVU.MOREX.r3.7HG0750920:0.00405165,Hordeum_vulgareMorex_HORVU.MOREX.r3.7HG0750930:0.00445434)n5:0.000494926)n4:0.00497321)n0;
```
