## Supplementary Dataset S1 for "Gene turnover and contingency facilitated the repeated evolution of C_4_ photosynthesis in grasses": OG0028950_tree.txt

```
((Hordeum_spontaneum_WB01_001461_1251451:0,Hordeum_vulgareMorex_HORVU.MOREX.r3.2HG0127550:0)n1:0.0854479,(Brachypodium_distachyon_BRADI_1g22311v3:0.120939,(Brachypodium_distachyon_BRADI_1g22361v3:0.0493306,(Brachypodium_distachyon_BRADI_1g22351v3:0.0219912,(Brachypodium_distachyon_BRADI_1g22321v3:0.0621788,Brachypodium_distachyon_BRADI_1g22330v3:0.0413187)n5:0.0216771)n4:0.0212949)n3:0.0868632)n2:0.0854479)n0;
```
