## Supplementary Dataset S1 for "Gene turnover and contingency facilitated the repeated evolution of C_4_ photosynthesis in grasses": OG0028951_tree.txt

```
(Brachypodium_distachyon_BRADI_1g44840v3:0.0992891,(Hordeum_vulgareMorex_HORVU.MOREX.r3.6HG0621100:0.617029,((Hordeum_spontaneum_WB01_007485_0052263:0.0018,Hordeum_vulgareMorex_HORVU.MOREX.r3.6HG0621110:0.00243486)n3:0.187612,(Hordeum_vulgareMorex_HORVU.MOREX.r3.3HG0313420:0.00388375,(Hordeum_spontaneum_WB01_013143_0090070:0.392598,Hordeum_spontaneum_WB01_009327_0161112:0.00209454)n5:0.000232726)n4:0.024247)n2:0.0953881)n1:0.0992891)n0;
```
