## Supplementary Dataset S1 for "Gene turnover and contingency facilitated the repeated evolution of C_4_ photosynthesis in grasses": OG0028952_tree.txt

```
(Brachypodium_distachyon_BRADI_1g48560v3:0.04136,((Brachypodium_distachyon_BRADI_1g48300v3:0.0523379,Brachypodium_distachyon_BRADI_1g48305v3:0.064794)n2:0.0175631,((Brachypodium_distachyon_BRADI_3g07929v3:0.119257,Brachypodium_distachyon_BRADI_1g48550v3:0.0990385)n4:0.022521,(Brachypodium_distachyon_BRADI_1g48296v3:0.0986534,Brachypodium_distachyon_BRADI_1g48311v3:0.085255)n5:0.022326)n3:0.0118407)n1:0.04136)n0;
```
