## Supplementary Dataset S1 for "Gene turnover and contingency facilitated the repeated evolution of C_4_ photosynthesis in grasses": OG0028953_tree.txt

```
(Brachypodium_distachyon_BRADI_1g01338v3:0.232032,((Leersia_perrieri_LPERR01G08690:0.104517,Leersia_perrieri_LPERR01G08780:0.143991)n2:0.0627438,(Oryza_sativa_LOC_Os01g14210:0.531626,(Oryza_sativa_LOC_Os01g14320:0.20697,(Oryza_sativa_LOC_Os01g14310:0.173212,Oryza_sativa_LOC_Os01g14220:0.141974)n5:0.0671015)n4:0.0399412)n3:0.00443791)n1:0.189505)n0;
```
