## Supplementary Dataset S1 for "Gene turnover and contingency facilitated the repeated evolution of C_4_ photosynthesis in grasses": OG0028954_tree.txt

```
((Dendrocalamus_sinicus_Dendrocalamus_sinicus_Dsi01B_19758772_19762287_Dsi01Bg08310.1_-1_CDS_4147695826_17483:0.15721,(Dendrocalamus_sinicus_Dendrocalamus_sinicus_Dsi08C_4916000_4919484_Dsi08Cg03850.1_-1_CDS_4147809124_4352:0.0467359,Dendrocalamus_sinicus_Dendrocalamus_sinicus_Dsi08C_4942130_4956062_Dsi08Cg03860.1_-1_CDS_4147809127_6041:0.0317642)n2:0.0815661)n1:0.0308202,((Hordeum_spontaneum_WB01_007709_0261442:0.00129278,Hordeum_vulgareMorex_HORVU.MOREX.r3.4HG0408840:0.00389021)n4:0.166196,(Brachypodium_distachyon_BRADI_4g27638v3:0.234335,Brachypodium_distachyon_BRADI_1g76015v3:0.123284)n5:0.0136982)n3:0.0608283)n0;
```
