## Supplementary Dataset S1 for "Gene turnover and contingency facilitated the repeated evolution of C_4_ photosynthesis in grasses": OG0028955_tree.txt

```
(Brachypodium_distachyon_BRADI_1g78926v3:0.0326592,(Brachypodium_distachyon_BRADI_4g09788v3:0.07549,((Brachypodium_distachyon_BRADI_4g09637v3:0.115176,(Brachypodium_distachyon_BRADI_1g00284v3:0.0853759,Brachypodium_distachyon_BRADI_4g09660v3:0.0877791)n4:0.0901051)n3:0.163212,(Brachypodium_distachyon_BRADI_3g34961v3:0.323934,Brachypodium_distachyon_BRADI_4g12770v3:0.289838)n5:0.120974)n2:0.0655763)n1:0.0326592)n0;
```
