## Supplementary Dataset S1 for "Gene turnover and contingency facilitated the repeated evolution of C_4_ photosynthesis in grasses": OG0028956_tree.txt

```
(Brachypodium_distachyon_BRADI_1g51954v3:0.0415886,(Hordeum_vulgareMorex_HORVU.MOREX.r3.6HG0550470:0.266537,((Hordeum_spontaneum_WB01_008243_0211091:0.00478084,Hordeum_vulgareMorex_HORVU.MOREX.r3.5HG0534530:0.00236374)n3:0.0711006,(Hordeum_vulgareMorex_HORVU.MOREX.r3.7HG0637000:0.00668926,(Hordeum_spontaneum_WB01_005433_0085551:0.0625954,Hordeum_spontaneum_WB01_001054_0163894:0.00526216)n5:0.000584685)n4:0.0501678)n2:0.0300297)n1:0.0415886)n0;
```
