## Supplementary Dataset S1 for "Gene turnover and contingency facilitated the repeated evolution of C_4_ photosynthesis in grasses": OG0028957_tree.txt

```
(Brachypodium_distachyon_BRADI_2g23413v3:0.00929205,((Brachypodium_distachyon_BRADI_4g16243v3:0.0878368,(Brachypodium_distachyon_BRADI_4g16247v3:0.868879,(Brachypodium_distachyon_BRADI_1g35322v3:0.037134,Brachypodium_distachyon_BRADI_4g17441v3:0.0345237)n4:0.0795321)n3:0.0720284)n2:0.0519819,(Brachypodium_distachyon_BRADI_1g22431v3:0.0181193,Brachypodium_distachyon_BRADI_1g29812v3:0.0163464)n5:0.00233997)n1:0.00929205)n0;
```
