## Supplementary Dataset S1 for "Gene turnover and contingency facilitated the repeated evolution of C_4_ photosynthesis in grasses": OG0028958_tree.txt

```
((Hordeum_spontaneum_WB01_012876_0041850:0.148008,Hordeum_vulgareMorex_HORVU.MOREX.r3.4HG0411290:0.0541424)n1:0.0640323,((Brachypodium_distachyon_BRADI_1g33890v3:0.0141766,Brachypodium_distachyon_BRADI_1g74970v3:0.0463856)n3:0.0947898,(Brachypodium_distachyon_BRADI_1g28031v3:0.0713489,(Brachypodium_distachyon_BRADI_1g33880v3:0.0434003,Brachypodium_distachyon_BRADI_1g74980v3:0.0111707)n5:0.0202221)n4:0.320996)n2:0.0640323)n0;
```
