## Supplementary Dataset S1 for "Gene turnover and contingency facilitated the repeated evolution of C_4_ photosynthesis in grasses": OG0028959_tree.txt

```
(Brachypodium_distachyon_BRADI_1g01470v3:0.0852691,((Hordeum_spontaneum_WB01_003980_0072888:0.00346068,Hordeum_vulgareMorex_HORVU.MOREX.r3.5HG0535060:0.00520691)n2:0.117503,(Hordeum_vulgareMorex_HORVU.MOREX.r3.5HG0535070:0.0130925,(Hordeum_spontaneum_WB01_003980_0076360:0.0512109,(Hordeum_spontaneum_WB01_003980_0077821:0.0180304,Hordeum_spontaneum_WB01_008034_0136497:0.00602199)n5:0.000602199)n4:6.6911e-05)n3:0.0102664)n1:0.0852691)n0;
```
