## Supplementary Dataset S1 for "Gene turnover and contingency facilitated the repeated evolution of C_4_ photosynthesis in grasses": OG0028960_tree.txt

```
(Echinocloa_haploclada_eh_chr3.636:0.201238,((Brachypodium_distachyon_BRADI_1g30667v3:0.17292,Brachypodium_distachyon_BRADI_5g02430v3:0.132761)n2:0.0789515,((Hordeum_spontaneum_WB01_006052_0122437:0.0158194,Hordeum_vulgareMorex_HORVU.MOREX.r3.2HG0101130:0.0134323)n4:0.0918006,(Hordeum_spontaneum_WB01_006052_0044119:0.0103533,Hordeum_vulgareMorex_HORVU.MOREX.r3.2HG0101170:0.0111087)n5:0.118172)n3:0.0131302)n1:0.0297482)n0;
```
