## Supplementary Dataset S1 for "Gene turnover and contingency facilitated the repeated evolution of C_4_ photosynthesis in grasses": OG0028961_tree.txt

```
(Brachypodium_distachyon_BRADI_1g30801v3:0.108348,((Brachypodium_distachyon_BRADI_5g12170v3:0.0262491,Brachypodium_distachyon_BRADI_5g12160v3:0.0369861)n2:0.091754,(Brachypodium_distachyon_BRADI_1g57005v3:0.0964196,(Brachypodium_distachyon_BRADI_1g30813v3:0.073793,(Brachypodium_distachyon_BRADI_1g30820v3:0.0874104,Brachypodium_distachyon_BRADI_2g33650v3:0.239528)n5:0.0295305)n4:0.0424058)n3:0.0312648)n1:0.108348)n0;
```
