## Supplementary Dataset S1 for "Gene turnover and contingency facilitated the repeated evolution of C_4_ photosynthesis in grasses": OG0028962_tree.txt

```
(Brachypodium_distachyon_BRADI_4g43330v3:0.0175977,(Brachypodium_distachyon_BRADI_4g43020v3:0.0326902,(Brachypodium_distachyon_BRADI_2g28020v3:0.131198,((Brachypodium_distachyon_BRADI_4g43010v3:0.0170688,Brachypodium_distachyon_BRADI_4g43346v3:0.0256454)n4:0.0432123,(Brachypodium_distachyon_BRADI_1g53656v3:0.0246124,Brachypodium_distachyon_BRADI_2g46980v3:5e-09)n5:0.419134)n3:0.0247046)n2:0.0556671)n1:0.0175977)n0;
```
