## Supplementary Dataset S1 for "Gene turnover and contingency facilitated the repeated evolution of C_4_ photosynthesis in grasses": OG0028963_tree.txt

```
(Brachypodium_distachyon_BRADI_2g02669v3:0.0223554,(Brachypodium_distachyon_BRADI_4g20543v3:0.0267407,((Brachypodium_distachyon_BRADI_4g23423v3:0.643645,(Brachypodium_distachyon_BRADI_4g27081v3:0.680671,Brachypodium_distachyon_BRADI_3g44526v3:0.594066)n4:0.110587)n3:0.12314,(Brachypodium_distachyon_BRADI_3g22472v3:0.0731726,Brachypodium_distachyon_BRADI_1g06376v3:0.0360159)n5:0.0103382)n2:0.0238207)n1:0.0223554)n0;
```
