## Supplementary Dataset S1 for "Gene turnover and contingency facilitated the repeated evolution of C_4_ photosynthesis in grasses": OG0028964_tree.txt

```
((Hordeum_spontaneum_WB01_002858_2691865:0.264944,Brachypodium_distachyon_BRADI_1g58254v3:0.230856)n1:0.15688,(Stipagrostis_hirtigluma_H_Shi_ptg000030l_000052.1:0.13958,(Stipagrostis_hirtigluma_H_Shi_ptg000032l_000046.1:0.0119906,(Stipagrostis_hirtigluma_H_Shi_ptg000063l_000132.1:0.0101215,(Stipagrostis_hirtigluma_H_Shi_ptg000030l_000048.1:0.0147722,Stipagrostis_hirtigluma_H_Shi_ptg000079l_000070.1:0.00697518)n5:0.0190582)n4:0.00956494)n3:0.108882)n2:0.15688)n0;
```
