## Supplementary Dataset S1 for "Gene turnover and contingency facilitated the repeated evolution of C_4_ photosynthesis in grasses": OG0028965_tree.txt

```
(Brachypodium_distachyon_BRADI_1g70970v3:0.06279,(Hordeum_vulgareMorex_HORVU.MOREX.r3.5HG0510670:0.0774236,(Hordeum_vulgareMorex_HORVU.MOREX.r3.6HG0605050:0.0494233,(Hordeum_vulgareMorex_HORVU.MOREX.r3.2HG0183470:0.0731855,(Hordeum_vulgareMorex_HORVU.MOREX.r3.2HG0212950:0.0398735,(Hordeum_vulgareMorex_HORVU.MOREX.r3.2HG0183530:0.0597713,Hordeum_vulgareMorex_HORVU.MOREX.r3.7HG0654660:0.0298681)n5:0.00853051)n4:0.00244854)n3:0.00534876)n2:0.0211524)n1:0.06279)n0;
```
