## Supplementary Dataset S1 for "Gene turnover and contingency facilitated the repeated evolution of C_4_ photosynthesis in grasses": OG0028966_tree.txt

```
(Brachypodium_distachyon_BRADI_1g60531v3:0.0895916,((Hordeum_spontaneum_WB01_002489_0011796:5e-09,Hordeum_vulgareMorex_HORVU.MOREX.r3.2HG0121530:0.00177477)n2:0.106023,((Hordeum_spontaneum_WB01_002067_0350654:0.0538319,Hordeum_vulgareMorex_HORVU.MOREX.r3.2HG0123020:0.00667923)n4:0.153635,(Hordeum_spontaneum_WB01_002067_0633018:5e-09,Hordeum_vulgareMorex_HORVU.MOREX.r3.2HG0123050:0.00169788)n5:0.101494)n3:0.238564)n1:0.0895916)n0;
```
