## Supplementary Dataset S1 for "Gene turnover and contingency facilitated the repeated evolution of C_4_ photosynthesis in grasses": OG0028967_tree.txt

```
(((Hordeum_spontaneum_WB01_010432_0111431:0.00721377,Hordeum_vulgareMorex_HORVU.MOREX.r3.3HG0220330:0.00509779)n2:0.195789,(Brachypodium_distachyon_BRADI_1g34370v3:0.0996351,(Brachypodium_distachyon_BRADI_1g34375v3:0.285472,Brachypodium_distachyon_BRADI_1g34454v3:0.074337)n4:0.0349374)n3:0.119371)n1:0.0680156,(Dendrocalamus_sinicus_Dendrocalamus_sinicus_Dsi10A_24100149_24101606_Dsi10Ag08170.1_-1_CDS_4147823836_42106:0.0478702,Dendrocalamus_sinicus_Dendrocalamus_sinicus_Dsi10A_24233047_24234570_Dsi10Ag08180.1_-1_CDS_4147823839_43795:0.046485)n5:0.0680156)n0;
```
