## Supplementary Dataset S1 for "Gene turnover and contingency facilitated the repeated evolution of C_4_ photosynthesis in grasses": OG0028968_tree.txt

```
((Brachypodium_distachyon_BRADI_1g32890v3:0.188208,Brachypodium_distachyon_BRADI_1g32901v3:0.0454163)n1:0.16109,(Hordeum_vulgareMorex_HORVU.MOREX.r3.7HG0656870:0.183035,((Hordeum_spontaneum_WB01_011721_0026733:0.000507442,Hordeum_vulgareMorex_HORVU.MOREX.r3.7HG0656710:0.0102135)n4:0.136139,(Hordeum_spontaneum_WB01_008642_0065541:0.00155755,Hordeum_vulgareMorex_HORVU.MOREX.r3.7HG0656850:0.00278116)n5:0.0881921)n3:0.0444835)n2:0.16109)n0;
```
