## Supplementary Dataset S1 for "Gene turnover and contingency facilitated the repeated evolution of C_4_ photosynthesis in grasses": OG0028969_tree.txt

```
(Chasmanthium_laxum_Chala.05G119000:0.197836,(Brachypodium_distachyon_BRADI_3g49803v3:0.0524535,(Brachypodium_distachyon_BRADI_1g57415v3:0.00474894,(Brachypodium_distachyon_BRADI_1g55125v3:0.010792,(Brachypodium_distachyon_BRADI_3g38385v3:0.0156517,(Brachypodium_distachyon_BRADI_4g30385v3:0.00783995,Brachypodium_distachyon_BRADI_3g06254v3:0.0146943)n5:0.00130342)n4:0.00128316)n3:0.00344887)n2:0.0442634)n1:0.197836)n0;
```
