## Supplementary Dataset S1 for "Gene turnover and contingency facilitated the repeated evolution of C_4_ photosynthesis in grasses": OG0028970_tree.txt

```
(Brachypodium_distachyon_BRADI_2g08435v3:0.0703628,(Brachypodium_distachyon_BRADI_5g09165v3:0.049706,((Brachypodium_distachyon_BRADI_1g31146v3:0.23466,Brachypodium_distachyon_BRADI_4g42035v3:0.232484)n3:0.150692,(Brachypodium_distachyon_BRADI_1g36972v3:0.383063,(Brachypodium_distachyon_BRADI_4g42245v3:0.0112508,Brachypodium_distachyon_BRADI_5g08877v3:0.0123283)n5:0.12188)n4:0.104156)n2:0.145372)n1:0.0703628)n0;
```
