## Supplementary Dataset S1 for "Gene turnover and contingency facilitated the repeated evolution of C_4_ photosynthesis in grasses": OG0028971_tree.txt

```
(Brachypodium_distachyon_BRADI_2g30321v3:0.261817,((Brachypodium_distachyon_BRADI_2g08627v3:0.739662,(Brachypodium_distachyon_BRADI_3g23093v3:0.0735302,(Brachypodium_distachyon_BRADI_1g37876v3:0.404843,Brachypodium_distachyon_BRADI_2g48363v3:0.49432)n4:0.086871)n3:0.208626)n2:0.137411,(Brachypodium_distachyon_BRADI_4g12255v3:0.544831,Brachypodium_distachyon_BRADI_1g22077v3:0.363613)n5:0.177695)n1:0.261817)n0;
```
