## Supplementary Dataset S1 for "Gene turnover and contingency facilitated the repeated evolution of C_4_ photosynthesis in grasses": OG0028972_tree.txt

```
(Brachypodium_distachyon_BRADI_1g18540v3:0.255314,((Panicum_virgatum_Pavir.J441000:0.410079,(Panicum_virgatum_Pavir.9KG386700:0.0242947,(Panicum_virgatum_Pavir.9NG798000:0.0421768,Panicum_virgatum_Pavir.1KG386000:0.0419187)n4:0.00702962)n3:0.153702)n2:0.105759,(Echinocloa_haploclada_eh_chr6.2802:0.446877,Echinocloa_haploclada_eh_chr9.2719:0.307263)n5:0.0341403)n1:0.14407)n0;
```
