## Supplementary Dataset S1 for "Gene turnover and contingency facilitated the repeated evolution of C_4_ photosynthesis in grasses": OG0028973_tree.txt

```
(Brachypodium_distachyon_BRADI_4g39565v3:0.181409,((Brachypodium_distachyon_BRADI_4g12116v3:0.248103,(Brachypodium_distachyon_BRADI_1g29063v3:0.253476,Brachypodium_distachyon_BRADI_4g20965v3:0.229775)n3:0.0768173)n2:0.704671,(Brachypodium_distachyon_BRADI_2g28781v3:0.204958,(Brachypodium_distachyon_BRADI_2g09236v3:0.347454,Brachypodium_distachyon_BRADI_1g38356v3:0.304145)n5:0.0431805)n4:0.088169)n1:0.181409)n0;
```
