## Supplementary Dataset S1 for "Gene turnover and contingency facilitated the repeated evolution of C_4_ photosynthesis in grasses": OG0028974_tree.txt

```
(Brachypodium_distachyon_BRADI_1g28833v3:0.0966209,((Brachypodium_distachyon_BRADI_2g09042v3:0.0274796,Brachypodium_distachyon_BRADI_2g09050v3:0.238863)n2:0.255258,(Brachypodium_distachyon_BRADI_2g10567v3:0.463852,(Brachypodium_distachyon_BRADI_2g11646v3:0.378106,(Brachypodium_distachyon_BRADI_2g52095v3:0.286385,Brachypodium_distachyon_BRADI_2g31796v3:0.177308)n5:0.196647)n4:0.263812)n3:0.23916)n1:0.0966209)n0;
```
