## Supplementary Dataset S1 for "Gene turnover and contingency facilitated the repeated evolution of C_4_ photosynthesis in grasses": OG0028975_tree.txt

```
(Chasmanthium_laxum_Chala.06G026800:0.0913862,((Hordeum_vulgareMorex_HORVU.MOREX.r3.5HG0426640:0.00104075,((Hordeum_spontaneum_WB01_008479_0199649:0.0591058,Hordeum_spontaneum_WB01_001599_0783340:0.00937762)n4:0.0305724,Hordeum_spontaneum_WB01_004793_0113345:0.00101626)n3:0.000112918)n2:0.0112872,(Brachypodium_distachyon_BRADI_1g47693v3:0.194588,Brachypodium_distachyon_BRADI_4g01496v3:0.121102)n5:0.0134558)n1:0.104174)n0;
```
