## Supplementary Dataset S1 for "Gene turnover and contingency facilitated the repeated evolution of C_4_ photosynthesis in grasses": OG0028976_tree.txt

```
(Zizania_latifolia_GWHTBFHI036263:0.14239,(Brachypodium_distachyon_BRADI_1g52980v3:0.142388,((Hordeum_spontaneum_WB01_006501_0255931:0.00119946,Hordeum_vulgareMorex_HORVU.MOREX.r3.1HG0013920:6e-09)n3:0.0867933,(Hordeum_vulgareMorex_HORVU.MOREX.r3.1HG0014090:0.0208589,(Hordeum_spontaneum_WB01_008049_0138059:5e-09,Hordeum_spontaneum_WB01_009942_0078158:5e-09)n5:0.0407074)n4:0.0658488)n2:0.0841878)n1:0.14239)n0;
```
