## Supplementary Dataset S1 for "Gene turnover and contingency facilitated the repeated evolution of C_4_ photosynthesis in grasses": OG0028977_tree.txt

```
((Streptochaeta_angustifolia_strangu_037261:0,Streptochaeta_angustifolia_strangu_019229:0)n1:0.101195,((Leersia_perrieri_LPERR04G13660:0.075953,Oryza_sativa_LOC_Os04g41380:0.0419523)n3:0.0748093,(Brachypodium_distachyon_BRADI_1g56690v3:0.0894281,(Hordeum_spontaneum_WB01_002704_0092221:0.000749738,Hordeum_vulgareMorex_HORVU.MOREX.r3.1HG0063100:0.000800177)n5:0.0846147)n4:0.0432836)n2:0.101195)n0;
```
