## Supplementary Dataset S1 for "Gene turnover and contingency facilitated the repeated evolution of C_4_ photosynthesis in grasses": OG0028978_tree.txt

```
(Brachypodium_distachyon_BRADI_3g45164v3:0.011871,((Brachypodium_distachyon_BRADI_1g46873v3:0.161796,Brachypodium_distachyon_BRADI_3g30444v3:0.0120539)n2:0.0308566,(Brachypodium_distachyon_BRADI_3g50186v3:0.0371646,(Brachypodium_distachyon_BRADI_4g17182v3:0.0102223,(Brachypodium_distachyon_BRADI_3g32250v3:0.037546,Brachypodium_distachyon_BRADI_4g18359v3:0.0273396)n5:5e-09)n4:0.0181361)n3:0.0491565)n1:0.011871)n0;
```
