## Supplementary Dataset S1 for "Gene turnover and contingency facilitated the repeated evolution of C_4_ photosynthesis in grasses": OG0028979_tree.txt

```
(Brachypodium_distachyon_BRADI_1g72580v3:0.243108,(Dichantelium_oligosantes_H_DolKV767472.1000011.1:0.213435,((Stipagrostis_hirtigluma_H_Shi_ptg000006l_000290.1:0.0177373,Stipagrostis_hirtigluma_H_Shi_ptg000017l_001345.1:0.014443)n3:0.141679,(Eragrostis_curvula_EJB05_08035:0.138568,(Eleusine_coracana_ELECO.r07.3BG0294470:0.039419,Eleusine_coracana_ELECO.r07.3AG0233480:0.0649736)n5:0.0781194)n4:0.0775201)n2:0.035568)n1:0.243108)n0;
```
