## Supplementary Dataset S1 for "Gene turnover and contingency facilitated the repeated evolution of C_4_ photosynthesis in grasses": OG0028980_tree.txt

```
(Brachypodium_distachyon_BRADI_1g28447v3:0.0654745,(Brachypodium_distachyon_BRADI_3g02196v3:0.0168913,(Brachypodium_distachyon_BRADI_4g30402v3:0.0972344,((Brachypodium_distachyon_BRADI_4g03101v3:0.0155704,Brachypodium_distachyon_BRADI_5g01485v3:0.00825914)n4:0.0045972,(Brachypodium_distachyon_BRADI_1g38070v3:0.0395607,Brachypodium_distachyon_BRADI_2g57398v3:0.0388798)n5:0.0923348)n3:0.0442913)n2:0.0115584)n1:0.0654745)n0;
```
