## Supplementary Dataset S1 for "Gene turnover and contingency facilitated the repeated evolution of C_4_ photosynthesis in grasses": OG0028981_tree.txt

```
((Streptochaeta_angustifolia_strangu_016199:0.245499,Pharus_latifolius_Phala.01G010700:0.239886)n1:0.0696954,((Oryza_sativa_LOC_Os03g63540:0.153077,Leersia_perrieri_LPERR03G35210:0.170481)n3:0.0970018,(Brachypodium_distachyon_BRADI_1g01310v3:0.224451,(Hordeum_spontaneum_WB01_009371_0079178:5e-09,Hordeum_vulgareMorex_HORVU.MOREX.r3.5HG0535440:5e-09)n5:0.283369)n4:0.129855)n2:0.0696954)n0;
```
