## Supplementary Dataset S1 for "Gene turnover and contingency facilitated the repeated evolution of C_4_ photosynthesis in grasses": OG0028982_tree.txt

```
(Zizania_latifolia_GWHTBFHI015634:0.164032,((Brachypodium_distachyon_BRADI_1g68800v3:0.189901,((Olyra_latifolia_Ola008646:0,Olyra_latifolia_Ola008647:0)n4:0.0849846,Olyra_latifolia_Ola009624:0.121148)n3:0.150783)n2:0.0501608,(Dendrocalamus_sinicus_Dendrocalamus_sinicus_Dsi03B_43966841_43967539_Dsi03Bg17430.1_-1_CDS_4147739338_6936:0.103359,Dendrocalamus_sinicus_Dendrocalamus_sinicus_Dsi03A_45941735_45942400_Dsi03Ag18250.1_-1_CDS_4147732195_22667:0.0655728)n5:0.00728587)n1:0.0393357)n0;
```
