## Supplementary Dataset S1 for "Gene turnover and contingency facilitated the repeated evolution of C_4_ photosynthesis in grasses": OG0028983_tree.txt

```
(Brachypodium_distachyon_BRADI_2g49675v3:0.0544491,(Brachypodium_distachyon_BRADI_1g15465v3:0.0502023,(Brachypodium_distachyon_BRADI_4g09765v3:0.0886268,(Brachypodium_distachyon_BRADI_4g27672v3:0.0387477,(Brachypodium_distachyon_BRADI_2g53865v3:0.0291193,(Brachypodium_distachyon_BRADI_2g48433v3:0.0290277,Brachypodium_distachyon_BRADI_5g17635v3:0.0689864)n5:0.0173375)n4:0.0137046)n3:0.0112208)n2:0.0162753)n1:0.0544491)n0;
```
