## Supplementary Dataset S1 for "Gene turnover and contingency facilitated the repeated evolution of C_4_ photosynthesis in grasses": OG0028984_tree.txt

```
((Stipagrostis_hirtigluma_H_Shi_ptg000050l_000174.1:0.207388,(Eragrostis_curvula_EJB05_16474:0.121156,(Eleusine_coracana_ELECO.r07.8BG0651020:0.0411161,Eleusine_coracana_ELECO.r07.8AG0623040:0.036459)n3:0.160452)n2:0.0856834)n1:0.124227,(Brachypodium_distachyon_BRADI_1g29693v3:0.29164,(Hordeum_vulgareMorex_HORVU.MOREX.r3.1HG0081330:0.418611,Hordeum_vulgareMorex_HORVU.MOREX.r3.7HG0751220:0.336588)n5:0.0373987)n4:0.137383)n0;
```
