## Supplementary Dataset S1 for "Gene turnover and contingency facilitated the repeated evolution of C_4_ photosynthesis in grasses": OG0028985_tree.txt

```
(Brachypodium_distachyon_BRADI_1g14550v3:0.0961791,((Hordeum_spontaneum_WB01_002722_0483440:0.000954839,Hordeum_vulgareMorex_HORVU.MOREX.r3.4HG0343420:0.00321013)n2:0.109899,((Hordeum_spontaneum_WB01_002722_0744179:0.00150702,Hordeum_vulgareMorex_HORVU.MOREX.r3.4HG0343430:0.00266083)n4:0.0661472,(Hordeum_spontaneum_WB01_001836_0481504:0.00333418,Hordeum_vulgareMorex_HORVU.MOREX.r3.4HG0341540:0.00653072)n5:0.0780481)n3:0.0209538)n1:0.0961791)n0;
```
