## Supplementary Dataset S1 for "Gene turnover and contingency facilitated the repeated evolution of C_4_ photosynthesis in grasses": OG0028986_tree.txt

```
((Brachypodium_distachyon_BRADI_1g52300v3:0.172563,(Hordeum_spontaneum_WB01_010527_0047777:0.00276991,Hordeum_vulgareMorex_HORVU.MOREX.r3.7HG0634800:0.00607515)n2:0.169352)n1:0.135717,((Eleusine_coracana_ELECO.r07.6BG0457620:0.0159034,Eleusine_coracana_ELECO.r07.6AG0505550:0.0258316)n4:0.110442,(Eragrostis_curvula_EJB05_46615:0.00449028,Eragrostis_curvula_EJB05_46595:0.00328773)n5:0.0786412)n3:0.135717)n0;
```
