## Supplementary Dataset S1 for "Gene turnover and contingency facilitated the repeated evolution of C_4_ photosynthesis in grasses": OG0028987_tree.txt

```
(Brachypodium_distachyon_BRADI_1g10750v3:0.0102049,(Brachypodium_distachyon_BRADI_3g29467v3:0.0359536,((Brachypodium_distachyon_BRADI_2g18370v3:0.0814354,(Brachypodium_distachyon_BRADI_2g55935v3:0.020153,Brachypodium_distachyon_BRADI_3g20603v3:0.0168872)n4:0.0377213)n3:0.0550967,(Brachypodium_distachyon_BRADI_2g18396v3:0.0423888,Brachypodium_distachyon_BRADI_2g21473v3:0.0445532)n5:0.0465594)n2:0.0492455)n1:0.0102049)n0;
```
