## Supplementary Dataset S1 for "Gene turnover and contingency facilitated the repeated evolution of C_4_ photosynthesis in grasses": OG0028988_tree.txt

```
(((Hordeum_spontaneum_WB01_000671_0053599:0.0114252,Hordeum_vulgareMorex_HORVU.MOREX.r3.1HG0012860:0.0119524)n2:0.12945,(Brachypodium_distachyon_BRADI_2g37881v3:0.21106,Brachypodium_distachyon_BRADI_2g37893v3:0.457095)n3:0.0931188)n1:0.027023,(Brachypodium_distachyon_BRADI_1g05328v3:0.580981,(Hordeum_spontaneum_WB01_000671_0059536:0.00220783,Hordeum_vulgareMorex_HORVU.MOREX.r3.1HG0012850:0.0042297)n5:0.0909244)n4:0.027023)n0;
```
