## Supplementary Dataset S1 for "Gene turnover and contingency facilitated the repeated evolution of C_4_ photosynthesis in grasses": OG0028989_tree.txt

```
(Brachypodium_distachyon_BRADI_2g19415v3:0.174289,(Hordeum_spontaneum_WB01_007143_0162904:0.20197,((Hordeum_spontaneum_WB01_002792_0313809:0.0863122,Hordeum_spontaneum_WB01_003306_0604067:0.0797039)n3:0.0165087,(Hordeum_spontaneum_WB01_007199_0327730:0.013404,(Hordeum_spontaneum_WB01_004805_0212513:0.0567926,Hordeum_spontaneum_WB01_002720_0141395:0.0285341)n5:0.0157282)n4:0.0185218)n2:0.113831)n1:0.174289)n0;
```
