## Supplementary Dataset S1 for "Gene turnover and contingency facilitated the repeated evolution of C_4_ photosynthesis in grasses": OG0028990_tree.txt

```
(Brachypodium_distachyon_BRADI_2g20640v3:0.1511,((Hordeum_spontaneum_WB01_000176_0235801:0.0012981,Hordeum_vulgareMorex_HORVU.MOREX.r3.1HG0067600:5e-09)n2:0.157921,(Hordeum_vulgareMorex_HORVU.MOREX.r3.1HG0067400:0.00231069,(Hordeum_spontaneum_WB01_000230_0523972:0.00439609,(Hordeum_spontaneum_WB01_000230_0525983:5e-09,Hordeum_spontaneum_WB01_006958_0075788:0.00108167)n5:0.00226721)n4:0.00117201)n3:0.141225)n1:0.1511)n0;
```
