## Supplementary Dataset S1 for "Gene turnover and contingency facilitated the repeated evolution of C_4_ photosynthesis in grasses": OG0028991_tree.txt

```
(Zizania_latifolia_GWHTBFHI028932:0.078229,(Dendrocalamus_sinicus_Dendrocalamus_sinicus_Dsi12A_937540_938898_Dsi12Ag00720.2_-1_CDS_4147841197_35970:0.110708,((Hordeum_spontaneum_WB01_007223_0069147:0,Hordeum_vulgareMorex_HORVU.MOREX.r3.5HG0425120:0)n3:0.103129,(Brachypodium_distachyon_BRADI_4g01250v3:0.03507,(Brachypodium_distachyon_BRADI_2g58003v3:0.067592,Brachypodium_distachyon_BRADI_2g58007v3:0.00516079)n5:0.0227857)n4:0.0639956)n2:0.038604)n1:0.078229)n0;
```
