## Supplementary Dataset S1 for "Gene turnover and contingency facilitated the repeated evolution of C_4_ photosynthesis in grasses": OG0028992_tree.txt

```
(Brachypodium_distachyon_BRADI_4g02523v3:0.0016738,(Brachypodium_distachyon_BRADI_5g05154v3:0.00334082,((Brachypodium_distachyon_BRADI_4g22201v3:0,Brachypodium_distachyon_BRADI_4g13217v3:0)n3:5e-09,(Brachypodium_distachyon_BRADI_2g35651v3:0.0134975,(Brachypodium_distachyon_BRADI_3g34883v3:0.0157152,Brachypodium_distachyon_BRADI_5g02591v3:0.0102358)n5:5e-09)n4:6e-09)n2:5e-09)n1:0.0016738)n0;
```
