## Supplementary Dataset S1 for "Gene turnover and contingency facilitated the repeated evolution of C_4_ photosynthesis in grasses": OG0028993_tree.txt

```
(Streptochaeta_angustifolia_strangu_025451:0.139562,(Brachypodium_distachyon_BRADI_2g21874v3:0.279592,((Cenchrus_americanus_H_CamCM007982.2001487.1:0.13903,Panicum_virgatum_Pavir.2NG184100:0.124832)n3:0.403194,(Panicum_hallii_Pahal.3G235700:0.0220288,(Urochloa_fusta_Urofu.3G234400:0.0344068,Setaria_viridis_SEVIR_3G203800v2:0.0255805)n5:0.023149)n4:0.0831169)n2:0.0562492)n1:0.139562)n0;
```
