## Supplementary Dataset S1 for "Gene turnover and contingency facilitated the repeated evolution of C_4_ photosynthesis in grasses": OG0028994_tree.txt

```
((Brachypodium_distachyon_BRADI_2g39103v3:0.0643227,(Brachypodium_distachyon_BRADI_2g39111v3:0.0215397,Brachypodium_distachyon_BRADI_2g39120v3:0.0127956)n2:0.0852502)n1:0.0608167,(Hordeum_spontaneum_WB01_000197_0045101:0.00330469,(Hordeum_vulgareMorex_HORVU.MOREX.r3.2HG0097200:0.0611773,(Hordeum_vulgareMorex_HORVU.MOREX.r3.2HG0097210:0.0618953,Hordeum_vulgareMorex_HORVU.MOREX.r3.5HG0505000:0.00266008)n5:0.000266008)n4:2.95565e-05)n3:0.0447049)n0;
```
