## Supplementary Dataset S1 for "Gene turnover and contingency facilitated the repeated evolution of C_4_ photosynthesis in grasses": OG0028995_tree.txt

```
(Pharus_latifolius_Phala.07G054800:0.125621,(Brachypodium_distachyon_BRADI_2g18993v3:0.628362,((Dendrocalamus_sinicus_Dendrocalamus_sinicus_Dsi05A_7496446_7496748_Dsi05Ag03400.1_1_CDS_4147762954_53728:0.017471,Dendrocalamus_sinicus_Dendrocalamus_sinicus_Dsi05A_7529170_7529472_Dsi05Ag03410.1_1_CDS_4147762957_55417:0.00904657)n3:0.0646825,(Dendrocalamus_sinicus_Dendrocalamus_sinicus_Dsi05B_8110629_8110931_Dsi05Bg03920.1_1_CDS_4147767397_53179:0.0161657,(Dendrocalamus_sinicus_Dendrocalamus_sinicus_Dsi05B_8091014_8091316_Dsi05Bg03900.1_1_CDS_4147767391_49801:0.0121391,Dendrocalamus_sinicus_Dendrocalamus_sinicus_Dsi05B_8103226_8103528_Dsi05Bg03910.1_1_CDS_4147767394_51490:0.00256313)n5:0.0114302)n4:0.107376)n2:0.1247)n1:0.125621)n0;
```
