## Supplementary Dataset S1 for "Gene turnover and contingency facilitated the repeated evolution of C_4_ photosynthesis in grasses": OG0028996_tree.txt

```
(Brachypodium_distachyon_BRADI_4g43812v3:0.0220784,((Brachypodium_distachyon_BRADI_3g33616v3:0.0833931,(Brachypodium_distachyon_BRADI_4g43743v3:0.0756674,(Brachypodium_distachyon_BRADI_2g12263v3:0.0105596,Brachypodium_distachyon_BRADI_4g43811v3:0.0121857)n4:0.0617254)n3:0.0179584)n2:0.0395852,(Brachypodium_distachyon_BRADI_4g43816v3:0.0239301,Brachypodium_distachyon_BRADI_4g43815v3:0.050357)n5:0.00680314)n1:0.0220784)n0;
```
