## Supplementary Dataset S1 for "Gene turnover and contingency facilitated the repeated evolution of C_4_ photosynthesis in grasses": OG0028997_tree.txt

```
(Pharus_latifolius_Phala.05G257600:0.0785179,(Brachypodium_distachyon_BRADI_2g04655v3:0.085696,((Eragrostis_curvula_EJB05_31228:0.185869,Hordeum_vulgareMorex_HORVU.MOREX.r3.3HG0241140:0.711108)n3:0.0624486,(Sorghum_bicolor_SORBI_3003G048300:0.0824839,(Urochloa_fusta_Urofu.5G458800:0.0187585,Setaria_viridis_SEVIR_5G120366v2:0.0349987)n5:0.0377548)n4:0.0469901)n2:0.0405852)n1:0.0785179)n0;
```
