## Supplementary Dataset S1 for "Gene turnover and contingency facilitated the repeated evolution of C_4_ photosynthesis in grasses": OG0028998_tree.txt

```
(Brachypodium_distachyon_BRADI_2g60539v3:0.0779614,(Brachypodium_distachyon_BRADI_2g60540v3:0.139721,((Brachypodium_distachyon_BRADI_2g60538v3:0.0817373,Brachypodium_distachyon_BRADI_2g60533v3:0.0960802)n3:0.0501696,(Brachypodium_distachyon_BRADI_2g60545v3:0.0914921,(Brachypodium_distachyon_BRADI_2g60544v3:0.0836329,Brachypodium_distachyon_BRADI_3g36775v3:0.0895102)n5:0.0208565)n4:0.0683452)n2:0.0220147)n1:0.0779614)n0;
```
