## Supplementary Dataset S1 for "Gene turnover and contingency facilitated the repeated evolution of C_4_ photosynthesis in grasses": OG0028999_tree.txt

```
((Leersia_perrieri_LPERR03G00270:0.551588,Brachypodium_distachyon_BRADI_2g56410v3:0.250421)n1:0.055264,(Cenchrus_americanus_H_CamCM007987.2004451.1:0.131412,(Sorghum_bicolor_SORBI_3003G436200:0.159564,(Panicum_hallii_Pahal.5G010400:0.0771657,(Panicum_virgatum_Pavir.5NG640800:0.094564,Panicum_virgatum_Pavir.5KG773100:0.0323343)n5:0.0760123)n4:0.0458473)n3:0.0554338)n2:0.055264)n0;
```
