## Supplementary Dataset S1 for "Gene turnover and contingency facilitated the repeated evolution of C_4_ photosynthesis in grasses": OG0029000_tree.txt

```
(Brachypodium_distachyon_BRADI_2g14705v3:0.211819,(Panicum_virgatum_Pavir.J123100:0.114007,(((Digitaria_exilis_H_Dex5A-003778.1:0.0452791,Digitaria_exilis_H_Dex5B-003795.1:0.0475145)n4:0.0877364,(Digitaria_exilis_H_Dex5A-000741.1:0.0123569,Digitaria_exilis_H_Dex5B-000757.1:0.0235891)n5:0.0665949)n3:0.149544,Digitaria_exilis_H_Dex5A-003772.1:0.142703)n2:0.0158558)n1:0.0980711)n0;
```
