## Supplementary Dataset S1 for "Gene turnover and contingency facilitated the repeated evolution of C_4_ photosynthesis in grasses": OG0029001_tree.txt

```
((Streptochaeta_angustifolia_strangu_036676:0.226106,Streptochaeta_angustifolia_strangu_022928:0.279939)n1:0.0427188,(Brachypodium_distachyon_BRADI_2g56450v3:0.0802569,((Hordeum_spontaneum_WB01_000456_0437770:0,Hordeum_vulgareMorex_HORVU.MOREX.r3.3HG0298810:0)n4:0.117533,(Hordeum_spontaneum_WB01_000456_0541610:0.00144143,Hordeum_vulgareMorex_HORVU.MOREX.r3.3HG0298840:5e-09)n5:0.111509)n3:0.0426979)n2:0.0427188)n0;
```
