## Supplementary Dataset S1 for "Gene turnover and contingency facilitated the repeated evolution of C_4_ photosynthesis in grasses": OG0029002_tree.txt

```
(Juncus_effusus_H_Juncus_Jeff_scaffold_2_001656.1:0.262044,(Brachypodium_distachyon_BRADI_2g34400v3:0.125267,((Hordeum_spontaneum_WB01_003172_0255376:0.00171499,Hordeum_vulgareMorex_HORVU.MOREX.r3.1HG0026390:0.00440241)n3:0.102058,(Hordeum_vulgareMorex_HORVU.MOREX.r3.1HG0073360:0.0121933,(Hordeum_spontaneum_WB01_001649_1080079:0.106525,Hordeum_spontaneum_WB01_004369_0687784:0.0064326)n5:0.000714733)n4:0.0724969)n2:0.104842)n1:0.262044)n0;
```
