## Supplementary Dataset S1 for "Gene turnover and contingency facilitated the repeated evolution of C_4_ photosynthesis in grasses": OG0029003_tree.txt

```
(Brachypodium_distachyon_BRADI_2g26342v3:0.0107991,((Brachypodium_distachyon_BRADI_4g16767v3:0.0112284,Brachypodium_distachyon_BRADI_4g15566v3:0.0096537)n2:0.00577307,(((Brachypodium_distachyon_BRADI_3g14943v3:0.0103776,Brachypodium_distachyon_BRADI_4g15500v3:0.0465393)n5:0.36462,Brachypodium_distachyon_BRADI_2g61631v3:5e-09)n4:0.0102445,Brachypodium_distachyon_BRADI_2g21270v3:0.0167706)n3:0.00107489)n1:0.0107991)n0;
```
