## Supplementary Dataset S1 for "Gene turnover and contingency facilitated the repeated evolution of C_4_ photosynthesis in grasses": OG0029004_tree.txt

```
((Eragrostis_curvula_EJB05_20744:0.263632,(Olyra_latifolia_Ola028493:0.230121,Brachypodium_distachyon_BRADI_3g14540v3:0.197273)n2:0.0761795)n1:0.0182727,((Dendrocalamus_sinicus_Dendrocalamus_sinicus_Dsi01B_25871543_25891552_Dsi01Bg09450.1_-1_CDS_4147696168_39432:0.0430378,Dendrocalamus_sinicus_Dendrocalamus_sinicus_Dsi01B_25994951_25997275_Dsi01Bg09470.1_-1_CDS_4147696174_42810:0.0453301)n4:0.097958,(Chasmanthium_laxum_Chala.01G096700:0.135003,Panicum_virgatum_Pavir.J662400:0.153319)n5:0.108568)n3:0.0182727)n0;
```
