## Supplementary Dataset S1 for "Gene turnover and contingency facilitated the repeated evolution of C_4_ photosynthesis in grasses": OG0029005_tree.txt

```
(Brachypodium_distachyon_BRADI_3g16710v3:0.0453455,(((Brachypodium_distachyon_BRADI_3g16740v3:0.0581617,Brachypodium_distachyon_BRADI_3g16790v3:0.0731561)n3:0.0894128,(Brachypodium_distachyon_BRADI_3g16733v3:0.164827,Brachypodium_distachyon_BRADI_3g16758v3:0.162385)n4:0.0415011)n2:0.0598163,(Brachypodium_distachyon_BRADI_3g16700v3:0.10253,Brachypodium_distachyon_BRADI_3g16730v3:0.0966895)n5:0.0275958)n1:0.0453455)n0;
```
