## Supplementary Dataset S1 for "Gene turnover and contingency facilitated the repeated evolution of C_4_ photosynthesis in grasses": OG0029006_tree.txt

```
(Brachypodium_distachyon_BRADI_3g21096v3:0.250858,(Eleusine_coracana_ELECO.r07.2AG0116110:0.354329,(Stipagrostis_hirtigluma_H_Shi_ptg000021l_001928.1:0.14715,((Stipagrostis_hirtigluma_H_Shi_ptg000002l_000375.1:0.015344,Stipagrostis_hirtigluma_H_Shi_ptg000021l_001925.1:0.0123371)n4:0.127983,(Stipagrostis_hirtigluma_H_Shi_ptg000002l_000374.1:0.0254886,Stipagrostis_hirtigluma_H_Shi_ptg000021l_001924.1:0.020953)n5:0.0873231)n3:0.0541915)n2:0.109064)n1:0.250858)n0;
```
