## Supplementary Dataset S1 for "Gene turnover and contingency facilitated the repeated evolution of C_4_ photosynthesis in grasses": OG0029007_tree.txt

```
(Brachypodium_distachyon_BRADI_3g60337v3:0.0651958,(Hordeum_spontaneum_WB01_006589_0144528:0.0848051,(Hordeum_spontaneum_WB01_006589_0147507:0.104844,((Hordeum_spontaneum_WB01_006589_0111519:0.00624383,Hordeum_vulgareMorex_HORVU.MOREX.r3.6HG0632830:0.0112328)n4:0.00358074,(Hordeum_spontaneum_WB01_006589_0168373:0.0119009,Hordeum_vulgareMorex_HORVU.MOREX.r3.6HG0632840:0.0176415)n5:0.00817538)n3:0.0659574)n2:0.0313937)n1:0.0651958)n0;
```
