## Supplementary Dataset S1 for "Gene turnover and contingency facilitated the repeated evolution of C_4_ photosynthesis in grasses": OG0029008_tree.txt

```
((Pharus_latifolius_Phala.11G006300:5e-09,Pharus_latifolius_Phala.11G006300.2:5e-09)n1:0.12017,(Dendrocalamus_sinicus_Dendrocalamus_sinicus_Dsi10B_27450611_27451249_Dsi10Bg08980.1_1_CDS_4147826698_4410:0.137974,(Leersia_perrieri_LPERR10G15260:0.188606,(Brachypodium_distachyon_BRADI_3g34141v3:0.617999,(Hordeum_spontaneum_WB01_001331_0016475:0.0159676,Hordeum_vulgareMorex_HORVU.MOREX.r3.2HG0112830:0.0476151)n5:0.377191)n4:0.218071)n3:0.076549)n2:0.12017)n0;
```
