## Supplementary Dataset S1 for "Gene turnover and contingency facilitated the repeated evolution of C_4_ photosynthesis in grasses": OG0029009_tree.txt

```
(Brachypodium_distachyon_BRADI_3g02077v3:0.281596,((Hordeum_spontaneum_WB01_005778_0021747:5e-09,Hordeum_vulgareMorex_HORVU.MOREX.r3.6HG0609070:5e-09)n2:0.149442,((Hordeum_spontaneum_WB01_008183_0074968:0,Hordeum_vulgareMorex_HORVU.MOREX.r3.6HG0609020:0)n4:0.0250552,(Hordeum_spontaneum_WB01_005778_0020325:0.0168615,Hordeum_vulgareMorex_HORVU.MOREX.r3.6HG0609080:0.00552084)n5:0.159137)n3:0.0648011)n1:0.281596)n0;
```
