## Supplementary Dataset S1 for "Gene turnover and contingency facilitated the repeated evolution of C_4_ photosynthesis in grasses": OG0029010_tree.txt

```
((Brachypodium_distachyon_BRADI_3g54244v3:0.184468,Brachypodium_distachyon_BRADI_3g54234v3:0.248944)n1:0.0884196,(Hordeum_spontaneum_WB01_010979_0011064:0.0586934,((Hordeum_spontaneum_WB01_008643_0052568:0.0031751,Hordeum_vulgareMorex_HORVU.MOREX.r3.6HG0624950:0.00454822)n4:0.00843227,(Hordeum_spontaneum_WB01_010979_0001171:0.00237121,Hordeum_vulgareMorex_HORVU.MOREX.r3.6HG0624880:0.00397059)n5:0.0164597)n3:0.0637709)n2:0.0884196)n0;
```
