## Supplementary Dataset S1 for "Gene turnover and contingency facilitated the repeated evolution of C_4_ photosynthesis in grasses": OG0029011_tree.txt

```
(Brachypodium_distachyon_BRADI_4g10338v3:0.0494709,(Brachypodium_distachyon_BRADI_4g10346v3:0.079036,((Brachypodium_distachyon_BRADI_3g61045v3:0.0518067,Brachypodium_distachyon_BRADI_4g10300v3:0.0722004)n3:0.0682429,(Brachypodium_distachyon_BRADI_3g09840v3:0.611407,(Brachypodium_distachyon_BRADI_4g10310v3:0.132168,Brachypodium_distachyon_BRADI_4g10320v3:0.134137)n5:0.0405068)n4:0.03991)n2:0.0444035)n1:0.0494709)n0;
```
