## Supplementary Dataset S1 for "Gene turnover and contingency facilitated the repeated evolution of C_4_ photosynthesis in grasses": OG0029012_tree.txt

```
((Brachypodium_distachyon_BRADI_3g57657v3:0.0463155,Brachypodium_distachyon_BRADI_5g02060v3:0.0290338)n1:0.0575909,((Hordeum_spontaneum_WB01_006618_0562960:0.00457661,(Hordeum_vulgareMorex_HORVU.MOREX.r3.2HG0099880.2:5e-09,Hordeum_vulgareMorex_HORVU.MOREX.r3.2HG0099880.3:4.5e-09)n4:5e-10)n3:0.00452279,(Hordeum_vulgareMorex_HORVU.MOREX.r3.2HG0099880:0.00487701,Hordeum_spontaneum_WB01_014470_0000579:0.193728)n5:0.0215253)n2:0.0575909)n0;
```
