## Supplementary Dataset S1 for "Gene turnover and contingency facilitated the repeated evolution of C_4_ photosynthesis in grasses": OG0029013_tree.txt

```
(Brachypodium_distachyon_BRADI_3g30655v3:0.0342606,(Urochloa_fusta_Urofu.9G203900:0.0119213,(Chasmanthium_laxum_Chala.03G041800:0.0373356,(Setaria_viridis_SEVIR_9G194375v2:5e-09,(Panicum_hallii_Pahal.9G191000:5e-09,(Panicum_virgatum_Pavir.9KG139500:0.0249104,Panicum_virgatum_Pavir.9NG242800:0.012349)n5:5e-09)n4:5e-09)n3:0.0118252)n2:0.0132231)n1:0.0342606)n0;
```
