## Supplementary Dataset S1 for "Gene turnover and contingency facilitated the repeated evolution of C_4_ photosynthesis in grasses": OG0029014_tree.txt

```
(((Brachypodium_distachyon_BRADI_4g20547v3:0.0604495,Brachypodium_distachyon_BRADI_4g23227v3:0.0376623)n2:0.0208343,(Brachypodium_distachyon_BRADI_4g23197v3:0.0465007,Brachypodium_distachyon_BRADI_4g23217v3:0.0546727)n3:0.0248879)n1:0.0708633,(Hordeum_spontaneum_WB01_009970_0031617:0.00238644,(Hordeum_vulgareMorex_HORVU.MOREX.r3.6HG0543350:0.181532,Hordeum_vulgareMorex_HORVU.MOREX.r3.5HG0524340:0.00176333)n5:0.000195926)n4:0.194787)n0;
```
