## Supplementary Dataset S1 for "Gene turnover and contingency facilitated the repeated evolution of C_4_ photosynthesis in grasses": OG0029015_tree.txt

```
(Brachypodium_distachyon_BRADI_4g13403v3:0.036693,((Brachypodium_distachyon_BRADI_4g13380v3:0.16184,(Brachypodium_distachyon_BRADI_4g13420v3:0.0729614,(Brachypodium_distachyon_BRADI_4g13400v3:0.0747444,Brachypodium_distachyon_BRADI_4g13807v3:0.104916)n4:0.0163251)n3:0.133311)n2:0.101699,(Brachypodium_distachyon_BRADI_4g13406v3:0.0978916,Brachypodium_distachyon_BRADI_4g13431v3:0.0999699)n5:0.0196099)n1:0.036693)n0;
```
