## Supplementary Dataset S1 for "Gene turnover and contingency facilitated the repeated evolution of C_4_ photosynthesis in grasses": OG0029016_tree.txt

```
(Digitaria_exilis_H_Dex8B-001971.1:0.226426,((Olyra_latifolia_Ola022930:0.21192,Olyra_latifolia_Ola022931:0.201827)n2:0.164596,(Brachypodium_distachyon_BRADI_4g42198v3:0.170984,(Brachypodium_distachyon_BRADI_4g42652v3:0.150063,(Brachypodium_distachyon_BRADI_4g42646v3:0.0847253,Brachypodium_distachyon_BRADI_4g42680v3:0.131314)n5:0.0350947)n4:0.0607008)n3:0.261329)n1:0.226426)n0;
```
