## Supplementary Dataset S1 for "Gene turnover and contingency facilitated the repeated evolution of C_4_ photosynthesis in grasses": OG0029017_tree.txt

```
(Brachypodium_distachyon_BRADI_4g01117v3:0.173187,(Dendrocalamus_sinicus_Dendrocalamus_sinicus_Dsi11A_52876938_52895166_Dsi11Ag14800.1_-1_CDS_4147834183_10625:0.210158,(Olyra_latifolia_scaffold448_7646_9001_-:0.0472044,((Olyra_latifolia_Ola015847:0.0276316,(Olyra_latifolia_Ola031177:0.0419147,Olyra_latifolia_Ola031178:0.0426194)n5:0.00487082)n4:0.0154087,Olyra_latifolia_Ola026742:0.0159535)n3:0.0261559)n2:0.166308)n1:0.173187)n0;
```
