## Supplementary Dataset S1 for "Gene turnover and contingency facilitated the repeated evolution of C_4_ photosynthesis in grasses": OG0029018_tree.txt

```
(((Hordeum_spontaneum_WB01_009069_0102145:0.000858075,Hordeum_vulgareMorex_HORVU.MOREX.r3.7HG0647150:0.00460049)n2:0.112191,(Brachypodium_distachyon_BRADI_4g40770v3:0.0721903,Brachypodium_distachyon_BRADI_4g40750v3:0.0977204)n3:0.0539353)n1:0.077936,(Zizania_latifolia_GWHTBFHI028308:0.115112,(Leersia_perrieri_LPERR12G04760:0.0508715,Oryza_sativa_LOC_Os12g08780:0.0655453)n5:0.040711)n4:0.077936)n0;
```
