## Supplementary Dataset S1 for "Gene turnover and contingency facilitated the repeated evolution of C_4_ photosynthesis in grasses": OG0029019_tree.txt

```
(Oryza_sativa_LOC_Os12g43940:0.102503,(Brachypodium_distachyon_BRADI_4g00747v3:0.0768394,((Hordeum_spontaneum_WB01_016017_0048667:5e-09,Hordeum_vulgareMorex_HORVU.MOREX.r3.7HG0656110:0.000837797)n3:0.0920252,(Hordeum_vulgareMorex_HORVU.MOREX.r3.5HG0420630:5e-09,(Hordeum_spontaneum_WB01_000039_0956490:0.163293,Hordeum_spontaneum_WB01_000553_0172209:0.000733439)n5:8.14932e-05)n4:0.0497297)n2:0.0358884)n1:0.102503)n0;
```
