## Supplementary Dataset S1 for "Gene turnover and contingency facilitated the repeated evolution of C_4_ photosynthesis in grasses": OG0029020_tree.txt

```
(Brachypodium_distachyon_BRADI_4g02553v3:0.153691,(Eragrostis_curvula_EJB05_50295:0.200356,((Digitaria_exilis_H_Dex3B-002009.1:0.146376,Setaria_viridis_SEVIR_3G397300v2:0.158856)n3:0.0856447,(Sorghum_bicolor_SORBI_3008G159000:0.378146,(Panicum_virgatum_Pavir.3KG533300:0.134855,Panicum_virgatum_Pavir.3NG290600:0.145333)n5:0.0835975)n4:0.039768)n2:0.0557142)n1:0.153691)n0;
```
