## Supplementary Dataset S1 for "Gene turnover and contingency facilitated the repeated evolution of C_4_ photosynthesis in grasses": OG0029021_tree.txt

```
(Leersia_perrieri_LPERR12G09290:0.156367,(Brachypodium_distachyon_BRADI_4g09794v3:0.0800078,(Hordeum_vulgareMorex_HORVU.MOREX.r3.7HG0640560:0.123346,((Hordeum_spontaneum_WB01_012239_0154441:0.000923327,Hordeum_vulgareMorex_HORVU.MOREX.r3.7HG0752170:0.000945867)n4:0.125408,(Hordeum_spontaneum_WB01_011724_0096067:0.0198694,Hordeum_vulgareMorex_HORVU.MOREX.r3.7HG0752120:0.0269349)n5:0.106631)n3:0.0294619)n2:0.0886735)n1:0.156367)n0;
```
