## Supplementary Dataset S1 for "Gene turnover and contingency facilitated the repeated evolution of C_4_ photosynthesis in grasses": OG0029022_tree.txt

```
(Brachypodium_distachyon_BRADI_4g23820v3:0.167989,((Hordeum_spontaneum_WB01_007554_0063776:0.00197664,Hordeum_vulgareMorex_HORVU.MOREX.r3.5HG0429960:5e-09)n2:0.109264,((Hordeum_spontaneum_WB01_007130_0136498:0.00246632,Hordeum_vulgareMorex_HORVU.MOREX.r3.5HG0427600:0.00427254)n4:0.110941,(Hordeum_spontaneum_WB01_007130_0182004:0.110025,Hordeum_vulgareMorex_HORVU.MOREX.r3.5HG0427590:0.0327815)n5:0.0908789)n3:0.0318361)n1:0.167989)n0;
```
