## Supplementary Dataset S1 for "Gene turnover and contingency facilitated the repeated evolution of C_4_ photosynthesis in grasses": OG0029023_tree.txt

```
(Eleusine_coracana_ELECO.r07.7AG0553220:0.197733,(Brachypodium_distachyon_BRADI_4g03215v3:0.182385,(Hordeum_vulgareMorex_HORVU.MOREX.r3.5HG0438680:0.133,((Hordeum_spontaneum_WB01_005619_0487822:0.00234126,Hordeum_vulgareMorex_HORVU.MOREX.r3.5HG0438470:5e-09)n4:0.249275,(Hordeum_spontaneum_WB01_001437_0764609:0.0255989,Hordeum_vulgareMorex_HORVU.MOREX.r3.5HG0438700:0.0485909)n5:0.0801288)n3:0.00801288)n2:0.00089032)n1:0.0594756)n0;
```
