## Supplementary Dataset S1 for "Gene turnover and contingency facilitated the repeated evolution of C_4_ photosynthesis in grasses": OG0029024_tree.txt

```
(Brachypodium_distachyon_BRADI_4g38671v3:0.0667958,((Hordeum_vulgareMorex_HORVU.MOREX.r3.1HG0084090:0.000809542,(Hordeum_spontaneum_WB01_006282_0154787:0.0051575,Hordeum_spontaneum_WB01_006282_0142646:0.0105422)n3:0.00117135)n2:0.00482757,(Hordeum_spontaneum_WB01_002202_0049284:0.0343038,(Hordeum_vulgareMorex_HORVU.MOREX.r3.4HG0331840:0.0423179,Hordeum_vulgareMorex_HORVU.MOREX.r3.4HG0331810:0.0188428)n5:0.00209364)n4:0.0303172)n1:0.0667958)n0;
```
