## Supplementary Dataset S1 for "Gene turnover and contingency facilitated the repeated evolution of C_4_ photosynthesis in grasses": OG0029025_tree.txt

```
((Oryza_sativa_LOC_Os04g54720:0.552427,((Zizania_latifolia_GWHTBFHI033414:0.468106,((Dendrocalamus_sinicus_Dendrocalamus_sinicus_Dsi09A_18507184_18510708_Dsi09Ag03530.1_-1_CDS_4147812154_4362:0.00796312,Dendrocalamus_sinicus_Dendrocalamus_sinicus_Dsi09A_18704467_18708178_Dsi09Ag03580.1_-1_CDS_4147812169_12803:0.0164677)n5:0.123667,Dendrocalamus_sinicus_Dendrocalamus_sinicus_Dsi09B_12270331_12274039_Dsi09Bg07470.1_1_CDS_4147817122_15070:0.162078)n4:0.0180086)n3:0.0352977,Dendrocalamus_sinicus_Dendrocalamus_sinicus_Dsi09A_18585725_18586054_Dsi09Ag03540.1_1_CDS_4147812157_6051:0.336286)n2:0.0373651)n1:0.0700581,Brachypodium_distachyon_BRADI_4g28612v3:0.248314)n0;
```
