## Supplementary Dataset S1 for "Gene turnover and contingency facilitated the repeated evolution of C_4_ photosynthesis in grasses": OG0029026_tree.txt

```
(Brachypodium_distachyon_BRADI_4g37660v3:0.179876,((Hordeum_spontaneum_WB01_000166_0081028:0.0195117,Hordeum_vulgareMorex_HORVU.MOREX.r3.7HG0637870:0.00418202)n2:0.0192131,((Hordeum_vulgareMorex_HORVU.MOREX.r3.7HG0637940:5e-09,Hordeum_vulgareMorex_HORVU.MOREX.r3.7HG0637930:0.00519741)n4:0.00935445,(Hordeum_spontaneum_WB01_006687_0013437:0.0167401,Hordeum_spontaneum_WB01_006687_0187519:0.00927165)n5:0.00103018)n3:0.0166764)n1:0.179876)n0;
```
