## Supplementary Dataset S1 for "Gene turnover and contingency facilitated the repeated evolution of C_4_ photosynthesis in grasses": OG0029027_tree.txt

```
((Hordeum_spontaneum_WB01_006005_0514888:0.172728,Brachypodium_distachyon_BRADI_5g00961v3:0.0765042)n1:0.0109609,((Hordeum_spontaneum_WB01_017590_0048130:0.120761,((Hordeum_spontaneum_WB01_007024_0174240:0,Hordeum_spontaneum_WB01_007024_0033867:0)n5:0.0111701,Hordeum_spontaneum_WB01_007024_0084294:0.0141021)n4:0.0896735)n3:0.0442578,Brachypodium_distachyon_BRADI_5g00980v3:0.146766)n2:0.0109609)n0;
```
