## Supplementary Dataset S1 for "Gene turnover and contingency facilitated the repeated evolution of C_4_ photosynthesis in grasses": OG0029028_tree.txt

```
((Brachypodium_distachyon_BRADI_5g08430v3:0.168381,Brachypodium_distachyon_BRADI_5g19891v3:0.183742)n1:0.0350991,(Hordeum_vulgareMorex_HORVU.MOREX.r3.2HG0197020:0.0919106,((Hordeum_spontaneum_WB01_007883_0028877:0,Hordeum_vulgareMorex_HORVU.MOREX.r3.2HG0197040:0)n4:0.08058,(Hordeum_spontaneum_WB01_007883_0044261:0.00317327,Hordeum_vulgareMorex_HORVU.MOREX.r3.2HG0197030:0.00317345)n5:0.071469)n3:0.0866526)n2:0.0350991)n0;
```
