## Supplementary Dataset S1 for "Gene turnover and contingency facilitated the repeated evolution of C_4_ photosynthesis in grasses": OG0029029_tree.txt

```
(Brachypodium_distachyon_BRADI_5g14930v3:0.252416,(((Oryza_sativa_LOC_Os01g41670:0.0544433,(Oryza_sativa_LOC_Os04g42460:0.0621675,Oryza_sativa_LOC_Os04g43324:0.0501465)n4:0.0144395)n3:0.149989,(Leersia_perrieri_LPERR04G15010:0.40873,Leersia_perrieri_LPERR04G15000:0.252161)n5:0.0280179)n2:0.136607,Zizania_latifolia_GWHTBFHI019096:0.234079)n1:0.252416)n0;
```
