## Supplementary Dataset S1 for "Gene turnover and contingency facilitated the repeated evolution of C_4_ photosynthesis in grasses": OG0029030_tree.txt

```
((Hordeum_spontaneum_WB01_000485_0611823:0.304096,Brachypodium_distachyon_BRADI_5g10412v3:0.228609)n1:0.0548063,(Zizania_latifolia_GWHTBFHI019567:0.387796,((Leersia_perrieri_LPERR04G09350:0.07785,Leersia_perrieri_LPERR04G10120:0.135528)n4:0.140006,(Leersia_perrieri_LPERR04G10270:0.155447,Leersia_perrieri_LPERR04G10840:0.134812)n5:0.0780954)n3:0.0563181)n2:0.0548063)n0;
```
