## Supplementary Dataset S1 for "Gene turnover and contingency facilitated the repeated evolution of C_4_ photosynthesis in grasses": OG0029031_tree.txt

```
(Carex_scoparia_H_Carex_Csco_scaffold_23_000261.1:0.0601335,((Carex_scoparia_H_Carex_Csco_scaffold_9_000047.1:0.064938,Carex_scoparia_H_Carex_Csco_scaffold_9_000788.1:0.0592304)n2:0.0179366,(Carex_scoparia_H_Carex_Csco_scaffold_9_000789.1:0.0562446,(Carex_scoparia_H_Carex_Csco_scaffold_9_000048.1:0.0707956,(Carex_scoparia_H_Carex_Csco_scaffold_1_001267.1:0.129058,Carex_scoparia_H_Carex_Csco_scaffold_27_000673.1:0.109024)n5:0.0495932)n4:0.125089)n3:0.0168533)n1:0.0601335)n0;
```
