## Supplementary Dataset S1 for "Gene turnover and contingency facilitated the repeated evolution of C_4_ photosynthesis in grasses": OG0029032_tree.txt

```
(Carex_scoparia_H_Carex_Csco_scaffold_1_001158.1:0.0453013,(Carex_scoparia_H_Carex_Csco_scaffold_1_001159.1:0.0665672,(Carex_scoparia_H_Carex_Csco_scaffold_1_001160.1:0.0626692,(Carex_scoparia_H_Carex_Csco_scaffold_1_001163.1:0.0621885,(Carex_scoparia_H_Carex_Csco_scaffold_1_000138.1:0.0665758,(Carex_scoparia_H_Carex_Csco_scaffold_14_000651.1:0.0465934,Carex_scoparia_H_Carex_Csco_scaffold_22_000407.1:0.0500428)n5:0.0150672)n4:0.0176111)n3:0.0154029)n2:0.0151026)n1:0.0453013)n0;
```
