## Supplementary Dataset S1 for "Gene turnover and contingency facilitated the repeated evolution of C_4_ photosynthesis in grasses": OG0029033_tree.txt

```
(Carex_scoparia_H_Carex_Csco_scaffold_27_000352.1:0.0262016,(Carex_scoparia_H_Carex_Csco_scaffold_32_000459.1:0.0338447,(Carex_scoparia_H_Carex_Csco_scaffold_16_000580.1:0.142583,((Carex_scoparia_H_Carex_Csco_scaffold_11_000403.1:0.128289,Carex_scoparia_H_Carex_Csco_scaffold_27_000248.1:0.169988)n4:0.0327336,(Carex_scoparia_H_Carex_Csco_scaffold_1_001114.1:0.14267,Carex_scoparia_H_Carex_Csco_scaffold_15_000069.1:0.142607)n5:0.014101)n3:0.0243993)n2:0.0798473)n1:0.0262016)n0;
```
