## Supplementary Dataset S1 for "Gene turnover and contingency facilitated the repeated evolution of C_4_ photosynthesis in grasses": OG0029034_tree.txt

```
(Carex_scoparia_H_Carex_Csco_scaffold_26_000582.1:0.0760082,((Carex_scoparia_H_Carex_Csco_scaffold_1_001062.1:0.0461761,Carex_scoparia_H_Carex_Csco_scaffold_1_001061.1:0.0358186)n2:0.0848608,((Carex_scoparia_H_Carex_Csco_scaffold_2_000981.1:0.140566,Carex_scoparia_H_Carex_Csco_scaffold_17_000438.1:0.103158)n4:0.0211913,(Carex_scoparia_H_Carex_Csco_scaffold_17_000439.1:0.0781393,Carex_scoparia_H_Carex_Csco_scaffold_24_000151.1:0.110555)n5:0.0128224)n3:0.0163156)n1:0.0760082)n0;
```
