## Supplementary Dataset S1 for "Gene turnover and contingency facilitated the repeated evolution of C_4_ photosynthesis in grasses": OG0029035_tree.txt

```
(Carex_scoparia_H_Carex_Csco_scaffold_16_000328.1:0.0305895,(Carex_scoparia_H_Carex_Csco_scaffold_26_000236.1:0.0372815,((Carex_scoparia_H_Carex_Csco_scaffold_21_000038.1:0.0661688,(Carex_scoparia_H_Carex_Csco_scaffold_21_000039.1:0.052245,Carex_scoparia_H_Carex_Csco_scaffold_1_000486.1:0.0692612)n4:0.00297259)n3:0.184069,(Carex_scoparia_H_Carex_Csco_scaffold_21_000040.1:0.0168793,Carex_scoparia_H_Carex_Csco_scaffold_21_000041.1:0.00733747)n5:0.0357802)n2:0.0172808)n1:0.0305895)n0;
```
