## Supplementary Dataset S1 for "Gene turnover and contingency facilitated the repeated evolution of C_4_ photosynthesis in grasses": OG0029036_tree.txt

```
(Carex_scoparia_H_Carex_Csco_scaffold_10_000422.1:0.216782,(Carex_scoparia_H_Carex_Csco_scaffold_1_000487.1:0.387007,(Carex_scoparia_H_Carex_Csco_scaffold_18_000447.1:0.461207,((Carex_scoparia_H_Carex_Csco_scaffold_1_000548.1:0.294323,Carex_scoparia_H_Carex_Csco_scaffold_10_000423.1:0.0447746)n4:0.164182,(Carex_scoparia_H_Carex_Csco_scaffold_20_000609.1:0.0473503,Carex_scoparia_H_Carex_Csco_scaffold_27_000620.1:0.0691501)n5:0.350307)n3:0.113968)n2:0.0728394)n1:0.216782)n0;
```
