## Supplementary Dataset S1 for "Gene turnover and contingency facilitated the repeated evolution of C_4_ photosynthesis in grasses": OG0029037_tree.txt

```
((Juncus_effusus_H_Juncus_Jeff_scaffold_2_001315.1:0.459743,(Juncus_effusus_H_Juncus_Jeff_scaffold_2_001314.1:0.0348916,Juncus_effusus_H_Juncus_Jeff_scaffold_3_000477.1:0.00755212)n2:0.112044)n1:0.0910535,(Carex_scoparia_H_Carex_Csco_scaffold_4_000587.1:0.26536,(Carex_scoparia_H_Carex_Csco_scaffold_4_000586.1:0.0572268,(Carex_scoparia_H_Carex_Csco_scaffold_1_000758.1:0.0162079,Carex_scoparia_H_Carex_Csco_scaffold_24_000319.1:0.0179774)n5:0.00938391)n4:0.0277724)n3:0.0910535)n0;
```
