## Supplementary Dataset S1 for "Gene turnover and contingency facilitated the repeated evolution of C_4_ photosynthesis in grasses": OG0029038_tree.txt

```
(Carex_scoparia_H_Carex_Csco_scaffold_5_000424.1:0.0139097,(Carex_scoparia_H_Carex_Csco_scaffold_6_000240.1:0.0364885,(Carex_scoparia_H_Carex_Csco_scaffold_20_000052.1:0.153351,((Carex_scoparia_H_Carex_Csco_scaffold_2_000703.1:0.359546,Carex_scoparia_H_Carex_Csco_scaffold_1_000657.1:0.114819)n4:0.296479,(Carex_scoparia_H_Carex_Csco_scaffold_4_000790.1:0.0343718,Carex_scoparia_H_Carex_Csco_scaffold_27_000084.1:0.049328)n5:0.0323296)n3:0.127158)n2:0.0237385)n1:0.0139097)n0;
```
