## Supplementary Dataset S1 for "Gene turnover and contingency facilitated the repeated evolution of C_4_ photosynthesis in grasses": OG0029039_tree.txt

```
(Carex_scoparia_H_Carex_Csco_scaffold_9_000400.1:0.0501921,((Carex_scoparia_H_Carex_Csco_scaffold_2_000906.1:0.0388399,(Carex_scoparia_H_Carex_Csco_scaffold_2_000897.1:0.00254594,Carex_scoparia_H_Carex_Csco_scaffold_2_000753.1:0.0025665)n3:0.0292289)n2:0.028273,(Carex_scoparia_H_Carex_Csco_scaffold_2_000908.1:0.0312008,(Carex_scoparia_H_Carex_Csco_scaffold_33_000308.1:0,Carex_scoparia_H_Carex_Csco_scaffold_33_000306.1:0)n5:0.0315878)n4:0.00752472)n1:0.0501921)n0;
```
