## Supplementary Dataset S1 for "Gene turnover and contingency facilitated the repeated evolution of C_4_ photosynthesis in grasses": OG0029040_tree.txt

```
(Carex_scoparia_H_Carex_Csco_scaffold_2_000856.1:0.164615,(Juncus_effusus_H_Juncus_Jeff_scaffold_7_000919.1:0.0173491,(Juncus_effusus_H_Juncus_Jeff_scaffold_7_000065.1:0.0731898,(Juncus_effusus_H_Juncus_Jeff_scaffold_9_000235.1:0.104099,(Juncus_effusus_H_Juncus_Jeff_scaffold_7_000064.1:0.136935,(Juncus_effusus_H_Juncus_Jeff_scaffold_183_000008.1:0.418593,Juncus_effusus_H_Juncus_Jeff_scaffold_9_000236.1:0.0445828)n5:0.0506341)n4:0.0381354)n3:0.0513175)n2:0.0474471)n1:0.164615)n0;
```
