## Supplementary Dataset S1 for "Gene turnover and contingency facilitated the repeated evolution of C_4_ photosynthesis in grasses": OG0029041_tree.txt

```
(Carex_scoparia_H_Carex_Csco_scaffold_2_000779.1:0.022976,((Carex_scoparia_H_Carex_Csco_scaffold_2_000776.1:0.056423,Carex_scoparia_H_Carex_Csco_scaffold_2_000775.1:0.0357738)n2:0.0169391,(Carex_scoparia_H_Carex_Csco_scaffold_2_000777.1:0.0455506,((Carex_scoparia_H_Carex_Csco_scaffold_2_000778.1:0.0315078,Carex_scoparia_H_Carex_Csco_scaffold_2_000774.1:0.0348002)n5:0.0256604,Carex_scoparia_H_Carex_Csco_scaffold_2_000826.1:0.282542)n4:0.02493)n3:0.0294681)n1:0.022976)n0;
```
