## Supplementary Dataset S1 for "Gene turnover and contingency facilitated the repeated evolution of C_4_ photosynthesis in grasses": OG0029042_tree.txt

```
(Carex_scoparia_H_Carex_Csco_scaffold_3_000359.1:0.00219424,(Carex_scoparia_H_Carex_Csco_scaffold_2_000203.1:0.0109132,(Carex_scoparia_H_Carex_Csco_scaffold_25_000645.1:0.0142618,(Carex_scoparia_H_Carex_Csco_scaffold_25_000644.1:0.00917238,(Carex_scoparia_H_Carex_Csco_scaffold_9_000226.1:0.20677,(Carex_scoparia_H_Carex_Csco_scaffold_4_000682.1:0.0179319,Carex_scoparia_H_Carex_Csco_scaffold_10_000072.1:0.027498)n5:0.00255303)n4:0.0100639)n3:0.00521657)n2:5e-09)n1:0.00219424)n0;
```
