## Supplementary Dataset S1 for "Gene turnover and contingency facilitated the repeated evolution of C_4_ photosynthesis in grasses": OG0029043_tree.txt

```
(Carex_scoparia_H_Carex_Csco_scaffold_4_000463.1:0.299898,(Carex_scoparia_H_Carex_Csco_scaffold_20_000211.1:0.264757,((Carex_scoparia_H_Carex_Csco_scaffold_9_000863.1:0.0180927,Carex_scoparia_H_Carex_Csco_scaffold_17_000414.1:0.00399629)n3:0.115863,(Carex_scoparia_H_Carex_Csco_scaffold_3_000971.1:0.0182062,(Carex_scoparia_H_Carex_Csco_scaffold_2_000216.1:5e-09,Carex_scoparia_H_Carex_Csco_scaffold_3_000972.1:0.150339)n5:0.0508517)n4:0.270944)n2:0.174105)n1:0.299898)n0;
```
