## Supplementary Dataset S1 for "Gene turnover and contingency facilitated the repeated evolution of C_4_ photosynthesis in grasses": OG0029044_tree.txt

```
(Juncus_effusus_H_Juncus_Jeff_scaffold_8_000287.1:0.144721,(Carex_scoparia_H_Carex_Csco_scaffold_7_000414.1:0.609173,(Carex_scoparia_H_Carex_Csco_scaffold_2_000735.1:0.0681526,(Carex_scoparia_H_Carex_Csco_scaffold_13_000299.1:0.0539444,(Carex_scoparia_H_Carex_Csco_scaffold_13_000542.1:0.0482124,(Carex_scoparia_H_Carex_Csco_scaffold_13_000544.1:0.03426,Carex_scoparia_H_Carex_Csco_scaffold_13_000543.1:0.0231417)n5:0.0325748)n4:0.051446)n3:0.0281844)n2:0.0627078)n1:0.144721)n0;
```
