## Supplementary Dataset S1 for "Gene turnover and contingency facilitated the repeated evolution of C_4_ photosynthesis in grasses": OG0029045_tree.txt

```
(Carex_scoparia_H_Carex_Csco_scaffold_25_000634.1:0.0399025,((Carex_scoparia_H_Carex_Csco_scaffold_22_000451.1:0.0364156,(Carex_scoparia_H_Carex_Csco_scaffold_7_000641.1:0.036194,Carex_scoparia_H_Carex_Csco_scaffold_27_000132.1:0.0393859)n3:0.0945592)n2:0.144385,(Carex_scoparia_H_Carex_Csco_scaffold_26_000163.1:0.26951,(Carex_scoparia_H_Carex_Csco_scaffold_2_000680.1:0.495434,Carex_scoparia_H_Carex_Csco_scaffold_6_000348.1:0.443669)n5:0.170977)n4:0.047583)n1:0.0399025)n0;
```
