## Supplementary Dataset S1 for "Gene turnover and contingency facilitated the repeated evolution of C_4_ photosynthesis in grasses": OG0029046_tree.txt

```
(Carex_scoparia_H_Carex_Csco_scaffold_2_000392.1:0.0280016,(Carex_scoparia_H_Carex_Csco_scaffold_2_000391.1:0.0242738,((Carex_scoparia_H_Carex_Csco_scaffold_2_000393.1:0.0148627,Carex_scoparia_H_Carex_Csco_scaffold_2_000394.1:6e-09)n3:0.0347081,(Carex_scoparia_H_Carex_Csco_scaffold_2_000603.1:0.032596,(Carex_scoparia_H_Carex_Csco_scaffold_2_000604.1:0.0110742,Carex_scoparia_H_Carex_Csco_scaffold_2_000395.1:0.0213102)n5:0.0405902)n4:0.0131394)n2:0.00755335)n1:0.0280016)n0;
```
