## Supplementary Dataset S1 for "Gene turnover and contingency facilitated the repeated evolution of C_4_ photosynthesis in grasses": OG0029047_tree.txt

```
((Carex_scoparia_H_Carex_Csco_scaffold_2_000442.1:0.219257,Juncus_effusus_H_Juncus_Jeff_scaffold_8_000825.1:0.26654)n1:0.274836,(Carex_scoparia_H_Carex_Csco_scaffold_2_000565.1:0.223839,(Juncus_effusus_H_Juncus_Jeff_scaffold_8_000236.1:0.0848402,(Juncus_effusus_H_Juncus_Jeff_scaffold_8_000237.1:0.0963352,(Juncus_effusus_H_Juncus_Jeff_scaffold_8_000239.1:0.0515416,Juncus_effusus_H_Juncus_Jeff_scaffold_8_000240.1:0.0482383)n5:0.0423247)n4:0.0439102)n3:0.0861531)n2:0.274836)n0;
```
