## Supplementary Dataset S1 for "Gene turnover and contingency facilitated the repeated evolution of C_4_ photosynthesis in grasses": OG0029048_tree.txt

```
(Carex_scoparia_H_Carex_Csco_scaffold_4_000925.1:0.0187246,(Carex_scoparia_H_Carex_Csco_scaffold_4_000926.1:0.0460083,(Carex_scoparia_H_Carex_Csco_scaffold_2_000543.1:0.0518492,((Carex_scoparia_H_Carex_Csco_scaffold_4_000927.1:0.127594,(Carex_scoparia_H_Carex_Csco_scaffold_4_000924.1:0.0655431,Carex_scoparia_H_Carex_Csco_scaffold_4_000928.1:0.0621257)n5:0.0191344)n4:0.00904074,Carex_scoparia_H_Carex_Csco_scaffold_3_000282.1:0.15047)n3:0.012541)n2:0.0158175)n1:0.0187246)n0;
```
