## Supplementary Dataset S1 for "Gene turnover and contingency facilitated the repeated evolution of C_4_ photosynthesis in grasses": OG0029049_tree.txt

```
(Carex_scoparia_H_Carex_Csco_scaffold_13_000537.1:0.0428372,(Carex_scoparia_H_Carex_Csco_scaffold_13_000536.1:0.067009,(Carex_scoparia_H_Carex_Csco_scaffold_3_001131.1:0.0352228,((Carex_scoparia_H_Carex_Csco_scaffold_3_001130.1:0.0894729,Carex_scoparia_H_Carex_Csco_scaffold_13_000453.1:0.0533484)n4:0.0245465,(Carex_scoparia_H_Carex_Csco_scaffold_10_000031.1:0.025158,Carex_scoparia_H_Carex_Csco_scaffold_10_000032.1:0.00626481)n5:0.0372733)n3:0.0103012)n2:0.0369765)n1:0.0428372)n0;
```
