## Supplementary Dataset S1 for "Gene turnover and contingency facilitated the repeated evolution of C_4_ photosynthesis in grasses": OG0029050_tree.txt

```
(Carex_scoparia_H_Carex_Csco_scaffold_3_000005.1:0.00994034,(((Carex_scoparia_H_Carex_Csco_scaffold_4_000633.1:0.0249731,Carex_scoparia_H_Carex_Csco_scaffold_3_000009.1:0.0115554)n3:0.0280321,Carex_scoparia_H_Carex_Csco_scaffold_13_000397.1:0.0723346)n2:0.00315644,((Carex_scoparia_H_Carex_Csco_scaffold_9_000431.1:0.00534658,Carex_scoparia_H_Carex_Csco_scaffold_9_000002.1:0.0140569)n5:0.113293,Carex_scoparia_H_Carex_Csco_scaffold_3_000004.1:0.27179)n4:0.0494124)n1:0.00994034)n0;
```
