## Supplementary Dataset S1 for "Gene turnover and contingency facilitated the repeated evolution of C_4_ photosynthesis in grasses": OG0029051_tree.txt

```
(Carex_scoparia_H_Carex_Csco_scaffold_3_001101.1:0.00742568,(Carex_scoparia_H_Carex_Csco_scaffold_3_000034.1:5e-09,((Carex_scoparia_H_Carex_Csco_scaffold_3_000045.1:0.00324952,(Carex_scoparia_H_Carex_Csco_scaffold_3_000028.1:6e-09,Carex_scoparia_H_Carex_Csco_scaffold_3_001100.1:0.383333)n4:0.0252077)n3:0.0165246,(Carex_scoparia_H_Carex_Csco_scaffold_3_000014.1:0.00822019,Carex_scoparia_H_Carex_Csco_scaffold_3_000036.1:0.00324715)n5:5e-09)n2:0.0102294)n1:0.00742568)n0;
```
