## Supplementary Dataset S1 for "Gene turnover and contingency facilitated the repeated evolution of C_4_ photosynthesis in grasses": OG0029052_tree.txt

```
(Carex_scoparia_H_Carex_Csco_scaffold_3_001118.1:2.5e-09,(Carex_scoparia_H_Carex_Csco_scaffold_3_001124.1:0.0016731,((Carex_scoparia_H_Carex_Csco_scaffold_25_000403.1:0.123862,Carex_scoparia_H_Carex_Csco_scaffold_25_000306.1:0.138291)n3:0.19971,((Carex_scoparia_H_Carex_Csco_scaffold_3_000046.1:0.00402018,Carex_scoparia_H_Carex_Csco_scaffold_3_000051.1:0.0142671)n5:0.296649,Carex_scoparia_H_Carex_Csco_scaffold_3_001123.1:0.00713094)n4:0.0412485)n2:0.00116954)n1:2.5e-09)n0;
```
