## Supplementary Dataset S1 for "Gene turnover and contingency facilitated the repeated evolution of C_4_ photosynthesis in grasses": OG0029053_tree.txt

```
(Carex_scoparia_H_Carex_Csco_scaffold_3_000097.1:0.00207125,(Carex_scoparia_H_Carex_Csco_scaffold_3_000095.1:0.00353179,(Carex_scoparia_H_Carex_Csco_scaffold_3_000090.1:0.00236191,((Carex_scoparia_H_Carex_Csco_scaffold_3_000094.1:0.0348779,Carex_scoparia_H_Carex_Csco_scaffold_3_000092.1:0.00787487)n4:0.000638126,(Carex_scoparia_H_Carex_Csco_scaffold_3_000089.1:0.0330041,Carex_scoparia_H_Carex_Csco_scaffold_3_000099.1:0.0204556)n5:0.00412825)n3:0.0219383)n2:0.00117403)n1:0.00207125)n0;
```
