## Supplementary Dataset S1 for "Gene turnover and contingency facilitated the repeated evolution of C_4_ photosynthesis in grasses": OG0029054_tree.txt

```
(Carex_scoparia_H_Carex_Csco_scaffold_3_000093.1:0.00079138,(Carex_scoparia_H_Carex_Csco_scaffold_3_000098.1:0.00509665,((Carex_scoparia_H_Carex_Csco_scaffold_3_000091.1:0.00391667,(Carex_scoparia_H_Carex_Csco_scaffold_3_000100.1:0.0160449,Carex_scoparia_H_Carex_Csco_scaffold_3_000096.1:0.00388904)n4:0.00736064)n3:0.00355833,(Carex_scoparia_H_Carex_Csco_scaffold_3_001060.1:0.365629,Carex_scoparia_H_Carex_Csco_scaffold_30_000158.1:0.0496887)n5:0.0486342)n2:0.00467303)n1:0.00079138)n0;
```
