## Supplementary Dataset S1 for "Gene turnover and contingency facilitated the repeated evolution of C_4_ photosynthesis in grasses": OG0029055_tree.txt

```
(Carex_scoparia_H_Carex_Csco_scaffold_8_000886.1:0.0471686,(Carex_scoparia_H_Carex_Csco_scaffold_8_000887.1:0.0710066,((Carex_scoparia_H_Carex_Csco_scaffold_14_000057.1:0.0819951,Carex_scoparia_H_Carex_Csco_scaffold_14_000058.1:0.0770613)n3:0.0413544,(Carex_scoparia_H_Carex_Csco_scaffold_3_001007.1:0.0952518,(Carex_scoparia_H_Carex_Csco_scaffold_25_000264.1:0.113641,Carex_scoparia_H_Carex_Csco_scaffold_25_000014.1:0.0664523)n5:0.0141159)n4:0.00926764)n2:0.0114777)n1:0.0471686)n0;
```
