## Supplementary Dataset S1 for "Gene turnover and contingency facilitated the repeated evolution of C_4_ photosynthesis in grasses": OG0029056_tree.txt

```
(Carex_scoparia_H_Carex_Csco_scaffold_3_000227.1:0.0154343,(Carex_scoparia_H_Carex_Csco_scaffold_3_000228.1:0.029907,((Carex_scoparia_H_Carex_Csco_scaffold_3_000235.1:0.29741,Carex_scoparia_H_Carex_Csco_scaffold_3_000888.1:0.0803273)n3:0.0525298,(Carex_scoparia_H_Carex_Csco_scaffold_3_000234.1:0.0868831,(Carex_scoparia_H_Carex_Csco_scaffold_3_000880.1:0.0627729,Carex_scoparia_H_Carex_Csco_scaffold_3_000879.1:0.0461128)n5:0.0799008)n4:0.0290553)n2:0.0549837)n1:0.0154343)n0;
```
