## Supplementary Dataset S1 for "Gene turnover and contingency facilitated the repeated evolution of C_4_ photosynthesis in grasses": OG0029057_tree.txt

```
(Tillandsia_fasciculata_H_Tillandsia_CM054951.1_000601.1:0.301328,(Carex_scoparia_H_Carex_Csco_scaffold_16_000032.1:0.16365,(Carex_scoparia_H_Carex_Csco_scaffold_3_000286.1:0.188098,((Carex_scoparia_H_Carex_Csco_scaffold_3_000812.1:0.0891236,Carex_scoparia_H_Carex_Csco_scaffold_3_000808.1:0.0532183)n4:0.0584205,(Carex_scoparia_H_Carex_Csco_scaffold_3_000856.1:0.111775,Carex_scoparia_H_Carex_Csco_scaffold_3_000857.1:0.0814551)n5:0.0228388)n3:0.0811993)n2:0.0749044)n1:0.301328)n0;
```
