## Supplementary Dataset S1 for "Gene turnover and contingency facilitated the repeated evolution of C_4_ photosynthesis in grasses": OG0029058_tree.txt

```
(Carex_scoparia_H_Carex_Csco_scaffold_3_000437.1:0.0491763,((Carex_scoparia_H_Carex_Csco_scaffold_11_000056.1:0.0266123,Carex_scoparia_H_Carex_Csco_scaffold_33_000170.1:0.0364107)n2:0.097978,((Carex_scoparia_H_Carex_Csco_scaffold_5_000209.1:0.0157935,Carex_scoparia_H_Carex_Csco_scaffold_3_000438.1:5e-09)n4:0.107988,(Carex_scoparia_H_Carex_Csco_scaffold_5_000210.1:0.0908042,Carex_scoparia_H_Carex_Csco_scaffold_20_000613.1:0.106321)n5:0.0108953)n3:0.0257039)n1:0.0491763)n0;
```
