## Supplementary Dataset S1 for "Gene turnover and contingency facilitated the repeated evolution of C_4_ photosynthesis in grasses": OG0029059_tree.txt

```
(Carex_scoparia_H_Carex_Csco_scaffold_3_000454.1:0.0218083,((Carex_scoparia_H_Carex_Csco_scaffold_22_000418.1:0.29094,Carex_scoparia_H_Carex_Csco_scaffold_3_000453.1:0.364135)n2:0.302803,(Carex_scoparia_H_Carex_Csco_scaffold_3_000458.1:0.0012085,((Carex_scoparia_H_Carex_Csco_scaffold_3_000455.1:0,Carex_scoparia_H_Carex_Csco_scaffold_3_000456.1:0)n5:0.0023974,Carex_scoparia_H_Carex_Csco_scaffold_3_000457.1:0.00355502)n4:0.00119778)n3:0.0112544)n1:0.0218083)n0;
```
