## Supplementary Dataset S1 for "Gene turnover and contingency facilitated the repeated evolution of C_4_ photosynthesis in grasses": OG0029060_tree.txt

```
(Juncus_effusus_H_Juncus_Jeff_scaffold_1_002025.1:0.169867,(Carex_scoparia_H_Carex_Csco_scaffold_10_000351.1:0.0918236,(Carex_scoparia_H_Carex_Csco_scaffold_9_000261.1:0.0746619,(Carex_scoparia_H_Carex_Csco_scaffold_4_000950.1:0.0775878,(Carex_scoparia_H_Carex_Csco_scaffold_25_000486.1:0.0479881,(Carex_scoparia_H_Carex_Csco_scaffold_25_000485.1:0.0448833,Carex_scoparia_H_Carex_Csco_scaffold_25_000221.1:0.0444563)n5:0.0059919)n4:0.0337832)n3:0.0161978)n2:0.0555755)n1:0.169867)n0;
```
