## Supplementary Dataset S1 for "Gene turnover and contingency facilitated the repeated evolution of C_4_ photosynthesis in grasses": OG0029061_tree.txt

```
(Carex_scoparia_H_Carex_Csco_scaffold_4_000945.1:0.288716,((Pharus_latifolius_Phala.11G089200:0,Pharus_latifolius_Phala.11G089200.6:0,Pharus_latifolius_Phala.11G089200.4:0)n2:5e-09,(Pharus_latifolius_Phala.11G089200.5:0,Pharus_latifolius_Phala.11G089200.3:0,Pharus_latifolius_Phala.11G089200.2:0)n3:5e-09)n1:0.288716)n0;
```
