## Supplementary Dataset S1 for "Gene turnover and contingency facilitated the repeated evolution of C_4_ photosynthesis in grasses": OG0029062_tree.txt

```
(Carex_scoparia_H_Carex_Csco_scaffold_4_000525.1:0.0281319,(Carex_scoparia_H_Carex_Csco_scaffold_4_000570.1:0.019269,((Carex_scoparia_H_Carex_Csco_scaffold_4_000523.1:0.0300308,Carex_scoparia_H_Carex_Csco_scaffold_4_000524.1:0.0777221)n3:0.00516208,((Carex_scoparia_H_Carex_Csco_scaffold_15_000592.1:0.0243766,Carex_scoparia_H_Carex_Csco_scaffold_7_000454.1:0.0259831)n5:0.0303087,Carex_scoparia_H_Carex_Csco_scaffold_4_000935.1:0.358967)n4:0.0281846)n2:0.00601336)n1:0.0281319)n0;
```
