## Supplementary Dataset S1 for "Gene turnover and contingency facilitated the repeated evolution of C_4_ photosynthesis in grasses": OG0029063_tree.txt

```
(Carex_scoparia_H_Carex_Csco_scaffold_4_000155.1:0.0125004,(Carex_scoparia_H_Carex_Csco_scaffold_4_000156.1:0.00619662,((Carex_scoparia_H_Carex_Csco_scaffold_4_000157.1:0,Carex_scoparia_H_Carex_Csco_scaffold_4_000158.1:0,Carex_scoparia_H_Carex_Csco_scaffold_4_000159.1:0)n3:0.00153743,(Carex_scoparia_H_Carex_Csco_scaffold_4_000160.1:0.0457675,Carex_scoparia_H_Carex_Csco_scaffold_4_000154.1:0.0156229)n4:0.0245806)n2:0.00456497)n1:0.0125004)n0;
```
