## Supplementary Dataset S1 for "Gene turnover and contingency facilitated the repeated evolution of C_4_ photosynthesis in grasses": OG0029064_tree.txt

```
(Tillandsia_fasciculata_H_Tillandsia_CM054944.1_000468.1:0.126581,(Juncus_effusus_H_Juncus_Jeff_scaffold_14_000298.1:0.135339,((Carex_scoparia_H_Carex_Csco_scaffold_19_000308.1:0.0424297,Carex_scoparia_H_Carex_Csco_scaffold_19_000309.1:0.0337476)n3:0.00816613,(Carex_scoparia_H_Carex_Csco_scaffold_19_000307.1:0.0605299,(Carex_scoparia_H_Carex_Csco_scaffold_4_000894.1:0.0550881,Carex_scoparia_H_Carex_Csco_scaffold_19_000306.1:0.0395359)n5:0.0148856)n4:0.0121223)n2:0.108032)n1:0.126581)n0;
```
