## Supplementary Dataset S1 for "Gene turnover and contingency facilitated the repeated evolution of C_4_ photosynthesis in grasses": OG0029065_tree.txt

```
(Carex_scoparia_H_Carex_Csco_scaffold_4_000454.1:0.0227327,(Carex_scoparia_H_Carex_Csco_scaffold_9_000532.1:0.0465951,(Carex_scoparia_H_Carex_Csco_scaffold_4_000453.1:0.122762,(Carex_scoparia_H_Carex_Csco_scaffold_5_000565.1:0.0547978,(Carex_scoparia_H_Carex_Csco_scaffold_5_000566.1:0.14058,(Carex_scoparia_H_Carex_Csco_scaffold_33_000359.1:0.0392076,Carex_scoparia_H_Carex_Csco_scaffold_13_000209.1:0.0628975)n5:0.54189)n4:0.0591126)n3:0.0259754)n2:0.015515)n1:0.0227327)n0;
```
