## Supplementary Dataset S1 for "Gene turnover and contingency facilitated the repeated evolution of C_4_ photosynthesis in grasses": OG0029066_tree.txt

```
((Juncus_effusus_H_Juncus_Jeff_scaffold_17_000796.1:0.675975,Juncus_effusus_H_Juncus_Jeff_scaffold_29_000050.1:0.245839)n1:0.0566067,((Carex_scoparia_H_Carex_Csco_scaffold_4_000473.1:0.0385056,Carex_scoparia_H_Carex_Csco_scaffold_4_000472.1:0.0328606)n3:0.02194,(Carex_scoparia_H_Carex_Csco_scaffold_6_000717.1:0.0371591,(Carex_scoparia_H_Carex_Csco_scaffold_9_000317.1:0.0158172,Carex_scoparia_H_Carex_Csco_scaffold_6_000716.1:0.014045)n5:0.00384168)n4:0.0209202)n2:0.0566067)n0;
```
