## Supplementary Dataset S1 for "Gene turnover and contingency facilitated the repeated evolution of C_4_ photosynthesis in grasses": OG0029067_tree.txt

```
(Carex_scoparia_H_Carex_Csco_scaffold_26_000648.1:0.0583124,(Carex_scoparia_H_Carex_Csco_scaffold_33_000257.1:0.0259111,(Carex_scoparia_H_Carex_Csco_scaffold_10_000524.1:0.0265499,(Carex_scoparia_H_Carex_Csco_scaffold_8_000748.1:0.11931,(Carex_scoparia_H_Carex_Csco_scaffold_24_000206.1:0.430031,(Carex_scoparia_H_Carex_Csco_scaffold_24_000207.1:0.398954,Carex_scoparia_H_Carex_Csco_scaffold_5_000047.1:0.327184)n5:0.148552)n4:0.134957)n3:0.0608245)n2:0.0165805)n1:0.0583124)n0;
```
