## Supplementary Dataset S1 for "Gene turnover and contingency facilitated the repeated evolution of C_4_ photosynthesis in grasses": OG0029068_tree.txt

```
((Carex_scoparia_H_Carex_Csco_scaffold_25_000140.1:0.174501,Juncus_effusus_H_Juncus_Jeff_scaffold_20_000382.1:0.126757)n1:0.0392992,((Carex_scoparia_H_Carex_Csco_scaffold_5_000385.1:0.187037,Juncus_effusus_H_Juncus_Jeff_scaffold_20_000383.1:0.174884)n3:0.0679664,(Carex_scoparia_H_Carex_Csco_scaffold_5_000383.1:0.12138,(Juncus_effusus_H_Juncus_Jeff_scaffold_20_000381.1:0.143038,Juncus_effusus_H_Juncus_Jeff_scaffold_20_000564.1:0.554364)n5:0.061596)n4:0.0596988)n2:0.0392992)n0;
```
