## Supplementary Dataset S1 for "Gene turnover and contingency facilitated the repeated evolution of C_4_ photosynthesis in grasses": OG0029069_tree.txt

```
(Carex_scoparia_H_Carex_Csco_scaffold_5_000449.1:0.104161,((Juncus_effusus_H_Juncus_Jeff_scaffold_20_000708.1:0.0441961,Juncus_effusus_H_Juncus_Jeff_scaffold_20_000707.1:0.0421928)n2:0.102508,(Juncus_effusus_H_Juncus_Jeff_scaffold_20_000706.1:0.178363,(Juncus_effusus_H_Juncus_Jeff_scaffold_20_000705.1:0.12066,(Juncus_effusus_H_Juncus_Jeff_scaffold_20_000710.1:0.0493465,Juncus_effusus_H_Juncus_Jeff_scaffold_20_000709.1:0.0587121)n5:0.0635326)n4:0.0428893)n3:0.0736315)n1:0.104161)n0;
```
