## Supplementary Dataset S1 for "Gene turnover and contingency facilitated the repeated evolution of C_4_ photosynthesis in grasses": OG0029070_tree.txt

```
((Carex_scoparia_H_Carex_Csco_scaffold_16_000022.1:0.188756,(Juncus_effusus_H_Juncus_Jeff_scaffold_229_000002.1:0.00313498,(Juncus_effusus_H_Juncus_Jeff_scaffold_229_000001.1:5e-09,(Juncus_effusus_H_Juncus_Jeff_scaffold_229_000003.1:5e-09,Juncus_effusus_H_Juncus_Jeff_scaffold_4_000343.1:5e-09)n4:5e-09)n3:0.000875897)n2:0.151687)n1:0.0982826,(Carex_scoparia_H_Carex_Csco_scaffold_6_000315.1:0.176855,Juncus_effusus_H_Juncus_Jeff_scaffold_3_000791.1:0.179141)n5:0.0982826)n0;
```
