## Supplementary Dataset S1 for "Gene turnover and contingency facilitated the repeated evolution of C_4_ photosynthesis in grasses": OG0029071_tree.txt

```
(Carex_scoparia_H_Carex_Csco_scaffold_6_000403.1:0.0111965,(Carex_scoparia_H_Carex_Csco_scaffold_6_000404.1:0.0172109,(Carex_scoparia_H_Carex_Csco_scaffold_14_000136.1:0.0554998,((Carex_scoparia_H_Carex_Csco_scaffold_27_000153.1:0.113187,(Carex_scoparia_H_Carex_Csco_scaffold_9_000035.1:0.0387102,Carex_scoparia_H_Carex_Csco_scaffold_9_000036.1:0.0260674)n5:0.126897)n4:0.232585,Carex_scoparia_H_Carex_Csco_scaffold_9_000017.1:0.0443703)n3:0.0149551)n2:0.0619563)n1:0.0111965)n0;
```
