## Supplementary Dataset S1 for "Gene turnover and contingency facilitated the repeated evolution of C_4_ photosynthesis in grasses": OG0029072_tree.txt

```
(Carex_scoparia_H_Carex_Csco_scaffold_6_000455.1:0.00139666,((Carex_scoparia_H_Carex_Csco_scaffold_6_000444.1:0.00502825,Carex_scoparia_H_Carex_Csco_scaffold_6_000459.1:0.0203786)n2:0.00276848,(Carex_scoparia_H_Carex_Csco_scaffold_6_000469.1:0.0287329,(Carex_scoparia_H_Carex_Csco_scaffold_6_000463.1:0.0194358,(Carex_scoparia_H_Carex_Csco_scaffold_6_000474.1:0.0201285,Carex_scoparia_H_Carex_Csco_scaffold_6_000544.1:0.00558456)n5:0.0196448)n4:5e-09)n3:0.0171308)n1:0.00139666)n0;
```
