## Supplementary Dataset S1 for "Gene turnover and contingency facilitated the repeated evolution of C_4_ photosynthesis in grasses": OG0029073_tree.txt

```
(Carex_scoparia_H_Carex_Csco_scaffold_8_000715.1:0.130888,(Carex_scoparia_H_Carex_Csco_scaffold_8_000196.1:0.0562678,(Carex_scoparia_H_Carex_Csco_scaffold_21_000332.1:0.0722933,(Carex_scoparia_H_Carex_Csco_scaffold_21_000330.1:0.0214051,(Carex_scoparia_H_Carex_Csco_scaffold_21_000331.1:0.0123105,(Carex_scoparia_H_Carex_Csco_scaffold_33_000151.1:0.0377243,Carex_scoparia_H_Carex_Csco_scaffold_21_000451.1:0.127801)n5:0.107739)n4:0.0293458)n3:0.112405)n2:0.0551004)n1:0.130888)n0;
```
