## Supplementary Dataset S1 for "Gene turnover and contingency facilitated the repeated evolution of C_4_ photosynthesis in grasses": OG0029074_tree.txt

```
(Carex_scoparia_H_Carex_Csco_scaffold_26_000040.1:0.0525144,((Carex_scoparia_H_Carex_Csco_scaffold_9_000802.1:0.0538748,Carex_scoparia_H_Carex_Csco_scaffold_26_000600.1:0.0813402)n2:0.0328558,(Carex_scoparia_H_Carex_Csco_scaffold_26_000597.1:0.07134,(Carex_scoparia_H_Carex_Csco_scaffold_26_000599.1:0.0439733,(Carex_scoparia_H_Carex_Csco_scaffold_26_000039.1:0.10122,Carex_scoparia_H_Carex_Csco_scaffold_26_000037.1:0.0500222)n5:0.0117458)n4:0.013017)n3:0.0384632)n1:0.0525144)n0;
```
