## Supplementary Dataset S1 for "Gene turnover and contingency facilitated the repeated evolution of C_4_ photosynthesis in grasses": OG0029075_tree.txt

```
((Juncus_effusus_H_Juncus_Jeff_scaffold_16_000161.1:0.0813528,Juncus_effusus_H_Juncus_Jeff_scaffold_16_000169.1:0.0806743)n1:0.103552,((Carex_scoparia_H_Carex_Csco_scaffold_9_000459.1:0.0737346,Carex_scoparia_H_Carex_Csco_scaffold_22_000043.1:0.0539987)n3:0.0792461,(Carex_scoparia_H_Carex_Csco_scaffold_22_000040.1:0.108882,(Carex_scoparia_H_Carex_Csco_scaffold_22_000041.1:0.0339344,Carex_scoparia_H_Carex_Csco_scaffold_22_000042.1:0.0387407)n5:0.0238264)n4:0.0770041)n2:0.103552)n0;
```
