## Supplementary Dataset S1 for "Gene turnover and contingency facilitated the repeated evolution of C_4_ photosynthesis in grasses": OG0029076_tree.txt

```
(Carex_scoparia_H_Carex_Csco_scaffold_9_000410.1:2.5e-09,((Carex_scoparia_H_Carex_Csco_scaffold_9_000414.1:5e-09,(Carex_scoparia_H_Carex_Csco_scaffold_9_000417.1:0,Carex_scoparia_H_Carex_Csco_scaffold_9_000420.1:0)n3:5e-09)n2:0.00310856,(Carex_scoparia_H_Carex_Csco_scaffold_9_000407.1:0.0125924,(Carex_scoparia_H_Carex_Csco_scaffold_9_000422.1:5e-09,Carex_scoparia_H_Carex_Csco_scaffold_9_000413.1:5e-09)n5:0.00523289)n4:5e-09)n1:2.5e-09)n0;
```
