## Supplementary Dataset S1 for "Gene turnover and contingency facilitated the repeated evolution of C_4_ photosynthesis in grasses": OG0029077_tree.txt

```
(Carex_scoparia_H_Carex_Csco_scaffold_9_000418.1:2.5e-09,(Carex_scoparia_H_Carex_Csco_scaffold_9_000421.1:5e-09,((Carex_scoparia_H_Carex_Csco_scaffold_9_000415.1:5e-09,(Carex_scoparia_H_Carex_Csco_scaffold_9_000409.1:0.32655,Carex_scoparia_H_Carex_Csco_scaffold_9_000411.1:0.00470583)n4:0.0163799)n3:0.00343791,(Carex_scoparia_H_Carex_Csco_scaffold_9_000408.1:0.00393677,Carex_scoparia_H_Carex_Csco_scaffold_9_000423.1:5e-09)n5:0.00130053)n2:0.00192667)n1:2.5e-09)n0;
```
