## Supplementary Dataset S1 for "Gene turnover and contingency facilitated the repeated evolution of C_4_ photosynthesis in grasses": OG0029078_tree.txt

```
(Carex_scoparia_H_Carex_Csco_scaffold_33_000224.1:0.0169408,(Carex_scoparia_H_Carex_Csco_scaffold_33_000300.1:0.0464576,(Carex_scoparia_H_Carex_Csco_scaffold_9_000425.1:0.0720124,((Carex_scoparia_H_Carex_Csco_scaffold_18_000556.1:0.531123,Carex_scoparia_H_Carex_Csco_scaffold_33_000047.1:0.358348)n4:0.137392,(Carex_scoparia_H_Carex_Csco_scaffold_18_000557.1:0.118656,Carex_scoparia_H_Carex_Csco_scaffold_24_000521.1:0.0963193)n5:0.0731249)n3:0.0975901)n2:0.0488933)n1:0.0169408)n0;
```
