## Supplementary Dataset S1 for "Gene turnover and contingency facilitated the repeated evolution of C_4_ photosynthesis in grasses": OG0029079_tree.txt

```
(Carex_scoparia_H_Carex_Csco_scaffold_10_000094.1:0.241245,((Dendrocalamus_sinicus_Dendrocalamus_sinicus_Dsi02C_2336712_2337857_Dsi02Cg00520.1_-1_CDS_4147721299_29383:0.0735418,Olyra_latifolia_Ola020209:0.104043)n2:0.0886488,(Pharus_latifolius_Phala.03G375800.4:5e-09,(Pharus_latifolius_Phala.03G375800.3:5e-09,(Pharus_latifolius_Phala.03G375800:5e-09,Pharus_latifolius_Phala.03G375800.2:5e-09)n5:5e-09)n4:5e-09)n3:0.0918395)n1:0.241245)n0;
```
