## Supplementary Dataset S1 for "Gene turnover and contingency facilitated the repeated evolution of C_4_ photosynthesis in grasses": OG0029080_tree.txt

```
(Carex_scoparia_H_Carex_Csco_scaffold_28_000109.1:0.0433137,(Carex_scoparia_H_Carex_Csco_scaffold_32_000503.1:0.0591285,((Carex_scoparia_H_Carex_Csco_scaffold_11_000026.1:0.0356305,Carex_scoparia_H_Carex_Csco_scaffold_11_000867.1:0.0437347)n3:0.0298201,(Carex_scoparia_H_Carex_Csco_scaffold_11_000023.1:0.0648038,(Carex_scoparia_H_Carex_Csco_scaffold_11_000025.1:0.00798218,Carex_scoparia_H_Carex_Csco_scaffold_11_000866.1:0.00896917)n5:0.100047)n4:0.0247912)n2:0.0192964)n1:0.0433137)n0;
```
