## Supplementary Dataset S1 for "Gene turnover and contingency facilitated the repeated evolution of C_4_ photosynthesis in grasses": OG0029081_tree.txt

```
(Carex_scoparia_H_Carex_Csco_scaffold_11_000151.1:0.120263,(Carex_scoparia_H_Carex_Csco_scaffold_13_000274.1:0.274767,(Carex_scoparia_H_Carex_Csco_scaffold_11_000149.1:0.0760698,(Carex_scoparia_H_Carex_Csco_scaffold_11_000152.1:0.20657,((Carex_scoparia_H_Carex_Csco_scaffold_11_000147.1:0.0226066,Carex_scoparia_H_Carex_Csco_scaffold_11_000148.1:0.0918282)n5:0.0528641,Carex_scoparia_H_Carex_Csco_scaffold_11_000150.1:0.131138)n4:0.0827367)n3:0.0170201)n2:0.0711483)n1:0.120263)n0;
```
