## Supplementary Dataset S1 for "Gene turnover and contingency facilitated the repeated evolution of C_4_ photosynthesis in grasses": OG0029082_tree.txt

```
(Carex_scoparia_H_Carex_Csco_scaffold_12_000190.1:0.0950491,(Carex_scoparia_H_Carex_Csco_scaffold_15_000329.1:0.115652,((Carex_scoparia_H_Carex_Csco_scaffold_15_000443.1:0.0221854,Carex_scoparia_H_Carex_Csco_scaffold_15_000328.1:0.292725)n3:0.110361,(Carex_scoparia_H_Carex_Csco_scaffold_15_000442.1:5e-09,(Carex_scoparia_H_Carex_Csco_scaffold_32_000017.1:0.15997,Carex_scoparia_H_Carex_Csco_scaffold_15_000641.1:0.0149258)n5:0.0226478)n4:0.72464)n2:0.0695281)n1:0.0950491)n0;
```
