## Supplementary Dataset S1 for "Gene turnover and contingency facilitated the repeated evolution of C_4_ photosynthesis in grasses": OG0029083_tree.txt

```
(Carex_scoparia_H_Carex_Csco_scaffold_27_000018.1:0.201434,((Carex_scoparia_H_Carex_Csco_scaffold_15_000313.1:0.0213325,(Carex_scoparia_H_Carex_Csco_scaffold_15_000311.1:0.00442047,Carex_scoparia_H_Carex_Csco_scaffold_15_000312.1:0.00470988)n3:0.0202669)n2:0.0121113,(Carex_scoparia_H_Carex_Csco_scaffold_15_000314.1:0.0198923,(Carex_scoparia_H_Carex_Csco_scaffold_15_000316.1:0.0273487,Carex_scoparia_H_Carex_Csco_scaffold_15_000315.1:0.0108707)n5:0.010731)n4:0.00278851)n1:0.201434)n0;
```
