## Supplementary Dataset S1 for "Gene turnover and contingency facilitated the repeated evolution of C_4_ photosynthesis in grasses": OG0029084_tree.txt

```
(Carex_scoparia_H_Carex_Csco_scaffold_25_000430.1:0.0697045,((Carex_scoparia_H_Carex_Csco_scaffold_25_000427.1:0.123476,(Carex_scoparia_H_Carex_Csco_scaffold_25_000428.1:0.14754,Carex_scoparia_H_Carex_Csco_scaffold_25_000426.1:0.121068)n3:0.0628472)n2:0.0753512,(Carex_scoparia_H_Carex_Csco_scaffold_25_000429.1:0.119479,(Carex_scoparia_H_Carex_Csco_scaffold_17_000424.1:0.0400516,Carex_scoparia_H_Carex_Csco_scaffold_30_000323.1:0.0481446)n5:0.0816532)n4:0.0516506)n1:0.0697045)n0;
```
