## Supplementary Dataset S1 for "Gene turnover and contingency facilitated the repeated evolution of C_4_ photosynthesis in grasses": OG0029085_tree.txt

```
(Carex_scoparia_H_Carex_Csco_scaffold_19_000576.1:0.0284261,((Carex_scoparia_H_Carex_Csco_scaffold_19_000571.1:0.0309679,Carex_scoparia_H_Carex_Csco_scaffold_19_000567.1:0.0193931)n2:0.0142417,((Carex_scoparia_H_Carex_Csco_scaffold_19_000568.1:0.110679,Carex_scoparia_H_Carex_Csco_scaffold_21_000422.1:0.0830461)n4:0.0239218,(Carex_scoparia_H_Carex_Csco_scaffold_19_000570.1:0.0293793,Carex_scoparia_H_Carex_Csco_scaffold_19_000569.1:0.0383511)n5:0.0142118)n3:0.00822169)n1:0.0284261)n0;
```
