## Supplementary Dataset S1 for "Gene turnover and contingency facilitated the repeated evolution of C_4_ photosynthesis in grasses": OG0029086_tree.txt

```
(Carex_scoparia_H_Carex_Csco_scaffold_30_000568.1:0.0379162,(Carex_scoparia_H_Carex_Csco_scaffold_30_000027.1:0.0507623,(Carex_scoparia_H_Carex_Csco_scaffold_20_000570.1:0.0840737,((Carex_scoparia_H_Carex_Csco_scaffold_30_000014.1:0.403072,Carex_scoparia_H_Carex_Csco_scaffold_20_000124.1:0.00867304)n4:0.148088,(Carex_scoparia_H_Carex_Csco_scaffold_20_000571.1:5e-09,Carex_scoparia_H_Carex_Csco_scaffold_20_000126.1:5e-09)n5:0.0151677)n3:0.0282288)n2:0.0562117)n1:0.0379162)n0;
```
