## Supplementary Dataset S1 for "Gene turnover and contingency facilitated the repeated evolution of C_4_ photosynthesis in grasses": OG0029087_tree.txt

```
((Carex_scoparia_H_Carex_Csco_scaffold_27_000626.1:0.157677,Juncus_effusus_H_Juncus_Jeff_scaffold_11_000920.1:0.126008)n1:0.0608223,(Carex_scoparia_H_Carex_Csco_scaffold_22_000360.1:0.166071,((Juncus_effusus_H_Juncus_Jeff_scaffold_14_000415.1:0.257539,(Juncus_effusus_H_Juncus_Jeff_scaffold_46_000012.1:0.448311,Juncus_effusus_H_Juncus_Jeff_scaffold_2_001464.1:0.463635)n5:0.25052)n4:0.0884649,Juncus_effusus_H_Juncus_Jeff_scaffold_13_000213.1:0.132029)n3:0.0146699)n2:0.106411)n0;
```
