## Supplementary Dataset S1 for "Gene turnover and contingency facilitated the repeated evolution of C_4_ photosynthesis in grasses": OG0029088_tree.txt

```
(Carex_scoparia_H_Carex_Csco_scaffold_25_000611.1:0.00557447,(Carex_scoparia_H_Carex_Csco_scaffold_25_000613.1:0.0087008,(Carex_scoparia_H_Carex_Csco_scaffold_25_000614.1:0.00157137,((Carex_scoparia_H_Carex_Csco_scaffold_25_000134.1:0.22808,Carex_scoparia_H_Carex_Csco_scaffold_25_000610.1:0.0337985)n4:0.0337271,(Carex_scoparia_H_Carex_Csco_scaffold_25_000612.1:0.0322108,Carex_scoparia_H_Carex_Csco_scaffold_25_000616.1:0.00699418)n5:0.00770426)n3:0.00814714)n2:0.00512865)n1:0.00557447)n0;
```
