## Supplementary Dataset S1 for "Gene turnover and contingency facilitated the repeated evolution of C_4_ photosynthesis in grasses": OG0029089_tree.txt

```
((Carex_scoparia_H_Carex_Csco_scaffold_25_000210.1:0.0783102,(Carex_scoparia_H_Carex_Csco_scaffold_25_000417.1:0.0498098,Carex_scoparia_H_Carex_Csco_scaffold_25_000384.1:0.0423703)n2:0.0381613)n1:0.0377844,(Juncus_effusus_H_Juncus_Jeff_scaffold_4_000086.1:0.0718659,(Juncus_effusus_H_Juncus_Jeff_scaffold_17_000432.1:0.0893098,(Juncus_effusus_H_Juncus_Jeff_scaffold_3_000250.1:0.011271,Juncus_effusus_H_Juncus_Jeff_scaffold_3_001457.1:0.005376)n5:0.17608)n4:0.0519986)n3:0.0377844)n0;
```
