## Supplementary Dataset S1 for "Gene turnover and contingency facilitated the repeated evolution of C_4_ photosynthesis in grasses": OG0029090_tree.txt

```
(Carex_scoparia_H_Carex_Csco_scaffold_27_000422.1:0.459033,(Hordeum_vulgareMorex_HORVU.MOREX.r3.7HG0723010:0.0920566,(Hordeum_vulgareMorex_HORVU.MOREX.r3.7HG0712380:0.114967,((Hordeum_spontaneum_WB01_000383_0042144:0.00792912,Hordeum_vulgareMorex_HORVU.MOREX.r3.7HG0715350:0.00318573)n4:0.0579045,(Hordeum_spontaneum_WB01_000383_0082736:0.0154505,Hordeum_vulgareMorex_HORVU.MOREX.r3.7HG0715360:0.0170377)n5:0.0576064)n3:0.0520468)n2:0.0365833)n1:0.459033)n0;
```
