## Supplementary Dataset S1 for "Gene turnover and contingency facilitated the repeated evolution of C_4_ photosynthesis in grasses": OG0029091_tree.txt

```
(Carex_scoparia_H_Carex_Csco_scaffold_28_000246.1:0.0206565,(Carex_scoparia_H_Carex_Csco_scaffold_28_000250.1:0.0410177,(Carex_scoparia_H_Carex_Csco_scaffold_28_000249.1:0.0823626,((Carex_scoparia_H_Carex_Csco_scaffold_28_000244.1:0.0460997,Carex_scoparia_H_Carex_Csco_scaffold_28_000247.1:0.0604019)n4:0.0616174,(Carex_scoparia_H_Carex_Csco_scaffold_28_000245.1:0.0451702,Carex_scoparia_H_Carex_Csco_scaffold_28_000248.1:0.0729009)n5:0.0698498)n3:0.127735)n2:0.0289085)n1:0.0206565)n0;
```
