## Supplementary Dataset S1 for "Gene turnover and contingency facilitated the repeated evolution of C_4_ photosynthesis in grasses": OG0029092_tree.txt

```
(Juncus_effusus_H_Juncus_Jeff_scaffold_2_000711.1:0.143128,((Carex_scoparia_H_Carex_Csco_scaffold_29_000136.1:0.0531557,Carex_scoparia_H_Carex_Csco_scaffold_29_000137.1:0.0677712)n2:0.0528757,((Carex_scoparia_H_Carex_Csco_scaffold_29_000506.1:0.0553313,Carex_scoparia_H_Carex_Csco_scaffold_29_000139.1:0.0459209)n4:0.0543067,(Carex_scoparia_H_Carex_Csco_scaffold_29_000507.1:0.0834185,Carex_scoparia_H_Carex_Csco_scaffold_29_000138.1:0.0732342)n5:0.0407095)n3:0.0631727)n1:0.143128)n0;
```
