## Supplementary Dataset S1 for "Gene turnover and contingency facilitated the repeated evolution of C_4_ photosynthesis in grasses": OG0029093_tree.txt

```
((Carex_scoparia_H_Carex_Csco_scaffold_31_000487.1:0.0353396,Carex_scoparia_H_Carex_Csco_scaffold_31_000486.1:0.0282992)n1:0.102072,(Juncus_effusus_H_Juncus_Jeff_scaffold_9_000771.1:0.184979,(Juncus_effusus_H_Juncus_Jeff_scaffold_10_000764.1:0.0601392,(Juncus_effusus_H_Juncus_Jeff_scaffold_10_000765.1:0.0511333,(Juncus_effusus_H_Juncus_Jeff_scaffold_10_000767.1:0.00670893,Juncus_effusus_H_Juncus_Jeff_scaffold_10_000766.1:5e-09)n5:0.0453302)n4:0.0406028)n3:0.14915)n2:0.102072)n0;
```
