## Supplementary Dataset S1 for "Gene turnover and contingency facilitated the repeated evolution of C_4_ photosynthesis in grasses": OG0029094_tree.txt

```
(Carex_scoparia_H_Carex_Csco_scaffold_31_000248.1:0.189209,(Zizania_latifolia_GWHTBFHI028261:0.483157,(Digitaria_radicosa_Dra03G0291600:0.0934217,(Digitaria_radicosa_Dra09G0193300:0.0198161,((Digitaria_radicosa_Dra03G0268300:0.0242776,Digitaria_radicosa_Dra02G0179600:0.0214618)n5:0.0146057,Digitaria_radicosa_Dra08G0072100:0.0143875)n4:0.0293522)n3:0.0418136)n2:0.191014)n1:0.189209)n0;
```
