## Supplementary Dataset S1 for "Gene turnover and contingency facilitated the repeated evolution of C_4_ photosynthesis in grasses": OG0029095_tree.txt

```
(Carex_scoparia_H_Carex_Csco_scaffold_32_000416.1:0.054719,(Carex_scoparia_H_Carex_Csco_scaffold_32_000106.1:0.0822054,((Carex_scoparia_H_Carex_Csco_scaffold_32_000417.1:0.0425656,Carex_scoparia_H_Carex_Csco_scaffold_32_000419.1:0.0590508)n3:0.0397058,(Carex_scoparia_H_Carex_Csco_scaffold_32_000420.1:0.0479117,(Carex_scoparia_H_Carex_Csco_scaffold_32_000415.1:0.0717889,Carex_scoparia_H_Carex_Csco_scaffold_32_000418.1:0.0482747)n5:0.0816451)n4:0.0193374)n2:0.0432729)n1:0.054719)n0;
```
