## Supplementary Dataset S1 for "Gene turnover and contingency facilitated the repeated evolution of C_4_ photosynthesis in grasses": OG0029096_tree.txt

```
(Carex_scoparia_H_Carex_Csco_scaffold_33_000405.1:0.0315563,((Carex_scoparia_H_Carex_Csco_scaffold_33_000409.1:0.195207,(Carex_scoparia_H_Carex_Csco_scaffold_33_000410.1:0.0519326,(Carex_scoparia_H_Carex_Csco_scaffold_33_000408.1:0.00116104,Carex_scoparia_H_Carex_Csco_scaffold_33_000407.1:0.00354213)n4:0.0471353)n3:0.0368201)n2:0.0428782,(Carex_scoparia_H_Carex_Csco_scaffold_33_000101.1:0.0375085,Carex_scoparia_H_Carex_Csco_scaffold_33_000406.1:0.0416506)n5:0.0181436)n1:0.0315563)n0;
```
