## Supplementary Dataset S1 for "Gene turnover and contingency facilitated the repeated evolution of C_4_ photosynthesis in grasses": OG0029097_tree.txt

```
(Stipagrostis_hirtigluma_H_Shi_ptg000055l_001204.1:0.202597,(Urochloa_fusta_Urofu.1G280500:0.055532,(Dichantelium_oligosantes_H_DolKV775738.1000005.1:0.423971,(Cenchrus_americanus_H_CamCM007984.2004374.1:0.146278,(Cenchrus_americanus_H_CamCM007982.2000150.1:0.0235948,(Cenchrus_americanus_H_CamLKME02013095.1000001.1:0.00121203,Cenchrus_americanus_H_CamCM007986.2004203.1:0.00479667)n5:0.0187913)n4:0.01858)n3:0.0832104)n2:0.0311435)n1:0.202597)n0;
```
