## Supplementary Dataset S1 for "Gene turnover and contingency facilitated the repeated evolution of C_4_ photosynthesis in grasses": OG0029098_tree.txt

```
(Cenchrus_americanus_H_CamCM007983.2002573.1:0.00764318,((Cenchrus_americanus_H_CamCM007986.2004143.1:0.25855,(Cenchrus_americanus_H_CamCM007982.2005126.1:0.161648,Cenchrus_americanus_H_CamCM007987.2001234.1:0.0195481)n3:0.0347939)n2:0.0469329,((Cenchrus_americanus_H_CamCM007986.2003875.1:0.0293155,Cenchrus_americanus_H_CamCM007987.2004220.1:5e-09)n5:0.00955236,Cenchrus_americanus_H_CamCM007985.2001889.1:0.00647255)n4:5e-09)n1:0.00764318)n0;
```
