## Supplementary Dataset S1 for "Gene turnover and contingency facilitated the repeated evolution of C_4_ photosynthesis in grasses": OG0029099_tree.txt

```
(Cenchrus_americanus_H_CamLKME02012321.1000001.1:0.329291,((Cenchrus_americanus_H_CamLKME02012402.1000006.1:0.0514755,(Cenchrus_americanus_H_CamCM007982.2004034.1:0.0682399,Cenchrus_americanus_H_CamLKME02035935.1000001.1:5e-09)n3:0.0665305)n2:0.135961,(Cenchrus_americanus_H_CamCM007982.2000259.1:0.0644826,(Cenchrus_americanus_H_CamCM007988.2002552.1:0.044014,Cenchrus_americanus_H_CamLKME02012321.1000002.1:0.016528)n5:0.09273)n4:0.077936)n1:0.329291)n0;
```
