## Supplementary Dataset S1 for "Gene turnover and contingency facilitated the repeated evolution of C_4_ photosynthesis in grasses": OG0029100_tree.txt

```
(Eragrostis_curvula_EJB05_13788:0.179306,((Cenchrus_americanus_H_CamCM007982.2005099.1:0.0789525,(Cenchrus_americanus_H_CamCM007982.2005100.1:0.0321929,Cenchrus_americanus_H_CamCM007982.2005095.1:0.0122401)n3:0.0152776)n2:0.061035,(Panicum_virgatum_Pavir.J068900:0.0434341,(Panicum_virgatum_Pavir.2KG002000:0.0124072,Panicum_virgatum_Pavir.2KG009000:0.0182262)n5:0.0325687)n4:0.0854579)n1:0.179306)n0;
```
