## Supplementary Dataset S1 for "Gene turnover and contingency facilitated the repeated evolution of C_4_ photosynthesis in grasses": OG0029101_tree.txt

```
(Hordeum_vulgareMorex_HORVU.MOREX.r3.1HG0091520:0.288096,(Cenchrus_americanus_H_CamCM007982.2000286.1:0.502188,(Panicum_virgatum_Pavir.6NG208800:0.562761,((Sorghum_bicolor_SORBI_3010G174300:0.162378,Eragrostis_curvula_EJB05_22204:0.157301)n4:0.0455421,(Echinocloa_haploclada_eh_chr3.1690:0.140776,Panicum_hallii_Pahal.2G128300:0.129677)n5:0.0465123)n3:0.13954)n2:0.147439)n1:0.288096)n0;
```
