## Supplementary Dataset S1 for "Gene turnover and contingency facilitated the repeated evolution of C_4_ photosynthesis in grasses": OG0029102_tree.txt

```
(Dichantelium_oligosantes_H_DolKV767825.1000001.1:0.0194255,((Cenchrus_americanus_H_CamCM007982.2000290.1:0.161593,Panicum_virgatum_Pavir.2NG095800:0.115541)n2:0.028851,((Digitaria_exilis_H_Dex8A-001330.1:0.0183149,Digitaria_exilis_H_Dex8B-001311.1:0.0176039)n4:0.0679695,(Digitaria_radicosa_Dra02G0147400:0.0869235,Urochloa_fusta_Urofu.8G182500:0.0195449)n5:0.0135965)n3:0.0641243)n1:0.0194255)n0;
```
