## Supplementary Dataset S1 for "Gene turnover and contingency facilitated the repeated evolution of C_4_ photosynthesis in grasses": OG0029103_tree.txt

```
(Cenchrus_americanus_H_CamCM007987.2003914.1:0.162258,(Cenchrus_americanus_H_CamCM007983.2003822.1:0.310396,(Cenchrus_americanus_H_CamCM007987.2002602.1:0.467221,((Cenchrus_americanus_H_CamCM007988.2003579.1:0.300574,Cenchrus_americanus_H_CamCM007988.2002558.1:0.24468)n4:0.179643,(Cenchrus_americanus_H_CamCM007982.2005055.1:0.264228,Cenchrus_americanus_H_CamCM007982.2004354.1:0.441974)n5:0.0745379)n3:0.111367)n2:0.158135)n1:0.162258)n0;
```
