## Supplementary Dataset S1 for "Gene turnover and contingency facilitated the repeated evolution of C_4_ photosynthesis in grasses": OG0029104_tree.txt

```
((Sorghum_bicolor_SORBI_3006G001600:0.232532,Cenchrus_americanus_H_CamCM007982.2000318.1:0.254372)n1:0.0816216,(Phragmites_australis_Phragmites_australis_PaChr11_33623876_33628689_evm.model.PaChr11.1850_1_CDS_4362376766_7204:0.0129498,((Phragmites_australis_Phragmites_australis_PaChr11_33657513_33660001_evm.model.PaChr11.1851_1_CDS_4362376768_8045:0,Phragmites_australis_Phragmites_australis_PaChr11_33694827_33697315_evm.model.PaChr11.1853_1_CDS_4362376772_9735:0)n4:0.0249424,(Phragmites_australis_Phragmites_australis_PaChr11_33661498_33664584_evm.model.PaChr11.1852_1_CDS_4362376770_8890:6e-09,Phragmites_australis_Phragmites_australis_PaChr11_33698812_33702439_evm.model.PaChr11.1854_1_CDS_4362376774_10578:5e-09)n5:0.0149899)n3:0.00708505)n2:0.0816216)n0;
```
