## Supplementary Dataset S1 for "Gene turnover and contingency facilitated the repeated evolution of C_4_ photosynthesis in grasses": OG0029105_tree.txt

```
(Phragmites_australis_Phragmites_australis_PaChr22_4591799_4592381_evm.model.PaChr22.327_1_CDS_4362431451_25896:0.0366866,(Cenchrus_americanus_H_CamCM007982.2000319.1:0.263626,((Chasmanthium_laxum_Chala.12G137100:0.0130565,(Chasmanthium_laxum_Chala.12G137000:0.0106964,Chasmanthium_laxum_Chala.12G137300:0.00761464)n4:0.00508759)n3:0.0755892,(Chasmanthium_laxum_Chala.12G137400:0.0690829,Chasmanthium_laxum_Chala.12G137200:0.0548057)n5:0.0242721)n2:0.0280931)n1:0.0366866)n0;
```
