## Supplementary Dataset S1 for "Gene turnover and contingency facilitated the repeated evolution of C_4_ photosynthesis in grasses": OG0029106_tree.txt

```
((Cenchrus_americanus_H_CamCM007982.2005018.1:0.0152467,(Cenchrus_americanus_H_CamCM007982.2001385.1:0.0106932,(Cenchrus_americanus_H_CamCM007982.2004231.1:0.00139445,Cenchrus_americanus_H_CamCM007987.2001306.1:0.00135939)n3:0.0323046)n2:0.210371)n1:0.0465356,(Panicum_virgatum_Pavir.5NG487100:0.010272,(Panicum_virgatum_Pavir.2KG362800:0.104615,Panicum_virgatum_Pavir.9NG336800:5e-09)n5:0.00778801)n4:0.0465356)n0;
```
