## Supplementary Dataset S1 for "Gene turnover and contingency facilitated the repeated evolution of C_4_ photosynthesis in grasses": OG0029107_tree.txt

```
(Sorghum_bicolor_SORBI_3009G159500:0.192963,((Cenchrus_americanus_H_CamCM007982.2000742.1:0.4069,Cenchrus_americanus_H_CamCM007985.2000807.1:0.459116)n2:0.171673,(Cenchrus_americanus_H_CamCM007987.2001102.1:0.00788551,(Cenchrus_americanus_H_CamCM007982.2005004.1:5e-09,(Cenchrus_americanus_H_CamCM007983.2001250.1:0.0914592,Cenchrus_americanus_H_CamCM007986.2000228.1:0.00409863)n5:5e-09)n4:0.00515242)n3:0.24478)n1:0.192963)n0;
```
