## Supplementary Dataset S1 for "Gene turnover and contingency facilitated the repeated evolution of C_4_ photosynthesis in grasses": OG0029108_tree.txt

```
(Dichantelium_oligosantes_H_DolKV778445.1000002.1:0.0350701,((Cenchrus_americanus_H_CamCM007982.2004825.1:0.117323,Urochloa_fusta_Urofu.8G145100:0.077117)n2:0.0171651,((Digitaria_exilis_H_Dex8A-001618.1:0.0198904,Digitaria_exilis_H_Dex8B-001530.1:0.0150718)n4:0.075284,(Digitaria_radicosa_Dra08G0096000:0.106907,Digitaria_radicosa_Dra08G0095900:0.0675518)n5:0.00750576)n3:0.0279316)n1:0.0350701)n0;
```
