## Supplementary Dataset S1 for "Gene turnover and contingency facilitated the repeated evolution of C_4_ photosynthesis in grasses": OG0029109_tree.txt

```
(Zea_mays_Zm00001eb136870:0.201997,(Panicum_virgatum_Pavir.2KG181600:0.678476,(Cenchrus_americanus_H_CamCM007982.2001349.1:0.0855458,(Cenchrus_americanus_H_CamCM007982.2001494.1:0.173267,(Cenchrus_americanus_H_CamCM007983.2004542.1:0.00530524,(Cenchrus_americanus_H_CamCM007982.2004525.1:0.0106295,Cenchrus_americanus_H_CamCM007983.2001599.1:0.0688443)n5:0.0131695)n4:0.23348)n3:0.101331)n2:0.208431)n1:0.201997)n0;
```
