## Supplementary Dataset S1 for "Gene turnover and contingency facilitated the repeated evolution of C_4_ photosynthesis in grasses": OG0029110_tree.txt

```
(Cenchrus_americanus_H_CamLKME02002189.1000001.1:0.00201533,(Cenchrus_americanus_H_CamCM007988.2000263.1:0.00392636,(Cenchrus_americanus_H_CamCM007985.2002037.1:5e-09,(Cenchrus_americanus_H_CamCM007983.2003286.1:0.00850268,(Cenchrus_americanus_H_CamCM007987.2002075.1:5e-09,(Cenchrus_americanus_H_CamCM007982.2000887.1:0.171166,Cenchrus_americanus_H_CamCM007988.2003387.1:5e-09)n5:0.0832845)n4:0.0922265)n3:0.0231418)n2:5e-09)n1:0.00201533)n0;
```
