## Supplementary Dataset S1 for "Gene turnover and contingency facilitated the repeated evolution of C_4_ photosynthesis in grasses": OG0029111_tree.txt

```
(Cenchrus_americanus_H_CamCM007982.2000952.1:0.00478549,(Cenchrus_americanus_H_CamCM007982.2001093.1:0.0070671,(Cenchrus_americanus_H_CamCM007986.2002625.1:0.00257092,((Cenchrus_americanus_H_CamCM007982.2000951.1:0.0294322,Cenchrus_americanus_H_CamCM007982.2001092.1:0.0100873)n4:0.296107,(Cenchrus_americanus_H_CamCM007983.2001323.1:0.482675,Cenchrus_americanus_H_CamCM007984.2004750.1:0.023127)n5:0.152472)n3:0.0923344)n2:0.00245993)n1:0.00478549)n0;
```
