## Supplementary Dataset S1 for "Gene turnover and contingency facilitated the repeated evolution of C_4_ photosynthesis in grasses": OG0029112_tree.txt

```
(Cenchrus_americanus_H_CamCM007982.2001033.1:0.00934364,(Cenchrus_americanus_H_CamCM007987.2000566.1:0.0716227,((Cenchrus_americanus_H_CamCM007984.2000492.1:0.0159011,Cenchrus_americanus_H_CamCM007988.2003010.1:0.028131)n3:1.03958,(Cenchrus_americanus_H_CamCM007985.2003438.1:0.128085,(Cenchrus_americanus_H_CamCM007982.2001966.1:0.00961967,Cenchrus_americanus_H_CamCM007982.2001034.1:0.0413308)n5:0.0160235)n4:0.0659006)n2:0.0710256)n1:0.00934364)n0;
```
