## Supplementary Dataset S1 for "Gene turnover and contingency facilitated the repeated evolution of C_4_ photosynthesis in grasses": OG0029113_tree.txt

```
(Cenchrus_americanus_H_CamCM007984.2004874.1:0.0214004,(Cenchrus_americanus_H_CamCM007983.2005201.1:0.642586,(Cenchrus_americanus_H_CamCM007982.2001044.1:0.111151,(Cenchrus_americanus_H_CamCM007984.2003803.1:0.171579,(Cenchrus_americanus_H_CamCM007985.2000471.1:0.0504792,(Cenchrus_americanus_H_CamLKME02042539.1000001.1:0.0432216,Cenchrus_americanus_H_CamCM007983.2002692.1:0.00587015)n5:0.00786775)n4:0.0926497)n3:0.0361389)n2:0.0281126)n1:0.0214004)n0;
```
