## Supplementary Dataset S1 for "Gene turnover and contingency facilitated the repeated evolution of C_4_ photosynthesis in grasses": OG0029114_tree.txt

```
(Cenchrus_americanus_H_CamCM007982.2001429.1:0.0419698,((Cenchrus_americanus_H_CamCM007982.2003048.1:0.284774,Cenchrus_americanus_H_CamCM007986.2004174.1:0.131777)n2:0.0399496,(Cenchrus_americanus_H_CamCM007984.2003745.1:0.128271,(Cenchrus_americanus_H_CamLKME02047178.1000001.1:0.111302,(Cenchrus_americanus_H_CamCM007985.2001266.1:0.064506,Cenchrus_americanus_H_CamCM007988.2001599.1:0.0748497)n5:0.0322496)n4:0.0296929)n3:0.0519321)n1:0.0419698)n0;
```
