## Supplementary Dataset S1 for "Gene turnover and contingency facilitated the repeated evolution of C_4_ photosynthesis in grasses": OG0029115_tree.txt

```
(Eragrostis_curvula_EJB05_00579:0.1305,(Chasmanthium_laxum_Chala.02G105000:0.0670181,(Cenchrus_americanus_H_CamCM007988.2000132.1:0.00855261,((Cenchrus_americanus_H_CamCM007985.2000855.1:0.0202206,Cenchrus_americanus_H_CamCM007984.2001270.1:0.0201903)n4:0.00568003,(Cenchrus_americanus_H_CamCM007982.2001604.1:0.0124712,Cenchrus_americanus_H_CamCM007985.2000854.1:0.00402788)n5:0.00346035)n3:0.0038188)n2:0.314279)n1:0.1305)n0;
```
