## Supplementary Dataset S1 for "Gene turnover and contingency facilitated the repeated evolution of C_4_ photosynthesis in grasses": OG0029116_tree.txt

```
((Digitaria_radicosa_Dra03G0119600:0.104225,(Digitaria_exilis_H_Dex3A-003548.1:0.2731,Digitaria_exilis_H_Dex3B-003567.1:0.0818353)n2:0.00909281)n1:0.028194,(Urochloa_fusta_Urofu.3G144800:0.177846,(Setaria_viridis_SEVIR_3G116400v2:0.0579882,(Cenchrus_americanus_H_CamCM007982.2003424.1:0.208756,Cenchrus_americanus_H_CamCM007982.2003425.1:0.0983325)n5:0.0109258)n4:0.0887057)n3:0.042207)n0;
```
