## Supplementary Dataset S1 for "Gene turnover and contingency facilitated the repeated evolution of C_4_ photosynthesis in grasses": OG0029117_tree.txt

```
((Cenchrus_americanus_H_CamCM007982.2002325.1:0.434986,Setaria_viridis_SEVIR_9G369100v2:0.414629)n1:0.100956,(Eragrostis_curvula_EJB05_18413:0.573112,(Eragrostis_curvula_EJB05_08134:0.28334,(Eragrostis_curvula_EJB05_03244:0.208203,(Eragrostis_curvula_EJB05_05058:0.0902003,Eragrostis_curvula_EJB05_07505:0.0151078)n5:0.139483)n4:0.215955)n3:0.223913)n2:0.100956)n0;
```
