## Supplementary Dataset S1 for "Gene turnover and contingency facilitated the repeated evolution of C_4_ photosynthesis in grasses": OG0029118_tree.txt

```
(Cenchrus_americanus_H_CamCM007984.2003836.1:0.029342,((Cenchrus_americanus_H_CamLKME02008430.1000005.1:0.0229135,Cenchrus_americanus_H_CamLKME02027162.1000002.1:0.0179797)n2:5e-09,((Cenchrus_americanus_H_CamCM007982.2002331.1:0.00431899,(Cenchrus_americanus_H_CamCM007984.2003835.1:0.0664366,Cenchrus_americanus_H_CamCM007985.2001613.1:0.0125792)n5:0.094084)n4:0.00327967,Cenchrus_americanus_H_CamCM007985.2001614.1:5e-09)n3:0.015341)n1:0.029342)n0;
```
