## Supplementary Dataset S1 for "Gene turnover and contingency facilitated the repeated evolution of C_4_ photosynthesis in grasses": OG0029119_tree.txt

```
(Oryza_sativa_LOC_Os06g24460:0.119364,(Urochloa_fusta_Urofu.3G062100:0.0650861,(Cenchrus_americanus_H_CamLKME02041744.1000001.1:0.731006,(Cenchrus_americanus_H_CamCM007983.2004178.1:0.0290881,(Cenchrus_americanus_H_CamCM007982.2002968.1:0.00757358,(Cenchrus_americanus_H_CamLKME02030187.1000001.1:0.0219523,Cenchrus_americanus_H_CamLKME02019711.1000001.1:0.00199324)n5:0.00549092)n4:0.0372939)n3:0.00808074)n2:0.000897861)n1:0.147178)n0;
```
