## Supplementary Dataset S1 for "Gene turnover and contingency facilitated the repeated evolution of C_4_ photosynthesis in grasses": OG0029120_tree.txt

```
((Panicum_virgatum_Pavir.J442000:0.164542,((Setaria_viridis_SEVIR_3G129700v2:0.017716,(Cenchrus_americanus_H_CamCM007983.2005342.1:0.523206,Cenchrus_americanus_H_CamCM007983.2005343.1:0.0890969)n4:0.00989966)n3:0.064462,Setaria_viridis_SEVIR_7G277900v2:0.101391)n2:0.0112656)n1:0.0315816,(Digitaria_exilis_H_Dex3A-003493.1:0.0211289,Digitaria_exilis_H_Dex3B-003515.1:0.00806183)n5:0.122298)n0;
```
