## Supplementary Dataset S1 for "Gene turnover and contingency facilitated the repeated evolution of C_4_ photosynthesis in grasses": OG0029121_tree.txt

```
(Cenchrus_americanus_H_CamLKME02050599.1000001.1:0.00336384,(Cenchrus_americanus_H_CamCM007986.2000650.1:0.0216508,(Cenchrus_americanus_H_CamCM007987.2000218.1:0.0129048,(Cenchrus_americanus_H_CamCM007983.2000506.1:0.0238616,(Cenchrus_americanus_H_CamCM007984.2004353.1:0.0176616,(Cenchrus_americanus_H_CamCM007987.2001839.1:0.0167121,Cenchrus_americanus_H_CamCM007983.2000505.1:0.0202556)n5:0.0206782)n4:0.00938074)n3:5e-09)n2:6e-09)n1:0.00336384)n0;
```
