## Supplementary Dataset S1 for "Gene turnover and contingency facilitated the repeated evolution of C_4_ photosynthesis in grasses": OG0029122_tree.txt

```
(Cenchrus_americanus_H_CamCM007983.2004705.1:0.0507183,((Digitaria_exilis_H_Dex9A-004853.1:0.112696,(Digitaria_exilis_H_Dex9A-004854.1:0.00795182,Digitaria_exilis_H_Dex9B-000596.1:0.00942795)n3:0.00555009)n2:0.074732,(Panicum_hallii_Pahal.9G164500:0.0354493,(Panicum_virgatum_Pavir.9NG205400:0.0540801,Panicum_virgatum_Pavir.9KG099800:0.0402714)n5:0.0119439)n4:0.0501901)n1:0.0507183)n0;
```
