## Supplementary Dataset S1 for "Gene turnover and contingency facilitated the repeated evolution of C_4_ photosynthesis in grasses": OG0029123_tree.txt

```
((Urochloa_fusta_Urofu.9G181000:0.066577,((Setaria_viridis_SEVIR_9G174800v2:0.0734815,Panicum_virgatum_Pavir.9KG112300:0.491796)n3:0.0256149,((Panicum_virgatum_Pavir.9NG217300:0.0539453,Panicum_virgatum_Pavir.9KG112200:0.0270394)n5:0.0251219,Panicum_hallii_Pahal.9G172800:0.0455119)n4:0.0261363)n2:0.00290404)n1:0.0195041,Cenchrus_americanus_H_CamCM007983.2000736.1:0.0564668)n0;
```
