## Supplementary Dataset S1 for "Gene turnover and contingency facilitated the repeated evolution of C_4_ photosynthesis in grasses": OG0029124_tree.txt

```
((Urochloa_fusta_Urofu.9G208600:0.0883375,Urochloa_fusta_Urofu.9G208700:0.120962)n1:0.0591351,((Cenchrus_americanus_H_CamCM007983.2000863.1:0.0490578,(Cenchrus_americanus_H_CamCM007983.2000866.1:0.0760706,Cenchrus_americanus_H_CamCM007983.2000865.1:0.0768601)n4:0.0212024)n3:0.0281716,(Setaria_viridis_SEVIR_9G198500v2:0.0786044,Setaria_viridis_SEVIR_9G198600v2:0.0339321)n5:0.00377023)n2:0.084139)n0;
```
