## Supplementary Dataset S1 for "Gene turnover and contingency facilitated the repeated evolution of C_4_ photosynthesis in grasses": OG0029125_tree.txt

```
(Cenchrus_americanus_H_CamLKME02013322.1000008.1:0.00952697,(Cenchrus_americanus_H_CamCM007988.2003566.1:0.00988503,((Cenchrus_americanus_H_CamCM007985.2001285.1:0.0143191,(Cenchrus_americanus_H_CamCM007987.2004398.1:0.0152649,Cenchrus_americanus_H_CamCM007988.2001471.1:0.0143765)n4:0.00997409)n3:0.00318007,(Cenchrus_americanus_H_CamCM007983.2004506.1:0.0195366,Cenchrus_americanus_H_CamLKME02048390.1000001.1:0.00730594)n5:0.0436477)n2:0.00309935)n1:0.00952697)n0;
```
