## Supplementary Dataset S1 for "Gene turnover and contingency facilitated the repeated evolution of C_4_ photosynthesis in grasses": OG0029126_tree.txt

```
((Oryza_sativa_LOC_Os12g08670:0.144946,Leersia_perrieri_LPERR12G04620:0.174898)n1:0.0488944,(Eragrostis_curvula_EJB05_13602:0.20068,(Chasmanthium_laxum_Chala.02G045100:0.0509778,(Cenchrus_americanus_H_CamCM007983.2001411.1:0.128594,(Panicum_virgatum_Pavir.J063200:0.143526,Panicum_virgatum_Pavir.J063300:0.106547)n5:0.0118385)n4:0.00861905)n3:0.0504433)n2:0.0488944)n0;
```
