## Supplementary Dataset S1 for "Gene turnover and contingency facilitated the repeated evolution of C_4_ photosynthesis in grasses": OG0029127_tree.txt

```
(Stipagrostis_hirtigluma_H_Shi_ptg000055l_000439.1:0.0969117,((Urochloa_fusta_Urofu.4G265200:0.0912024,Cenchrus_americanus_H_CamCM007983.2003876.1:0.0867565)n2:0.0358321,(Panicum_virgatum_Pavir.4NG055800:0.163778,(Panicum_virgatum_Pavir.4NG108300:0.0869993,(Panicum_virgatum_Pavir.4KG393400:0.00178462,Panicum_virgatum_Pavir.4KG039400:5e-09)n5:0.037989)n4:0.0402178)n3:0.00446864)n1:0.0139342)n0;
```
