## Supplementary Dataset S1 for "Gene turnover and contingency facilitated the repeated evolution of C_4_ photosynthesis in grasses": OG0029128_tree.txt

```
(Eleusine_coracana_ELECO.r07.2BG0165080:0.0681441,((Phragmites_australis_Phragmites_australis_PaChr2_13175086_13177141_evm.model.PaChr2.835_1_CDS_4362422301_628:0.0869288,Phragmites_australis_Phragmites_australis_PaChr13_26652692_26653168_evm.model.PaChr13.1161_1_CDS_4362386007_28263:0.0545081)n2:0.0866841,((Digitaria_radicosa_Dra02G0246200:0.00217547,Digitaria_radicosa_Dra09G0370700:0.00307376)n4:0.0548762,(Urochloa_fusta_Urofu.5G280900:0.099125,Cenchrus_americanus_H_CamCM007983.2003864.1:0.0623957)n5:0.0124132)n3:0.0252593)n1:0.0681441)n0;
```
