## Supplementary Dataset S1 for "Gene turnover and contingency facilitated the repeated evolution of C_4_ photosynthesis in grasses": OG0029129_tree.txt

```
(Sorghum_bicolor_SORBI_3003G063700:0.26535,(Dichantelium_oligosantes_H_DolKV781020.1000012.1:0.149351,(Urochloa_fusta_Urofu.4G238900:0.115968,(Cenchrus_americanus_H_CamCM007983.2003761.1:0.145465,(Setaria_viridis_SEVIR_4G046200v2:0.0598553,(Cenchrus_americanus_H_CamCM007983.2003760.1:0.162419,Cenchrus_americanus_H_CamCM007983.2003764.1:0.106523)n5:0.0118359)n4:0.021473)n3:0.00238589)n2:0.0328749)n1:0.0903989)n0;
```
