## Supplementary Dataset S1 for "Gene turnover and contingency facilitated the repeated evolution of C_4_ photosynthesis in grasses": OG0029130_tree.txt

```
(Cenchrus_americanus_H_CamCM007984.2001209.1:0.19517,(Cenchrus_americanus_H_CamCM007987.2002852.1:0.0244205,((Cenchrus_americanus_H_CamCM007985.2001494.1:0.302091,Cenchrus_americanus_H_CamCM007986.2002632.1:0.0120086)n3:0.348863,((Cenchrus_americanus_H_CamCM007984.2004115.1:0.0976159,Cenchrus_americanus_H_CamLKME02000024.1000013.1:0.0122855)n5:0.18022,Cenchrus_americanus_H_CamCM007983.2001975.1:0.480271)n4:0.0884583)n2:5e-09)n1:0.19517)n0;
```
