## Supplementary Dataset S1 for "Gene turnover and contingency facilitated the repeated evolution of C_4_ photosynthesis in grasses": OG0029131_tree.txt

```
(((Digitaria_exilis_H_Dex4A-002703.1:0.044499,Digitaria_exilis_H_Dex4B-002629.1:0.138727)n2:0.323348,((Cenchrus_americanus_H_CamCM007987.2000655.1:0.222865,(Cenchrus_americanus_H_CamCM007987.2000654.1:0.00995197,Cenchrus_americanus_H_CamCM007983.2003059.1:0.00960889)n5:0.230913)n4:0.025657,Cenchrus_americanus_H_CamCM007987.2000656.1:0.0527309)n3:0.00585899)n1:0.116324,Panicum_virgatum_Pavir.2KG079200:0.05612)n0;
```
