## Supplementary Dataset S1 for "Gene turnover and contingency facilitated the repeated evolution of C_4_ photosynthesis in grasses": OG0029132_tree.txt

```
(Stipagrostis_hirtigluma_H_Shi_ptg000013l_000960.1:0.0556957,((Cenchrus_americanus_H_CamCM007983.2002939.1:0.115283,(Digitaria_exilis_H_Dex8B-001292.1:0.119028,(Digitaria_exilis_H_Dex2A-003677.1:0.0205716,Digitaria_exilis_H_Dex2B-003619.1:0.0233306)n4:0.0756571)n3:0.0333584)n2:0.113581,(Eragrostis_curvula_EJB05_14771:0.244714,Eragrostis_curvula_EJB05_26786:0.0890036)n5:0.00988928)n1:0.0643822)n0;
```
