## Supplementary Dataset S1 for "Gene turnover and contingency facilitated the repeated evolution of C_4_ photosynthesis in grasses": OG0029133_tree.txt

```
(Cenchrus_americanus_H_CamCM007983.2002843.1:0.0709081,((Digitaria_radicosa_Dra01G0021900:0.0920118,(Digitaria_exilis_H_Dex1A-000165.1:0.0445146,Digitaria_exilis_H_Dex1B-000164.1:0.0409095)n3:0.0996811)n2:0.0968386,(Panicum_hallii_Pahal.1G024700:0.053857,(Panicum_virgatum_Pavir.1NG057200:0.055965,Panicum_virgatum_Pavir.1KG359100:0.018905)n5:0.058757)n4:0.0899492)n1:0.0709081)n0;
```
