## Supplementary Dataset S1 for "Gene turnover and contingency facilitated the repeated evolution of C_4_ photosynthesis in grasses": OG0029134_tree.txt

```
((Urochloa_fusta_Urofu.1G006900:0.114155,(Cenchrus_americanus_H_CamCM007983.2002628.1:0.218959,Setaria_viridis_SEVIR_9G448400v2:0.0273321)n2:0.0213026)n1:0.0430851,((Digitaria_exilis_H_Dex1B-003513.1:5e-09,Digitaria_exilis_H_Dex1A-003589.1:5e-09)n4:0.0102978,(Panicum_virgatum_Pavir.1KG017500:0.0516364,Panicum_virgatum_Pavir.1KG017600:0.102478)n5:0.0113864)n3:0.0726623)n0;
```
