## Supplementary Dataset S1 for "Gene turnover and contingency facilitated the repeated evolution of C_4_ photosynthesis in grasses": OG0029135_tree.txt

```
(Oryza_sativa_LOC_Os03g14790:0.227018,((Cenchrus_americanus_H_CamCM007984.2000642.1:0.135608,Panicum_hallii_Pahal.6G093000:0.0532418)n2:0.0267949,((Digitaria_exilis_H_Dex9B-002914.1:0.0182363,Digitaria_exilis_H_Dex9A-002906.1:0.00214812)n4:0.0109999,(Digitaria_exilis_H_Dex9A-003020.1:0.00430467,Digitaria_exilis_H_Dex9B-003036.1:0.00382748)n5:0.0134379)n3:0.0725419)n1:0.227018)n0;
```
