## Supplementary Dataset S1 for "Gene turnover and contingency facilitated the repeated evolution of C_4_ photosynthesis in grasses": OG0029136_tree.txt

```
(Cenchrus_americanus_H_CamCM007984.2001325.1:0.176902,(Zizania_latifolia_GWHTBFHI028090:0.0614283,(((Oryza_sativa_LOC_Os08g23754:0.463121,Oryza_sativa_LOC_Os12g02440:5e-09)n4:0.114225,Oryza_sativa_LOC_Os11g02520:0.00637963)n3:0.0341577,(Leersia_perrieri_LPERR11G00960:0.0597312,Leersia_perrieri_LPERR12G01070:0.0227332)n5:0.0321339)n2:0.0628978)n1:0.176902)n0;
```
