## Supplementary Dataset S1 for "Gene turnover and contingency facilitated the repeated evolution of C_4_ photosynthesis in grasses": OG0029137_tree.txt

```
((Phragmites_australis_Phragmites_australis_PaChr11_17531678_17532040_evm.model.PaChr11.1437_1_CDS_4362375848_3414:0.0955157,(Cenchrus_americanus_H_CamCM007984.2001340.1:0.0800541,(Dichantelium_oligosantes_H_DolKV782698.1000004.1:0.0509252,(Digitaria_radicosa_Dra07G0045800:0.00269596,Digitaria_radicosa_Dra07G0046200:5e-09)n4:0.0679726)n3:0.00710131)n2:0.0212954)n1:0.0278857,(Eleusine_coracana_ELECO.r07.4BG0351630:0.0353192,Eragrostis_curvula_EJB05_37499:0.0867533)n5:0.0278857)n0;
```
