## Supplementary Dataset S1 for "Gene turnover and contingency facilitated the repeated evolution of C_4_ photosynthesis in grasses": OG0029138_tree.txt

```
(Panicum_virgatum_Pavir.6KG302100:0.0951516,(Cenchrus_americanus_H_CamCM007988.2001764.1:5e-09,(Cenchrus_americanus_H_CamCM007988.2001763.1:0.017295,(Cenchrus_americanus_H_CamCM007987.2003446.1:0.0184062,(Cenchrus_americanus_H_CamCM007984.2003553.1:0.014269,(Cenchrus_americanus_H_CamCM007984.2003554.1:0.0211966,Cenchrus_americanus_H_CamCM007985.2002607.1:0.00640883)n5:0.00386553)n4:0.0049917)n3:0.0122735)n2:0.014162)n1:0.0951516)n0;
```
