## Supplementary Dataset S1 for "Gene turnover and contingency facilitated the repeated evolution of C_4_ photosynthesis in grasses": OG0029139_tree.txt

```
(Cenchrus_americanus_H_CamLKME02035884.1000001.1:0.00345879,(Cenchrus_americanus_H_CamLKME02019990.1000001.1:0.00225094,(Cenchrus_americanus_H_CamLKME02001277.1000001.1:0.0075207,((Cenchrus_americanus_H_CamLKME02009322.1000001.1:0.0114865,(Cenchrus_americanus_H_CamLKME02031241.1000001.1:5e-09,Cenchrus_americanus_H_CamLKME02005811.1000001.1:5e-09)n5:0.00276733)n4:0.00821195,Cenchrus_americanus_H_CamCM007984.2002606.1:0.00919579)n3:0.00219124)n2:0.0110828)n1:0.00345879)n0;
```
