## Supplementary Dataset S1 for "Gene turnover and contingency facilitated the repeated evolution of C_4_ photosynthesis in grasses": OG0029140_tree.txt

```
(Eragrostis_curvula_EJB05_00287:0.136757,((Cenchrus_americanus_H_CamCM007985.2003530.1:0.00588977,Cenchrus_americanus_H_CamCM007985.2000035.1:0.00938451)n2:0.11144,(Panicum_virgatum_Pavir.3KG549500:0.741957,((Panicum_virgatum_Pavir.3KG549400:0,Panicum_virgatum_Pavir.3KG550700:0)n5:0.124632,Panicum_virgatum_Pavir.3KG550800:0.0889831)n4:0.0728421)n3:0.0426892)n1:0.136757)n0;
```
