## Supplementary Dataset S1 for "Gene turnover and contingency facilitated the repeated evolution of C_4_ photosynthesis in grasses": OG0029141_tree.txt

```
(Dichantelium_oligosantes_H_DolKV777812.1000001.1:0.105471,(Urochloa_fusta_Urofu.3G408900:0.0878084,(Cenchrus_americanus_H_CamCM007985.2000260.1:0.12045,(Panicum_hallii_Pahal.3G459400:0.0722063,((Panicum_virgatum_Pavir.3KG399300:0.0844316,Panicum_virgatum_Pavir.3NG238000:0.0799845)n5:0.0289119,Panicum_virgatum_Pavir.3NG238500:0.134722)n4:0.0149691)n3:0.0170401)n2:0.030188)n1:0.105471)n0;
```
