## Supplementary Dataset S1 for "Gene turnover and contingency facilitated the repeated evolution of C_4_ photosynthesis in grasses": OG0029142_tree.txt

```
(Cenchrus_americanus_H_CamCM007985.2000392.1:2.5e-09,(Cenchrus_americanus_H_CamCM007985.2000393.1:5e-09,(Cenchrus_americanus_H_CamCM007985.2000391.1:0.00845607,((Cenchrus_americanus_H_CamCM007985.2000390.1:0.0140281,Cenchrus_americanus_H_CamCM007985.2000394.1:0.0181466)n4:0.0456044,(Cenchrus_americanus_H_CamLKME02050560.1000001.1:0.00999953,Cenchrus_americanus_H_CamCM007985.2000381.1:5e-09)n5:0.00268893)n3:0.00346259)n2:0.00186949)n1:2.5e-09)n0;
```
