## Supplementary Dataset S1 for "Gene turnover and contingency facilitated the repeated evolution of C_4_ photosynthesis in grasses": OG0029143_tree.txt

```
(Leersia_perrieri_LPERR10G04910:0.158929,(((Eleusine_coracana_ELECO.r07.4BG0351050:0.0448429,Eleusine_coracana_ELECO.r07.4AG0319690:0.012214)n3:0.134821,(Eleusine_coracana_ELECO.r07.4BG0351060:0.0371453,Eleusine_coracana_ELECO.r07.4AG0319710:0.0271845)n4:0.0777705)n2:0.0416851,(Cenchrus_americanus_H_CamCM007985.2000853.1:0.179085,Cenchrus_americanus_H_CamCM007985.2002834.1:0.0725404)n5:0.00806005)n1:0.107852)n0;
```
