## Supplementary Dataset S1 for "Gene turnover and contingency facilitated the repeated evolution of C_4_ photosynthesis in grasses": OG0029144_tree.txt

```
((Sorghum_bicolor_SORBI_3007G081100:0.100795,(Cenchrus_americanus_H_CamCM007985.2000871.1:0.0984982,Panicum_virgatum_Pavir.6NG105000:0.19698)n2:0.0409182)n1:0.117371,(Eragrostis_curvula_EJB05_09024:0.0101849,(Eragrostis_curvula_EJB05_08899:0.000980356,(Eragrostis_curvula_EJB05_08892:0.0621957,Eragrostis_curvula_EJB05_09099:0.026203)n5:0.00565)n4:0.00836004)n3:0.117371)n0;
```
