## Supplementary Dataset S1 for "Gene turnover and contingency facilitated the repeated evolution of C_4_ photosynthesis in grasses": OG0029145_tree.txt

```
(Cenchrus_americanus_H_CamCM007985.2002594.1:0.133278,((Panicum_virgatum_Pavir.6NG082800:0.39574,Panicum_hallii_Pahal.6G056300:0.190527)n2:0.0878184,(Digitaria_exilis_H_Dex6B-000355.1:0.142178,(Digitaria_exilis_H_Dex6B-000353.1:0.149491,(Digitaria_exilis_H_Dex6A-000379.1:0.0236199,Digitaria_exilis_H_Dex6B-000354.1:0.0106787)n5:0.0825166)n4:0.0479347)n3:0.0562036)n1:0.133278)n0;
```
