## Supplementary Dataset S1 for "Gene turnover and contingency facilitated the repeated evolution of C_4_ photosynthesis in grasses": OG0029146_tree.txt

```
((Cenchrus_americanus_H_CamCM007985.2002508.1:0.0819536,Setaria_viridis_SEVIR_6G016800v2:0.0415572)n1:0.0435443,((Panicum_virgatum_Pavir.J523900:0.0148556,Panicum_virgatum_Pavir.6NG133500:0.00613483)n3:0.17316,(Digitaria_radicosa_Dra06G0063500:0.0741171,(Digitaria_exilis_H_Dex6A-000518.1:0.0200966,Digitaria_exilis_H_Dex6B-002055.1:0.0203843)n5:0.0945668)n4:0.084319)n2:0.0435443)n0;
```
