## Supplementary Dataset S1 for "Gene turnover and contingency facilitated the repeated evolution of C_4_ photosynthesis in grasses": OG0029147_tree.txt

```
(Cenchrus_americanus_H_CamCM007985.2001349.1:0.0809918,(Digitaria_radicosa_Dra05G0010500:0.57622,(Digitaria_exilis_H_Dex1B-000007.1:0.000718695,(Digitaria_exilis_H_Dex1A-000011.1:0.00167725,((Digitaria_exilis_H_Dex1A-003616.1:0,Digitaria_exilis_H_DexUA-000552.1:0)n5:5e-09,Digitaria_exilis_H_Dex1A-000012.1:0.00126415)n4:0.000706569)n3:2.5e-08)n2:0.149052)n1:0.0809918)n0;
```
