## Supplementary Dataset S1 for "Gene turnover and contingency facilitated the repeated evolution of C_4_ photosynthesis in grasses": OG0029148_tree.txt

```
(Panicum_virgatum_Pavir.1NG264500:0.246805,(Cenchrus_americanus_H_CamCM007985.2001386.1:0.0512028,(Setaria_viridis_SEVIR_6G250901v2:0.0418207,((Setaria_viridis_SEVIR_6G251050v2:0.0324819,Setaria_viridis_SEVIR_6G245300v2:0.041192)n4:0.00814905,(Setaria_viridis_SEVIR_6G251950v2:0.0408026,Setaria_viridis_SEVIR_6G247250v2:0.0347997)n5:0.0049918)n3:0.00798172)n2:0.0323281)n1:0.246805)n0;
```
