## Supplementary Dataset S1 for "Gene turnover and contingency facilitated the repeated evolution of C_4_ photosynthesis in grasses": OG0029149_tree.txt

```
((Eragrostis_curvula_EJB05_47847:0.0806192,(Eleusine_coracana_ELECO.r07.8BG0668230:0.0655121,Eleusine_coracana_ELECO.r07.8AG0639570:0.0658275)n2:0.145757)n1:0.0386851,((Phragmites_australis_Phragmites_australis_PaChr14_29478070_29478810_evm.model.PaChr14.1357_1_CDS_4362391301_3466:0.107182,Phragmites_australis_Phragmites_australis_PaChr19_27518899_27519660_evm.model.PaChr19.1272_1_CDS_4362411614_8583:0.101124)n4:0.0311312,(Chasmanthium_laxum_Chala.11G018200:0.081898,Cenchrus_americanus_H_CamCM007985.2001440.1:0.129914)n5:0.0136696)n3:0.0386851)n0;
```
