## Supplementary Dataset S1 for "Gene turnover and contingency facilitated the repeated evolution of C_4_ photosynthesis in grasses": OG0029150_tree.txt

```
(Digitaria_radicosa_Dra08G0064100:0.0627005,(Cenchrus_americanus_H_CamCM007985.2001482.1:0.0803049,((Setaria_viridis_SEVIR_8G101200v2:0.022108,(Setaria_viridis_SEVIR_8G101300v2:0.00625371,(Setaria_viridis_SEVIR_8G101400v2:0,Setaria_viridis_SEVIR_8G101500v2:0)n5:0.00843185)n4:0.00449837)n3:0.0715277,Setaria_viridis_SEVIR_8G101700v2:0.0639899)n2:0.00710999)n1:0.0431696)n0;
```
