## Supplementary Dataset S1 for "Gene turnover and contingency facilitated the repeated evolution of C_4_ photosynthesis in grasses": OG0029151_tree.txt

```
((Echinocloa_haploclada_eh_chr6.478:0.14357,Dichantelium_oligosantes_H_DolKV778699.1000005.1:0.0703144)n1:0.0183625,((Cenchrus_americanus_H_CamCM007986.2004008.1:0.12203,Setaria_viridis_SEVIR_4G277300v2:0.0474015)n3:0.0882706,(Digitaria_radicosa_Dra04G0193700:0.0383875,(Digitaria_exilis_H_Dex4A-001648.1:0.00592345,Digitaria_exilis_H_Dex4B-001599.1:0.00999673)n5:0.0794776)n4:0.0559485)n2:0.0183625)n0;
```
