## Supplementary Dataset S1 for "Gene turnover and contingency facilitated the repeated evolution of C_4_ photosynthesis in grasses": OG0029152_tree.txt

```
(Cenchrus_americanus_H_CamLKME02050568.1000001.1:2.5e-09,((Cenchrus_americanus_H_CamLKME02038176.1000001.1:0.0216384,Cenchrus_americanus_H_CamLKME02012084.1000001.1:0.0221525)n2:0.0335733,(Cenchrus_americanus_H_CamLKME02047124.1000001.1:0.031687,(Cenchrus_americanus_H_CamCM007986.2000865.1:0.0333094,(Cenchrus_americanus_H_CamLKME02051175.1000001.1:0.0428303,Cenchrus_americanus_H_CamLKME02032842.1000001.1:0.024326)n5:0.086019)n4:0.0347456)n3:0.0223093)n1:2.5e-09)n0;
```
