## Supplementary Dataset S1 for "Gene turnover and contingency facilitated the repeated evolution of C_4_ photosynthesis in grasses": OG0029153_tree.txt

```
(Oryza_sativa_LOC_Os04g30750:0.0766428,(((Phragmites_australis_Phragmites_australis_PaChr3_125171_126420_evm.model.PaChr3.7_1_CDS_4362448027_30988:0.0105166,(Phragmites_australis_Phragmites_australis_PaChr2_50202666_50204219_evm.model.PaChr2.2971_1_CDS_4362421105_7352:0.0072649,Phragmites_australis_Phragmites_australis_PaChr1_55026003_55027556_evm.model.PaChr1.3011_1_CDS_4362367615_24005:0.00338457)n4:0.00104973)n3:0.314022,(Cenchrus_americanus_H_CamCM007986.2001268.1:0.0720444,Cenchrus_americanus_H_CamCM007986.2001267.1:0.13866)n5:0.0154067)n2:0.020992,Sorghum_bicolor_SORBI_3008G074200:0.041822)n1:0.0766428)n0;
```
