## Supplementary Dataset S1 for "Gene turnover and contingency facilitated the repeated evolution of C_4_ photosynthesis in grasses": OG0029154_tree.txt

```
(Cenchrus_americanus_H_CamLKME02014754.1000008.1:0.01975,((Cenchrus_americanus_H_CamLKME02026217.1000001.1:0.157634,Cenchrus_americanus_H_CamCM007988.2001895.1:0.167132)n2:0.510634,(Cenchrus_americanus_H_CamLKME02026217.1000002.1:0.0365783,(Cenchrus_americanus_H_CamCM007988.2002692.1:0.0824523,(Cenchrus_americanus_H_CamCM007986.2002652.1:0.03686,Cenchrus_americanus_H_CamCM007987.2002994.1:0.084504)n5:0.0518122)n4:0.0321226)n3:0.0456889)n1:0.01975)n0;
```
