## Supplementary Dataset S1 for "Gene turnover and contingency facilitated the repeated evolution of C_4_ photosynthesis in grasses": OG0029155_tree.txt

```
(Cenchrus_americanus_H_CamCM007986.2001909.1:0.226135,((Leersia_perrieri_LPERR03G04190:0.15006,Leersia_perrieri_LPERR03G04210:0.123708)n2:0.0512879,(Oryza_sativa_LOC_Os03g06790:0.0521063,(Oryza_sativa_LOC_Os03g06800:0.0662672,(Oryza_sativa_LOC_Os03g06810:0.148788,Oryza_sativa_LOC_Os03g06780:0.0672554)n5:0.0504355)n4:0.0245235)n3:0.035445)n1:0.226135)n0;
```
