## Supplementary Dataset S1 for "Gene turnover and contingency facilitated the repeated evolution of C_4_ photosynthesis in grasses": OG0029156_tree.txt

```
((Cenchrus_americanus_H_CamCM007987.2000202.1:0.0823222,(Panicum_hallii_Pahal.5G404600:0.0657077,Panicum_hallii_Pahal.4G279500:0.037056)n2:0.00411733)n1:0.0227644,(Setaria_viridis_SEVIR_4G138700v2:0.0186873,(Setaria_viridis_SEVIR_5G086400v2:0.0278256,(Setaria_viridis_SEVIR_7G050000v2:0.0223325,Setaria_viridis_SEVIR_8G094300v2:0.0201556)n5:0.0083122)n4:0.00125424)n3:0.0171446)n0;
```
