## Supplementary Dataset S1 for "Gene turnover and contingency facilitated the repeated evolution of C_4_ photosynthesis in grasses": OG0029157_tree.txt

```
((Dendrocalamus_sinicus_Dendrocalamus_sinicus_Dsi01B_2683807_2684403_Dsi01Bg01820.1_1_CDS_4147693879_1720:0.274709,Dendrocalamus_sinicus_Dendrocalamus_sinicus_Dsi01C_1888441_1889076_Dsi01Cg01430.1_1_CDS_4147701664_6249:0.309904)n1:0.0843885,((Cenchrus_americanus_H_CamCM007987.2001899.1:0.215,Echinocloa_haploclada_eh_chr2.703:0.184111)n3:0.170668,(Phragmites_australis_Phragmites_australis_PaChr2_6602492_6603097_evm.model.PaChr2.482_1_CDS_4362421517_10728:0.224501,(Phragmites_australis_Phragmites_australis_PaChr1_5047269_5047880_evm.model.PaChr1.368_1_CDS_4362367761_446:0.109227,Phragmites_australis_Phragmites_australis_PaChr1_5040465_5041079_evm.model.PaChr1.366_1_CDS_4362367757_41262:0.0578317)n5:0.074039)n4:0.00822656)n2:0.0875884)n0;
```
