## Supplementary Dataset S1 for "Gene turnover and contingency facilitated the repeated evolution of C_4_ photosynthesis in grasses": OG0029158_tree.txt

```
(((Dendrocalamus_sinicus_Dendrocalamus_sinicus_DsiCtg00540_92669_94942_DsiCtg00540g00020.1_-1_CDS_4147853467_6750:5e-09,Dendrocalamus_sinicus_Dendrocalamus_sinicus_Dsi04B_17068609_17070896_Dsi04Bg02550.1_-1_CDS_4147753624_32303:5e-09)n2:0.171129,(Oryza_sativa_LOC_Os04g24340:0.00413154,Oryza_sativa_LOC_Os04g24460:0.00625087)n3:0.120673)n1:0.117603,(Cenchrus_americanus_H_CamCM007988.2003795.1:0.0723996,(Echinocloa_haploclada_eh_chr4.709:0.0593141,Panicum_virgatum_Pavir.8NG084900:0.0249586)n5:0.0582522)n4:0.117603)n0;
```
