## Supplementary Dataset S1 for "Gene turnover and contingency facilitated the repeated evolution of C_4_ photosynthesis in grasses": OG0029159_tree.txt

```
(Oryza_sativa_LOC_Os07g35330:0.123216,((Dichantelium_oligosantes_H_DolKV776984.1000005.1:0.0612441,(Urochloa_fusta_Urofu.2G355400:0.0524764,(Cenchrus_americanus_H_CamCM007988.2000606.1:0.0536124,Setaria_viridis_SEVIR_2G352500v2:0.0273545)n4:0.027852)n3:0.0215568)n2:0.0201142,(Sorghum_bicolor_SORBI_3002G328800:0.104609,Chasmanthium_laxum_Chala.06G006400:0.0617396)n5:0.0125553)n1:0.123216)n0;
```
