## Supplementary Dataset S1 for "Gene turnover and contingency facilitated the repeated evolution of C_4_ photosynthesis in grasses": OG0029160_tree.txt

```
((Chasmanthium_laxum_Chala.10G113900:0.0720249,Chasmanthium_laxum_Chala.10G114200:0.0854448)n1:0.0953275,((Dichantelium_oligosantes_H_DolKV777021.1000022.1:0.161656,Echinocloa_haploclada_eh_chr3.3403:0.113289)n3:0.0126978,(Cenchrus_americanus_H_CamCM007988.2000702.1:0.0998319,(Setaria_viridis_SEVIR_2G172400v2:0.0481085,Setaria_viridis_SEVIR_2G325800v2:0.0216516)n5:0.00240574)n4:0.0392099)n2:0.0953275)n0;
```
