## Supplementary Dataset S1 for "Gene turnover and contingency facilitated the repeated evolution of C_4_ photosynthesis in grasses": OG0029161_tree.txt

```
(Stipagrostis_hirtigluma_H_Shi_ptg000032l_000152.1:0.132083,(Eragrostis_curvula_EJB05_44424:0.211077,(Panicum_virgatum_Pavir.1KG023600:0.206313,(Chasmanthium_laxum_Chala.01G085000:0.130392,(Cenchrus_americanus_H_CamCM007988.2002840.1:0.207152,(Sorghum_bicolor_SORBI_3010G193200:0.0993242,Zea_mays_Zm00001eb388200:0.0981119)n5:0.0632681)n4:0.0442162)n3:0.0254637)n2:0.0661312)n1:0.132083)n0;
```
