## Supplementary Dataset S1 for "Gene turnover and contingency facilitated the repeated evolution of C_4_ photosynthesis in grasses": OG0029162_tree.txt

```
(Stipagrostis_hirtigluma_H_Shi_ptg000018l_000345.1:0.201406,(Dichantelium_oligosantes_H_DolKV778981.1000002.1:0.150724,((Panicum_virgatum_Pavir.2NG075000:0.131745,((Cenchrus_americanus_H_CamCM007988.2002583.1:0.0957693,Setaria_viridis_SEVIR_2G068700v2:0.0337822)n5:0.0492134,Cenchrus_americanus_H_CamCM007988.2001634.1:0.235752)n4:0.0261947)n3:0.0358124,Urochloa_fusta_Urofu.2G062700:0.122329)n2:0.0595688)n1:0.201406)n0;
```
