## Supplementary Dataset S1 for "Gene turnover and contingency facilitated the repeated evolution of C_4_ photosynthesis in grasses": OG0029163_tree.txt

```
(((Digitaria_radicosa_Dra04G0141300:0.0533191,(Digitaria_exilis_H_Dex2A-004186.1:0.0207205,Digitaria_exilis_H_DexUA-001396.1:0.00877852)n3:0.064948)n2:0.123699,(Panicum_hallii_Pahal.2G057300:0.035997,Panicum_virgatum_Pavir.2NG068800:0.0763322)n4:0.0798428)n1:0.0534214,(Cenchrus_americanus_H_CamCM007988.2001289.1:0.159904,Setaria_viridis_SEVIR_2G066600v2:0.0677058)n5:0.0534214)n0;
```
