## Supplementary Dataset S1 for "Gene turnover and contingency facilitated the repeated evolution of C_4_ photosynthesis in grasses": OG0029164_tree.txt

```
(Sorghum_bicolor_SORBI_3002G216900:0.0747011,((Dichantelium_oligosantes_H_DolKV769149.1000005.1:0.113623,(Urochloa_fusta_Urofu.2G225800:0.081191,(Cenchrus_americanus_H_CamCM007988.2002321.1:0.086415,Setaria_viridis_SEVIR_2G229700v2:0.0356368)n4:0.0456481)n3:0.0427879)n2:0.0382145,(Digitaria_exilis_H_Dex2A-001176.1:0.170506,Digitaria_exilis_H_Dex2B-001063.1:0.277815)n5:0.0308683)n1:0.0424974)n0;
```
