## Supplementary Dataset S1 for "Gene turnover and contingency facilitated the repeated evolution of C_4_ photosynthesis in grasses": OG0029165_tree.txt

```
((Oryza_sativa_LOC_Os07g04110:0.226251,Dendrocalamus_sinicus_Dendrocalamus_sinicus_Dsi07A_29859080_29861095_Dsi07Ag12140.1_-1_CDS_4147792432_45943:0.100947)n1:0.0287444,(Phragmites_australis_Phragmites_australis_PaChr15_1929453_1931471_evm.model.PaChr15.124_1_CDS_4362395549_6001:0.0917142,(Chasmanthium_laxum_Chala.10G016400:0.0570461,(Sorghum_bicolor_SORBI_3002G025700:0.127067,(Cenchrus_americanus_H_CamCM007988.2002274.1:0.0673341,Urochloa_fusta_Urofu.2G026000:0.0537193)n5:0.0355297)n4:0.0277211)n3:0.0367948)n2:0.0287444)n0;
```
