## Supplementary Dataset S1 for "Gene turnover and contingency facilitated the repeated evolution of C_4_ photosynthesis in grasses": OG0029166_tree.txt

```
((Hordeum_spontaneum_WB01_002695_0089928:0.00310919,Hordeum_vulgareMorex_HORVU.MOREX.r3.5HG0473080:0.00354387)n1:0.158129,((Panicum_hallii_Pahal.2G015800:0.0434277,Panicum_virgatum_Pavir.2KG032500:0.0739683)n3:0.0514291,(Urochloa_fusta_Urofu.2G020200:0.105922,(Cenchrus_americanus_H_CamCM007988.2001578.1:0.113268,Setaria_viridis_SEVIR_2G025000v2:0.0400165)n5:0.0570459)n4:0.0204573)n2:0.158129)n0;
```
