## Supplementary Dataset S1 for "Gene turnover and contingency facilitated the repeated evolution of C_4_ photosynthesis in grasses": OG0029167_tree.txt

```
(Chasmanthium_laxum_Chala.11G188300:0.0924925,((Urochloa_fusta_Urofu.2G263300:0.071377,(Cenchrus_americanus_H_CamCM007988.2002111.1:0.125547,Setaria_viridis_SEVIR_2G268800v2:0.0469494)n3:0.0255347)n2:0.0168534,(Setaria_viridis_SEVIR_2G268700v2:0.111182,(Setaria_viridis_SEVIR_5G457000v2:0.0644503,Urochloa_fusta_Urofu.2G263100:0.0862122)n5:0.0446834)n4:0.00496483)n1:0.0924925)n0;
```
