## Supplementary Dataset S1 for "Gene turnover and contingency facilitated the repeated evolution of C_4_ photosynthesis in grasses": OG0029168_tree.txt

```
(Cenchrus_americanus_H_CamLKME02029622.1000001.1:0.00796524,((Cenchrus_americanus_H_CamLKME02021257.1000001.1:0.0252032,(Cenchrus_americanus_H_CamLKME02050273.1000002.1:0.0233521,(Cenchrus_americanus_H_CamLKME02033558.1000001.1:0.0346431,Cenchrus_americanus_H_CamLKME02044187.1000002.1:0.0154955)n4:0.00618581)n3:0.0395683)n2:0.0155913,(Cenchrus_americanus_H_CamLKME02048574.1000001.1:0.0160281,Cenchrus_americanus_H_CamLKME02016835.1000001.1:0.0179098)n5:0.00365616)n1:0.00796524)n0;
```
