## Supplementary Dataset S1 for "Gene turnover and contingency facilitated the repeated evolution of C_4_ photosynthesis in grasses": OG0029169_tree.txt

```
(Cenchrus_americanus_H_CamLKME02014869.1000001.1:0.0077847,(Cenchrus_americanus_H_CamLKME02010083.1000001.1:0.0118882,(Cenchrus_americanus_H_CamLKME02023639.1000001.1:0.0152003,((Cenchrus_americanus_H_CamLKME02033555.1000001.1:0.0570856,(Cenchrus_americanus_H_CamLKME02035906.1000001.1:0.0302626,Cenchrus_americanus_H_CamLKME02011287.1000001.1:0.0324276)n5:0.0195578)n4:0.93806,Cenchrus_americanus_H_CamLKME02033850.1000001.1:5e-09)n3:0.0087824)n2:0.0120445)n1:0.0077847)n0;
```
