## Supplementary Dataset S1 for "Gene turnover and contingency facilitated the repeated evolution of C_4_ photosynthesis in grasses": OG0029170_tree.txt

```
(Cenchrus_americanus_H_CamLKME02032986.1000001.1:0.00261913,((Cenchrus_americanus_H_CamLKME02032899.1000001.1:0.0106271,(Cenchrus_americanus_H_CamLKME02035752.1000001.1:0.0206316,(Cenchrus_americanus_H_CamLKME02043296.1000001.1:0.015713,Cenchrus_americanus_H_CamLKME02015549.1000001.1:0.0160585)n4:0.00748674)n3:0.000932772)n2:0.00799045,(Cenchrus_americanus_H_CamLKME02036357.1000001.1:0.0206374,Cenchrus_americanus_H_CamLKME02007096.1000001.1:0.0190192)n5:0.00426128)n1:0.00261913)n0;
```
