## Supplementary Dataset S1 for "Gene turnover and contingency facilitated the repeated evolution of C_4_ photosynthesis in grasses": OG0029171_tree.txt

```
(Cenchrus_americanus_H_CamLKME02042612.1000001.1:0.0203944,(Cenchrus_americanus_H_CamLKME02002543.1000001.1:0.0332423,(Cenchrus_americanus_H_CamLKME02023480.1000001.1:0.0285116,(((Cenchrus_americanus_H_CamLKME02006604.1000001.1:0.0519491,Cenchrus_americanus_H_CamLKME02047672.1000001.1:0.0166447)n5:5e-09,Cenchrus_americanus_H_CamLKME02044933.1000001.1:0.0173841)n4:0.00964184,Cenchrus_americanus_H_CamLKME02029682.1000001.1:0.017256)n3:5e-09)n2:0.0103108)n1:0.0203944)n0;
```
