## Supplementary Dataset S1 for "Gene turnover and contingency facilitated the repeated evolution of C_4_ photosynthesis in grasses": OG0029172_tree.txt

```
(Cenchrus_americanus_H_CamLKME02013927.1000001.1:0.0240217,(Cenchrus_americanus_H_CamLKME02013412.1000001.1:0.00148702,(Cenchrus_americanus_H_CamLKME02001702.1000001.1:0.0108353,(Cenchrus_americanus_H_CamLKME02006504.1000001.1:0.0074495,(Cenchrus_americanus_H_CamLKME02017635.1000001.1:0.00384501,(Cenchrus_americanus_H_CamLKME02044848.1000001.1:0.313015,Cenchrus_americanus_H_CamLKME02007563.1000001.1:0.0153765)n5:0.00569077)n4:0.00972716)n3:0.00289271)n2:0.00596149)n1:0.0240217)n0;
```
