## Supplementary Dataset S1 for "Gene turnover and contingency facilitated the repeated evolution of C_4_ photosynthesis in grasses": OG0029173_tree.txt

```
(Phragmites_australis_Phragmites_australis_PaChr19_4101861_4102055_evm.model.PaChr19.296_1_CDS_4362412190_38454:0.0740442,(Sorghum_bicolor_SORBI_3007G061300:0.126465,(Urochloa_fusta_Urofu.6G030700:0.148829,(Echinocloa_haploclada_eh_chr8.659:0.130319,(Setaria_viridis_SEVIR_6G041000v2:0.0522267,(Cenchrus_americanus_H_CamLKME02050532.1000001.1:0.0568725,Setaria_viridis_SEVIR_6G041060v2:0.0287415)n5:0.0316736)n4:0.00351929)n3:0.0113544)n2:0.00904235)n1:0.0740442)n0;
```
