## Supplementary Dataset S1 for "Gene turnover and contingency facilitated the repeated evolution of C_4_ photosynthesis in grasses": OG0029174_tree.txt

```
(Pharus_latifolius_Phala.08G071200:0.117828,((Chasmanthium_laxum_Chala.03G296600:0.181719,Cenchrus_americanus_H_CamLKME02051101.1000001.1:0.207157)n2:0.11433,(Urochloa_fusta_Urofu.3G317000:0.0169728,(Urochloa_fusta_Urofu.8G125200:0.00345516,(Urochloa_fusta_Urofu.3G440600:0.00640483,Urochloa_fusta_Urofu.2G134100:0.00463545)n5:0.000457069)n4:0.00252915)n3:0.245119)n1:0.117828)n0;
```
