## Supplementary Dataset S1 for "Gene turnover and contingency facilitated the repeated evolution of C_4_ photosynthesis in grasses": OG0029175_tree.txt

```
((Cenchrus_americanus_H_CamLKME02014713.1000009.1:0.25427,(Panicum_virgatum_Pavir.9KG293600:0.14956,Digitaria_exilis_H_Dex3B-003155.1:0.205822)n2:0.30384)n1:0.0311813,((Eleusine_coracana_ELECO.r07.7AG0559250:0.021512,Eleusine_coracana_ELECO.r07.7BG0590480:0.033843)n4:0.16226,(Eragrostis_curvula_EJB05_14794:0.0865963,Eragrostis_curvula_EJB05_13383:0.127241)n5:0.122893)n3:0.0311813)n0;
```
