## Supplementary Dataset S1 for "Gene turnover and contingency facilitated the repeated evolution of C_4_ photosynthesis in grasses": OG0029176_tree.txt

```
(Chasmanthium_laxum_Chala.09G023500:0.00384213,(Chasmanthium_laxum_Chala.11G104600:0.00255476,(Chasmanthium_laxum_Chala.06G284400:0.015505,((Chasmanthium_laxum_Chala.08G104500:0.0187764,Chasmanthium_laxum_Chala.05G057600:0.0260287)n4:0.0269804,(Chasmanthium_laxum_Chala.07G184300:0.002566,Chasmanthium_laxum_Chala.05G106100:0.0131029)n5:0.00488659)n3:0.00287179)n2:0.0050886)n1:0.00384213)n0;
```
