## Supplementary Dataset S1 for "Gene turnover and contingency facilitated the repeated evolution of C_4_ photosynthesis in grasses": OG0029177_tree.txt

```
(Stipagrostis_hirtigluma_H_Shi_ptg000018l_000324.1:0.0710089,((Dichantelium_oligosantes_H_DolKV774148.1000001.1:0.351466,Phragmites_australis_Phragmites_australis_PaChr15_14272218_14276537_evm.model.PaChr15.563_1_CDS_4362397037_37143:0.124771)n2:0.109133,(Urochloa_fusta_Urofu.3G229500:0.169784,(Chasmanthium_laxum_Chala.09G006700:0.615363,(Eleusine_coracana_ELECO.r07.4AG0327010:0.16353,Eleusine_coracana_ELECO.r07.UnG0727460:0.115964)n5:0.0128849)n4:0.0229546)n3:0.0763969)n1:0.0710089)n0;
```
