## Supplementary Dataset S1 for "Gene turnover and contingency facilitated the repeated evolution of C_4_ photosynthesis in grasses": OG0029178_tree.txt

```
(Chasmanthium_laxum_Chala.05G209100:0.00196158,(Chasmanthium_laxum_Chala.07G180300:0.0130316,(Chasmanthium_laxum_Chala.12G171800:0.018204,(Chasmanthium_laxum_Chala.04G037100:0.00799405,(Chasmanthium_laxum_Chala.09G108900:0.058656,(Chasmanthium_laxum_Chala.08G207900:0.119513,Chasmanthium_laxum_Chala.04G034100:0.00397446)n5:0.307682)n4:0.0630395)n3:0.0138698)n2:0.00870673)n1:0.00196158)n0;
```
