## Supplementary Dataset S1 for "Gene turnover and contingency facilitated the repeated evolution of C_4_ photosynthesis in grasses": OG0029179_tree.txt

```
((Phragmites_australis_Phragmites_australis_PaChr4_8142424_8143204_evm.model.PaChr4.661_1_CDS_4362455989_23877:0.0170218,((Phragmites_australis_Phragmites_australis_PaChr3_30121962_30123671_evm.model.PaChr3.1685_1_CDS_4362444333_6580:5e-09,Phragmites_australis_Phragmites_australis_PaChr1_15585962_15587671_evm.model.PaChr1.921_1_CDS_4362368991_8023:0.000600464)n3:0.0139713,Phragmites_australis_Phragmites_australis_PaChr16_24821575_24821853_evm.model.PaChr16.1200_1_CDS_4362399981_969:0.0086256)n2:0.00503075)n1:0.109199,(Chasmanthium_laxum_Chala.02G143700:0.011372,(Chasmanthium_laxum_Chala.09G055800:0.0225015,Chasmanthium_laxum_Chala.02G125600:0.0208521)n5:0.00809526)n4:0.109199)n0;
```
