## Supplementary Dataset S1 for "Gene turnover and contingency facilitated the repeated evolution of C_4_ photosynthesis in grasses": OG0029180_tree.txt

```
(Chasmanthium_laxum_Chala.09G019900:0.17997,((Eleusine_coracana_ELECO.r07.9AG0676800:0.0297078,(Eleusine_coracana_ELECO.r07.9AG0676790:0.0141676,Eleusine_coracana_ELECO.r07.9BG0700610:0.00961927)n3:0.00549183)n2:0.129017,((Eragrostis_curvula_EJB05_36994:0.0370215,Eragrostis_curvula_EJB05_28636:0.0527202)n5:0.0548834,Eragrostis_curvula_EJB05_28638:0.109501)n4:0.0121668)n1:0.0352663)n0;
```
