## Supplementary Dataset S1 for "Gene turnover and contingency facilitated the repeated evolution of C_4_ photosynthesis in grasses": OG0029181_tree.txt

```
((Eragrostis_curvula_EJB05_23425:0.270795,Eragrostis_curvula_EJB05_02567:0.125235)n1:0.0637697,(Chasmanthium_laxum_Chala.05G301100:0.0394056,(Chasmanthium_laxum_Chala.08G196000:0.045825,((Chasmanthium_laxum_Chala.09G119700:0.0193535,Chasmanthium_laxum_Chala.08G249600:5e-09)n5:0.00815327,Chasmanthium_laxum_Chala.05G015500:0.022679)n4:0.00415791)n3:0.0703509)n2:0.0637697)n0;
```
