## Supplementary Dataset S1 for "Gene turnover and contingency facilitated the repeated evolution of C_4_ photosynthesis in grasses": OG0029182_tree.txt

```
(Chasmanthium_laxum_Chala.06G016400:0.0547326,(Chasmanthium_laxum_Chala.05G003100:0.0258285,((Chasmanthium_laxum_Chala.01G091900:0.0637523,(Chasmanthium_laxum_Chala.05G142000:0.00922115,Chasmanthium_laxum_Chala.01G320700:0.0201244)n4:0.0157595)n3:0.0208224,(Chasmanthium_laxum_Chala.07G061200:0.0115485,Chasmanthium_laxum_Chala.08G161500:0.0245255)n5:0.011987)n2:0.0590051)n1:0.0547326)n0;
```
