## Supplementary Dataset S1 for "Gene turnover and contingency facilitated the repeated evolution of C_4_ photosynthesis in grasses": OG0029183_tree.txt

```
(Chasmanthium_laxum_Chala.03G142700:0.01454,((Chasmanthium_laxum_Chala.02G073800:0.0170903,Chasmanthium_laxum_Chala.08G172000:0.0239651)n2:0.00500512,(Chasmanthium_laxum_Chala.01G152600:0.0398447,(Chasmanthium_laxum_Chala.07G054500:0.042658,(Chasmanthium_laxum_Chala.03G166400:0.0480132,Chasmanthium_laxum_Chala.03G004800:0.0455513)n5:0.00561788)n4:0.00297956)n3:0.00203135)n1:0.01454)n0;
```
