## Supplementary Dataset S1 for "Gene turnover and contingency facilitated the repeated evolution of C_4_ photosynthesis in grasses": OG0029184_tree.txt

```
(Chasmanthium_laxum_Chala.03G131800:0.00401235,((Chasmanthium_laxum_Chala.11G092700:0.42674,(Chasmanthium_laxum_Chala.07G106800:0.137529,Chasmanthium_laxum_Chala.04G012400:0.0330945)n3:0.0821405)n2:0.210014,(Chasmanthium_laxum_Chala.11G084700:0.0297038,(Chasmanthium_laxum_Chala.05G135900:0.326875,Chasmanthium_laxum_Chala.08G095300:0.0355228)n5:0.0138223)n4:0.0209449)n1:0.00401235)n0;
```
