## Supplementary Dataset S1 for "Gene turnover and contingency facilitated the repeated evolution of C_4_ photosynthesis in grasses": OG0029185_tree.txt

```
((Chasmanthium_laxum_Chala.12G031800:0.0178619,(Chasmanthium_laxum_Chala.07G007300:0.0163269,Chasmanthium_laxum_Chala.03G274700:0.0294147)n2:0.00338579)n1:0.0252178,(Panicum_hallii_Pahal.1G275900:0.323228,(Panicum_hallii_Pahal.4G081800:0,Panicum_hallii_Pahal.4G081900:0,Panicum_hallii_Pahal.1G268900:0)n4:0.0802485)n3:0.0252178)n0;
```
