## Supplementary Dataset S1 for "Gene turnover and contingency facilitated the repeated evolution of C_4_ photosynthesis in grasses": OG0029186_tree.txt

```
((Phragmites_australis_Phragmites_australis_PaChr7_31109352_31110908_evm.model.PaChr7.1685_1_CDS_4362474728_4161:0.0885037,Phragmites_australis_Phragmites_australis_PaChr18_12258326_12258751_evm.model.PaChr18.375_1_CDS_4362408247_36753:0.0692375)n1:0.0394578,((Zea_mays_Zm00001eb308100:0.0241177,(Zea_mays_Zm00001eb112140:0.123218,Zea_mays_Zm00001eb024660:0.322273)n4:0.104481)n3:0.0945505,(Chasmanthium_laxum_Chala.07G099700:0.139909,Chasmanthium_laxum_Chala.04G029800:0.0480957)n5:0.00534397)n2:0.122195)n0;
```
