## Supplementary Dataset S1 for "Gene turnover and contingency facilitated the repeated evolution of C_4_ photosynthesis in grasses": OG0029187_tree.txt

```
((Sorghum_bicolor_SORBI_3006G141800:0.198053,(Echinocloa_haploclada_eh_chr7.649:0.0992527,(Panicum_virgatum_Pavir.4NG049000:0.0286872,Panicum_virgatum_Pavir.7NG442100:0.0592879)n3:0.0648194)n2:0.10653)n1:0.0536045,(Chasmanthium_laxum_Chala.07G065700:0.019992,(Chasmanthium_laxum_Chala.07G066300:0.0214935,Chasmanthium_laxum_Chala.07G065200:0.0271604)n5:0.0238674)n4:0.0536045)n0;
```
