## Supplementary Dataset S1 for "Gene turnover and contingency facilitated the repeated evolution of C_4_ photosynthesis in grasses": OG0029188_tree.txt

```
(Chasmanthium_laxum_Chala.07G053300:0.0111442,(Chasmanthium_laxum_Chala.01G129700:0.0109986,(((Chasmanthium_laxum_Chala.03G181000:0.0152128,(Chasmanthium_laxum_Chala.05G302500:0.168844,Chasmanthium_laxum_Chala.12G155800:0.0191441)n5:0.0288004)n4:0.00462602,Chasmanthium_laxum_Chala.01G137200:0.0488919)n3:0.000675174,Chasmanthium_laxum_Chala.03G112000:0.0549021)n2:0.00474639)n1:0.0111442)n0;
```
