## Supplementary Dataset S1 for "Gene turnover and contingency facilitated the repeated evolution of C_4_ photosynthesis in grasses": OG0029189_tree.txt

```
(Streptochaeta_angustifolia_strangu_044514:0.221978,(Chasmanthium_laxum_Chala.11G066900:0.694891,((Panicum_hallii_Pahal.6G075300:0.164717,Sorghum_bicolor_SORBI_3007G081600:0.148869)n3:0.0847569,(Eragrostis_curvula_EJB05_09116:0.0597656,(Eragrostis_curvula_EJB05_09007:0.0211699,Eragrostis_curvula_EJB05_08903:0.00542349)n5:0.0377292)n4:0.125576)n2:0.155613)n1:0.221978)n0;
```
