## Supplementary Dataset S1 for "Gene turnover and contingency facilitated the repeated evolution of C_4_ photosynthesis in grasses": OG0029190_tree.txt

```
(Chasmanthium_laxum_Chala.05G084900:0.0422357,(Chasmanthium_laxum_Chala.11G054000:0.0996714,(Chasmanthium_laxum_Chala.10G101800:0.102366,((Chasmanthium_laxum_Chala.02G172700:0.108916,(Chasmanthium_laxum_Chala.11G086600:0.0272917,Chasmanthium_laxum_Chala.02G146400:0.054502)n5:0.261457)n4:0.0723199,Chasmanthium_laxum_Chala.02G077800:0.254092)n3:0.0259118)n2:0.0164405)n1:0.0422357)n0;
```
