## Supplementary Dataset S1 for "Gene turnover and contingency facilitated the repeated evolution of C_4_ photosynthesis in grasses": OG0029191_tree.txt

```
(Chasmanthium_laxum_Chala.06G160300:0.0107265,(Chasmanthium_laxum_Chala.06G160200:5e-09,((Chasmanthium_laxum_Chala.02G085800:0.102006,(Chasmanthium_laxum_Chala.08G137400:0.0112736,Chasmanthium_laxum_Chala.11G004600:0.200033)n4:0.0210527)n3:0.0146173,(Chasmanthium_laxum_Chala.08G220900:0.00621075,Chasmanthium_laxum_Chala.01G086900:0.00953929)n5:0.00536921)n2:0.017813)n1:0.0107265)n0;
```
