## Supplementary Dataset S1 for "Gene turnover and contingency facilitated the repeated evolution of C_4_ photosynthesis in grasses": OG0029192_tree.txt

```
((Oryza_sativa_LOC_Os03g24200:0.516974,(Hordeum_spontaneum_WB01_001886_0396928:0.000849692,Hordeum_vulgareMorex_HORVU.MOREX.r3.5HG0441400:0.00148203)n2:0.13466)n1:0.0386251,(Chasmanthium_laxum_Chala.11G221200:0.0263559,(Chasmanthium_laxum_Chala.11G226200:0.00445127,(Chasmanthium_laxum_Chala.11G163900:0.0130566,Chasmanthium_laxum_Chala.11G226500:0.00286671)n5:0.0100457)n4:0.0150252)n3:0.0386251)n0;
```
