## Supplementary Dataset S1 for "Gene turnover and contingency facilitated the repeated evolution of C_4_ photosynthesis in grasses": OG0029193_tree.txt

```
(Chasmanthium_laxum_Chala.08G168300:0.0392879,((Chasmanthium_laxum_Chala.11G098100:0.0767387,Chasmanthium_laxum_Chala.03G088100:0.0421141)n2:0.0465084,(Chasmanthium_laxum_Chala.02G041800:0.0527783,(Chasmanthium_laxum_Chala.05G119600:0.0334494,(Chasmanthium_laxum_Chala.05G128400:0.0260681,Chasmanthium_laxum_Chala.06G234300:0.0285999)n5:0.0376289)n4:0.0336674)n3:0.0182555)n1:0.0392879)n0;
```
