## Supplementary Dataset S1 for "Gene turnover and contingency facilitated the repeated evolution of C_4_ photosynthesis in grasses": OG0029194_tree.txt

```
(Chasmanthium_laxum_Chala.01G065600:0.0308024,((Chasmanthium_laxum_Chala.12G086200:0.0356447,Chasmanthium_laxum_Chala.04G045200:0.0694698)n2:0.0129893,((Chasmanthium_laxum_Chala.11G100300:0.0491757,Chasmanthium_laxum_Chala.02G264200:0.0247732)n4:0.00572892,(Chasmanthium_laxum_Chala.02G169200:0.0443392,Chasmanthium_laxum_Chala.08G077300:0.0245611)n5:0.00460701)n3:0.030028)n1:0.0308024)n0;
```
