## Supplementary Dataset S1 for "Gene turnover and contingency facilitated the repeated evolution of C_4_ photosynthesis in grasses": OG0029195_tree.txt

```
(Chasmanthium_laxum_Chala.11G199000:0.00968322,(Chasmanthium_laxum_Chala.06G093700:0.0093943,(Chasmanthium_laxum_Chala.08G044100:0.00840965,(Chasmanthium_laxum_Chala.05G277400:0.0526862,(Chasmanthium_laxum_Chala.04G172700:0.0434236,(Chasmanthium_laxum_Chala.01G095300:0.0542382,Chasmanthium_laxum_Chala.05G305800:0.0258138)n5:0.0370824)n4:0.00694809)n3:6e-09)n2:6e-09)n1:0.00968322)n0;
```
