## Supplementary Dataset S1 for "Gene turnover and contingency facilitated the repeated evolution of C_4_ photosynthesis in grasses": OG0029196_tree.txt

```
(Chasmanthium_laxum_Chala.05G034900:0.0155361,(Chasmanthium_laxum_Chala.05G209200:0.0145243,((Chasmanthium_laxum_Chala.06G258600:0.0390715,(Chasmanthium_laxum_Chala.08G165500:0.0270237,Chasmanthium_laxum_Chala.02G056400:0.0313184)n4:0.00677462)n3:0.00255421,(Chasmanthium_laxum_Chala.11G051900:0.0444335,Chasmanthium_laxum_Chala.03G179300:0.018578)n5:0.00524573)n2:5e-09)n1:0.0155361)n0;
```
