## Supplementary Dataset S1 for "Gene turnover and contingency facilitated the repeated evolution of C_4_ photosynthesis in grasses": OG0029197_tree.txt

```
(Chasmanthium_laxum_Chala.11G106600:0.114216,((Digitaria_exilis_H_Dex1A-002897.1:0.0100427,Digitaria_exilis_H_Dex1B-002839.1:0.0188645)n2:0.16689,(Dichantelium_oligosantes_H_DolKV778910.1000007.1:0.11824,((Panicum_hallii_Pahal.1G151800:0.0428453,Panicum_virgatum_Pavir.1KG275500:0.0559946)n5:0.0634251,Setaria_viridis_SEVIR_1G135900v2:0.0960865)n4:0.0169517)n3:0.0290986)n1:0.114216)n0;
```
