## Supplementary Dataset S1 for "Gene turnover and contingency facilitated the repeated evolution of C_4_ photosynthesis in grasses": OG0029198_tree.txt

```
(Oryza_sativa_LOC_Os10g12620:0.218511,(Digitaria_exilis_H_Dex3B-002588.1:0.328077,(Chasmanthium_laxum_Chala.03G162300:0.319643,(Eragrostis_curvula_EJB05_05355:0.0687813,((Eleusine_coracana_ELECO.r07.3BG0268200:0.0249699,Eleusine_coracana_ELECO.r07.3AG0223370:0.0214845)n5:0.0758768,Eleusine_coracana_ELECO.r07.3AG0249080:0.448502)n4:0.0498336)n3:0.0191774)n2:0.100611)n1:0.218511)n0;
```
