## Supplementary Dataset S1 for "Gene turnover and contingency facilitated the repeated evolution of C_4_ photosynthesis in grasses": OG0029199_tree.txt

```
(Chasmanthium_laxum_Chala.04G057300:0.0278604,((Chasmanthium_laxum_Chala.08G249500:0.0402516,(Chasmanthium_laxum_Chala.05G301200:0.00547363,(Chasmanthium_laxum_Chala.03G209600:0.00231196,Chasmanthium_laxum_Chala.01G136500:0.00156342)n4:0.00502587)n3:0.00527936)n2:0.0282755,(Chasmanthium_laxum_Chala.06G272000:0.0231571,Chasmanthium_laxum_Chala.05G015400:0.01243)n5:0.00198934)n1:0.0278604)n0;
```
