## Supplementary Dataset S1 for "Gene turnover and contingency facilitated the repeated evolution of C_4_ photosynthesis in grasses": OG0029200_tree.txt

```
((Chasmanthium_laxum_Chala.03G296100:0.00622096,Chasmanthium_laxum_Chala.03G137700:0.0101021)n1:0.075106,((Urochloa_fusta_Urofu.3G330300:0.0706388,((Setaria_viridis_SEVIR_3G290250v2:0.145467,Echinocloa_haploclada_eh_chr5.3429:0.0960452)n5:0.0132489,Setaria_viridis_SEVIR_3G290175v2:0.0364472)n4:0.00404969)n3:0.0280512,Dichantelium_oligosantes_H_DolKV775215.1000001.1:0.0590655)n2:0.075106)n0;
```
