## Supplementary Dataset S1 for "Gene turnover and contingency facilitated the repeated evolution of C_4_ photosynthesis in grasses": OG0029201_tree.txt

```
(Chasmanthium_laxum_Chala.03G187900:0.0209086,(Chasmanthium_laxum_Chala.01G335200:0.0575563,((Chasmanthium_laxum_Chala.01G047000:0.177916,(Chasmanthium_laxum_Chala.03G064700:0.0441158,Chasmanthium_laxum_Chala.06G204300:0.0431352)n4:0.057054)n3:0.0189932,(Chasmanthium_laxum_Chala.10G218700:0.0407878,Chasmanthium_laxum_Chala.02G109000:0.0480939)n5:0.00396327)n2:0.0160407)n1:0.0209086)n0;
```
