## Supplementary Dataset S1 for "Gene turnover and contingency facilitated the repeated evolution of C_4_ photosynthesis in grasses": OG0029202_tree.txt

```
(Chasmanthium_laxum_Chala.03G281700:0.140175,(Eleusine_coracana_ELECO.r07.3BG0253640:0.186327,(((Eragrostis_curvula_EJB05_03534:0.00465357,Eragrostis_curvula_EJB05_03560:0.00348829)n4:0.138131,(Eragrostis_curvula_EJB05_03559:0.00267538,Eragrostis_curvula_EJB05_03533:0.00397613)n5:0.14314)n3:0.0735011,Eragrostis_curvula_EJB05_03525:0.472013)n2:0.0524459)n1:0.0565641)n0;
```
