## Supplementary Dataset S1 for "Gene turnover and contingency facilitated the repeated evolution of C_4_ photosynthesis in grasses": OG0029203_tree.txt

```
(Chasmanthium_laxum_Chala.03G048600:0.0635774,((Digitaria_radicosa_Dra09G0167700:0.126971,(Setaria_viridis_SEVIR_9G250500v2:0.0680262,Urochloa_fusta_Urofu.9G212600:0.0345731)n3:0.0172113)n2:0.019588,(Panicum_hallii_Pahal.9G198800:0.0708241,(Panicum_virgatum_Pavir.9KG133900:0.0315356,Panicum_virgatum_Pavir.9NG253000:0.0163707)n5:0.00181897)n4:0.0130369)n1:0.0635774)n0;
```
