## Supplementary Dataset S1 for "Gene turnover and contingency facilitated the repeated evolution of C_4_ photosynthesis in grasses": OG0029204_tree.txt

```
(Phragmites_australis_Phragmites_australis_PaChr4_46232681_46233169_evm.model.PaChr4.2385_1_CDS_4362454455_15889:0.072593,(Chasmanthium_laxum_Chala.03G254000:0.0491317,(Echinocloa_haploclada_eh_chr1.405:0.726766,(Panicum_hallii_Pahal.9G043300:0.0296072,((Setaria_viridis_SEVIR_9G045650v2:0.0585529,Urochloa_fusta_Urofu.9G044300:0.0475191)n5:0.0228469,Panicum_virgatum_Pavir.9NG064200:0.0668167)n4:0.00191628)n3:0.0364642)n2:0.0248544)n1:0.072593)n0;
```
