## Supplementary Dataset S1 for "Gene turnover and contingency facilitated the repeated evolution of C_4_ photosynthesis in grasses": OG0029205_tree.txt

```
(Eleusine_coracana_ELECO.r07.3BG0286850:0.147527,(Setaria_viridis_SEVIR_4G202800v2:0.348571,(Chasmanthium_laxum_Chala.10G227900:0.293802,(Panicum_virgatum_Pavir.2NG637900:0.885182,(Panicum_virgatum_Pavir.2KG589300:0.102396,(Panicum_hallii_Pahal.2G487900:0.207092,Panicum_hallii_Pahal.2G487800:0.145644)n5:0.0161826)n4:0.046628)n3:0.00518089)n2:0.0830222)n1:0.125364)n0;
```
