## Supplementary Dataset S1 for "Gene turnover and contingency facilitated the repeated evolution of C_4_ photosynthesis in grasses": OG0029206_tree.txt

```
((Eragrostis_curvula_EJB05_47837:0.227473,(Hordeum_spontaneum_WB01_007967_0089907:0.0139542,Hordeum_vulgareMorex_HORVU.MOREX.r3.4HG0411440:5e-09)n2:0.285809)n1:0.0419921,(Dendrocalamus_sinicus_Dendrocalamus_sinicus_Dsi09B_11309942_11312912_Dsi09Bg07110.1_1_CDS_4147817014_11131:0.191473,(Chasmanthium_laxum_Chala.02G000900:0.0120634,(Chasmanthium_laxum_Chala.10G021700:0.00218798,Chasmanthium_laxum_Chala.02G000300:0.00391213)n5:0.00644871)n4:0.221558)n3:0.0419921)n0;
```
