## Supplementary Dataset S1 for "Gene turnover and contingency facilitated the repeated evolution of C_4_ photosynthesis in grasses": OG0029207_tree.txt

```
(Stipagrostis_hirtigluma_H_Shi_ptg000031l_000103.1:0.111309,(Chasmanthium_laxum_Chala.10G062700:0.0978243,((Panicum_hallii_Pahal.2G090900:0.0320831,Panicum_virgatum_Pavir.J655900:0.0178157)n3:0.0818175,(Sorghum_bicolor_SORBI_3002G078800:0.047336,(Zea_mays_Zm00001eb095220:0.779873,Zea_mays_Zm00001eb095210:0.0467291)n5:0.00519213)n4:0.0308315)n2:0.0530983)n1:0.111309)n0;
```
