## Supplementary Dataset S1 for "Gene turnover and contingency facilitated the repeated evolution of C_4_ photosynthesis in grasses": OG0029208_tree.txt

```
((Oryza_sativa_LOC_Os08g32410:0.205852,Oryza_sativa_LOC_Os08g32400:0.146824)n1:0.269977,(Chasmanthium_laxum_Chala.10G020200:0.00738049,(Urochloa_fusta_Urofu.6G104100:5e-09,(Setaria_viridis_SEVIR_5G298166v2:0,Urochloa_fusta_Urofu.1G162900:0,Urochloa_fusta_Urofu.3G271800:0)n4:4.5e-09)n3:5e-10)n2:0.00746728)n0;
```
