## Supplementary Dataset S1 for "Gene turnover and contingency facilitated the repeated evolution of C_4_ photosynthesis in grasses": OG0029209_tree.txt

```
(Chasmanthium_laxum_Chala.10G041400:0.0353262,(Dendrocalamus_sinicus_Dendrocalamus_sinicus_Dsi08A_24236383_24238135_Dsi08Ag07170.1_1_CDS_4147802341_52169:0.372724,(Zizania_latifolia_GWHTBFHI036928:0.23685,(Zizania_latifolia_GWHTBFHI018756:0.0712124,(Zizania_latifolia_GWHTBFHI026051:0.0534253,(Zizania_latifolia_GWHTBFHI028455:0.0775679,Zizania_latifolia_GWHTBFHI019990:0.0490645)n5:0.00878913)n4:0.0253656)n3:0.0295727)n2:0.118609)n1:0.0353262)n0;
```
