## Supplementary Dataset S1 for "Gene turnover and contingency facilitated the repeated evolution of C_4_ photosynthesis in grasses": OG0029210_tree.txt

```
((Eragrostis_curvula_EJB05_02332:0,Eragrostis_curvula_EJB05_02331:0)n1:0.0526035,(Chasmanthium_laxum_Chala.12G035200:0.142015,(Setaria_viridis_SEVIR_7G309850v2:0.0145684,(Urochloa_fusta_Urofu.3G035000:0.0350403,(Panicum_hallii_Pahal.3G031800:0.0192216,Panicum_virgatum_Pavir.3KG033800:0.0134755)n5:0.0147163)n4:0.0184994)n3:0.0434446)n2:0.0526035)n0;
```
