## Supplementary Dataset S1 for "Gene turnover and contingency facilitated the repeated evolution of C_4_ photosynthesis in grasses": OG0029211_tree.txt

```
(Chasmanthium_laxum_Chala.12G062900:0.0907413,((Setaria_viridis_SEVIR_3G096300v2:0.0443422,Urochloa_fusta_Urofu.3G059900:0.0584448)n2:0.0320143,(Panicum_hallii_Pahal.3G060000:0.117243,(Panicum_virgatum_Pavir.8KG253300:0.0603418,(Panicum_virgatum_Pavir.3KG064800:0.0346675,Panicum_virgatum_Pavir.3NG062600:0.0394967)n5:0.013508)n4:0.00892339)n3:0.0450576)n1:0.0907413)n0;
```
