## Supplementary Dataset S1 for "Gene turnover and contingency facilitated the repeated evolution of C_4_ photosynthesis in grasses": OG0029212_tree.txt

```
(Stipagrostis_hirtigluma_H_Shi_ptg000059l_000763.1:0.0888754,((Chasmanthium_laxum_Chala.02G261300:0.125339,Phragmites_australis_Phragmites_australis_PaChr13_32642956_32644362_evm.model.PaChr13.1598_1_CDS_4362386975_10612:0.0840648)n2:0.106554,((Panicum_hallii_Pahal.4G010300:0.160362,Panicum_virgatum_Pavir.4NG329000:0.129643)n4:0.0658247,(Digitaria_exilis_H_Dex1B-000559.1:0.180024,Digitaria_radicosa_Dra01G0094300:0.121964)n5:0.0761767)n3:0.113532)n1:0.0888754)n0;
```
