## Supplementary Dataset S1 for "Gene turnover and contingency facilitated the repeated evolution of C_4_ photosynthesis in grasses": OG0029213_tree.txt

```
((Phragmites_australis_Phragmites_australis_PaChr16_16678771_16680604_evm.model.PaChr16.976_1_CDS_4362402531_11513:0.11329,Chasmanthium_laxum_Chala.02G115700:0.037902)n1:0.00861409,(Chasmanthium_laxum_Chala.02G142700:0.040176,(Phragmites_australis_Phragmites_australis_PaChr24_1371641_1372215_evm.model.PaChr24.56_1_CDS_4362436729_36851:0.0444331,(Phragmites_australis_Phragmites_australis_PaChr20_22428781_22430876_evm.model.PaChr20.801_1_CDS_4362425914_33440:0.0264586,(Phragmites_australis_Phragmites_australis_PaChr6_17523408_17526654_evm.model.PaChr6.889_1_CDS_4362471034_22253:0.0812344,Phragmites_australis_Phragmites_australis_PaChr6_5629194_5631774_evm.model.PaChr6.526_1_CDS_4362470230_23923:0.0613113)n5:0.0136511)n4:0.0829205)n3:0.143505)n2:0.00861409)n0;
```
