## Supplementary Dataset S1 for "Gene turnover and contingency facilitated the repeated evolution of C_4_ photosynthesis in grasses": OG0029214_tree.txt

```
(Chasmanthium_laxum_Chala.02G065000:0.162433,(Echinocloa_haploclada_eh_chr6.2299:0.177087,((Urochloa_fusta_Urofu.4G225600:0.0197653,Urochloa_fusta_Urofu.4G225800:0.0110481)n3:0.112606,(Panicum_virgatum_Pavir.4KG181100:0.0758635,(Panicum_virgatum_Pavir.4NG063900:0.069079,Panicum_virgatum_Pavir.1KG136800:0.053557)n5:0.027304)n4:0.0629155)n2:0.0651345)n1:0.162433)n0;
```
