## Supplementary Dataset S1 for "Gene turnover and contingency facilitated the repeated evolution of C_4_ photosynthesis in grasses": OG0029215_tree.txt

```
(Leersia_perrieri_LPERR09G12550:0.133752,((Urochloa_fusta_Urofu.2G280400:0.0693169,(Panicum_virgatum_Pavir.2KG375200:0.784913,(Panicum_hallii_Pahal.2G331300:0.0146866,Panicum_virgatum_Pavir.2NG433500:0.0785075)n4:0.0550842)n3:0.00612046)n2:0.0618195,(Chasmanthium_laxum_Chala.08G021500:0.105353,Phragmites_australis_Phragmites_australis_PaChr20_23615130_23615462_evm.model.PaChr20.921_1_CDS_4362426180_17906:0.0594396)n5:0.0374964)n1:0.0862516)n0;
```
