## Supplementary Dataset S1 for "Gene turnover and contingency facilitated the repeated evolution of C_4_ photosynthesis in grasses": OG0029216_tree.txt

```
(Zizania_latifolia_GWHTBFHI020215:0.227415,(Chasmanthium_laxum_Chala.08G094200:0.310925,(Phragmites_australis_Phragmites_australis_PaChr11_12067586_12068623_evm.model.PaChr11.1105_1_CDS_4362375112_33691:0.0107697,((Phragmites_australis_Phragmites_australis_PaChr21_6963681_6968257_evm.model.PaChr21.396_1_CDS_4362428177_8216:0.130696,Phragmites_australis_Phragmites_australis_PaChr23_15086642_15089377_evm.model.PaChr23.509_1_CDS_4362434879_23386:0.00704957)n4:0.0327457,(Phragmites_australis_Phragmites_australis_PaChr13_7878267_7881185_evm.model.PaChr13.619_1_CDS_4362388155_39645:0.00905115,Phragmites_australis_Phragmites_australis_PaChr16_21736082_21739424_evm.model.PaChr16.1077_1_CDS_4362399705_12342:0.0286372)n5:0.00286372)n3:0.000286372)n2:3.18191e-05)n1:0.0345427)n0;
```
