## Supplementary Dataset S1 for "Gene turnover and contingency facilitated the repeated evolution of C_4_ photosynthesis in grasses": OG0029217_tree.txt

```
((Olyra_latifolia_Ola001187:0.133446,(Leersia_perrieri_LPERR11G08290:0.106605,(Oryza_sativa_LOC_Os11g17560:0.339694,Oryza_sativa_LOC_Os11g16970:0.0654035)n3:0.00726706)n2:0.0525244)n1:0.0189144,(Stipagrostis_hirtigluma_H_Shi_ptg000009l_000424.1:0.134389,(Chasmanthium_laxum_Chala.05G000300:0.076109,Phragmites_australis_Phragmites_australis_PaChr7_35035230_35035940_evm.model.PaChr7.1792_1_CDS_4362474966_19326:0.0859244)n5:0.0890664)n4:0.0189144)n0;
```
