## Supplementary Dataset S1 for "Gene turnover and contingency facilitated the repeated evolution of C_4_ photosynthesis in grasses": OG0029218_tree.txt

```
((Chasmanthium_laxum_Chala.05G125500:0.0841246,Dichantelium_oligosantes_H_DolKV778342.1000008.1:0.133809)n1:0.0508772,((Eragrostis_curvula_EJB05_42147:0.0881787,Eragrostis_curvula_EJB05_42138:0.0837456)n3:0.0176453,(Eragrostis_curvula_EJB05_42135:0.135782,(Eragrostis_curvula_EJB05_42133:5e-09,Eragrostis_curvula_EJB05_42140:5e-09)n5:0.0721)n4:0.0269616)n2:0.0508772)n0;
```
