## Supplementary Dataset S1 for "Gene turnover and contingency facilitated the repeated evolution of C_4_ photosynthesis in grasses": OG0029219_tree.txt

```
(Chasmanthium_laxum_Chala.05G312100:0.0466467,(Urochloa_fusta_Urofu.1G318200:0.0855907,(Panicum_hallii_Pahal.1G439400:0.0602853,(Panicum_virgatum_Pavir.1KG536100:0.0289499,(Panicum_virgatum_Pavir.5KG502800:5e-09,(Panicum_virgatum_Pavir.J530200:0.00804634,Panicum_virgatum_Pavir.1NG498000:5e-09)n5:5e-09)n4:0.0422648)n3:0.0478505)n2:0.0824959)n1:0.0466467)n0;
```
