## Supplementary Dataset S1 for "Gene turnover and contingency facilitated the repeated evolution of C_4_ photosynthesis in grasses": OG0029220_tree.txt

```
(Stipagrostis_hirtigluma_H_Shi_ptg000012l_000843.1:0.167397,(Echinocloa_haploclada_eh_chr3.1866:0.355503,(Chasmanthium_laxum_Chala.05G088800:0.392771,(Digitaria_radicosa_Dra09G0376100:0.200874,(Digitaria_exilis_H_Dex2B-004134.1:0.0703727,(Digitaria_exilis_H_Dex2A-004203.1:0.0396672,Digitaria_exilis_H_Dex2B-004135.1:0.0332532)n5:0.0390411)n4:0.0500275)n3:0.177646)n2:0.0855681)n1:0.167397)n0;
```
