## Supplementary Dataset S1 for "Gene turnover and contingency facilitated the repeated evolution of C_4_ photosynthesis in grasses": OG0029221_tree.txt

```
(((Panicum_virgatum_Pavir.J780600:0.0357373,Panicum_virgatum_Pavir.J697200:5e-09)n2:0.0492822,(Panicum_virgatum_Pavir.1KG425500:0.011541,Panicum_virgatum_Pavir.1KG215400:0.0503985)n3:0.0268903)n1:0.149224,(Chasmanthium_laxum_Chala.05G176300:0.077088,(Chasmanthium_laxum_Chala.05G193100:0.0814447,Chasmanthium_laxum_Chala.05G192600:0.0433949)n5:0.0278195)n4:0.149224)n0;
```
