## Supplementary Dataset S1 for "Gene turnover and contingency facilitated the repeated evolution of C_4_ photosynthesis in grasses": OG0029222_tree.txt

```
(Chasmanthium_laxum_Chala.05G313600:0.069875,((Echinocloa_haploclada_eh_chr7.3748:0.0522322,(Setaria_viridis_SEVIR_1G367300v2:0.0484867,Urochloa_fusta_Urofu.1G316600:0.0392295)n3:0.0149228)n2:0.0240809,(Panicum_hallii_Pahal.1G440900:0.0379298,(Panicum_virgatum_Pavir.1KG538000:0.0168391,Panicum_virgatum_Pavir.1NG563400:0.0154065)n5:0.00171184)n4:0.00635683)n1:0.069875)n0;
```
