## Supplementary Dataset S1 for "Gene turnover and contingency facilitated the repeated evolution of C_4_ photosynthesis in grasses": OG0029223_tree.txt

```
(Chasmanthium_laxum_Chala.05G241800:0.00832052,(Sorghum_bicolor_SORBI_3004G270300:0.025069,((Setaria_viridis_SEVIR_1G291900v2:0.034302,Urochloa_fusta_Urofu.1G396600:0.0082401)n3:5e-09,(Panicum_hallii_Pahal.1G360900:0.00913169,(Panicum_virgatum_Pavir.1KG464900:0.0180262,Panicum_virgatum_Pavir.1NG441900:4.5e-09)n5:5e-10)n4:5e-09)n2:0.0248853)n1:0.00832052)n0;
```
