## Supplementary Dataset S1 for "Gene turnover and contingency facilitated the repeated evolution of C_4_ photosynthesis in grasses": OG0029224_tree.txt

```
(Chasmanthium_laxum_Chala.06G068700:0.0875967,(Panicum_virgatum_Pavir.7NG015700:0.157049,((Sorghum_bicolor_SORBI_3003G423300:0.127602,Zea_mays_Zm00001eb087340:0.147609)n3:0.0577029,((Setaria_viridis_SEVIR_7G067125v2:0,Setaria_viridis_SEVIR_7G067200v2:0)n5:0.105564,Urochloa_fusta_Urofu.7G082700:0.0823399)n4:0.0499611)n2:0.0335352)n1:0.0875967)n0;
```
