## Supplementary Dataset S1 for "Gene turnover and contingency facilitated the repeated evolution of C_4_ photosynthesis in grasses": OG0029225_tree.txt

```
(Phragmites_australis_Phragmites_australis_PaChr18_1982692_1983558_evm.model.PaChr18.83_1_CDS_4362409257_36758:0.118999,(Chasmanthium_laxum_Chala.06G043600:0.150993,(Sorghum_bicolor_SORBI_3006G229400:0.193776,(Echinocloa_haploclada_eh_chr9.583:0.102881,(Panicum_hallii_Pahal.8G261600:0.108546,(Setaria_viridis_SEVIR_7G009100v2:0.0854656,Urochloa_fusta_Urofu.7G054400:0.117925)n5:0.0169246)n4:0.0199437)n3:0.0483311)n2:0.0619331)n1:0.118999)n0;
```
