## Supplementary Dataset S1 for "Gene turnover and contingency facilitated the repeated evolution of C_4_ photosynthesis in grasses": OG0029226_tree.txt

```
(Chasmanthium_laxum_Chala.01G033500:0.172605,(Panicum_hallii_Pahal.2G257400:0.0925351,(Panicum_virgatum_Pavir.2NG311400:0.071451,(Panicum_virgatum_Pavir.2KG301600:0.0737441,(Panicum_virgatum_Pavir.2KG301500:0.00909528,(Panicum_virgatum_Pavir.2KG301800:0.00841651,Panicum_virgatum_Pavir.2KG301700:5e-09)n5:0.00686663)n4:0.0572067)n3:0.0445305)n2:0.00494783)n1:0.0381375)n0;
```
