## Supplementary Dataset S1 for "Gene turnover and contingency facilitated the repeated evolution of C_4_ photosynthesis in grasses": OG0029227_tree.txt

```
((Eleusine_coracana_ELECO.r07.4BG0359080:0.101217,(Eragrostis_curvula_EJB05_58055:0.00789192,Eragrostis_curvula_EJB05_47072:0.00260717)n2:0.138824)n1:0.0442532,(Chasmanthium_laxum_Chala.01G306500:0.193815,(Echinocloa_haploclada_eh_chr9.212:0.158749,(Digitaria_exilis_H_Dex7A-000023.1:0.180283,Urochloa_fusta_Urofu.7G020900:0.0627124)n5:0.0203159)n4:0.0440432)n3:0.0442532)n0;
```
