## Supplementary Dataset S1 for "Gene turnover and contingency facilitated the repeated evolution of C_4_ photosynthesis in grasses": OG0029228_tree.txt

```
((Hordeum_spontaneum_WB01_005671_0131755:0.474715,Chasmanthium_laxum_Chala.01G001600:0.110369)n1:0.0213449,(Chasmanthium_laxum_Chala.01G001700:0.104587,((Hordeum_spontaneum_WB01_013950_0027300:0.00114646,Hordeum_vulgareMorex_HORVU.MOREX.r3.1HG0090060:0.00222563)n4:0.021693,(Hordeum_spontaneum_WB01_013950_0039490:0.0107282,Hordeum_vulgareMorex_HORVU.MOREX.r3.1HG0090070:0.00630912)n5:0.0218097)n3:0.131284)n2:0.0213449)n0;
```
