## Supplementary Dataset S1 for "Gene turnover and contingency facilitated the repeated evolution of C_4_ photosynthesis in grasses": OG0029229_tree.txt

```
(Chasmanthium_laxum_Chala.01G067900:0.151292,((Stipagrostis_hirtigluma_H_Shi_ptg000043l_000526.1:0.0437307,Stipagrostis_hirtigluma_H_Shi_ptg000043l_000689.1:0.117325)n2:0.0797773,(Stipagrostis_hirtigluma_H_Shi_ptg000043l_000737.1:0.0701861,(Stipagrostis_hirtigluma_H_Shi_ptg000043l_000524.1:0.0243998,(Stipagrostis_hirtigluma_H_Shi_ptg000043l_000674.1:0.0243768,Stipagrostis_hirtigluma_H_Shi_ptg000043l_000601.1:0.0148132)n5:0.0238303)n4:0.0404026)n3:0.0587891)n1:0.151292)n0;
```
