## Supplementary Dataset S1 for "Gene turnover and contingency facilitated the repeated evolution of C_4_ photosynthesis in grasses": OG0029230_tree.txt

```
(Chasmanthium_laxum_Chala.01G014300:0.162836,(Echinocloa_haploclada_eh_chr1.1150:0.138301,((Digitaria_exilis_H_Dex9B-000798.1:0.0255593,(Digitaria_exilis_H_Dex9A-005045.1:0.00611803,Digitaria_exilis_H_Dex9B-000799.1:5e-09)n4:0.0157695)n3:0.153561,(Urochloa_fusta_Urofu.9G127100:0.0955864,Urochloa_fusta_Urofu.9G127000:0.102947)n5:0.0598323)n2:0.0339586)n1:0.162836)n0;
```
