## Supplementary Dataset S1 for "Gene turnover and contingency facilitated the repeated evolution of C_4_ photosynthesis in grasses": OG0029231_tree.txt

```
((Stipagrostis_hirtigluma_H_Shi_ptg000016l_000448.1:0.133491,Stipagrostis_hirtigluma_H_Shi_ptg000025l_001596.1:0.0919187)n1:0.052258,(Chasmanthium_laxum_Chala.01G041200:0.0661328,(Echinocloa_haploclada_eh_chr5.963:0.0677816,(Panicum_hallii_Pahal.3G068700:0.0435922,(Panicum_virgatum_Pavir.3NG051800:0.0115261,Panicum_virgatum_Pavir.3NG051000:0.0255434)n5:0.010314)n4:0.0324412)n3:0.0286875)n2:0.052258)n0;
```
