## Supplementary Dataset S1 for "Gene turnover and contingency facilitated the repeated evolution of C_4_ photosynthesis in grasses": OG0029232_tree.txt

```
((Urochloa_fusta_Urofu.5G175200:0.00251013,Chasmanthium_laxum_Chala.01G087900:0.0567398)n1:0.00123107,((Pharus_latifolius_Phala.03G296400:0,Pharus_latifolius_Phala.M010100:0,Pharus_latifolius_Phala.M064900:0)n3:5e-09,(Pharus_latifolius_Phala.08G133400:0.0598944,Pharus_latifolius_Phala.01G182500:0.0075556)n4:0.00242788)n2:0.00123107)n0;
```
