## Supplementary Dataset S1 for "Gene turnover and contingency facilitated the repeated evolution of C_4_ photosynthesis in grasses": OG0029233_tree.txt

```
(Chasmanthium_laxum_Chala.01G072900:0.0195303,(Pharus_latifolius_Phala.M069800:5e-09,((Pharus_latifolius_Phala.M001900:0,Pharus_latifolius_Phala.M002300:0,Pharus_latifolius_Phala.M028900:0,Pharus_latifolius_Phala.M050900:0)n3:5e-09,Pharus_latifolius_Phala.M019100:5e-09)n2:5e-09)n1:0.0195303)n0;
```
