## Supplementary Dataset S1 for "Gene turnover and contingency facilitated the repeated evolution of C_4_ photosynthesis in grasses": OG0029234_tree.txt

```
(Dendrocalamus_sinicus_Dendrocalamus_sinicus_Dsi12A_26276834_26277094_Dsi12Ag08030.1_1_CDS_4147843390_19658:0.00429559,(Dendrocalamus_sinicus_Dendrocalamus_sinicus_Dsi02C_1569718_1569978_Dsi02Cg00350.1_1_CDS_4147721248_684:0.00421561,(Dendrocalamus_sinicus_Dendrocalamus_sinicus_Dsi03C_28929073_28929333_Dsi03Cg15060.1_-1_CDS_4147745632_24962:0,Dendrocalamus_sinicus_Dendrocalamus_sinicus_Dsi08B_5585110_5585370_Dsi08Bg02880.1_-1_CDS_4147805047_40355:0,Dendrocalamus_sinicus_Dendrocalamus_sinicus_Dsi03B_13812441_13812701_Dsi03Bg07890.1_-1_CDS_4147736476_44632:0,Dendrocalamus_sinicus_Dendrocalamus_sinicus_Dsi09C_8319554_8319814_Dsi09Cg01320.1_1_CDS_4147818088_47154:0,Dendrocalamus_sinicus_Dendrocalamus_sinicus_Dsi06C_5765878_5766138_Dsi06Cg01190.1_1_CDS_4147783558_53796:0)n2:5e-09)n1:0.00429559)n0;
```
