## Supplementary Dataset S1 for "Gene turnover and contingency facilitated the repeated evolution of C_4_ photosynthesis in grasses": OG0029235_tree.txt

```
(Dendrocalamus_sinicus_Dendrocalamus_sinicus_Dsi07A_14997012_14998329_Dsi07Ag08170.1_1_CDS_4147791241_915:0.0849275,(Streptochaeta_angustifolia_strangu_031825:0.186215,((Streptochaeta_angustifolia_strangu_036409:0.0483733,(Streptochaeta_angustifolia_strangu_034191:0.0495788,Streptochaeta_angustifolia_strangu_035868:0.116025)n4:0.168987)n3:0.0174302,(Streptochaeta_angustifolia_strangu_007936:0.130383,Streptochaeta_angustifolia_strangu_029480:0.0369545)n5:0.0676821)n2:0.0254205)n1:0.0849275)n0;
```
