## Supplementary Dataset S1 for "Gene turnover and contingency facilitated the repeated evolution of C_4_ photosynthesis in grasses": OG0029236_tree.txt

```
(Dendrocalamus_sinicus_Dendrocalamus_sinicus_Dsi06C_26346867_26350967_Dsi06Cg09160.1_-1_CDS_4147785949_35225:0.0988764,(((Dendrocalamus_sinicus_Dendrocalamus_sinicus_Dsi03A_8841142_8842946_Dsi03Ag06410.1_-1_CDS_4147728643_13090:0.0180946,Dendrocalamus_sinicus_Dendrocalamus_sinicus_Dsi01A_2139316_2141123_Dsi01Ag01580.1_1_CDS_4147685215_14072:0.0205566)n3:0.12524,(Dendrocalamus_sinicus_Dendrocalamus_sinicus_DsiCtg00562_56836_57504_DsiCtg00562g00040.1_-1_CDS_4147853728_39952:0.910649,Dendrocalamus_sinicus_Dendrocalamus_sinicus_Dsi11A_40731067_40737258_Dsi11Ag11160.1_-1_CDS_4147833091_21312:0.385496)n4:0.0500163)n2:0.109536,(Dendrocalamus_sinicus_Dendrocalamus_sinicus_Dsi04A_4096282_4096749_Dsi04Ag03080.1_1_CDS_4147747711_1334:0.0525948,Dendrocalamus_sinicus_Dendrocalamus_sinicus_Dsi09A_13368089_13368734_Dsi09Ag02500.1_1_CDS_4147811845_983:0.0490004)n5:0.0641164)n1:0.0988764)n0;
```
