## Supplementary Dataset S1 for "Gene turnover and contingency facilitated the repeated evolution of C_4_ photosynthesis in grasses": OG0029237_tree.txt

```
((Dendrocalamus_sinicus_Dendrocalamus_sinicus_Dsi02A_43080815_43085340_Dsi02Ag17770.1_1_CDS_4147713169_1220:0.20968,Dendrocalamus_sinicus_Dendrocalamus_sinicus_Dsi08B_24035305_24036254_Dsi08Bg06870.1_-1_CDS_4147806244_31914:0.0196379)n1:0.0541548,(Hordeum_vulgareMorex_HORVU.MOREX.r3.6HG0565760:0.0278906,(Hordeum_spontaneum_WB01_000051_0562383:0.0437627,(Hordeum_spontaneum_WB01_002099_0216816:0.118211,(Hordeum_spontaneum_WB01_002538_0042648:0.2464,Hordeum_spontaneum_WB01_006417_0352962:0.190258)n5:0.272737)n4:0.202963)n3:0.0225515)n2:0.0110572)n0;
```
