## Supplementary Dataset S1 for "Gene turnover and contingency facilitated the repeated evolution of C_4_ photosynthesis in grasses": OG0029238_tree.txt

```
((Streptochaeta_angustifolia_strangu_021959:0.0829946,(Dendrocalamus_sinicus_Dendrocalamus_sinicus_Dsi09C_23665746_23670310_Dsi09Cg08060.1_-1_CDS_4147820110_48286:0.185503,Dendrocalamus_sinicus_Dendrocalamus_sinicus_Dsi09A_35145232_35147400_Dsi09Ag11600.1_-1_CDS_4147814575_2681:0.0425839)n2:0.0394875)n1:0.0134386,(Eragrostis_curvula_EJB05_43949:0.426893,(Pharus_latifolius_Phala.12G168700.2:0.00463049,(Pharus_latifolius_Phala.12G168700:0.00122359,Pharus_latifolius_Phala.12G168700.3:5e-09)n5:5.9405e-05)n4:0.103548)n3:0.0134386)n0;
```
