## Supplementary Dataset S1 for "Gene turnover and contingency facilitated the repeated evolution of C_4_ photosynthesis in grasses": OG0029239_tree.txt

```
(Dendrocalamus_sinicus_Dendrocalamus_sinicus_Dsi03A_4790239_4792052_Dsi03Ag04000.1_1_CDS_4147727920_4084:0.0676586,((Dendrocalamus_sinicus_Dendrocalamus_sinicus_Dsi06C_571625_572356_Dsi06Cg00150.1_-1_CDS_4147783246_48728:0.886899,Dendrocalamus_sinicus_Dendrocalamus_sinicus_Dsi09C_15365615_15368134_Dsi09Cg03490.1_-1_CDS_4147818739_15638:0.10413)n2:0.0566924,(((Dendrocalamus_sinicus_Dendrocalamus_sinicus_DsiCtg00499_217065_218291_DsiCtg00499g00120.1_1_CDS_4147853038_49521:0.00639909,Dendrocalamus_sinicus_Dendrocalamus_sinicus_Dsi02C_15949874_15951378_Dsi02Cg04370.1_1_CDS_4147722454_54157:0.00168075)n5:0.150518,Dendrocalamus_sinicus_Dendrocalamus_sinicus_Dsi06C_14819959_14820688_Dsi06Cg02630.1_-1_CDS_4147783990_12710:0.0661832)n4:0.0149539,Dendrocalamus_sinicus_Dendrocalamus_sinicus_Dsi11A_23200435_23201122_Dsi11Ag06560.1_1_CDS_4147831711_40443:0.202697)n3:0.0221121)n1:0.0676586)n0;
```
