## Supplementary Dataset S1 for "Gene turnover and contingency facilitated the repeated evolution of C_4_ photosynthesis in grasses": OG0029240_tree.txt

```
(Dendrocalamus_sinicus_Dendrocalamus_sinicus_Dsi01B_2282936_2283812_Dsi01Bg01510.1_-1_CDS_4147693786_6223:0.0750999,(((Dendrocalamus_sinicus_Dendrocalamus_sinicus_Dsi01B_2384050_2384379_Dsi01Bg01560.1_1_CDS_4147693801_14663:0.056384,(Dendrocalamus_sinicus_Dendrocalamus_sinicus_DsiCtg00493_20938_21481_DsiCtg00493g00010.1_-1_CDS_4147852945_54025:0.294415,Dendrocalamus_sinicus_Dendrocalamus_sinicus_Dsi04A_46188736_46210871_Dsi04Ag18520.1_1_CDS_4147752343_50315:0.00742616)n4:0.158112)n3:0.0253041,Dendrocalamus_sinicus_Dendrocalamus_sinicus_Dsi01B_2334735_2335052_Dsi01Bg01540.1_-1_CDS_4147693795_11287:0.0319667)n2:0.00959234,(Dendrocalamus_sinicus_Dendrocalamus_sinicus_Dsi01B_2316274_2316603_Dsi01Bg01530.1_1_CDS_4147693792_9599:0.0552846,Dendrocalamus_sinicus_Dendrocalamus_sinicus_Dsi01B_2361583_2371348_Dsi01Bg01550.1_1_CDS_4147693798_12975:0.178064)n5:0.00491659)n1:0.0750999)n0;
```
