## Supplementary Dataset S1 for "Gene turnover and contingency facilitated the repeated evolution of C_4_ photosynthesis in grasses": OG0029241_tree.txt

```
(Oryza_sativa_LOC_Os01g36640:0.0817406,((Dendrocalamus_sinicus_Dendrocalamus_sinicus_DsiCtg00468_121515_124428_DsiCtg00468g00030.1_-1_CDS_4147852558_6747:0.0205366,Dendrocalamus_sinicus_Dendrocalamus_sinicus_DsiCtg00634a_106214_108934_DsiCtg00634ag00030.2_-1_CDS_4147854451_48963:0.015088)n2:0.0738128,((Hordeum_spontaneum_WB01_006436_0166457:0.00332791,Hordeum_vulgareMorex_HORVU.MOREX.r3.3HG0219750:0.00121805)n4:0.0213214,(Hordeum_spontaneum_WB01_009522_0012094:0.000343313,Hordeum_vulgareMorex_HORVU.MOREX.r3.3HG0219860:0.000452117)n5:0.0135786)n3:0.127332)n1:0.0817406)n0;
```
