## Supplementary Dataset S1 for "Gene turnover and contingency facilitated the repeated evolution of C_4_ photosynthesis in grasses": OG0029242_tree.txt

```
((Dendrocalamus_sinicus_Dendrocalamus_sinicus_Dsi06A_11911683_11915158_Dsi06Ag06220.1_1_CDS_4147776307_8746:0.0401431,Dendrocalamus_sinicus_Dendrocalamus_sinicus_Dsi06A_11969112_11972683_Dsi06Ag06230.1_1_CDS_4147776310_10434:0.0386072)n1:0.0530504,(Eleusine_coracana_ELECO.r07.6AG0517640:0.19264,(Eragrostis_curvula_EJB05_54333:0.462296,(Echinocloa_haploclada_eh_chr6.1803:0.149569,(Stipagrostis_hirtigluma_H_Shi_ptg000055l_001297.1:0.0259268,Stipagrostis_hirtigluma_H_Shi_ptg000080l_000025.1:0.0266679)n5:0.128501)n4:0.0370129)n3:0.0236672)n2:0.0530504)n0;
```
