## Supplementary Dataset S1 for "Gene turnover and contingency facilitated the repeated evolution of C_4_ photosynthesis in grasses": OG0029243_tree.txt

```
(Olyra_latifolia_Ola011825:0.103989,(Dendrocalamus_sinicus_Dendrocalamus_sinicus_Dsi08B_27624264_27625969_Dsi08Bg08080.1_-1_CDS_4147806607_8846:0.022517,(Dendrocalamus_sinicus_Dendrocalamus_sinicus_Dsi08B_27823532_27825140_Dsi08Bg08110.1_-1_CDS_4147806616_13910:0.0137009,(Dendrocalamus_sinicus_Dendrocalamus_sinicus_Dsi08B_28031506_28033195_Dsi08Bg08160.1_1_CDS_4147806631_22350:0.0171613,(Dendrocalamus_sinicus_Dendrocalamus_sinicus_Dsi08B_27869631_27871249_Dsi08Bg08130.1_-1_CDS_4147806622_17286:0.00631574,(Dendrocalamus_sinicus_Dendrocalamus_sinicus_Dsi08B_27705175_27706897_Dsi08Bg08090.1_1_CDS_4147806610_10534:0.00947169,Dendrocalamus_sinicus_Dendrocalamus_sinicus_Dsi08B_27739315_27740938_Dsi08Bg08100.1_-1_CDS_4147806613_12222:0.00480757)n5:0.00624123)n4:0.00769761)n3:0.003752)n2:0.00612773)n1:0.103989)n0;
```
