## Supplementary Dataset S1 for "Gene turnover and contingency facilitated the repeated evolution of C_4_ photosynthesis in grasses": OG0029244_tree.txt

```
(Dendrocalamus_sinicus_Dendrocalamus_sinicus_DsiCtg00646b_2025_3495_DsiCtg00646bg00010.1_1_CDS_4147854685_10130:0.168894,(Olyra_latifolia_Ola037931:0.136956,(Olyra_latifolia_Ola017038:0.151656,(Olyra_latifolia_Ola037935:0.00594298,(Olyra_latifolia_Ola037934:0.0437693,(Olyra_latifolia_Ola037933:0.0844019,Olyra_latifolia_scaffold9_441404_452968_-:0.0198884)n5:0.00146967)n4:0.00372224)n3:0.0990392)n2:0.0345985)n1:0.168894)n0;
```
