## Supplementary Dataset S1 for "Gene turnover and contingency facilitated the repeated evolution of C_4_ photosynthesis in grasses": OG0029245_tree.txt

```
(Dendrocalamus_sinicus_Dendrocalamus_sinicus_Dsi09C_26907914_26910842_Dsi09Cg10540.1_1_CDS_4147820854_12269:0.187219,(Oryza_sativa_LOC_Os11g33450:0.28734,((Zizania_latifolia_GWHTBFHI029283:0.0934103,Zizania_latifolia_GWHTBFHI029286:0.119368)n3:0.0254425,(Zizania_latifolia_GWHTBFHI029287:0.104075,(Zizania_latifolia_GWHTBFHI029282:0.064622,Zizania_latifolia_GWHTBFHI029285:0.0744391)n5:0.0236002)n4:0.0180361)n2:0.12745)n1:0.187219)n0;
```
