## Supplementary Dataset S1 for "Gene turnover and contingency facilitated the repeated evolution of C_4_ photosynthesis in grasses": OG0029246_tree.txt

```
((Oryza_sativa_LOC_Os05g03390:0.0829773,Oryza_sativa_LOC_Os05g03320:0.101002)n1:0.0399948,((Olyra_latifolia_Ola021716:0.200033,Dendrocalamus_sinicus_Dendrocalamus_sinicus_Dsi05B_1130192_1137232_Dsi05Bg00990.5_1_CDS_4147766518_13215:0.0863281)n3:0.0344653,(Hordeum_vulgareMorex_HORVU.MOREX.r3.3HG0293650:0.00405947,(Hordeum_spontaneum_WB01_009481_0062536:0.079454,Hordeum_spontaneum_WB01_007599_0198419:0.0017402)n5:0.000193355)n4:0.0640011)n2:0.0399948)n0;
```
