## Supplementary Dataset S1 for "Gene turnover and contingency facilitated the repeated evolution of C_4_ photosynthesis in grasses": OG0029247_tree.txt

```
((Eragrostis_curvula_EJB05_51617:0.127522,(Phragmites_australis_Phragmites_australis_PaChr21_5202427_5203422_evm.model.PaChr21.345_1_CDS_4362428065_3589:0.0381549,Phragmites_australis_Phragmites_australis_PaChr21_5085162_5086157_evm.model.PaChr21.338_1_CDS_4362428049_39353:0.0500819)n2:0.0217417)n1:0.0550051,((Dendrocalamus_sinicus_Dendrocalamus_sinicus_Dsi09A_7051933_7063896_Dsi09Ag01230.1_-1_CDS_4147811464_13926:5e-09,Dendrocalamus_sinicus_Dendrocalamus_sinicus_Dsi09A_7095957_7096508_Dsi09Ag01250.1_-1_CDS_4147811470_17302:0.00600502)n4:0.0750101,(Hordeum_vulgareMorex_HORVU.MOREX.r3.7HG0728240:0.267829,Olyra_latifolia_Ola029954:0.312476)n5:0.066012)n3:0.0550051)n0;
```
