## Supplementary Dataset S1 for "Gene turnover and contingency facilitated the repeated evolution of C_4_ photosynthesis in grasses": OG0029248_tree.txt

```
((Dendrocalamus_sinicus_Dendrocalamus_sinicus_Dsi04B_4026658_4028187_Dsi04Bg00760.1_1_CDS_4147753087_14296:0.0258711,Dendrocalamus_sinicus_Dendrocalamus_sinicus_Dsi04B_4223584_4225062_Dsi04Bg00780.1_1_CDS_4147753093_17672:0.0315292)n1:0.085741,(Phragmites_australis_Phragmites_australis_PaChr18_5360026_5362152_evm.model.PaChr18.217_1_CDS_4362407897_17000:0.0788097,(Panicum_virgatum_Pavir.6KG201200:0.148196,(Setaria_viridis_SEVIR_9G289400v2:0.0898543,(Sorghum_bicolor_SORBI_3003G031600:0.054295,Zea_mays_Zm00001eb337820:0.0832049)n5:0.105705)n4:0.0390739)n3:0.0384213)n2:0.085741)n0;
```
