## Supplementary Dataset S1 for "Gene turnover and contingency facilitated the repeated evolution of C_4_ photosynthesis in grasses": OG0029249_tree.txt

```
(Dendrocalamus_sinicus_Dendrocalamus_sinicus_Dsi04C_32993255_32995469_Dsi04Cg14390.1_-1_CDS_4147761892_24453:0.0806037,(((Dendrocalamus_sinicus_Dendrocalamus_sinicus_Dsi01A_43608918_43609807_Dsi01Ag17080.1_1_CDS_4147689865_16338:0.500511,Dendrocalamus_sinicus_Dendrocalamus_sinicus_Dsi04C_32992273_32993236_Dsi04Cg14380.1_-1_CDS_4147761889_22765:0.496527)n3:0.255349,(Dendrocalamus_sinicus_Dendrocalamus_sinicus_Dsi07B_28455485_28456970_Dsi07Bg09850.1_-1_CDS_4147795720_20626:0.316396,Dendrocalamus_sinicus_Dendrocalamus_sinicus_DsiCtg00678b_897306_899379_DsiCtg00678bg00310.1_1_CDS_4147855231_33201:0.161703)n4:0.0904855)n2:0.0842871,(Dendrocalamus_sinicus_Dendrocalamus_sinicus_Dsi05A_6702791_6703620_Dsi05Ag03170.1_-1_CDS_4147762885_14891:0.106174,Dendrocalamus_sinicus_Dendrocalamus_sinicus_Dsi08B_16996438_16998581_Dsi08Bg05210.1_-1_CDS_4147805746_35853:0.160347)n5:0.0731094)n1:0.0806037)n0;
```
