## Supplementary Dataset S1 for "Gene turnover and contingency facilitated the repeated evolution of C_4_ photosynthesis in grasses": OG0029250_tree.txt

```
(Olyra_latifolia_Ola028717:0.0459356,(Dendrocalamus_sinicus_Dendrocalamus_sinicus_Dsi02B_6797391_6801814_Dsi02Bg04300.1_1_CDS_4147715938_24864:0.821029,((Dendrocalamus_sinicus_Dendrocalamus_sinicus_Dsi11B_9488775_9489336_Dsi11Bg03620.1_-1_CDS_4147836061_44398:0.206825,Dendrocalamus_sinicus_Dendrocalamus_sinicus_Dsi08A_10522288_10523774_Dsi08Ag04090.1_-1_CDS_4147801417_43721:0.0449584)n3:0.0339913,(Dendrocalamus_sinicus_Dendrocalamus_sinicus_Dsi07C_24808528_24809639_Dsi07Cg11400.1_-1_CDS_4147800082_31331:0.270036,(Dendrocalamus_sinicus_Dendrocalamus_sinicus_Dsi05B_4532609_4535631_Dsi05Bg02830.1_1_CDS_4147767070_39666:0.0959128,Dendrocalamus_sinicus_Dendrocalamus_sinicus_Dsi08B_31352610_31354503_Dsi08Bg09800.1_-1_CDS_4147807123_15037:0.108106)n5:0.0214907)n4:0.0324216)n2:0.0541215)n1:0.0459356)n0;
```
