## Supplementary Dataset S1 for "Gene turnover and contingency facilitated the repeated evolution of C_4_ photosynthesis in grasses": OG0029251_tree.txt

```
(Dendrocalamus_sinicus_Dendrocalamus_sinicus_Dsi07C_8731540_8734048_Dsi07Cg06790.1_1_CDS_4147798699_48779:0.0319948,((Dendrocalamus_sinicus_Dendrocalamus_sinicus_Dsi04C_5418270_5421094_Dsi04Cg04240.1_-1_CDS_4147758847_16003:0.0218078,(Dendrocalamus_sinicus_Dendrocalamus_sinicus_Dsi04A_26713587_26716227_Dsi04Ag15150.1_-1_CDS_4147751332_49748:0.0335307,Dendrocalamus_sinicus_Dendrocalamus_sinicus_Dsi06A_13312503_13315161_Dsi06Ag06600.1_-1_CDS_4147776421_16061:0.0335264)n3:0.00683118)n2:0.0152987,(Dendrocalamus_sinicus_Dendrocalamus_sinicus_Dsi01A_36137961_36140614_Dsi01Ag14060.1_-1_CDS_4147688959_18023:0.0190824,(Dendrocalamus_sinicus_Dendrocalamus_sinicus_Dsi11B_18647272_18649760_Dsi11Bg04840.1_-1_CDS_4147836427_23011:0.00839266,Dendrocalamus_sinicus_Dendrocalamus_sinicus_DsiCtg00617_133070_135679_DsiCtg00617g00060.1_-1_CDS_4147854217_30947:0.0122156)n5:0.0234035)n4:0.00837787)n1:0.0319948)n0;
```
