## Supplementary Dataset S1 for "Gene turnover and contingency facilitated the repeated evolution of C_4_ photosynthesis in grasses": OG0029252_tree.txt

```
((Digitaria_exilis_H_Dex6A-001213.1:0.158078,Phragmites_australis_Phragmites_australis_PaChr3_17472737_17474859_evm.model.PaChr3.1267_1_CDS_4362443405_41084:0.0835686)n1:0.140566,(Dendrocalamus_sinicus_Dendrocalamus_sinicus_Dsi04C_15152294_15153151_Dsi04Cg10690.1_1_CDS_4147760782_25012:5e-09,(Dendrocalamus_sinicus_Dendrocalamus_sinicus_Dsi03B_38797920_38799136_Dsi03Bg14220.1_1_CDS_4147738375_33379:0.0425841,(Dendrocalamus_sinicus_Dendrocalamus_sinicus_Dsi09A_3132832_3140690_Dsi09Ag00630.1_1_CDS_4147811284_26304:0.189734,(Dendrocalamus_sinicus_Dendrocalamus_sinicus_Dsi10A_22522571_22531481_Dsi10Ag07760.1_-1_CDS_4147823713_29721:0.486452,Dendrocalamus_sinicus_Dendrocalamus_sinicus_Dsi07A_3939793_3941014_Dsi07Ag03220.1_1_CDS_4147789756_17793:0.0516934)n5:0.0590999)n4:0.00943024)n3:0.0545193)n2:0.140566)n0;
```
