## Supplementary Dataset S1 for "Gene turnover and contingency facilitated the repeated evolution of C_4_ photosynthesis in grasses": OG0029253_tree.txt

```
((Dendrocalamus_sinicus_Dendrocalamus_sinicus_Dsi10A_22340038_22342794_Dsi10Ag07700.1_-1_CDS_4147823695_19593:0.0517556,(Sorghum_bicolor_SORBI_3001G291000:0.0190197,Zea_mays_Zm00001eb024240:0.0253693)n2:0.0978624)n1:0.00875524,((Eragrostis_curvula_EJB05_22882:0.419549,Oryza_sativa_LOC_Os10g07534:0.081991)n4:0.0555203,(Hordeum_spontaneum_WB01_001050_0366711:0.00139966,Hordeum_vulgareMorex_HORVU.MOREX.r3.2HG0132990:0.000343571)n5:0.0896805)n3:0.00875524)n0;
```
