## Supplementary Dataset S1 for "Gene turnover and contingency facilitated the repeated evolution of C_4_ photosynthesis in grasses": OG0029254_tree.txt

```
(Dendrocalamus_sinicus_Dendrocalamus_sinicus_Dsi09A_1312429_1314952_Dsi09Ag00260.1_-1_CDS_4147811173_20677:0.117634,(Streptochaeta_angustifolia_strangu_007922:0.43537,(Pharus_latifolius_Phala.12G007800.5:0.00593786,((Pharus_latifolius_Phala.12G007800:0,Pharus_latifolius_Phala.12G007800.3:0,Pharus_latifolius_Phala.12G007800.2:0)n4:5e-09,Pharus_latifolius_Phala.12G007800.4:5e-09)n3:0.00288073)n2:0.198323)n1:0.117634)n0;
```
