## Supplementary Dataset S1 for "Gene turnover and contingency facilitated the repeated evolution of C_4_ photosynthesis in grasses": OG0029255_tree.txt

```
(Eragrostis_curvula_EJB05_36778:0.209941,((Olyra_latifolia_Ola026108:0.462052,(Olyra_latifolia_Ola014833:0.156826,Olyra_latifolia_Ola014834:0.0338762)n3:0.0730986)n2:0.0868547,((Dendrocalamus_sinicus_Dendrocalamus_sinicus_Dsi08B_2068242_2070791_Dsi08Bg01430.1_1_CDS_4147804612_22906:0.00564638,Dendrocalamus_sinicus_Dendrocalamus_sinicus_Dsi08B_2111064_2113607_Dsi08Bg01440.1_1_CDS_4147804615_24594:0.0186856)n5:0.108104,Dendrocalamus_sinicus_Dendrocalamus_sinicus_Dsi08A_3734061_3735670_Dsi08Ag01980.1_1_CDS_4147800784_28520:0.074827)n4:0.00831412)n1:0.0423122)n0;
```
