## Supplementary Dataset S1 for "Gene turnover and contingency facilitated the repeated evolution of C_4_ photosynthesis in grasses": OG0029256_tree.txt

```
(Dendrocalamus_sinicus_Dendrocalamus_sinicus_Dsi10A_2824871_2826794_Dsi10Ag02160.1_1_CDS_4147822033_50545:0.0678604,(Dendrocalamus_sinicus_Dendrocalamus_sinicus_Dsi06C_5642375_5643217_Dsi06Cg01170.1_-1_CDS_4147783552_50418:0.103845,(Dendrocalamus_sinicus_Dendrocalamus_sinicus_Dsi03C_3692518_3694986_Dsi03Cg00700.1_1_CDS_4147741324_44648:0.0716292,((Dendrocalamus_sinicus_Dendrocalamus_sinicus_Dsi10A_18520111_18522428_Dsi10Ag07160.1_1_CDS_4147823533_42105:0.332821,(Dendrocalamus_sinicus_Dendrocalamus_sinicus_Dsi11A_54567010_54580512_Dsi11Ag15220.1_1_CDS_4147834309_24692:0.841251,Dendrocalamus_sinicus_Dendrocalamus_sinicus_Dsi10A_18518533_18519675_Dsi10Ag07150.1_1_CDS_4147823530_40416:0.0773428)n5:0.0878253)n4:0.0314714,Dendrocalamus_sinicus_Dendrocalamus_sinicus_Dsi07A_20173702_20175320_Dsi07Ag09130.1_-1_CDS_4147791529_49318:0.0982403)n3:0.0373922)n2:0.0575853)n1:0.0678604)n0;
```
