## Supplementary Dataset S1 for "Gene turnover and contingency facilitated the repeated evolution of C_4_ photosynthesis in grasses": OG0029257_tree.txt

```
(Dendrocalamus_sinicus_Dendrocalamus_sinicus_Dsi09B_1307342_1308079_Dsi09Bg01140.1_1_CDS_4147815223_26317:0.189349,(Urochloa_fusta_Urofu.5G273400:0.270163,((Stipagrostis_hirtigluma_H_Shi_ptg000012l_001425.1:0.0289292,Stipagrostis_hirtigluma_H_Shi_ptg000060l_000134.1:0.00585917)n3:0.184909,(Stipagrostis_hirtigluma_H_Shi_ptg000020l_000052.1:0.0451699,(Stipagrostis_hirtigluma_H_Shi_ptg000012l_001382.1:0.0211799,Stipagrostis_hirtigluma_H_Shi_ptg000060l_000088.1:0.00957021)n5:0.0192262)n4:0.17192)n2:0.0560365)n1:0.189349)n0;
```
