## Supplementary Dataset S1 for "Gene turnover and contingency facilitated the repeated evolution of C_4_ photosynthesis in grasses": OG0029258_tree.txt

```
(Digitaria_radicosa_Dra08G0117500:0.072824,((Dendrocalamus_sinicus_Dendrocalamus_sinicus_Dsi04A_28540646_28541020_Dsi04Ag15380.1_1_CDS_4147751401_31733:0.029154,(Dendrocalamus_sinicus_Dendrocalamus_sinicus_DsiCtg00082_247130_247507_DsiCtg00082g00040.1_1_CDS_4147847245_29236:0.00556303,Dendrocalamus_sinicus_Dendrocalamus_sinicus_Dsi05A_10373213_10373590_Dsi05Ag04030.1_-1_CDS_4147763143_46409:5e-09)n3:5e-09)n2:0.0952263,(Dendrocalamus_sinicus_Dendrocalamus_sinicus_Dsi11C_12322584_12322823_Dsi11Cg04630.1_1_CDS_4147839085_41030:0.0043308,(Dendrocalamus_sinicus_Dendrocalamus_sinicus_Dsi10B_3527952_3528332_Dsi10Bg00710.1_-1_CDS_4147824217_29160:0.00538319,Dendrocalamus_sinicus_Dendrocalamus_sinicus_Dsi12A_15123565_15123945_Dsi12Ag05040.1_-1_CDS_4147842493_26407:5e-09)n5:5e-09)n4:0.0298603)n1:0.072824)n0;
```
