## Supplementary Dataset S1 for "Gene turnover and contingency facilitated the repeated evolution of C_4_ photosynthesis in grasses": OG0029259_tree.txt

```
(Dendrocalamus_sinicus_Dendrocalamus_sinicus_DsiCtg00416_66924_67301_DsiCtg00416g00050.1_1_CDS_4147851805_37694:0.0169307,(Dendrocalamus_sinicus_Dendrocalamus_sinicus_DsiCtg00416_47659_48036_DsiCtg00416g00040.1_1_CDS_4147851802_36005:0.0322487,(Dendrocalamus_sinicus_Dendrocalamus_sinicus_Dsi08A_5821172_5821549_Dsi08Ag03090.1_-1_CDS_4147801117_45409:0.0270135,((Dendrocalamus_sinicus_Dendrocalamus_sinicus_Dsi04A_4224046_4224417_Dsi04Ag03240.1_1_CDS_4147747759_28345:0.0260098,Dendrocalamus_sinicus_Dendrocalamus_sinicus_DsiCtg00478_112259_112630_DsiCtg00478g00020.1_1_CDS_4147852717_39386:0.0285275)n4:0.139939,(Dendrocalamus_sinicus_Dendrocalamus_sinicus_Dsi08B_6038536_6038910_Dsi08Bg02930.1_1_CDS_4147805062_48800:0.0627317,Dendrocalamus_sinicus_Dendrocalamus_sinicus_Dsi08B_6089072_6089758_Dsi08Bg02950.1_1_CDS_4147805068_52178:0.0334933)n5:0.062921)n3:0.0414022)n2:0.00889674)n1:0.0169307)n0;
```
