## Supplementary Dataset S1 for "Gene turnover and contingency facilitated the repeated evolution of C_4_ photosynthesis in grasses": OG0029260_tree.txt

```
(Dendrocalamus_sinicus_Dendrocalamus_sinicus_Dsi09B_3351423_3354683_Dsi09Bg02860.1_1_CDS_4147815739_32508:0.171291,((Echinocloa_haploclada_eh_chr3.2913:0.0961201,(Digitaria_radicosa_Dra02G0269800:0.05706,(Digitaria_exilis_H_Dex2A-001390.1:0.00838843,Digitaria_exilis_H_Dex2B-001285.1:0.0164887)n4:0.0339486)n3:0.0642464)n2:0.117999,(Eragrostis_curvula_EJB05_42223:0.17382,Eragrostis_curvula_EJB05_42222:0.152057)n5:0.0168952)n1:0.0589345)n0;
```
