## Supplementary Dataset S1 for "Gene turnover and contingency facilitated the repeated evolution of C_4_ photosynthesis in grasses": OG0029261_tree.txt

```
(Dendrocalamus_sinicus_Dendrocalamus_sinicus_Dsi01A_12698809_12699522_Dsi01Ag07440.1_1_CDS_4147686973_37150:0.0960248,((Panicum_virgatum_Pavir.2NG241800:0.641152,Sorghum_bicolor_SORBI_3007G051501:0.417115)n2:0.165512,((Sorghum_bicolor_SORBI_3001G355700:0.0226231,(Sorghum_bicolor_SORBI_3004G108001:0.0951715,Sorghum_bicolor_SORBI_3006G202700:0.0626315)n5:0.0252253)n4:0.0787229,Panicum_virgatum_Pavir.4KG177900:0.307715)n3:0.0341906)n1:0.0960248)n0;
```
