## Supplementary Dataset S1 for "Gene turnover and contingency facilitated the repeated evolution of C_4_ photosynthesis in grasses": OG0029262_tree.txt

```
((Pharus_latifolius_Phala.08G096100:0.274295,Pharus_latifolius_Phala.08G095900:0.195057)n1:0.0597135,(Hordeum_spontaneum_WB01_010046_0109156:0.508895,(Dendrocalamus_sinicus_Dendrocalamus_sinicus_Dsi08A_23951864_23952616_Dsi08Ag07110.1_-1_CDS_4147802323_42035:0.156128,((Phragmites_australis_Phragmites_australis_PaChr19_16767744_16768553_evm.model.PaChr19.710_1_CDS_4362413112_1438:0,Phragmites_australis_Phragmites_australis_PaChr19_16749100_16749909_evm.model.PaChr19.709_1_CDS_4362413108_42255:0)n5:0.105751,Phragmites_australis_Phragmites_australis_PaChr19_16683773_16684579_evm.model.PaChr19.708_1_CDS_4362413106_41413:0.127232)n4:0.109455)n3:0.0970326)n2:0.0597135)n0;
```
