## Supplementary Dataset S1 for "Gene turnover and contingency facilitated the repeated evolution of C_4_ photosynthesis in grasses": OG0029263_tree.txt

```
((Zizania_latifolia_GWHTBFHI031014:0.403571,Dendrocalamus_sinicus_Dendrocalamus_sinicus_Dsi01C_26609271_26609618_Dsi01Cg18490.1_1_CDS_4147706782_44534:0.226964)n1:0.0515947,(Sorghum_bicolor_SORBI_3003G213300:0.20328,((Eragrostis_curvula_EJB05_50752:0.0113484,Eragrostis_curvula_EJB05_16352:0.00385995)n4:0.094244,(Eleusine_coracana_ELECO.r07.1AG0023730:0.0471905,Eleusine_coracana_ELECO.r07.1BG0074210:0.044077)n5:0.0644772)n3:0.0793058)n2:0.0515947)n0;
```
