## Supplementary Dataset S1 for "Gene turnover and contingency facilitated the repeated evolution of C_4_ photosynthesis in grasses": OG0029264_tree.txt

```
(Dendrocalamus_sinicus_Dendrocalamus_sinicus_Dsi01C_31158726_31160368_Dsi01Cg20180.1_1_CDS_4147707289_45662:0.153949,(Streptochaeta_angustifolia_strangu_018442:0.168377,(((Streptochaeta_angustifolia_strangu_018445:0.266363,(Streptochaeta_angustifolia_strangu_029588:0.177247,Streptochaeta_angustifolia_strangu_030864:0.0726639)n5:0.185966)n4:0.0776933,Streptochaeta_angustifolia_strangu_030861:0.0887351)n3:0.0768565,Streptochaeta_angustifolia_strangu_018437:0.242216)n2:0.0302314)n1:0.153949)n0;
```
