## Supplementary Dataset S1 for "Gene turnover and contingency facilitated the repeated evolution of C_4_ photosynthesis in grasses": OG0029265_tree.txt

```
(Leersia_perrieri_LPERR04G02220:0.191309,(Dendrocalamus_sinicus_Dendrocalamus_sinicus_Dsi07A_30035125_30049945_Dsi07Ag12170.1_1_CDS_4147792441_51010:0.0991895,(Olyra_latifolia_Ola030775:0.169332,(Olyra_latifolia_Ola031648:0.148012,(Olyra_latifolia_Ola030745:0.15616,(Olyra_latifolia_Ola030762:0.0820173,Olyra_latifolia_Ola030764:0.0453271)n5:0.108002)n4:0.0441025)n3:0.0567907)n2:0.00631008)n1:0.0369515)n0;
```
