## Supplementary Dataset S1 for "Gene turnover and contingency facilitated the repeated evolution of C_4_ photosynthesis in grasses": OG0029266_tree.txt

```
(Pharus_latifolius_Phala.01G313700:0.0962737,(Dendrocalamus_sinicus_Dendrocalamus_sinicus_Dsi03A_47658761_47663258_Dsi03Ag19100.1_-1_CDS_4147732450_52501:0.0587226,(Stipagrostis_hirtigluma_H_Shi_ptg000017l_001528.1:0.0820602,(Dichantelium_oligosantes_H_DolKV768682.1000008.1:0.0430981,(Digitaria_radicosa_Dra02G0075500:0.058199,(Urochloa_fusta_Urofu.9G520000:0.0459389,Setaria_viridis_SEVIR_9G495800v2:0.0387)n5:0.00782476)n4:0.0115999)n3:0.0403323)n2:0.0613819)n1:0.0962737)n0;
```
