## Supplementary Dataset S1 for "Gene turnover and contingency facilitated the repeated evolution of C_4_ photosynthesis in grasses": OG0029267_tree.txt

```
(Dichantelium_oligosantes_H_DolKV772125.1000001.1:0.0314969,(Dichantelium_oligosantes_H_DolKV780654.1000001.1:0.0558103,(Dichantelium_oligosantes_H_DolKV767164.1000001.1:0.067195,(Dichantelium_oligosantes_H_DolKV776643.1000006.1:0.0378083,(Dichantelium_oligosantes_H_DolKV778810.1000001.1:0.0718135,(Dichantelium_oligosantes_H_DolKV771765.1000001.1:0.0813346,Dichantelium_oligosantes_H_DolKV775824.1000003.1:0.0316718)n5:0.0436033)n4:0.805221)n3:0.0431227)n2:0.0767298)n1:0.0314969)n0;
```
