## Supplementary Dataset S1 for "Gene turnover and contingency facilitated the repeated evolution of C_4_ photosynthesis in grasses": OG0029268_tree.txt

```
(Stipagrostis_hirtigluma_H_Shi_ptg000013l_000675.1:0.0844853,(Dichantelium_oligosantes_H_DolKV767648.1000001.1:0.259112,(Sorghum_bicolor_SORBI_3007G063500:0.272831,(Panicum_virgatum_Pavir.8NG060200:0.178457,(Eragrostis_curvula_EJB05_26190:0.1987,(Eragrostis_curvula_EJB05_26177:0.11826,Eragrostis_curvula_EJB05_26174:0.0878743)n5:0.0345879)n4:0.0513202)n3:0.071053)n2:0.0726511)n1:0.0844853)n0;
```
