## Supplementary Dataset S1 for "Gene turnover and contingency facilitated the repeated evolution of C_4_ photosynthesis in grasses": OG0029269_tree.txt

```
(Juncus_effusus_H_Juncus_Jeff_scaffold_8_000940.1:0.367967,((Panicum_hallii_Pahal.1G291000:0.052213,(Digitaria_exilis_H_Dex1A-001057.1:0.124749,Dichantelium_oligosantes_H_DolKV767671.1000002.1:0.081514)n3:0.0562515)n2:0.0117386,(Panicum_virgatum_Pavir.1KG367600:0.0834243,(Panicum_virgatum_Pavir.1NG286800:0.0630229,Panicum_virgatum_Pavir.1KG367800:0.0766591)n5:0.00766591)n4:0.000851768)n1:0.02486)n0;
```
