## Supplementary Dataset S1 for "Gene turnover and contingency facilitated the repeated evolution of C_4_ photosynthesis in grasses": OG0029270_tree.txt

```
(Dichantelium_oligosantes_H_DolKV768046.1000001.1:0.194932,(Phragmites_australis_Phragmites_australis_PaChr18_14874930_14875473_evm.model.PaChr18.447_1_CDS_4362408407_19109:0.0839882,(Phragmites_australis_Phragmites_australis_PaChr12_5795114_5795711_evm.model.PaChr12.391_1_CDS_4362382618_4702:0.0324345,(Phragmites_australis_Phragmites_australis_PaChr4_37435844_37436425_evm.model.PaChr4.1795_1_CDS_4362453143_16305:0.0486183,((Phragmites_australis_Phragmites_australis_PaChr11_28437002_28437545_evm.model.PaChr11.1720_1_CDS_4362376478_13529:0.0270365,Phragmites_australis_Phragmites_australis_PaChr20_13136790_13137337_evm.model.PaChr20.271_1_CDS_4362424736_5259:0.0220832)n5:0.00795336,Phragmites_australis_Phragmites_australis_PaChr8_25664112_25664761_evm.model.PaChr8.1020_1_CDS_4362478820_26050:0.0301165)n4:0.00918113)n3:0.00537583)n2:0.0431969)n1:0.194932)n0;
```
