## Supplementary Dataset S1 for "Gene turnover and contingency facilitated the repeated evolution of C_4_ photosynthesis in grasses": OG0029271_tree.txt

```
(Dichantelium_oligosantes_H_DolKV776484.1000001.1:0.141412,((Dichantelium_oligosantes_H_DolKV782675.1000001.1:0.0690793,(Dichantelium_oligosantes_H_DolKV775738.1000006.1:0.248352,Dichantelium_oligosantes_H_DolKV780798.1000013.1:0.825683)n3:0.0534888)n2:0.0828055,(Dichantelium_oligosantes_H_DolKV775419.1000007.1:0.0396289,(Dichantelium_oligosantes_H_DolKV780909.1000007.1:0.139723,Dichantelium_oligosantes_H_DolKV768505.1000003.1:0.0264778)n5:0.0288067)n4:0.0384312)n1:0.141412)n0;
```
