## Supplementary Dataset S1 for "Gene turnover and contingency facilitated the repeated evolution of C_4_ photosynthesis in grasses": OG0029272_tree.txt

```
(Eleusine_coracana_ELECO.r07.6BG0496880:0.185819,((Panicum_hallii_Pahal.4G102200:0.0567962,(Panicum_virgatum_Pavir.4KG292600:0.016992,Panicum_virgatum_Pavir.2NG138700:0.0178)n3:0.0430403)n2:0.0448146,(Setaria_viridis_SEVIR_4G243900v2:0.0626391,(Dichantelium_oligosantes_H_DolKV768882.1000002.1:0.108524,Echinocloa_haploclada_eh_chr6.1068:0.102944)n5:0.038849)n4:0.0297167)n1:0.185819)n0;
```
