## Supplementary Dataset S1 for "Gene turnover and contingency facilitated the repeated evolution of C_4_ photosynthesis in grasses": OG0029273_tree.txt

```
(Urochloa_fusta_Urofu.2G335900:0.130072,(Echinocloa_haploclada_eh_chr2.2347:0.804159,(((Dichantelium_oligosantes_H_DolKV774558.1000012.1:0.0800722,Dichantelium_oligosantes_H_DolKV776015.1000005.1:0.0286114)n4:0.255484,(Dichantelium_oligosantes_H_DolKV769248.1000010.1:0.0608509,Dichantelium_oligosantes_H_DolKV779576.1000016.1:0.0298767)n5:0.0296429)n3:0.0955417,Dichantelium_oligosantes_H_DolKV769248.1000009.1:0.300049)n2:0.0333388)n1:0.209668)n0;
```
