## Supplementary Dataset S1 for "Gene turnover and contingency facilitated the repeated evolution of C_4_ photosynthesis in grasses": OG0029274_tree.txt

```
(Stipagrostis_hirtigluma_H_Shi_ptg000055l_000339.1:0.120386,(((Panicum_hallii_Pahal.4G306500:0.0438528,(Panicum_virgatum_Pavir.4KG090500:0.0552531,Panicum_virgatum_Pavir.5KG109700:0.0524435)n4:0.0161992)n3:0.0344019,Echinocloa_haploclada_eh_chr6.2507:0.170914)n2:0.00952505,(Dichantelium_oligosantes_H_DolKV769371.1000006.1:0.136786,Dichantelium_oligosantes_H_DolKV769371.1000007.1:0.10058)n5:0.0111755)n1:0.0343652)n0;
```
