## Supplementary Dataset S1 for "Gene turnover and contingency facilitated the repeated evolution of C_4_ photosynthesis in grasses": OG0029275_tree.txt

```
(Hordeum_vulgareMorex_HORVU.MOREX.r3.3HG0312840:0.0191541,((Panicum_hallii_Pahal.1G121200:0.142275,Dichantelium_oligosantes_H_DolKV770291.1000001.1:0.0130782)n2:0.020621,(Sorghum_bicolor_SORBI_3006G099300:3.9484e-05,(Echinocloa_haploclada_eh_chr9.3128:0.00559004,(Stipagrostis_hirtigluma_H_Shi_ptg000050l_002006.1:0.299363,Stipagrostis_hirtigluma_H_Shi_ptg000050l_002007.1:0.0809437)n5:0.00899374)n4:0.0540122)n3:0.0399022)n1:0.0191541)n0;
```
