## Supplementary Dataset S1 for "Gene turnover and contingency facilitated the repeated evolution of C_4_ photosynthesis in grasses": OG0029276_tree.txt

```
(Sorghum_bicolor_SORBI_3007G173400:0.159078,(Dichantelium_oligosantes_H_DolKV771184.1000001.1:0.277392,((Setaria_viridis_SEVIR_6G252600v2:0.149432,Urochloa_fusta_Urofu.6G234800:0.143245)n3:0.0882089,(Panicum_hallii_Pahal.6G298800:0.111124,(Panicum_virgatum_Pavir.6KG404300:0.183954,Panicum_virgatum_Pavir.6NG357800:0.065912)n5:0.0499472)n4:0.153945)n2:0.070885)n1:0.159078)n0;
```
