## Supplementary Dataset S1 for "Gene turnover and contingency facilitated the repeated evolution of C_4_ photosynthesis in grasses": OG0029277_tree.txt

```
(Leersia_perrieri_LPERR08G09310:0.173737,(Eragrostis_curvula_EJB05_53322:0.27498,((Echinocloa_haploclada_eh_chr8.1408:0.110133,(Panicum_virgatum_Pavir.J561000:0.101012,Dichantelium_oligosantes_H_DolKV773190.1000001.1:0.0509127)n4:0.0203923)n3:0.0725115,(Stipagrostis_hirtigluma_H_Shi_ptg000021l_000071.1:0.00675367,Stipagrostis_hirtigluma_H_Shi_ptg000028l_000180.1:0.0055239)n5:0.151313)n2:0.0930132)n1:0.173737)n0;
```
