## Supplementary Dataset S1 for "Gene turnover and contingency facilitated the repeated evolution of C_4_ photosynthesis in grasses": OG0029278_tree.txt

```
(Dichantelium_oligosantes_H_DolKV775161.1000013.1:0.0738798,((Dichantelium_oligosantes_H_DolKV775013.1000003.1:0.0552875,Dichantelium_oligosantes_H_DolKV780409.1000004.1:0.185179)n2:0.087336,(Dichantelium_oligosantes_H_DolKV773814.1000001.1:0.0969997,(Dichantelium_oligosantes_H_DolKV776908.1000001.1:0.0446447,(Dichantelium_oligosantes_H_DolKV775013.1000002.1:0.275036,Dichantelium_oligosantes_H_DolKV775812.1000011.1:0.0657074)n5:0.154501)n4:0.0401549)n3:0.0392902)n1:0.0738798)n0;
```
