## Supplementary Dataset S1 for "Gene turnover and contingency facilitated the repeated evolution of C_4_ photosynthesis in grasses": OG0029279_tree.txt

```
(Dichantelium_oligosantes_H_DolKV774261.1000001.1:0.159331,((Panicum_virgatum_Pavir.5NG592000:0,Panicum_virgatum_Pavir.2NG244000:0)n2:0.100906,(Panicum_hallii_Pahal.7G066100:0.0809147,(Panicum_hallii_Pahal.9G308100:0.0628837,(Panicum_hallii_Pahal.4G224200:0.0302204,Panicum_hallii_Pahal.9G391800:0.0186883)n5:0.00186883)n4:0.000186883)n3:2.07648e-05)n1:0.00490665)n0;
```
