## Supplementary Dataset S1 for "Gene turnover and contingency facilitated the repeated evolution of C_4_ photosynthesis in grasses": OG0029280_tree.txt

```
(Eragrostis_curvula_EJB05_34868:0.219273,((Dichantelium_oligosantes_H_DolKV774667.1000001.1:0.0977261,((Panicum_virgatum_Pavir.J077000:0.0615179,Panicum_virgatum_Pavir.7NG070500:5e-09)n4:0.0459218,Panicum_virgatum_Pavir.7NG070400:0.331093)n3:0.0367881)n2:0.0608881,(Urochloa_fusta_Urofu.7G001000:0.0097508,Panicum_hallii_Pahal.3G035700:0.00427975)n5:0.0106797)n1:0.219273)n0;
```
