## Supplementary Dataset S1 for "Gene turnover and contingency facilitated the repeated evolution of C_4_ photosynthesis in grasses": OG0029281_tree.txt

```
(Phragmites_australis_Phragmites_australis_PaChr14_20581344_20581595_evm.model.PaChr14.846_1_CDS_4362393177_27872:0.0958963,(Sorghum_bicolor_SORBI_3007G125600:0.156438,(Dichantelium_oligosantes_H_DolKV775523.1000001.1:0.085156,(Setaria_viridis_SEVIR_6G150000v2:0.0464021,(Digitaria_radicosa_Dra06G0106200:0.0908127,(Digitaria_exilis_H_Dex6A-001883.1:0.0185815,Digitaria_exilis_H_Dex6B-001833.1:0.0686088)n5:0.0478118)n4:0.0713568)n3:0.0497586)n2:0.0433213)n1:0.0958963)n0;
```
