## Supplementary Dataset S1 for "Gene turnover and contingency facilitated the repeated evolution of C_4_ photosynthesis in grasses": OG0029282_tree.txt

```
(Dichantelium_oligosantes_H_DolKV775589.1000001.1:0.0271107,(Urochloa_fusta_Urofu.5G297200:0.0515602,((Panicum_hallii_Pahal.5G281400:0.0252142,(Panicum_virgatum_Pavir.5NG238400:0.0302193,Panicum_virgatum_Pavir.5KG359700:0.0330804)n4:0.0123547)n3:0.0394937,(Digitaria_exilis_H_Dex5A-000920.1:0.118188,Setaria_viridis_SEVIR_5G200800v2:0.0411006)n5:0.0149959)n2:0.00832463)n1:0.0271107)n0;
```
