## Supplementary Dataset S1 for "Gene turnover and contingency facilitated the repeated evolution of C_4_ photosynthesis in grasses": OG0029283_tree.txt

```
(Phragmites_australis_Phragmites_australis_PaChr12_21631886_21632440_evm.model.PaChr12.813_1_CDS_4362383556_16920:0.13959,((Dichantelium_oligosantes_H_DolKV775601.1000003.1:0.155985,(Setaria_viridis_SEVIR_3G263800v2:0.160405,Setaria_viridis_SEVIR_3G263700v2:0.104355)n3:0.011595)n2:0.053648,(Digitaria_exilis_H_Dex3B-001373.1:0.151939,(Digitaria_exilis_H_Dex3A-001368.1:0.0205835,Digitaria_exilis_H_Dex3B-001376.1:0.0142541)n5:0.0588227)n4:0.0893508)n1:0.13959)n0;
```
