## Supplementary Dataset S1 for "Gene turnover and contingency facilitated the repeated evolution of C_4_ photosynthesis in grasses": OG0029284_tree.txt

```
(Stipagrostis_hirtigluma_H_Shi_ptg000016l_002193.1:0.0644269,((Dichantelium_oligosantes_H_DolKV775740.1000002.1:0.0681911,Digitaria_exilis_H_Dex7A-002076.1:0.0796989)n2:0.101744,((Eleusine_coracana_ELECO.r07.4BG0341330:0.0261772,Eleusine_coracana_ELECO.r07.4AG0310150:0.0176342)n4:0.0824423,(Urochloa_fusta_Urofu.7G203200:0.767153,Eragrostis_curvula_EJB05_57801:0.206115)n5:0.0943092)n3:0.0518444)n1:0.0644269)n0;
```
