## Supplementary Dataset S1 for "Gene turnover and contingency facilitated the repeated evolution of C_4_ photosynthesis in grasses": OG0029285_tree.txt

```
(Stipagrostis_hirtigluma_H_Shi_ptg000011l_000865.1:0.0979006,(Dichantelium_oligosantes_H_DolKV775879.1000004.1:0.411323,(Eragrostis_curvula_EJB05_56711:0.0940553,((Eragrostis_curvula_EJB05_56708:5e-09,Eragrostis_curvula_EJB05_10664:5e-09)n4:0.0994526,(Eragrostis_curvula_EJB05_56705:5e-09,Eragrostis_curvula_EJB05_10663:0.000922295)n5:0.0556691)n3:0.0514114)n2:0.17227)n1:0.0979006)n0;
```
