## Supplementary Dataset S1 for "Gene turnover and contingency facilitated the repeated evolution of C_4_ photosynthesis in grasses": OG0029286_tree.txt

```
(Sorghum_bicolor_SORBI_3005G151500:0.137485,(Echinocloa_haploclada_eh_chr4.1788:0.138642,(Setaria_viridis_SEVIR_8G161400v2:0.0879744,(Dichantelium_oligosantes_H_DolKV776200.1000002.1:0.0850012,(Digitaria_exilis_H_Dex4B-000101.1:0.0402924,(Digitaria_exilis_H_Dex4B-000100.1:0.0291011,Digitaria_exilis_H_Dex4A-000092.1:0.0093844)n5:0.0100931)n4:0.167392)n3:0.0125381)n2:0.0245086)n1:0.137485)n0;
```
