## Supplementary Dataset S1 for "Gene turnover and contingency facilitated the repeated evolution of C_4_ photosynthesis in grasses": OG0029287_tree.txt

```
((Phragmites_australis_Phragmites_australis_PaChr10_19299111_19311187_evm.model.PaChr10.693_1_CDS_4362372323_7611:0.0735962,(Phragmites_australis_Phragmites_australis_PaChr10_19311272_19311573_evm.model.PaChr10.694_1_CDS_4362372325_8455:0.0630477,Phragmites_australis_Phragmites_australis_PaChr21_10952003_10971652_evm.model.PaChr21.505_1_CDS_4362428421_25887:0.0226826)n2:0.0250168)n1:0.00867259,(Dichantelium_oligosantes_H_DolKV776300.1000001.1:0.0447211,(Urochloa_fusta_Urofu.8G116500:0.028498,(Digitaria_radicosa_Dra08G0072700:0.0520218,Setaria_viridis_SEVIR_2G158600v2:0.0312383)n5:0.00593758)n4:0.00706169)n3:0.00867259)n0;
```
