## Supplementary Dataset S1 for "Gene turnover and contingency facilitated the repeated evolution of C_4_ photosynthesis in grasses": OG0029288_tree.txt

```
((Echinocloa_haploclada_eh_chr9.2674:0.119404,Panicum_virgatum_Pavir.7NG394500:0.0579076)n1:0.0109048,((Digitaria_exilis_H_Dex7B-001763.1:0.0509222,Digitaria_radicosa_Dra07G0193100:0.0315883)n3:0.0780734,(Dichantelium_oligosantes_H_DolKV777453.1000012.1:0.0790839,(Setaria_viridis_SEVIR_7G250800v2:0.0649634,Urochloa_fusta_Urofu.7G278600:0.0673466)n5:0.0128181)n4:0.0151435)n2:0.0109048)n0;
```
