## Supplementary Dataset S1 for "Gene turnover and contingency facilitated the repeated evolution of C_4_ photosynthesis in grasses": OG0029289_tree.txt

```
((Dichantelium_oligosantes_H_DolKV777592.1000003.1:0.187242,(Digitaria_exilis_H_Dex6A-000815.1:0.028958,Digitaria_exilis_H_Dex6B-000734.1:0.0958312)n2:0.0921094)n1:0.0157026,(Echinocloa_haploclada_eh_chr8.1814:0.161362,(Panicum_hallii_Pahal.6G197100:0.0322887,(Panicum_virgatum_Pavir.6KG245100:0.0192733,Panicum_virgatum_Pavir.6KG244700:0.0140371)n5:0.101378)n4:0.0539073)n3:0.0157026)n0;
```
