## Supplementary Dataset S1 for "Gene turnover and contingency facilitated the repeated evolution of C_4_ photosynthesis in grasses": OG0029290_tree.txt

```
((Dichantelium_oligosantes_H_DolKV778476.1000016.1:0.218379,(((Eleusine_coracana_ELECO.r07.6BG0483410:0.0292926,Eleusine_coracana_ELECO.r07.6AG0529360:0.038214)n4:0.191832,(Eleusine_coracana_ELECO.r07.6BG0483370:0.132688,Eleusine_coracana_ELECO.r07.6BG0483390:0.162695)n5:0.0701152)n3:0.0931652,Eleusine_coracana_ELECO.r07.6BG0483430:0.208305)n2:0.0231451)n1:0.0227519,Urochloa_fusta_Urofu.7G013200:0.436102)n0;
```
