## Supplementary Dataset S1 for "Gene turnover and contingency facilitated the repeated evolution of C_4_ photosynthesis in grasses": OG0029291_tree.txt

```
((Eleusine_coracana_ELECO.r07.6AG0515940:0.124352,(Eragrostis_curvula_EJB05_56262:0.00405848,Eragrostis_curvula_EJB05_45410:0.00112151)n2:0.0938013)n1:0.0328277,(Phragmites_australis_Phragmites_australis_PaChr8_11589981_11590653_evm.model.PaChr8.660_1_CDS_4362481454_29419:0.0885186,(Dichantelium_oligosantes_H_DolKV778525.1000002.1:0.060146,(Setaria_viridis_SEVIR_4G113100v2:0.0666461,Panicum_virgatum_Pavir.4KG229300:0.0560656)n5:0.0165549)n4:0.0933232)n3:0.0328277)n0;
```
