## Supplementary Dataset S1 for "Gene turnover and contingency facilitated the repeated evolution of C_4_ photosynthesis in grasses": OG0029292_tree.txt

```
(Stipagrostis_hirtigluma_H_Shi_ptg000008l_000532.1:0.195725,(Dichantelium_oligosantes_H_DolKV778828.1000001.1:0.154053,(Digitaria_radicosa_Dra06G0063700:0.112937,((Digitaria_exilis_H_Dex6A-000517.1:0.00971528,Digitaria_exilis_H_Dex6B-002054.1:0.0266001)n4:0.102722,(Digitaria_exilis_H_Dex6A-000516.1:0.0277665,Digitaria_exilis_H_Dex6B-002053.1:0.0206915)n5:0.0617675)n3:0.00686306)n2:0.0234393)n1:0.195725)n0;
```
