## Supplementary Dataset S1 for "Gene turnover and contingency facilitated the repeated evolution of C_4_ photosynthesis in grasses": OG0029293_tree.txt

```
((Dichantelium_oligosantes_H_DolKV778998.1000019.1:0.0982022,(Digitaria_exilis_H_Dex5A-001760.1:0.0212357,Digitaria_exilis_H_Dex5B-001779.1:0.0378226)n2:0.13119)n1:0.0115323,(Echinocloa_haploclada_eh_chr2.3855:0.113889,(Panicum_hallii_Pahal.5G109600:0.0810361,(Panicum_virgatum_Pavir.5NG566400:0.0361154,Panicum_virgatum_Pavir.5KG599400:0.0944825)n5:0.026734)n4:0.0899067)n3:0.0115323)n0;
```
