## Supplementary Dataset S1 for "Gene turnover and contingency facilitated the repeated evolution of C_4_ photosynthesis in grasses": OG0029294_tree.txt

```
(Dichantelium_oligosantes_H_DolKV779132.1000002.1:0.335477,((Leersia_perrieri_LPERR06G20070:0.0233087,Oryza_sativa_LOC_Os08g29400:0.00785571)n2:0.202718,((Hordeum_spontaneum_WB01_004705_0017673:5e-09,Hordeum_vulgareMorex_HORVU.MOREX.r3.2HG0132050:0.000766437)n4:0.0130388,(Hordeum_vulgareMorex_HORVU.MOREX.r3.2HG0122350:0.0261439,Hordeum_spontaneum_WB01_000610_0586145:0.0217707)n5:0.00241896)n3:0.186861)n1:0.335477)n0;
```
