## Supplementary Dataset S1 for "Gene turnover and contingency facilitated the repeated evolution of C_4_ photosynthesis in grasses": OG0029295_tree.txt

```
(Dichantelium_oligosantes_H_DolKV779387.1000007.1:0.0781897,((Digitaria_exilis_H_Dex6A-000441.1:0.0133068,Digitaria_exilis_H_DexUA-000891.1:0.0373098)n2:0.171884,((Digitaria_exilis_H_Dex6A-000443.1:0.0222104,Digitaria_exilis_H_DexUA-000893.1:0.0220469)n4:0.104991,(Digitaria_exilis_H_Dex6A-000442.1:0.022152,Digitaria_exilis_H_DexUA-000892.1:0.0262539)n5:0.0430769)n3:0.0355598)n1:0.0781897)n0;
```
