## Supplementary Dataset S1 for "Gene turnover and contingency facilitated the repeated evolution of C_4_ photosynthesis in grasses": OG0029296_tree.txt

```
((Echinocloa_haploclada_eh_chr7.294:0.109677,(Dichantelium_oligosantes_H_DolKV779442.1000003.1:0.0710242,Dichantelium_oligosantes_H_DolKV779442.1000008.1:0.0784516)n2:0.0384813)n1:0.00878979,(Urochloa_fusta_Urofu.1G027200:0.107474,(Panicum_virgatum_Pavir.1NG034100:0.0264744,(Panicum_hallii_Pahal.1G044500:0.0895409,Panicum_hallii_Pahal.1G027900:0.038689)n5:0.00429878)n4:0.0401035)n3:0.00878979)n0;
```
