## Supplementary Dataset S1 for "Gene turnover and contingency facilitated the repeated evolution of C_4_ photosynthesis in grasses": OG0029297_tree.txt

```
((Stipagrostis_hirtigluma_H_Shi_ptg000049l_000359.1:0.0403473,Stipagrostis_hirtigluma_H_Shi_ptg000052l_000355.1:0.0564357)n1:0.059998,(Panicum_hallii_Pahal.5G476500:0.670406,(Phragmites_australis_Phragmites_australis_PaChr12_29164271_29164627_evm.model.PaChr12.1264_1_CDS_4362380990_42144:0.140362,(Sorghum_bicolor_SORBI_3009G185201:0.296966,(Dichantelium_oligosantes_H_DolKV779810.1000002.1:0.133903,Echinocloa_haploclada_eh_chr5.2475:0.13314)n5:0.135995)n4:0.0583038)n3:0.0480397)n2:0.059998)n0;
```
