## Supplementary Dataset S1 for "Gene turnover and contingency facilitated the repeated evolution of C_4_ photosynthesis in grasses": OG0029298_tree.txt

```
(Dichantelium_oligosantes_H_DolKV780220.1000010.1:0.127862,(Panicum_hallii_Pahal.6G199800:0.0411253,((Panicum_virgatum_Pavir.6KG251400:0.0238762,Panicum_virgatum_Pavir.6NG114500:0.0140371)n3:0.00588925,(Panicum_virgatum_Pavir.1KG111800:0.00848322,(Panicum_virgatum_Pavir.1NG521700:0.281343,Panicum_virgatum_Pavir.4KG266100:0.0169215)n5:0.0115733)n4:0.316516)n2:0.0351685)n1:0.0106943)n0;
```
