## Supplementary Dataset S1 for "Gene turnover and contingency facilitated the repeated evolution of C_4_ photosynthesis in grasses": OG0029299_tree.txt

```
(Dichantelium_oligosantes_H_DolKV781575.1000003.1:0.146488,(Leersia_perrieri_LPERR11G06210:0.819873,(Leersia_perrieri_LPERR11G05850:0.301458,((Leersia_perrieri_LPERR11G05830:0.148985,Oryza_sativa_LOC_Os11g10330:0.120203)n4:0.0308974,(Leersia_perrieri_LPERR11G05840:0.183975,Oryza_sativa_LOC_Os11g10370:0.116554)n5:0.0129504)n3:0.062032)n2:0.0872947)n1:0.146488)n0;
```
