## Supplementary Dataset S1 for "Gene turnover and contingency facilitated the repeated evolution of C_4_ photosynthesis in grasses": OG0029300_tree.txt

```
(Dichantelium_oligosantes_H_DolKV783140.1000001.1:0.0409354,(Urochloa_fusta_Urofu.2G189700:0.547322,((Digitaria_radicosa_Dra01G0019000:0.004752,Digitaria_radicosa_Dra04G0148800:0.0201349)n3:0.057112,(Digitaria_exilis_H_Dex3A-001750.1:0.474229,(Digitaria_exilis_H_Dex3A-001751.1:0.0427904,Digitaria_exilis_H_Dex7B-002562.1:0.0243465)n5:0.0650756)n4:0.00723062)n2:0.18534)n1:0.106527)n0;
```
