## Supplementary Dataset S1 for "Gene turnover and contingency facilitated the repeated evolution of C_4_ photosynthesis in grasses": OG0029301_tree.txt

```
(Dichantelium_oligosantes_H_DolKV783265.1000005.1:0.235108,(Echinocloa_haploclada_eh_chr6.1365:0.024627,(Echinocloa_haploclada_eh_chr6.1361:0,Echinocloa_haploclada_eh_chr6.1362:0,Echinocloa_haploclada_eh_chr6.1364:0,Echinocloa_haploclada_eh_chr6.1360:0,Echinocloa_haploclada_eh_chr6.1363:0)n2:0.00404414)n1:0.235108)n0;
```
