## Supplementary Dataset S1 for "Gene turnover and contingency facilitated the repeated evolution of C_4_ photosynthesis in grasses": OG0029302_tree.txt

```
(Digitaria_radicosa_Dra04G0038300:0.114746,((Digitaria_exilis_H_Dex4A-000196.1:0.0180286,Digitaria_exilis_H_Dex4B-000199.1:0.00752968)n2:0.0321379,(Digitaria_exilis_H_Dex2A-003604.1:0.0183729,(Digitaria_exilis_H_DexUA-004388.1:0.00822965,(Digitaria_exilis_H_Dex1A-003605.1:0.00231482,Digitaria_exilis_H_Dex1B-003530.1:0.00463795)n5:0.0046881)n4:0.0190649)n3:0.0305964)n1:0.114746)n0;
```
