## Supplementary Dataset S1 for "Gene turnover and contingency facilitated the repeated evolution of C_4_ photosynthesis in grasses": OG0029303_tree.txt

```
(Stipagrostis_hirtigluma_H_Shi_ptg000038l_000988.1:0.107375,(Echinocloa_haploclada_eh_chr2.2931:0.111028,(Digitaria_exilis_H_DexUA-004626.1:0.0124523,((Digitaria_exilis_H_Dex1A-000249.1:0,Digitaria_exilis_H_Dex1B-000246.1:0)n4:0.0154677,(Digitaria_exilis_H_Dex1A-000250.1:0,Digitaria_exilis_H_Dex1B-000247.1:0)n5:5e-09)n3:0.00345831)n2:0.0986016)n1:0.107375)n0;
```
