## Supplementary Dataset S1 for "Gene turnover and contingency facilitated the repeated evolution of C_4_ photosynthesis in grasses": OG0029304_tree.txt

```
((Stipagrostis_hirtigluma_H_Shi_ptg000043l_000995.1:0.186675,Stipagrostis_hirtigluma_H_Shi_ptg000043l_000993.1:0.0992161)n1:0.070627,(Phragmites_australis_Phragmites_australis_PaChr6_2824360_2824674_evm.model.PaChr6.304_1_CDS_4362469738_29379:0.15099,((Sorghum_bicolor_SORBI_3004G052300:0.129722,Zea_mays_Zm00001eb232800:0.136124)n4:0.121726,(Digitaria_exilis_H_Dex1A-000289.1:0.289695,Echinocloa_haploclada_eh_chr7.470:0.090934)n5:0.103133)n3:0.10368)n2:0.070627)n0;
```
