## Supplementary Dataset S1 for "Gene turnover and contingency facilitated the repeated evolution of C_4_ photosynthesis in grasses": OG0029305_tree.txt

```
(Digitaria_exilis_H_Dex9A-002658.1:3e-09,(Digitaria_exilis_H_Dex9B-002659.1:5e-09,((Digitaria_exilis_H_Dex3A-001089.1:0.0215575,Digitaria_exilis_H_Dex3A-002037.1:0.00858702)n3:0.00427216,(Digitaria_exilis_H_Dex1A-000639.1:0.00871966,(Digitaria_exilis_H_Dex1A-000562.1:0.0201839,Digitaria_exilis_H_Dex1A-000630.1:0.00428173)n5:2.4693e-05)n4:5e-09)n2:0.0129759)n1:3e-09)n0;
```
