## Supplementary Dataset S1 for "Gene turnover and contingency facilitated the repeated evolution of C_4_ photosynthesis in grasses": OG0029306_tree.txt

```
(Digitaria_exilis_H_Dex3B-001219.1:0.00628332,(Digitaria_exilis_H_Dex5B-001031.1:0.00564999,(Digitaria_exilis_H_Dex4A-001187.1:0.0139342,(Digitaria_exilis_H_Dex3B-001220.1:0.0164069,(Digitaria_exilis_H_Dex7A-000390.1:0.0705753,(Digitaria_exilis_H_Dex1A-000634.1:0.0249281,Digitaria_exilis_H_Dex8A-002043.1:0.0438872)n5:0.111948)n4:0.274851)n3:0.00883518)n2:0.00928417)n1:0.00628332)n0;
```
