## Supplementary Dataset S1 for "Gene turnover and contingency facilitated the repeated evolution of C_4_ photosynthesis in grasses": OG0029307_tree.txt

```
(Urochloa_fusta_Urofu.1G183100:0.192607,((Digitaria_exilis_H_Dex6A-001421.1:5e-09,(Digitaria_exilis_H_Dex8A-000524.1:0.0589428,(Digitaria_exilis_H_Dex5B-002322.1:5e-09,Digitaria_exilis_H_Dex1A-002278.1:5e-09)n4:0.0225178)n3:0.308706)n2:0.0361949,(Digitaria_exilis_H_Dex9A-005146.1:0.0428632,Digitaria_exilis_H_Dex7A-001121.1:0.00608709)n5:0.0312026)n1:0.192607)n0;
```
