## Supplementary Dataset S1 for "Gene turnover and contingency facilitated the repeated evolution of C_4_ photosynthesis in grasses": OG0029308_tree.txt

```
(Streptochaeta_angustifolia_strangu_010749:0.078232,(Panicum_hallii_Pahal.1G406400:0.0107476,(Setaria_viridis_SEVIR_1G334950v2:5e-09,(Panicum_virgatum_Pavir.1NG490700:5e-09,((Digitaria_exilis_H_Dex1A-002045.1:5e-09,Digitaria_exilis_H_Dex1B-001505.1:0.0215955)n5:0.0557589,Panicum_virgatum_Pavir.1NG470000:0.022218)n4:0.00978117)n3:0.0010868)n2:5e-09)n1:0.0106546)n0;
```
