## Supplementary Dataset S1 for "Gene turnover and contingency facilitated the repeated evolution of C_4_ photosynthesis in grasses": OG0029309_tree.txt

```
(Digitaria_exilis_H_Dex9A-002078.1:0.0819623,(Digitaria_exilis_H_Dex7A-000119.1:0.0143327,(Digitaria_exilis_H_Dex9A-004365.1:0.0195486,(Digitaria_exilis_H_Dex1A-001835.1:5e-09,(Digitaria_exilis_H_Dex2A-000733.1:0.0989911,(Digitaria_exilis_H_Dex7A-000120.1:5e-09,Digitaria_exilis_H_Dex9A-004366.1:5e-09)n5:0.0764171)n4:0.00696492)n3:0.00912476)n2:0.0364047)n1:0.0819623)n0;
```
