## Supplementary Dataset S1 for "Gene turnover and contingency facilitated the repeated evolution of C_4_ photosynthesis in grasses": OG0029310_tree.txt

```
(Digitaria_exilis_H_DexUA-005057.1:0.0236719,(Digitaria_exilis_H_DexUA-000574.1:4.43e-07,((Digitaria_exilis_H_DexUA-000315.1:0,Digitaria_exilis_H_DexUA-002194.1:0)n3:5e-09,(Digitaria_exilis_H_Dex1B-002958.1:5e-09,(Digitaria_exilis_H_Dex1B-002962.1:0.250619,Digitaria_exilis_H_Dex1B-002961.1:0.0159536)n5:0.425008)n4:9.326e-06)n2:0.000763602)n1:0.0236719)n0;
```
