## Supplementary Dataset S1 for "Gene turnover and contingency facilitated the repeated evolution of C_4_ photosynthesis in grasses": OG0029311_tree.txt

```
(Digitaria_exilis_H_Dex1B-002848.1:0.00663055,((Digitaria_exilis_H_Dex4B-002084.1:0.406949,Digitaria_exilis_H_Dex3A-002502.1:0.0933513)n2:0.0295113,(Digitaria_exilis_H_Dex4A-001649.1:0.0235634,(Digitaria_exilis_H_Dex7B-001150.1:0.0180282,(Digitaria_exilis_H_DexUA-002589.1:0.150716,Digitaria_exilis_H_Dex6B-000336.1:0.0121476)n5:0.0150672)n4:0.0135836)n3:5e-09)n1:0.00663055)n0;
```
