## Supplementary Dataset S1 for "Gene turnover and contingency facilitated the repeated evolution of C_4_ photosynthesis in grasses": OG0029312_tree.txt

```
(Digitaria_exilis_H_Dex2B-004061.1:0.00245597,(Digitaria_exilis_H_Dex3B-002688.1:0.0166135,(Digitaria_exilis_H_Dex1B-002774.1:0.0411134,(Digitaria_exilis_H_Dex3A-000421.1:0.0471755,((Digitaria_exilis_H_Dex2A-003755.1:0.014151,Digitaria_exilis_H_Dex2B-003699.1:5e-09)n5:0.0273141,Digitaria_exilis_H_Dex9B-001372.1:0.0652108)n4:0.0184139)n3:0.0696633)n2:0.0171774)n1:0.00245597)n0;
```
