## Supplementary Dataset S1 for "Gene turnover and contingency facilitated the repeated evolution of C_4_ photosynthesis in grasses": OG0029313_tree.txt

```
((Zea_mays_Zm00001eb197140:0.127203,Zea_mays_Zm00001eb197310:0.0718815)n1:0.0358267,(Panicum_virgatum_Pavir.7NG043200:0.119331,((Digitaria_exilis_H_Dex2A-000079.1:0.00796146,Digitaria_exilis_H_Dex2B-000062.1:0.00936178)n4:0.0434112,(Digitaria_radicosa_Dra08G0144400.2:0.0405257,Digitaria_radicosa_Dra08G0144400:5e-09)n5:0.0427788)n3:0.108213)n2:0.0358267)n0;
```
