## Supplementary Dataset S1 for "Gene turnover and contingency facilitated the repeated evolution of C_4_ photosynthesis in grasses": OG0029314_tree.txt

```
(Stipagrostis_hirtigluma_H_Shi_ptg000018l_000148.1:0.163659,(Setaria_viridis_SEVIR_4G017200v2:0.191734,((Panicum_virgatum_Pavir.2KG043600:0.0226725,(Panicum_virgatum_Pavir.J497600:0.069282,Panicum_virgatum_Pavir.2KG041600:0.00885424)n4:0.0264188)n3:0.0770026,(Digitaria_exilis_H_Dex2A-000481.1:0.267204,Digitaria_exilis_H_Dex2A-004372.1:0.163384)n5:0.0181538)n2:0.0596726)n1:0.0333966)n0;
```
