## Supplementary Dataset S1 for "Gene turnover and contingency facilitated the repeated evolution of C_4_ photosynthesis in grasses": OG0029315_tree.txt

```
((Digitaria_exilis_H_DexUA-002554.1:0.0777411,Digitaria_radicosa_Dra09G0366300:0.100989)n1:0.0326468,((Digitaria_radicosa_Dra09G0366400:0.0802842,Digitaria_radicosa_Dra09G0367900:0.07562)n3:0.0482346,(Digitaria_exilis_H_Dex2A-004133.1:0.118862,(Digitaria_exilis_H_Dex2A-004134.1:0.0179488,Digitaria_exilis_H_DexUA-000824.1:0.0276854)n5:0.0731247)n4:0.00812497)n2:0.0588082)n0;
```
