## Supplementary Dataset S1 for "Gene turnover and contingency facilitated the repeated evolution of C_4_ photosynthesis in grasses": OG0029316_tree.txt

```
(Digitaria_exilis_H_Dex2A-000511.1:0.117363,((Urochloa_fusta_Urofu.4G118200:0.0959043,Urochloa_fusta_Urofu.2G164700:0.0516284)n2:0.0851763,(Urochloa_fusta_Urofu.6G055600:0.067139,(Urochloa_fusta_Urofu.5G346500:0.0427195,(Urochloa_fusta_Urofu.2G084700:0.0428443,Urochloa_fusta_Urofu.5G346600:0.082746)n5:0.0578254)n4:0.0402391)n3:0.0444102)n1:0.117363)n0;
```
