## Supplementary Dataset S1 for "Gene turnover and contingency facilitated the repeated evolution of C_4_ photosynthesis in grasses": OG0029317_tree.txt

```
(Digitaria_exilis_H_Dex2B-003664.1:0.0569703,((Digitaria_exilis_H_Dex5B-000288.1:0.0294467,(Digitaria_exilis_H_DexUA-001136.1:0.577423,Digitaria_exilis_H_Dex2A-000867.1:0.0144324)n3:0.00896159)n2:0.0050641,(Digitaria_exilis_H_Dex2B-003480.1:0.0334812,(Digitaria_exilis_H_Dex2B-001036.1:0.0494718,Digitaria_exilis_H_Dex3A-003875.1:0.0242252)n5:0.00680535)n4:0.00615312)n1:0.0569703)n0;
```
