## Supplementary Dataset S1 for "Gene turnover and contingency facilitated the repeated evolution of C_4_ photosynthesis in grasses": OG0029318_tree.txt

```
(Urochloa_fusta_Urofu.2G174700:0.127626,((Digitaria_exilis_H_Dex2A-003679.1:6e-09,Digitaria_exilis_H_DexUA-003671.1:5e-09)n2:0.124444,(Digitaria_exilis_H_Dex2B-003620.1:0.0600117,(Digitaria_exilis_H_Dex2B-003622.1:0.0487697,(Digitaria_exilis_H_Dex2B-003621.1:0.0464408,Digitaria_exilis_H_Dex2A-003678.1:0.0474103)n5:0.0105562)n4:0.0186137)n3:0.0517303)n1:0.127626)n0;
```
