## Supplementary Dataset S1 for "Gene turnover and contingency facilitated the repeated evolution of C_4_ photosynthesis in grasses": OG0029319_tree.txt

```
(Digitaria_exilis_H_Dex2A-002792.1:0.037227,(Digitaria_exilis_H_Dex9A-004850.1:0.0422832,(Digitaria_exilis_H_Dex2A-002793.1:0.160373,((Digitaria_exilis_H_DexUA-000639.1:0.18578,(Digitaria_exilis_H_Dex5A-004233.1:0.0275012,Digitaria_exilis_H_Dex5A-004390.1:0.0038433)n5:0.0160043)n4:0.0098416,Digitaria_exilis_H_Dex4B-000810.1:0.0104223)n3:0.00272759)n2:0.174696)n1:0.037227)n0;
```
