## Supplementary Dataset S1 for "Gene turnover and contingency facilitated the repeated evolution of C_4_ photosynthesis in grasses": OG0029320_tree.txt

```
(Digitaria_exilis_H_Dex5B-002974.1:0.000522172,(Digitaria_exilis_H_Dex5B-002973.1:0.700124,(Digitaria_exilis_H_Dex2B-000289.1:5e-09,(Digitaria_exilis_H_Dex5B-002975.1:5e-09,(Digitaria_exilis_H_Dex7B-000096.1:0.0343806,(Digitaria_exilis_H_DexUA-001404.1:0.0146019,Digitaria_exilis_H_Dex2B-000649.1:5e-09)n5:0.00211664)n4:0.000451634)n3:5e-09)n2:5e-09)n1:0.000522172)n0;
```
