## Supplementary Dataset S1 for "Gene turnover and contingency facilitated the repeated evolution of C_4_ photosynthesis in grasses": OG0029321_tree.txt

```
(Digitaria_exilis_H_Dex7B-002584.1:0.0210601,((Digitaria_exilis_H_Dex3A-001010.1:0.00348537,(Digitaria_exilis_H_Dex2B-003482.1:0.068859,Digitaria_exilis_H_Dex2B-003492.1:0.00470216)n3:0.0480074)n2:0.215114,(Digitaria_exilis_H_Dex2B-003481.1:0.0352628,(Digitaria_exilis_H_Dex3A-003876.1:0.0328265,Digitaria_exilis_H_Dex2B-003491.1:0.0140934)n5:0.0174489)n4:0.0135821)n1:0.0210601)n0;
```
