## Supplementary Dataset S1 for "Gene turnover and contingency facilitated the repeated evolution of C_4_ photosynthesis in grasses": OG0029322_tree.txt

```
((Digitaria_radicosa_Dra03G0018600:0.048636,Digitaria_radicosa_Dra08G0018700:0.0552672)n1:0.0502993,((Digitaria_exilis_H_Dex3B-000112.1:0.0411764,Digitaria_exilis_H_Dex8B-000102.1:0.0521199)n3:0.0263244,(Digitaria_exilis_H_Dex8A-002156.1:0.0273952,(Digitaria_exilis_H_Dex3A-004211.1:0.0300872,Digitaria_exilis_H_Dex3B-004214.1:0.0246226)n5:0.00639726)n4:0.0288275)n2:0.0502993)n0;
```
