## Supplementary Dataset S1 for "Gene turnover and contingency facilitated the repeated evolution of C_4_ photosynthesis in grasses": OG0029323_tree.txt

```
((Eleusine_coracana_ELECO.r07.8BG0660770:0.241232,(Eragrostis_curvula_EJB05_09157:0.0748625,Eragrostis_curvula_EJB05_09155:0.04662)n2:0.0868407)n1:0.0335798,(Digitaria_radicosa_Dra03G0113000:0.0515053,(Digitaria_exilis_H_Dex9B-001634.1:0.0727628,(Digitaria_exilis_H_Dex3A-003659.1:0.0118067,Digitaria_exilis_H_Dex3B-003680.1:0.00459966)n5:0.0376373)n4:0.0108087)n3:0.0335798)n0;
```
