## Supplementary Dataset S1 for "Gene turnover and contingency facilitated the repeated evolution of C_4_ photosynthesis in grasses": OG0029324_tree.txt

```
(Eragrostis_curvula_EJB05_36390:0.28634,((Panicum_virgatum_Pavir.3NG252500:0.282497,((Urochloa_fusta_Urofu.3G157700:0.150315,Setaria_viridis_SEVIR_3G130100v2:0.114549)n4:0.0304562,Urochloa_fusta_Urofu.3G157500:0.20473)n3:0.0227478)n2:0.0668785,(Digitaria_exilis_H_Dex3A-003491.1:0.00554098,Digitaria_exilis_H_Dex3B-003512.1:0.00981525)n5:0.130983)n1:0.28634)n0;
```
