## Supplementary Dataset S1 for "Gene turnover and contingency facilitated the repeated evolution of C_4_ photosynthesis in grasses": OG0029325_tree.txt

```
(Digitaria_radicosa_Dra02G0092100:0.0490847,((Digitaria_exilis_H_Dex7A-000310.1:0.194597,Digitaria_exilis_H_Dex3A-000873.1:0.704752)n2:0.105311,(Digitaria_exilis_H_Dex3B-002656.1:0.0530249,(Digitaria_exilis_H_Dex3B-002657.1:0.0532569,(Digitaria_exilis_H_Dex3B-000884.1:0.0691966,Digitaria_exilis_H_Dex4B-001638.1:0.0405035)n5:0.0430715)n4:0.00592359)n3:0.0350624)n1:0.0490847)n0;
```
