## Supplementary Dataset S1 for "Gene turnover and contingency facilitated the repeated evolution of C_4_ photosynthesis in grasses": OG0029326_tree.txt

```
((Urochloa_fusta_Urofu.3G321700:0.139959,Setaria_viridis_SEVIR_3G282200v2:0.0770689)n1:0.0347242,((Panicum_hallii_Pahal.3G316300:0.0490562,(Panicum_virgatum_Pavir.3NG140200:0.297914,Panicum_virgatum_Pavir.3KG234000:0.0899686)n4:0.00999651)n3:0.124381,(Digitaria_exilis_H_Dex3A-001441.1:0.0120468,Digitaria_exilis_H_Dex3B-001452.1:0.0181556)n5:0.0689069)n2:0.0635868)n0;
```
