## Supplementary Dataset S1 for "Gene turnover and contingency facilitated the repeated evolution of C_4_ photosynthesis in grasses": OG0029327_tree.txt

```
(Digitaria_exilis_H_Dex9A-004358.1:0.00403113,(Digitaria_exilis_H_Dex9B-001278.1:0.0126908,((Digitaria_exilis_H_Dex7B-000002.1:0.0608731,(Digitaria_exilis_H_Dex3A-001462.1:0.007177,Digitaria_exilis_H_Dex3B-001468.1:0.00971159)n4:0.0464494)n3:0.055811,(Digitaria_exilis_H_Dex9A-004371.1:0.00832655,Digitaria_exilis_H_Dex9B-001290.1:0.0108854)n5:0.015797)n2:0.0155408)n1:0.00403113)n0;
```
