## Supplementary Dataset S1 for "Gene turnover and contingency facilitated the repeated evolution of C_4_ photosynthesis in grasses": OG0029328_tree.txt

```
(Echinocloa_haploclada_eh_chr1.2013:0.0409389,((Digitaria_exilis_H_Dex3A-002595.1:0.017033,Digitaria_exilis_H_Dex3B-002592.1:0.0112062)n2:0.186806,((Setaria_viridis_SEVIR_1G352500v2:0.117718,(Panicum_virgatum_Pavir.9KG094500:0.0441714,Panicum_virgatum_Pavir.9NG207600:0.0888968)n5:0.0939562)n4:0.0257466,Urochloa_fusta_Urofu.9G175800:0.106908)n3:0.0169585)n1:0.0409389)n0;
```
