## Supplementary Dataset S1 for "Gene turnover and contingency facilitated the repeated evolution of C_4_ photosynthesis in grasses": OG0029329_tree.txt

```
(Digitaria_exilis_H_Dex3B-002501.1:0.0794203,(Digitaria_exilis_H_Dex3A-002510.1:0.111718,((Digitaria_exilis_H_Dex3A-002506.1:0.0196749,Digitaria_exilis_H_Dex3B-002491.1:0.0240232)n3:0.0864035,(Digitaria_exilis_H_Dex3B-002500.1:0.104949,(Digitaria_exilis_H_Dex3B-002499.1:0.110177,Digitaria_exilis_H_Dex3A-002509.1:0.103937)n5:0.0178609)n4:0.027477)n2:0.0456061)n1:0.0794203)n0;
```
