## Supplementary Dataset S1 for "Gene turnover and contingency facilitated the repeated evolution of C_4_ photosynthesis in grasses": OG0029330_tree.txt

```
(Digitaria_exilis_H_Dex3B-001891.1:0.0117885,(Digitaria_exilis_H_Dex3A-001929.1:0.0107477,((Digitaria_exilis_H_Dex3A-001928.1:0.021002,Digitaria_exilis_H_Dex3B-001889.1:0.0136058)n3:0.0993808,(Digitaria_exilis_H_Dex3B-001890.1:0.519678,(Digitaria_exilis_H_Dex3A-001926.1:0.0262293,Digitaria_exilis_H_Dex3B-001887.1:0.0468785)n5:0.0605836)n4:0.0842122)n2:0.106878)n1:0.0117885)n0;
```
