## Supplementary Dataset S1 for "Gene turnover and contingency facilitated the repeated evolution of C_4_ photosynthesis in grasses": OG0029331_tree.txt

```
(Urochloa_fusta_Urofu.9G190300:0.245528,(Digitaria_exilis_H_Dex5B-004382.1:0.510174,(Digitaria_exilis_H_DexUA-002196.1:0.409231,(Digitaria_exilis_H_DexUA-002195.1:0.0389966,(Digitaria_exilis_H_DexUA-002484.1:0.0685543,(Digitaria_exilis_H_Dex9B-000874.1:0.303536,Digitaria_exilis_H_Dex3B-001463.1:0.0266393)n5:0.016968)n4:0.0275761)n3:0.0570738)n2:0.0948591)n1:0.245528)n0;
```
