## Supplementary Dataset S1 for "Gene turnover and contingency facilitated the repeated evolution of C_4_ photosynthesis in grasses": OG0029332_tree.txt

```
(Echinocloa_haploclada_eh_chr5.4207:0.085114,(Setaria_viridis_SEVIR_3G370600v2:0.0345615,((Panicum_hallii_Pahal.3G443900:0.0539517,Panicum_virgatum_Pavir.3KG464400:0.0224145)n3:0.0793787,(Urochloa_fusta_Urofu.3G389400:0.0491874,(Digitaria_exilis_H_Dex3B-002568.1:0.0595159,Digitaria_radicosa_Dra03G0297400:0.0457558)n5:0.0832914)n4:0.0369987)n2:0.0254412)n1:0.085114)n0;
```
