## Supplementary Dataset S1 for "Gene turnover and contingency facilitated the repeated evolution of C_4_ photosynthesis in grasses": OG0029333_tree.txt

```
(Digitaria_exilis_H_Dex4B-000159.1:0.0856314,((Digitaria_exilis_H_Dex4A-002622.1:0.0177477,(Digitaria_exilis_H_Dex4A-002621.1:0.0354488,Digitaria_exilis_H_Dex4B-000130.1:0.002883)n3:0.0372482)n2:0.162262,(Digitaria_exilis_H_Dex4B-000158.1:0.0756822,(Digitaria_exilis_H_Dex4A-000136.1:0.021727,Digitaria_exilis_H_Dex4B-002584.1:0.13825)n5:0.0526772)n4:0.0700875)n1:0.0856314)n0;
```
