## Supplementary Dataset S1 for "Gene turnover and contingency facilitated the repeated evolution of C_4_ photosynthesis in grasses": OG0029334_tree.txt

```
(((Digitaria_exilis_H_Dex4A-000225.1:0.0638353,Digitaria_exilis_H_Dex4B-002360.1:0.0362245)n2:0.18892,(Panicum_hallii_Pahal.4G319900:0.200331,(Panicum_virgatum_Pavir.4KG048000:0.0622276,Panicum_virgatum_Pavir.4KG043300:0.0353613)n4:0.0234293)n3:0.0870116)n1:0.0170517,(Setaria_viridis_SEVIR_4G065400v2:0.1171,Urochloa_fusta_Urofu.4G259900:0.0884078)n5:0.0170517)n0;
```
