## Supplementary Dataset S1 for "Gene turnover and contingency facilitated the repeated evolution of C_4_ photosynthesis in grasses": OG0029335_tree.txt

```
(Eragrostis_curvula_EJB05_54305:0.375707,(Panicum_virgatum_Pavir.J151200:0.343144,(Phragmites_australis_Phragmites_australis_PaChr13_4268069_4268398_evm.model.PaChr13.410_1_CDS_4362387693_15249:0.150972,(Digitaria_radicosa_Dra04G0008400:0.0281052,(Digitaria_exilis_H_DexUA-000884.1:0.0913957,(Digitaria_exilis_H_Dex4A-000408.1:0,Digitaria_exilis_H_Dex4B-000394.1:0)n5:0.0130016)n4:0.0404094)n3:0.0929309)n2:0.246372)n1:0.375707)n0;
```
