## Supplementary Dataset S1 for "Gene turnover and contingency facilitated the repeated evolution of C_4_ photosynthesis in grasses": OG0029336_tree.txt

```
(((Digitaria_exilis_H_Dex6A-001388.1:5e-09,Digitaria_exilis_H_Dex6B-001344.1:5e-09)n2:0.194688,(Digitaria_exilis_H_Dex4A-002353.1:0.0587255,Digitaria_exilis_H_Dex4B-002287.1:0.0345536)n3:0.0684178)n1:0.0350741,(Panicum_hallii_Pahal.6G303000:0.0749792,(Panicum_virgatum_Pavir.6NG359500:0.0854861,Panicum_virgatum_Pavir.9KG614300:0.0613175)n5:0.00681306)n4:0.0194442)n0;
```
