## Supplementary Dataset S1 for "Gene turnover and contingency facilitated the repeated evolution of C_4_ photosynthesis in grasses": OG0029337_tree.txt

```
(Echinocloa_haploclada_eh_chr7.685:0.0503865,((Digitaria_exilis_H_Dex4A-000549.1:0.0438987,Digitaria_exilis_H_Dex4B-000541.1:0.0083273)n2:0.0882399,(Digitaria_radicosa_Dra04G0085000:0.312518,(Panicum_hallii_Pahal.6G279600:0.0807622,(Panicum_virgatum_Pavir.6NG329000:0.243922,Panicum_virgatum_Pavir.6KG382500:0.027837)n5:0.072965)n4:0.0596763)n3:0.0419066)n1:0.0503865)n0;
```
