## Supplementary Dataset S1 for "Gene turnover and contingency facilitated the repeated evolution of C_4_ photosynthesis in grasses": OG0029338_tree.txt

```
(Digitaria_exilis_H_Dex4B-001576.1:0.00384918,(Digitaria_exilis_H_Dex4B-001577.1:0.00191602,(Digitaria_exilis_H_Dex4B-001129.1:5e-09,((Digitaria_exilis_H_Dex4B-001578.1:0,Digitaria_exilis_H_DexUA-002772.1:0)n4:5e-09,(Digitaria_exilis_H_DexUA-002773.1:0.135981,Digitaria_exilis_H_Dex4A-001631.1:0.0367766)n5:0.0051792)n3:6e-09)n2:5e-09)n1:0.00384918)n0;
```
