## Supplementary Dataset S1 for "Gene turnover and contingency facilitated the repeated evolution of C_4_ photosynthesis in grasses": OG0029339_tree.txt

```
(Sorghum_bicolor_SORBI_3010G264700:0.113407,(Digitaria_exilis_H_Dex4A-001469.1:0.114524,(Digitaria_radicosa_Dra04G0221200:0.712947,(Setaria_viridis_SEVIR_4G291000v2:0.0281205,(Panicum_hallii_Pahal.4G015200:0.00662346,(Panicum_virgatum_Pavir.J458600:0.0453093,Panicum_virgatum_Pavir.4NG324200:0.113452)n5:0.0126058)n4:5e-09)n3:0.130453)n2:0.118266)n1:0.113407)n0;
```
