## Supplementary Dataset S1 for "Gene turnover and contingency facilitated the repeated evolution of C_4_ photosynthesis in grasses": OG0029340_tree.txt

```
((Digitaria_exilis_H_Dex4A-001377.1:0.148618,Panicum_virgatum_Pavir.4KG008600:0.0849941)n1:0.0580615,((Olyra_latifolia_Ola021341:0.176366,Olyra_latifolia_Ola038603:0.0215017)n3:0.0922259,(Olyra_latifolia_Ola035222:0.019305,(Olyra_latifolia_Ola027091:0.0588505,Olyra_latifolia_Ola018368:0.00880632)n5:0.009969)n4:0.0623136)n2:0.0580615)n0;
```
