## Supplementary Dataset S1 for "Gene turnover and contingency facilitated the repeated evolution of C_4_ photosynthesis in grasses": OG0029341_tree.txt

```
(Zizania_latifolia_GWHTBFHI019557:0.228618,(Digitaria_exilis_H_Dex5A-003972.1:0.406826,((Digitaria_exilis_H_Dex4B-001082.1:0.0179689,Digitaria_exilis_H_Dex9A-004100.1:0.00739939)n3:0.0854526,((Digitaria_exilis_H_Dex5A-000572.1:0,Digitaria_exilis_H_Dex9A-000573.1:0)n5:5e-09,Digitaria_exilis_H_Dex5A-003973.1:5e-09)n4:0.0302134)n2:0.296355)n1:0.228618)n0;
```
