## Supplementary Dataset S1 for "Gene turnover and contingency facilitated the repeated evolution of C_4_ photosynthesis in grasses": OG0029342_tree.txt

```
(Stipagrostis_hirtigluma_H_Shi_ptg000059l_000891.1:0.0599296,((Phragmites_australis_Phragmites_australis_PaChr13_31084096_31084497_evm.model.PaChr13.1440_1_CDS_4362386627_34151:0.0346688,(Setaria_viridis_SEVIR_4G262600v2:0.0734763,Digitaria_exilis_H_Dex4B-001502.1:0.0926208)n3:0.0400638)n2:0.0277238,(Eragrostis_curvula_EJB05_42062:0.0816717,(Eleusine_coracana_ELECO.r07.6BG0502710:0.0188322,Eleusine_coracana_ELECO.r07.6AG0549160:0.0219)n5:0.0934583)n4:0.0578316)n1:0.0599296)n0;
```
