## Supplementary Dataset S1 for "Gene turnover and contingency facilitated the repeated evolution of C_4_ photosynthesis in grasses": OG0029343_tree.txt

```
(Digitaria_exilis_H_Dex5A-000324.1:0.0660682,(Digitaria_exilis_H_Dex5B-000355.1:0.0239735,((Digitaria_exilis_H_Dex5B-000349.1:0.305569,(Digitaria_exilis_H_Dex5B-000354.1:5e-09,Digitaria_exilis_H_Dex5A-000323.1:0.0169259)n4:0.0677159)n3:0.0315068,(Digitaria_exilis_H_Dex5A-000325.1:0.0463821,Digitaria_exilis_H_Dex5B-000356.1:0.0577743)n5:0.0370059)n2:0.0945426)n1:0.0660682)n0;
```
