## Supplementary Dataset S1 for "Gene turnover and contingency facilitated the repeated evolution of C_4_ photosynthesis in grasses": OG0029344_tree.txt

```
(Echinocloa_haploclada_eh_chr2.936:0.0901177,(Panicum_hallii_Pahal.5G458300:0.165095,((Setaria_viridis_SEVIR_5G084900v2:0.104428,(Digitaria_exilis_H_Dex5A-004148.1:0.0201098,Digitaria_exilis_H_Dex5B-004163.1:5e-09)n4:0.162978)n3:0.0232393,(Urochloa_fusta_Urofu.5G418200:0.211983,Urochloa_fusta_Urofu.5G418100:0.104166)n5:0.011574)n2:0.0648607)n1:0.0901177)n0;
```
