## Supplementary Dataset S1 for "Gene turnover and contingency facilitated the repeated evolution of C_4_ photosynthesis in grasses": OG0029345_tree.txt

```
(((Stipagrostis_hirtigluma_H_Shi_ptg000002l_000050.1:0.0574824,Stipagrostis_hirtigluma_H_Shi_ptg000008l_000437.1:0.0152923)n2:0.272817,(Stipagrostis_hirtigluma_H_Shi_ptg000021l_001874.1:0.0277559,Stipagrostis_hirtigluma_H_Shi_ptg000017l_000729.1:0.174938)n3:0.167926)n1:0.130219,(Digitaria_exilis_H_Dex5A-003487.1:0.0627713,(Eragrostis_curvula_EJB05_37535:0.0196419,Eragrostis_curvula_EJB05_21331:0.0513832)n5:0.0318805)n4:0.130219)n0;
```
