## Supplementary Dataset S1 for "Gene turnover and contingency facilitated the repeated evolution of C_4_ photosynthesis in grasses": OG0029346_tree.txt

```
(Echinocloa_haploclada_eh_chr2.3062:0.0726602,((Digitaria_radicosa_Dra05G0082800:0.125208,(Digitaria_exilis_H_Dex5A-003195.1:0.0154346,Digitaria_exilis_H_Dex5B-003228.1:0.0242005)n3:0.0769986)n2:0.0598872,(Urochloa_fusta_Urofu.5G203000:0.151536,(Panicum_hallii_Pahal.5G193700:0.0339236,Panicum_virgatum_Pavir.5KG497800:0.136638)n5:0.0577916)n4:0.0330693)n1:0.0726602)n0;
```
