## Supplementary Dataset S1 for "Gene turnover and contingency facilitated the repeated evolution of C_4_ photosynthesis in grasses": OG0029347_tree.txt

```
(((Zizania_latifolia_GWHTBFHI004608:0.0197512,Zizania_latifolia_GWHTBFHI030738:0.0262299)n2:0.0524052,(Panicum_virgatum_Pavir.J067400:0.0334646,Panicum_virgatum_Pavir.3NG100700:0.0187489)n3:0.192632)n1:0.016787,(Setaria_viridis_SEVIR_5G273000v2:0.231303,(Digitaria_exilis_H_Dex5A-001575.1:0.0945486,Oryza_sativa_LOC_Os10g27020:0.134208)n5:0.080236)n4:0.016787)n0;
```
