## Supplementary Dataset S1 for "Gene turnover and contingency facilitated the repeated evolution of C_4_ photosynthesis in grasses": OG0029348_tree.txt

```
(Stipagrostis_hirtigluma_H_Shi_ptg000044l_001633.1:0.114022,(Phragmites_australis_Phragmites_australis_PaChr2_14176678_14177916_evm.model.PaChr2.866_1_CDS_4362422369_29224:0.133684,(Urochloa_fusta_Urofu.5G353600:0.422154,(Digitaria_exilis_H_Dex5B-000745.1:0.159016,(Echinocloa_haploclada_eh_chr2.1621:0.213361,(Setaria_viridis_SEVIR_5G020800v2:0.0592975,Setaria_viridis_SEVIR_5G020900v2:0.0813977)n5:0.0529584)n4:0.0292814)n3:0.0636192)n2:0.0384227)n1:0.114022)n0;
```
