## Supplementary Dataset S1 for "Gene turnover and contingency facilitated the repeated evolution of C_4_ photosynthesis in grasses": OG0029349_tree.txt

```
(Digitaria_exilis_H_Dex5B-003494.1:0.0442024,((Digitaria_radicosa_Dra02G0246500.2:5e-09,Digitaria_radicosa_Dra02G0246500:5e-09)n2:0.0768314,(Digitaria_radicosa_Dra01G0253800.2:5e-09,((Digitaria_radicosa_Dra01G0253800:0,Digitaria_radicosa_Dra05G0036300:0)n5:5e-09,Digitaria_radicosa_Dra05G0036300.2:5e-09)n4:0.00253494)n3:0.042137)n1:0.0442024)n0;
```
