## Supplementary Dataset S1 for "Gene turnover and contingency facilitated the repeated evolution of C_4_ photosynthesis in grasses": OG0029350_tree.txt

```
((Digitaria_exilis_H_Dex6A-000179.1:0.0323902,Digitaria_exilis_H_Dex6B-000176.1:0.0290215)n1:0.0506999,((Eleusine_coracana_ELECO.r07.7AG0571450:0.0237642,Eleusine_coracana_ELECO.r07.7BG0603120:0.0229432)n3:0.049841,(Eragrostis_curvula_EJB05_07924:0.386542,(Eragrostis_curvula_EJB05_11934:0.254907,Eragrostis_curvula_EJB05_11928:0.114762)n5:0.0352416)n4:0.0412323)n2:0.0506999)n0;
```
