## Supplementary Dataset S1 for "Gene turnover and contingency facilitated the repeated evolution of C_4_ photosynthesis in grasses": OG0029351_tree.txt

```
(Digitaria_radicosa_Dra06G0030800:0.0850143,((Digitaria_exilis_H_Dex6A-002419.1:0.0422676,(Digitaria_exilis_H_Dex6A-002418.1:0.0685447,Digitaria_exilis_H_Dex6B-002275.1:0.0357475)n3:0.0302186)n2:0.0747184,(Digitaria_exilis_H_Dex6B-000214.1:0.0838933,(Digitaria_exilis_H_Dex6A-000226.1:0.030319,Digitaria_exilis_H_Dex6B-000213.1:0.0413811)n5:0.0478054)n4:0.0284437)n1:0.0850143)n0;
```
