## Supplementary Dataset S1 for "Gene turnover and contingency facilitated the repeated evolution of C_4_ photosynthesis in grasses": OG0029352_tree.txt

```
(Echinocloa_haploclada_eh_chr8.498:0.132653,((Digitaria_exilis_H_Dex6A-000274.1:0.171026,Digitaria_radicosa_Dra06G0034600:0.158047)n2:0.0255688,(Digitaria_radicosa_Dra05G0102800:0.428418,(Digitaria_exilis_H_Dex6B-000255.1:0.135624,(Digitaria_exilis_H_Dex6A-000268.1:0.0575279,Digitaria_exilis_H_Dex6B-000258.1:0.0738732)n5:0.0371699)n4:0.0341387)n3:0.00379319)n1:0.132653)n0;
```
