## Supplementary Dataset S1 for "Gene turnover and contingency facilitated the repeated evolution of C_4_ photosynthesis in grasses": OG0029353_tree.txt

```
(((Digitaria_exilis_H_Dex6A-002302.1:0.0584076,Digitaria_radicosa_Dra06G0044800:0.057871)n2:0.0704128,Urochloa_fusta_Urofu.6G030600:0.0594273)n1:0.00905854,((Panicum_hallii_Pahal.6G054500:0.0486269,(Panicum_virgatum_Pavir.6KG079900:0.0203266,Panicum_virgatum_Pavir.9KG117700:0.027761)n5:0.027696)n4:0.0451217,Setaria_viridis_SEVIR_6G041240v2:0.0822623)n3:0.00905854)n0;
```
