## Supplementary Dataset S1 for "Gene turnover and contingency facilitated the repeated evolution of C_4_ photosynthesis in grasses": OG0029354_tree.txt

```
((Eragrostis_curvula_EJB05_14980:0.721628,(Eleusine_coracana_ELECO.r07.7AG0556330:0.0524494,Eleusine_coracana_ELECO.r07.7BG0587290:0.0260678)n2:0.126421)n1:0.0360578,(Sorghum_bicolor_SORBI_3003G427400:0.210122,(Digitaria_radicosa_Dra06G0057900:0.0898763,(Digitaria_exilis_H_Dex6A-000474.1:0.0196395,Digitaria_exilis_H_Dex6B-000408.1:0.0119935)n5:0.115876)n4:0.101679)n3:0.0360578)n0;
```
