## Supplementary Dataset S1 for "Gene turnover and contingency facilitated the repeated evolution of C_4_ photosynthesis in grasses": OG0029355_tree.txt

```
(Digitaria_exilis_H_Dex6A-002164.1:0.137621,(Eragrostis_curvula_EJB05_08974:0.380017,(((Eragrostis_curvula_EJB05_08976:0,Eragrostis_curvula_EJB05_08987:0)n4:0.002598,Eragrostis_curvula_EJB05_08990:0.011009)n3:0.128108,(Eragrostis_curvula_EJB05_08989:0.00213163,Eragrostis_curvula_EJB05_08975:0.00218228)n5:0.0741038)n2:0.181421)n1:0.137621)n0;
```
