## Supplementary Dataset S1 for "Gene turnover and contingency facilitated the repeated evolution of C_4_ photosynthesis in grasses": OG0029356_tree.txt

```
((Digitaria_exilis_H_Dex6B-001894.1:0.0726282,Digitaria_radicosa_Dra06G0096800:0.857561)n1:0.0190258,((Digitaria_exilis_H_Dex6A-001933.1:0.0233057,Digitaria_exilis_H_Dex6B-000658.1:0.016051)n3:0.0591808,(Digitaria_radicosa_Dra06G0096700:0.00452856,(Digitaria_radicosa_Dra06G0097200:5e-09,Digitaria_radicosa_Dra06G0097200.2:5e-09)n5:0.00389462)n4:0.107103)n2:0.0190258)n0;
```
