## Supplementary Dataset S1 for "Gene turnover and contingency facilitated the repeated evolution of C_4_ photosynthesis in grasses": OG0029357_tree.txt

```
(((Panicum_hallii_Pahal.6G194000:0.0776516,(Panicum_virgatum_Pavir.6KG185300:0.245492,Panicum_virgatum_Pavir.6NG118000:0.202374)n3:0.022486)n2:0.0733313,Digitaria_exilis_H_Dex6A-000800.1:0.188985)n1:0.0587721,(Panicum_virgatum_Pavir.6KG246400:0.681853,(Digitaria_exilis_H_Dex6A-000801.1:0.289465,Panicum_virgatum_Pavir.6NG117900:0.194722)n5:0.0524435)n4:0.00582706)n0;
```
