## Supplementary Dataset S1 for "Gene turnover and contingency facilitated the repeated evolution of C_4_ photosynthesis in grasses": OG0029358_tree.txt

```
(Urochloa_fusta_Urofu.6G133400:0.083243,((Digitaria_exilis_H_Dex6A-000841.1:0.0565522,(Digitaria_exilis_H_Dex6B-000762.1:0.0643685,(Digitaria_exilis_H_Dex6B-000766.1:0.313594,Digitaria_exilis_H_Dex6B-000765.1:0.0485784)n4:0.0254862)n3:0.0178503)n2:0.0281751,(Digitaria_radicosa_Dra06G0109300:0.0809154,Digitaria_radicosa_Dra06G0109500:0.0655404)n5:0.00728227)n1:0.0177631)n0;
```
