## Supplementary Dataset S1 for "Gene turnover and contingency facilitated the repeated evolution of C_4_ photosynthesis in grasses": OG0029359_tree.txt

```
(Stipagrostis_hirtigluma_H_Shi_ptg000021l_000387.1:0.0892029,((Eragrostis_curvula_EJB05_48309:0.107092,Eragrostis_curvula_EJB05_55514:0.107491)n2:0.0834108,(Urochloa_fusta_Urofu.6G198300:0.0806448,(Digitaria_radicosa_Dra06G0158300:0.10167,(Digitaria_exilis_H_Dex6A-001583.1:0.0259415,Digitaria_exilis_H_Dex6B-001536.1:0.0153221)n5:0.0638697)n4:0.0497915)n3:0.124745)n1:0.0892029)n0;
```
