## Supplementary Dataset S1 for "Gene turnover and contingency facilitated the repeated evolution of C_4_ photosynthesis in grasses": OG0029360_tree.txt

```
(Panicum_virgatum_Pavir.5NG077600:0.068706,(Digitaria_radicosa_Dra07G0106900:0.102787,((Digitaria_exilis_H_Dex7A-002235.1:0.349474,Digitaria_exilis_H_Dex7B-002280.1:0.0638108)n3:0.0444331,((Digitaria_exilis_H_Dex7A-002234.1:0,Digitaria_exilis_H_DexUA-004205.1:0)n5:0.0102426,Digitaria_exilis_H_Dex7B-002279.1:0.0471273)n4:0.108535)n2:0.0120595)n1:0.0302969)n0;
```
