## Supplementary Dataset S1 for "Gene turnover and contingency facilitated the repeated evolution of C_4_ photosynthesis in grasses": OG0029361_tree.txt

```
(((Echinocloa_haploclada_eh_chr7.3232:0.20058,Panicum_virgatum_Pavir.9KG566800:0.170536)n2:0.0977567,(Eleusine_coracana_ELECO.r07.2AG0145100:0.0282714,Eleusine_coracana_ELECO.r07.2BG0200780:0.0224826)n3:0.0805327)n1:0.0184178,(Eragrostis_curvula_EJB05_31532:0.0558149,(Digitaria_exilis_H_Dex7A-001059.1:0.0102592,Digitaria_exilis_H_Dex7B-001100.1:0.00797744)n5:0.0794974)n4:0.0184178)n0;
```
