## Supplementary Dataset S1 for "Gene turnover and contingency facilitated the repeated evolution of C_4_ photosynthesis in grasses": OG0029362_tree.txt

```
(Sorghum_bicolor_SORBI_3006G215950:0.12586,((Panicum_virgatum_Pavir.3KG068200:0.101292,(Panicum_virgatum_Pavir.7KG341500:0.0494871,Panicum_virgatum_Pavir.7NG400600:0.169294)n3:0.037334)n2:0.0897761,(Digitaria_exilis_H_Dex7B-001149.1:0.38998,(Digitaria_exilis_H_Dex7A-001114.1:0.00718858,Digitaria_exilis_H_Dex7B-001153.1:0.0176039)n5:0.155013)n4:0.0172236)n1:0.0672178)n0;
```
