## Supplementary Dataset S1 for "Gene turnover and contingency facilitated the repeated evolution of C_4_ photosynthesis in grasses": OG0029363_tree.txt

```
(((Setaria_viridis_SEVIR_7G176500v2:0.0718494,Panicum_hallii_Pahal.4G189000:0.109623)n2:0.0137578,(Urochloa_fusta_Urofu.9G358000:0.0521714,Setaria_viridis_SEVIR_9G269700v2:0.0710481)n3:0.00789423)n1:0.0110411,(Panicum_hallii_Pahal.3G469700:0.164268,(Urochloa_fusta_Urofu.3G370500:0.127992,Digitaria_exilis_H_Dex7B-001979.1:0.107675)n5:0.0160085)n4:0.0110411)n0;
```
