## Supplementary Dataset S1 for "Gene turnover and contingency facilitated the repeated evolution of C_4_ photosynthesis in grasses": OG0029364_tree.txt

```
(((Panicum_hallii_Pahal.8G017100:0.10502,Panicum_hallii_Pahal.8G017300:0.126661)n2:0.0436284,(Digitaria_radicosa_Dra03G0013000:0.0267911,Digitaria_radicosa_Dra08G0013000:0.0459852)n3:0.0379301)n1:0.0164261,(Panicum_virgatum_Pavir.8NG039200:0.694343,(Digitaria_exilis_H_Dex8A-002205.1:0.0112338,Digitaria_exilis_H_Dex8B-002058.1:0.0162485)n5:0.0376333)n4:0.0164261)n0;
```
