## Supplementary Dataset S1 for "Gene turnover and contingency facilitated the repeated evolution of C_4_ photosynthesis in grasses": OG0029365_tree.txt

```
(Echinocloa_haploclada_eh_chr4.477:0.0576643,(Setaria_viridis_SEVIR_8G060300v2:0.126928,((Digitaria_exilis_H_Dex8A-001958.1:0.0716756,Digitaria_radicosa_Dra08G0039400:0.108297)n3:0.0890007,(Panicum_hallii_Pahal.8G050800:0.0387539,(Panicum_virgatum_Pavir.8KG093600:0.0315942,Panicum_virgatum_Pavir.8NG072200:0.0306849)n5:0.00340943)n4:0.012491)n2:0.0576089)n1:0.0576643)n0;
```
