## Supplementary Dataset S1 for "Gene turnover and contingency facilitated the repeated evolution of C_4_ photosynthesis in grasses": OG0029366_tree.txt

```
(Oryza_sativa_LOC_Os01g23080:0.238147,(Stipagrostis_hirtigluma_H_Shi_ptg000009l_000170.1:0.175855,((Panicum_hallii_Pahal.8G079500:0.0472524,Panicum_virgatum_Pavir.6NG209300:0.0607979)n3:0.0823709,(Digitaria_radicosa_Dra08G0046200:0.0941538,(Digitaria_exilis_H_Dex8B-001785.1:0.125551,Digitaria_exilis_H_Dex8A-001875.1:0.0968823)n5:0.0263292)n4:0.0759554)n2:0.075531)n1:0.238147)n0;
```
