## Supplementary Dataset S1 for "Gene turnover and contingency facilitated the repeated evolution of C_4_ photosynthesis in grasses": OG0029367_tree.txt

```
((Digitaria_radicosa_Dra08G0094100:0.130831,Digitaria_radicosa_Dra09G0354100:0.121908)n1:0.0189462,((Digitaria_exilis_H_Dex8A-001629.1:0.0300774,Digitaria_exilis_H_Dex8B-001541.1:0.0450328)n3:0.021299,(Digitaria_exilis_H_Dex8B-001542.1:0.0598194,(Digitaria_exilis_H_Dex8A-000624.1:0.0272247,Digitaria_exilis_H_Dex8B-000584.1:0.0272436)n5:0.0438733)n4:0.00979412)n2:0.0189462)n0;
```
