## Supplementary Dataset S1 for "Gene turnover and contingency facilitated the repeated evolution of C_4_ photosynthesis in grasses": OG0029368_tree.txt

```
((Digitaria_exilis_H_Dex8A-001374.1:0.373507,Echinocloa_haploclada_eh_chr5.2801:0.209916)n1:0.0994612,(Digitaria_exilis_H_Dex9B-001006.1:0.236556,((Echinocloa_haploclada_eh_chr3.1099:0.552756,Echinocloa_haploclada_eh_chr2.2873:0.650869)n4:0.162315,(Echinocloa_haploclada_eh_chr1.3029:0.0670701,Echinocloa_haploclada_eh_chr2.3922:0.0661679)n5:0.00661679)n3:0.000735199)n2:0.239276)n0;
```
