## Supplementary Dataset S1 for "Gene turnover and contingency facilitated the repeated evolution of C_4_ photosynthesis in grasses": OG0029369_tree.txt

```
((Sorghum_bicolor_SORBI_3005G199300:0.16915,Zea_mays_Zm00001eb115450:0.13965)n1:0.0744242,(Panicum_hallii_Pahal.8G246100:0.168172,(Setaria_viridis_SEVIR_8G224000v2:0.197713,(Digitaria_radicosa_Dra08G0138700:0.233947,(Digitaria_exilis_H_Dex8A-000955.1:0.123113,Digitaria_exilis_H_Dex8B-000879.1:0.121522)n5:0.0923879)n4:0.0581647)n3:0.0579473)n2:0.0744242)n0;
```
