## Supplementary Dataset S1 for "Gene turnover and contingency facilitated the repeated evolution of C_4_ photosynthesis in grasses": OG0029370_tree.txt

```
((Setaria_viridis_SEVIR_8G239000v2:0.0655974,Setaria_viridis_SEVIR_8G239150v2:0.0230685)n1:0.0219176,(Digitaria_exilis_H_Dex8A-001159.1:0.371295,((Panicum_virgatum_Pavir.8KG360400:0.0896224,(Panicum_virgatum_Pavir.8NG237000:0.0449942,Panicum_virgatum_Pavir.8NG303600:0.00495159)n5:0.150017)n4:0.114052,Panicum_virgatum_Pavir.5KG370500:0.273407)n3:0.0303786)n2:0.0941185)n0;
```
