## Supplementary Dataset S1 for "Gene turnover and contingency facilitated the repeated evolution of C_4_ photosynthesis in grasses": OG0029371_tree.txt

```
(Echinocloa_haploclada_eh_chr4.705:0.0630001,(Digitaria_exilis_H_Dex8B-001772.1:0.170293,(Panicum_virgatum_Pavir.8NG203100:0.0420379,(Panicum_virgatum_Pavir.8KG110800:0.014109,(Panicum_virgatum_Pavir.8KG110700:0.0128334,(Panicum_virgatum_Pavir.8KG113000:0.00816478,Panicum_virgatum_Pavir.8KG112900:0.00478897)n5:0.00240939)n4:0.013302)n3:0.04357)n2:0.0508278)n1:0.0630001)n0;
```
