## Supplementary Dataset S1 for "Gene turnover and contingency facilitated the repeated evolution of C_4_ photosynthesis in grasses": OG0029372_tree.txt

```
(Echinocloa_haploclada_eh_chr4.2563:0.0682213,(Digitaria_exilis_H_Dex8B-000932.1:0.388072,(Panicum_hallii_Pahal.8G255200:0.0922448,(Panicum_virgatum_Pavir.8KG337500:0.0566389,(Panicum_virgatum_Pavir.2NG084000:0.0188367,(Panicum_virgatum_Pavir.8NG309300:0.0888255,Panicum_virgatum_Pavir.8NG309500:0.17361)n5:0.017361)n4:0.0017361)n3:0.0001929)n2:0.0144786)n1:0.0682213)n0;
```
