## Supplementary Dataset S1 for "Gene turnover and contingency facilitated the repeated evolution of C_4_ photosynthesis in grasses": OG0029373_tree.txt

```
(Echinocloa_haploclada_eh_chr1.1618:0.132174,((Digitaria_exilis_H_Dex9A-004841.1:0.0204007,Digitaria_exilis_H_Dex9B-000585.1:0.0114121)n2:0.0267705,((Digitaria_exilis_H_Dex9A-000791.1:0.0513021,Digitaria_exilis_H_Dex9B-004912.1:0.0325979)n4:0.0245855,(Digitaria_exilis_H_Dex9A-000792.1:0.0367539,Digitaria_exilis_H_Dex9B-004913.1:0.0245055)n5:0.123123)n3:0.0929644)n1:0.132174)n0;
```
