## Supplementary Dataset S1 for "Gene turnover and contingency facilitated the repeated evolution of C_4_ photosynthesis in grasses": OG0029374_tree.txt

```
(Echinocloa_haploclada_eh_chr3.3003:0.176649,((Digitaria_radicosa_Dra09G0194600:0.0476998,Digitaria_radicosa_Dra09G0194800:0.0444301)n2:0.0251229,((Digitaria_exilis_H_Dex9A-000784.1:0.0269487,Digitaria_exilis_H_DexUA-001747.1:0.0291565)n4:0.0538954,(Digitaria_exilis_H_Dex9A-000782.1:0.0323622,Digitaria_exilis_H_DexUA-001346.1:0.0221473)n5:0.0341313)n3:0.0500436)n1:0.176649)n0;
```
