## Supplementary Dataset S1 for "Gene turnover and contingency facilitated the repeated evolution of C_4_ photosynthesis in grasses": OG0029375_tree.txt

```
((Echinocloa_haploclada_eh_chr1.1784:0.170091,Echinocloa_haploclada_eh_chr1.1785:0.170151)n1:0.0856121,(Digitaria_exilis_H_Dex9A-001011.1:0.0436707,(Digitaria_exilis_H_Dex9B-004478.1:0.0582004,(Digitaria_exilis_H_Dex9A-004641.1:0.0722676,(Digitaria_exilis_H_Dex9A-004642.1:0.0325165,Digitaria_exilis_H_Dex9B-001024.1:0.0188865)n5:0.0468119)n4:0.0214463)n3:0.00502925)n2:0.0856121)n0;
```
