## Supplementary Dataset S1 for "Gene turnover and contingency facilitated the repeated evolution of C_4_ photosynthesis in grasses": OG0029376_tree.txt

```
(Urochloa_fusta_Urofu.5G447700:0.0208306,((Digitaria_radicosa_Dra09G0245300:0.154463,(Digitaria_radicosa_Dra09G0245400:5e-09,Digitaria_radicosa_Dra09G0245400.2:5e-09)n3:0.0639408)n2:0.026991,(Digitaria_exilis_H_Dex9B-004124.1:0.178853,(Digitaria_exilis_H_Dex9A-001409.1:0.0337707,Digitaria_exilis_H_Dex9B-004125.1:0.023852)n5:0.0664361)n4:0.00738179)n1:0.0358925)n0;
```
