## Supplementary Dataset S1 for "Gene turnover and contingency facilitated the repeated evolution of C_4_ photosynthesis in grasses": OG0029377_tree.txt

```
(Digitaria_exilis_H_Dex9B-001762.1:0.0561834,((Digitaria_exilis_H_Dex9A-003819.1:0,Digitaria_exilis_H_DexUA-000659.1:0,Digitaria_exilis_H_DexUA-001785.1:0)n2:0.0219596,(Digitaria_exilis_H_Dex9B-003823.1:0,Digitaria_exilis_H_Dex9B-001759.1:0,Digitaria_exilis_H_DexUA-000739.1:0)n3:0.0125292)n1:0.0561834)n0;
```
