## Supplementary Dataset S1 for "Gene turnover and contingency facilitated the repeated evolution of C_4_ photosynthesis in grasses": OG0029378_tree.txt

```
(Digitaria_exilis_H_DexUA-000388.1:0,(Digitaria_exilis_H_DexUA-004611.1:0,Digitaria_exilis_H_DexUA-004490.1:0,Digitaria_exilis_H_DexUA-001659.1:0,Digitaria_exilis_H_DexUA-002492.1:0,Digitaria_exilis_H_DexUA-002689.1:0,Digitaria_exilis_H_DexUA-003372.1:6e-09)n1:0)n0;
```
