## Supplementary Dataset S1 for "Gene turnover and contingency facilitated the repeated evolution of C_4_ photosynthesis in grasses": OG0029379_tree.txt

```
((Panicum_hallii_Pahal.9G370100:0.0148971,(Panicum_virgatum_Pavir.4KG399400:0.13821,Panicum_virgatum_Pavir.2NG332400:0.00667973)n2:0.000742192)n1:0.0972362,((Digitaria_radicosa_Dra05G0103300.2:5e-09,Digitaria_radicosa_Dra05G0103300:0.0380319)n4:0.0567431,(Digitaria_exilis_H_DexUA-001532.1:0.264102,Digitaria_exilis_H_DexUA-002661.1:0.0657522)n5:0.0073058)n3:0.0318561)n0;
```
