## Supplementary Dataset S1 for "Gene turnover and contingency facilitated the repeated evolution of C_4_ photosynthesis in grasses": OG0029380_tree.txt

```
(Echinocloa_haploclada_eh_chr7.3286:0.0417631,((Setaria_viridis_SEVIR_1G319150v2:0.208228,(Panicum_hallii_Pahal.1G386100:0.0343505,(Panicum_virgatum_Pavir.1KG033800:0.0717245,Panicum_virgatum_Pavir.1KG033900:0.0511083)n4:0.0179834)n3:0.107323)n2:0.0511977,(Urochloa_fusta_Urofu.1G366500:0.0741421,Digitaria_radicosa_Dra01G0252600:0.152851)n5:0.0297044)n1:0.0417631)n0;
```
