## Supplementary Dataset S1 for "Gene turnover and contingency facilitated the repeated evolution of C_4_ photosynthesis in grasses": OG0029381_tree.txt

```
((Urochloa_fusta_Urofu.1G184900:0.129139,(Digitaria_radicosa_Dra04G0094500:0.249367,Eragrostis_curvula_EJB05_23090:0.152894)n2:0.0541842)n1:0.0707132,((Stipagrostis_hirtigluma_H_Shi_ptg000051l_000144.1:0.0116756,Stipagrostis_hirtigluma_H_Shi_ptg000031l_000468.1:0.000847635)n4:0.00707552,(Stipagrostis_hirtigluma_H_Shi_ptg000051l_000145.1:0.0117603,Stipagrostis_hirtigluma_H_Shi_ptg000031l_000470.1:0.00404565)n5:0.00663195)n3:0.0707132)n0;
```
