## Supplementary Dataset S1 for "Gene turnover and contingency facilitated the repeated evolution of C_4_ photosynthesis in grasses": OG0029382_tree.txt

```
(Oryza_sativa_LOC_Os03g12210:0.113742,(Panicum_virgatum_Pavir.4KG403400:0.103052,((Sorghum_bicolor_SORBI_3010G233100:0.628575,Eragrostis_curvula_EJB05_41962:0.114596)n3:0.0753523,(Eragrostis_curvula_EJB05_40961:0.189787,(Digitaria_radicosa_Dra04G0196600:0.0743444,Sorghum_bicolor_SORBI_3010G230100:0.202621)n5:0.12675)n4:0.0140833)n2:0.0492643)n1:0.00547381)n0;
```
