## Supplementary Dataset S1 for "Gene turnover and contingency facilitated the repeated evolution of C_4_ photosynthesis in grasses": OG0029383_tree.txt

```
(Digitaria_radicosa_Dra05G0089200:0.311717,((Panicum_virgatum_Pavir.2KG446200:5e-09,Panicum_virgatum_Pavir.7KG188300:0.0400948)n2:0.115044,(Panicum_virgatum_Pavir.J066400:0.0140132,(Panicum_virgatum_Pavir.1NG335000:5e-09,(Panicum_virgatum_Pavir.J507800:0.00447631,Panicum_virgatum_Pavir.5KG511000:5e-09)n5:5e-09)n4:0.0224651)n3:0.0857665)n1:0.311717)n0;
```
