## Supplementary Dataset S1 for "Gene turnover and contingency facilitated the repeated evolution of C_4_ photosynthesis in grasses": OG0029384_tree.txt

```
(Phragmites_australis_Phragmites_australis_PaChr1_40686985_40687721_evm.model.PaChr1.1887_1_CDS_4362365113_33656:0.163703,(Urochloa_fusta_Urofu.5G178900:0.0238453,(Setaria_viridis_SEVIR_5G308400v2:0.0366571,((Panicum_virgatum_Pavir.2NG382500:0.0938926,(Digitaria_radicosa_Dra05G0100000:5e-09,Digitaria_radicosa_Dra05G0100000.2:5e-09)n5:0.0384766)n4:0.0183002,Panicum_hallii_Pahal.1G147700:0.101663)n3:0.012848)n2:0.0112371)n1:0.163703)n0;
```
