## Supplementary Dataset S1 for "Gene turnover and contingency facilitated the repeated evolution of C_4_ photosynthesis in grasses": OG0029385_tree.txt

```
((Eragrostis_curvula_EJB05_48154:0.713945,(Eragrostis_curvula_EJB05_48145:0.157375,Eragrostis_curvula_EJB05_48144:0.159089)n2:0.167852)n1:0.0297759,(Digitaria_radicosa_Dra06G0166500:0.16331,(Panicum_virgatum_Pavir.J111300:5e-09,(Panicum_virgatum_Pavir.6KG371400:0.0117746,Panicum_virgatum_Pavir.6NG270000:0.00525517)n5:5e-09)n4:0.139993)n3:0.0297759)n0;
```
