## Supplementary Dataset S1 for "Gene turnover and contingency facilitated the repeated evolution of C_4_ photosynthesis in grasses": OG0029386_tree.txt

```
((Digitaria_radicosa_Dra08G0014100.2:5e-09,Digitaria_radicosa_Dra08G0014100:6e-09)n1:0.196654,((Echinocloa_haploclada_eh_chr4.362:0.0198579,Echinocloa_haploclada_eh_chr4.359:0.0739821)n3:0.109257,(Echinocloa_haploclada_eh_chr3.2585:0.644326,(Echinocloa_haploclada_eh_chr3.2981:0.390461,Echinocloa_haploclada_eh_chr2.3744:0.339758)n5:0.111513)n4:0.22669)n2:0.196654)n0;
```
