## Supplementary Dataset S1 for "Gene turnover and contingency facilitated the repeated evolution of C_4_ photosynthesis in grasses": OG0029387_tree.txt

```
(Digitaria_radicosa_Dra08G0016500:0.126412,((Eragrostis_curvula_EJB05_54842:0.0830309,Eragrostis_curvula_EJB05_02138:0.0389774)n2:0.0422981,(Eragrostis_curvula_EJB05_55139:0.115944,(Eragrostis_curvula_EJB05_55163:0.0702265,(Eragrostis_curvula_EJB05_58039:0.0350371,Eragrostis_curvula_EJB05_29646:0.0156862)n5:0.0804521)n4:0.0308642)n3:0.0331205)n1:0.126412)n0;
```
