## Supplementary Dataset S1 for "Gene turnover and contingency facilitated the repeated evolution of C_4_ photosynthesis in grasses": OG0029388_tree.txt

```
(Eleusine_coracana_ELECO.r07.9AG0687090:0.212344,(Digitaria_radicosa_Dra08G0059900:0.183569,(Urochloa_fusta_Urofu.8G089300:0.136392,((Echinocloa_haploclada_eh_chr4.949:0.0277399,Echinocloa_haploclada_eh_chr4.948:0.0308151)n4:0.10467,(Panicum_hallii_Pahal.8G114500:0.0647452,Panicum_virgatum_Pavir.8KG154400:0.0668507)n5:0.0599989)n3:0.0238295)n2:0.0356906)n1:0.212344)n0;
```
