## Supplementary Dataset S1 for "Gene turnover and contingency facilitated the repeated evolution of C_4_ photosynthesis in grasses": OG0029389_tree.txt

```
((Digitaria_radicosa_Dra08G0129400:0.272565,Leersia_perrieri_LPERR11G16300:0.439856)n1:0.146653,(Pharus_latifolius_Phala.09G140600.4:5e-09,(((Pharus_latifolius_Phala.09G140600:0,Pharus_latifolius_Phala.09G140600.2:0)n5:5e-09,Pharus_latifolius_Phala.09G140600.5:5e-09)n4:5e-09,Pharus_latifolius_Phala.09G140600.3:5e-09)n3:5e-09)n2:0.146653)n0;
```
