## Supplementary Dataset S1 for "Gene turnover and contingency facilitated the repeated evolution of C_4_ photosynthesis in grasses": OG0029390_tree.txt

```
(Digitaria_radicosa_Dra09G0366200:0.0963159,(Panicum_virgatum_Pavir.8NG205000:0.0344025,(Panicum_virgatum_Pavir.8KG235900:0.0202818,(Panicum_virgatum_Pavir.8KG136000:0.0126148,((Panicum_virgatum_Pavir.J277000:0,Panicum_virgatum_Pavir.3KG283500:0)n5:0.00104477,Panicum_virgatum_Pavir.3KG279700:5e-09)n4:0.010358)n3:0.00982237)n2:0.0291695)n1:0.0963159)n0;
```
