## Supplementary Dataset S1 for "Gene turnover and contingency facilitated the repeated evolution of C_4_ photosynthesis in grasses": OG0029391_tree.txt

```
(Echinocloa_haploclada_eh_scaffold75.3:0.00452253,(((Echinocloa_haploclada_eh_chr2.453:0.188332,Echinocloa_haploclada_eh_chr5.1560:0.143342)n3:0.266478,(Echinocloa_haploclada_eh_chr1.4587:0.466199,Echinocloa_haploclada_eh_chr3.4370:0.514964)n4:0.13587)n2:0.400961,(Echinocloa_haploclada_eh_chr4.2606:5e-09,Echinocloa_haploclada_eh_chr4.2611:5e-09)n5:0.0251689)n1:0.00452253)n0;
```
