## Supplementary Dataset S1 for "Gene turnover and contingency facilitated the repeated evolution of C_4_ photosynthesis in grasses": OG0029392_tree.txt

```
(Echinocloa_haploclada_eh_chr5.3847:0.150594,((Echinocloa_haploclada_eh_chr9.547:0.165976,(Echinocloa_haploclada_eh_chr9.331:0.342266,(Echinocloa_haploclada_eh_chr5.3477:0.117993,Echinocloa_haploclada_eh_chr8.382:0.193136)n4:0.0858535)n3:0.0676278)n2:0.129726,(Echinocloa_haploclada_eh_chr1.2159:0.60056,Echinocloa_haploclada_eh_chr3.1830:0.46551)n5:0.104948)n1:0.150594)n0;
```
