## Supplementary Dataset S1 for "Gene turnover and contingency facilitated the repeated evolution of C_4_ photosynthesis in grasses": OG0029393_tree.txt

```
(Echinocloa_haploclada_eh_chr3.3376:0.215394,((Echinocloa_haploclada_eh_chr1.3945:0.141036,Echinocloa_haploclada_eh_chr8.179:0.0540748)n2:0.262999,((Echinocloa_haploclada_eh_chr2.1310:0.482161,Echinocloa_haploclada_eh_chr7.3763:0.478189)n4:0.1587,(Echinocloa_haploclada_eh_chr3.524:0.429364,Echinocloa_haploclada_eh_chr7.1620:0.754243)n5:0.128579)n3:0.103149)n1:0.215394)n0;
```
