## Supplementary Dataset S1 for "Gene turnover and contingency facilitated the repeated evolution of C_4_ photosynthesis in grasses": OG0029394_tree.txt

```
(Sorghum_bicolor_SORBI_3003G277850:0.25915,(Echinocloa_haploclada_eh_chr4.1220:0.294548,((Echinocloa_haploclada_eh_chr3.3785:0.481639,Echinocloa_haploclada_eh_chr3.4730:0.620531)n3:0.200049,(Echinocloa_haploclada_eh_chr1.751:0.148962,(Echinocloa_haploclada_eh_chr2.3200:0.0301899,Echinocloa_haploclada_eh_chr8.2594:0.0700548)n5:0.0711119)n4:0.0929293)n2:0.0573786)n1:0.25915)n0;
```
