## Supplementary Dataset S1 for "Gene turnover and contingency facilitated the repeated evolution of C_4_ photosynthesis in grasses": OG0029395_tree.txt

```
(Echinocloa_haploclada_eh_chr9.833:0.0341799,(Echinocloa_haploclada_eh_chr4.2040:0.210062,(Echinocloa_haploclada_eh_chr2.2350:0.164954,(Echinocloa_haploclada_eh_chr6.839:0.681434,(Echinocloa_haploclada_eh_chr3.3402:0.331763,(Echinocloa_haploclada_eh_chr1.5018:0.172475,Echinocloa_haploclada_eh_chr7.371:0.0120689)n5:0.0813002)n4:0.163038)n3:0.334195)n2:0.0932989)n1:0.0341799)n0;
```
