## Supplementary Dataset S1 for "Gene turnover and contingency facilitated the repeated evolution of C_4_ photosynthesis in grasses": OG0029396_tree.txt

```
((Eragrostis_curvula_EJB05_21975:5e-09,Eragrostis_curvula_EJB05_21976:0.0779109)n1:0.159008,((Zea_mays_Zm00001eb045740:0.355952,Echinocloa_haploclada_eh_chr1.2153:0.0580405)n3:0.0812563,(Panicum_virgatum_Pavir.8NG207200:0.668914,(Panicum_virgatum_Pavir.9NG299700:0.235545,Panicum_virgatum_Pavir.8NG207300:0.0768878)n5:0.109593)n4:0.012177)n2:0.17422)n0;
```
