## Supplementary Dataset S1 for "Gene turnover and contingency facilitated the repeated evolution of C_4_ photosynthesis in grasses": OG0029397_tree.txt

```
(Echinocloa_haploclada_eh_chr6.1448:0.0237397,(Echinocloa_haploclada_eh_chr3.1029:0.0386218,(Echinocloa_haploclada_eh_chr6.1126:0.104149,(Echinocloa_haploclada_eh_chr4.2337:0.208671,(Echinocloa_haploclada_eh_chr8.837:0.487571,(Echinocloa_haploclada_eh_chr6.2499:0.733603,Echinocloa_haploclada_eh_chr1.2157:0.479102)n5:0.133693)n4:0.203455)n3:0.112034)n2:0.0113289)n1:0.0237397)n0;
```
