## Supplementary Dataset S1 for "Gene turnover and contingency facilitated the repeated evolution of C_4_ photosynthesis in grasses": OG0029398_tree.txt

```
(Echinocloa_haploclada_eh_chr2.2043:0.018088,(Echinocloa_haploclada_eh_chr2.2048:0.000468091,(Echinocloa_haploclada_eh_chr4.2158:0.0330174,(Echinocloa_haploclada_eh_chr5.4201:0.131523,(Echinocloa_haploclada_eh_chr4.1059:0.27625,(Echinocloa_haploclada_eh_chr1.3019:0.00531875,Echinocloa_haploclada_eh_chr4.555:0.00527932)n5:0.304229)n4:0.241601)n3:0.104279)n2:0.0273038)n1:0.018088)n0;
```
