## Supplementary Dataset S1 for "Gene turnover and contingency facilitated the repeated evolution of C_4_ photosynthesis in grasses": OG0029399_tree.txt

```
(Echinocloa_haploclada_eh_chr1.4491:0.290802,(Echinocloa_haploclada_eh_chr5.4082:0.59397,((Echinocloa_haploclada_eh_chr2.3057:0.0280718,Echinocloa_haploclada_eh_chr4.334:0.0661156)n3:0.247772,((Echinocloa_haploclada_eh_chr8.1509:0.40807,Echinocloa_haploclada_eh_chr8.408:0.288664)n5:0.225328,Echinocloa_haploclada_eh_chr4.858:0.246348)n4:0.10285)n2:0.157362)n1:0.290802)n0;
```
