## Supplementary Dataset S1 for "Gene turnover and contingency facilitated the repeated evolution of C_4_ photosynthesis in grasses": OG0029400_tree.txt

```
(Echinocloa_haploclada_eh_chr1.4156:0.0893377,(Echinocloa_haploclada_eh_chr9.2363:0.129013,((Echinocloa_haploclada_eh_chr4.184:0.431599,(Echinocloa_haploclada_eh_chr6.1727:0.312192,Echinocloa_haploclada_eh_chr7.230:0.249347)n4:0.242396)n3:0.296392,(Echinocloa_haploclada_eh_chr2.3983:5e-09,Echinocloa_haploclada_eh_chr2.494:0.0152861)n5:0.251732)n2:0.221435)n1:0.0893377)n0;
```
