## Supplementary Dataset S1 for "Gene turnover and contingency facilitated the repeated evolution of C_4_ photosynthesis in grasses": OG0029401_tree.txt

```
(Panicum_virgatum_Pavir.8KG341600:0.0991681,(Echinocloa_haploclada_eh_chr9.2247:0.0110453,(Echinocloa_haploclada_eh_chr3.1993:0.123451,(Echinocloa_haploclada_eh_chr9.438:0.268851,(Echinocloa_haploclada_eh_chr5.3697:0.824625,(Echinocloa_haploclada_eh_chr1.4142:0.00943347,Echinocloa_haploclada_eh_chr5.4656:0.0104485)n5:0.128096)n4:0.0903846)n3:0.0746411)n2:0.0888287)n1:0.0991681)n0;
```
