## Supplementary Dataset S1 for "Gene turnover and contingency facilitated the repeated evolution of C_4_ photosynthesis in grasses": OG0029402_tree.txt

```
(Echinocloa_haploclada_eh_chr8.1767:0.00992169,((Echinocloa_haploclada_eh_chr4.1019:0.00779348,Echinocloa_haploclada_eh_chr4.1983:0.0153859)n2:0.00283175,(Echinocloa_haploclada_eh_chr3.552:0.0190556,(Echinocloa_haploclada_eh_chr1.3592:0.116917,(Echinocloa_haploclada_eh_chr6.2478:0.191863,Echinocloa_haploclada_eh_chr3.3192:0.150321)n5:0.0505101)n4:0.0935537)n3:0.0231998)n1:0.00992169)n0;
```
