## Supplementary Dataset S1 for "Gene turnover and contingency facilitated the repeated evolution of C_4_ photosynthesis in grasses": OG0029403_tree.txt

```
(Echinocloa_haploclada_eh_chr6.678:0.248615,((Echinocloa_haploclada_eh_chr8.2876:0.202411,(Echinocloa_haploclada_eh_chr4.394:0.43127,Echinocloa_haploclada_eh_chr7.3377:0.333796)n3:0.341743)n2:0.0753105,(Echinocloa_haploclada_eh_chr2.2216:0.079274,(Echinocloa_haploclada_eh_chr8.1519:0.0319273,Echinocloa_haploclada_eh_chr1.1435:0.129459)n5:0.0563696)n4:0.10381)n1:0.248615)n0;
```
