## Supplementary Dataset S1 for "Gene turnover and contingency facilitated the repeated evolution of C_4_ photosynthesis in grasses": OG0029404_tree.txt

```
(Echinocloa_haploclada_eh_chr1.4885:0.0725975,(Echinocloa_haploclada_eh_chr4.672:0.284473,((Echinocloa_haploclada_eh_chr5.2696:0.331682,Echinocloa_haploclada_eh_chr3.884:0.378123)n3:0.174697,(Echinocloa_haploclada_eh_chr8.2394:0.469129,(Echinocloa_haploclada_eh_chr1.4558:0.159285,Echinocloa_haploclada_eh_chr6.1415:0.237364)n5:0.260148)n4:0.152101)n2:0.435448)n1:0.0725975)n0;
```
