## Supplementary Dataset S1 for "Gene turnover and contingency facilitated the repeated evolution of C_4_ photosynthesis in grasses": OG0029405_tree.txt

```
(Echinocloa_haploclada_eh_chr5.3827:0.226482,(Echinocloa_haploclada_eh_chr9.489:0.103411,((Echinocloa_haploclada_eh_chr8.1677:0.181989,Echinocloa_haploclada_eh_chr2.3747:0.220471)n3:0.269179,((Echinocloa_haploclada_eh_chr1.1288:0.277649,Echinocloa_haploclada_eh_chr5.2035:0.308431)n5:0.367607,Echinocloa_haploclada_eh_chr8.409:0.315794)n4:0.159712)n2:0.0860354)n1:0.226482)n0;
```
