## Supplementary Dataset S1 for "Gene turnover and contingency facilitated the repeated evolution of C_4_ photosynthesis in grasses": OG0029406_tree.txt

```
((Sorghum_bicolor_SORBI_3003G135800:0.0827611,Zea_mays_Zm00001eb129430:0.136928)n1:0.0710249,((Setaria_viridis_SEVIR_5G034500v2:0.116008,Echinocloa_haploclada_eh_chr2.1475:0.148618)n3:0.023932,(Panicum_hallii_Pahal.5G406500:0.0286715,(Panicum_virgatum_Pavir.5KG219500:0.0407194,Panicum_virgatum_Pavir.5NG204100:0.0261345)n5:0.0172984)n4:0.101084)n2:0.0710249)n0;
```
