## Supplementary Dataset S1 for "Gene turnover and contingency facilitated the repeated evolution of C_4_ photosynthesis in grasses": OG0029407_tree.txt

```
((Echinocloa_haploclada_eh_chr2.1514:0.0911546,Echinocloa_haploclada_eh_chr3.1797:0.0177232)n1:0.0754141,((Panicum_hallii_Pahal.2G221700:0.0493892,(Panicum_virgatum_Pavir.2KG210100:0.0820694,Panicum_virgatum_Pavir.2NG194000:0.0672998)n4:0.0366945)n3:0.100216,(Setaria_viridis_SEVIR_2G176400v2:0.145998,Urochloa_fusta_Urofu.2G169000:0.164982)n5:0.0239678)n2:0.0754141)n0;
```
