## Supplementary Dataset S1 for "Gene turnover and contingency facilitated the repeated evolution of C_4_ photosynthesis in grasses": OG0029408_tree.txt

```
(Echinocloa_haploclada_eh_chr2.3216:0.225114,((Urochloa_fusta_Urofu.5G187200:0.0521383,(Setaria_viridis_SEVIR_5G301400v2:0.0257727,Setaria_viridis_SEVIR_5G301600v2:0.0211037)n3:0.0762889)n2:0.0419462,(Panicum_hallii_Pahal.5G179400:0.0336757,(Panicum_virgatum_Pavir.5NG589100:0.0616904,Panicum_virgatum_Pavir.5KG471400:0.024255)n5:0.00921672)n4:0.0689531)n1:0.225114)n0;
```
