## Supplementary Dataset S1 for "Gene turnover and contingency facilitated the repeated evolution of C_4_ photosynthesis in grasses": OG0029409_tree.txt

```
(Panicum_virgatum_Pavir.J785700:0.307212,((Echinocloa_haploclada_eh_chr4.2015:0.124952,(Echinocloa_haploclada_eh_chr4.1987:0.117931,Echinocloa_haploclada_eh_chr4.2007:0.0166363)n3:0.0544859)n2:0.184436,(Echinocloa_haploclada_eh_chr3.2663:0.383493,(Echinocloa_haploclada_eh_chr3.1584:0.486939,Echinocloa_haploclada_eh_scaffold732.1:0.565229)n5:0.132346)n4:0.218046)n1:0.307212)n0;
```
