## Supplementary Dataset S1 for "Gene turnover and contingency facilitated the repeated evolution of C_4_ photosynthesis in grasses": OG0029410_tree.txt

```
(Echinocloa_haploclada_eh_chr5.4508:0.14533,(Echinocloa_haploclada_eh_scaffold707.28:0.277807,((Echinocloa_haploclada_eh_chr3.1833:0.100654,Echinocloa_haploclada_eh_chr4.1843:0.0651105)n3:0.469218,(Echinocloa_haploclada_eh_chr7.3371:0.520236,(Echinocloa_haploclada_eh_chr3.2343:0.715738,Echinocloa_haploclada_eh_chr3.4661:0.378254)n5:0.120224)n4:0.118507)n2:0.14808)n1:0.14533)n0;
```
