## Supplementary Dataset S1 for "Gene turnover and contingency facilitated the repeated evolution of C_4_ photosynthesis in grasses": OG0029411_tree.txt

```
(Echinocloa_haploclada_eh_chr4.1495:0.00910928,(Echinocloa_haploclada_eh_chr8.1604:5e-09,((Echinocloa_haploclada_eh_chr4.829:0.226275,(Echinocloa_haploclada_eh_chr4.2262:0.13542,Echinocloa_haploclada_eh_chr4.2248:0.0377017)n4:0.102447)n3:0.0808282,(Echinocloa_haploclada_eh_chr3.173:0.126746,Echinocloa_haploclada_eh_chr7.1451:0.621097)n5:0.0634625)n2:0.0961106)n1:0.00910928)n0;
```
