## Supplementary Dataset S1 for "Gene turnover and contingency facilitated the repeated evolution of C_4_ photosynthesis in grasses": OG0029412_tree.txt

```
(Echinocloa_haploclada_eh_chr6.1023:0.0253553,(Echinocloa_haploclada_eh_chr6.1022:0.0409683,((Echinocloa_haploclada_eh_chr3.589:0.055021,Echinocloa_haploclada_eh_chr3.1244:0.0379307)n3:0.0898843,(Echinocloa_haploclada_eh_chr6.1025:0.0217603,(Echinocloa_haploclada_eh_chr6.1028:0.0210465,Echinocloa_haploclada_eh_chr6.1029:0.00995208)n5:0.0278738)n4:0.0150544)n2:0.00462357)n1:0.0253553)n0;
```
