## Supplementary Dataset S1 for "Gene turnover and contingency facilitated the repeated evolution of C_4_ photosynthesis in grasses": OG0029413_tree.txt

```
(Echinocloa_haploclada_eh_chr5.1420:0.28748,(Echinocloa_haploclada_eh_chr9.983:0.377357,((Echinocloa_haploclada_eh_chr6.783:0.0855973,(Echinocloa_haploclada_eh_chr5.1353:0.0459998,Echinocloa_haploclada_eh_chr3.698:0.0452737)n4:0.0331617)n3:0.157287,(Echinocloa_haploclada_eh_chr3.843:0.426956,Echinocloa_haploclada_eh_chr9.784:0.537056)n5:0.0871001)n2:0.118233)n1:0.28748)n0;
```
