## Supplementary Dataset S1 for "Gene turnover and contingency facilitated the repeated evolution of C_4_ photosynthesis in grasses": OG0029414_tree.txt

```
((Panicum_virgatum_Pavir.7KG020000:0.163841,Setaria_viridis_SEVIR_4G102900v2:0.0594486)n1:0.0579114,(Echinocloa_haploclada_eh_chr3.1142:0.685551,(Echinocloa_haploclada_eh_chr5.3984:0.0465747,(Echinocloa_haploclada_eh_chr9.15:0.0165033,(Echinocloa_haploclada_eh_scaffold727.2:0.015175,Echinocloa_haploclada_eh_scaffold706.106:0.00698988)n5:0.00719002)n4:0.0357841)n3:0.0686486)n2:0.0579114)n0;
```
