## Supplementary Dataset S1 for "Gene turnover and contingency facilitated the repeated evolution of C_4_ photosynthesis in grasses": OG0029415_tree.txt

```
(Echinocloa_haploclada_eh_chr3.2456:0.324708,((Echinocloa_haploclada_eh_chr9.167:0.492424,(Echinocloa_haploclada_eh_chr4.320:0.0872253,Echinocloa_haploclada_eh_chr5.3662:0.159099)n3:0.21835)n2:0.204106,(Echinocloa_haploclada_eh_chr9.1814:0.439347,(Echinocloa_haploclada_eh_chr8.546:0.338876,Echinocloa_haploclada_eh_scaffold724.3:0.322715)n5:0.209216)n4:0.150259)n1:0.324708)n0;
```
