## Supplementary Dataset S1 for "Gene turnover and contingency facilitated the repeated evolution of C_4_ photosynthesis in grasses": OG0029416_tree.txt

```
((Phragmites_australis_Phragmites_australis_PaChr13_18997240_18998732_evm.model.PaChr13.905_1_CDS_4362388791_9778:0.117305,(Echinocloa_haploclada_eh_chr3.195:0.145648,(Eleusine_coracana_ELECO.r07.6BG0470590:0.0146978,Eleusine_coracana_ELECO.r07.6AG0518500:0.0204807)n3:0.184516)n2:0.0476582)n1:0.0458251,(Stipagrostis_hirtigluma_H_Shi_ptg000039l_000060.1:0.00480514,(Stipagrostis_hirtigluma_H_Shi_ptg000039l_000056.1:0.00616308,Stipagrostis_hirtigluma_H_Shi_ptg000055l_000072.1:0.0106774)n5:0.00966914)n4:0.0458251)n0;
```
