## Supplementary Dataset S1 for "Gene turnover and contingency facilitated the repeated evolution of C_4_ photosynthesis in grasses": OG0029417_tree.txt

```
(Echinocloa_haploclada_eh_chr3.184:0.288231,(Panicum_virgatum_Pavir.6KG331000:0.347645,((Panicum_virgatum_Pavir.6KG379200:0.35163,(Panicum_virgatum_Pavir.6KG357900:0.240365,Panicum_virgatum_Pavir.6KG358300:0.0912178)n4:0.185149)n3:0.144155,(Panicum_virgatum_Pavir.6NG301100:0.621844,Panicum_virgatum_Pavir.6KG358000:0.425185)n5:0.162175)n2:0.138639)n1:0.288231)n0;
```
