## Supplementary Dataset S1 for "Gene turnover and contingency facilitated the repeated evolution of C_4_ photosynthesis in grasses": OG0029418_tree.txt

```
(Echinocloa_haploclada_eh_chr9.9:0.0242013,(Echinocloa_haploclada_eh_chr9.2113:0.0700895,((Echinocloa_haploclada_eh_chr3.1646:0.0428953,(Echinocloa_haploclada_eh_chr4.535:0.315207,Echinocloa_haploclada_eh_chr6.1822:0.201855)n4:0.257757)n3:0.0497919,(Echinocloa_haploclada_eh_chr6.1519:0.0367686,Echinocloa_haploclada_eh_scaffold16.5:0.353583)n5:0.0365275)n2:0.0114495)n1:0.0242013)n0;
```
