## Supplementary Dataset S1 for "Gene turnover and contingency facilitated the repeated evolution of C_4_ photosynthesis in grasses": OG0029419_tree.txt

```
(Echinocloa_haploclada_eh_chr4.1335:0.298858,(Echinocloa_haploclada_eh_chr9.1291:0.545182,((Echinocloa_haploclada_eh_chr9.1898:0.540362,(Echinocloa_haploclada_eh_chr3.1359:0.00430782,Echinocloa_haploclada_eh_chr7.1435:0.0050455)n4:0.341864)n3:0.103071,(Echinocloa_haploclada_eh_chr4.1321:0.50476,Echinocloa_haploclada_eh_chr6.2221:0.323139)n5:0.0844863)n2:0.194508)n1:0.298858)n0;
```
