## Supplementary Dataset S1 for "Gene turnover and contingency facilitated the repeated evolution of C_4_ photosynthesis in grasses": OG0029420_tree.txt

```
((Panicum_virgatum_Pavir.2NG095400:0.518658,Echinocloa_haploclada_eh_chr4.2400:0.114347)n1:0.07114,(Echinocloa_haploclada_eh_chr4.2404:0.0170213,(Panicum_virgatum_Pavir.7NG114400:0.0553295,(Panicum_virgatum_Pavir.2NG404400:0.473082,(Panicum_virgatum_Pavir.2KG255200:0.0773777,Panicum_virgatum_Pavir.4KG159400:0.0366056)n5:0.0366766)n4:0.0242563)n3:0.16267)n2:0.07114)n0;
```
