## Supplementary Dataset S1 for "Gene turnover and contingency facilitated the repeated evolution of C_4_ photosynthesis in grasses": OG0029421_tree.txt

```
(Echinocloa_haploclada_eh_chr6.763:0.128219,((Echinocloa_haploclada_eh_chr8.1023:0.325483,(Echinocloa_haploclada_eh_chr5.3187:0.0399418,(Echinocloa_haploclada_eh_chr7.2312:0.0917302,Echinocloa_haploclada_eh_chr9.2123:0.132101)n4:0.0193326)n3:0.122119)n2:0.0813157,(Echinocloa_haploclada_eh_scaffold68.9:0.682687,Echinocloa_haploclada_eh_chr8.1071:0.601876)n5:0.152428)n1:0.128219)n0;
```
