## Supplementary Dataset S1 for "Gene turnover and contingency facilitated the repeated evolution of C_4_ photosynthesis in grasses": OG0029422_tree.txt

```
(Echinocloa_haploclada_eh_chr8.313:0.221609,((Echinocloa_haploclada_eh_chr8.840:0.25324,Echinocloa_haploclada_eh_scaffold16.8:0.247014)n2:0.135943,(((Echinocloa_haploclada_eh_chr5.4467:0,Echinocloa_haploclada_eh_chr5.4468:0)n5:0.405411,Echinocloa_haploclada_eh_chr7.372:0.482677)n4:0.252,Echinocloa_haploclada_eh_chr6.1645:0.323077)n3:0.0492463)n1:0.221609)n0;
```
