## Supplementary Dataset S1 for "Gene turnover and contingency facilitated the repeated evolution of C_4_ photosynthesis in grasses": OG0029423_tree.txt

```
((Echinocloa_haploclada_eh_chr5.3306:0.326675,Eleusine_coracana_ELECO.r07.5AG0376250:0.224469)n1:0.0514987,((Stipagrostis_hirtigluma_H_Shi_ptg000040l_000023.1:0.0247708,Stipagrostis_hirtigluma_H_Shi_ptg000049l_000754.1:0.0114393)n3:0.153971,(Stipagrostis_hirtigluma_H_Shi_ptg000049l_000752.1:0.0372812,(Stipagrostis_hirtigluma_H_Shi_ptg000040l_000022.1:0.0200089,Stipagrostis_hirtigluma_H_Shi_ptg000049l_000753.1:0.0367603)n5:0.0165055)n4:0.118137)n2:0.0514987)n0;
```
