## Supplementary Dataset S1 for "Gene turnover and contingency facilitated the repeated evolution of C_4_ photosynthesis in grasses": OG0029424_tree.txt

```
((Echinocloa_haploclada_eh_chr5.694:0.705893,((Stipagrostis_hirtigluma_H_Shi_ptg000012l_000637.1:0.016038,Stipagrostis_hirtigluma_H_Shi_ptg000061l_000020.1:0.0191338)n3:0.142989,Stipagrostis_hirtigluma_H_Shi_ptg000018l_000206.1:0.2125)n2:0.0236112)n1:0.0474979,(Phragmites_australis_Phragmites_australis_PaChr17_19198379_19199467_evm.model.PaChr17.430_1_CDS_4362404786_25389:0.158137,(Eleusine_coracana_ELECO.r07.6BG0487880:0.0270011,Eleusine_coracana_ELECO.r07.6AG0534710:0.0363902)n5:0.169455)n4:0.0657127)n0;
```
