## Supplementary Dataset S1 for "Gene turnover and contingency facilitated the repeated evolution of C_4_ photosynthesis in grasses": OG0029425_tree.txt

```
(Echinocloa_haploclada_eh_chr5.3817:0.186667,((Pharus_latifolius_Phala.10G024300:0.00764884,Pharus_latifolius_Phala.10G024300.2:0.0398954)n2:0.16453,(Pharus_latifolius_Phala.10G024000:0.0445445,(Pharus_latifolius_Phala.10G024400:0.149995,(Pharus_latifolius_Phala.10G024500:0.00614682,Pharus_latifolius_Phala.10G024500.2:0.0321654)n5:0.0455892)n4:0.0387346)n3:0.133891)n1:0.186667)n0;
```
