## Supplementary Dataset S1 for "Gene turnover and contingency facilitated the repeated evolution of C_4_ photosynthesis in grasses": OG0029426_tree.txt

```
((Pharus_latifolius_Phala.M012900:0,Pharus_latifolius_Phala.M041800:0,Pharus_latifolius_Phala.01G182200:0,Urochloa_fusta_Urofu.7G283600:0)n1:0.00244526,(Panicum_hallii_Pahal.9G199800:0.0206559,(Echinocloa_haploclada_eh_chr6.671:0.705734,Zizania_latifolia_GWHTBFHI020073:0.0210551)n3:0.0647915)n2:0.00244526)n0;
```
