## Supplementary Dataset S1 for "Gene turnover and contingency facilitated the repeated evolution of C_4_ photosynthesis in grasses": OG0029427_tree.txt

```
(Echinocloa_haploclada_eh_chr6.1175:0.0997577,((Panicum_hallii_Pahal.4G015000:0.0129858,Panicum_hallii_Pahal.4G004400:0.00927135)n2:0.123804,(Setaria_viridis_SEVIR_4G264100v2:0.0438248,(Setaria_viridis_SEVIR_9G039400v2:0.0398678,(Setaria_viridis_SEVIR_9G038833v2:0.021205,Setaria_viridis_SEVIR_9G038800v2:0.0295158)n5:0.0105156)n4:0.0756447)n3:0.0490265)n1:0.0997577)n0;
```
