## Supplementary Dataset S1 for "Gene turnover and contingency facilitated the repeated evolution of C_4_ photosynthesis in grasses": OG0029428_tree.txt

```
(Echinocloa_haploclada_eh_chr6.1271:0.0734298,(Setaria_viridis_SEVIR_4G140100v2:0.0806461,(Urochloa_fusta_Urofu.4G121400:0.140398,(Panicum_hallii_Pahal.4G123500:0.0576279,(Panicum_virgatum_Pavir.4KG250300:0.187942,(Panicum_virgatum_Pavir.4NG168000:0.060253,Panicum_virgatum_Pavir.4NG168800:0.0227089)n5:0.0547976)n4:0.00608862)n3:0.0281392)n2:0.0368064)n1:0.0734298)n0;
```
