## Supplementary Dataset S1 for "Gene turnover and contingency facilitated the repeated evolution of C_4_ photosynthesis in grasses": OG0029429_tree.txt

```
(Sorghum_bicolor_SORBI_3004G211800:0.115042,(Urochloa_fusta_Urofu.1G257000:0.048277,((Setaria_viridis_SEVIR_1G233001v2:0.0379167,Echinocloa_haploclada_eh_chr7.2406:0.769191)n3:0.0236333,(Panicum_hallii_Pahal.1G302900:0.0587635,(Panicum_virgatum_Pavir.1NG343200:0.0630134,Panicum_virgatum_Pavir.1KG377800:0.0610264)n5:0.00678071)n4:0.0451088)n2:0.0189811)n1:0.115042)n0;
```
