## Supplementary Dataset S1 for "Gene turnover and contingency facilitated the repeated evolution of C_4_ photosynthesis in grasses": OG0029430_tree.txt

```
(Echinocloa_haploclada_eh_chr7.1516:0.380979,((Panicum_virgatum_Pavir.J644200:0,Panicum_virgatum_Pavir.2NG141600:0)n2:0.00553444,(Panicum_virgatum_Pavir.5KG341900:0.0662996,(Panicum_virgatum_Pavir.9KG253700:0.174853,(Panicum_virgatum_Pavir.9NG438200:0.0681837,Panicum_virgatum_Pavir.3KG260800:0.0447782)n5:0.00541438)n4:0.0550565)n3:0.0357653)n1:0.380979)n0;
```
