## Supplementary Dataset S1 for "Gene turnover and contingency facilitated the repeated evolution of C_4_ photosynthesis in grasses": OG0029431_tree.txt

```
(Echinocloa_haploclada_eh_chr7.2273:0.355131,(Panicum_virgatum_Pavir.1NG326300:0.463559,((Panicum_virgatum_Pavir.6KG096200:0.0406334,Panicum_virgatum_Pavir.3NG013300:5e-09)n3:0.252874,(Panicum_virgatum_Pavir.8KG037000:0.111882,(Panicum_virgatum_Pavir.8KG281300:0.454892,Panicum_virgatum_Pavir.6KG291300:0.045043)n5:0.0243571)n4:0.249939)n2:0.199364)n1:0.355131)n0;
```
