## Supplementary Dataset S1 for "Gene turnover and contingency facilitated the repeated evolution of C_4_ photosynthesis in grasses": OG0029432_tree.txt

```
(Phragmites_australis_Phragmites_australis_PaChr13_13891665_13896510_evm.model.PaChr13.808_1_CDS_4362388575_3882:0.201981,(Echinocloa_haploclada_eh_chr7.898:0.131061,(Urochloa_fusta_Urofu.1G099500:0.114493,(Panicum_hallii_Pahal.1G093900:0.017938,(Panicum_virgatum_Pavir.1KG049900:0.036302,(Panicum_virgatum_Pavir.1NG129200:0.00747203,Panicum_virgatum_Pavir.1NG122400:0.0295664)n5:0.0196611)n4:0.01047)n3:0.0584581)n2:0.0331393)n1:0.201981)n0;
```
