## Supplementary Dataset S1 for "Gene turnover and contingency facilitated the repeated evolution of C_4_ photosynthesis in grasses": OG0029433_tree.txt

```
((Leersia_perrieri_LPERR12G10420:0.503722,Hordeum_spontaneum_WB01_003943_0391546:0.347676)n1:0.0786565,((Stipagrostis_hirtigluma_H_Shi_ptg000002l_000910.1:0.0141713,Stipagrostis_hirtigluma_H_Shi_ptg000021l_000447.1:0.0109121)n3:0.226673,(Urochloa_fusta_Urofu.6G183700:0.15415,(Echinocloa_haploclada_eh_chr8.2355:0.129201,Echinocloa_haploclada_eh_chr8.2354:0.0596002)n5:0.100959)n4:0.0789944)n2:0.0786565)n0;
```
