## Supplementary Dataset S1 for "Gene turnover and contingency facilitated the repeated evolution of C_4_ photosynthesis in grasses": OG0029434_tree.txt

```
(Echinocloa_haploclada_eh_chr8.1475:0.00141569,(Echinocloa_haploclada_eh_chr8.1371:5e-09,(Echinocloa_haploclada_eh_chr8.686:0.0091413,((Echinocloa_haploclada_eh_chr8.729:0.0456862,Echinocloa_haploclada_eh_chr8.689:0.0366506)n4:0.317037,(Echinocloa_haploclada_eh_chr8.687:0.168241,Echinocloa_haploclada_eh_chr8.677:0.11906)n5:0.1543)n3:0.181191)n2:0.00473698)n1:0.00141569)n0;
```
