## Supplementary Dataset S1 for "Gene turnover and contingency facilitated the repeated evolution of C_4_ photosynthesis in grasses": OG0029435_tree.txt

```
(Zizania_latifolia_GWHTBFHI017865:0.182066,(Phragmites_australis_Phragmites_australis_PaChr7_2207933_2208623_evm.model.PaChr7.215_1_CDS_4362475312_37400:0.10244,(Sorghum_bicolor_SORBI_3006G248450:0.1746,(Echinocloa_haploclada_eh_chr9.2966:0.163359,(Urochloa_fusta_Urofu.7G312400:0.0237513,(Panicum_virgatum_Pavir.7KG428500:0.188932,Panicum_virgatum_Pavir.7NG391500:0.0635842)n5:0.00706491)n4:0.0735671)n3:0.54575)n2:0.137601)n1:0.182066)n0;
```
