## Supplementary Dataset S1 for "Gene turnover and contingency facilitated the repeated evolution of C_4_ photosynthesis in grasses": OG0029436_tree.txt

```
(Echinocloa_haploclada_eh_chr9.2245:0.0551748,(((Panicum_hallii_Pahal.9G570500:0.795032,Setaria_viridis_SEVIR_9G512100v2:0.154702)n3:0.06149,(Setaria_viridis_SEVIR_9G512200v2:0.104462,Panicum_hallii_Pahal.9G570400:0.101297)n4:0.0112553)n2:0.0520358,(Urochloa_fusta_Urofu.9G535800:0.0833812,Urochloa_fusta_Urofu.9G535900:0.101809)n5:0.0113121)n1:0.0533821)n0;
```
