## Supplementary Dataset S1 for "Gene turnover and contingency facilitated the repeated evolution of C_4_ photosynthesis in grasses": OG0029437_tree.txt

```
(Eragrostis_curvula_EJB05_21646:0.101124,((Eleusine_coracana_ELECO.r07.2AG0131080:0.034132,Eleusine_coracana_ELECO.r07.2BG0186380:0.0213167)n2:0.0684864,(Eleusine_coracana_ELECO.r07.2AG0131090:0.0379118,(Eleusine_coracana_ELECO.r07.2BG0186400:0.00573531,(Eleusine_coracana_ELECO.r07.2BG0186360:0.00168283,Eleusine_coracana_ELECO.r07.2BG0186440:5e-09)n5:0.00333943)n4:0.029731)n3:0.137549)n1:0.101124)n0;
```
