## Supplementary Dataset S1 for "Gene turnover and contingency facilitated the repeated evolution of C_4_ photosynthesis in grasses": OG0029438_tree.txt

```
((Eragrostis_curvula_EJB05_21742:0.070883,(Eragrostis_curvula_EJB05_21744:0.0328954,Eragrostis_curvula_EJB05_21731:0.0367452)n2:0.0282717)n1:0.0271444,(Eleusine_coracana_ELECO.r07.2BG0185580:0.0751948,(Eleusine_coracana_ELECO.r07.2BG0185560:0.0137626,(Eleusine_coracana_ELECO.r07.2AG0130340:0.00514242,Eleusine_coracana_ELECO.r07.UnG0724250:0.0043917)n5:0.00810393)n4:0.0605152)n3:0.0271444)n0;
```
