## Supplementary Dataset S1 for "Gene turnover and contingency facilitated the repeated evolution of C_4_ photosynthesis in grasses": OG0029439_tree.txt

```
((Stipagrostis_hirtigluma_H_Shi_ptg000017l_002128.1:0.00232645,Stipagrostis_hirtigluma_H_Shi_ptg000092l_000384.1:0.00210059)n1:0.0524716,((Eragrostis_curvula_EJB05_54658:0.00646521,Eragrostis_curvula_EJB05_24029:0.00306991)n3:0.138211,(Eleusine_coracana_ELECO.r07.2AG0111130:0.655755,(Setaria_viridis_SEVIR_1G141200v2:0.0579038,Urochloa_fusta_Urofu.1G151700:0.0398598)n5:0.0510654)n4:0.0454657)n2:0.0524716)n0;
```
