## Supplementary Dataset S1 for "Gene turnover and contingency facilitated the repeated evolution of C_4_ photosynthesis in grasses": OG0029440_tree.txt

```
(Phragmites_australis_Phragmites_australis_PaChr18_20310139_20310375_evm.model.PaChr18.660_1_CDS_4362408881_6048:0.0606353,((Eleusine_coracana_ELECO.r07.2AG0127370:0.149164,(Eleusine_coracana_ELECO.r07.2BG0182800:0.029282,(Eleusine_coracana_ELECO.r07.2AG0127360:0.0114568,Eleusine_coracana_ELECO.r07.2BG0182830:0.0290811)n4:0.00949988)n3:0.0311534)n2:0.0314023,(Eragrostis_curvula_EJB05_22043:0.180848,Eragrostis_curvula_EJB05_22047:0.0868366)n5:0.00964851)n1:0.0559386)n0;
```
