## Supplementary Dataset S1 for "Gene turnover and contingency facilitated the repeated evolution of C_4_ photosynthesis in grasses": OG0029441_tree.txt

```
((Urochloa_fusta_Urofu.1G079800:0.136974,Urochloa_fusta_Urofu.8G140700:0.119459)n1:0.0873313,((Eragrostis_curvula_EJB05_26432:0.0796911,Eragrostis_curvula_EJB05_26436:0.0824897)n3:0.164748,(Eleusine_coracana_ELECO.r07.9AG0680860:0.308001,(Eleusine_coracana_ELECO.r07.2AG0125690:0.0276058,Eleusine_coracana_ELECO.r07.2BG0181430:0.0394415)n5:0.109144)n4:0.0823818)n2:0.0873313)n0;
```
