## Supplementary Dataset S1 for "Gene turnover and contingency facilitated the repeated evolution of C_4_ photosynthesis in grasses": OG0029442_tree.txt

```
(Eleusine_coracana_ELECO.r07.7BG0595710:0.00668863,((Eleusine_coracana_ELECO.r07.2BG0195300:0.0319806,Eleusine_coracana_ELECO.r07.6AG0517120:0.027541)n2:0.0469354,(Eleusine_coracana_ELECO.r07.8BG0658770:0.0117756,(Eleusine_coracana_ELECO.r07.4BG0359780:0.0070539,(Eleusine_coracana_ELECO.r07.2BG0195290:0.219971,Eleusine_coracana_ELECO.r07.3BG0277170:0.00263747)n5:0.00339091)n4:0.0177354)n3:0.00703898)n1:0.00668863)n0;
```
