## Supplementary Dataset S1 for "Gene turnover and contingency facilitated the repeated evolution of C_4_ photosynthesis in grasses": OG0029443_tree.txt

```
((Eragrostis_curvula_EJB05_18763:0.0598416,Eragrostis_curvula_EJB05_18761:0.11161)n1:0.0373399,((Eleusine_coracana_ELECO.r07.1AG0047020:0.0405997,(Eleusine_coracana_ELECO.r07.1BG0097090:0.0352681,Eleusine_coracana_ELECO.r07.1BG0096880:0.0472018)n4:0.0150824)n3:0.0211448,(Eleusine_coracana_ELECO.r07.3BG0283370:0.0315659,Eleusine_coracana_ELECO.r07.3AG0244710:0.0263117)n5:0.0124495)n2:0.0373399)n0;
```
