## Supplementary Dataset S1 for "Gene turnover and contingency facilitated the repeated evolution of C_4_ photosynthesis in grasses": OG0029444_tree.txt

```
((Eleusine_coracana_ELECO.r07.5BG0420590:0.0309639,Eleusine_coracana_ELECO.r07.5AG0373310:0.0323648)n1:0.150596,(Eragrostis_curvula_EJB05_00345:0.0719599,(Eragrostis_curvula_EJB05_00350:0.0690228,(Eragrostis_curvula_EJB05_00341:0.00438903,(Eragrostis_curvula_EJB05_00342:0.00178457,Eragrostis_curvula_EJB05_00343:5e-09)n5:0.00188738)n4:0.0572904)n3:0.0258822)n2:0.150596)n0;
```
