## Supplementary Dataset S1 for "Gene turnover and contingency facilitated the repeated evolution of C_4_ photosynthesis in grasses": OG0029445_tree.txt

```
((Stipagrostis_hirtigluma_H_Shi_ptg000050l_000684.1:0.0320414,((Stipagrostis_hirtigluma_H_Shi_ptg000025l_001577.1:0.0162978,Stipagrostis_hirtigluma_H_Shi_ptg000037l_001748.1:0.0111963)n3:0.053267,(Stipagrostis_hirtigluma_H_Shi_ptg000050l_000685.1:0.0461386,Stipagrostis_hirtigluma_H_Shi_ptg000052l_000002.1:0.0576833)n4:0.0212004)n2:0.0163519)n1:0.0414134,(Eleusine_coracana_ELECO.r07.5BG0423740:0.0336868,Eleusine_coracana_ELECO.r07.5AG0376570:0.142535)n5:0.0414134)n0;
```
