## Supplementary Dataset S1 for "Gene turnover and contingency facilitated the repeated evolution of C_4_ photosynthesis in grasses": OG0029446_tree.txt

```
(Phragmites_australis_Phragmites_australis_PaChr23_17284136_17284546_evm.model.PaChr23.577_1_CDS_4362435029_1509:0.0900758,(Eleusine_coracana_ELECO.r07.5BG0439740:0.104168,((Eleusine_coracana_ELECO.r07.5AG0390920:0.0358057,(Eleusine_coracana_ELECO.r07.5AG0390900:0.0614334,Eleusine_coracana_ELECO.r07.5BG0437920:0.00681209)n4:0.0103523)n3:0.0552113,(Eleusine_coracana_ELECO.r07.5BG0440720:0.0158212,Eleusine_coracana_ELECO.r07.5AG0390880:0.10936)n5:0.159552)n2:0.0586213)n1:0.0900758)n0;
```
