## Supplementary Dataset S1 for "Gene turnover and contingency facilitated the repeated evolution of C_4_ photosynthesis in grasses": OG0029447_tree.txt

```
(((Eragrostis_curvula_EJB05_35923:0.0404488,Eragrostis_curvula_EJB05_35937:0.075714)n2:0.198459,(Eleusine_coracana_ELECO.r07.5BG0417590:0.234963,Eleusine_coracana_ELECO.r07.5AG0370080:0.045308)n3:0.0955121)n1:0.0392756,(Eragrostis_curvula_EJB05_20941:0.0961688,(Eleusine_coracana_ELECO.r07.5BG0417600:0.0473731,Eleusine_coracana_ELECO.r07.5AG0370090:0.0243535)n5:0.0370143)n4:0.0392756)n0;
```
