## Supplementary Dataset S1 for "Gene turnover and contingency facilitated the repeated evolution of C_4_ photosynthesis in grasses": OG0029448_tree.txt

```
(Urochloa_fusta_Urofu.3G077400:0.10139,((Eleusine_coracana_ELECO.r07.5AG0401500:0.1031,((Eleusine_coracana_ELECO.r07.5AG0401450:0,Eleusine_coracana_ELECO.r07.5AG0401490:0)n4:0.0410694,Eleusine_coracana_ELECO.r07.5BG0450030:0.0325692)n3:0.0671448)n2:0.0455225,(Eragrostis_curvula_EJB05_32965:0.0965886,Eragrostis_curvula_EJB05_32964:0.0947875)n5:0.0105319)n1:0.0474739)n0;
```
