## Supplementary Dataset S1 for "Gene turnover and contingency facilitated the repeated evolution of C_4_ photosynthesis in grasses": OG0029449_tree.txt

```
((Stipagrostis_hirtigluma_H_Shi_ptg000045l_000486.1:0.0139989,Stipagrostis_hirtigluma_H_Shi_ptg000049l_001029.1:0.0167512)n1:0.076957,(Eleusine_coracana_ELECO.r07.5BG0456380:0.170144,((Eragrostis_curvula_EJB05_05591:0.733985,Eragrostis_curvula_EJB05_34391:0.328158)n4:0.114398,(Eragrostis_curvula_EJB05_34404:0.0256186,Eragrostis_curvula_EJB05_34396:0.0582717)n5:0.103486)n3:0.0114985)n2:0.046142)n0;
```
