## Supplementary Dataset S1 for "Gene turnover and contingency facilitated the repeated evolution of C_4_ photosynthesis in grasses": OG0029450_tree.txt

```
(((Stipagrostis_hirtigluma_H_Shi_ptg000045l_000294.1:0,Stipagrostis_hirtigluma_H_Shi_ptg000096l_000023.1:0)n2:0.0466819,Stipagrostis_hirtigluma_H_Shi_ptg000049l_001392.1:0.0662825)n1:0.101849,((Eleusine_coracana_ELECO.r07.5BG0424770:0.0235544,Eleusine_coracana_ELECO.r07.5AG0377690:0.00740156)n4:0.149077,(Eragrostis_curvula_EJB05_34884:0.00368969,Eragrostis_curvula_EJB05_34904:0.00778461)n5:0.108637)n3:0.101849)n0;
```
