## Supplementary Dataset S1 for "Gene turnover and contingency facilitated the repeated evolution of C_4_ photosynthesis in grasses": OG0029451_tree.txt

```
(Streptochaeta_angustifolia_strangu_011027:0.168008,(Phragmites_australis_Phragmites_australis_PaChr22_23193714_23194407_evm.model.PaChr22.1029_1_CDS_4362430727_18762:0.139112,(Eragrostis_curvula_EJB05_29826:0.194629,((Eleusine_coracana_ELECO.r07.5BG0426560:0.0682419,Eleusine_coracana_ELECO.r07.5AG0379470:0.0284423)n4:0.0476658,(Eleusine_coracana_ELECO.r07.9AG0672820:0.0515904,Eleusine_coracana_ELECO.r07.9BG0696500:0.0306059)n5:0.0362733)n3:0.108492)n2:0.0812522)n1:0.168008)n0;
```
