## Supplementary Dataset S1 for "Gene turnover and contingency facilitated the repeated evolution of C_4_ photosynthesis in grasses": OG0029452_tree.txt

```
(Phragmites_australis_Phragmites_australis_PaChr10_17353802_17354107_evm.model.PaChr10.663_1_CDS_4362372257_22346:0.153522,(((Eragrostis_curvula_EJB05_01386:0,Eragrostis_curvula_EJB05_01385:0)n3:0.0364453,(Eragrostis_curvula_EJB05_14155:5e-09,Eragrostis_curvula_EJB05_53463:5e-09)n4:5e-09)n2:0.0687978,(Eleusine_coracana_ELECO.r07.5BG0441740:0.0278513,Eleusine_coracana_ELECO.r07.9BG0714100:0.0447779)n5:0.0949656)n1:0.153522)n0;
```
