## Supplementary Dataset S1 for "Gene turnover and contingency facilitated the repeated evolution of C_4_ photosynthesis in grasses": OG0029453_tree.txt

```
((Eleusine_coracana_ELECO.r07.5BG0440310:0.223269,(Streptochaeta_angustifolia_strangu_021682:0.0281338,Streptochaeta_angustifolia_strangu_026551:0.0987112)n2:0.147497)n1:0.0757601,(Hordeum_spontaneum_WB01_005259_0438818:0.344651,(Pharus_latifolius_Phala.03G087300:0.548165,(Eragrostis_curvula_EJB05_26202:0.258054,Eragrostis_curvula_EJB05_56568:0.250091)n5:0.248426)n4:0.122944)n3:0.0757601)n0;
```
