## Supplementary Dataset S1 for "Gene turnover and contingency facilitated the repeated evolution of C_4_ photosynthesis in grasses": OG0029454_tree.txt

```
(Eleusine_coracana_ELECO.r07.UnG0720890:0.303582,(Zea_mays_Zm00001eb266120:0.510239,(Zea_mays_Zm00001eb116650:0.313338,(Zea_mays_Zm00001eb266110:0.276694,(Zea_mays_Zm00001eb266140:0.0158824,(Zea_mays_Zm00001eb266100:0.0546558,Zea_mays_Zm00001eb266160:0.0118243)n5:5e-09)n4:0.161455)n3:0.204883)n2:0.258453)n1:0.303582)n0;
```
