## Supplementary Dataset S1 for "Gene turnover and contingency facilitated the repeated evolution of C_4_ photosynthesis in grasses": OG0029455_tree.txt

```
(Eleusine_coracana_ELECO.r07.1AG0044170:0.0813031,((Eragrostis_curvula_EJB05_13509:0.594534,Eragrostis_curvula_EJB05_09940:0.395096)n2:0.144353,(Eragrostis_curvula_EJB05_13508:0.147375,(Eragrostis_curvula_EJB05_09933:0.0109322,(Eragrostis_curvula_EJB05_04660:0.0199908,Eragrostis_curvula_EJB05_55904:0.0162548)n5:0.0022719)n4:0.0388204)n3:0.126015)n1:0.0813031)n0;
```
