## Supplementary Dataset S1 for "Gene turnover and contingency facilitated the repeated evolution of C_4_ photosynthesis in grasses": OG0029456_tree.txt

```
(Eleusine_coracana_ELECO.r07.1BG0051660:0.0802959,((Eleusine_coracana_ELECO.r07.1AG0003910:0.145172,Eleusine_coracana_ELECO.r07.1BG0052340:0.0992141)n2:0.0417455,((Eleusine_coracana_ELECO.r07.1AG0002900:0.0355151,Eleusine_coracana_ELECO.r07.1BG0051390:0.023484)n4:0.142637,(Eleusine_coracana_ELECO.r07.1AG0003200:0.0144118,Eleusine_coracana_ELECO.r07.1BG0051670:0.0154822)n5:0.148127)n3:0.0415594)n1:0.0802959)n0;
```
