## Supplementary Dataset S1 for "Gene turnover and contingency facilitated the repeated evolution of C_4_ photosynthesis in grasses": OG0029457_tree.txt

```
(((Eragrostis_curvula_EJB05_15245:0.0368765,Eragrostis_curvula_EJB05_15315:0.0225155)n2:0.105468,(Eragrostis_curvula_EJB05_15331:0.10745,Eragrostis_curvula_EJB05_15270:0.126488)n3:0.0939193)n1:0.0393733,(Eleusine_coracana_ELECO.r07.1AG0035620:0.764493,(Eleusine_coracana_ELECO.r07.7AG0557810:0.0408255,Eleusine_coracana_ELECO.r07.7BG0588890:0.103113)n5:0.127272)n4:0.0393733)n0;
```
