## Supplementary Dataset S1 for "Gene turnover and contingency facilitated the repeated evolution of C_4_ photosynthesis in grasses": OG0029458_tree.txt

```
(Eleusine_coracana_ELECO.r07.8BG0646590:0.0346996,(Eleusine_coracana_ELECO.r07.8AG0619120:0.0577703,((Eleusine_coracana_ELECO.r07.8BG0646640:0.0569591,Eleusine_coracana_ELECO.r07.8AG0619170:0.0721185)n3:0.210043,(Eleusine_coracana_ELECO.r07.8BG0646630:0.058892,(Eleusine_coracana_ELECO.r07.8AG0619160:0,Eleusine_coracana_ELECO.r07.8AG0619130:0)n5:0.0392589)n4:0.167235)n2:0.108635)n1:0.0346996)n0;
```
