## Supplementary Dataset S1 for "Gene turnover and contingency facilitated the repeated evolution of C_4_ photosynthesis in grasses": OG0029459_tree.txt

```
((Eleusine_coracana_ELECO.r07.8BG0664550:0.0271813,Eleusine_coracana_ELECO.r07.8AG0635800:0.0451143)n1:0.0616754,((Eragrostis_curvula_EJB05_48524:0.0541703,Eragrostis_curvula_EJB05_48523:0.0611923)n3:0.053443,(Eragrostis_curvula_EJB05_48521:0.141362,(Eragrostis_curvula_EJB05_48525:0.106805,Eragrostis_curvula_EJB05_48520:0.158836)n5:0.0210012)n4:0.0370717)n2:0.0616754)n0;
```
