## Supplementary Dataset S1 for "Gene turnover and contingency facilitated the repeated evolution of C_4_ photosynthesis in grasses": OG0029460_tree.txt

```
((Eragrostis_curvula_EJB05_08829:0.126896,Oryza_sativa_LOC_Os04g10060:0.137407)n1:0.0186735,((Hordeum_spontaneum_WB01_002114_0118965:0.00426159,Hordeum_vulgareMorex_HORVU.MOREX.r3.5HG0499360:0.00687937)n3:0.258302,(Eleusine_coracana_ELECO.r07.8AG0625790:0.0203597,(Eleusine_coracana_ELECO.r07.8BG0655070:0.0179482,Eleusine_coracana_ELECO.r07.8BG0651610:0.0132902)n5:0.00985201)n4:0.161294)n2:0.0186735)n0;
```
