## Supplementary Dataset S1 for "Gene turnover and contingency facilitated the repeated evolution of C_4_ photosynthesis in grasses": OG0029461_tree.txt

```
((Oryza_sativa_LOC_Os08g35750:0.177565,Zizania_latifolia_GWHTBFHI002714:0.149633)n1:0.0803701,((Eleusine_coracana_ELECO.r07.8BG0662400:0.0241164,Eleusine_coracana_ELECO.r07.8AG0633340:0.0225293)n3:0.109478,(Eragrostis_curvula_EJB05_48797:0.0724331,(Eragrostis_curvula_EJB05_48793:0.161222,Eragrostis_curvula_EJB05_48789:0.00360296)n5:0.0397057)n4:0.0897886)n2:0.0803701)n0;
```
