## Supplementary Dataset S1 for "Gene turnover and contingency facilitated the repeated evolution of C_4_ photosynthesis in grasses": OG0029462_tree.txt

```
(Eleusine_coracana_ELECO.r07.9AG0670400:0.0202862,((Eleusine_coracana_ELECO.r07.9AG0670420:0.0133913,Eleusine_coracana_ELECO.r07.9BG0693800:0.0114175)n2:0.0125671,((Eleusine_coracana_ELECO.r07.9BG0693790:0.0365898,Eleusine_coracana_ELECO.r07.9AG0670380:0.0347208)n4:0.0164598,(Eleusine_coracana_ELECO.r07.9BG0712110:0.0325689,Eleusine_coracana_ELECO.r07.9BG0693780:0.0320564)n5:0.0209241)n3:5e-09)n1:0.0202862)n0;
```
