## Supplementary Dataset S1 for "Gene turnover and contingency facilitated the repeated evolution of C_4_ photosynthesis in grasses": OG0029463_tree.txt

```
(Eragrostis_curvula_EJB05_41656:0.113702,(Eleusine_coracana_ELECO.r07.7AG0562370:0.104782,(Eleusine_coracana_ELECO.r07.9AG0686150:0.122091,(Eleusine_coracana_ELECO.r07.6BG0499360:0.0297841,(Eleusine_coracana_ELECO.r07.6AG0545960:0.0355955,(Eleusine_coracana_ELECO.r07.9AG0686460:0.0352431,Eleusine_coracana_ELECO.r07.9BG0712660:0.0234426)n5:0.0147906)n4:0.00969851)n3:0.0621909)n2:0.0475501)n1:0.113702)n0;
```
