## Supplementary Dataset S1 for "Gene turnover and contingency facilitated the repeated evolution of C_4_ photosynthesis in grasses": OG0029464_tree.txt

```
((Eleusine_coracana_ELECO.r07.9AG0692980:0.285773,(Eleusine_coracana_ELECO.r07.9AG0693010:0.0199082,(Eleusine_coracana_ELECO.r07.9AG0693020:0.0220274,Eleusine_coracana_ELECO.r07.9BG0718820:0.0259054)n3:0.00629745)n2:0.118352)n1:0.091578,(Eragrostis_curvula_EJB05_25712:0.0564572,(Eragrostis_curvula_EJB05_25709:0.0622333,Eragrostis_curvula_EJB05_25800:0.0334499)n5:0.0347517)n4:0.091578)n0;
```
