## Supplementary Dataset S1 for "Gene turnover and contingency facilitated the repeated evolution of C_4_ photosynthesis in grasses": OG0029465_tree.txt

```
(Phragmites_australis_Phragmites_australis_PaChr10_6317305_6317886_evm.model.PaChr10.314_1_CDS_4362371483_36633:0.0964316,((Eleusine_coracana_ELECO.r07.9AG0687930:0.00753454,Eleusine_coracana_ELECO.r07.9BG0715950:0.0269785)n2:0.129185,((Eragrostis_curvula_EJB05_30259:0,Eragrostis_curvula_EJB05_26967:0,Eragrostis_curvula_EJB05_26968:0)n4:0.639291,Eragrostis_curvula_EJB05_30252:0.0655711)n3:0.0376814)n1:0.0964316)n0;
```
