## Supplementary Dataset S1 for "Gene turnover and contingency facilitated the repeated evolution of C_4_ photosynthesis in grasses": OG0029466_tree.txt

```
(Hordeum_spontaneum_WB01_001235_0579413:0.198335,(Setaria_viridis_SEVIR_8G175900v2:0.212636,((Eleusine_coracana_ELECO.r07.9AG0684060:0.014759,Eleusine_coracana_ELECO.r07.9BG0710080:0.0259667)n3:0.0846931,(Eleusine_coracana_ELECO.r07.9BG0710090:0.0393591,(Eleusine_coracana_ELECO.r07.9AG0684040:0.0167131,Eleusine_coracana_ELECO.r07.9BG0710040:0.0142501)n5:0.0233573)n4:0.146798)n2:0.0574965)n1:0.198335)n0;
```
