## Supplementary Dataset S1 for "Gene turnover and contingency facilitated the repeated evolution of C_4_ photosynthesis in grasses": OG0029467_tree.txt

```
((Eleusine_coracana_ELECO.r07.7AG0558290:0.0741903,Eleusine_coracana_ELECO.r07.7BG0593890:0.094623)n1:0.0773315,((Eragrostis_curvula_EJB05_06142:0.680224,Eragrostis_curvula_EJB05_15820:0.00539882)n3:0.100034,(Eragrostis_curvula_EJB05_15817:0.0529415,(Eragrostis_curvula_EJB05_15826:0.00670489,Eragrostis_curvula_EJB05_15818:0.122503)n5:0.020992)n4:0.026388)n2:0.0773315)n0;
```
