## Supplementary Dataset S1 for "Gene turnover and contingency facilitated the repeated evolution of C_4_ photosynthesis in grasses": OG0029468_tree.txt

```
(Eleusine_coracana_ELECO.r07.6BG0465790:0.0213222,(Eleusine_coracana_ELECO.r07.6AG0514010:0.0433364,((Eleusine_coracana_ELECO.r07.6BG0465780:0.090395,(Eleusine_coracana_ELECO.r07.6BG0465770:0.0376401,Eleusine_coracana_ELECO.r07.6AG0513990:0.0384475)n4:0.0619971)n3:0.196787,(Eleusine_coracana_ELECO.r07.6AG0514050:0.0804793,Eleusine_coracana_ELECO.r07.6AG0514020:0.0671533)n5:0.0467587)n2:0.0430263)n1:0.0213222)n0;
```
