## Supplementary Dataset S1 for "Gene turnover and contingency facilitated the repeated evolution of C_4_ photosynthesis in grasses": OG0029469_tree.txt

```
(Streptochaeta_angustifolia_strangu_010205:0.207298,(((Eleusine_coracana_ELECO.r07.6BG0470850:0.0517958,Eleusine_coracana_ELECO.r07.6AG0518760:0.0678992)n3:0.0891288,(Eleusine_coracana_ELECO.r07.6BG0470840:0.0182327,Eleusine_coracana_ELECO.r07.6AG0518740:0.0272878)n4:0.0583985)n2:0.0913827,(Eragrostis_curvula_EJB05_45105:0.110013,Eragrostis_curvula_EJB05_45103:0.122368)n5:0.0988997)n1:0.207298)n0;
```
