## Supplementary Dataset S1 for "Gene turnover and contingency facilitated the repeated evolution of C_4_ photosynthesis in grasses": OG0029470_tree.txt

```
((Eleusine_coracana_ELECO.r07.6BG0485810:0.0816803,Eleusine_coracana_ELECO.r07.6AG0532300:0.0211142)n1:0.0814994,(Eragrostis_curvula_EJB05_14066:0.0653319,(Eragrostis_curvula_EJB05_30711:0.0319926,(Eragrostis_curvula_EJB05_14067:0.0368938,(Eragrostis_curvula_EJB05_14109:0.00368243,Eragrostis_curvula_EJB05_14077:0.00460529)n5:0.0406618)n4:0.0193559)n3:0.0344065)n2:0.0814994)n0;
```
