## Supplementary Dataset S1 for "Gene turnover and contingency facilitated the repeated evolution of C_4_ photosynthesis in grasses": OG0029471_tree.txt

```
(Eleusine_coracana_ELECO.r07.6BG0471790:0.117421,((Eragrostis_curvula_EJB05_34047:0.0149979,(Eragrostis_curvula_EJB05_52899:0.780812,Eragrostis_curvula_EJB05_52907:0.098555)n3:0.0600914)n2:0.0217603,(Eragrostis_curvula_EJB05_24126:0.00997529,(Eragrostis_curvula_EJB05_36890:0.00338484,Eragrostis_curvula_EJB05_29669:0.025749)n5:0.0231416)n4:0.0296561)n1:0.117421)n0;
```
