## Supplementary Dataset S1 for "Gene turnover and contingency facilitated the repeated evolution of C_4_ photosynthesis in grasses": OG0029472_tree.txt

```
((Olyra_latifolia_Ola012945:0.183401,Panicum_virgatum_Pavir.4NG041900:0.017833)n1:0.0861942,(Eleusine_coracana_ELECO.r07.6BG0460580:0.062214,((Oryza_sativa_LOC_Os06g05120:0.0192892,Leersia_perrieri_LPERR06G02460:0.0858173)n4:0.0140297,(Zizania_latifolia_GWHTBFHI006923:0.057324,Zizania_latifolia_GWHTBFHI020285:0.035774)n5:0.00397489)n3:0.0337042)n2:0.0861942)n0;
```
