## Supplementary Dataset S1 for "Gene turnover and contingency facilitated the repeated evolution of C_4_ photosynthesis in grasses": OG0029473_tree.txt

```
(Zizania_latifolia_GWHTBFHI024918:0.155895,(Eleusine_coracana_ELECO.r07.5AG0386670:0.51082,(Phragmites_australis_Phragmites_australis_PaChr2_33818482_33819655_evm.model.PaChr2.1639_1_CDS_4362418145_36780:0.00132296,(Phragmites_australis_Phragmites_australis_PaChr7_34471923_34472798_evm.model.PaChr7.1775_1_CDS_4362474928_3319:0.00991905,(Phragmites_australis_Phragmites_australis_PaChr1_22389914_22391969_evm.model.PaChr1.1109_1_CDS_4362363387_29862:0.0143024,(Phragmites_australis_Phragmites_australis_PaChr23_19462237_19463600_evm.model.PaChr23.706_1_CDS_4362435317_37690:0.00537485,Phragmites_australis_Phragmites_australis_PaChr11_31801082_31803765_evm.model.PaChr11.1798_1_CDS_4362376648_53:5e-09)n5:0.00941803)n4:0.00310483)n3:0.00403404)n2:0.101845)n1:0.155895)n0;
```
