## Supplementary Dataset S1 for "Gene turnover and contingency facilitated the repeated evolution of C_4_ photosynthesis in grasses": OG0029474_tree.txt

```
((Eleusine_coracana_ELECO.r07.5AG0376670:0.153004,Eragrostis_curvula_EJB05_46059:0.0856473)n1:0.0635244,(Stipagrostis_hirtigluma_H_Shi_ptg000043l_000160.1:0.035534,(Stipagrostis_hirtigluma_H_Shi_ptg000032l_000003.1:0.00420947,((Stipagrostis_hirtigluma_H_Shi_ptg000030l_000003.1:0,Stipagrostis_hirtigluma_H_Shi_ptg000079l_000020.1:0)n5:5e-09,Stipagrostis_hirtigluma_H_Shi_ptg000063l_000086.1:0.00207492)n4:0.00307997)n3:0.0365525)n2:0.0635244)n0;
```
