## Supplementary Dataset S1 for "Gene turnover and contingency facilitated the repeated evolution of C_4_ photosynthesis in grasses": OG0029475_tree.txt

```
(Leersia_perrieri_LPERR12G12180:0.113398,(Setaria_viridis_SEVIR_8G152200v2:0.206368,(Eleusine_coracana_ELECO.r07.1BG0053440:0.127996,((Eragrostis_curvula_EJB05_32239:0.00171009,Eragrostis_curvula_EJB05_32177:0.000841799)n4:0.134661,(Eragrostis_curvula_EJB05_32178:0.00491444,Eragrostis_curvula_EJB05_32238:0.000807792)n5:0.0701661)n3:0.0332649)n2:0.0958022)n1:0.113398)n0;
```
