## Supplementary Dataset S1 for "Gene turnover and contingency facilitated the repeated evolution of C_4_ photosynthesis in grasses": OG0029476_tree.txt

```
(Stipagrostis_hirtigluma_H_Shi_ptg000016l_000489.1:0.100095,(Eleusine_coracana_ELECO.r07.4AG0318730:0.137616,((Eragrostis_curvula_EJB05_27282:0.0538504,(Eragrostis_curvula_EJB05_27274:0.00102196,Eragrostis_curvula_EJB05_27291:0.00199649)n4:0.0536753)n3:0.0642239,(Eragrostis_curvula_EJB05_38133:0.0577961,Eragrostis_curvula_EJB05_38134:0.0657657)n5:0.0383986)n2:0.0308527)n1:0.100095)n0;
```
