## Supplementary Dataset S1 for "Gene turnover and contingency facilitated the repeated evolution of C_4_ photosynthesis in grasses": OG0029477_tree.txt

```
(Eleusine_coracana_ELECO.r07.7BG0585120:0.102417,(Eragrostis_curvula_EJB05_14275:0.148581,((Eragrostis_curvula_EJB05_14282:0.0373237,(Eragrostis_curvula_EJB05_14283:0.009141,Eragrostis_curvula_EJB05_14277:0.00269466)n4:0.075974)n3:0.114508,(Eragrostis_curvula_EJB05_14278:0.0817156,Eragrostis_curvula_EJB05_14280:0.0261598)n5:0.10448)n2:0.0453186)n1:0.102417)n0;
```
