## Supplementary Dataset S1 for "Gene turnover and contingency facilitated the repeated evolution of C_4_ photosynthesis in grasses": OG0029478_tree.txt

```
((Eleusine_coracana_ELECO.r07.7BG0593670:0.41383,((Pharus_latifolius_Phala.08G107500:0.113585,(Pharus_latifolius_Phala.10G082300:5e-09,(Pharus_latifolius_Phala.10G082300.2:5e-09,Pharus_latifolius_Phala.02G111900:0.168711)n5:5e-09)n4:0.203432)n3:0.130498,Pharus_latifolius_Phala.03G087400:0.69349)n2:0.0770545)n1:0.0799279,Panicum_hallii_Pahal.7G016900:0.295062)n0;
```
