## Supplementary Dataset S1 for "Gene turnover and contingency facilitated the repeated evolution of C_4_ photosynthesis in grasses": OG0029479_tree.txt

```
((Hordeum_spontaneum_WB01_000179_0136466:0.0141633,Hordeum_vulgareMorex_HORVU.MOREX.r3.2HG0098140:0.0094767)n1:0.217076,(Eleusine_coracana_ELECO.r07.7BG0594870:0.0862466,((Eragrostis_curvula_EJB05_13392:0.101266,(Eragrostis_curvula_EJB05_13325:0.22185,Eragrostis_curvula_EJB05_13394:0.0763097)n5:0.0268329)n4:0.0425416,Eragrostis_curvula_EJB05_13311:0.0768298)n3:0.0207119)n2:0.217076)n0;
```
