## Supplementary Dataset S1 for "Gene turnover and contingency facilitated the repeated evolution of C_4_ photosynthesis in grasses": OG0029480_tree.txt

```
(Phragmites_australis_Phragmites_australis_PaChr22_21988689_21989345_evm.model.PaChr22.934_1_CDS_4362432799_40636:0.121648,(Eleusine_coracana_ELECO.r07.7BG0607160:0.21748,(Eragrostis_curvula_EJB05_11604:0.215867,((Eragrostis_curvula_EJB05_11594:0.00188077,Eragrostis_curvula_EJB05_11572:0.00248245)n4:0.0561801,(Eragrostis_curvula_EJB05_11573:5e-09,Eragrostis_curvula_EJB05_11595:0.00315993)n5:0.0364023)n3:0.0892213)n2:0.0375962)n1:0.121648)n0;
```
