## Supplementary Dataset S1 for "Gene turnover and contingency facilitated the repeated evolution of C_4_ photosynthesis in grasses": OG0029481_tree.txt

```
(Eragrostis_curvula_EJB05_23045:0.00664578,((Eragrostis_curvula_EJB05_56300:0.0749463,(Eragrostis_curvula_EJB05_25921:0.0053377,(Eragrostis_curvula_EJB05_34756:0.0218852,Eragrostis_curvula_EJB05_14652:0.00786039)n4:0.00499887)n3:0.295697)n2:0.0743978,(Eragrostis_curvula_EJB05_13128:0.00691775,Eragrostis_curvula_EJB05_57340:0.0151867)n5:0.00179832)n1:0.00664578)n0;
```
