## Supplementary Dataset S1 for "Gene turnover and contingency facilitated the repeated evolution of C_4_ photosynthesis in grasses": OG0029482_tree.txt

```
(Eragrostis_curvula_EJB05_55168:0.00233836,(Eragrostis_curvula_EJB05_05666:0.00469954,(Eragrostis_curvula_EJB05_13762:0.00470162,(Eragrostis_curvula_EJB05_47515:0.062531,(Eragrostis_curvula_EJB05_13181:0.138431,(Eragrostis_curvula_EJB05_57351:0.529519,Eragrostis_curvula_EJB05_47500:0.128933)n5:0.22396)n4:0.0615756)n3:0.0176164)n2:5e-09)n1:0.00233836)n0;
```
