## Supplementary Dataset S1 for "Gene turnover and contingency facilitated the repeated evolution of C_4_ photosynthesis in grasses": OG0029483_tree.txt

```
(Eragrostis_curvula_EJB05_23038:0.183113,(Eragrostis_curvula_EJB05_29814:0.346673,((Eragrostis_curvula_EJB05_26957:0.294969,Eragrostis_curvula_EJB05_01523:0.319514)n3:0.109303,(Eragrostis_curvula_EJB05_24249:0.135943,(Eragrostis_curvula_EJB05_06409:0.499841,Eragrostis_curvula_EJB05_57352:6e-09)n5:0.169165)n4:0.17516)n2:0.31235)n1:0.183113)n0;
```
