## Supplementary Dataset S1 for "Gene turnover and contingency facilitated the repeated evolution of C_4_ photosynthesis in grasses": OG0029484_tree.txt

```
(Eragrostis_curvula_EJB05_07829:0.378555,(Eragrostis_curvula_EJB05_33266:0.265659,((Eragrostis_curvula_EJB05_49998:5e-09,(Eragrostis_curvula_EJB05_31662:5e-09,Eragrostis_curvula_EJB05_11722:5e-09)n4:0.00460001)n3:0.237011,(Eragrostis_curvula_EJB05_57384:5e-09,Eragrostis_curvula_EJB05_16101:0.0133155)n5:0.0380761)n2:0.134732)n1:0.378555)n0;
```
