## Supplementary Dataset S1 for "Gene turnover and contingency facilitated the repeated evolution of C_4_ photosynthesis in grasses": OG0029485_tree.txt

```
(Eragrostis_curvula_EJB05_28319:0.120931,((Eragrostis_curvula_EJB05_50714:0.00278946,Eragrostis_curvula_EJB05_09248:0.00233488)n2:0.0421858,(Eragrostis_curvula_EJB05_55924:0.0161772,(Eragrostis_curvula_EJB05_57726:6e-09,(Eragrostis_curvula_EJB05_57508:0.00902625,Eragrostis_curvula_EJB05_57509:5e-09)n5:5e-09)n4:0.00720767)n3:0.0213886)n1:0.120931)n0;
```
