## Supplementary Dataset S1 for "Gene turnover and contingency facilitated the repeated evolution of C_4_ photosynthesis in grasses": OG0029486_tree.txt

```
(Eragrostis_curvula_EJB05_14470:0.00898036,(Eragrostis_curvula_EJB05_54701:5e-09,((Eragrostis_curvula_EJB05_50315:0.0904655,Eragrostis_curvula_EJB05_14471:0.200844)n3:0.0406727,(Eragrostis_curvula_EJB05_55574:0.00426703,(Eragrostis_curvula_EJB05_14465:0.0309077,Eragrostis_curvula_EJB05_57747:0.00123544)n5:3.65e-05)n4:0.152348)n2:0.0303192)n1:0.00898036)n0;
```
