## Supplementary Dataset S1 for "Gene turnover and contingency facilitated the repeated evolution of C_4_ photosynthesis in grasses": OG0029487_tree.txt

```
(Eragrostis_curvula_EJB05_00220:0.00658944,((Eragrostis_curvula_EJB05_00221:0.339824,(Eragrostis_curvula_EJB05_00227:0.151778,Eragrostis_curvula_EJB05_00223:0.138694)n3:0.0531398)n2:0.139097,(Eragrostis_curvula_EJB05_00216:0.00791616,(Eragrostis_curvula_EJB05_57785:5e-09,Eragrostis_curvula_EJB05_00215:5e-09)n5:0.00405614)n4:0.00680744)n1:0.00658944)n0;
```
