## Supplementary Dataset S1 for "Gene turnover and contingency facilitated the repeated evolution of C_4_ photosynthesis in grasses": OG0029488_tree.txt

```
(Eragrostis_curvula_EJB05_44433:0.00141838,(Eragrostis_curvula_EJB05_13921:0.0120913,(Eragrostis_curvula_EJB05_01753:0.0160216,(Eragrostis_curvula_EJB05_47082:0.758533,(Eragrostis_curvula_EJB05_50039:5e-09,(Eragrostis_curvula_EJB05_21620:0.00150183,Eragrostis_curvula_EJB05_58049:5e-09)n5:0.00141076)n4:0.0574302)n3:0.0832215)n2:0.00181824)n1:0.00141838)n0;
```
