## Supplementary Dataset S1 for "Gene turnover and contingency facilitated the repeated evolution of C_4_ photosynthesis in grasses": OG0029489_tree.txt

```
(Eragrostis_curvula_EJB05_27553:0.213776,((Eragrostis_curvula_EJB05_24366:0.559588,Eragrostis_curvula_EJB05_12532:0.254005)n2:0.122834,((Eragrostis_curvula_EJB05_27625:0.286591,Eragrostis_curvula_EJB05_38065:0.0518713)n4:0.137511,(Eragrostis_curvula_EJB05_50469:5e-09,Eragrostis_curvula_EJB05_01931:0.167238)n5:0.169784)n3:0.128138)n1:0.213776)n0;
```
