## Supplementary Dataset S1 for "Gene turnover and contingency facilitated the repeated evolution of C_4_ photosynthesis in grasses": OG0029490_tree.txt

```
(Eragrostis_curvula_EJB05_50484:3e-09,(Eragrostis_curvula_EJB05_50482:5e-09,((Eragrostis_curvula_EJB05_13238:0.162154,(Eragrostis_curvula_EJB05_08558:0.0236963,Eragrostis_curvula_EJB05_50241:0.01735)n4:0.218851)n3:0.0580352,(Eragrostis_curvula_EJB05_24387:0.0944246,Eragrostis_curvula_EJB05_06266:0.0357568)n5:0.247856)n2:0.0880385)n1:3e-09)n0;
```
