## Supplementary Dataset S1 for "Gene turnover and contingency facilitated the repeated evolution of C_4_ photosynthesis in grasses": OG0029491_tree.txt

```
(Eragrostis_curvula_EJB05_51906:0.0989106,(Eragrostis_curvula_EJB05_11947:0.144054,(Eragrostis_curvula_EJB05_11955:0.126844,(Eragrostis_curvula_EJB05_11927:0.150304,(Eragrostis_curvula_EJB05_51909:0.13653,(Eragrostis_curvula_EJB05_50724:0.327289,Eragrostis_curvula_EJB05_51905:0.0256059)n5:0.0996522)n4:0.0679181)n3:0.288126)n2:0.0505726)n1:0.0989106)n0;
```
