## Supplementary Dataset S1 for "Gene turnover and contingency facilitated the repeated evolution of C_4_ photosynthesis in grasses": OG0029492_tree.txt

```
(Eragrostis_curvula_EJB05_50824:0.00155098,(Eragrostis_curvula_EJB05_28531:0.00540299,(Eragrostis_curvula_EJB05_50822:0.0894574,(Eragrostis_curvula_EJB05_12545:0.336448,(Eragrostis_curvula_EJB05_50828:5e-09,(Eragrostis_curvula_EJB05_28529:0.00894143,Eragrostis_curvula_EJB05_01727:0.0413181)n5:0.00755166)n4:0.591983)n3:0.209695)n2:0.104296)n1:0.00155098)n0;
```
