## Supplementary Dataset S1 for "Gene turnover and contingency facilitated the repeated evolution of C_4_ photosynthesis in grasses": OG0029493_tree.txt

```
(Eragrostis_curvula_EJB05_50883:0.0307143,((Eragrostis_curvula_EJB05_50888:0.103192,Eragrostis_curvula_EJB05_50898:0.0948126)n2:0.0306059,((Eragrostis_curvula_EJB05_50882:0.0287737,Eragrostis_curvula_EJB05_37129:0.036572)n4:0.0154111,(Eragrostis_curvula_EJB05_37130:0.0379023,Eragrostis_curvula_EJB05_50889:0.0338971)n5:0.00954673)n3:0.0118682)n1:0.0307143)n0;
```
