## Supplementary Dataset S1 for "Gene turnover and contingency facilitated the repeated evolution of C_4_ photosynthesis in grasses": OG0029494_tree.txt

```
(Eragrostis_curvula_EJB05_02222:0.0371592,((Eragrostis_curvula_EJB05_50924:0.00236355,Eragrostis_curvula_EJB05_50932:5e-09)n2:0.0254781,((Eragrostis_curvula_EJB05_55018:0.094353,Eragrostis_curvula_EJB05_29593:0.0854179)n4:0.367564,(Eragrostis_curvula_EJB05_50921:0.00248382,Eragrostis_curvula_EJB05_29592:0.00199568)n5:0.0138337)n3:0.0137269)n1:0.0371592)n0;
```
