## Supplementary Dataset S1 for "Gene turnover and contingency facilitated the repeated evolution of C_4_ photosynthesis in grasses": OG0029495_tree.txt

```
(Eragrostis_curvula_EJB05_26569:0.193898,(Eragrostis_curvula_EJB05_24328:0.149271,((Eragrostis_curvula_EJB05_13888:0.247415,Eragrostis_curvula_EJB05_30198:0.0774806)n3:0.0411096,((Eragrostis_curvula_EJB05_49110:0.110564,Eragrostis_curvula_EJB05_27183:0.185725)n5:0.062507,Eragrostis_curvula_EJB05_26571:0.679289)n4:0.0511477)n2:0.0381256)n1:0.193898)n0;
```
