## Supplementary Dataset S1 for "Gene turnover and contingency facilitated the repeated evolution of C_4_ photosynthesis in grasses": OG0029496_tree.txt

```
(Eragrostis_curvula_EJB05_33304:0.0444869,(Eragrostis_curvula_EJB05_27393:0.145691,((Eragrostis_curvula_EJB05_51023:0.0232502,Eragrostis_curvula_EJB05_40576:0.0126932)n3:0.264883,((Eragrostis_curvula_EJB05_27392:0.10794,Eragrostis_curvula_EJB05_35878:0.0608213)n5:0.0124061,Eragrostis_curvula_EJB05_30408:0.0504263)n4:0.0248257)n2:0.0659815)n1:0.0444869)n0;
```
