## Supplementary Dataset S1 for "Gene turnover and contingency facilitated the repeated evolution of C_4_ photosynthesis in grasses": OG0029497_tree.txt

```
(Eragrostis_curvula_EJB05_47454:0.00304579,(Eragrostis_curvula_EJB05_56332:0.00308981,(Eragrostis_curvula_EJB05_51026:0.0051465,(Eragrostis_curvula_EJB05_03096:0.0353814,(Eragrostis_curvula_EJB05_53420:0.074531,(Eragrostis_curvula_EJB05_45094:0.589026,Eragrostis_curvula_EJB05_26392:0.104138)n5:0.0746939)n4:0.0822571)n3:0.00592659)n2:0.0122872)n1:0.00304579)n0;
```
