## Supplementary Dataset S1 for "Gene turnover and contingency facilitated the repeated evolution of C_4_ photosynthesis in grasses": OG0029498_tree.txt

```
(Eragrostis_curvula_EJB05_51228:0.000413242,(Eragrostis_curvula_EJB05_14515:0.00083312,((Eragrostis_curvula_EJB05_56979:0.219921,((Eragrostis_curvula_EJB05_39097:0.115659,Eragrostis_curvula_EJB05_12436:0.00531364)n5:0.0157824,Eragrostis_curvula_EJB05_26215:0.00747)n4:0.0194557)n3:0.00211205,Eragrostis_curvula_EJB05_04366:0.0614171)n2:0.0322382)n1:0.000413242)n0;
```
