## Supplementary Dataset S1 for "Gene turnover and contingency facilitated the repeated evolution of C_4_ photosynthesis in grasses": OG0029499_tree.txt

```
(Eragrostis_curvula_EJB05_06279:0.0010986,(Eragrostis_curvula_EJB05_34445:0.00823391,((Eragrostis_curvula_EJB05_29830:0.201917,(Eragrostis_curvula_EJB05_54738:0.290645,Eragrostis_curvula_EJB05_51373:0.0671596)n4:0.00993781)n3:0.0363416,(Eragrostis_curvula_EJB05_52381:0.00907252,Eragrostis_curvula_EJB05_27064:0.010427)n5:0.0060313)n2:0.0233336)n1:0.0010986)n0;
```
