## Supplementary Dataset S1 for "Gene turnover and contingency facilitated the repeated evolution of C_4_ photosynthesis in grasses": OG0029500_tree.txt

```
(Eragrostis_curvula_EJB05_51493:0,(Eragrostis_curvula_EJB05_49125:0,(Eragrostis_curvula_EJB05_49116:0.0308708,((Eragrostis_curvula_EJB05_51495:0.0557756,Eragrostis_curvula_EJB05_49127:0.0415635)n4:0.718615,(Eragrostis_curvula_EJB05_51491:5e-09,Eragrostis_curvula_EJB05_49123:0.00151647)n5:0.0481456)n3:0.0251253)n2:0.00447559)n1:0)n0;
```
