## Supplementary Dataset S1 for "Gene turnover and contingency facilitated the repeated evolution of C_4_ photosynthesis in grasses": OG0029501_tree.txt

```
(Eragrostis_curvula_EJB05_42809:0,(Eragrostis_curvula_EJB05_03970:0,(Eragrostis_curvula_EJB05_07209:0.064172,(Eragrostis_curvula_EJB05_48828:0.139787,(Eragrostis_curvula_EJB05_02904:0.616147,(Eragrostis_curvula_EJB05_30575:0.107156,Eragrostis_curvula_EJB05_42621:0.0911311)n5:0.394735)n4:0.259563)n3:0.0726518)n2:0.00723328)n1:0)n0;
```
