## Supplementary Dataset S1 for "Gene turnover and contingency facilitated the repeated evolution of C_4_ photosynthesis in grasses": OG0029502_tree.txt

```
(Eragrostis_curvula_EJB05_07232:0.00153529,((Eragrostis_curvula_EJB05_30749:0.0635606,Eragrostis_curvula_EJB05_01446:0.00310815)n2:5e-09,(Eragrostis_curvula_EJB05_34842:0.062858,(Eragrostis_curvula_EJB05_14391:0.123174,(Eragrostis_curvula_EJB05_39998:0.0431712,Eragrostis_curvula_EJB05_37932:0.0352731)n5:0.130366)n4:0.0855302)n3:0.0856242)n1:0.00153529)n0;
```
