## Supplementary Dataset S1 for "Gene turnover and contingency facilitated the repeated evolution of C_4_ photosynthesis in grasses": OG0029503_tree.txt

```
(Eragrostis_curvula_EJB05_46862:0.0720863,((Eragrostis_curvula_EJB05_49769:0.632228,Eragrostis_curvula_EJB05_46859:0.583232)n2:0.216955,((Eragrostis_curvula_EJB05_30698:0.00507582,Eragrostis_curvula_EJB05_49765:0.0710514)n4:0.11813,(Eragrostis_curvula_EJB05_13524:0.00580382,Eragrostis_curvula_EJB05_56456:0.00988392)n5:0.00364079)n3:0.130005)n1:0.0720863)n0;
```
