## Supplementary Dataset S1 for "Gene turnover and contingency facilitated the repeated evolution of C_4_ photosynthesis in grasses": OG0029504_tree.txt

```
(Eragrostis_curvula_EJB05_35187:0.0324713,(Eragrostis_curvula_EJB05_23147:0.107146,((Eragrostis_curvula_EJB05_32676:0,Eragrostis_curvula_EJB05_49055:0,Eragrostis_curvula_EJB05_02892:0)n3:0.00478527,(Eragrostis_curvula_EJB05_55621:0.125729,Eragrostis_curvula_EJB05_43879:0.0233685)n4:0.0713784)n2:0.0123034)n1:0.0324713)n0;
```
