## Supplementary Dataset S1 for "Gene turnover and contingency facilitated the repeated evolution of C_4_ photosynthesis in grasses": OG0029505_tree.txt

```
(Eragrostis_curvula_EJB05_08532:0.0715338,(((Eragrostis_curvula_EJB05_47002:0.299295,Eragrostis_curvula_EJB05_23885:0.272452)n3:0.461894,Eragrostis_curvula_EJB05_14844:0.0383944)n2:0.0156824,(Eragrostis_curvula_EJB05_15612:5e-09,(Eragrostis_curvula_EJB05_51734:0.0162061,Eragrostis_curvula_EJB05_14848:0.0161294)n5:0.156001)n4:0.00848674)n1:0.0715338)n0;
```
