## Supplementary Dataset S1 for "Gene turnover and contingency facilitated the repeated evolution of C_4_ photosynthesis in grasses": OG0029506_tree.txt

```
(Eragrostis_curvula_EJB05_28915:0.181036,(Eragrostis_curvula_EJB05_14543:0.365761,(Eragrostis_curvula_EJB05_28963:0.431031,(Eragrostis_curvula_EJB05_36961:0.134875,(Eragrostis_curvula_EJB05_28911:0.0778575,(Eragrostis_curvula_EJB05_36964:0.0103513,Eragrostis_curvula_EJB05_36957:0.00591055)n5:0.0458369)n4:0.0698555)n3:0.0561372)n2:0.0558086)n1:0.181036)n0;
```
