## Supplementary Dataset S1 for "Gene turnover and contingency facilitated the repeated evolution of C_4_ photosynthesis in grasses": OG0029507_tree.txt

```
((Olyra_latifolia_Ola036524:0.103007,Eragrostis_curvula_EJB05_36983:0.167643)n1:0.0302833,(Hordeum_spontaneum_WB01_007221_0261937:0.202354,(Panicum_hallii_Pahal.5G180900:0.231021,(Setaria_viridis_SEVIR_5G300200v2:0.103483,(Setaria_viridis_SEVIR_4G161400v2:0.735507,Setaria_viridis_SEVIR_5G300350v2:0.611382)n5:0.138348)n4:0.015372)n3:0.0485945)n2:0.0302833)n0;
```
