## Supplementary Dataset S1 for "Gene turnover and contingency facilitated the repeated evolution of C_4_ photosynthesis in grasses": OG0029508_tree.txt

```
(Eragrostis_curvula_EJB05_05179:0.000756249,(Eragrostis_curvula_EJB05_05170:5e-09,(Eragrostis_curvula_EJB05_05184:0.00258054,((Eragrostis_curvula_EJB05_05183:0.0430063,Eragrostis_curvula_EJB05_05174:0.0498164)n4:0.255448,(Eragrostis_curvula_EJB05_38665:0.278557,Eragrostis_curvula_EJB05_16322:0.315349)n5:0.298501)n3:0.24881)n2:0.00184581)n1:0.000756249)n0;
```
