## Supplementary Dataset S1 for "Gene turnover and contingency facilitated the repeated evolution of C_4_ photosynthesis in grasses": OG0029509_tree.txt

```
((Eragrostis_curvula_EJB05_39792:0.0927161,Eragrostis_curvula_EJB05_56582:0.0606853)n1:0.161883,((Panicum_virgatum_Pavir.2KG269200:0.026575,Panicum_virgatum_Pavir.7KG400300:0.00880139)n3:0.0055377,(Panicum_virgatum_Pavir.7KG400700:0.00467487,(Panicum_virgatum_Pavir.7KG403000:0.000762656,Panicum_virgatum_Pavir.7KG402200:0.0425108)n5:0.00279179)n4:0.00422726)n2:0.161883)n0;
```
