## Supplementary Dataset S1 for "Gene turnover and contingency facilitated the repeated evolution of C_4_ photosynthesis in grasses": OG0029510_tree.txt

```
(Eragrostis_curvula_EJB05_38758:0.00483067,((Eragrostis_curvula_EJB05_27827:0.0462673,Eragrostis_curvula_EJB05_40621:5e-09)n2:0.0245804,((Eragrostis_curvula_EJB05_29065:0.193414,Eragrostis_curvula_EJB05_34268:0.0500463)n4:0.151796,(Eragrostis_curvula_EJB05_25927:0.464859,Eragrostis_curvula_EJB05_25886:0.673185)n5:0.0949709)n3:0.372695)n1:0.00483067)n0;
```
