## Supplementary Dataset S1 for "Gene turnover and contingency facilitated the repeated evolution of C_4_ photosynthesis in grasses": OG0029511_tree.txt

```
(Eragrostis_curvula_EJB05_10917:0.000711254,(Eragrostis_curvula_EJB05_10960:0.00141507,(Eragrostis_curvula_EJB05_24062:0.0422837,(Eragrostis_curvula_EJB05_12776:0.315778,(Eragrostis_curvula_EJB05_38303:0.593337,(Eragrostis_curvula_EJB05_15591:0.268198,Eragrostis_curvula_EJB05_15590:0.260473)n5:0.223389)n4:0.325068)n3:0.150424)n2:0.0288823)n1:0.000711254)n0;
```
