## Supplementary Dataset S1 for "Gene turnover and contingency facilitated the repeated evolution of C_4_ photosynthesis in grasses": OG0029512_tree.txt

```
((Panicum_virgatum_Pavir.3KG165800:0.0246545,Panicum_virgatum_Pavir.9KG001100:0.0139539)n1:0.0434349,(Eragrostis_curvula_EJB05_37989:0.0949083,(Eragrostis_curvula_EJB05_37981:0.217258,(Eragrostis_curvula_EJB05_28454:0.15227,(Eragrostis_curvula_EJB05_13732:0.157207,Eragrostis_curvula_EJB05_04122:0.0205529)n5:0.217744)n4:0.120094)n3:0.491562)n2:0.0434349)n0;
```
