## Supplementary Dataset S1 for "Gene turnover and contingency facilitated the repeated evolution of C_4_ photosynthesis in grasses": OG0029513_tree.txt

```
(Eragrostis_curvula_EJB05_33499:0.221902,(Eragrostis_curvula_EJB05_22332:0.0938136,(Eragrostis_curvula_EJB05_22325:0.0187276,(Eragrostis_curvula_EJB05_33493:0.617188,(Eragrostis_curvula_EJB05_37521:0.0928104,(Eragrostis_curvula_EJB05_01725:0.0830846,Eragrostis_curvula_EJB05_44473:0.00021844)n5:0.13185)n4:0.138839)n3:0.163461)n2:0.0659711)n1:0.221902)n0;
```
