## Supplementary Dataset S1 for "Gene turnover and contingency facilitated the repeated evolution of C_4_ photosynthesis in grasses": OG0029514_tree.txt

```
(Eragrostis_curvula_EJB05_11944:0.000457452,(Eragrostis_curvula_EJB05_37196:5e-09,(Eragrostis_curvula_EJB05_33388:5e-09,(Eragrostis_curvula_EJB05_37195:5e-09,(Eragrostis_curvula_EJB05_50048:0.00414973,(Eragrostis_curvula_EJB05_52210:0.00513856,Eragrostis_curvula_EJB05_00348:0.0018479)n5:5e-09)n4:0.0137599)n3:6e-09)n2:1.4079e-05)n1:0.000457452)n0;
```
