## Supplementary Dataset S1 for "Gene turnover and contingency facilitated the repeated evolution of C_4_ photosynthesis in grasses": OG0029515_tree.txt

```
(Eragrostis_curvula_EJB05_37438:0.0410992,((Eragrostis_curvula_EJB05_43188:0.0366921,(Eragrostis_curvula_EJB05_49042:0.0355542,Eragrostis_curvula_EJB05_44436:0.0378804)n3:0.0482303)n2:0.039554,(Eragrostis_curvula_EJB05_46968:0.0282086,(Eragrostis_curvula_EJB05_02055:0.0660911,Eragrostis_curvula_EJB05_42872:0.0323987)n5:0.005147)n4:0.00892313)n1:0.0410992)n0;
```
