## Supplementary Dataset S1 for "Gene turnover and contingency facilitated the repeated evolution of C_4_ photosynthesis in grasses": OG0029516_tree.txt

```
(Eragrostis_curvula_EJB05_38884:0.0368734,(Eragrostis_curvula_EJB05_53844:0.0383251,(Eragrostis_curvula_EJB05_36609:0.0166831,(Eragrostis_curvula_EJB05_27266:0.0303408,(Eragrostis_curvula_EJB05_39638:0.602179,(Eragrostis_curvula_EJB05_26223:0.0036734,Eragrostis_curvula_EJB05_26979:0.00374275)n5:0.258855)n4:0.276985)n3:0.159621)n2:0.310311)n1:0.0368734)n0;
```
