## Supplementary Dataset S1 for "Gene turnover and contingency facilitated the repeated evolution of C_4_ photosynthesis in grasses": OG0029517_tree.txt

```
(Juncus_effusus_H_Juncus_Jeff_scaffold_15_000465.1:0.216079,(Eragrostis_curvula_EJB05_38454:0.340524,(Phragmites_australis_Phragmites_australis_PaChr19_4502364_4507672_evm.model.PaChr19.318_1_CDS_4362412240_17015:0.152357,(Phragmites_australis_Phragmites_australis_PaChr19_4305701_4306910_evm.model.PaChr19.310_1_CDS_4362412224_10275:0.0170921,(Phragmites_australis_Phragmites_australis_PaChr19_4458161_4461368_evm.model.PaChr19.317_1_CDS_4362412238_16173:0.00330133,(Phragmites_australis_Phragmites_australis_PaChr19_4368266_4369439_evm.model.PaChr19.313_1_CDS_4362412230_12807:5e-09,Phragmites_australis_Phragmites_australis_PaChr19_4412192_4415400_evm.model.PaChr19.315_1_CDS_4362412234_14491:5e-09)n5:0.0032838)n4:0.131376)n3:0.0668536)n2:0.291552)n1:0.216079)n0;
```
