## Supplementary Dataset S1 for "Gene turnover and contingency facilitated the repeated evolution of C_4_ photosynthesis in grasses": OG0029518_tree.txt

```
(Eragrostis_curvula_EJB05_37808:0.0975262,(Phragmites_australis_Phragmites_australis_PaChr11_12739561_12739776_evm.model.PaChr11.1162_1_CDS_4362375238_1727:0.14974,((Setaria_viridis_SEVIR_7G127300v2:0.041276,Urochloa_fusta_Urofu.7G146600:0.0693646)n3:0.0463354,(Panicum_hallii_Pahal.7G172500:0.0314095,(Panicum_virgatum_Pavir.7NG183800:0.0450597,Panicum_virgatum_Pavir.7KG182200:0.0340737)n5:0.0234027)n4:0.0299211)n2:0.159052)n1:0.0975262)n0;
```
