## Supplementary Dataset S1 for "Gene turnover and contingency facilitated the repeated evolution of C_4_ photosynthesis in grasses": OG0029519_tree.txt

```
(Eragrostis_curvula_EJB05_29705:0.0053501,(Eragrostis_curvula_EJB05_29704:0.0111445,((Eragrostis_curvula_EJB05_02094:0.38206,(Eragrostis_curvula_EJB05_51887:0.129508,Eragrostis_curvula_EJB05_29712:0.208493)n4:0.180219)n3:0.495702,(Eragrostis_curvula_EJB05_29706:0.22393,Eragrostis_curvula_EJB05_29703:0.130605)n5:0.0548788)n2:0.0867915)n1:0.0053501)n0;
```
