## Supplementary Dataset S1 for "Gene turnover and contingency facilitated the repeated evolution of C_4_ photosynthesis in grasses": OG0029520_tree.txt

```
(Stipagrostis_hirtigluma_H_Shi_ptg000039l_000058.1:0.0943475,(Eragrostis_curvula_EJB05_56259:0.204103,((Eragrostis_curvula_EJB05_56258:0.00432554,Eragrostis_curvula_EJB05_45405:0.0209042)n3:0.130458,(Eragrostis_curvula_EJB05_52012:0.0176813,(Eragrostis_curvula_EJB05_45404:0.117031,Eragrostis_curvula_EJB05_56256:0.0206081)n5:0.0143153)n4:0.0764816)n2:0.0869387)n1:0.0943475)n0;
```
