## Supplementary Dataset S1 for "Gene turnover and contingency facilitated the repeated evolution of C_4_ photosynthesis in grasses": OG0029521_tree.txt

```
(Eragrostis_curvula_EJB05_17741:0.00612354,((Eragrostis_curvula_EJB05_17737:5e-09,Eragrostis_curvula_EJB05_46345:0.00391736)n2:0.106467,((Eragrostis_curvula_EJB05_40475:0.0616564,(Eragrostis_curvula_EJB05_12725:0.411488,Eragrostis_curvula_EJB05_36820:0.288355)n5:0.102038)n4:0.0778459,Eragrostis_curvula_EJB05_53909:0.0202406)n3:0.00518616)n1:0.00612354)n0;
```
