## Supplementary Dataset S1 for "Gene turnover and contingency facilitated the repeated evolution of C_4_ photosynthesis in grasses": OG0029522_tree.txt

```
(Eragrostis_curvula_EJB05_13847:0.0187555,(((Eragrostis_curvula_EJB05_13826:0.121211,Eragrostis_curvula_EJB05_13825:0.13593)n3:0.133112,(Eragrostis_curvula_EJB05_40816:0.065853,Eragrostis_curvula_EJB05_13844:0.0476407)n4:0.0793048)n2:0.0869299,(Eragrostis_curvula_EJB05_40817:0.00198921,Eragrostis_curvula_EJB05_13808:0.000935916)n5:0.0291522)n1:0.0187555)n0;
```
