## Supplementary Dataset S1 for "Gene turnover and contingency facilitated the repeated evolution of C_4_ photosynthesis in grasses": OG0029523_tree.txt

```
(Eragrostis_curvula_EJB05_27913:0.332545,(((Eragrostis_curvula_EJB05_28397:0.191235,(Eragrostis_curvula_EJB05_26133:0.243679,Eragrostis_curvula_EJB05_52300:0.0975865)n4:0.0695426)n3:0.0921139,Eragrostis_curvula_EJB05_26500:0.292846)n2:0.0634837,(Eragrostis_curvula_EJB05_15571:0.492743,Eragrostis_curvula_EJB05_12677:0.309499)n5:0.0867141)n1:0.332545)n0;
```
