## Supplementary Dataset S1 for "Gene turnover and contingency facilitated the repeated evolution of C_4_ photosynthesis in grasses": OG0029524_tree.txt

```
(Eragrostis_curvula_EJB05_54810:0.0613938,((Eragrostis_curvula_EJB05_36078:0.0739639,Eragrostis_curvula_EJB05_52903:0.0315369)n2:0.181784,(Eragrostis_curvula_EJB05_36185:0.238288,(Eragrostis_curvula_EJB05_52384:0.153198,(Eragrostis_curvula_EJB05_52364:0.850398,Eragrostis_curvula_EJB05_52374:0.0375691)n5:0.058045)n4:0.125906)n3:0.0767458)n1:0.0613938)n0;
```
