## Supplementary Dataset S1 for "Gene turnover and contingency facilitated the repeated evolution of C_4_ photosynthesis in grasses": OG0029525_tree.txt

```
(Eragrostis_curvula_EJB05_14761:0.055835,((Eragrostis_curvula_EJB05_15518:5e-09,Eragrostis_curvula_EJB05_14762:5e-09)n2:0.0664322,(((Eragrostis_curvula_EJB05_52437:0.301277,Eragrostis_curvula_EJB05_52450:0.0948923)n5:0.050905,Eragrostis_curvula_EJB05_52463:0.196394)n4:0.0824296,Eragrostis_curvula_EJB05_14759:0.591376)n3:0.0683298)n1:0.055835)n0;
```
