## Supplementary Dataset S1 for "Gene turnover and contingency facilitated the repeated evolution of C_4_ photosynthesis in grasses": OG0029526_tree.txt

```
(Eragrostis_curvula_EJB05_05557:0.0588425,((Eragrostis_curvula_EJB05_43074:0.040676,(Eragrostis_curvula_EJB05_55853:0.0037526,Eragrostis_curvula_EJB05_44018:0.00371037)n3:0.0563711)n2:0.215931,(Eragrostis_curvula_EJB05_09492:0.0165282,(Eragrostis_curvula_EJB05_52704:0.0259482,Eragrostis_curvula_EJB05_05741:0.00203609)n5:0.0102622)n4:0.066034)n1:0.0588425)n0;
```
