## Supplementary Dataset S1 for "Gene turnover and contingency facilitated the repeated evolution of C_4_ photosynthesis in grasses": OG0029527_tree.txt

```
(Eragrostis_curvula_EJB05_06071:0.266331,((Eragrostis_curvula_EJB05_52797:0.00124412,Eragrostis_curvula_EJB05_27874:5e-09)n2:0.13342,(Eragrostis_curvula_EJB05_04659:0.152416,(Eragrostis_curvula_EJB05_15662:0.0140006,(Eragrostis_curvula_EJB05_47025:5e-09,Eragrostis_curvula_EJB05_47024:5e-09)n5:0.0109961)n4:0.391952)n3:0.130297)n1:0.266331)n0;
```
