## Supplementary Dataset S1 for "Gene turnover and contingency facilitated the repeated evolution of C_4_ photosynthesis in grasses": OG0029528_tree.txt

```
(Stipagrostis_hirtigluma_H_Shi_ptg000044l_001240.1:0.277035,(Eragrostis_curvula_EJB05_08594:0.0953592,((Eragrostis_curvula_EJB05_08661:0.00253085,Eragrostis_curvula_EJB05_55920:0.00654468)n3:0.136452,(Eragrostis_curvula_EJB05_08648:0.0475395,(Eragrostis_curvula_EJB05_08612:0.0666693,Eragrostis_curvula_EJB05_08649:0.0706179)n5:0.0482765)n4:0.010361)n2:0.0257174)n1:0.277035)n0;
```
