## Supplementary Dataset S1 for "Gene turnover and contingency facilitated the repeated evolution of C_4_ photosynthesis in grasses": OG0029529_tree.txt

```
(Eragrostis_curvula_EJB05_10313:0.021255,(Eragrostis_curvula_EJB05_10275:0.0327415,((Eragrostis_curvula_EJB05_10303:0.0170271,(Eragrostis_curvula_EJB05_10272:0.00390991,Eragrostis_curvula_EJB05_10277:0.0623168)n4:0.00722591)n3:0.10152,(Eragrostis_curvula_EJB05_10304:6e-09,Eragrostis_curvula_EJB05_10316:0.0372785)n5:0.0134729)n2:0.02493)n1:0.021255)n0;
```
