## Supplementary Dataset S1 for "Gene turnover and contingency facilitated the repeated evolution of C_4_ photosynthesis in grasses": OG0029530_tree.txt

```
(Eragrostis_curvula_EJB05_54149:0.0893995,(Eragrostis_curvula_EJB05_44887:0.00383076,(Eragrostis_curvula_EJB05_09058:0.00770239,(Eragrostis_curvula_EJB05_10884:0.0767256,(Eragrostis_curvula_EJB05_16194:0.0380798,(Eragrostis_curvula_EJB05_54546:0.291774,Eragrostis_curvula_EJB05_32884:0.224711)n5:0.119495)n4:0.0616053)n3:0.0337949)n2:5e-09)n1:0.0893995)n0;
```
