## Supplementary Dataset S1 for "Gene turnover and contingency facilitated the repeated evolution of C_4_ photosynthesis in grasses": OG0029531_tree.txt

```
(Pharus_latifolius_Phala.02G121500:0.286063,(Setaria_viridis_SEVIR_3G301100v2:0.460271,(Eragrostis_curvula_EJB05_46789:5e-09,(Eragrostis_curvula_EJB05_16144:5e-09,(Eragrostis_curvula_EJB05_08804:0.0700676,(Eragrostis_curvula_EJB05_47129:0.25121,Eragrostis_curvula_EJB05_16147:0.0773825)n5:0.0459975)n4:0.00429985)n3:0.00645525)n2:0.111686)n1:0.286063)n0;
```
