## Supplementary Dataset S1 for "Gene turnover and contingency facilitated the repeated evolution of C_4_ photosynthesis in grasses": OG0029532_tree.txt

```
(Eragrostis_curvula_EJB05_14154:0.0260067,(Eragrostis_curvula_EJB05_14149:0.123969,(Eragrostis_curvula_EJB05_14160:0.0574292,(Eragrostis_curvula_EJB05_09229:0.144283,(Eragrostis_curvula_EJB05_14168:0.134273,(Eragrostis_curvula_EJB05_54216:0.0503137,Eragrostis_curvula_EJB05_54222:0.0600814)n5:0.190639)n4:0.0905957)n3:0.0559889)n2:0.0131521)n1:0.0260067)n0;
```
