## Supplementary Dataset S1 for "Gene turnover and contingency facilitated the repeated evolution of C_4_ photosynthesis in grasses": OG0029533_tree.txt

```
(Eragrostis_curvula_EJB05_13795:0.00246848,((Eragrostis_curvula_EJB05_46962:5e-09,Eragrostis_curvula_EJB05_01765:0.00246514)n2:5e-09,(Eragrostis_curvula_EJB05_27311:0.0210435,(Eragrostis_curvula_EJB05_09860:0.0310823,(Eragrostis_curvula_EJB05_46960:0.208757,Eragrostis_curvula_EJB05_48229:0.127542)n5:0.699982)n4:0.0107397)n3:0.0222819)n1:0.00246848)n0;
```
