## Supplementary Dataset S1 for "Gene turnover and contingency facilitated the repeated evolution of C_4_ photosynthesis in grasses": OG0029534_tree.txt

```
(Eragrostis_curvula_EJB05_34372:0.254913,(((Eragrostis_curvula_EJB05_34858:0.0391407,Eragrostis_curvula_EJB05_33547:0.187471)n3:0.0704456,(Eragrostis_curvula_EJB05_20488:0.0192519,Eragrostis_curvula_EJB05_01763:0.0292567)n4:0.0773962)n2:0.0814347,(Eragrostis_curvula_EJB05_29237:0.120238,Eragrostis_curvula_EJB05_10132:0.0714147)n5:0.0455166)n1:0.254913)n0;
```
