## Supplementary Dataset S1 for "Gene turnover and contingency facilitated the repeated evolution of C_4_ photosynthesis in grasses": OG0029535_tree.txt

```
(Eragrostis_curvula_EJB05_08855:0.0395696,(Eragrostis_curvula_EJB05_33681:0.0853227,((Eragrostis_curvula_EJB05_49532:5e-09,Eragrostis_curvula_EJB05_34855:5e-09)n3:0.191874,(Eragrostis_curvula_EJB05_35030:0.172397,(Eragrostis_curvula_EJB05_34843:0.296472,Eragrostis_curvula_EJB05_34860:0.294049)n5:0.439149)n4:0.112995)n2:0.254463)n1:0.0395696)n0;
```
