## Supplementary Dataset S1 for "Gene turnover and contingency facilitated the repeated evolution of C_4_ photosynthesis in grasses": OG0029536_tree.txt

```
(Eragrostis_curvula_EJB05_05321:0.0767156,((Eragrostis_curvula_EJB05_03576:0.0922575,(Eragrostis_curvula_EJB05_05322:0.117618,(Eragrostis_curvula_EJB05_52846:0.0537256,Eragrostis_curvula_EJB05_46411:0.0271817)n4:0.180869)n3:0.0576556)n2:0.0918958,(Eragrostis_curvula_EJB05_20221:0.0189924,Eragrostis_curvula_EJB05_48906:0.00563035)n5:0.0310479)n1:0.0767156)n0;
```
