## Supplementary Dataset S1 for "Gene turnover and contingency facilitated the repeated evolution of C_4_ photosynthesis in grasses": OG0029537_tree.txt

```
(Eragrostis_curvula_EJB05_17067:2.5e-09,(Eragrostis_curvula_EJB05_01055:5e-09,(Eragrostis_curvula_EJB05_52856:0.00237515,(Eragrostis_curvula_EJB05_07953:0.574248,(Eragrostis_curvula_EJB05_21431:0.0103134,(Eragrostis_curvula_EJB05_11010:0.187824,Eragrostis_curvula_EJB05_10923:0.0600883)n5:0.158355)n4:0.127754)n3:0.0452436)n2:6e-09)n1:2.5e-09)n0;
```
