## Supplementary Dataset S1 for "Gene turnover and contingency facilitated the repeated evolution of C_4_ photosynthesis in grasses": OG0029538_tree.txt

```
(Eragrostis_curvula_EJB05_22347:0.371762,((Eragrostis_curvula_EJB05_46829:0.0302503,Eragrostis_curvula_EJB05_46720:0.0709802)n2:0.334946,(Eragrostis_curvula_EJB05_26810:0.110443,(Eragrostis_curvula_EJB05_24012:0.00460415,(Eragrostis_curvula_EJB05_45429:0.0971698,Eragrostis_curvula_EJB05_43707:0.0196761)n5:0.0173276)n4:0.0398216)n3:0.200001)n1:0.371762)n0;
```
