## Supplementary Dataset S1 for "Gene turnover and contingency facilitated the repeated evolution of C_4_ photosynthesis in grasses": OG0029539_tree.txt

```
(Eragrostis_curvula_EJB05_34806:0.0274926,(Eragrostis_curvula_EJB05_34894:0.00977425,(Eragrostis_curvula_EJB05_49798:0.00487645,(Eragrostis_curvula_EJB05_49834:6e-09,(Eragrostis_curvula_EJB05_27158:0.00404819,(Eragrostis_curvula_EJB05_49837:0.00292779,Eragrostis_curvula_EJB05_34807:0.116845)n5:0.275015)n4:0.0615695)n3:0.0407554)n2:0.0100021)n1:0.0274926)n0;
```
