## Supplementary Dataset S1 for "Gene turnover and contingency facilitated the repeated evolution of C_4_ photosynthesis in grasses": OG0029540_tree.txt

```
(Phragmites_australis_Phragmites_australis_PaChr14_28818483_28819238_evm.model.PaChr14.1300_1_CDS_4362391177_36276:0.133477,((Eragrostis_curvula_EJB05_48006:0.0560725,Eragrostis_curvula_EJB05_35957:0.0309915)n2:0.751427,(Eragrostis_curvula_EJB05_47997:0.148721,(Eragrostis_curvula_EJB05_48001:0.103846,(Eragrostis_curvula_EJB05_48010:0.00445474,Eragrostis_curvula_EJB05_48002:0.002191)n5:0.0883694)n4:0.0330728)n3:0.110667)n1:0.133477)n0;
```
