## Supplementary Dataset S1 for "Gene turnover and contingency facilitated the repeated evolution of C_4_ photosynthesis in grasses": OG0029541_tree.txt

```
(Eragrostis_curvula_EJB05_44273:0.0107649,(Eragrostis_curvula_EJB05_35792:0.00457038,(Eragrostis_curvula_EJB05_48852:5e-09,(Eragrostis_curvula_EJB05_16319:0.0366048,(Eragrostis_curvula_EJB05_12150:0.541297,(Eragrostis_curvula_EJB05_43633:0.120032,Eragrostis_curvula_EJB05_14545:0.0521933)n5:0.203946)n4:0.139344)n3:0.455173)n2:0.00234959)n1:0.0107649)n0;
```
