## Supplementary Dataset S1 for "Gene turnover and contingency facilitated the repeated evolution of C_4_ photosynthesis in grasses": OG0029542_tree.txt

```
(Eragrostis_curvula_EJB05_49638:2.5e-09,(Eragrostis_curvula_EJB05_49531:0.00147212,((Eragrostis_curvula_EJB05_49641:0.047061,Eragrostis_curvula_EJB05_49637:0.0346797)n3:0.0270926,(Eragrostis_curvula_EJB05_49640:0.054319,(Eragrostis_curvula_EJB05_49639:0.0216864,Eragrostis_curvula_EJB05_49642:0.288989)n5:0.0161264)n4:0.0204395)n2:0.0586952)n1:2.5e-09)n0;
```
