## Supplementary Dataset S1 for "Gene turnover and contingency facilitated the repeated evolution of C_4_ photosynthesis in grasses": OG0029543_tree.txt

```
(Eragrostis_curvula_EJB05_34886:0.00307363,(Eragrostis_curvula_EJB05_49398:0.0379887,(Eragrostis_curvula_EJB05_45150:0.071238,((Eragrostis_curvula_EJB05_02788:0,Eragrostis_curvula_EJB05_34906:0)n4:6e-09,(Eragrostis_curvula_EJB05_02153:0.193539,Eragrostis_curvula_EJB05_14083:0.105876)n5:0.0726873)n3:0.0895832)n2:0.0204261)n1:0.00307363)n0;
```
