## Supplementary Dataset S1 for "Gene turnover and contingency facilitated the repeated evolution of C_4_ photosynthesis in grasses": OG0029544_tree.txt

```
(Eragrostis_curvula_EJB05_26093:0.0586121,((Eragrostis_curvula_EJB05_26092:0.059218,Eragrostis_curvula_EJB05_26090:0.0668328)n2:0.0338279,((Eragrostis_curvula_EJB05_53763:0.0403311,Eragrostis_curvula_EJB05_26089:0.0674269)n4:0.108798,(Eragrostis_curvula_EJB05_49388:0.0930078,Eragrostis_curvula_EJB05_26095:0.0712999)n5:0.0175241)n3:0.0166031)n1:0.0586121)n0;
```
