## Supplementary Dataset S1 for "Gene turnover and contingency facilitated the repeated evolution of C_4_ photosynthesis in grasses": OG0029545_tree.txt

```
(Hordeum_vulgareMorex_HORVU.MOREX.r3.1HG0049590:0.368993,((Panicum_virgatum_Pavir.3KG433100:0.104529,Panicum_virgatum_Pavir.3NG193500:0.132371)n2:0.133539,(Eragrostis_curvula_EJB05_49929:0.285391,((Stipagrostis_hirtigluma_H_Shi_ptg000017l_001557.1:0.0414704,Stipagrostis_hirtigluma_H_Shi_ptg000021l_001401.1:0.0310383)n5:0.19021,Stipagrostis_hirtigluma_H_Shi_ptg000017l_001558.1:0.186914)n4:0.0207683)n3:0.0646993)n1:0.368993)n0;
```
