## Supplementary Dataset S1 for "Gene turnover and contingency facilitated the repeated evolution of C_4_ photosynthesis in grasses": OG0029546_tree.txt

```
(Urochloa_fusta_Urofu.1G140900:0.195889,(Eragrostis_curvula_EJB05_54449:0.178577,(Eragrostis_curvula_EJB05_54457:0.101854,((Eragrostis_curvula_EJB05_54447:0.0677518,Eragrostis_curvula_EJB05_54446:0.0661559)n4:0.027772,(Eragrostis_curvula_EJB05_54453:0.0871422,Eragrostis_curvula_EJB05_54456:0.109047)n5:0.032974)n3:0.011214)n2:0.0761619)n1:0.195889)n0;
```
