## Supplementary Dataset S1 for "Gene turnover and contingency facilitated the repeated evolution of C_4_ photosynthesis in grasses": OG0029547_tree.txt

```
(Phragmites_australis_Phragmites_australis_PaChr16_29349179_29349634_evm.model.PaChr16.1450_1_CDS_4362400535_21598:0.129502,((Eragrostis_curvula_EJB05_54714:0.0715446,Eragrostis_curvula_EJB05_13042:0.141925)n2:0.138078,(Eragrostis_curvula_EJB05_54716:0.140168,(Eragrostis_curvula_EJB05_14152:0.171378,(Eragrostis_curvula_EJB05_13043:5e-09,Eragrostis_curvula_EJB05_13078:5e-09)n5:0.209512)n4:0.0328966)n3:0.0866441)n1:0.129502)n0;
```
