## Supplementary Dataset S1 for "Gene turnover and contingency facilitated the repeated evolution of C_4_ photosynthesis in grasses": OG0029548_tree.txt

```
(Eragrostis_curvula_EJB05_54727:0.0133952,(Eragrostis_curvula_EJB05_00760:0.0249985,((Eragrostis_curvula_EJB05_00757:0.082302,(Eragrostis_curvula_EJB05_54730:0.0690675,Eragrostis_curvula_EJB05_54728:0.674636)n4:0.0254399)n3:0.0390917,(Eragrostis_curvula_EJB05_00778:0.0131572,Eragrostis_curvula_EJB05_00775:0.0123105)n5:0.0463056)n2:0.0346943)n1:0.0133952)n0;
```
