## Supplementary Dataset S1 for "Gene turnover and contingency facilitated the repeated evolution of C_4_ photosynthesis in grasses": OG0029549_tree.txt

```
(Eragrostis_curvula_EJB05_22862:0.0136234,(((Eragrostis_curvula_EJB05_22905:0.00839834,Eragrostis_curvula_EJB05_22880:0.00619546)n3:0.200684,(Eragrostis_curvula_EJB05_16240:0.0377344,Eragrostis_curvula_EJB05_16239:0.0255986)n4:0.0459457)n2:0.0757392,(Eragrostis_curvula_EJB05_22892:0.13655,Eragrostis_curvula_EJB05_22866:0.0275652)n5:0.0240956)n1:0.0136234)n0;
```
