## Supplementary Dataset S1 for "Gene turnover and contingency facilitated the repeated evolution of C_4_ photosynthesis in grasses": OG0029550_tree.txt

```
(Eragrostis_curvula_EJB05_28698:0.439092,((Eragrostis_curvula_EJB05_28702:0.0688127,Eragrostis_curvula_EJB05_11151:0.0146711)n2:0.155645,((Eragrostis_curvula_EJB05_15787:0.0410824,Eragrostis_curvula_EJB05_34848:0.0399212)n4:0.046281,(Eragrostis_curvula_EJB05_19318:0.057748,Eragrostis_curvula_EJB05_35090:0.128155)n5:0.047413)n3:0.0581919)n1:0.439092)n0;
```
