## Supplementary Dataset S1 for "Gene turnover and contingency facilitated the repeated evolution of C_4_ photosynthesis in grasses": OG0029551_tree.txt

```
(Eragrostis_curvula_EJB05_22646:0.00610899,(Eragrostis_curvula_EJB05_22162:0.0129238,(Eragrostis_curvula_EJB05_50279:0.49491,(Eragrostis_curvula_EJB05_16930:0.00631288,(Eragrostis_curvula_EJB05_04638:0.0128767,(Eragrostis_curvula_EJB05_04663:0.00251521,Eragrostis_curvula_EJB05_06581:0.0221572)n5:5e-09)n4:0.00526604)n3:0.00868122)n2:0.00805401)n1:0.00610899)n0;
```
