## Supplementary Dataset S1 for "Gene turnover and contingency facilitated the repeated evolution of C_4_ photosynthesis in grasses": OG0029552_tree.txt

```
(Eragrostis_curvula_EJB05_55995:0.00286303,(Eragrostis_curvula_EJB05_25895:0.00368693,((Eragrostis_curvula_EJB05_01548:0.473048,(Eragrostis_curvula_EJB05_25900:0.43808,Eragrostis_curvula_EJB05_13201:0.308699)n4:0.197248)n3:0.338455,(Eragrostis_curvula_EJB05_29729:0.017782,Eragrostis_curvula_EJB05_42130:0.0416256)n5:0.0878626)n2:0.0413024)n1:0.00286303)n0;
```
