## Supplementary Dataset S1 for "Gene turnover and contingency facilitated the repeated evolution of C_4_ photosynthesis in grasses": OG0029553_tree.txt

```
(Eragrostis_curvula_EJB05_56289:0.00491249,(Eragrostis_curvula_EJB05_28363:5e-09,((Eragrostis_curvula_EJB05_28365:0.0471669,Eragrostis_curvula_EJB05_28360:0.0406088)n3:0.103694,((Eragrostis_curvula_EJB05_56290:0,Eragrostis_curvula_EJB05_28364:0)n5:0.010543,Eragrostis_curvula_EJB05_56293:5e-09)n4:0.00132947)n2:0.0294828)n1:0.00491249)n0;
```
