## Supplementary Dataset S1 for "Gene turnover and contingency facilitated the repeated evolution of C_4_ photosynthesis in grasses": OG0029554_tree.txt

```
((Panicum_virgatum_Pavir.9NG810100:0,Panicum_virgatum_Pavir.9NG788600:0)n1:0.0359587,((Eragrostis_curvula_EJB05_57151:0,Eragrostis_curvula_EJB05_26029:0)n3:0.0556354,((Eragrostis_curvula_EJB05_57150:0,Eragrostis_curvula_EJB05_26028:0)n5:0.00320416,Eragrostis_curvula_EJB05_26017:5e-09)n4:0.081571)n2:0.0359587)n0;
```
