## Supplementary Dataset S1 for "Gene turnover and contingency facilitated the repeated evolution of C_4_ photosynthesis in grasses": OG0029555_tree.txt

```
(Eragrostis_curvula_EJB05_23831:0.020886,(((Eragrostis_curvula_EJB05_23858:0.0172136,Eragrostis_curvula_EJB05_23832:0.0172367)n3:0.107228,(Eragrostis_curvula_EJB05_23834:0.0639565,Eragrostis_curvula_EJB05_23833:0.173828)n4:0.015935)n2:0.0202247,(Eragrostis_curvula_EJB05_23861:0.0243585,Eragrostis_curvula_EJB05_23850:0.793485)n5:0.00957191)n1:0.020886)n0;
```
