## Supplementary Dataset S1 for "Gene turnover and contingency facilitated the repeated evolution of C_4_ photosynthesis in grasses": OG0029556_tree.txt

```
(Eragrostis_curvula_EJB05_29496:0.0210877,(Eragrostis_curvula_EJB05_29498:0.0514653,(Eragrostis_curvula_EJB05_29522:0.118816,(Eragrostis_curvula_EJB05_29289:0.064576,(Eragrostis_curvula_EJB05_29520:0.374823,(Eragrostis_curvula_EJB05_02282:0.244438,Eragrostis_curvula_EJB05_02283:0.149994)n5:0.0789198)n4:0.107533)n3:0.0321617)n2:0.0551792)n1:0.0210877)n0;
```
