## Supplementary Dataset S1 for "Gene turnover and contingency facilitated the repeated evolution of C_4_ photosynthesis in grasses": OG0029557_tree.txt

```
(Eragrostis_curvula_EJB05_26926:0.0928405,((Eragrostis_curvula_EJB05_26937:0.14741,(Eragrostis_curvula_EJB05_26927:0.138711,Eragrostis_curvula_EJB05_26931:0.175772)n3:0.354956)n2:0.0863529,(Eragrostis_curvula_EJB05_26932:0.0918029,(Eragrostis_curvula_EJB05_26929:0.22729,Eragrostis_curvula_EJB05_26935:0.18621)n5:0.0866859)n4:0.177999)n1:0.0928405)n0;
```
