## Supplementary Dataset S1 for "Gene turnover and contingency facilitated the repeated evolution of C_4_ photosynthesis in grasses": OG0029558_tree.txt

```
(Eragrostis_curvula_EJB05_27224:0.213883,((Hordeum_spontaneum_WB01_004733_0174453:0.071512,Hordeum_vulgareMorex_HORVU.MOREX.r3.5HG0501830:0.00726778)n2:0.108296,(Hordeum_spontaneum_WB01_004733_0272450:0.00845717,(Hordeum_vulgareMorex_HORVU.MOREX.r3.5HG0501880.3:0.00500347,(Hordeum_vulgareMorex_HORVU.MOREX.r3.5HG0501880.2:5e-09,Hordeum_vulgareMorex_HORVU.MOREX.r3.5HG0501880:6e-09)n5:0.00244209)n4:0.00745068)n3:0.0790052)n1:0.213883)n0;
```
