## Supplementary Dataset S1 for "Gene turnover and contingency facilitated the repeated evolution of C_4_ photosynthesis in grasses": OG0029559_tree.txt

```
(Eragrostis_curvula_EJB05_44647:2.5e-09,(Eragrostis_curvula_EJB05_01645:0.00702689,((Eragrostis_curvula_EJB05_14118:0.102062,Eragrostis_curvula_EJB05_45459:0.0510151)n3:0.237924,(Eragrostis_curvula_EJB05_33826:0.019357,(Eragrostis_curvula_EJB05_34924:0.00521991,Eragrostis_curvula_EJB05_27105:0.0250168)n5:5e-09)n4:0.0474551)n2:0.0813396)n1:2.5e-09)n0;
```
