## Supplementary Dataset S1 for "Gene turnover and contingency facilitated the repeated evolution of C_4_ photosynthesis in grasses": OG0029560_tree.txt

```
(Eragrostis_curvula_EJB05_42039:0.0229904,(Eragrostis_curvula_EJB05_42082:0.0329575,(Eragrostis_curvula_EJB05_42042:0.0435161,(Eragrostis_curvula_EJB05_42321:0.208036,(Eragrostis_curvula_EJB05_41514:0.243571,(Eragrostis_curvula_EJB05_41105:0.156014,Eragrostis_curvula_EJB05_04573:0.322101)n5:0.133838)n4:0.0722736)n3:0.0360713)n2:0.0181903)n1:0.0229904)n0;
```
