## Supplementary Dataset S1 for "Gene turnover and contingency facilitated the repeated evolution of C_4_ photosynthesis in grasses": OG0029561_tree.txt

```
((Leersia_perrieri_LPERR10G03390:0.540703,((Hordeum_spontaneum_WB01_001064_0120310:0.00461369,Hordeum_vulgareMorex_HORVU.MOREX.r3.3HG0324310:0.00225883)n3:0.0928608,(Hordeum_spontaneum_WB01_001064_0150775:0.00184608,Hordeum_vulgareMorex_HORVU.MOREX.r3.3HG0324290:0.00112019)n4:0.0720844)n2:0.145719)n1:0.028908,(Stipagrostis_hirtigluma_H_Shi_ptg000063l_000054.1:0.182843,Eragrostis_curvula_EJB05_44484:0.157881)n5:0.028908)n0;
```
