## Supplementary Dataset S1 for "Gene turnover and contingency facilitated the repeated evolution of C_4_ photosynthesis in grasses": OG0029562_tree.txt

```
((Leersia_perrieri_LPERR03G08110:0.21701,Zizania_latifolia_GWHTBFHI024022:0.149897)n1:0.0817852,((Eragrostis_curvula_EJB05_45163:0.121396,Eragrostis_curvula_EJB05_12862:0.107367)n3:0.180332,(Phragmites_australis_Phragmites_australis_PaChr23_17533158_17534786_evm.model.PaChr23.588_1_CDS_4362435053_11618:0.048481,(Phragmites_australis_Phragmites_australis_PaChr23_17463968_17465682_evm.model.PaChr23.586_1_CDS_4362435049_9929:0.0289448,Phragmites_australis_Phragmites_australis_PaChr23_17495843_17497561_evm.model.PaChr23.587_1_CDS_4362435051_10772:0.0217946)n5:0.0186481)n4:0.148024)n2:0.0817852)n0;
```
