## Supplementary Dataset S1 for "Gene turnover and contingency facilitated the repeated evolution of C_4_ photosynthesis in grasses": OG0029563_tree.txt

```
((Pharus_latifolius_Phala.12G131900:0,Pharus_latifolius_Phala.12G131900.2:0,Pharus_latifolius_Phala.12G131900.3:0,Pharus_latifolius_Phala.12G131900.5:0,Pharus_latifolius_Phala.12G131900.4:0,Pharus_latifolius_Phala.12G131900.6:0)n1:0.16031,Eragrostis_curvula_EJB05_42236:0.16031)n0;
```
