## Supplementary Dataset S1 for "Gene turnover and contingency facilitated the repeated evolution of C_4_ photosynthesis in grasses": OG0029564_tree.txt

```
(Eragrostis_curvula_EJB05_12140:0.0306052,(Eragrostis_curvula_EJB05_12136:0.0250834,(Eragrostis_curvula_EJB05_12139:0.0420647,(Eragrostis_curvula_EJB05_12127:0.0408537,(Eragrostis_curvula_EJB05_12126:0.0912321,(Eragrostis_curvula_EJB05_12137:0.00187633,Eragrostis_curvula_EJB05_12138:5e-09)n5:0.0988788)n4:0.224906)n3:0.0890497)n2:0.0181754)n1:0.0306052)n0;
```
