## Supplementary Dataset S1 for "Gene turnover and contingency facilitated the repeated evolution of C_4_ photosynthesis in grasses": OG0029565_tree.txt

```
(Eragrostis_curvula_EJB05_14313:0.00983455,(Eragrostis_curvula_EJB05_14311:0.00769861,(((Eragrostis_curvula_EJB05_14412:0.490895,Eragrostis_curvula_EJB05_14413:0.0664646)n4:0.0221197,Eragrostis_curvula_EJB05_14314:0.170371)n3:0.0522967,(Eragrostis_curvula_EJB05_14406:0.396348,Eragrostis_curvula_EJB05_14422:0.0859719)n5:0.0502686)n2:0.0265095)n1:0.00983455)n0;
```
