## Supplementary Dataset S1 for "Gene turnover and contingency facilitated the repeated evolution of C_4_ photosynthesis in grasses": OG0029566_tree.txt

```
(Eragrostis_curvula_EJB05_06824:0.0387802,((Eragrostis_curvula_EJB05_06828:0.121279,(Eragrostis_curvula_EJB05_06826:0.0635205,(Eragrostis_curvula_EJB05_06827:0.140989,Eragrostis_curvula_EJB05_06829:0.0523642)n4:0.0763316)n3:0.0187215)n2:0.0345241,(Eragrostis_curvula_EJB05_06830:0.126681,Eragrostis_curvula_EJB05_06825:0.0682614)n5:0.036515)n1:0.0387802)n0;
```
