## Supplementary Dataset S1 for "Gene turnover and contingency facilitated the repeated evolution of C_4_ photosynthesis in grasses": OG0029567_tree.txt

```
((Eragrostis_curvula_EJB05_01896:0.817776,(Eragrostis_curvula_EJB05_01901:0.14403,(Eragrostis_curvula_EJB05_01900:0.151618,Eragrostis_curvula_EJB05_01898:0.0785609)n3:0.0462132)n2:0.106655)n1:0.0832404,(Zizania_latifolia_GWHTBFHI037551:0.0194131,(Zizania_latifolia_GWHTBFHI037552:0.0167284,Zizania_latifolia_GWHTBFHI037553:0.0350007)n5:0.0169776)n4:0.0832404)n0;
```
