## Supplementary Dataset S1 for "Gene turnover and contingency facilitated the repeated evolution of C_4_ photosynthesis in grasses": OG0029568_tree.txt

```
(Eragrostis_curvula_EJB05_03161:0.000665534,((Eragrostis_curvula_EJB05_03172:0.00657626,Eragrostis_curvula_EJB05_03158:5e-09)n2:5e-09,(Eragrostis_curvula_EJB05_03170:5e-09,(Eragrostis_curvula_EJB05_03174:0.0599386,(Eragrostis_curvula_EJB05_03160:0.000887646,Eragrostis_curvula_EJB05_03171:0.00511042)n5:0.000722068)n4:0.0223697)n3:0.00790032)n1:0.000665534)n0;
```
