## Supplementary Dataset S1 for "Gene turnover and contingency facilitated the repeated evolution of C_4_ photosynthesis in grasses": OG0029569_tree.txt

```
((Stipagrostis_hirtigluma_H_Shi_ptg000018l_000191.1:0.683626,Stipagrostis_hirtigluma_H_Shi_ptg000002l_000939.1:0.381097)n1:0.107868,((Eragrostis_curvula_EJB05_02502:0.123129,Eragrostis_curvula_EJB05_02490:0.134243)n3:0.178744,(Eragrostis_curvula_EJB05_02501:0.237683,(Eragrostis_curvula_EJB05_00184:0.236302,Eragrostis_curvula_EJB05_02681:0.101818)n5:0.125673)n4:0.112973)n2:0.107868)n0;
```
