## Supplementary Dataset S1 for "Gene turnover and contingency facilitated the repeated evolution of C_4_ photosynthesis in grasses": OG0029570_tree.txt

```
(Phragmites_australis_Phragmites_australis_PaChr22_5752749_5756021_evm.model.PaChr22.399_1_CDS_4362431609_7386:0.109971,(Eragrostis_curvula_EJB05_00907:0.10182,(((Eragrostis_curvula_EJB05_00928:0.0471629,Eragrostis_curvula_EJB05_00918:5e-09)n4:0.0214993,(Eragrostis_curvula_EJB05_00923:0.137044,Eragrostis_curvula_EJB05_00917:0.00369528)n5:0.0171508)n3:0.0174912,Eragrostis_curvula_EJB05_00932:0.0518435)n2:0.0362525)n1:0.109971)n0;
```
