## Supplementary Dataset S1 for "Gene turnover and contingency facilitated the repeated evolution of C_4_ photosynthesis in grasses": OG0029571_tree.txt

```
((Panicum_hallii_Pahal.8G015700:0.218603,Eragrostis_curvula_EJB05_02077:0.115852)n1:0.0645927,(Stipagrostis_hirtigluma_H_Shi_ptg000083l_000289.1:0.0686469,(Stipagrostis_hirtigluma_H_Shi_ptg000083l_000286.1:5e-09,(Stipagrostis_hirtigluma_H_Shi_ptg000077l_000143.1:0.0164294,(Stipagrostis_hirtigluma_H_Shi_ptg000026l_000134.1:0.0951086,Stipagrostis_hirtigluma_H_Shi_ptg000083l_000280.1:0.0737601)n5:0.000726573)n4:0.0121184)n3:0.0517263)n2:0.0645927)n0;
```
