## Supplementary Dataset S1 for "Gene turnover and contingency facilitated the repeated evolution of C_4_ photosynthesis in grasses": OG0029572_tree.txt

```
(Eragrostis_curvula_EJB05_35118:0.015933,(Eragrostis_curvula_EJB05_35113:0.0392502,((Eragrostis_curvula_EJB05_35121:0.0683328,Eragrostis_curvula_EJB05_35120:0.0557489)n3:0.109277,(Eragrostis_curvula_EJB05_35124:0.152307,(Eragrostis_curvula_EJB05_35122:0.020901,Eragrostis_curvula_EJB05_35119:0.00958094)n5:0.127017)n4:0.0670153)n2:0.0994464)n1:0.015933)n0;
```
