## Supplementary Dataset S1 for "Gene turnover and contingency facilitated the repeated evolution of C_4_ photosynthesis in grasses": OG0029573_tree.txt

```
(Hordeum_vulgareMorex_HORVU.MOREX.r3.3HG0264530:0.0544325,(Hordeum_spontaneum_WB01_002073_1439594:5e-09,(Hordeum_spontaneum_WB01_002113_0198702:5e-09,(Hordeum_spontaneum_WB01_000033_0262738:0.0161147,(Hordeum_spontaneum_WB01_003704_0501213:5e-09,(Hordeum_spontaneum_WB01_000617_1534159:0.218855,Hordeum_spontaneum_WB01_000033_0264430:0.246287)n5:0.108082)n4:0.292606)n3:0.0114417)n2:0.0223286)n1:0.0544325)n0;
```
