## Supplementary Dataset S1 for "Gene turnover and contingency facilitated the repeated evolution of C_4_ photosynthesis in grasses": OG0029574_tree.txt

```
(Hordeum_spontaneum_WB01_000585_0323071:0.0281006,(Hordeum_spontaneum_WB01_003956_0684786:0.0128487,(Hordeum_spontaneum_WB01_003468_0341083:0.00528799,(Hordeum_spontaneum_WB01_007482_0451982:0.00689258,(Hordeum_spontaneum_WB01_000035_0248701:0.306725,(Hordeum_spontaneum_WB01_001105_1130954:0.0138642,Hordeum_spontaneum_WB01_004470_0723038:5e-09)n5:0.121666)n4:0.0798811)n3:0.00534965)n2:0.0220737)n1:0.0281006)n0;
```
