## Supplementary Dataset S1 for "Gene turnover and contingency facilitated the repeated evolution of C_4_ photosynthesis in grasses": OG0029575_tree.txt

```
(Hordeum_spontaneum_WB01_000043_0281489:0.0820702,((Hordeum_spontaneum_WB01_004505_0625913:0.0389484,Hordeum_spontaneum_WB01_000757_0241828:0.0434544)n2:0.0126269,(Hordeum_spontaneum_WB01_012826_0013033:0.0257652,(Hordeum_spontaneum_WB01_007657_0340718:0.0163308,(Hordeum_spontaneum_WB01_000790_0635998:0.0565224,Hordeum_spontaneum_WB01_002310_1820613:0.0163707)n5:0.0557469)n4:0.0116616)n3:0.0267728)n1:0.0820702)n0;
```
