## Supplementary Dataset S1 for "Gene turnover and contingency facilitated the repeated evolution of C_4_ photosynthesis in grasses": OG0029576_tree.txt

```
(Hordeum_vulgareMorex_HORVU.MOREX.r3.2HG0127740:0.0435725,((Hordeum_spontaneum_WB01_000208_0976172:0.0301503,(Hordeum_spontaneum_WB01_000047_0044296:0.0200675,Hordeum_spontaneum_WB01_006923_0619758:0.104909)n3:0.0316791)n2:0.128354,(Hordeum_spontaneum_WB01_002049_0845782:0.102593,(Hordeum_spontaneum_WB01_000496_0927396:0.0525704,Hordeum_spontaneum_WB01_006373_0641348:0.026052)n5:0.198045)n4:5e-09)n1:0.0435725)n0;
```
