## Supplementary Dataset S1 for "Gene turnover and contingency facilitated the repeated evolution of C_4_ photosynthesis in grasses": OG0029577_tree.txt

```
(Hordeum_spontaneum_WB01_002913_0003588:0.0120334,(Hordeum_spontaneum_WB01_001095_0260682:0.0133425,(Hordeum_spontaneum_WB01_002491_0556524:0.0139595,(Hordeum_spontaneum_WB01_002326_0761586:0.0135706,(Hordeum_spontaneum_WB01_004892_0407859:0.0480225,(Hordeum_spontaneum_WB01_000058_0491070:0.036702,Hordeum_spontaneum_WB01_000796_0368180:0.0599998)n5:0.0371745)n4:6e-09)n3:5e-09)n2:5e-09)n1:0.0120334)n0;
```
