## Supplementary Dataset S1 for "Gene turnover and contingency facilitated the repeated evolution of C_4_ photosynthesis in grasses": OG0029578_tree.txt

```
((Hordeum_vulgareMorex_HORVU.MOREX.r3.2HG0114880:0.000702035,(Hordeum_spontaneum_WB01_000095_0776354:0.10553,(Hordeum_spontaneum_WB01_006796_0129097:0.0283129,Hordeum_spontaneum_WB01_008955_0017325:0.0199728)n3:0.103543)n2:0.153968)n1:0.000361612,(Hordeum_vulgareMorex_HORVU.MOREX.r3.2HG0114700:5e-09,(Hordeum_spontaneum_WB01_002082_0083723:0.000707836,Hordeum_spontaneum_WB01_002082_0317412:0.000708856)n5:0.000709383)n4:0.000361612)n0;
```
