## Supplementary Dataset S1 for "Gene turnover and contingency facilitated the repeated evolution of C_4_ photosynthesis in grasses": OG0029579_tree.txt

```
(Hordeum_spontaneum_WB01_000124_0243099:0.0134476,(Hordeum_spontaneum_WB01_006932_0096699:0.0555499,(Hordeum_spontaneum_WB01_001134_0303123:0.347456,(Hordeum_spontaneum_WB01_001974_0107579:0.0530581,(Hordeum_spontaneum_WB01_003924_0936874:0.0441141,(Hordeum_spontaneum_WB01_001245_1519713:0.0394343,Hordeum_spontaneum_WB01_004595_0715305:0.0511049)n5:0.0140784)n4:0.0179832)n3:0.00532898)n2:0.0303457)n1:0.0134476)n0;
```
