## Supplementary Dataset S1 for "Gene turnover and contingency facilitated the repeated evolution of C_4_ photosynthesis in grasses": OG0029580_tree.txt

```
(Hordeum_spontaneum_WB01_008074_0041452:0.073162,(Hordeum_spontaneum_WB01_011436_0034786:0.0526238,((Hordeum_spontaneum_WB01_002267_0318655:0.0145647,(Hordeum_spontaneum_WB01_009714_0079209:0.176804,Hordeum_spontaneum_WB01_003577_0321728:0.0777297)n4:0.0955452)n3:0.0320038,(Hordeum_spontaneum_WB01_004255_0352066:0.114564,Hordeum_spontaneum_WB01_000138_0096163:0.0716197)n5:0.0318133)n2:0.0503322)n1:0.073162)n0;
```
