## Supplementary Dataset S1 for "Gene turnover and contingency facilitated the repeated evolution of C_4_ photosynthesis in grasses": OG0029581_tree.txt

```
((Hordeum_vulgareMorex_HORVU.MOREX.r3.1HG0018410:0.00146991,Hordeum_spontaneum_WB01_004904_1132211:5e-09)n1:0.000496011,(Hordeum_vulgareMorex_HORVU.MOREX.r3.6HG0555160:0.00294276,((Hordeum_spontaneum_WB01_000178_0619274:0.00293892,Hordeum_vulgareMorex_HORVU.MOREX.r3.6HG0597190:0.00438596)n4:0.0196641,(Hordeum_vulgareMorex_HORVU.MOREX.r3.2HG0217070:0.00441804,Hordeum_spontaneum_WB01_003351_0593372:4.5e-09)n5:5e-10)n3:5e-09)n2:0.000496011)n0;
```
