## Supplementary Dataset S1 for "Gene turnover and contingency facilitated the repeated evolution of C_4_ photosynthesis in grasses": OG0029582_tree.txt

```
(Hordeum_spontaneum_WB01_000228_0861299:0.0656158,(Hordeum_spontaneum_WB01_003648_0012142:0.0421023,(Hordeum_spontaneum_WB01_004840_0426144:0.0445852,((Hordeum_spontaneum_WB01_001556_0241364:0.45129,(Hordeum_spontaneum_WB01_008414_0034873:0.58603,Hordeum_spontaneum_WB01_003092_0199325:0.118142)n5:0.135244)n4:0.0683231,Hordeum_spontaneum_WB01_003770_0583279:0.0967304)n3:0.0473255)n2:0.038151)n1:0.0656158)n0;
```
