## Supplementary Dataset S1 for "Gene turnover and contingency facilitated the repeated evolution of C_4_ photosynthesis in grasses": OG0029583_tree.txt

```
(Hordeum_spontaneum_WB01_000566_0137406:0.00788243,(Hordeum_spontaneum_WB01_002646_0515690:0.0209111,((Hordeum_spontaneum_WB01_008761_0037378:0.0719506,(Hordeum_spontaneum_WB01_004250_0536731:0.185304,Hordeum_spontaneum_WB01_000258_0391446:0.3194)n4:0.0730886)n3:0.135191,(Hordeum_spontaneum_WB01_005798_0810155:0.0453522,Hordeum_spontaneum_WB01_006851_0185867:0.0320212)n5:0.0169366)n2:0.0214796)n1:0.00788243)n0;
```
