## Supplementary Dataset S1 for "Gene turnover and contingency facilitated the repeated evolution of C_4_ photosynthesis in grasses": OG0029584_tree.txt

```
(Olyra_latifolia_Ola004873:0.16782,(Hordeum_vulgareMorex_HORVU.MOREX.r3.6HG0593230:0.107927,((Hordeum_spontaneum_WB01_000275_0738360:0.0033357,Hordeum_vulgareMorex_HORVU.MOREX.r3.6HG0593180:0.00110976)n3:0.0894821,(Hordeum_vulgareMorex_HORVU.MOREX.r3.6HG0593150:0.00455777,(Hordeum_spontaneum_WB01_000275_0877893:0.00819414,Hordeum_spontaneum_WB01_000275_0801991:0.00716085)n5:0.00079565)n4:0.00322781)n2:0.0537375)n1:0.16782)n0;
```
