## Supplementary Dataset S1 for "Gene turnover and contingency facilitated the repeated evolution of C_4_ photosynthesis in grasses": OG0029585_tree.txt

```
(Hordeum_spontaneum_WB01_000275_1568073:0.00275812,(Hordeum_spontaneum_WB01_040762_0009491:0.0222837,((Hordeum_spontaneum_WB01_004156_0600694:0.580479,Hordeum_spontaneum_WB01_009419_0171183:0.0271976)n3:0.101389,((Hordeum_spontaneum_WB01_000848_1389304:0.0929648,Hordeum_spontaneum_WB01_002229_0748843:0.115109)n5:0.17267,Hordeum_spontaneum_WB01_040952_0003707:0.137589)n4:0.0546467)n2:0.0500795)n1:0.00275812)n0;
```
