## Supplementary Dataset S1 for "Gene turnover and contingency facilitated the repeated evolution of C_4_ photosynthesis in grasses": OG0029586_tree.txt

```
((Hordeum_spontaneum_WB01_009501_0054434:0.0026278,Hordeum_vulgareMorex_HORVU.MOREX.r3.5HG0485100:6e-09)n1:0.0194711,((Hordeum_spontaneum_WB01_003572_0314301:0.0194401,Hordeum_vulgareMorex_HORVU.MOREX.r3.1HG0077350:0.0246872)n3:0.00531633,(Hordeum_vulgareMorex_HORVU.MOREX.r3.3HG0322150:0.031314,(Hordeum_spontaneum_WB01_000325_2182046:0.0315917,Hordeum_spontaneum_WB01_002592_0107840:0.0359489)n5:0.00399432)n4:0.0129265)n2:0.0194711)n0;
```
