## Supplementary Dataset S1 for "Gene turnover and contingency facilitated the repeated evolution of C_4_ photosynthesis in grasses": OG0029587_tree.txt

```
(Hordeum_spontaneum_WB01_000397_1832472:0.11944,((Sorghum_bicolor_SORBI_3001G114700:0.839793,Sorghum_bicolor_SORBI_3001G528500:0.320192)n2:0.124742,(Sorghum_bicolor_SORBI_3009G245200:0.176757,(Sorghum_bicolor_SORBI_3001G028900:0.0240294,(Sorghum_bicolor_SORBI_3001G114650:0.0543383,Sorghum_bicolor_SORBI_3001G183633:0.094597)n5:0.037212)n4:0.047845)n3:0.0629593)n1:0.11944)n0;
```
