## Supplementary Dataset S1 for "Gene turnover and contingency facilitated the repeated evolution of C_4_ photosynthesis in grasses": OG0029588_tree.txt

```
(Hordeum_spontaneum_WB01_006568_0211796:0.00923518,(Hordeum_spontaneum_WB01_008994_0020108:0.00401174,(Hordeum_spontaneum_WB01_003666_0083809:0.102554,((Hordeum_spontaneum_WB01_000401_0851887:0.0356367,(Hordeum_spontaneum_WB01_000631_0623296:0.0387339,Hordeum_spontaneum_WB01_008760_0132891:0.0382144)n5:0.00804448)n4:0.011699,Hordeum_spontaneum_WB01_004260_0170310:0.0173998)n3:0.0320211)n2:0.0200524)n1:0.00923518)n0;
```
