## Supplementary Dataset S1 for "Gene turnover and contingency facilitated the repeated evolution of C_4_ photosynthesis in grasses": OG0029589_tree.txt

```
((Hordeum_spontaneum_WB01_006011_0289398:0.139332,(Hordeum_vulgareMorex_HORVU.MOREX.r3.2HG0108720:0.00277246,Hordeum_vulgareMorex_HORVU.MOREX.r3.2HG0108710:0.00554394)n2:0.0182562)n1:0.00492994,(Hordeum_vulgareMorex_HORVU.MOREX.r3.2HG0108730:0.0456291,((Hordeum_spontaneum_WB01_002512_0010291:0.00526479,Hordeum_spontaneum_WB01_002512_0030896:0.00592019)n5:0.00178165,Hordeum_spontaneum_WB01_000416_0358295:0.131479)n4:0.0146087)n3:0.0290447)n0;
```
