## Supplementary Dataset S1 for "Gene turnover and contingency facilitated the repeated evolution of C_4_ photosynthesis in grasses": OG0029590_tree.txt

```
(Hordeum_spontaneum_WB01_001934_0130308:0.01968,((Hordeum_spontaneum_WB01_001584_0880763:0.680115,Hordeum_spontaneum_WB01_001835_0127751:0.026085)n2:0.17122,(Hordeum_spontaneum_WB01_002696_0225374:0.0139338,(Hordeum_spontaneum_WB01_001720_2151229:0.0361862,(Hordeum_spontaneum_WB01_004307_0715930:0.0315561,Hordeum_spontaneum_WB01_000433_1621003:0.0156158)n5:0.00305416)n4:5e-09)n3:0.000965753)n1:0.01968)n0;
```
