## Supplementary Dataset S1 for "Gene turnover and contingency facilitated the repeated evolution of C_4_ photosynthesis in grasses": OG0029591_tree.txt

```
(Hordeum_vulgareMorex_HORVU.MOREX.r3.4HG0394000:0.00578664,(Hordeum_spontaneum_WB01_000464_0838837:0.00951771,((Hordeum_spontaneum_WB01_001835_0357061:0.00604497,(Hordeum_spontaneum_WB01_000513_1038941:0.0120644,Hordeum_spontaneum_WB01_008162_0248690:0.0368302)n4:0.573689)n3:0.153148,(Hordeum_spontaneum_WB01_012829_0005112:5e-09,Hordeum_spontaneum_WB01_004890_0446525:0.00297031)n5:0.0420162)n2:0.0465752)n1:0.00578664)n0;
```
