## Supplementary Dataset S1 for "Gene turnover and contingency facilitated the repeated evolution of C_4_ photosynthesis in grasses": OG0029592_tree.txt

```
(Hordeum_spontaneum_WB01_004178_0034015:0.0488627,((Hordeum_spontaneum_WB01_002391_0911188:0.0317837,(Hordeum_spontaneum_WB01_002823_0147792:0.0629276,(Hordeum_spontaneum_WB01_000699_1534021:0.0113559,Hordeum_spontaneum_WB01_001369_0904336:0.0579528)n4:0.304782)n3:0.0513827)n2:0.0571037,(Hordeum_spontaneum_WB01_000488_0151007:5e-09,Hordeum_spontaneum_WB01_019002_0022896:5e-09)n5:0.0253561)n1:0.0488627)n0;
```
