## Supplementary Dataset S1 for "Gene turnover and contingency facilitated the repeated evolution of C_4_ photosynthesis in grasses": OG0029593_tree.txt

```
((Hordeum_spontaneum_WB01_007187_0035783:0.0208664,Hordeum_vulgareMorex_HORVU.MOREX.r3.7HG0636560:0.0270591)n1:0.0986228,(Hordeum_spontaneum_WB01_003239_0411216:0.208555,((Hordeum_spontaneum_WB01_001641_0300419:0.00639334,Hordeum_vulgareMorex_HORVU.MOREX.r3.6HG0540870:0.0102601)n4:0.164371,(Hordeum_spontaneum_WB01_000494_0108945:0.0167898,Hordeum_vulgareMorex_HORVU.MOREX.r3.6HG0545810:0.00964429)n5:0.127879)n3:0.0971507)n2:0.0986228)n0;
```
