## Supplementary Dataset S1 for "Gene turnover and contingency facilitated the repeated evolution of C_4_ photosynthesis in grasses": OG0029594_tree.txt

```
((Hordeum_spontaneum_WB01_003137_0432322:0.00663572,Hordeum_vulgareMorex_HORVU.MOREX.r3.2HG0105680.3:0.00194354)n1:0.0461466,((Hordeum_spontaneum_WB01_003137_0326999:0.00977848,Hordeum_vulgareMorex_HORVU.MOREX.r3.2HG0105680:0.0012064)n3:0.0145379,((Hordeum_spontaneum_WB01_000496_0761401:0.0193187,Hordeum_spontaneum_WB01_005851_0091456:0.0154567)n5:0.0851811,Hordeum_vulgareMorex_HORVU.MOREX.r3.2HG0105680.2:0.000116985)n4:1.29983e-05)n2:0.0461466)n0;
```
