## Supplementary Dataset S1 for "Gene turnover and contingency facilitated the repeated evolution of C_4_ photosynthesis in grasses": OG0029595_tree.txt

```
(Hordeum_spontaneum_WB01_002591_0318514:0.0250284,(Hordeum_spontaneum_WB01_001670_0160992:0.0491251,(Hordeum_spontaneum_WB01_000560_0075620:0.0505782,((Hordeum_spontaneum_WB01_005365_0104753:0.108641,Hordeum_spontaneum_WB01_000560_0060399:0.645167)n4:0.0630903,(Hordeum_spontaneum_WB01_003137_0257194:0.037993,Hordeum_spontaneum_WB01_006593_0207653:0.0256063)n5:0.0044755)n3:0.0316905)n2:0.0118881)n1:0.0250284)n0;
```
