## Supplementary Dataset S1 for "Gene turnover and contingency facilitated the repeated evolution of C_4_ photosynthesis in grasses": OG0029596_tree.txt

```
(Sorghum_bicolor_SORBI_3008G103000:0.383637,((Hordeum_spontaneum_WB01_000638_0487620:0,Hordeum_spontaneum_WB01_009653_0065760:0)n2:5e-09,(Hordeum_vulgareMorex_HORVU.MOREX.r3.3HG0221050:0.0252743,(Hordeum_vulgareMorex_HORVU.MOREX.r3.7HG0655450:0.00243028,(Hordeum_vulgareMorex_HORVU.MOREX.r3.2HG0105340:0.00491613,Hordeum_vulgareMorex_HORVU.MOREX.r3.1HG0033120:0.00171582)n5:4.5e-09)n4:4.5e-10)n3:5e-11)n1:5e-09)n0;
```
