## Supplementary Dataset S1 for "Gene turnover and contingency facilitated the repeated evolution of C_4_ photosynthesis in grasses": OG0029597_tree.txt

```
(Hordeum_spontaneum_WB01_000695_0188705:0.00949705,(Hordeum_spontaneum_WB01_018048_0053514:0.00957406,(Hordeum_spontaneum_WB01_001694_0090318:0.0236266,(Hordeum_spontaneum_WB01_002724_0552051:0.19833,(Hordeum_spontaneum_WB01_000652_0341334:0.116079,(Hordeum_spontaneum_WB01_001688_0541281:0.681784,Hordeum_spontaneum_WB01_001192_0644175:0.372151)n5:0.092474)n4:0.0834362)n3:0.0234026)n2:0.00128806)n1:0.00949705)n0;
```
