## Supplementary Dataset S1 for "Gene turnover and contingency facilitated the repeated evolution of C_4_ photosynthesis in grasses": OG0029598_tree.txt

```
((Hordeum_spontaneum_WB01_010252_0084114:0,Hordeum_vulgareMorex_HORVU.MOREX.r3.3HG0253330:0)n1:0.00154506,(Hordeum_spontaneum_WB01_000737_0734210:0.082961,((Hordeum_spontaneum_WB01_008866_0364362:0.000956095,Hordeum_vulgareMorex_HORVU.MOREX.r3.3HG0253360:0.000956337)n4:0.0143035,(Hordeum_vulgareMorex_HORVU.MOREX.r3.3HG0253290:0.0258284,Hordeum_spontaneum_WB01_000737_0732377:0.0559869)n5:0.00622077)n3:0.0516001)n2:0.00154506)n0;
```
