## Supplementary Dataset S1 for "Gene turnover and contingency facilitated the repeated evolution of C_4_ photosynthesis in grasses": OG0029599_tree.txt

```
(Streptochaeta_angustifolia_strangu_033582:0.217145,((Hordeum_spontaneum_WB01_003714_0063085:0.00348561,Hordeum_vulgareMorex_HORVU.MOREX.r3.2HG0193790:0.00346824)n2:0.0472742,((Hordeum_spontaneum_WB01_000825_0131085:0.00342932,Hordeum_vulgareMorex_HORVU.MOREX.r3.2HG0193840:5e-09)n4:0.0301132,(Hordeum_spontaneum_WB01_003714_0101548:0.00338324,Hordeum_vulgareMorex_HORVU.MOREX.r3.2HG0193820:5e-09)n5:0.00836893)n3:0.0358875)n1:0.217145)n0;
```
