## Supplementary Dataset S1 for "Gene turnover and contingency facilitated the repeated evolution of C_4_ photosynthesis in grasses": OG0029600_tree.txt

```
(Hordeum_spontaneum_WB01_000855_0360962:0.0233128,(Hordeum_spontaneum_WB01_002372_0120923:0.0290489,(Hordeum_spontaneum_WB01_004482_0306353:0.0427429,((Hordeum_spontaneum_WB01_001942_0216754:0.0619243,Hordeum_spontaneum_WB01_007952_0024680:0.062243)n4:0.109763,(Hordeum_spontaneum_WB01_005772_0293249:0.0142228,Hordeum_spontaneum_WB01_001289_0419908:0.118761)n5:0.0136129)n3:0.401412)n2:0.00879627)n1:0.0233128)n0;
```
