## Supplementary Dataset S1 for "Gene turnover and contingency facilitated the repeated evolution of C_4_ photosynthesis in grasses": OG0029601_tree.txt

```
((Hordeum_vulgareMorex_HORVU.MOREX.r3.7HG0638270:0.0672958,(Hordeum_spontaneum_WB01_002423_0108405:0.051296,Hordeum_spontaneum_WB01_000871_1083856:0.0278692)n2:0.183908)n1:0.0222639,(Hordeum_spontaneum_WB01_001920_0037100:0.0326796,(Hordeum_vulgareMorex_HORVU.MOREX.r3.6HG0579540:0.0411897,(Hordeum_vulgareMorex_HORVU.MOREX.r3.3HG0299290:0.0308738,Hordeum_vulgareMorex_HORVU.MOREX.r3.5HG0489740:0.0302018)n5:5.4e-09)n4:6e-10)n3:0.0120925)n0;
```
