## Supplementary Dataset S1 for "Gene turnover and contingency facilitated the repeated evolution of C_4_ photosynthesis in grasses": OG0029602_tree.txt

```
(Hordeum_spontaneum_WB01_021877_0000024:0.0379246,(Hordeum_spontaneum_WB01_001773_0088662:0.0180038,(Hordeum_spontaneum_WB01_002609_0060172:0.0367524,(Hordeum_spontaneum_WB01_004619_0108911:0.0351341,(Hordeum_spontaneum_WB01_001019_0817572:0.426739,(Hordeum_spontaneum_WB01_000872_0155741:0.0616192,Hordeum_spontaneum_WB01_004120_1037115:0.0322407)n5:0.0211573)n4:0.0544989)n3:0.0797515)n2:0.0270892)n1:0.0379246)n0;
```
