## Supplementary Dataset S1 for "Gene turnover and contingency facilitated the repeated evolution of C_4_ photosynthesis in grasses": OG0029603_tree.txt

```
(Hordeum_spontaneum_WB01_000947_0498724:0.0346817,(Hordeum_spontaneum_WB01_005317_0318748:0.0392726,(Hordeum_spontaneum_WB01_003546_0524531:0.0437095,(Hordeum_spontaneum_WB01_001921_0183596:0.0204678,(Hordeum_spontaneum_WB01_005236_0126384:0.342985,(Hordeum_spontaneum_WB01_004705_0483020:0.044587,Hordeum_spontaneum_WB01_004703_1096490:0.0757826)n5:0.0292048)n4:0.00817025)n3:5e-09)n2:6e-09)n1:0.0346817)n0;
```
