## Supplementary Dataset S1 for "Gene turnover and contingency facilitated the repeated evolution of C_4_ photosynthesis in grasses": OG0029604_tree.txt

```
(Hordeum_spontaneum_WB01_004610_0159798:0.0113212,((Hordeum_spontaneum_WB01_017117_0011585:0.031058,(Hordeum_spontaneum_WB01_002165_0523178:0.0205718,Hordeum_spontaneum_WB01_004181_0096371:0.190704)n3:0.0133807)n2:0.00298427,(Hordeum_spontaneum_WB01_012189_0125208:0.0337345,(Hordeum_spontaneum_WB01_004660_0236465:0.030961,Hordeum_spontaneum_WB01_001009_1158211:0.0793039)n5:0.0217846)n4:0.0119401)n1:0.0113212)n0;
```
