## Supplementary Dataset S1 for "Gene turnover and contingency facilitated the repeated evolution of C_4_ photosynthesis in grasses": OG0029605_tree.txt

```
(Hordeum_vulgareMorex_HORVU.MOREX.r3.1HG0029300:0.00806808,(Hordeum_spontaneum_WB01_003489_1269885:0.0149238,(Hordeum_spontaneum_WB01_001024_0069903:0.0418302,(Hordeum_spontaneum_WB01_004868_0055158:0.033472,(Hordeum_spontaneum_WB01_002469_0247763:0.0184819,(Hordeum_spontaneum_WB01_001704_0143013:0.0107427,Hordeum_spontaneum_WB01_002992_0255892:0.0156818)n5:0.00144671)n4:0.00113854)n3:0.0243178)n2:0.0123108)n1:0.00806808)n0;
```
