## Supplementary Dataset S1 for "Gene turnover and contingency facilitated the repeated evolution of C_4_ photosynthesis in grasses": OG0029606_tree.txt

```
(Hordeum_spontaneum_WB01_002572_0255631:0.0403409,(Hordeum_spontaneum_WB01_001025_0040366:0.015526,(Hordeum_spontaneum_WB01_002460_0623386:0.029205,(Hordeum_spontaneum_WB01_002796_0422267:0.0117542,(Hordeum_spontaneum_WB01_005209_0031264:0.0132698,(Hordeum_spontaneum_WB01_001056_0479743:0.312856,Hordeum_spontaneum_WB01_001099_0093370:0.0168493)n5:0.00582023)n4:5e-09)n3:5e-09)n2:6e-09)n1:0.0403409)n0;
```
