## Supplementary Dataset S1 for "Gene turnover and contingency facilitated the repeated evolution of C_4_ photosynthesis in grasses": OG0029607_tree.txt

```
(Hordeum_vulgareMorex_HORVU.MOREX.r3.6HG0631310:0.109507,(Hordeum_spontaneum_WB01_001074_0965197:0.492669,(Hordeum_spontaneum_WB01_002913_1295658:0.0977898,(Hordeum_spontaneum_WB01_001926_0122360:0.260463,(Hordeum_spontaneum_WB01_001985_0014115:0.065075,(Hordeum_spontaneum_WB01_002324_0789361:0.040647,Hordeum_spontaneum_WB01_017117_0143977:0.0296728)n5:0.0394926)n4:0.133372)n3:0.18928)n2:0.114623)n1:0.109507)n0;
```
