## Supplementary Dataset S1 for "Gene turnover and contingency facilitated the repeated evolution of C_4_ photosynthesis in grasses": OG0029608_tree.txt

```
((Hordeum_spontaneum_WB01_007887_0077733:0.00697769,Hordeum_vulgareMorex_HORVU.MOREX.r3.7HG0635050:0.00618752)n1:0.0983139,((Hordeum_spontaneum_WB01_012825_0077447:0.0116379,Hordeum_vulgareMorex_HORVU.MOREX.r3.7HG0634880:0.00644157)n3:0.0758327,(Hordeum_vulgareMorex_HORVU.MOREX.r3.7HG0634930:0.0103936,(Hordeum_spontaneum_WB01_001103_0040220:0.00635016,Hordeum_spontaneum_WB01_012386_0014285:0.0162666)n5:0.00604967)n4:0.054202)n2:0.0983139)n0;
```
