## Supplementary Dataset S1 for "Gene turnover and contingency facilitated the repeated evolution of C_4_ photosynthesis in grasses": OG0029609_tree.txt

```
(Hordeum_spontaneum_WB01_002633_0222276:0.0293216,(Hordeum_spontaneum_WB01_003597_0802149:0.0182775,(Hordeum_spontaneum_WB01_001166_1447257:0.020495,((Hordeum_spontaneum_WB01_003775_0228358:0.0883182,Hordeum_spontaneum_WB01_003913_0425446:0.160612)n4:0.0286644,(Hordeum_spontaneum_WB01_002845_0445630:0.0413474,Hordeum_spontaneum_WB01_001909_0664088:0.0112694)n5:0.0278012)n3:0.0141257)n2:0.00422108)n1:0.0293216)n0;
```
