## Supplementary Dataset S1 for "Gene turnover and contingency facilitated the repeated evolution of C_4_ photosynthesis in grasses": OG0029610_tree.txt

```
(Hordeum_spontaneum_WB01_007265_0126591:0.00727342,(Hordeum_spontaneum_WB01_003914_0352661:0.00481887,((Hordeum_spontaneum_WB01_001229_0312157:0.00396995,(Hordeum_spontaneum_WB01_002300_0197326:0.0570572,Hordeum_spontaneum_WB01_001332_0075542:0.0145084)n4:0.00371478)n3:5e-09,(Hordeum_spontaneum_WB01_007741_0201033:0.0144076,Hordeum_spontaneum_WB01_001263_0505002:0.0116591)n5:0.00297971)n2:0.00248467)n1:0.00727342)n0;
```
