## Supplementary Dataset S1 for "Gene turnover and contingency facilitated the repeated evolution of C_4_ photosynthesis in grasses": OG0029611_tree.txt

```
((Hordeum_vulgareMorex_HORVU.MOREX.r3.1HG0033780:0.108224,(Hordeum_spontaneum_WB01_001233_0520409:0.0407407,Hordeum_spontaneum_WB01_001938_0173541:0.0355819)n2:0.0156203)n1:0.0160901,((Hordeum_spontaneum_WB01_004325_0808508:0.0186018,Hordeum_vulgareMorex_HORVU.MOREX.r3.5HG0431360:0.0062276)n4:0.0191995,(Hordeum_spontaneum_WB01_003742_0192931:0.00296965,Hordeum_vulgareMorex_HORVU.MOREX.r3.2HG0113960:0.00938867)n5:0.0118893)n3:0.0160901)n0;
```
