## Supplementary Dataset S1 for "Gene turnover and contingency facilitated the repeated evolution of C_4_ photosynthesis in grasses": OG0029612_tree.txt

```
(Hordeum_spontaneum_WB01_004305_0222763:0.0373135,(Hordeum_spontaneum_WB01_004057_0552818:0.0558962,(Hordeum_spontaneum_WB01_002975_0591586:0.165468,((Hordeum_spontaneum_WB01_003737_1250826:0.0780664,(Hordeum_spontaneum_WB01_001303_1049437:0.141248,Hordeum_spontaneum_WB01_011208_0011104:0.80711)n5:0.0571212)n4:0.0259087,Hordeum_spontaneum_WB01_001801_0128008:0.0383202)n3:0.0766871)n2:0.034604)n1:0.0373135)n0;
```
