## Supplementary Dataset S1 for "Gene turnover and contingency facilitated the repeated evolution of C_4_ photosynthesis in grasses": OG0029613_tree.txt

```
((Hordeum_spontaneum_WB01_008135_0014409:0.00543878,Hordeum_vulgareMorex_HORVU.MOREX.r3.4HG0356740:0.0140943)n1:0.0820269,((Hordeum_vulgareMorex_HORVU.MOREX.r3.4HG0414710:0.00613917,Hordeum_spontaneum_WB01_004431_0249246:0.0216089)n3:0.026341,(Hordeum_spontaneum_WB01_001328_0156336:5e-09,(Hordeum_vulgareMorex_HORVU.MOREX.r3.3HG0272100:5e-09,Hordeum_vulgareMorex_HORVU.MOREX.r3.3HG0272100.2:5e-09)n5:0.000898126)n4:0.0521614)n2:0.0820269)n0;
```
