## Supplementary Dataset S1 for "Gene turnover and contingency facilitated the repeated evolution of C_4_ photosynthesis in grasses": OG0029614_tree.txt

```
(Hordeum_spontaneum_WB01_001446_0369710:0.13279,(Streptochaeta_angustifolia_strangu_034743:0.159792,(Pharus_latifolius_Phala.03G212100.5:0.00582605,((Pharus_latifolius_Phala.03G212100:0,Pharus_latifolius_Phala.03G212100.4:0)n4:5e-09,(Pharus_latifolius_Phala.03G212100.2:5e-09,Pharus_latifolius_Phala.03G212100.3:5e-09)n5:5e-09)n3:0.00158196)n2:0.0845435)n1:0.13279)n0;
```
