## Supplementary Dataset S1 for "Gene turnover and contingency facilitated the repeated evolution of C_4_ photosynthesis in grasses": OG0029615_tree.txt

```
((Hordeum_spontaneum_WB01_001605_0658341:5e-09,Hordeum_vulgareMorex_HORVU.MOREX.r3.5HG0473320:0.00102081)n1:0.00399797,((Hordeum_spontaneum_WB01_007090_0060353:0.00153043,Hordeum_vulgareMorex_HORVU.MOREX.r3.5HG0462090:6e-09)n3:0.014434,(Hordeum_vulgareMorex_HORVU.MOREX.r3.5HG0487520:0.0065318,(Hordeum_spontaneum_WB01_007090_0056500:0.00320173,Hordeum_spontaneum_WB01_001491_0278657:0.013308)n5:0.00147867)n4:0.0183611)n2:0.00399797)n0;
```
