## Supplementary Dataset S1 for "Gene turnover and contingency facilitated the repeated evolution of C_4_ photosynthesis in grasses": OG0029616_tree.txt

```
(((Zizania_latifolia_GWHTBFHI014449:0.0763289,Zizania_latifolia_GWHTBFHI023241:0.0544382)n2:0.0371297,(Leersia_perrieri_LPERR03G27410:0.0955319,Oryza_sativa_LOC_Os03g51870:0.0918568)n3:0.0619911)n1:0.0521537,(Hordeum_vulgareMorex_HORVU.MOREX.r3.3HG0253450:0.000698653,(Hordeum_spontaneum_WB01_001563_0176744:0.551047,Hordeum_spontaneum_WB01_003818_0362638:0.0100617)n5:0.00111797)n4:0.195728)n0;
```
