## Supplementary Dataset S1 for "Gene turnover and contingency facilitated the repeated evolution of C_4_ photosynthesis in grasses": OG0029617_tree.txt

```
(Hordeum_spontaneum_WB01_005806_0122182:0.00263026,((Hordeum_spontaneum_WB01_003933_0101419:0.0102221,Hordeum_spontaneum_WB01_003927_0300912:6e-08)n2:1.4e-08,(Hordeum_spontaneum_WB01_005806_0117665:5e-09,((Hordeum_spontaneum_WB01_002082_0297838:0.0401789,Hordeum_spontaneum_WB01_002300_0067144:0.0071278)n5:0.00112493,Hordeum_spontaneum_WB01_001573_1020109:0.396937)n4:6.8763e-05)n3:0.000283516)n1:0.00263026)n0;
```
