## Supplementary Dataset S1 for "Gene turnover and contingency facilitated the repeated evolution of C_4_ photosynthesis in grasses": OG0029618_tree.txt

```
(Leersia_perrieri_LPERR03G26410:0.234704,((Hordeum_spontaneum_WB01_004493_0041445:6e-09,Hordeum_vulgareMorex_HORVU.MOREX.r3.2HG0108400:0.00612279)n2:0.1172,((Hordeum_vulgareMorex_HORVU.MOREX.r3.2HG0108390:0.0135162,Hordeum_spontaneum_WB01_004493_0034246:0.0061763)n4:0.00560073,(Hordeum_vulgareMorex_HORVU.MOREX.r3.2HG0108370:5e-09,Hordeum_spontaneum_WB01_001587_0565026:0.018763)n5:0.00208478)n3:0.118836)n1:0.234704)n0;
```
