## Supplementary Dataset S1 for "Gene turnover and contingency facilitated the repeated evolution of C_4_ photosynthesis in grasses": OG0029619_tree.txt

```
(Stipagrostis_hirtigluma_H_Shi_ptg000025l_000074.1:0.0962736,(((Hordeum_vulgareMorex_HORVU.MOREX.r3.1HG0044430:0,Hordeum_vulgareMorex_HORVU.MOREX.r3.1HG0044430.2:0)n3:5e-09,Hordeum_spontaneum_WB01_001642_0055256:0.000894901)n2:0.211307,(Zizania_latifolia_GWHTBFHI008456:0.0952469,(Leersia_perrieri_LPERR10G10100:0.0873405,Oryza_sativa_LOC_Os10g34200:0.0916526)n5:0.0479163)n4:0.104193)n1:0.0962736)n0;
```
