## Supplementary Dataset S1 for "Gene turnover and contingency facilitated the repeated evolution of C_4_ photosynthesis in grasses": OG0029620_tree.txt

```
((Hordeum_spontaneum_WB01_001656_0803727:0.00023334,Hordeum_vulgareMorex_HORVU.MOREX.r3.1HG0049040:0.000456314)n1:0.135146,((Streptochaeta_angustifolia_strangu_036880:0,Streptochaeta_angustifolia_strangu_013008:0)n3:0.185404,(Pharus_latifolius_Phala.11G048100.3:0.000796394,(Pharus_latifolius_Phala.11G048100:0.0151897,Pharus_latifolius_Phala.11G048100.2:5e-09)n5:0.00719852)n4:0.168261)n2:0.135146)n0;
```
