## Supplementary Dataset S1 for "Gene turnover and contingency facilitated the repeated evolution of C_4_ photosynthesis in grasses": OG0029621_tree.txt

```
(Pharus_latifolius_Phala.11G070500:0.0992507,((Sorghum_bicolor_SORBI_3001G229850:0.113425,(Panicum_virgatum_Pavir.9KG211900:0.0200108,Panicum_virgatum_Pavir.9NG268000:0.0172739)n3:0.0838098)n2:0.0398549,(Hordeum_spontaneum_WB01_001713_0729845:0.126852,(Oryza_sativa_LOC_Os10g31990:0.0562184,Oryza_sativa_LOC_Os10g32030:0.0487238)n5:0.0614819)n4:0.0207863)n1:0.0992507)n0;
```
