## Supplementary Dataset S1 for "Gene turnover and contingency facilitated the repeated evolution of C_4_ photosynthesis in grasses": OG0029622_tree.txt

```
(Hordeum_spontaneum_WB01_001720_2455034:0,(Hordeum_vulgareMorex_HORVU.MOREX.r3.3HG0299000:0,(Hordeum_vulgareMorex_HORVU.MOREX.r3.3HG0221610:0.00134005,(Hordeum_vulgareMorex_HORVU.MOREX.r3.4HG0346560:0.00245693,(Hordeum_vulgareMorex_HORVU.MOREX.r3.1HG0065380:0.0126643,(Hordeum_vulgareMorex_HORVU.MOREX.r3.7HG0733730:0.0154891,Hordeum_vulgareMorex_HORVU.MOREX.r3.7HG0660160:0.010841)n5:5e-09)n4:0.00700416)n3:0.00101516)n2:0.00021394)n1:0)n0;
```
