## Supplementary Dataset S1 for "Gene turnover and contingency facilitated the repeated evolution of C_4_ photosynthesis in grasses": OG0029623_tree.txt

```
(Hordeum_spontaneum_WB01_002370_1624289:0.0128434,((Hordeum_spontaneum_WB01_005169_0481793:0.194531,Hordeum_spontaneum_WB01_004356_0085476:0.0152435)n2:0.00973664,(Hordeum_spontaneum_WB01_008852_0168437:0.04677,(Hordeum_spontaneum_WB01_013862_0033610:0.114523,(Hordeum_spontaneum_WB01_001797_0861222:0.512022,Hordeum_spontaneum_WB01_002401_0206448:0.0585536)n5:0.120033)n4:0.12844)n3:0.00731761)n1:0.0128434)n0;
```
