## Supplementary Dataset S1 for "Gene turnover and contingency facilitated the repeated evolution of C_4_ photosynthesis in grasses": OG0029624_tree.txt

```
((Hordeum_spontaneum_WB01_017144_0077989:0.0116943,Hordeum_vulgareMorex_HORVU.MOREX.r3.7HG0750590:0.00767736)n1:0.00651434,(Hordeum_vulgareMorex_HORVU.MOREX.r3.7HG0750600:0.00918021,((Hordeum_spontaneum_WB01_017144_0036961:0.186202,(Hordeum_spontaneum_WB01_001935_0036531:0.00703227,Hordeum_spontaneum_WB01_010617_0002090:0.0212596)n5:0.0134731)n4:0.0145041,Hordeum_spontaneum_WB01_017144_0074505:0.00204161)n3:0.000226845)n2:0.00768775)n0;
```
