## Supplementary Dataset S1 for "Gene turnover and contingency facilitated the repeated evolution of C_4_ photosynthesis in grasses": OG0029625_tree.txt

```
(Olyra_latifolia_Ola012928:0.111841,(Hordeum_spontaneum_WB01_001942_0028700:0.0176084,(Hordeum_vulgareMorex_HORVU.MOREX.r3.7HG0649910:0.139268,(Hordeum_vulgareMorex_HORVU.MOREX.r3.7HG0649830:6e-09,(Hordeum_vulgareMorex_HORVU.MOREX.r3.7HG0649790:0,Hordeum_vulgareMorex_HORVU.MOREX.r3.7HG0649750:0,Hordeum_vulgareMorex_HORVU.MOREX.r3.7HG0649870:0)n4:5e-09)n3:0.02321)n2:0.00257888)n1:0.114706)n0;
```
