## Supplementary Dataset S1 for "Gene turnover and contingency facilitated the repeated evolution of C_4_ photosynthesis in grasses": OG0029626_tree.txt

```
((Hordeum_spontaneum_WB01_006398_0018393:0.00934429,Hordeum_vulgareMorex_HORVU.MOREX.r3.3HG0316130:0.00303653)n1:0.0404275,((Hordeum_spontaneum_WB01_006398_0013637:0.000923974,Hordeum_vulgareMorex_HORVU.MOREX.r3.3HG0316120:0.00187349)n3:0.099995,(Hordeum_vulgareMorex_HORVU.MOREX.r3.3HG0316110:0.00166104,(Hordeum_spontaneum_WB01_001958_0077189:0.0886238,Hordeum_spontaneum_WB01_006398_0004136:0.00224)n5:0.000248889)n4:0.121708)n2:0.0404275)n0;
```
