## Supplementary Dataset S1 for "Gene turnover and contingency facilitated the repeated evolution of C_4_ photosynthesis in grasses": OG0029627_tree.txt

```
((Hordeum_vulgareMorex_HORVU.MOREX.r3.2HG0198590:0.315455,Hordeum_spontaneum_WB01_001973_1240866:0.212672)n1:0.135592,(Hordeum_spontaneum_WB01_008724_0064270:0.0209208,(Hordeum_vulgareMorex_HORVU.MOREX.r3.6HG0595940:0.0211266,(Hordeum_vulgareMorex_HORVU.MOREX.r3.7HG0717050:0.0047863,(Hordeum_vulgareMorex_HORVU.MOREX.r3.2HG0180650:0.00996959,Hordeum_vulgareMorex_HORVU.MOREX.r3.3HG0240160:0.0160667)n5:0.00247641)n4:0.00511787)n3:0.0294712)n2:0.135592)n0;
```
