## Supplementary Dataset S1 for "Gene turnover and contingency facilitated the repeated evolution of C_4_ photosynthesis in grasses": OG0029628_tree.txt

```
((Hordeum_vulgareMorex_HORVU.MOREX.r3.2HG0160990:0.0994638,Hordeum_spontaneum_WB01_002030_0679409:0.0715062)n1:0.0103915,((Hordeum_vulgareMorex_HORVU.MOREX.r3.7HG0636290:0.0126427,(Hordeum_vulgareMorex_HORVU.MOREX.r3.5HG0498450:0.0144892,Hordeum_vulgareMorex_HORVU.MOREX.r3.7HG0679390:0.0127344)n4:0.00544278)n3:0.00793548,(Hordeum_spontaneum_WB01_003518_0664612:0.176494,Hordeum_spontaneum_WB01_003210_0173668:0.0281956)n5:0.00313285)n2:0.0401264)n0;
```
