## Supplementary Dataset S1 for "Gene turnover and contingency facilitated the repeated evolution of C_4_ photosynthesis in grasses": OG0029629_tree.txt

```
(Hordeum_spontaneum_WB01_010069_0028762:0.0899192,((Hordeum_spontaneum_WB01_004731_0574760:0.114215,(Hordeum_spontaneum_WB01_014673_0007541:0.0859864,Hordeum_spontaneum_WB01_008669_0009241:0.0479263)n3:0.0931102)n2:0.183353,(Hordeum_spontaneum_WB01_010006_0008336:0.167909,(Hordeum_spontaneum_WB01_003363_0191764:0.0221044,Hordeum_spontaneum_WB01_002061_0042220:0.0575628)n5:0.0323568)n4:0.0912309)n1:0.0899192)n0;
```
