## Supplementary Dataset S1 for "Gene turnover and contingency facilitated the repeated evolution of C_4_ photosynthesis in grasses": OG0029630_tree.txt

```
(Hordeum_spontaneum_WB01_010937_0087570:0.0670909,(Hordeum_spontaneum_WB01_002820_0620470:0.105151,((Hordeum_spontaneum_WB01_006791_0194183:0.60486,(Hordeum_spontaneum_WB01_002223_0849820:0.0229342,Hordeum_spontaneum_WB01_005701_0432753:0.0291931)n4:0.0242172)n3:0.0503276,(Hordeum_spontaneum_WB01_002070_0198668:0.0129324,Hordeum_spontaneum_WB01_011855_0001923:0.0105668)n5:0.0666701)n2:0.0547224)n1:0.0670909)n0;
```
