## Supplementary Dataset S1 for "Gene turnover and contingency facilitated the repeated evolution of C_4_ photosynthesis in grasses": OG0029631_tree.txt

```
(Hordeum_spontaneum_WB01_003852_0126956:0.00990395,(Hordeum_spontaneum_WB01_002109_1113200:0.0248952,(Hordeum_spontaneum_WB01_004918_0083733:0.0139212,(Hordeum_spontaneum_WB01_002933_0073161:0.738538,(Hordeum_spontaneum_WB01_005043_0462902:0.0279984,(Hordeum_spontaneum_WB01_002486_0818834:0.0441073,Hordeum_spontaneum_WB01_002723_0216018:0.0322745)n5:0.0180118)n4:0.0793086)n3:0.0476946)n2:0.0103224)n1:0.00990395)n0;
```
