## Supplementary Dataset S1 for "Gene turnover and contingency facilitated the repeated evolution of C_4_ photosynthesis in grasses": OG0029632_tree.txt

```
(Hordeum_vulgareMorex_HORVU.MOREX.r3.7HG0704430:0.00650965,((Hordeum_spontaneum_WB01_004305_0152444:0.0730147,Hordeum_spontaneum_WB01_002433_0402604:0.000988253)n2:0.0245867,(Hordeum_spontaneum_WB01_006243_0280206:0.0862625,(Hordeum_spontaneum_WB01_007590_0064882:0.00959459,(Hordeum_spontaneum_WB01_004604_0368446:0.0131133,Hordeum_spontaneum_WB01_002851_0643409:0.0109944)n5:0.00145545)n4:5e-09)n3:0.0186877)n1:0.00650965)n0;
```
