## Supplementary Dataset S1 for "Gene turnover and contingency facilitated the repeated evolution of C_4_ photosynthesis in grasses": OG0029633_tree.txt

```
(Hordeum_spontaneum_WB01_002443_0075923:0.00709456,((Hordeum_spontaneum_WB01_002872_0425143:0.0188248,Hordeum_spontaneum_WB01_005373_0270360:0.014379)n2:0.0755824,((Hordeum_spontaneum_WB01_003226_0055681:0.016896,Hordeum_spontaneum_WB01_004970_0101451:0.0356818)n4:6e-09,(Hordeum_spontaneum_WB01_004431_0448406:0.0291141,Hordeum_spontaneum_WB01_042149_0000010:0.0299094)n5:5e-09)n3:0.00367375)n1:0.00709456)n0;
```
