## Supplementary Dataset S1 for "Gene turnover and contingency facilitated the repeated evolution of C_4_ photosynthesis in grasses": OG0029634_tree.txt

```
(Oryza_sativa_LOC_Os04g52040:0.164952,((Hordeum_vulgareMorex_HORVU.MOREX.r3.2HG0191910:0.00100977,(Hordeum_spontaneum_WB01_007974_0109383:0.00470264,Hordeum_spontaneum_WB01_007974_0034044:0.00124453)n3:0.000138282)n2:0.0350693,(Hordeum_spontaneum_WB01_002583_0037411:0.000628348,(Hordeum_vulgareMorex_HORVU.MOREX.r3.2HG0191880.2:0.000316783,Hordeum_vulgareMorex_HORVU.MOREX.r3.2HG0191880:0.000289261)n5:3.21401e-05)n4:0.000314645)n1:0.164952)n0;
```
