## Supplementary Dataset S1 for "Gene turnover and contingency facilitated the repeated evolution of C_4_ photosynthesis in grasses": OG0029635_tree.txt

```
(Oryza_sativa_LOC_Os02g25470:0.129277,(Hordeum_spontaneum_WB01_002722_0173150:0.0190804,((Hordeum_spontaneum_WB01_002722_0182472:0.0422378,Hordeum_vulgareMorex_HORVU.MOREX.r3.6HG0555190:0.0104867)n3:0.152349,((Hordeum_spontaneum_WB01_006409_0051125:0,Hordeum_spontaneum_WB01_009148_0056705:0)n5:5e-09,Hordeum_vulgareMorex_HORVU.MOREX.r3.6HG0555220:0.0138033)n4:0.00153369)n2:0.00527672)n1:0.129277)n0;
```
