## Supplementary Dataset S1 for "Gene turnover and contingency facilitated the repeated evolution of C_4_ photosynthesis in grasses": OG0029636_tree.txt

```
((Hordeum_vulgareMorex_HORVU.MOREX.r3.3HG0296840:0.0299995,(Hordeum_spontaneum_WB01_002829_0103460:0.0359212,Hordeum_spontaneum_WB01_002829_0149521:0.00541038)n2:0.00620455)n1:0.00339633,((Hordeum_spontaneum_WB01_008813_0001311:0.00271839,Hordeum_spontaneum_WB01_012318_0004480:0.0032632)n4:0.0025625,(Hordeum_vulgareMorex_HORVU.MOREX.r3.3HG0296850:0.00862819,Hordeum_vulgareMorex_HORVU.MOREX.r3.3HG0296880:0.0052029)n5:0.0005781)n3:0.00287973)n0;
```
