## Supplementary Dataset S1 for "Gene turnover and contingency facilitated the repeated evolution of C_4_ photosynthesis in grasses": OG0029637_tree.txt

```
((Hordeum_spontaneum_WB01_002991_0350927:0.00267705,Hordeum_vulgareMorex_HORVU.MOREX.r3.3HG0322770:0.00270042)n1:0.0146226,(Hordeum_spontaneum_WB01_010770_0001122:0.00885099,((Hordeum_spontaneum_WB01_005586_0238776:0.0421196,Hordeum_vulgareMorex_HORVU.MOREX.r3.5HG0495620:0.0394268)n4:0.151334,(Hordeum_vulgareMorex_HORVU.MOREX.r3.3HG0322780:0.0063123,Hordeum_spontaneum_WB01_010761_0008932:0.0528729)n5:0.00587476)n3:0.00222897)n2:0.0146226)n0;
```
