## Supplementary Dataset S1 for "Gene turnover and contingency facilitated the repeated evolution of C_4_ photosynthesis in grasses": OG0029638_tree.txt

```
(Oryza_sativa_LOC_Os09g21410:0.134658,((Hordeum_spontaneum_WB01_007032_0129444:0.00670562,Hordeum_vulgareMorex_HORVU.MOREX.r3.5HG0478160:0.00948429)n2:0.157187,(Hordeum_vulgareMorex_HORVU.MOREX.r3.5HG0478100:0.00128142,(Hordeum_spontaneum_WB01_007032_0028833:0.00512059,(Hordeum_spontaneum_WB01_003033_0181655:0.0230308,Hordeum_spontaneum_WB01_003757_0563392:0.0133339)n5:0.0163287)n4:0.0018143)n3:0.00159681)n1:0.134658)n0;
```
