## Supplementary Dataset S1 for "Gene turnover and contingency facilitated the repeated evolution of C_4_ photosynthesis in grasses": OG0029639_tree.txt

```
(Hordeum_spontaneum_WB01_003766_1173539:0.0139485,((Hordeum_spontaneum_WB01_003395_0299814:0.63168,(Hordeum_spontaneum_WB01_003766_1170027:0.264534,Hordeum_spontaneum_WB01_003395_0301160:0.0358862)n3:0.289096)n2:0.1185,(Hordeum_spontaneum_WB01_003312_1495262:0.0883069,(Hordeum_spontaneum_WB01_003035_0517424:0.0547909,Hordeum_spontaneum_WB01_003395_0302264:0.0211385)n5:0.0158935)n4:0.0361048)n1:0.0139485)n0;
```
