## Supplementary Dataset S1 for "Gene turnover and contingency facilitated the repeated evolution of C_4_ photosynthesis in grasses": OG0029640_tree.txt

```
(Hordeum_vulgareMorex_HORVU.MOREX.r3.3HG0284970:0.12963,(Hordeum_spontaneum_WB01_003097_0430900:0.0579332,(Hordeum_spontaneum_WB01_006481_0167743:0.0121756,((Hordeum_spontaneum_WB01_004675_0261384:5e-09,Hordeum_spontaneum_WB01_004675_0286076:0.00292839)n4:0.00155289,(Hordeum_spontaneum_WB01_004675_0292532:0.358489,Hordeum_spontaneum_WB01_004675_0113798:0.00361767)n5:0.00271673)n3:0.00474949)n2:0.0126711)n1:0.12963)n0;
```
