## Supplementary Dataset S1 for "Gene turnover and contingency facilitated the repeated evolution of C_4_ photosynthesis in grasses": OG0029641_tree.txt

```
((Hordeum_spontaneum_WB01_003172_0552267:0.0607983,((Hordeum_vulgareMorex_HORVU.MOREX.r3.7HG0669930:0,Hordeum_vulgareMorex_HORVU.MOREX.r3.7HG0669910:0)n3:0.00995117,Hordeum_vulgareMorex_HORVU.MOREX.r3.7HG0670000:0.00395155)n2:0.0758665)n1:0.0144073,(Hordeum_spontaneum_WB01_009434_0244241:0.0232151,(Hordeum_vulgareMorex_HORVU.MOREX.r3.7HG0669390:0.388004,Hordeum_vulgareMorex_HORVU.MOREX.r3.7HG0671160:0.00253943)n5:0.000282159)n4:0.0553657)n0;
```
