## Supplementary Dataset S1 for "Gene turnover and contingency facilitated the repeated evolution of C_4_ photosynthesis in grasses": OG0029642_tree.txt

```
((Hordeum_spontaneum_WB01_003229_0307631:0.00977867,Hordeum_vulgareMorex_HORVU.MOREX.r3.6HG0633870:0.0135564)n1:0.0359699,(Hordeum_vulgareMorex_HORVU.MOREX.r3.2HG0216840:0.121918,((Hordeum_spontaneum_WB01_003728_0131456:0.0342882,Hordeum_vulgareMorex_HORVU.MOREX.r3.2HG0216800:0.0220623)n4:0.0109856,(Hordeum_vulgareMorex_HORVU.MOREX.r3.2HG0216880:0.028141,Hordeum_spontaneum_WB01_003728_0068800:0.0514359)n5:0.0057151)n3:0.0204332)n2:0.0359699)n0;
```
