## Supplementary Dataset S1 for "Gene turnover and contingency facilitated the repeated evolution of C_4_ photosynthesis in grasses": OG0029643_tree.txt

```
(((Hordeum_vulgareMorex_HORVU.MOREX.r3.1HG0012400:0,Hordeum_vulgareMorex_HORVU.MOREX.r3.1HG0012410:0,Hordeum_vulgareMorex_HORVU.MOREX.r3.1HG0012430:0,Hordeum_vulgareMorex_HORVU.MOREX.r3.1HG0012420:0)n2:5e-09,Hordeum_vulgareMorex_HORVU.MOREX.r3.1HG0012390:0.00106538)n1:6.9e-08,(Hordeum_spontaneum_WB01_003248_0170989:0.00213415,Hordeum_spontaneum_WB01_003248_0150203:5e-09)n3:6.9e-08)n0;
```
