## Supplementary Dataset S1 for "Gene turnover and contingency facilitated the repeated evolution of C_4_ photosynthesis in grasses": OG0029644_tree.txt

```
(Hordeum_spontaneum_WB01_003397_0077502:0,(Hordeum_vulgareMorex_HORVU.MOREX.r3.7HG0672910:0,((Hordeum_vulgareMorex_HORVU.MOREX.r3.4HG0397470:0.0552267,Hordeum_vulgareMorex_HORVU.MOREX.r3.7HG0696580:0.0364768)n3:0.0639479,(Hordeum_vulgareMorex_HORVU.MOREX.r3.7HG0715880:0.063975,(Hordeum_vulgareMorex_HORVU.MOREX.r3.5HG0447660:0.0169971,Hordeum_vulgareMorex_HORVU.MOREX.r3.6HG0578500:0.00591407)n5:0.0132792)n4:0.0280117)n2:0.0470046)n1:0)n0;
```
