## Supplementary Dataset S1 for "Gene turnover and contingency facilitated the repeated evolution of C_4_ photosynthesis in grasses": OG0029645_tree.txt

```
((Hordeum_spontaneum_WB01_003399_0929285:0.00286793,Hordeum_vulgareMorex_HORVU.MOREX.r3.2HG0160010:0.0127274)n1:0.010194,((Hordeum_vulgareMorex_HORVU.MOREX.r3.2HG0156590:0.00109695,(Hordeum_spontaneum_WB01_008699_0020928:0.010851,Hordeum_spontaneum_WB01_007538_0046422:0.000873322)n4:9.70358e-05)n3:0.00508738,(Hordeum_spontaneum_WB01_004660_0322787:0.20952,Hordeum_vulgareMorex_HORVU.MOREX.r3.2HG0159990:0.011625)n5:0.00129167)n2:0.010194)n0;
```
