## Supplementary Dataset S1 for "Gene turnover and contingency facilitated the repeated evolution of C_4_ photosynthesis in grasses": OG0029646_tree.txt

```
(Hordeum_spontaneum_WB01_003590_0056015:0.245667,((Leersia_perrieri_LPERR04G02480:0.207078,Leersia_perrieri_LPERR04G02490:0.171535)n2:0.0422779,(Oryza_sativa_LOC_Os04g11660:0.1393,((Oryza_sativa_LOC_Os04g11790:0.168947,Oryza_sativa_LOC_Os04g11440:0.170248)n5:0.0261116,Oryza_sativa_LOC_Os04g11450:0.158375)n4:0.0158375)n3:0.00175972)n1:0.0301491)n0;
```
