## Supplementary Dataset S1 for "Gene turnover and contingency facilitated the repeated evolution of C_4_ photosynthesis in grasses": OG0029647_tree.txt

```
((Hordeum_spontaneum_WB01_011293_0040398:0.000940358,Hordeum_vulgareMorex_HORVU.MOREX.r3.7HG0634430:0.00124745)n1:0.0442047,(Hordeum_spontaneum_WB01_003683_0205122:0.199362,((Hordeum_spontaneum_WB01_012777_0007482:0.00218682,Hordeum_vulgareMorex_HORVU.MOREX.r3.7HG0634520:0.00547594)n4:0.0392317,(Hordeum_spontaneum_WB01_012777_0048164:0.0240546,Hordeum_vulgareMorex_HORVU.MOREX.r3.7HG0634540:0.00301899)n5:0.0370715)n3:0.105381)n2:0.0442047)n0;
```
