## Supplementary Dataset S1 for "Gene turnover and contingency facilitated the repeated evolution of C_4_ photosynthesis in grasses": OG0029648_tree.txt

```
(Hordeum_spontaneum_WB01_009024_0112779:2.5e-09,(Hordeum_spontaneum_WB01_015207_0008484:0.00269192,(Hordeum_spontaneum_WB01_019444_0021072:0.0158679,(Hordeum_spontaneum_WB01_004026_0265718:0.0147873,(Hordeum_spontaneum_WB01_009024_0010937:0.0161164,(Hordeum_spontaneum_WB01_009172_0120694:0.103977,Hordeum_spontaneum_WB01_009172_0118705:5e-09)n5:0.0121825)n4:0.0505756)n3:0.00283667)n2:0.00628467)n1:2.5e-09)n0;
```
