## Supplementary Dataset S1 for "Gene turnover and contingency facilitated the repeated evolution of C_4_ photosynthesis in grasses": OG0029649_tree.txt

```
(Hordeum_spontaneum_WB01_004194_1135373:0.00898848,(Hordeum_vulgareMorex_HORVU.MOREX.r3.7HG0735020:0.010073,(Hordeum_vulgareMorex_HORVU.MOREX.r3.7HG0735010:0.0124913,(Hordeum_vulgareMorex_HORVU.MOREX.r3.7HG0735090:0.0816228,(Hordeum_vulgareMorex_HORVU.MOREX.r3.7HG0735100:5e-09,(Hordeum_vulgareMorex_HORVU.MOREX.r3.7HG0735030:0.0199099,Hordeum_vulgareMorex_HORVU.MOREX.r3.7HG0735080:0.0180378)n5:5e-09)n4:5e-09)n3:0.00510326)n2:0.00740293)n1:0.00898848)n0;
```
