## Supplementary Dataset S1 for "Gene turnover and contingency facilitated the repeated evolution of C_4_ photosynthesis in grasses": OG0029650_tree.txt

```
(Olyra_latifolia_Ola002919:0.223001,(Hordeum_spontaneum_WB01_010399_0017250:0.266051,(Hordeum_spontaneum_WB01_004381_0298871:0.127952,((Hordeum_spontaneum_WB01_004620_0098791:0,Hordeum_vulgareMorex_HORVU.MOREX.r3.7HG0710730:0)n4:0.00291278,(Hordeum_spontaneum_WB01_004620_0318928:0.0020691,Hordeum_vulgareMorex_HORVU.MOREX.r3.7HG0710700:0.0773478)n5:0.0375344)n3:0.0431209)n2:0.139766)n1:0.223001)n0;
```
