## Supplementary Dataset S1 for "Gene turnover and contingency facilitated the repeated evolution of C_4_ photosynthesis in grasses": OG0029651_tree.txt

```
(((Hordeum_vulgareMorex_HORVU.MOREX.r3.5HG0421810:0,Hordeum_vulgareMorex_HORVU.MOREX.r3.5HG0421920:0)n2:0.0255646,Hordeum_spontaneum_WB01_005149_0278655:0.0129018)n1:0.189425,(Zizania_latifolia_GWHTBFHI034877:0.0927873,(Leersia_perrieri_LPERR02G00360:0.102251,(Oryza_sativa_LOC_Os04g34490:0.0762443,Oryza_sativa_LOC_Os04g38430:0.0582484)n5:0.00647204)n4:0.0227076)n3:0.189425)n0;
```
