## Supplementary Dataset S1 for "Gene turnover and contingency facilitated the repeated evolution of C_4_ photosynthesis in grasses": OG0029652_tree.txt

```
(Hordeum_spontaneum_WB01_005313_0463667:2.5e-09,(Hordeum_vulgareMorex_HORVU.MOREX.r3.1HG0050180:0.00140508,((Hordeum_vulgareMorex_HORVU.MOREX.r3.6HG0591520:0.00279872,Hordeum_vulgareMorex_HORVU.MOREX.r3.6HG0591490:0.00563826)n3:0.00278925,(Hordeum_vulgareMorex_HORVU.MOREX.r3.6HG0591680:5e-09,(Hordeum_vulgareMorex_HORVU.MOREX.r3.6HG0591690:0.00140003,Hordeum_vulgareMorex_HORVU.MOREX.r3.6HG0591600:0.00139801)n5:5e-09)n4:0.00422554)n2:0.0861232)n1:2.5e-09)n0;
```
