## Supplementary Dataset S1 for "Gene turnover and contingency facilitated the repeated evolution of C_4_ photosynthesis in grasses": OG0029653_tree.txt

```
((Hordeum_spontaneum_WB01_005704_0220945:0.00534996,Hordeum_spontaneum_WB01_005704_0223502:0.00352369)n1:0.000886649,(Hordeum_vulgareMorex_HORVU.MOREX.r3.5HG0537910:0.00697919,(Hordeum_vulgareMorex_HORVU.MOREX.r3.5HG0537880:0,Hordeum_vulgareMorex_HORVU.MOREX.r3.5HG0537890:0,Hordeum_vulgareMorex_HORVU.MOREX.r3.5HG0537870:0,Hordeum_vulgareMorex_HORVU.MOREX.r3.5HG0537920:0)n3:0.0017369)n2:0.000886649)n0;
```
