## Supplementary Dataset S1 for "Gene turnover and contingency facilitated the repeated evolution of C_4_ photosynthesis in grasses": OG0029654_tree.txt

```
((Hordeum_spontaneum_WB01_006635_0606535:0,Hordeum_vulgareMorex_HORVU.MOREX.r3.5HG0461530:0)n1:2.5e-09,(Hordeum_spontaneum_WB01_006635_0500545:0.0841388,(Hordeum_vulgareMorex_HORVU.MOREX.r3.5HG0461550:5e-09,(Hordeum_vulgareMorex_HORVU.MOREX.r3.5HG0461560:0.00704072,(Hordeum_vulgareMorex_HORVU.MOREX.r3.3HG0285790:0.315437,Hordeum_vulgareMorex_HORVU.MOREX.r3.5HG0461610:0.522043)n5:0.0522043)n4:0.00522043)n3:0.000580047)n2:0.0221004)n0;
```
