## Supplementary Dataset S1 for "Gene turnover and contingency facilitated the repeated evolution of C_4_ photosynthesis in grasses": OG0029655_tree.txt

```
((Hordeum_spontaneum_WB01_014340_0023756:0.0109899,Hordeum_vulgareMorex_HORVU.MOREX.r3.6HG0544120:0.0104109)n1:0.103861,((Hordeum_spontaneum_WB01_019666_0022674:0.0667025,Hordeum_vulgareMorex_HORVU.MOREX.r3.6HG0544130:0.00101715)n3:0.00639628,(Hordeum_vulgareMorex_HORVU.MOREX.r3.6HG0544140:0.00051152,(Hordeum_spontaneum_WB01_014340_0003747:0.00130042,Hordeum_spontaneum_WB01_006990_0000075:4.5e-09)n5:5e-10)n4:0.00442723)n2:0.103861)n0;
```
