## Supplementary Dataset S1 for "Gene turnover and contingency facilitated the repeated evolution of C_4_ photosynthesis in grasses": OG0029656_tree.txt

```
((Hordeum_spontaneum_WB01_008016_0168654:0.0313613,Hordeum_vulgareMorex_HORVU.MOREX.r3.6HG0547130:5e-09)n1:0.00565153,(Hordeum_spontaneum_WB01_008016_0181006:0.0474316,((Hordeum_vulgareMorex_HORVU.MOREX.r3.6HG0547110:0,Hordeum_vulgareMorex_HORVU.MOREX.r3.6HG0547220:0)n4:5e-09,(Hordeum_vulgareMorex_HORVU.MOREX.r3.6HG0547200:0.0121259,Hordeum_vulgareMorex_HORVU.MOREX.r3.6HG0547150:0.0163648)n5:0.00163648)n3:0.000181831)n2:0.0217734)n0;
```
