## Supplementary Dataset S1 for "Gene turnover and contingency facilitated the repeated evolution of C_4_ photosynthesis in grasses": OG0029657_tree.txt

```
((Hordeum_spontaneum_WB01_008457_0149932:0.00658892,Hordeum_vulgareMorex_HORVU.MOREX.r3.6HG0625830:0.0107229)n1:0.0579828,((Hordeum_spontaneum_WB01_010812_0175453:0.00916759,Hordeum_vulgareMorex_HORVU.MOREX.r3.6HG0625810:0.00909825)n3:0.0931824,(Hordeum_spontaneum_WB01_008940_0092345:0.00508371,(Hordeum_vulgareMorex_HORVU.MOREX.r3.6HG0625770:0.794366,Hordeum_vulgareMorex_HORVU.MOREX.r3.6HG0625680:0.00752961)n5:0.000836624)n4:0.154921)n2:0.0579828)n0;
```
