## Supplementary Dataset S1 for "Gene turnover and contingency facilitated the repeated evolution of C_4_ photosynthesis in grasses": OG0029658_tree.txt

```
((Panicum_virgatum_Pavir.J441900:0.228397,(Stipagrostis_hirtigluma_H_Shi_ptg000049l_000061.1:0.0138791,Stipagrostis_hirtigluma_H_Shi_ptg000052l_001333.1:0.0174167)n2:0.201398)n1:0.130654,(Hordeum_spontaneum_WB01_009141_0166310:0.00610363,(Hordeum_vulgareMorex_HORVU.MOREX.r3.2HG0210830:0.00187066,(Hordeum_vulgareMorex_HORVU.MOREX.r3.2HG0210820:5e-09,Hordeum_vulgareMorex_HORVU.MOREX.r3.2HG0210810:0.000938105)n5:0.000937793)n4:0.0034182)n3:0.130654)n0;
```
