## Supplementary Dataset S1 for "Gene turnover and contingency facilitated the repeated evolution of C_4_ photosynthesis in grasses": OG0029659_tree.txt

```
(Hordeum_spontaneum_WB01_011029_0026856:0.00124512,(Hordeum_vulgareMorex_HORVU.MOREX.r3.1HG0001330:0.0100969,(Hordeum_vulgareMorex_HORVU.MOREX.r3.1HG0001220:0.0102301,((Hordeum_vulgareMorex_HORVU.MOREX.r3.1HG0001100:0.00758353,Hordeum_vulgareMorex_HORVU.MOREX.r3.1HG0001110:0.00273848)n4:0.032713,(Hordeum_vulgareMorex_HORVU.MOREX.r3.1HG0006130:0.00751966,Hordeum_vulgareMorex_HORVU.MOREX.r3.1HG0001070:0.0238276)n5:0.0204106)n3:0.0597191)n2:0.018047)n1:0.00124512)n0;
```
