## Supplementary Dataset S1 for "Gene turnover and contingency facilitated the repeated evolution of C_4_ photosynthesis in grasses": OG0029660_tree.txt

```
(Hordeum_spontaneum_WB01_011458_0018049:0.000355664,(Hordeum_vulgareMorex_HORVU.MOREX.r3.7HG0737360:5e-09,((Hordeum_vulgareMorex_HORVU.MOREX.r3.5HG0537500:0,Hordeum_vulgareMorex_HORVU.MOREX.r3.5HG0537520:0,Hordeum_vulgareMorex_HORVU.MOREX.r3.5HG0537510:0,Hordeum_vulgareMorex_HORVU.MOREX.r3.5HG0537530:0)n3:0.287286,Hordeum_vulgareMorex_HORVU.MOREX.r3.7HG0737340:0.0278492)n2:0.0319638)n1:0.000355664)n0;
```
