## Supplementary Dataset S1 for "Gene turnover and contingency facilitated the repeated evolution of C_4_ photosynthesis in grasses": OG0029661_tree.txt

```
((Hordeum_spontaneum_WB01_011848_0137572:0.00449114,Hordeum_vulgareMorex_HORVU.MOREX.r3.2HG0105050:0.00320195)n1:0.0269237,(Hordeum_vulgareMorex_HORVU.MOREX.r3.2HG0105030:0.0472597,((Hordeum_spontaneum_WB01_011848_0095968:0.00665666,Hordeum_vulgareMorex_HORVU.MOREX.r3.2HG0105010:0.00109016)n4:0.0717364,(Hordeum_spontaneum_WB01_011848_0144345:0.124739,Hordeum_vulgareMorex_HORVU.MOREX.r3.2HG0105060:0.102383)n5:0.0277262)n3:0.0273878)n2:0.0269237)n0;
```
