## Supplementary Dataset S1 for "Gene turnover and contingency facilitated the repeated evolution of C_4_ photosynthesis in grasses": OG0029662_tree.txt

```
((Hordeum_spontaneum_WB01_012883_0046737:0.00960715,Hordeum_vulgareMorex_HORVU.MOREX.r3.4HG0332830:0.00157411)n1:0.00904729,(Hordeum_spontaneum_WB01_012883_0051183:0.037012,((Hordeum_vulgareMorex_HORVU.MOREX.r3.4HG0332700:0.016941,Hordeum_vulgareMorex_HORVU.MOREX.r3.4HG0332680:0.0176616)n4:0.022951,(Hordeum_vulgareMorex_HORVU.MOREX.r3.4HG0332820:0.00314122,Hordeum_vulgareMorex_HORVU.MOREX.r3.4HG0332710:0.0111972)n5:0.00586719)n3:0.00065191)n2:0.104517)n0;
```
