## Supplementary Dataset S1 for "Gene turnover and contingency facilitated the repeated evolution of C_4_ photosynthesis in grasses": OG0029663_tree.txt

```
((Hordeum_vulgareMorex_HORVU.MOREX.r3.3HG0325400:0.00588672,(Hordeum_spontaneum_WB01_015925_0002738:0,Hordeum_spontaneum_WB01_021338_0009986:0,Hordeum_spontaneum_WB01_028864_0010286:0,Hordeum_spontaneum_WB01_033553_0005468:0)n2:0.203548)n1:2.5e-09,(Hordeum_spontaneum_WB01_017508_0010760:5e-09,Hordeum_vulgareMorex_HORVU.MOREX.r3.3HG0325380:5e-09)n3:2.5e-09)n0;
```
