## Supplementary Dataset S1 for "Gene turnover and contingency facilitated the repeated evolution of C_4_ photosynthesis in grasses": OG0029664_tree.txt

```
(Hordeum_vulgareMorex_HORVU.MOREX.r3.4HG0368480:0.0264601,((Hordeum_vulgareMorex_HORVU.MOREX.r3.6HG0556050:0.0284672,(Hordeum_vulgareMorex_HORVU.MOREX.r3.3HG0304980:0.0426464,Hordeum_vulgareMorex_HORVU.MOREX.r3.6HG0545080:0.0374892)n3:0.00852712)n2:0.0740075,(Hordeum_vulgareMorex_HORVU.MOREX.r3.6HG0630950:0.056629,(Hordeum_vulgareMorex_HORVU.MOREX.r3.6HG0571710:0.0444356,Hordeum_vulgareMorex_HORVU.MOREX.r3.2HG0171210:0.034994)n5:0.0105596)n4:0.00917964)n1:0.0264601)n0;
```
