## Supplementary Dataset S1 for "Gene turnover and contingency facilitated the repeated evolution of C_4_ photosynthesis in grasses": OG0029665_tree.txt

```
(Hordeum_vulgareMorex_HORVU.MOREX.r3.4HG0367330:0.0321734,(Hordeum_vulgareMorex_HORVU.MOREX.r3.3HG0298470:0.0458126,((Hordeum_vulgareMorex_HORVU.MOREX.r3.6HG0580030:0.0279838,Hordeum_vulgareMorex_HORVU.MOREX.r3.6HG0589460:0.0657688)n3:0.0274767,(Hordeum_vulgareMorex_HORVU.MOREX.r3.6HG0633210:0.0549251,(Hordeum_vulgareMorex_HORVU.MOREX.r3.6HG0554270:0.0497396,Hordeum_vulgareMorex_HORVU.MOREX.r3.6HG0631960:0.0633847)n5:0.0132265)n4:0.0170555)n2:0.0534076)n1:0.0321734)n0;
```
