## Supplementary Dataset S1 for "Gene turnover and contingency facilitated the repeated evolution of C_4_ photosynthesis in grasses": OG0029666_tree.txt

```
(Hordeum_vulgareMorex_HORVU.MOREX.r3.5HG0443090:0.0161606,(Hordeum_vulgareMorex_HORVU.MOREX.r3.5HG0499180:0.0303699,((Hordeum_vulgareMorex_HORVU.MOREX.r3.4HG0344520:0.0154886,(Hordeum_vulgareMorex_HORVU.MOREX.r3.1HG0051780:0.0288944,Hordeum_vulgareMorex_HORVU.MOREX.r3.1HG0028100:0.00680438)n4:0.0027801)n3:0.0265577,(Hordeum_vulgareMorex_HORVU.MOREX.r3.2HG0108130:0.00691205,Hordeum_vulgareMorex_HORVU.MOREX.r3.6HG0582540:0.0209085)n5:5e-09)n2:0.00614307)n1:0.0161606)n0;
```
