## Supplementary Dataset S1 for "Gene turnover and contingency facilitated the repeated evolution of C_4_ photosynthesis in grasses": OG0029667_tree.txt

```
(Hordeum_vulgareMorex_HORVU.MOREX.r3.3HG0325860:0.00601877,((Hordeum_vulgareMorex_HORVU.MOREX.r3.2HG0113510:0.0119587,(Hordeum_vulgareMorex_HORVU.MOREX.r3.2HG0217080:0.0324536,Hordeum_vulgareMorex_HORVU.MOREX.r3.2HG0217380:0.00966439)n3:0.0047362)n2:5e-09,(Hordeum_vulgareMorex_HORVU.MOREX.r3.1HG0081440:5e-09,(Hordeum_vulgareMorex_HORVU.MOREX.r3.6HG0608710:0.0142996,Hordeum_vulgareMorex_HORVU.MOREX.r3.7HG0643240:0.00984754)n5:5e-09)n4:0.00237998)n1:0.00601877)n0;
```
