## Supplementary Dataset S1 for "Gene turnover and contingency facilitated the repeated evolution of C_4_ photosynthesis in grasses": OG0029668_tree.txt

```
(Zizania_latifolia_GWHTBFHI026281:0.100735,(Hordeum_vulgareMorex_HORVU.MOREX.r3.6HG0569900:0.0217854,(Hordeum_vulgareMorex_HORVU.MOREX.r3.1HG0014930:0.00314465,(Hordeum_vulgareMorex_HORVU.MOREX.r3.7HG0647400:5e-09,(Hordeum_vulgareMorex_HORVU.MOREX.r3.4HG0405690:0.0093945,(Hordeum_vulgareMorex_HORVU.MOREX.r3.7HG0640370:0.00947007,Hordeum_vulgareMorex_HORVU.MOREX.r3.7HG0647390:0.0062428)n5:5e-09)n4:5e-09)n3:5e-09)n2:0.00429128)n1:0.100735)n0;
```
