## Supplementary Dataset S1 for "Gene turnover and contingency facilitated the repeated evolution of C_4_ photosynthesis in grasses": OG0029669_tree.txt

```
(Hordeum_vulgareMorex_HORVU.MOREX.r3.2HG0118650:2.5e-09,(Hordeum_vulgareMorex_HORVU.MOREX.r3.2HG0118640:0.00393466,((Hordeum_vulgareMorex_HORVU.MOREX.r3.2HG0118960:0.00127286,(Hordeum_vulgareMorex_HORVU.MOREX.r3.2HG0118970:0,Hordeum_vulgareMorex_HORVU.MOREX.r3.2HG0118980:0)n4:5e-09)n3:0.0758378,(Hordeum_vulgareMorex_HORVU.MOREX.r3.2HG0118660:0.00557934,Hordeum_vulgareMorex_HORVU.MOREX.r3.2HG0118670:0.006195)n5:0.0417575)n2:0.0387855)n1:2.5e-09)n0;
```
