## Supplementary Dataset S1 for "Gene turnover and contingency facilitated the repeated evolution of C_4_ photosynthesis in grasses": OG0029670_tree.txt

```
(Hordeum_vulgareMorex_HORVU.MOREX.r3.3HG0303360:0.0199313,((Hordeum_vulgareMorex_HORVU.MOREX.r3.1HG0026230:0.039284,(Hordeum_vulgareMorex_HORVU.MOREX.r3.2HG0171820:0.0364038,Hordeum_vulgareMorex_HORVU.MOREX.r3.7HG0701550:0.0255695)n3:0.00949551)n2:0.0177425,(Hordeum_vulgareMorex_HORVU.MOREX.r3.5HG0478430:0.0595219,(Hordeum_vulgareMorex_HORVU.MOREX.r3.2HG0130280:0.0296585,Hordeum_vulgareMorex_HORVU.MOREX.r3.7HG0686710:0.0442432)n5:0.0115047)n4:0.005682)n1:0.0199313)n0;
```
