## Supplementary Dataset S1 for "Gene turnover and contingency facilitated the repeated evolution of C_4_ photosynthesis in grasses": OG0029671_tree.txt

```
(Hordeum_vulgareMorex_HORVU.MOREX.r3.4HG0351800:0.0153476,(Hordeum_vulgareMorex_HORVU.MOREX.r3.2HG0109990:0.00211204,((Hordeum_vulgareMorex_HORVU.MOREX.r3.3HG0298670:0.0122418,Hordeum_vulgareMorex_HORVU.MOREX.r3.1HG0023130:0.00499102)n3:0.00175504,((Hordeum_vulgareMorex_HORVU.MOREX.r3.5HG0528170:0.0185828,Hordeum_vulgareMorex_HORVU.MOREX.r3.1HG0062440:0.0105587)n5:0.0213411,Hordeum_vulgareMorex_HORVU.MOREX.r3.4HG0413310:0.0149425)n4:6e-09)n2:0.00208723)n1:0.0153476)n0;
```
