## Supplementary Dataset S1 for "Gene turnover and contingency facilitated the repeated evolution of C_4_ photosynthesis in grasses": OG0029672_tree.txt

```
(Hordeum_vulgareMorex_HORVU.MOREX.r3.7HG0728310:0.0181385,((Hordeum_vulgareMorex_HORVU.MOREX.r3.3HG0284200:0.136453,Hordeum_vulgareMorex_HORVU.MOREX.r3.7HG0667120:0.175256)n2:0.034596,((Hordeum_vulgareMorex_HORVU.MOREX.r3.5HG0483850:0.0644467,Hordeum_vulgareMorex_HORVU.MOREX.r3.2HG0157020:0.0170654)n4:0.00380243,(Hordeum_vulgareMorex_HORVU.MOREX.r3.4HG0413340:0.0417431,Hordeum_vulgareMorex_HORVU.MOREX.r3.7HG0735720:0.0372397)n5:0.00564694)n3:0.0217124)n1:0.0181385)n0;
```
