## Supplementary Dataset S1 for "Gene turnover and contingency facilitated the repeated evolution of C_4_ photosynthesis in grasses": OG0029673_tree.txt

```
(Panicum_virgatum_Pavir.2NG581500:0.163748,(Hordeum_vulgareMorex_HORVU.MOREX.r3.2HG0126530:0.225847,(Zizania_latifolia_GWHTBFHI037781:0.163939,(Zizania_latifolia_GWHTBFHI037780:0.0554209,(Zizania_latifolia_GWHTBFHI035758:0.00509305,(Zizania_latifolia_GWHTBFHI038233:0.0102075,Zizania_latifolia_GWHTBFHI035757:5e-09)n5:0.00502693)n4:0.190782)n3:0.0318933)n2:0.13505)n1:0.163748)n0;
```
