## Supplementary Dataset S1 for "Gene turnover and contingency facilitated the repeated evolution of C_4_ photosynthesis in grasses": OG0029674_tree.txt

```
(Hordeum_vulgareMorex_HORVU.MOREX.r3.4HG0382360:0.329458,(Hordeum_vulgareMorex_HORVU.MOREX.r3.5HG0449610:0.0264047,((Hordeum_vulgareMorex_HORVU.MOREX.r3.7HG0707470:0.0218284,Hordeum_vulgareMorex_HORVU.MOREX.r3.3HG0264060:0.014013)n3:0.0211355,(Hordeum_vulgareMorex_HORVU.MOREX.r3.3HG0247730:0.0273498,(Hordeum_vulgareMorex_HORVU.MOREX.r3.4HG0356560:0.0354616,Hordeum_vulgareMorex_HORVU.MOREX.r3.4HG0352640:0.0161866)n5:0.00267971)n4:0.0130076)n2:0.0210676)n1:0.329458)n0;
```
