## Supplementary Dataset S1 for "Gene turnover and contingency facilitated the repeated evolution of C_4_ photosynthesis in grasses": OG0029675_tree.txt

```
(Hordeum_vulgareMorex_HORVU.MOREX.r3.5HG0532590:0.00924578,(Hordeum_vulgareMorex_HORVU.MOREX.r3.5HG0532470:0.0310933,((Hordeum_vulgareMorex_HORVU.MOREX.r3.5HG0532700:0.0879995,(Hordeum_vulgareMorex_HORVU.MOREX.r3.5HG0487670:0.00203046,Hordeum_vulgareMorex_HORVU.MOREX.r3.5HG0487650:0.00203055)n4:0.125584)n3:0.0594582,(Hordeum_vulgareMorex_HORVU.MOREX.r3.5HG0532510:0.0438798,Hordeum_vulgareMorex_HORVU.MOREX.r3.4HG0399510:0.0595776)n5:0.0170231)n2:0.0216587)n1:0.00924578)n0;
```
