## Supplementary Dataset S1 for "Gene turnover and contingency facilitated the repeated evolution of C_4_ photosynthesis in grasses": OG0029676_tree.txt

```
(Hordeum_vulgareMorex_HORVU.MOREX.r3.5HG0432600:0,(Hordeum_vulgareMorex_HORVU.MOREX.r3.5HG0432620:0,Hordeum_vulgareMorex_HORVU.MOREX.r3.5HG0432580:0,Hordeum_vulgareMorex_HORVU.MOREX.r3.5HG0432590:0,Hordeum_vulgareMorex_HORVU.MOREX.r3.5HG0432610:0,(Hordeum_vulgareMorex_HORVU.MOREX.r3.5HG0432920:0.00155902,Hordeum_vulgareMorex_HORVU.MOREX.r3.5HG0432930:5e-09)n2:0.0754385)n1:0)n0;
```
