## Supplementary Dataset S1 for "Gene turnover and contingency facilitated the repeated evolution of C_4_ photosynthesis in grasses": OG0029677_tree.txt

```
(Hordeum_vulgareMorex_HORVU.MOREX.r3.5HG0533860:0,(Hordeum_vulgareMorex_HORVU.MOREX.r3.5HG0533890:0,Hordeum_vulgareMorex_HORVU.MOREX.r3.5HG0533910:0,Hordeum_vulgareMorex_HORVU.MOREX.r3.5HG0533900:0,Hordeum_vulgareMorex_HORVU.MOREX.r3.5HG0533870:0,(Hordeum_vulgareMorex_HORVU.MOREX.r3.5HG0533880:0,Hordeum_vulgareMorex_HORVU.MOREX.r3.5HG0533850:0)n2:6e-09)n1:0)n0;
```
