## Supplementary Dataset S1 for "Gene turnover and contingency facilitated the repeated evolution of C_4_ photosynthesis in grasses": OG0029678_tree.txt

```
(Hordeum_vulgareMorex_HORVU.MOREX.r3.5HG0524990:0,(Hordeum_vulgareMorex_HORVU.MOREX.r3.5HG0524960:0,((Hordeum_vulgareMorex_HORVU.MOREX.r3.5HG0525000:0.0270294,Hordeum_vulgareMorex_HORVU.MOREX.r3.7HG0675500:0.0167431)n3:0.00896575,(Hordeum_vulgareMorex_HORVU.MOREX.r3.5HG0524950:0.178764,(Hordeum_vulgareMorex_HORVU.MOREX.r3.5HG0524980:0,Hordeum_vulgareMorex_HORVU.MOREX.r3.5HG0524970:0)n5:0.0208493)n4:0.0135152)n2:0.0263991)n1:0)n0;
```
