## Supplementary Dataset S1 for "Gene turnover and contingency facilitated the repeated evolution of C_4_ photosynthesis in grasses": OG0029679_tree.txt

```
(Hordeum_vulgareMorex_HORVU.MOREX.r3.5HG0429340:0.166332,((Stipagrostis_hirtigluma_H_Shi_ptg000050l_001440.1:0.0920965,(Stipagrostis_hirtigluma_H_Shi_ptg000050l_001657.1:0.0415571,Stipagrostis_hirtigluma_H_Shi_ptg000053l_000371.1:0.0438435)n3:0.120681)n2:0.0999891,(Stipagrostis_hirtigluma_H_Shi_ptg000050l_001656.1:0.00999233,(Stipagrostis_hirtigluma_H_Shi_ptg000048l_000164.1:0.0212591,Stipagrostis_hirtigluma_H_Shi_ptg000053l_000370.1:0.0183786)n5:0.0130089)n4:0.0905523)n1:0.166332)n0;
```
