## Supplementary Dataset S1 for "Gene turnover and contingency facilitated the repeated evolution of C_4_ photosynthesis in grasses": OG0029680_tree.txt

```
(Panicum_hallii_Pahal.6G099800:0.220309,((Hordeum_vulgareMorex_HORVU.MOREX.r3.5HG0535280:0.160873,Hordeum_vulgareMorex_HORVU.MOREX.r3.3HG0316240:0.193719)n2:0.0606241,((Leersia_perrieri_LPERR12G13440:0.173938,Leersia_perrieri_LPERR01G37750:0.081655)n4:0.00907278,(Oryza_sativa_LOC_Os01g71106:0.459199,Oryza_sativa_LOC_Os01g71114:0.0593502)n5:0.00659447)n3:0.0348783)n1:0.0975231)n0;
```
