## Supplementary Dataset S1 for "Gene turnover and contingency facilitated the repeated evolution of C_4_ photosynthesis in grasses": OG0029681_tree.txt

```
((Pharus_latifolius_Phala.M015800:0,Pharus_latifolius_Phala.M019500:0,Pharus_latifolius_Phala.M016100:0,Pharus_latifolius_Phala.M050500:0)n1:2.5e-09,(Hordeum_vulgareMorex_HORVU.MOREX.r3.7HG0688620:0.0241753,(Setaria_viridis_SEVIR_9G216400v2:0.157075,Panicum_virgatum_Pavir.6KG113800:5e-09)n3:0.00449101)n2:2.5e-09)n0;
```
