## Supplementary Dataset S1 for "Gene turnover and contingency facilitated the repeated evolution of C_4_ photosynthesis in grasses": OG0029682_tree.txt

```
((Streptochaeta_angustifolia_strangu_038220:0.570422,Streptochaeta_angustifolia_strangu_038432:0.160757)n1:0.0341416,(Hordeum_vulgareMorex_HORVU.MOREX.r3.7HG0703660:0.0175193,(Hordeum_vulgareMorex_HORVU.MOREX.r3.3HG0297960:0.0103108,(Hordeum_vulgareMorex_HORVU.MOREX.r3.3HG0219600:0.0138275,(Hordeum_vulgareMorex_HORVU.MOREX.r3.7HG0719470:0.0174076,Hordeum_vulgareMorex_HORVU.MOREX.r3.7HG0725920:0.0112282)n5:0.00340563)n4:0.00346893)n3:6e-09)n2:0.0341416)n0;
```
