## Supplementary Dataset S1 for "Gene turnover and contingency facilitated the repeated evolution of C_4_ photosynthesis in grasses": OG0029683_tree.txt

```
(Hordeum_vulgareMorex_HORVU.MOREX.r3.1HG0003090.7:0.010571,(((Hordeum_vulgareMorex_HORVU.MOREX.r3.1HG0003090:0,Hordeum_vulgareMorex_HORVU.MOREX.r3.1HG0003090.2:0)n3:5e-09,(Hordeum_vulgareMorex_HORVU.MOREX.r3.1HG0003090.3:0,Hordeum_vulgareMorex_HORVU.MOREX.r3.1HG0003090.6:0)n4:5e-09)n2:0.00256899,(Hordeum_vulgareMorex_HORVU.MOREX.r3.1HG0003090.4:5e-09,Hordeum_vulgareMorex_HORVU.MOREX.r3.1HG0003090.5:5e-09)n5:5e-09)n1:0.010571)n0;
```
