## Supplementary Dataset S1 for "Gene turnover and contingency facilitated the repeated evolution of C_4_ photosynthesis in grasses": OG0029684_tree.txt

```
(Juncus_effusus_H_Juncus_Jeff_scaffold_1_000023.1:0.0176292,((Juncus_effusus_H_Juncus_Jeff_scaffold_1_000022.1:0.00117628,(Juncus_effusus_H_Juncus_Jeff_scaffold_1_000021.1:0.0042665,Juncus_effusus_H_Juncus_Jeff_scaffold_1_000032.1:0.00759644)n3:0.0396399)n2:0.025227,(Juncus_effusus_H_Juncus_Jeff_scaffold_1_000020.1:0.0763366,(Juncus_effusus_H_Juncus_Jeff_scaffold_1_000019.1:0.0524788,Juncus_effusus_H_Juncus_Jeff_scaffold_8_000609.1:0.561089)n5:0.0238395)n4:0.0850281)n1:0.0176292)n0;
```
