## Supplementary Dataset S1 for "Gene turnover and contingency facilitated the repeated evolution of C_4_ photosynthesis in grasses": OG0029685_tree.txt

```
(Juncus_effusus_H_Juncus_Jeff_scaffold_1_000076.1:0.102671,(Juncus_effusus_H_Juncus_Jeff_scaffold_29_000044.1:0.162416,((Juncus_effusus_H_Juncus_Jeff_scaffold_29_000048.1:0.302797,Juncus_effusus_H_Juncus_Jeff_scaffold_29_000045.1:0.188073)n3:0.110665,(Juncus_effusus_H_Juncus_Jeff_scaffold_1_001973.1:0.121253,(Juncus_effusus_H_Juncus_Jeff_scaffold_1_001970.1:0.276368,Juncus_effusus_H_Juncus_Jeff_scaffold_1_001971.1:0.122548)n5:0.0271489)n4:0.023763)n2:0.0267684)n1:0.102671)n0;
```
