## Supplementary Dataset S1 for "Gene turnover and contingency facilitated the repeated evolution of C_4_ photosynthesis in grasses": OG0029686_tree.txt

```
(Juncus_effusus_H_Juncus_Jeff_scaffold_18_000625.1:0.0491641,((Juncus_effusus_H_Juncus_Jeff_scaffold_2_000860.1:0.106227,Juncus_effusus_H_Juncus_Jeff_scaffold_14_000127.1:0.178697)n2:0.0212233,(Juncus_effusus_H_Juncus_Jeff_scaffold_1_001763.1:0.060035,(Juncus_effusus_H_Juncus_Jeff_scaffold_1_001762.1:0.109825,(Juncus_effusus_H_Juncus_Jeff_scaffold_18_000626.1:0.0770124,Juncus_effusus_H_Juncus_Jeff_scaffold_18_000624.1:0.064495)n5:0.0159585)n4:0.00495492)n3:0.0240545)n1:0.0491641)n0;
```
