## Supplementary Dataset S1 for "Gene turnover and contingency facilitated the repeated evolution of C_4_ photosynthesis in grasses": OG0029687_tree.txt

```
(Juncus_effusus_H_Juncus_Jeff_scaffold_1_000981.1:0.0130885,((Juncus_effusus_H_Juncus_Jeff_scaffold_1_000740.1:0.0472011,(Juncus_effusus_H_Juncus_Jeff_scaffold_1_000976.1:0.0435286,(Juncus_effusus_H_Juncus_Jeff_scaffold_1_000978.1:0.0275838,Juncus_effusus_H_Juncus_Jeff_scaffold_1_000980.1:0.00541272)n4:0.011772)n3:0.0321159)n2:0.0411625,(Juncus_effusus_H_Juncus_Jeff_scaffold_1_000977.1:0.0491838,Juncus_effusus_H_Juncus_Jeff_scaffold_1_000979.1:0.0155823)n5:0.00958774)n1:0.0130885)n0;
```
