## Supplementary Dataset S1 for "Gene turnover and contingency facilitated the repeated evolution of C_4_ photosynthesis in grasses": OG0029688_tree.txt

```
(Juncus_effusus_H_Juncus_Jeff_scaffold_7_000081.1:0.0770012,(Juncus_effusus_H_Juncus_Jeff_scaffold_7_000909.1:0.0488796,((Juncus_effusus_H_Juncus_Jeff_scaffold_7_000910.1:0.0926006,Juncus_effusus_H_Juncus_Jeff_scaffold_7_000074.1:0.031845)n3:0.222645,(Juncus_effusus_H_Juncus_Jeff_scaffold_7_000078.1:0.0177425,(Juncus_effusus_H_Juncus_Jeff_scaffold_1_001176.1:0.0213064,Juncus_effusus_H_Juncus_Jeff_scaffold_7_000073.1:0.0174829)n5:0.0260243)n4:0.0076318)n2:0.0104922)n1:0.0770012)n0;
```
