## Supplementary Dataset S1 for "Gene turnover and contingency facilitated the repeated evolution of C_4_ photosynthesis in grasses": OG0029689_tree.txt

```
(Juncus_effusus_H_Juncus_Jeff_scaffold_29_000070.1:0.0559112,((Juncus_effusus_H_Juncus_Jeff_scaffold_29_000081.1:0.0908537,Juncus_effusus_H_Juncus_Jeff_scaffold_29_000084.1:0.0850852)n2:0.0715761,(Juncus_effusus_H_Juncus_Jeff_scaffold_29_000075.1:0.0979779,(Juncus_effusus_H_Juncus_Jeff_scaffold_1_000946.1:0.23721,(Juncus_effusus_H_Juncus_Jeff_scaffold_29_000073.1:0.0468813,Juncus_effusus_H_Juncus_Jeff_scaffold_29_000085.1:5e-09)n5:0.103794)n4:0.0441503)n3:0.0642477)n1:0.0559112)n0;
```
