## Supplementary Dataset S1 for "Gene turnover and contingency facilitated the repeated evolution of C_4_ photosynthesis in grasses": OG0029690_tree.txt

```
(Juncus_effusus_H_Juncus_Jeff_scaffold_21_000436.1:0.0671848,(Juncus_effusus_H_Juncus_Jeff_scaffold_21_000435.1:0.104593,(Juncus_effusus_H_Juncus_Jeff_scaffold_15_000391.1:0.225538,(Juncus_effusus_H_Juncus_Jeff_scaffold_21_000437.1:0.0658893,(Juncus_effusus_H_Juncus_Jeff_scaffold_6_000105.1:0.0983738,(Juncus_effusus_H_Juncus_Jeff_scaffold_1_000966.1:0.0189832,Juncus_effusus_H_Juncus_Jeff_scaffold_6_000103.1:0.0698233)n5:0.0196006)n4:0.047516)n3:0.0546692)n2:0.0895371)n1:0.0671848)n0;
```
