## Supplementary Dataset S1 for "Gene turnover and contingency facilitated the repeated evolution of C_4_ photosynthesis in grasses": OG0029691_tree.txt

```
(Juncus_effusus_H_Juncus_Jeff_scaffold_2_000238.1:0.0889375,(Juncus_effusus_H_Juncus_Jeff_scaffold_2_000237.1:0.285585,(Juncus_effusus_H_Juncus_Jeff_scaffold_176_000001.1:0.169365,(Juncus_effusus_H_Juncus_Jeff_scaffold_2_000239.1:0.171507,(Juncus_effusus_H_Juncus_Jeff_scaffold_2_001639.1:0.170203,(Juncus_effusus_H_Juncus_Jeff_scaffold_2_001637.1:0.114539,Juncus_effusus_H_Juncus_Jeff_scaffold_2_001636.1:0.103112)n5:0.0429768)n4:0.0406434)n3:0.126574)n2:0.0517728)n1:0.0889375)n0;
```
