## Supplementary Dataset S1 for "Gene turnover and contingency facilitated the repeated evolution of C_4_ photosynthesis in grasses": OG0029692_tree.txt

```
(Juncus_effusus_H_Juncus_Jeff_scaffold_2_000410.1:0.29293,(Olyra_latifolia_Ola023687:0.224271,(Olyra_latifolia_Ola000899:0.0801988,(Olyra_latifolia_Ola024023:0.0340674,((Olyra_latifolia_Ola024048:0.0432202,Olyra_latifolia_Ola001190:0.0233277)n5:0.031962,Olyra_latifolia_Ola037010:0.0190947)n4:0.0141456)n3:0.0228364)n2:0.0643523)n1:0.29293)n0;
```
