## Supplementary Dataset S1 for "Gene turnover and contingency facilitated the repeated evolution of C_4_ photosynthesis in grasses": OG0029693_tree.txt

```
(Juncus_effusus_H_Juncus_Jeff_scaffold_12_000330.1:0.00319453,(Juncus_effusus_H_Juncus_Jeff_scaffold_12_000331.1:0.00158009,((Juncus_effusus_H_Juncus_Jeff_scaffold_16_000328.1:0.0446967,(Juncus_effusus_H_Juncus_Jeff_scaffold_2_001188.1:0.0489504,Juncus_effusus_H_Juncus_Jeff_scaffold_2_000703.1:0.0357983)n4:0.211401)n3:0.0371646,(Juncus_effusus_H_Juncus_Jeff_scaffold_12_000328.1:0.0144245,Juncus_effusus_H_Juncus_Jeff_scaffold_12_000329.1:0.00669108)n5:0.00964594)n2:0.00675024)n1:0.00319453)n0;
```
