## Supplementary Dataset S1 for "Gene turnover and contingency facilitated the repeated evolution of C_4_ photosynthesis in grasses": OG0029694_tree.txt

```
(Juncus_effusus_H_Juncus_Jeff_scaffold_12_000780.1:0.0211742,(Juncus_effusus_H_Juncus_Jeff_scaffold_12_000267.1:0.00459396,((Juncus_effusus_H_Juncus_Jeff_scaffold_12_000254.1:0.0776046,(Juncus_effusus_H_Juncus_Jeff_scaffold_12_000253.1:0.107572,Juncus_effusus_H_Juncus_Jeff_scaffold_12_000255.1:0.0762833)n4:0.041587)n3:0.0424561,(Juncus_effusus_H_Juncus_Jeff_scaffold_2_001067.1:0.00237501,Juncus_effusus_H_Juncus_Jeff_scaffold_12_000266.1:0.00892547)n5:0.0121426)n2:0.00453621)n1:0.0211742)n0;
```
