## Supplementary Dataset S1 for "Gene turnover and contingency facilitated the repeated evolution of C_4_ photosynthesis in grasses": OG0029695_tree.txt

```
(Juncus_effusus_H_Juncus_Jeff_scaffold_136_000003.1:0.043431,((Juncus_effusus_H_Juncus_Jeff_scaffold_3_001344.1:0.0392476,Juncus_effusus_H_Juncus_Jeff_scaffold_136_000004.1:0.0143622)n2:0.0438218,(Juncus_effusus_H_Juncus_Jeff_scaffold_136_000005.1:0.0650327,((Juncus_effusus_H_Juncus_Jeff_scaffold_3_000338.1:0.00648365,Juncus_effusus_H_Juncus_Jeff_scaffold_3_000355.1:0.00655195)n5:0.0490523,Juncus_effusus_H_Juncus_Jeff_scaffold_136_000006.1:0.0686404)n4:0.00503792)n3:0.0294611)n1:0.043431)n0;
```
