## Supplementary Dataset S1 for "Gene turnover and contingency facilitated the repeated evolution of C_4_ photosynthesis in grasses": OG0029696_tree.txt

```
(Juncus_effusus_H_Juncus_Jeff_scaffold_3_001324.1:0.0416872,((Juncus_effusus_H_Juncus_Jeff_scaffold_3_000365.1:0.0703862,Juncus_effusus_H_Juncus_Jeff_scaffold_3_001325.1:0.0583432)n2:0.0761138,(Juncus_effusus_H_Juncus_Jeff_scaffold_3_001328.1:0.0888055,(Juncus_effusus_H_Juncus_Jeff_scaffold_3_001327.1:0.108755,(Juncus_effusus_H_Juncus_Jeff_scaffold_3_001354.1:0.00172274,Juncus_effusus_H_Juncus_Jeff_scaffold_3_001329.1:0.00146158)n5:0.0902954)n4:0.0102957)n3:0.0177029)n1:0.0416872)n0;
```
