## Supplementary Dataset S1 for "Gene turnover and contingency facilitated the repeated evolution of C_4_ photosynthesis in grasses": OG0029697_tree.txt

```
(Juncus_effusus_H_Juncus_Jeff_scaffold_3_000427.1:0.00347024,(Juncus_effusus_H_Juncus_Jeff_scaffold_3_001256.1:0.0092355,(Juncus_effusus_H_Juncus_Jeff_scaffold_3_001206.1:0.00847129,(Juncus_effusus_H_Juncus_Jeff_scaffold_3_001254.1:0.0881724,(Juncus_effusus_H_Juncus_Jeff_scaffold_3_001255.1:0.162762,(Juncus_effusus_H_Juncus_Jeff_scaffold_3_001264.1:0.184838,Juncus_effusus_H_Juncus_Jeff_scaffold_3_000426.1:0.0166274)n5:0.112718)n4:0.208476)n3:0.36878)n2:0.0129813)n1:0.00347024)n0;
```
