## Supplementary Dataset S1 for "Gene turnover and contingency facilitated the repeated evolution of C_4_ photosynthesis in grasses": OG0029698_tree.txt

```
(Juncus_effusus_H_Juncus_Jeff_scaffold_5_001132.1:0.00241572,(Juncus_effusus_H_Juncus_Jeff_scaffold_5_000099.1:0.0744426,((Juncus_effusus_H_Juncus_Jeff_scaffold_5_001125.1:0.00817474,(Juncus_effusus_H_Juncus_Jeff_scaffold_5_000096.1:0.202792,Juncus_effusus_H_Juncus_Jeff_scaffold_5_000097.1:0.139563)n4:0.126324)n3:0.0154384,(Juncus_effusus_H_Juncus_Jeff_scaffold_5_000104.1:0.015284,Juncus_effusus_H_Juncus_Jeff_scaffold_5_000098.1:0.032945)n5:0.00788288)n2:0.00647588)n1:0.00241572)n0;
```
