## Supplementary Dataset S1 for "Gene turnover and contingency facilitated the repeated evolution of C_4_ photosynthesis in grasses": OG0029699_tree.txt

```
(Juncus_effusus_H_Juncus_Jeff_scaffold_5_000898.1:0.0174462,(Juncus_effusus_H_Juncus_Jeff_scaffold_5_000901.1:0.0353439,(Juncus_effusus_H_Juncus_Jeff_scaffold_5_000314.1:0.0266274,((Juncus_effusus_H_Juncus_Jeff_scaffold_5_000905.1:0.159008,(Juncus_effusus_H_Juncus_Jeff_scaffold_5_000900.1:0,Juncus_effusus_H_Juncus_Jeff_scaffold_5_000316.1:0)n5:0.0556007)n4:0.0510681,Juncus_effusus_H_Juncus_Jeff_scaffold_5_000897.1:0.023521)n3:0.014756)n2:0.00743143)n1:0.0174462)n0;
```
