## Supplementary Dataset S1 for "Gene turnover and contingency facilitated the repeated evolution of C_4_ photosynthesis in grasses": OG0029700_tree.txt

```
(Juncus_effusus_H_Juncus_Jeff_scaffold_13_000771.1:0.0432597,(Juncus_effusus_H_Juncus_Jeff_scaffold_13_000769.1:0.0809392,((Juncus_effusus_H_Juncus_Jeff_scaffold_9_000094.1:0.0505479,Juncus_effusus_H_Juncus_Jeff_scaffold_9_000096.1:0.0575941)n3:0.0635415,(Juncus_effusus_H_Juncus_Jeff_scaffold_9_000093.1:0.0697239,(Juncus_effusus_H_Juncus_Jeff_scaffold_5_000579.1:0.0882704,Juncus_effusus_H_Juncus_Jeff_scaffold_9_000092.1:0.0522863)n5:0.0119919)n4:0.02801)n2:0.103666)n1:0.0432597)n0;
```
