## Supplementary Dataset S1 for "Gene turnover and contingency facilitated the repeated evolution of C_4_ photosynthesis in grasses": OG0029701_tree.txt

```
(Juncus_effusus_H_Juncus_Jeff_scaffold_6_000411.1:0.0275178,(Juncus_effusus_H_Juncus_Jeff_scaffold_6_000415.1:0.0350085,(Juncus_effusus_H_Juncus_Jeff_scaffold_13_000010.1:0.0371296,(Juncus_effusus_H_Juncus_Jeff_scaffold_6_000829.1:0.053574,(Juncus_effusus_H_Juncus_Jeff_scaffold_13_000011.1:0.0498992,(Juncus_effusus_H_Juncus_Jeff_scaffold_6_000414.1:0.129757,Juncus_effusus_H_Juncus_Jeff_scaffold_6_000408.1:0.0353048)n5:0.00711303)n4:5.762e-05)n3:0.0106844)n2:0.000770372)n1:0.0275178)n0;
```
