## Supplementary Dataset S1 for "Gene turnover and contingency facilitated the repeated evolution of C_4_ photosynthesis in grasses": OG0029702_tree.txt

```
(Juncus_effusus_H_Juncus_Jeff_scaffold_6_000528.1:0.0316208,(Juncus_effusus_H_Juncus_Jeff_scaffold_6_000529.1:0.0759617,((Juncus_effusus_H_Juncus_Jeff_scaffold_6_000527.1:0.145453,(Juncus_effusus_H_Juncus_Jeff_scaffold_6_000690.1:0.0699652,Juncus_effusus_H_Juncus_Jeff_scaffold_6_000526.1:0.0709511)n4:0.0290197)n3:0.027258,(Juncus_effusus_H_Juncus_Jeff_scaffold_6_000688.1:0.140683,Juncus_effusus_H_Juncus_Jeff_scaffold_6_000689.1:0.141344)n5:0.0196643)n2:0.0936189)n1:0.0316208)n0;
```
