## Supplementary Dataset S1 for "Gene turnover and contingency facilitated the repeated evolution of C_4_ photosynthesis in grasses": OG0029703_tree.txt

```
(Juncus_effusus_H_Juncus_Jeff_scaffold_19_000689.1:0.0772162,((Juncus_effusus_H_Juncus_Jeff_scaffold_7_000063.1:0.217441,Juncus_effusus_H_Juncus_Jeff_scaffold_19_000687.1:0.141368)n2:0.0333209,((Juncus_effusus_H_Juncus_Jeff_scaffold_19_000123.1:0.041265,Juncus_effusus_H_Juncus_Jeff_scaffold_19_000690.1:0.0371573)n4:0.071127,(Juncus_effusus_H_Juncus_Jeff_scaffold_19_000122.1:0.112313,Juncus_effusus_H_Juncus_Jeff_scaffold_19_000688.1:0.0860665)n5:0.125527)n3:0.0261859)n1:0.0772162)n0;
```
