## Supplementary Dataset S1 for "Gene turnover and contingency facilitated the repeated evolution of C_4_ photosynthesis in grasses": OG0029704_tree.txt

```
(Juncus_effusus_H_Juncus_Jeff_scaffold_7_000850.1:0.0177235,((Juncus_effusus_H_Juncus_Jeff_scaffold_7_000849.1:0.00270702,(Juncus_effusus_H_Juncus_Jeff_scaffold_7_000841.1:0.00277676,Juncus_effusus_H_Juncus_Jeff_scaffold_7_000840.1:0.0137695)n3:0.0108382)n2:0.00847407,(Juncus_effusus_H_Juncus_Jeff_scaffold_7_000846.1:0.0283335,(Juncus_effusus_H_Juncus_Jeff_scaffold_7_000848.1:0,Juncus_effusus_H_Juncus_Jeff_scaffold_7_000847.1:0)n5:5e-09)n4:5e-09)n1:0.0177235)n0;
```
