## Supplementary Dataset S1 for "Gene turnover and contingency facilitated the repeated evolution of C_4_ photosynthesis in grasses": OG0029705_tree.txt

```
(Juncus_effusus_H_Juncus_Jeff_scaffold_7_000713.1:0.00342749,((Juncus_effusus_H_Juncus_Jeff_scaffold_7_000716.1:5e-09,Juncus_effusus_H_Juncus_Jeff_scaffold_7_000714.1:0.00158929)n2:0.0175347,(Juncus_effusus_H_Juncus_Jeff_scaffold_7_000712.1:0.0119605,(Juncus_effusus_H_Juncus_Jeff_scaffold_7_000715.1:0.054746,(Juncus_effusus_H_Juncus_Jeff_scaffold_7_000302.1:0.156861,Juncus_effusus_H_Juncus_Jeff_scaffold_7_000717.1:0.0764)n5:0.0250752)n4:0.0349898)n3:0.0131529)n1:0.00342749)n0;
```
