## Supplementary Dataset S1 for "Gene turnover and contingency facilitated the repeated evolution of C_4_ photosynthesis in grasses": OG0029706_tree.txt

```
(Juncus_effusus_H_Juncus_Jeff_scaffold_7_000590.1:0.193053,(Pharus_latifolius_Phala.02G243100:0.264764,(Zea_mays_Zm00001eb382840:0.482281,(Zea_mays_Zm00001eb321290:0.036244,(Zea_mays_Zm00001eb360350:0.00384136,(Zea_mays_Zm00001eb306110:0.0034615,Zea_mays_Zm00001eb307050:0.00752433)n5:0.0134231)n4:0.0301752)n3:0.246358)n2:0.111138)n1:0.193053)n0;
```
