## Supplementary Dataset S1 for "Gene turnover and contingency facilitated the repeated evolution of C_4_ photosynthesis in grasses": OG0029707_tree.txt

```
(Juncus_effusus_H_Juncus_Jeff_scaffold_8_001055.1:0.0107936,((Juncus_effusus_H_Juncus_Jeff_scaffold_8_001053.1:0.0336572,(Juncus_effusus_H_Juncus_Jeff_scaffold_8_001054.1:0.199247,Juncus_effusus_H_Juncus_Jeff_scaffold_8_001052.1:0.209036)n3:0.123274)n2:0.0667956,(Juncus_effusus_H_Juncus_Jeff_scaffold_8_001056.1:0.0349926,(Juncus_effusus_H_Juncus_Jeff_scaffold_8_001049.1:0.0325771,Juncus_effusus_H_Juncus_Jeff_scaffold_8_001050.1:0.0166448)n5:0.112336)n4:0.0304876)n1:0.0107936)n0;
```
