## Supplementary Dataset S1 for "Gene turnover and contingency facilitated the repeated evolution of C_4_ photosynthesis in grasses": OG0029708_tree.txt

```
(Juncus_effusus_H_Juncus_Jeff_scaffold_20_000910.1:0.0417726,((Juncus_effusus_H_Juncus_Jeff_scaffold_8_001004.1:0.120924,Juncus_effusus_H_Juncus_Jeff_scaffold_8_001005.1:0.087369)n2:0.0329091,((Juncus_effusus_H_Juncus_Jeff_scaffold_8_001008.1:0.0579496,Juncus_effusus_H_Juncus_Jeff_scaffold_8_001007.1:0.0658018)n4:0.0153728,(Juncus_effusus_H_Juncus_Jeff_scaffold_8_001006.1:0.0790134,Juncus_effusus_H_Juncus_Jeff_scaffold_14_000236.1:0.0926295)n5:0.0130705)n3:0.0115121)n1:0.0417726)n0;
```
