## Supplementary Dataset S1 for "Gene turnover and contingency facilitated the repeated evolution of C_4_ photosynthesis in grasses": OG0029709_tree.txt

```
(Juncus_effusus_H_Juncus_Jeff_scaffold_8_000562.1:0.0443692,(((Juncus_effusus_H_Juncus_Jeff_scaffold_17_000348.1:0.00715156,Juncus_effusus_H_Juncus_Jeff_scaffold_17_000345.1:0.0199764)n3:0.0137955,(Juncus_effusus_H_Juncus_Jeff_scaffold_17_000347.1:0.0237918,Juncus_effusus_H_Juncus_Jeff_scaffold_17_000579.1:0.0215375)n4:0.00735377)n2:0.0470373,(Juncus_effusus_H_Juncus_Jeff_scaffold_17_000349.1:0.0217893,Juncus_effusus_H_Juncus_Jeff_scaffold_17_000346.1:0.0908639)n5:0.0327191)n1:0.0443692)n0;
```
