## Supplementary Dataset S1 for "Gene turnover and contingency facilitated the repeated evolution of C_4_ photosynthesis in grasses": OG0029710_tree.txt

```
(Juncus_effusus_H_Juncus_Jeff_scaffold_10_000654.1:0.0233976,((Juncus_effusus_H_Juncus_Jeff_scaffold_10_000656.1:0.144187,Juncus_effusus_H_Juncus_Jeff_scaffold_10_000651.1:0.445616)n2:0.10269,(Juncus_effusus_H_Juncus_Jeff_scaffold_10_000646.1:0.0261147,(Juncus_effusus_H_Juncus_Jeff_scaffold_10_000655.1:0.0598208,(Juncus_effusus_H_Juncus_Jeff_scaffold_10_000151.1:0.00452229,Juncus_effusus_H_Juncus_Jeff_scaffold_10_000645.1:0.0180103)n5:0.00976539)n4:0.00828376)n3:0.0109729)n1:0.0233976)n0;
```
