## Supplementary Dataset S1 for "Gene turnover and contingency facilitated the repeated evolution of C_4_ photosynthesis in grasses": OG0029711_tree.txt

```
(Juncus_effusus_H_Juncus_Jeff_scaffold_11_000218.1:0.0342455,(Juncus_effusus_H_Juncus_Jeff_scaffold_11_000219.1:0.0846424,(Juncus_effusus_H_Juncus_Jeff_scaffold_11_000217.1:0.0787066,(Juncus_effusus_H_Juncus_Jeff_scaffold_11_000213.1:0.105224,(Juncus_effusus_H_Juncus_Jeff_scaffold_11_000214.1:0.10175,(Juncus_effusus_H_Juncus_Jeff_scaffold_11_000215.1:0.16369,Juncus_effusus_H_Juncus_Jeff_scaffold_11_000216.1:0.0893603)n5:0.0354601)n4:0.0239944)n3:0.0754299)n2:0.0493267)n1:0.0342455)n0;
```
