## Supplementary Dataset S1 for "Gene turnover and contingency facilitated the repeated evolution of C_4_ photosynthesis in grasses": OG0029712_tree.txt

```
(Juncus_effusus_H_Juncus_Jeff_scaffold_12_000935.1:0.0460755,(Juncus_effusus_H_Juncus_Jeff_scaffold_187_000001.1:0.0272913,(Juncus_effusus_H_Juncus_Jeff_scaffold_12_000936.1:0.177346,(Juncus_effusus_H_Juncus_Jeff_scaffold_12_000937.1:0.257971,(Juncus_effusus_H_Juncus_Jeff_scaffold_12_000941.1:0.0122972,(Juncus_effusus_H_Juncus_Jeff_scaffold_12_000934.1:0.0649254,Juncus_effusus_H_Juncus_Jeff_scaffold_12_000946.1:0.0725024)n5:0.0439424)n4:0.127141)n3:0.0295925)n2:0.0946975)n1:0.0460755)n0;
```
