## Supplementary Dataset S1 for "Gene turnover and contingency facilitated the repeated evolution of C_4_ photosynthesis in grasses": OG0029713_tree.txt

```
(Juncus_effusus_H_Juncus_Jeff_scaffold_12_000393.1:0,(Juncus_effusus_H_Juncus_Jeff_scaffold_12_000394.1:0,Juncus_effusus_H_Juncus_Jeff_scaffold_12_000395.1:0,(Juncus_effusus_H_Juncus_Jeff_scaffold_12_000396.1:0.00167267,(Juncus_effusus_H_Juncus_Jeff_scaffold_12_000392.1:0.0141712,(Juncus_effusus_H_Juncus_Jeff_scaffold_12_000390.1:0.14113,Juncus_effusus_H_Juncus_Jeff_scaffold_12_000391.1:0.0425639)n4:0.0199461)n3:0.0208997)n2:5e-09)n1:0)n0;
```
