## Supplementary Dataset S1 for "Gene turnover and contingency facilitated the repeated evolution of C_4_ photosynthesis in grasses": OG0029714_tree.txt

```
(Juncus_effusus_H_Juncus_Jeff_scaffold_14_000206.1:0.0303096,((Juncus_effusus_H_Juncus_Jeff_scaffold_14_000210.1:0.15603,Juncus_effusus_H_Juncus_Jeff_scaffold_14_000209.1:0.0828908)n2:0.0452226,(Juncus_effusus_H_Juncus_Jeff_scaffold_14_000208.1:0.10418,(Juncus_effusus_H_Juncus_Jeff_scaffold_14_000585.1:0.719636,(Juncus_effusus_H_Juncus_Jeff_scaffold_14_000207.1:0.0664672,Juncus_effusus_H_Juncus_Jeff_scaffold_14_000205.1:0.0856527)n5:0.0121535)n4:0.020332)n3:0.0136921)n1:0.0303096)n0;
```
