## Supplementary Dataset S1 for "Gene turnover and contingency facilitated the repeated evolution of C_4_ photosynthesis in grasses": OG0029715_tree.txt

```
(Juncus_effusus_H_Juncus_Jeff_scaffold_21_000615.1:0.0238575,(Juncus_effusus_H_Juncus_Jeff_scaffold_21_000135.1:0.121462,(Juncus_effusus_H_Juncus_Jeff_scaffold_21_000132.1:0.0204942,((Juncus_effusus_H_Juncus_Jeff_scaffold_21_000707.1:0.0408595,(Juncus_effusus_H_Juncus_Jeff_scaffold_21_000616.1:0.369993,Juncus_effusus_H_Juncus_Jeff_scaffold_15_000298.1:0.1258)n5:0.0354496)n4:0.0195904,Juncus_effusus_H_Juncus_Jeff_scaffold_21_000125.1:0.022194)n3:0.0163967)n2:0.223894)n1:0.0238575)n0;
```
