## Supplementary Dataset S1 for "Gene turnover and contingency facilitated the repeated evolution of C_4_ photosynthesis in grasses": OG0029716_tree.txt

```
(Juncus_effusus_H_Juncus_Jeff_scaffold_16_000790.1:0.0408933,(Juncus_effusus_H_Juncus_Jeff_scaffold_16_000042.1:0.0652324,((Juncus_effusus_H_Juncus_Jeff_scaffold_16_000786.1:0.110508,(Juncus_effusus_H_Juncus_Jeff_scaffold_16_000047.1:0.122846,Juncus_effusus_H_Juncus_Jeff_scaffold_16_000788.1:0.10846)n4:0.0136085)n3:0.0214096,(Juncus_effusus_H_Juncus_Jeff_scaffold_16_000057.1:0.0787386,Juncus_effusus_H_Juncus_Jeff_scaffold_16_000045.1:0.0800187)n5:0.0145468)n2:0.023478)n1:0.0408933)n0;
```
