## Supplementary Dataset S1 for "Gene turnover and contingency facilitated the repeated evolution of C_4_ photosynthesis in grasses": OG0029717_tree.txt

```
(Juncus_effusus_H_Juncus_Jeff_scaffold_17_000225.1:0.00219066,(Juncus_effusus_H_Juncus_Jeff_scaffold_17_000227.1:0.00109551,(Juncus_effusus_H_Juncus_Jeff_scaffold_17_000676.1:0.00994294,(Juncus_effusus_H_Juncus_Jeff_scaffold_17_000228.1:0.00223192,(Juncus_effusus_H_Juncus_Jeff_scaffold_17_000221.1:0.0104193,(Juncus_effusus_H_Juncus_Jeff_scaffold_17_000226.1:5e-09,Juncus_effusus_H_Juncus_Jeff_scaffold_17_000675.1:0.00323059)n5:0.00390438)n4:0.0883007)n3:0.00770703)n2:6e-09)n1:0.00219066)n0;
```
