## Supplementary Dataset S1 for "Gene turnover and contingency facilitated the repeated evolution of C_4_ photosynthesis in grasses": OG0029718_tree.txt

```
(Leersia_perrieri_LPERR01G15170:0.0366564,(Leersia_perrieri_LPERR01G33150:0.137982,((Leersia_perrieri_LPERR01G05470:0.052161,Leersia_perrieri_LPERR04G04140:0.0414108)n3:0.0178497,(Leersia_perrieri_LPERR03G15850:0.0635003,(Leersia_perrieri_LPERR06G19110:0.721542,Leersia_perrieri_LPERR08G09710:0.0477461)n5:0.0814758)n4:0.0186798)n2:0.0376568)n1:0.0366564)n0;
```
