## Supplementary Dataset S1 for "Gene turnover and contingency facilitated the repeated evolution of C_4_ photosynthesis in grasses": OG0029719_tree.txt

```
((Leersia_perrieri_LPERR12G01810:0.158437,Oryza_sativa_LOC_Os11g03740:0.0555527)n1:0.0683603,((Oryza_sativa_LOC_Os12g03490:0.0836052,Oryza_sativa_LOC_Os11g03750:0.0301478)n3:0.0370629,(Leersia_perrieri_LPERR12G01820:0.0400886,(Leersia_perrieri_LPERR01G11260:0.186849,Leersia_perrieri_LPERR11G01680:0.0389625)n5:0.0328766)n4:0.0871835)n2:0.0683603)n0;
```
