## Supplementary Dataset S1 for "Gene turnover and contingency facilitated the repeated evolution of C_4_ photosynthesis in grasses": OG0029720_tree.txt

```
((Olyra_latifolia_Ola013865:0.13187,(Olyra_latifolia_Ola013866:0.080245,Olyra_latifolia_Ola013867:0.00384727)n2:0.0443321)n1:0.0735759,(Oryza_sativa_LOC_Os01g24240:0.293198,(Leersia_perrieri_LPERR01G13110:0.157079,(Leersia_perrieri_LPERR01G13030:0.0653761,Leersia_perrieri_LPERR01G13120:0.0505825)n5:0.0962237)n4:0.158361)n3:0.0735759)n0;
```
