## Supplementary Dataset S1 for "Gene turnover and contingency facilitated the repeated evolution of C_4_ photosynthesis in grasses": OG0029721_tree.txt

```
(Leersia_perrieri_LPERR09G01730:0.14732,(Leersia_perrieri_LPERR12G08060:0.0452782,(Leersia_perrieri_LPERR12G09390:0.0178105,(Leersia_perrieri_LPERR03G26850:0.0421154,(Leersia_perrieri_LPERR05G09050:0.136096,(Leersia_perrieri_LPERR01G14190:0.149504,Leersia_perrieri_LPERR03G20340:0.2975)n5:0.122379)n4:0.144305)n3:0.0168306)n2:0.0595948)n1:0.14732)n0;
```
