## Supplementary Dataset S1 for "Gene turnover and contingency facilitated the repeated evolution of C_4_ photosynthesis in grasses": OG0029722_tree.txt

```
(Zizania_latifolia_GWHTBFHI009806:0.0879738,(Leersia_perrieri_LPERR01G39650:0.514535,((Leersia_perrieri_LPERR01G38780:0.103657,(Oryza_sativa_LOC_Os01g73005:0.104118,Oryza_sativa_LOC_Os01g72630:0.0447363)n4:0.0494794)n3:0.0402819,(Leersia_perrieri_LPERR01G39110:0.169107,Oryza_sativa_LOC_Os05g08090:0.102514)n5:0.0744454)n2:0.0383748)n1:0.0879738)n0;
```
