## Supplementary Dataset S1 for "Gene turnover and contingency facilitated the repeated evolution of C_4_ photosynthesis in grasses": OG0029723_tree.txt

```
(Streptochaeta_angustifolia_strangu_024594:0.208317,(Leersia_perrieri_LPERR02G02460:0.311111,(Oryza_sativa_LOC_Os03g22750:0.385499,((Oryza_sativa_LOC_Os02g04000:0.0249777,Oryza_sativa_LOC_Os02g03980:0.0197286)n4:0.214369,(Oryza_sativa_LOC_Os02g03910:0.150563,Oryza_sativa_LOC_Os02g03810:0.225472)n5:0.0496056)n3:0.00496056)n2:0.000551174)n1:0.0721074)n0;
```
