## Supplementary Dataset S1 for "Gene turnover and contingency facilitated the repeated evolution of C_4_ photosynthesis in grasses": OG0029724_tree.txt

```
(Zizania_latifolia_GWHTBFHI025474:0.157778,((Oryza_sativa_LOC_Os02g12700:0.110486,(Oryza_sativa_LOC_Os08g38340:0.0202114,Oryza_sativa_LOC_Os02g12710:0.0277224)n3:0.113363)n2:0.0534295,(Leersia_perrieri_LPERR05G19240:0.0931952,(Leersia_perrieri_LPERR02G07690:0.137425,Leersia_perrieri_LPERR02G07700:0.140665)n5:0.0403012)n4:0.0813041)n1:0.157778)n0;
```
