## Supplementary Dataset S1 for "Gene turnover and contingency facilitated the repeated evolution of C_4_ photosynthesis in grasses": OG0029725_tree.txt

```
(Leersia_perrieri_LPERR02G17260:0.0884891,((Oryza_sativa_LOC_Os11g28530:0.120958,Oryza_sativa_LOC_Os11g28500:0.151283)n2:0.0791102,((Oryza_sativa_LOC_Os02g36220:0.0329701,Oryza_sativa_LOC_Os02g36264:0.0395051)n4:0.140404,(Oryza_sativa_LOC_Os12g30824:0.114283,Oryza_sativa_LOC_Os12g30800:0.105195)n5:0.100316)n3:0.0398488)n1:0.0884891)n0;
```
