## Supplementary Dataset S1 for "Gene turnover and contingency facilitated the repeated evolution of C_4_ photosynthesis in grasses": OG0029726_tree.txt

```
((Leersia_perrieri_LPERR06G21270:0.660683,Oryza_sativa_LOC_Os07g35800:0.11443)n1:0.030399,((Leersia_perrieri_LPERR03G14240:0.110974,(Leersia_perrieri_LPERR03G14230:0.0951157,Leersia_perrieri_LPERR03G13570:0.0863948)n4:0.0125898)n3:0.136146,(Oryza_sativa_LOC_Os06g47630:0.0453257,Oryza_sativa_LOC_Os06g47870:0.0919191)n5:0.0502486)n2:0.030399)n0;
```
