## Supplementary Dataset S1 for "Gene turnover and contingency facilitated the repeated evolution of C_4_ photosynthesis in grasses": OG0029727_tree.txt

```
((Zizania_latifolia_GWHTBFHI020003:0.0551027,Zizania_latifolia_GWHTBFHI008118:0.294536)n1:0.0236466,((Leersia_perrieri_LPERR04G00640:0.109408,Oryza_sativa_LOC_Os04g03796:0.0982928)n3:0.0238553,(Leersia_perrieri_LPERR04G00650:0.0859011,(Oryza_sativa_LOC_Os04g03850:0.147807,Oryza_sativa_LOC_Os04g03810:0.0767456)n5:0.00852729)n4:0.0374355)n2:0.0236466)n0;
```
