## Supplementary Dataset S1 for "Gene turnover and contingency facilitated the repeated evolution of C_4_ photosynthesis in grasses": OG0029728_tree.txt

```
((Leersia_perrieri_LPERR06G18080:0.141073,(Leersia_perrieri_LPERR11G06260:0.0779099,(Leersia_perrieri_LPERR04G01400:5e-09,Leersia_perrieri_LPERR04G01410:0.030505)n3:0.0614169)n2:0.0297835)n1:0.0869353,(Oryza_sativa_LOC_Os06g41850:0.0409624,(Oryza_sativa_LOC_Os06g41830:0.0423592,Oryza_sativa_LOC_Os06g41820:0.0279116)n5:0.0200248)n4:0.0869353)n0;
```
