## Supplementary Dataset S1 for "Gene turnover and contingency facilitated the repeated evolution of C_4_ photosynthesis in grasses": OG0029729_tree.txt

```
((Oryza_sativa_LOC_Os05g08350:0.152485,(Leersia_perrieri_LPERR05G07630:0.268578,(Leersia_perrieri_LPERR05G04440:0.0677549,Leersia_perrieri_LPERR05G04550:0.0822818)n3:0.0681494)n2:0.116824)n1:0.0204439,(Leersia_perrieri_LPERR05G04580:0.172887,(Oryza_sativa_LOC_Os05g08450:0.041774,Oryza_sativa_LOC_Os05g08460:0.0225401)n5:0.10372)n4:0.0204439)n0;
```
