## Supplementary Dataset S1 for "Gene turnover and contingency facilitated the repeated evolution of C_4_ photosynthesis in grasses": OG0029730_tree.txt

```
((Leersia_perrieri_LPERR05G05120:0.200351,Oryza_sativa_LOC_Os05g09704:0.129856)n1:0.0189329,((Leersia_perrieri_LPERR09G02720:0.151294,Leersia_perrieri_LPERR05G05130:0.125671)n3:0.0599985,(Oryza_sativa_LOC_Os05g09740:0.109842,(Oryza_sativa_LOC_Os05g09724:0.0802508,Oryza_sativa_LOC_Os05g10210:0.0813799)n5:0.028806)n4:0.0366437)n2:0.0189329)n0;
```
