## Supplementary Dataset S1 for "Gene turnover and contingency facilitated the repeated evolution of C_4_ photosynthesis in grasses": OG0029731_tree.txt

```
(Leersia_perrieri_LPERR11G11640:0.0384142,(Leersia_perrieri_LPERR12G02690:0.0539179,(Leersia_perrieri_LPERR05G10630:0.0551272,(Leersia_perrieri_LPERR12G02670:0.0791504,(Leersia_perrieri_LPERR11G02540:0.0867379,(Leersia_perrieri_LPERR08G11290:0.0663342,Leersia_perrieri_LPERR08G11300:0.0755028)n5:0.00931592)n4:0.0753251)n3:0.0387977)n2:0.0110789)n1:0.0384142)n0;
```
