## Supplementary Dataset S1 for "Gene turnover and contingency facilitated the repeated evolution of C_4_ photosynthesis in grasses": OG0029732_tree.txt

```
((Leersia_perrieri_LPERR05G15630:0.154818,Oryza_sativa_LOC_Os05g39170:0.0907557)n1:0.0289722,((Leersia_perrieri_LPERR05G15650:0.237743,(Oryza_sativa_LOC_Os05g39200:0.187855,Oryza_sativa_LOC_Os05g39190:0.114795)n4:0.012755)n3:0.0683033,(Oryza_sativa_LOC_Os05g39180:0.12865,Leersia_perrieri_LPERR07G07390:0.669063)n5:0.0743403)n2:0.0289722)n0;
```
