## Supplementary Dataset S1 for "Gene turnover and contingency facilitated the repeated evolution of C_4_ photosynthesis in grasses": OG0029733_tree.txt

```
(Leersia_perrieri_LPERR05G16570:0.1838,((Zizania_latifolia_GWHTBFHI031505:0.123474,(Zizania_latifolia_GWHTBFHI000495:0.10809,Zizania_latifolia_GWHTBFHI035891:0.126801)n3:0.135059)n2:0.0422172,(Zizania_latifolia_GWHTBFHI031506:0.0656501,(Zizania_latifolia_GWHTBFHI019765:0.0660025,Zizania_latifolia_GWHTBFHI031507:0.0387374)n5:0.0231363)n4:0.0566927)n1:0.1838)n0;
```
