## Supplementary Dataset S1 for "Gene turnover and contingency facilitated the repeated evolution of C_4_ photosynthesis in grasses": OG0029734_tree.txt

```
(Leersia_perrieri_LPERR06G04400:0.0270758,((Leersia_perrieri_LPERR06G04370:0.0665287,(Leersia_perrieri_LPERR06G04390:0.0400062,Leersia_perrieri_LPERR10G06560:0.0431162)n3:0.0306652)n2:0.131809,(Leersia_perrieri_LPERR06G12050:0.0515324,(Leersia_perrieri_LPERR06G12030:0.0560233,Leersia_perrieri_LPERR06G12060:0.0356528)n5:0.00578772)n4:0.0291975)n1:0.0270758)n0;
```
