## Supplementary Dataset S1 for "Gene turnover and contingency facilitated the repeated evolution of C_4_ photosynthesis in grasses": OG0029735_tree.txt

```
((Zizania_latifolia_GWHTBFHI008103:0.0327963,(Zizania_latifolia_GWHTBFHI008104:0.0388828,Zizania_latifolia_GWHTBFHI008105:0.0509493)n2:0.00428189)n1:0.0915458,(Leersia_perrieri_LPERR06G08180:0.0631523,((Oryza_sativa_LOC_Os06g13550:0.136096,Oryza_sativa_LOC_Os06g13560:0.0641684)n5:0.0325887,Oryza_sativa_LOC_Os06g13530:0.0847454)n4:0.00941615)n3:0.0218508)n0;
```
