## Supplementary Dataset S1 for "Gene turnover and contingency facilitated the repeated evolution of C_4_ photosynthesis in grasses": OG0029736_tree.txt

```
(Zizania_latifolia_GWHTBFHI037280:0.0832109,(Oryza_sativa_LOC_Os03g39150:0.0923081,((Leersia_perrieri_LPERR07G08690:0.085133,(Leersia_perrieri_LPERR06G09450:0.076261,Leersia_perrieri_LPERR06G09470:0.0919365)n4:0.0374875)n3:0.0742991,(Leersia_perrieri_LPERR07G08820:0.0819686,Leersia_perrieri_LPERR07G09340:0.109761)n5:0.04313)n2:0.0618974)n1:0.0832109)n0;
```
