## Supplementary Dataset S1 for "Gene turnover and contingency facilitated the repeated evolution of C_4_ photosynthesis in grasses": OG0029737_tree.txt

```
((Leersia_perrieri_LPERR06G09850:0.317276,Leersia_perrieri_LPERR06G09840:0.0970905)n1:0.01899,((Zizania_latifolia_GWHTBFHI034646:0.0144203,Zizania_latifolia_GWHTBFHI034652:0.0155241)n3:0.020521,(Zizania_latifolia_GWHTBFHI034653:0.0421759,(Zizania_latifolia_GWHTBFHI034648:0.0460525,Zizania_latifolia_GWHTBFHI034647:0.0511793)n5:0.0152417)n4:0.0106665)n2:0.01899)n0;
```
