## Supplementary Dataset S1 for "Gene turnover and contingency facilitated the repeated evolution of C_4_ photosynthesis in grasses": OG0029738_tree.txt

```
(Zizania_latifolia_GWHTBFHI034666:0.0634883,(Oryza_sativa_LOC_Os06g19050:0.269431,(Oryza_sativa_LOC_Os06g19210:0.10424,((Leersia_perrieri_LPERR06G10080:0.517177,Oryza_sativa_LOC_Os06g19130:0.166224)n4:0.0668837,(Leersia_perrieri_LPERR06G10090:0.087212,Oryza_sativa_LOC_Os06g19170:0.073633)n5:0.0259744)n3:0.0201766)n2:0.0497309)n1:0.0634883)n0;
```
