## Supplementary Dataset S1 for "Gene turnover and contingency facilitated the repeated evolution of C_4_ photosynthesis in grasses": OG0029739_tree.txt

```
((Leersia_perrieri_LPERR06G22480:0.185499,Oryza_sativa_LOC_Os06g49380:0.0727706)n1:0.0179451,((Leersia_perrieri_LPERR06G22500:0.116908,Oryza_sativa_LOC_Os06g49360:0.0609889)n3:0.0346624,(Oryza_sativa_LOC_Os06g49390:0.112308,(Leersia_perrieri_LPERR06G22470:0.139808,Leersia_perrieri_LPERR06G22510:0.139786)n5:0.0246492)n4:0.0027388)n2:0.0179451)n0;
```
