## Supplementary Dataset S1 for "Gene turnover and contingency facilitated the repeated evolution of C_4_ photosynthesis in grasses": OG0029740_tree.txt

```
((Leersia_perrieri_LPERR07G01680:0.0687109,Leersia_perrieri_LPERR07G01730:0.064788)n1:0.132721,(Oryza_sativa_LOC_Os07g03580:0.137362,((Oryza_sativa_LOC_Os07g03499:0,Oryza_sativa_LOC_Os07g03409:0,Oryza_sativa_LOC_Os07g03319:0)n4:0.0346261,Oryza_sativa_LOC_Os07g03600:0.054514)n3:0.0591655)n2:0.132721)n0;
```
