## Supplementary Dataset S1 for "Gene turnover and contingency facilitated the repeated evolution of C_4_ photosynthesis in grasses": OG0029741_tree.txt

```
((Zizania_latifolia_GWHTBFHI037058:0.0936238,(Zizania_latifolia_GWHTBFHI036784:0.0460758,Zizania_latifolia_GWHTBFHI037059:0.0474871)n2:0.0456929)n1:0.0340476,((Leersia_perrieri_LPERR07G04180:0.194583,Oryza_sativa_LOC_Os07g07860:0.121987)n4:0.110229,(Leersia_perrieri_LPERR07G04170:0.192168,Oryza_sativa_LOC_Os07g07790:0.0719233)n5:0.00799148)n3:0.0340476)n0;
```
