## Supplementary Dataset S1 for "Gene turnover and contingency facilitated the repeated evolution of C_4_ photosynthesis in grasses": OG0029742_tree.txt

```
((Leersia_perrieri_LPERR08G02220:0.0757901,(Oryza_sativa_LOC_Os08g03790:0.00608659,Oryza_sativa_LOC_Os08g03840:0.0107967)n2:0.13656)n1:0.0383927,((Leersia_perrieri_LPERR08G19960:0.0998509,Leersia_perrieri_LPERR08G19950:0.0960687)n4:0.0304798,(Oryza_sativa_LOC_Os03g04830:0.248147,Oryza_sativa_LOC_Os08g44160:0.119057)n5:0.0132285)n3:0.0727248)n0;
```
