## Supplementary Dataset S1 for "Gene turnover and contingency facilitated the repeated evolution of C_4_ photosynthesis in grasses": OG0029743_tree.txt

```
((Leersia_perrieri_LPERR09G13880:0.716556,Oryza_sativa_LOC_Os11g27264:0.0564717)n1:0.0123612,((Oryza_sativa_LOC_Os11g27329:0.0522801,Oryza_sativa_LOC_Os11g27170:0.0670629)n3:0.101185,(Leersia_perrieri_LPERR11G10380:0.0929958,(Leersia_perrieri_LPERR11G10340:0.0768607,Leersia_perrieri_LPERR11G10360:0.0699351)n5:0.0460333)n4:0.0412903)n2:0.0123612)n0;
```
