## Supplementary Dataset S1 for "Gene turnover and contingency facilitated the repeated evolution of C_4_ photosynthesis in grasses": OG0029744_tree.txt

```
(Leersia_perrieri_LPERR09G15210:0.0931218,((Oryza_sativa_LOC_Os07g44760:0.0274136,Oryza_sativa_LOC_Os09g38490:0.0663172)n2:0.0808537,(Oryza_sativa_LOC_Os09g38460:0.174625,(Oryza_sativa_LOC_Os09g38600:0.300654,(Oryza_sativa_LOC_Os09g38470:0.0695562,Oryza_sativa_LOC_Os09g38480:0.04049)n5:0.126335)n4:0.0412125)n3:0.0550058)n1:0.0931218)n0;
```
