## Supplementary Dataset S1 for "Gene turnover and contingency facilitated the repeated evolution of C_4_ photosynthesis in grasses": OG0029745_tree.txt

```
((Leersia_perrieri_LPERR09G15660:0.00188583,Leersia_perrieri_LPERR09G15710:0.00193298)n1:0.114423,((Oryza_sativa_LOC_Os01g67790:0.024425,Oryza_sativa_LOC_Os09g39000:0.0615722)n3:0.0712579,(Oryza_sativa_LOC_Os05g02550:0.0817936,(Oryza_sativa_LOC_Os05g02570:0.0419928,Oryza_sativa_LOC_Os05g02540:0.0515257)n5:0.0121069)n4:0.146346)n2:0.114423)n0;
```
