## Supplementary Dataset S1 for "Gene turnover and contingency facilitated the repeated evolution of C_4_ photosynthesis in grasses": OG0029746_tree.txt

```
((Leersia_perrieri_LPERR10G02880:0.0249347,Leersia_perrieri_LPERR11G05720:0.0281273)n1:0.208615,(Streptochaeta_angustifolia_strangu_015907:0.0126757,(Streptochaeta_angustifolia_strangu_015906:0.0291356,(Streptochaeta_angustifolia_strangu_043317:0.0332204,(Streptochaeta_angustifolia_strangu_002081:0.117428,Streptochaeta_angustifolia_strangu_039453:0.0116214)n5:0.0156344)n4:0.00757375)n3:0.00943014)n2:0.208615)n0;
```
