## Supplementary Dataset S1 for "Gene turnover and contingency facilitated the repeated evolution of C_4_ photosynthesis in grasses": OG0029747_tree.txt

```
(Leersia_perrieri_LPERR12G06460:0.0626918,(Leersia_perrieri_LPERR12G06500:0.0994283,(Leersia_perrieri_LPERR12G07260:0.075104,(Leersia_perrieri_LPERR12G06510:0.202992,(Leersia_perrieri_LPERR12G06620:0.112231,(Leersia_perrieri_LPERR12G06440:0.0838039,Leersia_perrieri_LPERR10G04530:0.0845318)n5:0.0518065)n4:0.0181507)n3:0.0169449)n2:0.0254019)n1:0.0626918)n0;
```
