## Supplementary Dataset S1 for "Gene turnover and contingency facilitated the repeated evolution of C_4_ photosynthesis in grasses": OG0029748_tree.txt

```
(Olyra_latifolia_Ola026281:0.207288,(Oryza_sativa_LOC_Os10g40880:0.0376078,(Leersia_perrieri_LPERR10G14180:0.0714456,((Zizania_latifolia_GWHTBFHI008767:0.0215581,Zizania_latifolia_GWHTBFHI008768:0.0270623)n4:0.0430831,(Zizania_latifolia_GWHTBFHI004466:0.0136352,Zizania_latifolia_GWHTBFHI004519:0.00953793)n5:0.0403115)n3:0.0722323)n2:0.0237467)n1:0.207288)n0;
```
