## Supplementary Dataset S1 for "Gene turnover and contingency facilitated the repeated evolution of C_4_ photosynthesis in grasses": OG0029749_tree.txt

```
(Leersia_perrieri_LPERR10G15000:0.0877596,((Oryza_sativa_LOC_Os09g17180:0.123764,(Oryza_sativa_LOC_Os07g25580:0.417309,Oryza_sativa_LOC_Os01g27850:0.395254)n3:0.352317)n2:0.0928222,(Oryza_sativa_LOC_Os01g10770:0.0067066,(Oryza_sativa_LOC_Os10g27200:0.00151206,Oryza_sativa_LOC_Os10g27080:5e-09)n5:0.0057565)n4:0.023034)n1:0.0877596)n0;
```
