## Supplementary Dataset S1 for "Gene turnover and contingency facilitated the repeated evolution of C_4_ photosynthesis in grasses": OG0029750_tree.txt

```
(Olyra_latifolia_Ola010228:0.143747,((Zizania_latifolia_GWHTBFHI009470:0.026634,Zizania_latifolia_GWHTBFHI029767:0.0654031)n2:0.0615311,((Leersia_perrieri_LPERR11G00800:0,Leersia_perrieri_LPERR12G00880:0)n4:0.105518,(Oryza_sativa_LOC_Os12g02300:0.0138212,Oryza_sativa_LOC_Os11g02350:6e-09)n5:0.0543137)n3:0.079669)n1:0.143747)n0;
```
