## Supplementary Dataset S1 for "Gene turnover and contingency facilitated the repeated evolution of C_4_ photosynthesis in grasses": OG0029751_tree.txt

```
((Leersia_perrieri_LPERR11G17270:0.508578,(Oryza_sativa_LOC_Os11g40220:0.269268,(Oryza_sativa_LOC_Os11g41310:0.0380308,Oryza_sativa_LOC_Os11g41290:0.0362713)n3:0.124692)n2:0.138507)n1:0.0842903,(Oryza_sativa_LOC_Os11g41260:0.149523,(Leersia_perrieri_LPERR11G16700:0.184774,Leersia_perrieri_LPERR11G16680:0.166473)n5:0.0802961)n4:0.0842903)n0;
```
