## Supplementary Dataset S1 for "Gene turnover and contingency facilitated the repeated evolution of C_4_ photosynthesis in grasses": OG0029752_tree.txt

```
((Zizania_latifolia_GWHTBFHI029053:0.0266911,Zizania_latifolia_GWHTBFHI029054:0.0362059)n1:0.0820659,((Leersia_perrieri_LPERR11G17910:0.0489574,Leersia_perrieri_LPERR11G17930:0.0574646)n3:0.14211,(Oryza_sativa_LOC_Os03g33520:0.11382,(Oryza_sativa_LOC_Os11g42989:0,Oryza_sativa_LOC_Os11g43049:0)n5:0.0737034)n4:0.00818926)n2:0.0458292)n0;
```
