## Supplementary Dataset S1 for "Gene turnover and contingency facilitated the repeated evolution of C_4_ photosynthesis in grasses": OG0029753_tree.txt

```
(Olyra_latifolia_Ola011436:0.03369,((Zizania_latifolia_GWHTBFHI029047:0.015752,Zizania_latifolia_GWHTBFHI030598:0.0410345)n2:0.0314618,(Leersia_perrieri_LPERR11G18150:0.111066,(Oryza_sativa_LOC_Os11g43530:0.0142789,(Oryza_sativa_LOC_Os11g43550:0.0109661,Oryza_sativa_LOC_Os11g43580:0.0147425)n5:0.00789743)n4:0.0182049)n3:0.0192052)n1:0.03369)n0;
```
