## Supplementary Dataset S1 for "Gene turnover and contingency facilitated the repeated evolution of C_4_ photosynthesis in grasses": OG0029754_tree.txt

```
(Leersia_perrieri_LPERR11G18740:0.155806,(Olyra_latifolia_Ola015994:0.19589,(Olyra_latifolia_Ola005887:0.0648965,(Olyra_latifolia_Ola005883:0.0217761,(Olyra_latifolia_scaffold141_455234_496625_+:0.0620711,(Olyra_latifolia_Ola005884:0.00991785,Olyra_latifolia_Ola005886:0.0130903)n5:0.130632)n4:0.232792)n3:0.0376105)n2:0.0961103)n1:0.155806)n0;
```
