## Supplementary Dataset S1 for "Gene turnover and contingency facilitated the repeated evolution of C_4_ photosynthesis in grasses": OG0029755_tree.txt

```
(Zizania_latifolia_GWHTBFHI028438:0.0448205,((Oryza_sativa_LOC_Os08g40690:0.0225483,(Leersia_perrieri_LPERR11G20100:0.0448162,Leersia_perrieri_LPERR11G20060:0.0333853)n3:0.0221621)n2:0.174886,(Leersia_perrieri_LPERR11G20080:0.0882338,(Oryza_sativa_LOC_Os11g47500:0.0541031,Oryza_sativa_LOC_Os11g47510:0.0402404)n5:0.00447116)n4:0.0404795)n1:0.0448205)n0;
```
