## Supplementary Dataset S1 for "Gene turnover and contingency facilitated the repeated evolution of C_4_ photosynthesis in grasses": OG0029756_tree.txt

```
(Olyra_latifolia_Ola005159:0.0543547,((Olyra_latifolia_Ola012226:0.151959,(Olyra_latifolia_Ola038245:0.178437,(Olyra_latifolia_Ola029789:0.159268,Olyra_latifolia_Ola038943:0.29582)n4:0.132342)n3:0.537856)n2:0.103822,(Olyra_latifolia_Ola001836:0.217881,Olyra_latifolia_Ola024930:0.172591)n5:0.0949487)n1:0.0543547)n0;
```
