## Supplementary Dataset S1 for "Gene turnover and contingency facilitated the repeated evolution of C_4_ photosynthesis in grasses": OG0029757_tree.txt

```
(Olyra_latifolia_Ola012357:0.196748,((Olyra_latifolia_Ola022723:0.379469,Olyra_latifolia_Ola009467:0.406367)n2:0.294195,(Olyra_latifolia_Ola021459:0.0807418,(Olyra_latifolia_Ola005573:0.0604607,(Olyra_latifolia_Ola019564:0.0856452,Olyra_latifolia_Ola037874:0.0684665)n5:0.0396819)n4:0.0316461)n3:0.192999)n1:0.196748)n0;
```
