## Supplementary Dataset S1 for "Gene turnover and contingency facilitated the repeated evolution of C_4_ photosynthesis in grasses": OG0029758_tree.txt

```
(Olyra_latifolia_Ola028610:0.00258235,((Olyra_latifolia_Ola021463:0.0259617,((Olyra_latifolia_Ola001699:0,Olyra_latifolia_Ola013790:0)n4:5e-09,Olyra_latifolia_Ola038477:0.00510751)n3:0.00512893)n2:5e-09,(Olyra_latifolia_Ola035595:0.0312999,Olyra_latifolia_Ola038736:0.015663)n5:5e-09)n1:0.00258235)n0;
```
