## Supplementary Dataset S1 for "Gene turnover and contingency facilitated the repeated evolution of C_4_ photosynthesis in grasses": OG0029759_tree.txt

```
(Olyra_latifolia_Ola028996:0.408033,((Olyra_latifolia_Ola002611:0.12376,Olyra_latifolia_Ola027076:0.256228)n2:0.067832,(Olyra_latifolia_Ola030763:0.0862104,(Olyra_latifolia_Ola023659:0.0258639,(Olyra_latifolia_Ola031510:0.0124516,Olyra_latifolia_Ola036599:0.0134184)n5:0.00730758)n4:0.141827)n3:0.0302105)n1:0.408033)n0;
```
