## Supplementary Dataset S1 for "Gene turnover and contingency facilitated the repeated evolution of C_4_ photosynthesis in grasses": OG0029760_tree.txt

```
(Olyra_latifolia_Ola011396:0.00857633,(Olyra_latifolia_Ola000491:0.0130848,(Olyra_latifolia_Ola025063:0.0113738,(Olyra_latifolia_Ola002875:0.0164459,(Olyra_latifolia_Ola034080:0.0173833,(Olyra_latifolia_Ola017862:0.114484,Olyra_latifolia_Ola037789:0.0932205)n5:0.0328798)n4:0.00376521)n3:0.00666806)n2:0.00263656)n1:0.00857633)n0;
```
