## Supplementary Dataset S1 for "Gene turnover and contingency facilitated the repeated evolution of C_4_ photosynthesis in grasses": OG0029761_tree.txt

```
(Olyra_latifolia_Ola015770:0.0837897,(Olyra_latifolia_Ola024418:0.139667,(Olyra_latifolia_Ola035314:0.1238,((Olyra_latifolia_Ola001919:0.110148,(Olyra_latifolia_Ola029178:0.192559,Olyra_latifolia_Ola017150:0.150887)n5:0.0781386)n4:0.134681,Olyra_latifolia_Ola038996:0.389995)n3:0.0596592)n2:0.0598421)n1:0.0837897)n0;
```
