## Supplementary Dataset S1 for "Gene turnover and contingency facilitated the repeated evolution of C_4_ photosynthesis in grasses": OG0029762_tree.txt

```
((Urochloa_fusta_Urofu.9G187100:0.403987,Zizania_latifolia_GWHTBFHI015760:0.284238)n1:0.0278135,(Urochloa_fusta_Urofu.9G376500:0.387395,(Olyra_latifolia_Ola001991:0.242305,(Zizania_latifolia_GWHTBFHI015757:0.072646,(Zizania_latifolia_GWHTBFHI015758:0.0864394,Zizania_latifolia_GWHTBFHI015759:0.0268884)n5:0.0432374)n4:0.171948)n3:0.0632161)n2:0.0278135)n0;
```
