## Supplementary Dataset S1 for "Gene turnover and contingency facilitated the repeated evolution of C_4_ photosynthesis in grasses": OG0029763_tree.txt

```
(Olyra_latifolia_Ola023234:0.00698485,((Olyra_latifolia_Ola006703:0.0203598,Olyra_latifolia_Ola016925:0.0196968)n2:0.00151347,((Olyra_latifolia_Ola025045:0.0209073,Olyra_latifolia_Ola005661:0.011407)n4:0.00347688,(Olyra_latifolia_Ola025676:0.02406,Olyra_latifolia_Ola023418:0.176291)n5:0.00461042)n3:0.000979113)n1:0.00698485)n0;
```
