## Supplementary Dataset S1 for "Gene turnover and contingency facilitated the repeated evolution of C_4_ photosynthesis in grasses": OG0029764_tree.txt

```
(Olyra_latifolia_Ola005823:0.111224,((Olyra_latifolia_Ola010258:0.180665,Olyra_latifolia_Ola022650:0.0582986)n2:0.0252877,(Olyra_latifolia_Ola027701:0.0226138,(Olyra_latifolia_Ola035427:0.0612564,(Olyra_latifolia_Ola035684:0.885582,Olyra_latifolia_Ola005720:0.168537)n5:0.108162)n4:0.0195689)n3:0.0508802)n1:0.111224)n0;
```
