## Supplementary Dataset S1 for "Gene turnover and contingency facilitated the repeated evolution of C_4_ photosynthesis in grasses": OG0029765_tree.txt

```
(Olyra_latifolia_Ola005740:0.0184073,(Olyra_latifolia_Ola016100:0.027123,((Olyra_latifolia_Ola027687:0.410391,Olyra_latifolia_Ola015831:0.0516284)n3:0.0184728,((Olyra_latifolia_Ola023658:0.0298778,Olyra_latifolia_Ola032858:0.138606)n5:0.00411117,Olyra_latifolia_Ola038377:0.0903671)n4:0.0136246)n2:0.0185707)n1:0.0184073)n0;
```
