## Supplementary Dataset S1 for "Gene turnover and contingency facilitated the repeated evolution of C_4_ photosynthesis in grasses": OG0029766_tree.txt

```
(Olyra_latifolia_Ola006664:0.0250916,(Olyra_latifolia_Ola015501:0.0322798,((Olyra_latifolia_Ola013705:0.25852,(Olyra_latifolia_Ola037562:0.0672553,Olyra_latifolia_Ola033946:0.0402852)n4:0.0660467)n3:0.0787101,(Olyra_latifolia_Ola014829:0.0150859,Olyra_latifolia_Ola003991:0.0209944)n5:0.1073)n2:0.0324971)n1:0.0250916)n0;
```
