## Supplementary Dataset S1 for "Gene turnover and contingency facilitated the repeated evolution of C_4_ photosynthesis in grasses": OG0029767_tree.txt

```
(Olyra_latifolia_Ola008597:0.0724156,(Olyra_latifolia_Ola036037:0.124335,((Olyra_latifolia_Ola036038:0.0816676,(Olyra_latifolia_Ola012898:0.0454739,Olyra_latifolia_Ola019883:0.0144824)n4:0.050169)n3:0.681362,(Olyra_latifolia_Ola022837:0.112425,Olyra_latifolia_Ola020901:0.0326531)n5:0.19087)n2:0.0965663)n1:0.0724156)n0;
```
