## Supplementary Dataset S1 for "Gene turnover and contingency facilitated the repeated evolution of C_4_ photosynthesis in grasses": OG0029768_tree.txt

```
(Olyra_latifolia_Ola001803:0.104698,(Olyra_latifolia_Ola008733:0.136174,((Olyra_latifolia_Ola021065:0.162189,Olyra_latifolia_Ola031519:0.105691)n3:0.0288431,((Olyra_latifolia_Ola021818:0.301154,Olyra_latifolia_Ola024287:0.200364)n5:0.109233,Olyra_latifolia_Ola035531:0.336542)n4:0.0918368)n2:0.0558216)n1:0.104698)n0;
```
