## Supplementary Dataset S1 for "Gene turnover and contingency facilitated the repeated evolution of C_4_ photosynthesis in grasses": OG0029769_tree.txt

```
(Olyra_latifolia_Ola016400:0.00556628,((Olyra_latifolia_scaffold80_1516653_1517288_+:0.0238138,Olyra_latifolia_Ola030958:0.0278273)n2:0.00654391,(Olyra_latifolia_Ola006220:0.00956847,(Olyra_latifolia_Ola019061:0.00109725,(Olyra_latifolia_Ola030765:0.204718,Olyra_latifolia_Ola010293:0.0980437)n5:0.0137466)n4:0.0033415)n3:0.00781674)n1:0.00556628)n0;
```
