## Supplementary Dataset S1 for "Gene turnover and contingency facilitated the repeated evolution of C_4_ photosynthesis in grasses": OG0029770_tree.txt

```
(Olyra_latifolia_Ola016860:0.0709587,(Olyra_latifolia_Ola023492:0.0169117,(Olyra_latifolia_Ola033347:0.0780695,(Olyra_latifolia_Ola007499:0.0372739,(Olyra_latifolia_Ola022567:0.469228,(Olyra_latifolia_Ola013799:0.663143,Olyra_latifolia_Ola018576:0.138964)n5:0.0525393)n4:0.0922411)n3:0.105349)n2:0.0517199)n1:0.0709587)n0;
```
