## Supplementary Dataset S1 for "Gene turnover and contingency facilitated the repeated evolution of C_4_ photosynthesis in grasses": OG0029771_tree.txt

```
(Olyra_latifolia_Ola003502:0.0727165,((Olyra_latifolia_Ola002626:0.0212617,Olyra_latifolia_Ola002630:0.0148888)n2:0.131112,((Olyra_latifolia_scaffold29_975541_976270_+:0.00269147,Olyra_latifolia_Ola023848:0.0234052)n4:0.0973414,(Olyra_latifolia_Ola038613:0.112005,Olyra_latifolia_Ola023845:0.164108)n5:0.0246173)n3:0.0298425)n1:0.0727165)n0;
```
