## Supplementary Dataset S1 for "Gene turnover and contingency facilitated the repeated evolution of C_4_ photosynthesis in grasses": OG0029772_tree.txt

```
(Olyra_latifolia_Ola037384:0.0896666,(Olyra_latifolia_Ola031821:0.151361,((Olyra_latifolia_Ola018765:0.462528,(Olyra_latifolia_Ola004062:0.402469,Olyra_latifolia_Ola019468:0.432849)n4:0.287138)n3:0.316833,(Olyra_latifolia_Ola029086:0.253245,Olyra_latifolia_Ola027902:0.160649)n5:0.0646587)n2:0.0522619)n1:0.0896666)n0;
```
