## Supplementary Dataset S1 for "Gene turnover and contingency facilitated the repeated evolution of C_4_ photosynthesis in grasses": OG0029773_tree.txt

```
(Pharus_latifolius_Phala.04G146000:0.352668,(Olyra_latifolia_Ola032409:0.00350525,(Olyra_latifolia_Ola012742:0.103799,((Olyra_latifolia_Ola011055:0.0111915,(Olyra_latifolia_Ola031779:0.0182653,Olyra_latifolia_Ola002443:0.0129032)n5:0.0338076)n4:0.0122098,Olyra_latifolia_Ola032837:0.0316827)n3:0.0565305)n2:0.0111815)n1:0.352668)n0;
```
