## Supplementary Dataset S1 for "Gene turnover and contingency facilitated the repeated evolution of C_4_ photosynthesis in grasses": OG0029774_tree.txt

```
(Olyra_latifolia_Ola029055:0.0500045,(((Olyra_latifolia_Ola012873:0.128336,Olyra_latifolia_Ola003892:0.0183172)n3:0.0568436,Olyra_latifolia_Ola003514:0.0644323)n2:0.0268039,((Olyra_latifolia_Ola036173:0.152521,Olyra_latifolia_Ola031708:0.102328)n5:0.363897,Olyra_latifolia_Ola012677:0.0427539)n4:0.0679075)n1:0.0500045)n0;
```
