## Supplementary Dataset S1 for "Gene turnover and contingency facilitated the repeated evolution of C_4_ photosynthesis in grasses": OG0029775_tree.txt

```
(Olyra_latifolia_Ola013682:0.0300316,(Olyra_latifolia_Ola003232:0.0127364,(Olyra_latifolia_Ola030315:0.0174084,(((Olyra_latifolia_Ola009961:0.0168608,Olyra_latifolia_Ola015746:0.0650547)n5:0.00571356,Olyra_latifolia_Ola003753:0.024338)n4:5e-09,Olyra_latifolia_Ola022516:0.0289241)n3:0.00709026)n2:0.00399609)n1:0.0300316)n0;
```
