## Supplementary Dataset S1 for "Gene turnover and contingency facilitated the repeated evolution of C_4_ photosynthesis in grasses": OG0029776_tree.txt

```
(Olyra_latifolia_Ola022747:0.00740967,(Olyra_latifolia_Ola035671:0.0324327,((Olyra_latifolia_Ola023020:0.0225045,(Olyra_latifolia_Ola030820:0.547637,Olyra_latifolia_Ola036915:0.417158)n4:0.530891)n3:0.0194973,(Olyra_latifolia_Ola035656:0.0431971,Olyra_latifolia_Ola003593:0.0365394)n5:0.012789)n2:0.0109168)n1:0.00740967)n0;
```
