## Supplementary Dataset S1 for "Gene turnover and contingency facilitated the repeated evolution of C_4_ photosynthesis in grasses": OG0029777_tree.txt

```
(Olyra_latifolia_scaffold331_187012_190456_-:0.189892,(Pharus_latifolius_Phala.10G094500.2:0.0239305,(((Pharus_latifolius_Phala.10G094500:0,Pharus_latifolius_Phala.10G094500.3:0)n4:0.0155465,(Pharus_latifolius_Phala.10G094500.4:0,Pharus_latifolius_Phala.10G094500.6:0)n5:0.00482122)n3:5e-09,Pharus_latifolius_Phala.10G094500.5:5e-09)n2:0.0119096)n1:0.189892)n0;
```
