## Supplementary Dataset S1 for "Gene turnover and contingency facilitated the repeated evolution of C_4_ photosynthesis in grasses": OG0029778_tree.txt

```
(Oryza_sativa_ChrUn.fgenesh.gene.11:0.0650242,(Oryza_sativa_ChrSy.fgenesh.gene.77:0.081894,(Oryza_sativa_ChrUn.fgenesh.gene.13:0.234165,(Oryza_sativa_ChrUn.fgenesh.gene.63:0.272905,(Oryza_sativa_LOC_Os12g14500:0.203822,(Oryza_sativa_LOC_Os01g29300:0.0601221,Oryza_sativa_LOC_Os03g45310:0.100347)n5:0.087179)n4:0.140428)n3:0.30613)n2:0.161857)n1:0.0650242)n0;
```
