## Supplementary Dataset S1 for "Gene turnover and contingency facilitated the repeated evolution of C_4_ photosynthesis in grasses": OG0029779_tree.txt

```
(Oryza_sativa_LOC_Os07g36370:0.0292289,((Oryza_sativa_LOC_Os07g36360:0.0294188,(Oryza_sativa_ChrUn.fgenesh.gene.19:0.089853,Oryza_sativa_LOC_Os02g05020:0.0952695)n3:0.598959)n2:0.132367,(Oryza_sativa_LOC_Os07g36340:0.101067,(Oryza_sativa_LOC_Os06g20830:0.426308,Oryza_sativa_LOC_Os07g36330:0.128971)n5:0.0967926)n4:0.0389219)n1:0.0292289)n0;
```
