## Supplementary Dataset S1 for "Gene turnover and contingency facilitated the repeated evolution of C_4_ photosynthesis in grasses": OG0029780_tree.txt

```
(Oryza_sativa_ChrSy.fgenesh.gene.73:0.109815,(Oryza_sativa_ChrUn.fgenesh.gene.89:0.0482763,(((Oryza_sativa_LOC_Os12g36360:0.443104,Oryza_sativa_LOC_Os04g17730:0.214473)n4:0.364634,Oryza_sativa_ChrSy.fgenesh.gene.13:0.0865872)n3:0.0452548,(Oryza_sativa_ChrSy.fgenesh.gene.63:0.0466173,Oryza_sativa_ChrSy.fgenesh.gene.56:0.0961607)n5:0.0152117)n2:0.0830816)n1:0.109815)n0;
```
