## Supplementary Dataset S1 for "Gene turnover and contingency facilitated the repeated evolution of C_4_ photosynthesis in grasses": OG0029781_tree.txt

```
(Oryza_sativa_LOC_Os11g40920:0.000947435,(Oryza_sativa_LOC_Os11g13920:0.00121106,(Oryza_sativa_LOC_Os07g45750:0.00536085,(Oryza_sativa_LOC_Os12g26850:0.141147,(Oryza_sativa_LOC_Os01g08890:0.432306,(Oryza_sativa_LOC_Os10g01770:0.0418747,Oryza_sativa_LOC_Os03g31560:0.0147871)n5:0.0415158)n4:0.0430474)n3:0.132038)n2:0.00537259)n1:0.000947435)n0;
```
