## Supplementary Dataset S1 for "Gene turnover and contingency facilitated the repeated evolution of C_4_ photosynthesis in grasses": OG0029782_tree.txt

```
(Oryza_sativa_LOC_Os07g19090:0.00678669,(Oryza_sativa_LOC_Os04g16270:0.00945511,((Oryza_sativa_LOC_Os05g11530:0.472263,Oryza_sativa_LOC_Os05g11520:0.0165735)n3:0.0135916,(Oryza_sativa_LOC_Os08g16390:0.0332298,(Oryza_sativa_LOC_Os10g24150:0.0322606,Oryza_sativa_LOC_Os11g18700:0.0174268)n5:0.0114398)n4:0.00458096)n2:0.00604574)n1:0.00678669)n0;
```
