## Supplementary Dataset S1 for "Gene turnover and contingency facilitated the repeated evolution of C_4_ photosynthesis in grasses": OG0029783_tree.txt

```
(Oryza_sativa_LOC_Os10g17940:0.102586,(Oryza_sativa_LOC_Os10g17930:0.0781814,(Oryza_sativa_LOC_Os11g05460:0.110384,((Oryza_sativa_LOC_Os05g36980:0.306527,Oryza_sativa_LOC_Os05g02700:0.118252)n4:0.152471,(Oryza_sativa_LOC_Os07g31740:0.40144,Oryza_sativa_LOC_Os04g49050:0.420176)n5:0.194897)n3:0.0732299)n2:0.0380734)n1:0.102586)n0;
```
