## Supplementary Dataset S1 for "Gene turnover and contingency facilitated the repeated evolution of C_4_ photosynthesis in grasses": OG0029784_tree.txt

```
((Oryza_sativa_LOC_Os01g39120:0.0413406,(Oryza_sativa_LOC_Os11g29600:0.0550778,Oryza_sativa_LOC_Os10g32780:0.0335791)n2:0.0510209)n1:0.0795691,(Zizania_latifolia_GWHTBFHI036110:0.182734,(Zizania_latifolia_GWHTBFHI017811:0.084513,(Zizania_latifolia_GWHTBFHI019055:0.162807,Zizania_latifolia_GWHTBFHI035945:0.107798)n5:0.0278716)n4:0.0542272)n3:0.0795691)n0;
```
