## Supplementary Dataset S1 for "Gene turnover and contingency facilitated the repeated evolution of C_4_ photosynthesis in grasses": OG0029785_tree.txt

```
(Oryza_sativa_LOC_Os01g11870:0.035795,(Oryza_sativa_LOC_Os02g20920:0.0676568,(Oryza_sativa_LOC_Os11g25090:0.0621727,(Oryza_sativa_LOC_Os06g42100:0.16109,(Oryza_sativa_LOC_Os12g08240:0.00196673,(Oryza_sativa_LOC_Os10g08630:0.230758,Oryza_sativa_LOC_Os06g42050:0.0652531)n5:0.0713987)n4:0.20501)n3:0.0250529)n2:0.251565)n1:0.035795)n0;
```
