## Supplementary Dataset S1 for "Gene turnover and contingency facilitated the repeated evolution of C_4_ photosynthesis in grasses": OG0029786_tree.txt

```
(Oryza_sativa_LOC_Os08g06890:0.0110239,(Oryza_sativa_LOC_Os08g06690:0.0202814,(Oryza_sativa_LOC_Os08g06700:0.0712439,(Oryza_sativa_LOC_Os08g06790:0.246785,(Oryza_sativa_LOC_Os06g11230:0.324777,(Oryza_sativa_LOC_Os10g04530:0.401271,Oryza_sativa_LOC_Os11g02690:0.320785)n5:0.105159)n4:0.269135)n3:0.0841353)n2:0.141933)n1:0.0110239)n0;
```
