## Supplementary Dataset S1 for "Gene turnover and contingency facilitated the repeated evolution of C_4_ photosynthesis in grasses": OG0029787_tree.txt

```
(Oryza_sativa_LOC_Os05g48440:0.000712393,(Oryza_sativa_LOC_Os05g48480:0.00140709,(Oryza_sativa_LOC_Os07g46740:0.0388916,(Oryza_sativa_LOC_Os05g28490:0.0347036,(Oryza_sativa_LOC_Os08g41350:0.0223624,(Oryza_sativa_LOC_Os08g04260:0.624087,Oryza_sativa_LOC_Os10g21690:0.506298)n5:0.257355)n4:0.00949029)n3:0.00591939)n2:0.0107159)n1:0.000712393)n0;
```
