## Supplementary Dataset S1 for "Gene turnover and contingency facilitated the repeated evolution of C_4_ photosynthesis in grasses": OG0029788_tree.txt

```
(Oryza_sativa_LOC_Os03g60500:0.0303521,(Oryza_sativa_LOC_Os08g09820:0.0435846,((Oryza_sativa_LOC_Os07g34250:0.238885,Oryza_sativa_LOC_Os04g53150:0.20997)n3:0.076989,(Oryza_sativa_LOC_Os07g41220:0.0711867,(Oryza_sativa_LOC_Os10g23080:0.193844,Oryza_sativa_LOC_Os01g26250:0.173)n5:0.491036)n4:0.0235796)n2:0.0446906)n1:0.0303521)n0;
```
