## Supplementary Dataset S1 for "Gene turnover and contingency facilitated the repeated evolution of C_4_ photosynthesis in grasses": OG0029789_tree.txt

```
(Oryza_sativa_LOC_Os12g20380:0.0653886,((Oryza_sativa_LOC_Os02g28460:0.335573,(Oryza_sativa_LOC_Os10g32520:0.475446,(Oryza_sativa_LOC_Os08g13650:0.201992,Oryza_sativa_LOC_Os01g23840:0.428112)n4:0.328438)n3:0.207013)n2:0.094909,(Oryza_sativa_LOC_Os01g62120:0.0893482,Oryza_sativa_LOC_Os08g23820:0.145751)n5:0.0450543)n1:0.0653886)n0;
```
