## Supplementary Dataset S1 for "Gene turnover and contingency facilitated the repeated evolution of C_4_ photosynthesis in grasses": OG0029790_tree.txt

```
(Oryza_sativa_LOC_Os02g29640:0.0288336,(Oryza_sativa_LOC_Os04g10860:0.0170335,((Oryza_sativa_LOC_Os10g14040:0.0954821,Oryza_sativa_LOC_Os03g42970:0.0511683)n3:0.0140109,(Oryza_sativa_LOC_Os09g23230:0.00356635,(Oryza_sativa_LOC_Os04g25100:0.0170917,Oryza_sativa_LOC_Os09g11870:0.0268669)n5:0.00275193)n4:0.0365038)n2:0.0175921)n1:0.0288336)n0;
```
