## Supplementary Dataset S1 for "Gene turnover and contingency facilitated the repeated evolution of C_4_ photosynthesis in grasses": OG0029791_tree.txt

```
(Oryza_sativa_LOC_Os02g14300:0.0790532,((Oryza_sativa_LOC_Os04g31020:0.554016,(Oryza_sativa_LOC_Os03g10760:0.446494,Oryza_sativa_LOC_Os01g48110:0.404017)n3:0.126398)n2:0.108178,(Oryza_sativa_LOC_Os09g35570:0.448804,(Oryza_sativa_LOC_Os01g07550:0.165898,Oryza_sativa_LOC_Os08g18930:0.383863)n5:0.0848176)n4:0.0757998)n1:0.0790532)n0;
```
