## Supplementary Dataset S1 for "Gene turnover and contingency facilitated the repeated evolution of C_4_ photosynthesis in grasses": OG0029792_tree.txt

```
(Oryza_sativa_LOC_Os09g17500:0.00332093,(Oryza_sativa_LOC_Os01g35610:0.0588882,(Oryza_sativa_LOC_Os02g24540:0.0388966,((Oryza_sativa_LOC_Os04g20749:0.165615,Oryza_sativa_LOC_Os01g29104:0.143351)n4:0.523214,(Oryza_sativa_LOC_Os08g26980:0.328891,Oryza_sativa_LOC_Os06g25940:0.354136)n5:0.0841194)n3:0.158694)n2:0.0304788)n1:0.00332093)n0;
```
