## Supplementary Dataset S1 for "Gene turnover and contingency facilitated the repeated evolution of C_4_ photosynthesis in grasses": OG0029793_tree.txt

```
(Oryza_sativa_LOC_Os06g14560:0.338578,((Oryza_sativa_LOC_Os08g23230:0.279964,(Oryza_sativa_LOC_Os08g23849:0.0217977,Oryza_sativa_LOC_Os08g23829:0.07337)n3:0.223646)n2:0.122171,(Oryza_sativa_LOC_Os06g22170:0.503341,(Oryza_sativa_LOC_Os03g12580:0.411297,Oryza_sativa_LOC_Os12g32530:0.369111)n5:0.0992493)n4:0.109126)n1:0.338578)n0;
```
