## Supplementary Dataset S1 for "Gene turnover and contingency facilitated the repeated evolution of C_4_ photosynthesis in grasses": OG0029794_tree.txt

```
(Oryza_sativa_LOC_Os04g24790:0.00442899,(Oryza_sativa_LOC_Os04g24800:0.00873031,((Oryza_sativa_LOC_Os04g24810:0.0538393,(Oryza_sativa_LOC_Os04g28970:0.112388,Oryza_sativa_LOC_Os04g25870:0.0509751)n4:0.00820609)n3:0.0153009,(Oryza_sativa_LOC_Os04g25930:0.019292,Oryza_sativa_LOC_Os04g25920:0.0231924)n5:0.00918021)n2:0.00500686)n1:0.00442899)n0;
```
