## Supplementary Dataset S1 for "Gene turnover and contingency facilitated the repeated evolution of C_4_ photosynthesis in grasses": OG0029795_tree.txt

```
(Oryza_sativa_LOC_Os09g21130:0.0430979,(Oryza_sativa_LOC_Os02g43610:0.0384449,(Oryza_sativa_LOC_Os12g11360:0.165187,(Oryza_sativa_LOC_Os11g45890:0.0317763,(Oryza_sativa_LOC_Os04g08470:0.119782,(Oryza_sativa_LOC_Os07g42270:0.585066,Oryza_sativa_LOC_Os04g49880:0.377423)n5:0.34502)n4:0.0387868)n3:0.00386592)n2:0.0164346)n1:0.0430979)n0;
```
