## Supplementary Dataset S1 for "Gene turnover and contingency facilitated the repeated evolution of C_4_ photosynthesis in grasses": OG0029796_tree.txt

```
(Oryza_sativa_LOC_Os02g44350:0.00355011,(Oryza_sativa_LOC_Os06g09490:0.00752559,(Oryza_sativa_LOC_Os06g22500:0.0765838,(Oryza_sativa_LOC_Os09g01375:0.0372815,(Oryza_sativa_LOC_Os04g11850:0.0277949,(Oryza_sativa_LOC_Os02g22374:0.452596,Oryza_sativa_LOC_Os09g01380:0.47927)n5:0.125401)n4:0.0670747)n3:0.036623)n2:0.0710225)n1:0.00355011)n0;
```
