## Supplementary Dataset S1 for "Gene turnover and contingency facilitated the repeated evolution of C_4_ photosynthesis in grasses": OG0029797_tree.txt

```
(Oryza_sativa_LOC_Os04g51800:0.285254,(Oryza_sativa_LOC_Os03g14100:0.0163372,((Oryza_sativa_LOC_Os02g09670:0.330919,Oryza_sativa_LOC_Os12g02430:0.0209202)n3:0.00638384,(Oryza_sativa_LOC_Os06g10330:0.0332526,(Oryza_sativa_LOC_Os09g32972:0.0750173,Oryza_sativa_LOC_Os04g32570:0.103745)n5:0.208429)n4:6e-09)n2:0.00523465)n1:0.285254)n0;
```
