## Supplementary Dataset S1 for "Gene turnover and contingency facilitated the repeated evolution of C_4_ photosynthesis in grasses": OG0029798_tree.txt

```
(Oryza_sativa_LOC_Os04g17230:0.0447749,(Oryza_sativa_LOC_Os11g22490:0.0913397,((Oryza_sativa_LOC_Os12g30740:0.205364,(Oryza_sativa_LOC_Os03g33490:0.144291,Oryza_sativa_LOC_Os07g25250:0.103494)n4:0.100704)n3:0.067174,(Oryza_sativa_LOC_Os06g26050:0.187636,Oryza_sativa_LOC_Os06g28890:0.0789537)n5:0.066028)n2:0.0667344)n1:0.0447749)n0;
```
