## Supplementary Dataset S1 for "Gene turnover and contingency facilitated the repeated evolution of C_4_ photosynthesis in grasses": OG0029799_tree.txt

```
(Oryza_sativa_LOC_Os05g06040:0.0979767,((Oryza_sativa_LOC_Os05g51960:0.249184,(Oryza_sativa_LOC_Os11g22860:0.0973128,(Oryza_sativa_LOC_Os07g28350:0.03796,Oryza_sativa_LOC_Os05g26610:0.0423278)n4:0.0385318)n3:0.122712)n2:0.0118486,(Oryza_sativa_LOC_Os04g05870:0.00447406,Oryza_sativa_LOC_Os04g18430:0.00446398)n5:0.00623403)n1:0.0979767)n0;
```
