## Supplementary Dataset S1 for "Gene turnover and contingency facilitated the repeated evolution of C_4_ photosynthesis in grasses": OG0029800_tree.txt

```
(Oryza_sativa_LOC_Os03g12480:0.000791587,((Oryza_sativa_LOC_Os06g42410:0.00175465,Oryza_sativa_LOC_Os05g39490:0.00474785)n2:6e-09,(Oryza_sativa_LOC_Os06g42530:0.0483042,(Oryza_sativa_LOC_Os01g37320:0.0804326,(Oryza_sativa_LOC_Os02g31860:0.0853229,Oryza_sativa_LOC_Os04g04410:0.0364421)n5:0.00386814)n4:5e-09)n3:0.000851675)n1:0.000791587)n0;
```
