## Supplementary Dataset S1 for "Gene turnover and contingency facilitated the repeated evolution of C_4_ photosynthesis in grasses": OG0029801_tree.txt

```
(Oryza_sativa_LOC_Os04g23130:0.0536806,(Oryza_sativa_LOC_Os05g20860:0.0445057,((Oryza_sativa_LOC_Os11g22040:0.0595709,(Oryza_sativa_LOC_Os05g20420:0.0370829,Oryza_sativa_LOC_Os02g24410:0.27092)n4:0.109132)n3:0.213438,(Oryza_sativa_LOC_Os11g46280:0.00521927,Oryza_sativa_LOC_Os01g36410:0.004437)n5:0.00811678)n2:0.038847)n1:0.0536806)n0;
```
