## Supplementary Dataset S1 for "Gene turnover and contingency facilitated the repeated evolution of C_4_ photosynthesis in grasses": OG0029802_tree.txt

```
(Oryza_sativa_LOC_Os11g18740:0.0403532,((Oryza_sativa_LOC_Os06g34770:0.0822183,(Oryza_sativa_LOC_Os11g24680:0.100264,Oryza_sativa_LOC_Os05g19980:0.0770388)n3:0.0650386)n2:0.00582611,((Oryza_sativa_LOC_Os05g06230:0.65364,Oryza_sativa_LOC_Os04g10140:0.242565)n5:0.0595141,Oryza_sativa_LOC_Os03g47480:0.148663)n4:0.0603121)n1:0.0403532)n0;
```
