## Supplementary Dataset S1 for "Gene turnover and contingency facilitated the repeated evolution of C_4_ photosynthesis in grasses": OG0029803_tree.txt

```
(Oryza_sativa_LOC_Os07g33720:0.0933584,(Zizania_latifolia_GWHTBFHI038323:0.0324516,((Zizania_latifolia_GWHTBFHI038322:0.0187195,Zizania_latifolia_GWHTBFHI038325:0.0250258)n3:0.0146662,(Zizania_latifolia_GWHTBFHI037496:0.0183492,(Zizania_latifolia_GWHTBFHI037493:0.00253927,Zizania_latifolia_GWHTBFHI038320:0.00255965)n5:0.0310081)n4:0.0281177)n2:0.00562063)n1:0.0933584)n0;
```
