## Supplementary Dataset S1 for "Gene turnover and contingency facilitated the repeated evolution of C_4_ photosynthesis in grasses": OG0029804_tree.txt

```
(Oryza_sativa_LOC_Os01g03360:0.0374443,(Oryza_sativa_LOC_Os01g03340:0.0539444,(Oryza_sativa_LOC_Os01g03330:0.0905911,(Oryza_sativa_LOC_Os01g03390:0.123527,(Oryza_sativa_LOC_Os01g03310:0.20361,(Oryza_sativa_LOC_Os07g27980:0.310121,Oryza_sativa_LOC_Os01g03380:0.0687794)n5:0.0699595)n4:0.0516211)n3:0.0864732)n2:0.0600501)n1:0.0374443)n0;
```
