## Supplementary Dataset S1 for "Gene turnover and contingency facilitated the repeated evolution of C_4_ photosynthesis in grasses": OG0029805_tree.txt

```
(Oryza_sativa_LOC_Os01g06400:0.10589,(Oryza_sativa_LOC_Os03g25660:0.167137,((Oryza_sativa_LOC_Os01g06370:0.154952,(Oryza_sativa_LOC_Os01g06350:0.0603582,Oryza_sativa_LOC_Os01g06340:0.0905805)n4:0.0543327)n3:0.301671,(Oryza_sativa_LOC_Os03g25670:0.4429,Oryza_sativa_LOC_Os01g06360:0.174332)n5:0.191918)n2:0.141341)n1:0.10589)n0;
```
