## Supplementary Dataset S1 for "Gene turnover and contingency facilitated the repeated evolution of C_4_ photosynthesis in grasses": OG0029806_tree.txt

```
(Oryza_sativa_LOC_Os06g33780:0.0103605,(Oryza_sativa_LOC_Os06g27530:0.0212522,(Oryza_sativa_LOC_Os11g26640:0.0587424,(Oryza_sativa_LOC_Os03g42930:0.0208398,(Oryza_sativa_LOC_Os01g12610:0.0282931,(Oryza_sativa_LOC_Os11g26630:0.0315224,Oryza_sativa_LOC_Os11g26660:0.0154867)n5:0.0187704)n4:0.184064)n3:0.0656681)n2:0.0338087)n1:0.0103605)n0;
```
