## Supplementary Dataset S1 for "Gene turnover and contingency facilitated the repeated evolution of C_4_ photosynthesis in grasses": OG0029807_tree.txt

```
(Oryza_sativa_LOC_Os01g43980:0.215485,(Oryza_sativa_LOC_Os02g37834:0.339121,((Oryza_sativa_LOC_Os01g62750:0.0817863,Oryza_sativa_LOC_Os12g35465:0.0606674)n3:0.0621692,(Oryza_sativa_LOC_Os01g44020:0.228217,(Oryza_sativa_LOC_Os01g43990:0.0133012,Oryza_sativa_LOC_Os03g63870:0.013575)n5:0.00520551)n4:0.0656317)n2:0.216642)n1:0.215485)n0;
```
