## Supplementary Dataset S1 for "Gene turnover and contingency facilitated the repeated evolution of C_4_ photosynthesis in grasses": OG0029808_tree.txt

```
(Oryza_sativa_LOC_Os12g12250:0.00725204,(Oryza_sativa_LOC_Os12g09360:0.00642112,(Oryza_sativa_LOC_Os12g16600:0.0437269,(Oryza_sativa_LOC_Os01g35980:0.199545,(Oryza_sativa_LOC_Os03g49860:0.131718,(Oryza_sativa_LOC_Os03g61860:0.0296492,Oryza_sativa_LOC_Os12g03220:0.00201331)n5:0.0934038)n4:0.0305727)n3:0.097731)n2:0.0114913)n1:0.00725204)n0;
```
