## Supplementary Dataset S1 for "Gene turnover and contingency facilitated the repeated evolution of C_4_ photosynthesis in grasses": OG0029809_tree.txt

```
(Oryza_sativa_LOC_Os03g22990:0.0221523,(Oryza_sativa_LOC_Os12g40370:0.0518722,(Oryza_sativa_LOC_Os12g40310:0.0631072,(Oryza_sativa_LOC_Os03g10430:0.312274,(Oryza_sativa_LOC_Os12g40360:0.110522,(Oryza_sativa_LOC_Os12g40320:0.0842,Oryza_sativa_LOC_Os12g40350:0.077908)n5:0.059158)n4:0.0482132)n3:0.163857)n2:0.0331262)n1:0.0221523)n0;
```
