## Supplementary Dataset S1 for "Gene turnover and contingency facilitated the repeated evolution of C_4_ photosynthesis in grasses": OG0029810_tree.txt

```
(Oryza_sativa_LOC_Os05g46690:0.157995,(Stipagrostis_hirtigluma_H_Shi_ptg000034l_000008.1:0.0690955,(Stipagrostis_hirtigluma_H_Shi_ptg000008l_000488.1:0.12512,(Stipagrostis_hirtigluma_H_Shi_ptg000034l_000006.1:0.0875405,(Stipagrostis_hirtigluma_H_Shi_ptg000034l_000007.1:0.0952143,(Stipagrostis_hirtigluma_H_Shi_ptg000008l_000489.1:0.0212836,Stipagrostis_hirtigluma_H_Shi_ptg000034l_000009.1:0.0146104)n5:0.0608783)n4:0.0197184)n3:0.0275216)n2:0.0245936)n1:0.157995)n0;
```
