## Supplementary Dataset S1 for "Gene turnover and contingency facilitated the repeated evolution of C_4_ photosynthesis in grasses": OG0029811_tree.txt

```
(Oryza_sativa_LOC_Os05g24080:0.0472021,(Zizania_latifolia_GWHTBFHI035179:0.162987,(Zizania_latifolia_GWHTBFHI030391:0.437065,(Zizania_latifolia_GWHTBFHI036762:0.0238593,(Zizania_latifolia_GWHTBFHI011662:0.0686521,(Zizania_latifolia_GWHTBFHI034954:0.0662755,Zizania_latifolia_GWHTBFHI001703:0.0494293)n5:0.0127789)n4:0.012935)n3:0.165999)n2:0.219936)n1:0.0472021)n0;
```
