## Supplementary Dataset S1 for "Gene turnover and contingency facilitated the repeated evolution of C_4_ photosynthesis in grasses": OG0029812_tree.txt

```
(Oryza_sativa_LOC_Os11g08707:0,(Oryza_sativa_LOC_Os11g08909:0,(Oryza_sativa_LOC_Os11g08820:0.00808868,(Oryza_sativa_LOC_Os11g08760:0.0277193,(Oryza_sativa_LOC_Os11g08918:0.0955693,(Oryza_sativa_LOC_Os11g08840:0.522335,Oryza_sativa_LOC_Os11g08750:0.348039)n5:0.228647)n4:0.0971885)n3:0.0170472)n2:0.0154229)n1:0)n0;
```
