## Supplementary Dataset S1 for "Gene turnover and contingency facilitated the repeated evolution of C_4_ photosynthesis in grasses": OG0029813_tree.txt

```
(Panicum_hallii_Pahal.3G252300:0.0100978,(Panicum_hallii_Pahal.9G475500:0.0331234,((Panicum_hallii_Pahal.1G446200:0.030775,(Panicum_hallii_Pahal.9G295700:0.024747,Panicum_hallii_Pahal.7G276500:0.0209875)n4:0.0102587)n3:0.0103024,(Panicum_hallii_Pahal.5G511500:0.0403315,Panicum_hallii_Pahal.9G262700:0.0230419)n5:0.00439978)n2:0.00200179)n1:0.0100978)n0;
```
