## Supplementary Dataset S1 for "Gene turnover and contingency facilitated the repeated evolution of C_4_ photosynthesis in grasses": OG0029814_tree.txt

```
(Zea_mays_Zm00001eb422080:0.152813,(Panicum_hallii_Pahal.3G432100:0.172037,(Setaria_viridis_SEVIR_9G516800v2:0.0661646,(Setaria_viridis_SEVIR_2G278200v2:0.17936,(Setaria_viridis_SEVIR_4G014700v2:0.0321387,(Setaria_viridis_SEVIR_6G078900v2:0.044609,Setaria_viridis_SEVIR_2G174800v2:0.0396023)n5:0.00950142)n4:0.0075687)n3:0.0377871)n2:0.137561)n1:0.152813)n0;
```
