## Supplementary Dataset S1 for "Gene turnover and contingency facilitated the repeated evolution of C_4_ photosynthesis in grasses": OG0029815_tree.txt

```
((Panicum_hallii_Pahal.3G454300:0.00386727,Panicum_hallii_Pahal.8G175100:0.000952448)n1:0.00402295,((Panicum_virgatum_Pavir.J576800:0.476424,Panicum_virgatum_Pavir.5NG611100:0.200125)n3:0.0738923,(Panicum_virgatum_Pavir.6KG275000:0.00398098,(Panicum_virgatum_Pavir.7KG101200:0.0170326,Panicum_virgatum_Pavir.9KG351500:0.0319947)n5:0.0106652)n4:0.023256)n2:0.00402295)n0;
```
