## Supplementary Dataset S1 for "Gene turnover and contingency facilitated the repeated evolution of C_4_ photosynthesis in grasses": OG0029816_tree.txt

```
(Panicum_hallii_Pahal.8G140400:0.00122971,(Panicum_hallii_Pahal.4G238400:0.00245942,(Panicum_hallii_Pahal.4G279800:5e-09,((Panicum_hallii_Pahal.3G406600:0.0204902,Panicum_hallii_Pahal.9G403700:0.0104824)n4:0.00756408,(Panicum_hallii_Pahal.3G001400:5e-09,Panicum_hallii_Pahal.9G403900:5e-09)n5:0.00245604)n3:5e-09)n2:5e-09)n1:0.00122971)n0;
```
