## Supplementary Dataset S1 for "Gene turnover and contingency facilitated the repeated evolution of C_4_ photosynthesis in grasses": OG0029817_tree.txt

```
(Panicum_hallii_Pahal.3G464600:2.5e-09,(Panicum_hallii_Pahal.9G337100:0.00111284,(Panicum_hallii_Pahal.9G514100:0.00253252,((Panicum_hallii_Pahal.9G318700:0.0273676,Panicum_hallii_Pahal.8G076800:0.0128483)n4:0.00942381,(Panicum_hallii_Pahal.9G438000:0.00597066,Panicum_hallii_Pahal.6G122000:5e-09)n5:0.00490039)n3:0.00753761)n2:5e-09)n1:2.5e-09)n0;
```
