## Supplementary Dataset S1 for "Gene turnover and contingency facilitated the repeated evolution of C_4_ photosynthesis in grasses": OG0029818_tree.txt

```
(Panicum_hallii_Pahal.3G517700:0.181129,((Panicum_virgatum_Pavir.1KG248500:0.100248,Panicum_virgatum_Pavir.7KG031600:0.114403)n2:0.10153,(Panicum_virgatum_Pavir.J683700:0.151324,(Panicum_virgatum_Pavir.6NG017900:0.00985477,(Panicum_virgatum_Pavir.9NG276900:0.277069,Panicum_virgatum_Pavir.6NG205700:0.00483599)n5:0.0191259)n4:0.0766835)n3:0.1173)n1:0.181129)n0;
```
