## Supplementary Dataset S1 for "Gene turnover and contingency facilitated the repeated evolution of C_4_ photosynthesis in grasses": OG0029819_tree.txt

```
(Panicum_hallii_Pahal.1G191100:0.0188509,((Panicum_hallii_Pahal.3G420700:0.0542837,(Panicum_hallii_Pahal.8G178000:0.146561,(Panicum_hallii_Pahal.6G123800:0.0209548,Panicum_hallii_Pahal.2G159000:0.0491549)n4:0.0670423)n3:0.0316662)n2:0.00888938,(Panicum_hallii_Pahal.4G151400:0.111641,Panicum_hallii_Pahal.1G174200:0.0574968)n5:0.017635)n1:0.0188509)n0;
```
