## Supplementary Dataset S1 for "Gene turnover and contingency facilitated the repeated evolution of C_4_ photosynthesis in grasses": OG0029820_tree.txt

```
((Panicum_hallii_Pahal.5G212700:0.00582743,(Panicum_hallii_Pahal.3G268100:0.00721183,Panicum_hallii_Pahal.6G308800:0.00881175)n2:0.00284812)n1:0.0711489,((Panicum_virgatum_Pavir.5KG363800:0.018866,Panicum_virgatum_Pavir.5KG503500:0.00725857)n4:0.0121216,(Panicum_virgatum_Pavir.7NG330400:0.00148438,Panicum_virgatum_Pavir.5NG082800:0.0186165)n5:0.0248753)n3:0.0711489)n0;
```
