## Supplementary Dataset S1 for "Gene turnover and contingency facilitated the repeated evolution of C_4_ photosynthesis in grasses": OG0029821_tree.txt

```
(((Panicum_hallii_Pahal.3G423400:0,Panicum_hallii_Pahal.3G423900:0)n2:0.00727962,Panicum_hallii_Pahal.3G424000:0.00701093)n1:0.0228784,((Panicum_virgatum_Pavir.3NG206600:0.0425181,Panicum_virgatum_Pavir.3NG206100:0.0419339)n4:0.0144036,(Panicum_virgatum_Pavir.3KG398300:0.131075,Panicum_virgatum_Pavir.8KG199000:0.0358369)n5:0.0181195)n3:0.0228784)n0;
```
