## Supplementary Dataset S1 for "Gene turnover and contingency facilitated the repeated evolution of C_4_ photosynthesis in grasses": OG0029822_tree.txt

```
((Urochloa_fusta_Urofu.3G406000:0.20518,Setaria_viridis_SEVIR_3G352700v2:0.145523)n1:0.0422405,(Panicum_hallii_Pahal.3G456800:0.0687576,((Panicum_virgatum_Pavir.3KG508600:0.745868,Panicum_virgatum_Pavir.1NG318800:0.21828)n4:0.0841074,(Panicum_virgatum_Pavir.3NG236100:0.0500238,Panicum_virgatum_Pavir.3NG235800:0.0564158)n5:0.037605)n3:0.00417833)n2:0.0172227)n0;
```
