## Supplementary Dataset S1 for "Gene turnover and contingency facilitated the repeated evolution of C_4_ photosynthesis in grasses": OG0029823_tree.txt

```
(Panicum_hallii_Pahal.2G161500:0.00242394,(Panicum_hallii_Pahal.2G161400:0.00482723,(Panicum_hallii_Pahal.J049800:0.0105392,(Panicum_hallii_Pahal.2G204100:0.508407,(Panicum_hallii_Pahal.6G149300:0.234962,(Panicum_hallii_Pahal.7G113100:0.169553,Panicum_hallii_Pahal.3G409200:0.0442124)n5:0.0491486)n4:0.103907)n3:0.0901068)n2:0.00387166)n1:0.00242394)n0;
```
