## Supplementary Dataset S1 for "Gene turnover and contingency facilitated the repeated evolution of C_4_ photosynthesis in grasses": OG0029824_tree.txt

```
(((Panicum_virgatum_Pavir.5NG262300:0.0426256,Panicum_hallii_Pahal.3G251100:0.0237004)n2:0.0501404,(Setaria_viridis_SEVIR_3G221800v2:0.0624367,Urochloa_fusta_Urofu.3G251400:0.0398592)n3:0.0224701)n1:0.0147016,(Panicum_virgatum_Pavir.J674500:0.164552,(Panicum_hallii_Pahal.2G496400:0.111557,Urochloa_fusta_Urofu.2G460500:0.0791525)n5:0.0937783)n4:0.0147016)n0;
```
