## Supplementary Dataset S1 for "Gene turnover and contingency facilitated the repeated evolution of C_4_ photosynthesis in grasses": OG0029825_tree.txt

```
(Panicum_hallii_Pahal.J038500:0.00500504,(Panicum_hallii_Pahal.J024400:5e-09,(Panicum_hallii_Pahal.J031600:5e-09,((Panicum_hallii_Pahal.J024300:0,Panicum_hallii_Pahal.5G311200:0)n4:5e-09,(Panicum_hallii_Pahal.J038400:0,Panicum_hallii_Pahal.5G311300:0)n5:5e-09)n3:5e-09)n2:0.00249273)n1:0.00500504)n0;
```
