## Supplementary Dataset S1 for "Gene turnover and contingency facilitated the repeated evolution of C_4_ photosynthesis in grasses": OG0029826_tree.txt

```
((Sorghum_bicolor_SORBI_3001G162600:0.25721,Zea_mays_Zm00001eb051180:0.204244)n1:0.0389194,((Panicum_hallii_Pahal.9G161900:0.0389446,(Setaria_viridis_SEVIR_9G162750v2:0.0433095,Urochloa_fusta_Urofu.9G167500:0.0478519)n4:0.0834306)n3:0.0178008,(Panicum_virgatum_Pavir.9KG080800:0.0712785,Panicum_virgatum_Pavir.9KG150700:0.0181163)n5:0.00201292)n2:0.725195)n0;
```
