## Supplementary Dataset S1 for "Gene turnover and contingency facilitated the repeated evolution of C_4_ photosynthesis in grasses": OG0029827_tree.txt

```
((Zea_mays_Zm00001eb050600:0.404613,Urochloa_fusta_Urofu.9G160900:5e-09)n1:0.0533327,(Setaria_viridis_SEVIR_9G156650v2:0.0185696,(Sorghum_bicolor_SORBI_3001G156700:0.0921559,(Panicum_hallii_Pahal.9G155400:0.0111842,(Panicum_virgatum_Pavir.9KG073800:0.031076,Panicum_virgatum_Pavir.9NG571300:0.00752532)n5:0.00633958)n4:0.0427412)n3:0.0358826)n2:0.0533327)n0;
```
