## Supplementary Dataset S1 for "Gene turnover and contingency facilitated the repeated evolution of C_4_ photosynthesis in grasses": OG0029828_tree.txt

```
((Panicum_hallii_Pahal.9G176700:0.0820722,Panicum_hallii_Pahal.9G319300:0.0882352)n1:0.058009,(Panicum_virgatum_Pavir.9KG087600:0.0421456,(Panicum_virgatum_Pavir.3KG422500:0.00992194,(Panicum_virgatum_Pavir.7NG041100:0.0102286,(Panicum_virgatum_Pavir.1KG082200:0.0612503,Panicum_virgatum_Pavir.3KG243300:0.0547383)n5:0.0744688)n4:0.0211478)n3:0.0300338)n2:0.058009)n0;
```
