## Supplementary Dataset S1 for "Gene turnover and contingency facilitated the repeated evolution of C_4_ photosynthesis in grasses": OG0029829_tree.txt

```
((Panicum_hallii_Pahal.9G214100:0.0191426,(Panicum_virgatum_Pavir.4KG119400:0.0583534,(Panicum_virgatum_Pavir.3KG437400:0.703232,Panicum_virgatum_Pavir.1NG175400:0.0940929)n3:0.0403634)n2:0.0613729)n1:0.0208819,(Panicum_virgatum_Pavir.1NG143300:0.0714784,(Panicum_hallii_Pahal.4G289700:0.0361604,Panicum_hallii_Pahal.6G292700:0.0439975)n5:0.00488861)n4:0.0230839)n0;
```
