## Supplementary Dataset S1 for "Gene turnover and contingency facilitated the repeated evolution of C_4_ photosynthesis in grasses": OG0029830_tree.txt

```
(Panicum_hallii_Pahal.9G255200:0.00867586,(Urochloa_fusta_Urofu.2G422500:0.00472991,(Urochloa_fusta_Urofu.2G388700:0.00627292,(Urochloa_fusta_Urofu.5G235700:0.0187486,((Urochloa_fusta_Urofu.7G272600:0.00764374,Urochloa_fusta_Urofu.2G388600:0.00875852)n5:0.00360295,Urochloa_fusta_Urofu.3G066800:0.0051678)n4:0.000705855)n3:0.00171821)n2:5e-09)n1:0.00867586)n0;
```
