## Supplementary Dataset S1 for "Gene turnover and contingency facilitated the repeated evolution of C_4_ photosynthesis in grasses": OG0029831_tree.txt

```
((Setaria_viridis_SEVIR_9G145550v2:0.0387844,Zea_mays_Zm00001eb217830:0.373215)n1:0.0245575,(Urochloa_fusta_Urofu.9G150500:0.143531,(Sorghum_bicolor_SORBI_3001G144001:0.212284,(Panicum_hallii_Pahal.9G142500:0.0425118,(Panicum_virgatum_Pavir.9KG063500:0.0542319,Panicum_virgatum_Pavir.9NG171100:0.0348011)n5:0.00386678)n4:0.0146559)n3:0.0755633)n2:0.0245575)n0;
```
