## Supplementary Dataset S1 for "Gene turnover and contingency facilitated the repeated evolution of C_4_ photosynthesis in grasses": OG0029832_tree.txt

```
((Urochloa_fusta_Urofu.5G045700:0.100283,Urochloa_fusta_Urofu.5G045800:0.0849533)n1:0.0574798,((Panicum_virgatum_Pavir.5KG724100:0.0167715,(Panicum_virgatum_Pavir.5KG711800:0.0119401,Panicum_virgatum_Pavir.5KG716400:0.00422548)n4:0.0557652)n3:0.0204695,(Panicum_hallii_Pahal.5G046000:0.0827429,Panicum_hallii_Pahal.5G045900:0.060274)n5:0.00669711)n2:0.0452945)n0;
```
