## Supplementary Dataset S1 for "Gene turnover and contingency facilitated the repeated evolution of C_4_ photosynthesis in grasses": OG0029833_tree.txt

```
(Stipagrostis_hirtigluma_H_Shi_ptg000050l_001941.1:0.109241,(Urochloa_fusta_Urofu.5G246900:0.0677461,((Setaria_viridis_SEVIR_5G464501v2:0.00910908,Setaria_viridis_SEVIR_5G245200v2:0.018061)n3:0.0362283,(Panicum_hallii_Pahal.5G233600:0.0277592,(Panicum_virgatum_Pavir.5NG271500:0.0290161,Panicum_virgatum_Pavir.5KG449700:0.0181584)n5:0.0114714)n4:0.077134)n2:0.0306289)n1:0.109241)n0;
```
