## Supplementary Dataset S1 for "Gene turnover and contingency facilitated the repeated evolution of C_4_ photosynthesis in grasses": OG0029834_tree.txt

```
(Urochloa_fusta_Urofu.6G086700:0.0600615,(Panicum_hallii_Pahal.4G133900:0.0373092,(((Panicum_hallii_Pahal.5G374400:0.0937108,Panicum_hallii_Pahal.1G157200:0.0221659)n4:0.0319013,(Panicum_hallii_Pahal.J010900:0.0196098,Panicum_hallii_Pahal.1G178700:0.0172834)n5:6e-09)n3:0.0394446,Panicum_hallii_Pahal.5G333800:0.133637)n2:0.0376692)n1:0.0600615)n0;
```
