## Supplementary Dataset S1 for "Gene turnover and contingency facilitated the repeated evolution of C_4_ photosynthesis in grasses": OG0029835_tree.txt

```
((Panicum_hallii_Pahal.6G182500:0.0827276,Panicum_hallii_Pahal.8G231700:0.0701321)n1:0.0110936,(Panicum_virgatum_Pavir.8KG359300:0.041362,(Panicum_virgatum_Pavir.8KG326200:0.05477,(Panicum_virgatum_Pavir.8KG227100:0.0347247,(Panicum_virgatum_Pavir.8KG198700:0.00962698,Panicum_virgatum_Pavir.8KG349400:0.0120411)n5:0.0203055)n4:0.0317055)n3:0.0158434)n2:0.0110936)n0;
```
