## Supplementary Dataset S1 for "Gene turnover and contingency facilitated the repeated evolution of C_4_ photosynthesis in grasses": OG0029836_tree.txt

```
(Panicum_hallii_Pahal.8G045900:0.0507704,((Panicum_virgatum_Pavir.8NG085400:0.109282,(Panicum_virgatum_Pavir.8KG065600:0.00140527,Panicum_virgatum_Pavir.8KG066100:0.0678042)n3:6e-09)n2:0.0538824,((Panicum_virgatum_Pavir.8NG084700:0.300116,Panicum_virgatum_Pavir.8KG202600:0.0138813)n5:0.0458997,Panicum_virgatum_Pavir.8NG085300:0.0501017)n4:0.0039622)n1:0.0507704)n0;
```
