## Supplementary Dataset S1 for "Gene turnover and contingency facilitated the repeated evolution of C_4_ photosynthesis in grasses": OG0029837_tree.txt

```
(Panicum_hallii_Pahal.8G267700:0.0224133,((Panicum_virgatum_Pavir.5NG648400:0.0147294,(Panicum_virgatum_Pavir.5KG169600:0.0416104,Panicum_virgatum_Pavir.J104200:0.0167205)n3:5e-09)n2:0.00363495,((Panicum_virgatum_Pavir.9KG565900:0,Panicum_virgatum_Pavir.J167800:0)n5:5e-09,Panicum_virgatum_Pavir.9KG544900:0.00357431)n4:0.0097352)n1:0.0224133)n0;
```
