## Supplementary Dataset S1 for "Gene turnover and contingency facilitated the repeated evolution of C_4_ photosynthesis in grasses": OG0029838_tree.txt

```
(Panicum_virgatum_Pavir.2KG344400:0.0669141,((Panicum_hallii_Pahal.4G324400:0.0133659,Panicum_hallii_Pahal.4G323800:0.0120526)n2:0.0431526,((Panicum_hallii_Pahal.1G247300:0.00968211,Panicum_hallii_Pahal.2G371700:0.0180977)n4:0.00307911,(Panicum_hallii_Pahal.7G078500:0.00486742,Panicum_hallii_Pahal.6G125400:0.00625511)n5:0.0103018)n3:0.0739772)n1:0.0669141)n0;
```
