## Supplementary Dataset S1 for "Gene turnover and contingency facilitated the repeated evolution of C_4_ photosynthesis in grasses": OG0029839_tree.txt

```
(Panicum_hallii_Pahal.4G246000:0.0807977,(Panicum_virgatum_Pavir.9KG043100:0.140974,(Panicum_virgatum_Pavir.5KG096600:0.0219055,(Panicum_virgatum_Pavir.2KG257600:0.0464537,(Panicum_virgatum_Pavir.1KG256900:5e-09,(Panicum_virgatum_Pavir.6KG067600:0.0899887,Panicum_virgatum_Pavir.5KG548900:0.0300373)n5:0.0655949)n4:0.0686375)n3:0.149296)n2:0.0744642)n1:0.0807977)n0;
```
