## Supplementary Dataset S1 for "Gene turnover and contingency facilitated the repeated evolution of C_4_ photosynthesis in grasses": OG0029840_tree.txt

```
((Panicum_hallii_Pahal.4G248100:0.0205926,Panicum_hallii_Pahal.2G090000:0.0305872)n1:0.0217051,(Panicum_virgatum_Pavir.J036700:0.0844798,(Panicum_virgatum_Pavir.8KG243000:0.0270693,((Panicum_virgatum_Pavir.J364600:0.651988,Panicum_virgatum_Pavir.J458400:0.231442)n5:0.0453762,Panicum_virgatum_Pavir.5NG260000:0.0127455)n4:0.00422076)n3:0.0371565)n2:0.0217051)n0;
```
