## Supplementary Dataset S1 for "Gene turnover and contingency facilitated the repeated evolution of C_4_ photosynthesis in grasses": OG0029841_tree.txt

```
(Sorghum_bicolor_SORBI_3004G298800:0.0398182,(Panicum_hallii_Pahal.1G329800:0.0720617,((Setaria_viridis_SEVIR_1G259300v2:0.0546666,(Panicum_virgatum_Pavir.1NG375900:0.0599561,Urochloa_fusta_Urofu.1G026800:0.0277811)n4:0.116379)n3:0.0149387,(Panicum_virgatum_Pavir.1KG415800:0.0492848,Setaria_viridis_SEVIR_1G259350v2:0.0860499)n5:0.0095611)n2:0.0142371)n1:0.0015819)n0;
```
