## Supplementary Dataset S1 for "Gene turnover and contingency facilitated the repeated evolution of C_4_ photosynthesis in grasses": OG0029842_tree.txt

```
((Panicum_virgatum_Pavir.6KG195900:0.172722,Panicum_hallii_Pahal.6G079000:0.0600729)n1:0.0226737,((Panicum_hallii_Pahal.6G077700:0,Panicum_hallii_Pahal.J039900:0)n3:0.0650518,(Panicum_virgatum_Pavir.J390500:0.0685968,(Panicum_virgatum_Pavir.6KG169100:0.0267737,Panicum_virgatum_Pavir.6KG169200:0.0104033)n5:0.0198882)n4:0.0309836)n2:0.0226737)n0;
```
