## Supplementary Dataset S1 for "Gene turnover and contingency facilitated the repeated evolution of C_4_ photosynthesis in grasses": OG0029843_tree.txt

```
(Panicum_hallii_Pahal.6G095900:0.0327877,((Panicum_virgatum_Pavir.J481500:0.0198245,Panicum_virgatum_Pavir.1KG079600:0.117227)n2:0.0894614,(Panicum_virgatum_Pavir.1KG161400:0.0299334,(Panicum_virgatum_Pavir.1KG079700:0.578247,(Panicum_virgatum_Pavir.6NG080200:0.0296497,Panicum_virgatum_Pavir.8NG338000:0.0112962)n5:0.0331002)n4:0.0337412)n3:0.0202531)n1:0.0327877)n0;
```
