## Supplementary Dataset S1 for "Gene turnover and contingency facilitated the repeated evolution of C_4_ photosynthesis in grasses": OG0029844_tree.txt

```
(Panicum_hallii_Pahal.6G080000:0.263152,((Pharus_latifolius_Phala.11G084300:0.00363435,Pharus_latifolius_Phala.11G083900:0.0058324)n2:0.274147,(Pharus_latifolius_Phala.11G084500:0.0101844,(Pharus_latifolius_Phala.11G084100:0.00626211,(Pharus_latifolius_Phala.11G084000:5e-09,Pharus_latifolius_Phala.11G084200:0.00207963)n5:5e-09)n4:0.00656944)n3:0.18001)n1:0.263152)n0;
```
