## Supplementary Dataset S1 for "Gene turnover and contingency facilitated the repeated evolution of C_4_ photosynthesis in grasses": OG0029845_tree.txt

```
(Panicum_hallii_Pahal.6G039300:0.0282147,(((Panicum_virgatum_Pavir.6KG120100:5e-09,Panicum_virgatum_Pavir.6KG069800:0.00424385)n3:0.0784044,(Panicum_virgatum_Pavir.6NG060200:0.0828439,Panicum_virgatum_Pavir.6NG150600:0.125092)n4:0.030815)n2:0.132208,(Panicum_virgatum_Pavir.J014400:0.104174,Panicum_virgatum_Pavir.6KG069900:0.0674007)n5:0.0295653)n1:0.0282147)n0;
```
