## Supplementary Dataset S1 for "Gene turnover and contingency facilitated the repeated evolution of C_4_ photosynthesis in grasses": OG0029846_tree.txt

```
(Panicum_hallii_Pahal.6G056100:0.144047,((Panicum_virgatum_Pavir.7KG020800:0.5819,(Panicum_virgatum_Pavir.6KG090000:0.210612,Panicum_virgatum_Pavir.6NG088800:0.193148)n3:0.375408)n2:0.124842,(Panicum_virgatum_Pavir.7KG099100:0.1876,(Panicum_virgatum_Pavir.J772900:0.117776,Panicum_virgatum_Pavir.4NG236200:0.121584)n5:0.0851109)n4:0.281281)n1:0.144047)n0;
```
