## Supplementary Dataset S1 for "Gene turnover and contingency facilitated the repeated evolution of C_4_ photosynthesis in grasses": OG0029847_tree.txt

```
(Phragmites_australis_Phragmites_australis_PaChr17_12943671_12944255_evm.model.PaChr17.211_1_CDS_4362404300_33367:0.204264,(Urochloa_fusta_Urofu.2G168600:0.0962234,(Setaria_viridis_SEVIR_2G176100v2:0.0673406,(Panicum_hallii_Pahal.2G221600:0.0564398,(Panicum_virgatum_Pavir.2KG187900:0.0639374,(Panicum_virgatum_Pavir.2NG191700:0.0364666,Panicum_virgatum_Pavir.2NG162300:0.0152083)n5:0.0471009)n4:0.00523344)n3:0.00581472)n2:0.023757)n1:0.204264)n0;
```
