## Supplementary Dataset S1 for "Gene turnover and contingency facilitated the repeated evolution of C_4_ photosynthesis in grasses": OG0029848_tree.txt

```
(Urochloa_fusta_Urofu.2G263900:0.0933154,(Panicum_hallii_Pahal.2G316900:0.323397,(Panicum_virgatum_Pavir.2KG369900:0.0557321,(Panicum_virgatum_Pavir.J417200:0.175937,((Panicum_virgatum_Pavir.J323400:0,Panicum_virgatum_Pavir.3KG253800:0)n5:0.00198486,Panicum_virgatum_Pavir.2NG372100:0.0253175)n4:0.0502193)n3:0.0229743)n2:0.078167)n1:0.0933154)n0;
```
