## Supplementary Dataset S1 for "Gene turnover and contingency facilitated the repeated evolution of C_4_ photosynthesis in grasses": OG0029849_tree.txt

```
(Panicum_virgatum_Pavir.6KG227400:0.00729784,(Panicum_virgatum_Pavir.4KG067900:0.0517175,(Panicum_virgatum_Pavir.J516500:0.116856,((Panicum_virgatum_Pavir.3KG301500:0.0117062,Panicum_virgatum_Pavir.9NG026000:0.0945273)n4:0.216736,(Panicum_virgatum_Pavir.9KG485300:0.673294,Panicum_virgatum_Pavir.2NG605500:0.491497)n5:0.185595)n3:0.094172)n2:0.0950762)n1:0.00729784)n0;
```
