## Supplementary Dataset S1 for "Gene turnover and contingency facilitated the repeated evolution of C_4_ photosynthesis in grasses": OG0029850_tree.txt

```
(Panicum_virgatum_Pavir.1NG061300:0.147208,((Panicum_virgatum_Pavir.J729700:0,Panicum_virgatum_Pavir.2NG352200:0,Panicum_virgatum_Pavir.2NG349600:0)n2:0.00815791,(Panicum_virgatum_Pavir.5KG497100:0.0222068,(Panicum_virgatum_Pavir.J729900:0.0383655,Panicum_virgatum_Pavir.J133100:0.00732663)n4:0.0189134)n3:0.00682826)n1:0.147208)n0;
```
