## Supplementary Dataset S1 for "Gene turnover and contingency facilitated the repeated evolution of C_4_ photosynthesis in grasses": OG0029851_tree.txt

```
(Panicum_virgatum_Pavir.2NG164000:0.413403,((Panicum_virgatum_Pavir.J766300:5e-09,Panicum_virgatum_Pavir.6NG028500:5e-09)n2:0.00907164,(Panicum_virgatum_Pavir.1NG248600:0.0179902,(Panicum_virgatum_Pavir.9KG458200:0.0138373,(Panicum_virgatum_Pavir.J404000:0.0234478,Panicum_virgatum_Pavir.3NG199600:0.018325)n5:0.00288028)n4:0.0219301)n3:0.16227)n1:0.413403)n0;
```
