## Supplementary Dataset S1 for "Gene turnover and contingency facilitated the repeated evolution of C_4_ photosynthesis in grasses": OG0029852_tree.txt

```
(Panicum_virgatum_Pavir.3KG055000:2.5e-09,((Panicum_virgatum_Pavir.2KG474900:0.034491,(Panicum_virgatum_Pavir.5NG269900:0.0168636,Panicum_virgatum_Pavir.1KG073000:0.0116631)n3:0.00277591)n2:0.00488315,(Panicum_virgatum_Pavir.J062100:0.00391114,(Panicum_virgatum_Pavir.J029500:0,Panicum_virgatum_Pavir.6NG146000:0)n5:5e-09)n4:0.00230742)n1:2.5e-09)n0;
```
