## Supplementary Dataset S1 for "Gene turnover and contingency facilitated the repeated evolution of C_4_ photosynthesis in grasses": OG0029853_tree.txt

```
(Panicum_virgatum_Pavir.1NG458800:0.28009,(Panicum_virgatum_Pavir.6NG306400:0.620727,(Panicum_virgatum_Pavir.J075900:0.430497,(Panicum_virgatum_Pavir.5NG245800:0.238565,(Panicum_virgatum_Pavir.2NG434300:0.0469944,(Panicum_virgatum_Pavir.4NG337200:0.00211874,Panicum_virgatum_Pavir.1NG481200:0.00249285)n5:0.0414512)n4:0.152311)n3:0.0857129)n2:0.09104)n1:0.28009)n0;
```
