## Supplementary Dataset S1 for "Gene turnover and contingency facilitated the repeated evolution of C_4_ photosynthesis in grasses": OG0029854_tree.txt

```
(Panicum_virgatum_Pavir.J384600:0.00588619,(Panicum_virgatum_Pavir.5KG276400:0.0139294,(Panicum_virgatum_Pavir.2NG462700:0.0897569,((Panicum_virgatum_Pavir.6KG124400:0.0115137,Panicum_virgatum_Pavir.J384700:0.0169155)n4:0.554526,(Panicum_virgatum_Pavir.3NG145000:0.0945583,Panicum_virgatum_Pavir.2NG260800:0.215059)n5:0.255251)n3:0.358234)n2:0.0842655)n1:0.00588619)n0;
```
