## Supplementary Dataset S1 for "Gene turnover and contingency facilitated the repeated evolution of C_4_ photosynthesis in grasses": OG0029855_tree.txt

```
(Panicum_virgatum_Pavir.6KG002800:0.0174689,((Panicum_virgatum_Pavir.2KG045200:0.0314764,(Panicum_virgatum_Pavir.6NG225200:0.523503,(Panicum_virgatum_Pavir.J137300:0.0402232,Panicum_virgatum_Pavir.5KG365100:0.0538763)n4:0.485942)n3:0.248448)n2:0.0106185,(Panicum_virgatum_Pavir.6KG233700:0.0106537,Panicum_virgatum_Pavir.J778200:0.012548)n5:0.00884182)n1:0.0174689)n0;
```
