## Supplementary Dataset S1 for "Gene turnover and contingency facilitated the repeated evolution of C_4_ photosynthesis in grasses": OG0029856_tree.txt

```
(Panicum_virgatum_Pavir.9NG746000:0.264435,(((Panicum_virgatum_Pavir.6KG313500:0.0600224,Panicum_virgatum_Pavir.8NG135500:0.00410177)n3:0.175868,(Panicum_virgatum_Pavir.J427900:5e-09,Panicum_virgatum_Pavir.1NG113000:0.0255955)n4:0.147088)n2:0.558073,(Panicum_virgatum_Pavir.4NG051700:0.374968,Panicum_virgatum_Pavir.7NG000700:0.511294)n5:0.235061)n1:0.264435)n0;
```
