## Supplementary Dataset S1 for "Gene turnover and contingency facilitated the repeated evolution of C_4_ photosynthesis in grasses": OG0029857_tree.txt

```
(((Panicum_virgatum_Pavir.6KG283900:0,Panicum_virgatum_Pavir.6KG273000:0)n2:0.0585039,Panicum_virgatum_Pavir.6KG266300:0.0381849)n1:0.0340716,((Setaria_viridis_SEVIR_2G457700v2:0.00480741,Setaria_viridis_SEVIR_9G569501v2:0.0177461)n4:0.169437,(Setaria_viridis_SEVIR_9G584100v2:0.00242751,Setaria_viridis_SEVIR_9G569750v2:0.000483036)n5:0.0544026)n3:0.0340716)n0;
```
