## Supplementary Dataset S1 for "Gene turnover and contingency facilitated the repeated evolution of C_4_ photosynthesis in grasses": OG0029858_tree.txt

```
(Panicum_virgatum_Pavir.4NG010000:0.223859,((Panicum_virgatum_Pavir.2KG228300:0.14545,(Panicum_virgatum_Pavir.J216500:0.0176035,Panicum_virgatum_Pavir.6NG073400:0.0141246)n3:0.191265)n2:0.290538,(Panicum_virgatum_Pavir.3KG571200:5e-09,(Panicum_virgatum_Pavir.8KG232000:0.0328823,Panicum_virgatum_Pavir.6KG072300:0.00466083)n5:0.010154)n4:0.4167)n1:0.223859)n0;
```
