## Supplementary Dataset S1 for "Gene turnover and contingency facilitated the repeated evolution of C_4_ photosynthesis in grasses": OG0029859_tree.txt

```
(Panicum_virgatum_Pavir.1KG231500:0.00705726,(Panicum_virgatum_Pavir.6NG132100:0.0123369,(Panicum_virgatum_Pavir.6KG078400:0.0277416,(Panicum_virgatum_Pavir.9KG235700:0.0143834,(Panicum_virgatum_Pavir.5KG377300:0.104926,(Panicum_virgatum_Pavir.1NG268900:0.216458,Panicum_virgatum_Pavir.8NG168100:0.168825)n5:0.240665)n4:0.0729568)n3:0.0205695)n2:0.0278463)n1:0.00705726)n0;
```
