## Supplementary Dataset S1 for "Gene turnover and contingency facilitated the repeated evolution of C_4_ photosynthesis in grasses": OG0029860_tree.txt

```
(Panicum_virgatum_Pavir.9KG299400:0.460913,((Panicum_virgatum_Pavir.6KG258300:5e-09,Panicum_virgatum_Pavir.6NG341500:5e-09)n2:0.121118,(Panicum_virgatum_Pavir.J773000:0.00991836,(Panicum_virgatum_Pavir.5KG517900:0.0270053,(Panicum_virgatum_Pavir.8NG160500:0.0783095,Panicum_virgatum_Pavir.8NG187800:0.0162006)n5:0.0401065)n4:0.00311202)n3:0.22838)n1:0.460913)n0;
```
