## Supplementary Dataset S1 for "Gene turnover and contingency facilitated the repeated evolution of C_4_ photosynthesis in grasses": OG0029861_tree.txt

```
(Panicum_virgatum_Pavir.1NG386800:0.162131,(Panicum_virgatum_Pavir.9KG292300:0.086555,(Panicum_virgatum_Pavir.J698600:5e-09,((Panicum_virgatum_Pavir.3NG075100:0.0208577,(Panicum_virgatum_Pavir.9KG150100:0.0218699,Panicum_virgatum_Pavir.6KG057900:0.102191)n5:5e-09)n4:0.00759919,Panicum_virgatum_Pavir.9KG452100:0.885659)n3:0.0146076)n2:0.0402493)n1:0.162131)n0;
```
