## Supplementary Dataset S1 for "Gene turnover and contingency facilitated the repeated evolution of C_4_ photosynthesis in grasses": OG0029862_tree.txt

```
(Panicum_virgatum_Pavir.6KG058100:0.00166978,(Panicum_virgatum_Pavir.J052300:5e-09,(Panicum_virgatum_Pavir.5NG317100:0.035622,(Panicum_virgatum_Pavir.2NG075900:0.0832011,(Panicum_virgatum_Pavir.1NG302500:0.0837749,(Panicum_virgatum_Pavir.J362600:0.0287655,Panicum_virgatum_Pavir.6KG058200:0.0179309)n5:0.744183)n4:0.0516889)n3:0.0258728)n2:0.013633)n1:0.00166978)n0;
```
