## Supplementary Dataset S1 for "Gene turnover and contingency facilitated the repeated evolution of C_4_ photosynthesis in grasses": OG0029863_tree.txt

```
(Panicum_virgatum_Pavir.5NG572400:0.0096196,((Panicum_virgatum_Pavir.J004200:0.127599,Panicum_virgatum_Pavir.2NG183300:0.0354194)n2:0.0288025,(Panicum_virgatum_Pavir.5NG417600:0.0349625,(Panicum_virgatum_Pavir.6KG082400:0.390632,(Panicum_virgatum_Pavir.J180000:0.0107846,Panicum_virgatum_Pavir.J785300:0.411133)n5:0.0803558)n4:0.0222258)n3:0.0289671)n1:0.0096196)n0;
```
