## Supplementary Dataset S1 for "Gene turnover and contingency facilitated the repeated evolution of C_4_ photosynthesis in grasses": OG0029864_tree.txt

```
(Stipagrostis_hirtigluma_H_Shi_ptg000045l_000328.1:0.136341,((Panicum_virgatum_Pavir.6KG305400:0.595755,Panicum_virgatum_Pavir.6KG305500:0.446961)n2:0.298623,(Panicum_virgatum_Pavir.2KG061800:0.0378368,(Panicum_virgatum_Pavir.1KG359600:0.0912926,(Panicum_virgatum_Pavir.4KG321900:0.0458719,Panicum_virgatum_Pavir.4KG296000:0.0196085)n5:0.0199585)n4:0.00164167)n3:0.10362)n1:0.136341)n0;
```
