## Supplementary Dataset S1 for "Gene turnover and contingency facilitated the repeated evolution of C_4_ photosynthesis in grasses": OG0029865_tree.txt

```
(Panicum_virgatum_Pavir.4NG117400:0.227979,((Panicum_virgatum_Pavir.2KG135100:0.232899,Panicum_virgatum_Pavir.1KG347300:0.142968)n2:0.376479,(Panicum_virgatum_Pavir.6KG270500:0.496679,(Panicum_virgatum_Pavir.2KG026800:0.430194,(Panicum_virgatum_Pavir.7NG428800:0.0407927,Panicum_virgatum_Pavir.1KG347400:0.0325975)n5:0.391541)n4:0.166366)n3:0.120458)n1:0.227979)n0;
```
