## Supplementary Dataset S1 for "Gene turnover and contingency facilitated the repeated evolution of C_4_ photosynthesis in grasses": OG0029866_tree.txt

```
(Panicum_virgatum_Pavir.1KG186100:0.28448,(Panicum_virgatum_Pavir.6KG299900:0.384422,(Panicum_virgatum_Pavir.3KG158500:0.522885,(Panicum_virgatum_Pavir.J607600:0.353732,(Panicum_virgatum_Pavir.9NG674600:0.177,(Panicum_virgatum_Pavir.3KG183200:0.0253903,Panicum_virgatum_Pavir.3NG022800:0.0255056)n5:0.0944351)n4:0.139302)n3:0.345882)n2:0.143988)n1:0.28448)n0;
```
