## Supplementary Dataset S1 for "Gene turnover and contingency facilitated the repeated evolution of C_4_ photosynthesis in grasses": OG0029867_tree.txt

```
(Panicum_virgatum_Pavir.6KG067700:0.0189505,(Panicum_virgatum_Pavir.5KG548700:0.0462345,(Panicum_virgatum_Pavir.7KG156300:0.22946,(Panicum_virgatum_Pavir.J067600:0.332237,(Panicum_virgatum_Pavir.5KG096800:0.570539,(Panicum_virgatum_Pavir.7KG156200:0.296125,Panicum_virgatum_Pavir.5KG162400:0.254292)n5:0.328396)n4:0.325736)n3:0.138603)n2:0.124454)n1:0.0189505)n0;
```
