## Supplementary Dataset S1 for "Gene turnover and contingency facilitated the repeated evolution of C_4_ photosynthesis in grasses": OG0029868_tree.txt

```
(Panicum_virgatum_Pavir.5NG264500:0.0212503,(Panicum_virgatum_Pavir.5NG291100:0.0368008,(((Panicum_virgatum_Pavir.J513800:0.0778257,Panicum_virgatum_Pavir.9NG066300:0.0492891)n4:0.672752,(Panicum_virgatum_Pavir.J214500:0.177332,Panicum_virgatum_Pavir.3NG064800:0.135497)n5:0.0955935)n3:0.102027,Panicum_virgatum_Pavir.6KG055600:0.0339685)n2:0.00896181)n1:0.0212503)n0;
```
