## Supplementary Dataset S1 for "Gene turnover and contingency facilitated the repeated evolution of C_4_ photosynthesis in grasses": OG0029869_tree.txt

```
(Panicum_virgatum_Pavir.7KG003500:0.0095202,(Panicum_virgatum_Pavir.1KG244500:0.00240077,((Panicum_virgatum_Pavir.7KG323800:0.00637772,(Panicum_virgatum_Pavir.7NG081700:0.291024,Panicum_virgatum_Pavir.6KG333400:0.0893818)n4:0.0432362)n3:0.0508263,(Panicum_virgatum_Pavir.J717500:0.458833,Panicum_virgatum_Pavir.9KG453100:0.123619)n5:0.0792081)n2:0.0443744)n1:0.0095202)n0;
```
