## Supplementary Dataset S1 for "Gene turnover and contingency facilitated the repeated evolution of C_4_ photosynthesis in grasses": OG0029870_tree.txt

```
(Panicum_virgatum_Pavir.J523400:2.5e-09,(Panicum_virgatum_Pavir.2NG371000:5e-09,(Panicum_virgatum_Pavir.7KG350500:5e-09,((Panicum_virgatum_Pavir.J652700:0.00511233,(Panicum_virgatum_Pavir.J754300:0.0628523,Panicum_virgatum_Pavir.6KG084300:0.0383726)n5:6e-09)n4:0.0150028,Panicum_virgatum_Pavir.5KG181000:0.892706)n3:0.00969146)n2:0.0115766)n1:2.5e-09)n0;
```
