## Supplementary Dataset S1 for "Gene turnover and contingency facilitated the repeated evolution of C_4_ photosynthesis in grasses": OG0029871_tree.txt

```
(Panicum_virgatum_Pavir.1KG445900:0.16113,((Panicum_virgatum_Pavir.4NG181900:0.0488037,Panicum_virgatum_Pavir.5KG475100:0.0896499)n2:0.140539,(Panicum_virgatum_Pavir.1KG068900:0.49686,(Panicum_virgatum_Pavir.6KG071000:0.119542,(Panicum_virgatum_Pavir.9NG583500:0.0506659,Panicum_virgatum_Pavir.2NG186800:0.0432982)n5:0.0854611)n4:0.441865)n3:0.193502)n1:0.16113)n0;
```
