## Supplementary Dataset S1 for "Gene turnover and contingency facilitated the repeated evolution of C_4_ photosynthesis in grasses": OG0029872_tree.txt

```
(Panicum_virgatum_Pavir.9KG069200:0.000735511,(Panicum_virgatum_Pavir.6NG013600:0.0139763,(Panicum_virgatum_Pavir.6KG029200:0.346546,(Panicum_virgatum_Pavir.J781700:0.435858,((Panicum_virgatum_Pavir.2KG445400:0,Panicum_virgatum_Pavir.J621400:0)n5:0.140734,Panicum_virgatum_Pavir.5NG443200:0.10835)n4:0.468639)n3:0.234051)n2:0.263426)n1:0.000735511)n0;
```
