## Supplementary Dataset S1 for "Gene turnover and contingency facilitated the repeated evolution of C_4_ photosynthesis in grasses": OG0029873_tree.txt

```
(Panicum_virgatum_Pavir.6NG340000:0.00665424,(Panicum_virgatum_Pavir.9KG523200:0.0100078,(Panicum_virgatum_Pavir.6NG340100:0.0530879,((Panicum_virgatum_Pavir.4NG243300:0.100567,(Panicum_virgatum_Pavir.6KG310000:0.0575423,Panicum_virgatum_Pavir.6NG045700:0.82236)n5:0.0283001)n4:0.0823609,Panicum_virgatum_Pavir.7KG373900:0.0147333)n3:0.00853253)n2:0.00283826)n1:0.00665424)n0;
```
