## Supplementary Dataset S1 for "Gene turnover and contingency facilitated the repeated evolution of C_4_ photosynthesis in grasses": OG0029874_tree.txt

```
(Panicum_virgatum_Pavir.5KG138500:2.5e-09,(Panicum_virgatum_Pavir.J787100:0.165032,((Panicum_virgatum_Pavir.J787000:5e-09,Panicum_virgatum_Pavir.3NG043100:6e-09)n3:0.0458422,(Panicum_virgatum_Pavir.5NG628300:0.122169,(Panicum_virgatum_Pavir.J366200:0.766226,Panicum_virgatum_Pavir.9NG284700:0.0934844)n5:0.0318647)n4:0.00680692)n2:5e-09)n1:2.5e-09)n0;
```
