## Supplementary Dataset S1 for "Gene turnover and contingency facilitated the repeated evolution of C_4_ photosynthesis in grasses": OG0029875_tree.txt

```
(Panicum_virgatum_Pavir.7KG133100:0.000964187,((Panicum_virgatum_Pavir.J128600:0.424668,(Panicum_virgatum_Pavir.J656600:0.175815,Panicum_virgatum_Pavir.7KG176000:0.137882)n3:0.18017)n2:0.341137,(Panicum_virgatum_Pavir.9NG687200:0.0388884,(Panicum_virgatum_Pavir.J765600:0.0339711,Panicum_virgatum_Pavir.8KG095100:0.178659)n5:0.00517852)n4:0.015893)n1:0.000964187)n0;
```
