## Supplementary Dataset S1 for "Gene turnover and contingency facilitated the repeated evolution of C_4_ photosynthesis in grasses": OG0029876_tree.txt

```
(Panicum_virgatum_Pavir.7NG420800:0.00953677,((Panicum_virgatum_Pavir.5KG270300:0.0905167,Panicum_virgatum_Pavir.8NG150400:0.0523987)n2:0.122385,(Panicum_virgatum_Pavir.J702300:0.0712452,((Panicum_virgatum_Pavir.5NG003500:0.0500534,Panicum_virgatum_Pavir.9NG727900:0.061623)n5:0.0528305,Panicum_virgatum_Pavir.J003200:0.149609)n4:0.0682881)n3:0.0181008)n1:0.00953677)n0;
```
