## Supplementary Dataset S1 for "Gene turnover and contingency facilitated the repeated evolution of C_4_ photosynthesis in grasses": OG0029877_tree.txt

```
(Panicum_virgatum_Pavir.5NG510900:0.0123348,((Panicum_virgatum_Pavir.J375900:0.236393,(Panicum_virgatum_Pavir.6NG354800:0.361372,(Panicum_virgatum_Pavir.3KG064700:0.101534,Panicum_virgatum_Pavir.9KG488100:0.0582458)n4:0.90304)n3:0.10739)n2:0.121465,(Panicum_virgatum_Pavir.J723300:0.0685647,Panicum_virgatum_Pavir.5NG605500:0.0529654)n5:0.00802748)n1:0.0123348)n0;
```
