## Supplementary Dataset S1 for "Gene turnover and contingency facilitated the repeated evolution of C_4_ photosynthesis in grasses": OG0029878_tree.txt

```
(Panicum_virgatum_Pavir.2NG259600:0.00739916,(Panicum_virgatum_Pavir.4KG087700:0.0135201,(Panicum_virgatum_Pavir.1NG128800:0.0256201,(Panicum_virgatum_Pavir.1KG188400:0.789873,(Panicum_virgatum_Pavir.2KG366600:0.0251281,(Panicum_virgatum_Pavir.1KG188300:0.175656,Panicum_virgatum_Pavir.J195600:0.0258512)n5:0.0442934)n4:0.0884975)n3:0.219341)n2:0.0599856)n1:0.00739916)n0;
```
