## Supplementary Dataset S1 for "Gene turnover and contingency facilitated the repeated evolution of C_4_ photosynthesis in grasses": OG0029879_tree.txt

```
(Panicum_virgatum_Pavir.2KG591400:0.174295,((Panicum_virgatum_Pavir.7KG227100:0.111282,Panicum_virgatum_Pavir.5KG070800:0.0486115)n2:0.199276,(Panicum_virgatum_Pavir.9KG313000:0.566461,(Panicum_virgatum_Pavir.J387800:0.0579974,(Panicum_virgatum_Pavir.5KG390000:0.0861793,Panicum_virgatum_Pavir.8KG083600:0.0388751)n5:0.0337872)n4:0.519828)n3:0.272821)n1:0.174295)n0;
```
