## Supplementary Dataset S1 for "Gene turnover and contingency facilitated the repeated evolution of C_4_ photosynthesis in grasses": OG0029880_tree.txt

```
(Panicum_virgatum_Pavir.8NG256900:0.194309,((Panicum_virgatum_Pavir.J540300:0.280942,Panicum_virgatum_Pavir.1NG174300:0.20315)n2:0.0974676,(Panicum_virgatum_Pavir.3NG153100:0.352793,((Panicum_virgatum_Pavir.4NG237000:0.0114479,Panicum_virgatum_Pavir.J616400:5e-09)n5:5e-09,Panicum_virgatum_Pavir.J076100:0.0153979)n4:0.136709)n3:0.220487)n1:0.194309)n0;
```
