## Supplementary Dataset S1 for "Gene turnover and contingency facilitated the repeated evolution of C_4_ photosynthesis in grasses": OG0029881_tree.txt

```
(Panicum_virgatum_Pavir.J588500:0.324694,((Panicum_virgatum_Pavir.2KG192400:0.198601,Panicum_virgatum_Pavir.2NG216800:0.207775)n2:0.376605,((Panicum_virgatum_Pavir.4KG028500:0.161112,(Panicum_virgatum_Pavir.6NG212600:0.192237,Panicum_virgatum_Pavir.9NG472700:0.045221)n5:0.156796)n4:0.414127,Panicum_virgatum_Pavir.2NG169000:0.48496)n3:0.132854)n1:0.324694)n0;
```
