## Supplementary Dataset S1 for "Gene turnover and contingency facilitated the repeated evolution of C_4_ photosynthesis in grasses": OG0029882_tree.txt

```
(Panicum_virgatum_Pavir.5NG069200:0.00951971,(Panicum_virgatum_Pavir.8NG123400:0.0591327,(Panicum_virgatum_Pavir.1KG190100:0.0940467,(Panicum_virgatum_Pavir.J661800:0.611454,(Panicum_virgatum_Pavir.9NG055100:0.281341,(Panicum_virgatum_Pavir.J661600:0.186985,Panicum_virgatum_Pavir.1KG057600:0.196971)n5:0.368394)n4:0.244218)n3:0.173033)n2:0.0413669)n1:0.00951971)n0;
```
