## Supplementary Dataset S1 for "Gene turnover and contingency facilitated the repeated evolution of C_4_ photosynthesis in grasses": OG0029883_tree.txt

```
(Panicum_virgatum_Pavir.1KG467000:0.00290814,(Panicum_virgatum_Pavir.2NG629100:5e-09,(Panicum_virgatum_Pavir.8NG257100:0.0586504,((Panicum_virgatum_Pavir.J358800:0.0176545,Panicum_virgatum_Pavir.1NG317700:0.00429562)n4:0.123445,(Panicum_virgatum_Pavir.2KG471000:0.0035368,Panicum_virgatum_Pavir.2KG478300:5e-09)n5:0.05098)n3:0.0714898)n2:0.00563697)n1:0.00290814)n0;
```
