## Supplementary Dataset S1 for "Gene turnover and contingency facilitated the repeated evolution of C_4_ photosynthesis in grasses": OG0029884_tree.txt

```
(Sorghum_bicolor_SORBI_3001G361750:0.348875,((Panicum_virgatum_Pavir.9KG644600:0.281464,Panicum_virgatum_Pavir.6NG362900:0.278314)n2:0.268074,(Panicum_virgatum_Pavir.9NG560300:0.539551,(Panicum_virgatum_Pavir.3NG272000:0.0609831,(Panicum_virgatum_Pavir.J016600:5e-09,Panicum_virgatum_Pavir.8KG165000:5e-09)n5:0.0663266)n4:0.31369)n3:0.236502)n1:0.348875)n0;
```
