## Supplementary Dataset S1 for "Gene turnover and contingency facilitated the repeated evolution of C_4_ photosynthesis in grasses": OG0029885_tree.txt

```
(Panicum_virgatum_Pavir.5KG063700:0.153924,((Panicum_virgatum_Pavir.8KG327400:0.560561,Panicum_virgatum_Pavir.J105100:0.616459)n2:0.226103,(((Panicum_virgatum_Pavir.9KG144000:0.0304439,Panicum_virgatum_Pavir.9KG067200:0.0360122)n5:0.0244676,Panicum_virgatum_Pavir.2KG110400:0.0473397)n4:0.117618,Panicum_virgatum_Pavir.1NG130700:0.282973)n3:0.141945)n1:0.153924)n0;
```
