## Supplementary Dataset S1 for "Gene turnover and contingency facilitated the repeated evolution of C_4_ photosynthesis in grasses": OG0029886_tree.txt

```
(Panicum_virgatum_Pavir.J416300:0.00792674,(Panicum_virgatum_Pavir.6NG315600:0.0308212,(Panicum_virgatum_Pavir.J079700:0.0396937,(Panicum_virgatum_Pavir.9NG159000:0.0307598,(Panicum_virgatum_Pavir.8KG177900:0.225129,(Panicum_virgatum_Pavir.2KG363000:0.412847,Panicum_virgatum_Pavir.2NG456600:0.416864)n5:0.361207)n4:0.10549)n3:0.0139905)n2:0.0169435)n1:0.00792674)n0;
```
