## Supplementary Dataset S1 for "Gene turnover and contingency facilitated the repeated evolution of C_4_ photosynthesis in grasses": OG0029887_tree.txt

```
(Panicum_virgatum_Pavir.J272600:0.0126872,((Panicum_virgatum_Pavir.1NG285000:0.0289566,(Panicum_virgatum_Pavir.8KG078700:0.489738,Panicum_virgatum_Pavir.8NG065200:0.53607)n3:0.339731)n2:0.021899,(Panicum_virgatum_Pavir.8NG042700:0.0268404,(Panicum_virgatum_Pavir.2KG208700:0.165495,Panicum_virgatum_Pavir.2KG124200:0.0503612)n5:0.0244764)n4:5e-09)n1:0.0126872)n0;
```
