## Supplementary Dataset S1 for "Gene turnover and contingency facilitated the repeated evolution of C_4_ photosynthesis in grasses": OG0029888_tree.txt

```
(Panicum_virgatum_Pavir.8NG329800:0.0285704,((Panicum_virgatum_Pavir.3KG075700:0.0540182,(Panicum_virgatum_Pavir.8NG127900:0.226766,(Panicum_virgatum_Pavir.2KG126800:0.0726664,Panicum_virgatum_Pavir.2KG151200:0.2039)n4:0.491984)n3:0.06978)n2:0.0289172,(Panicum_virgatum_Pavir.4KG027900:0.130371,Panicum_virgatum_Pavir.7KG029200:0.0542815)n5:0.0215543)n1:0.0285704)n0;
```
