## Supplementary Dataset S1 for "Gene turnover and contingency facilitated the repeated evolution of C_4_ photosynthesis in grasses": OG0029889_tree.txt

```
(Panicum_virgatum_Pavir.2KG576600:0.301377,(Panicum_virgatum_Pavir.8KG238200:0.534727,((Panicum_virgatum_Pavir.5KG026500:5e-09,Panicum_virgatum_Pavir.8NG266800:0.00669999)n3:0.283185,(Panicum_virgatum_Pavir.2KG221300:0.0382036,(Panicum_virgatum_Pavir.8KG107500:0.0417423,Panicum_virgatum_Pavir.2KG576500:0.00482238)n5:0.0147875)n4:0.213625)n2:0.407744)n1:0.301377)n0;
```
