## Supplementary Dataset S1 for "Gene turnover and contingency facilitated the repeated evolution of C_4_ photosynthesis in grasses": OG0029890_tree.txt

```
(Panicum_virgatum_Pavir.2KG425000:0.0393263,((Panicum_virgatum_Pavir.2KG425100:0.0673945,(Panicum_virgatum_Pavir.J527000:0.0392789,(Panicum_virgatum_Pavir.J526900:0.00383242,Panicum_virgatum_Pavir.2NG482900:0.0068355)n4:0.00625955)n3:0.0283213)n2:0.0200743,(Panicum_virgatum_Pavir.2NG494000:0.129443,Panicum_virgatum_Pavir.2NG494100:0.0463894)n5:0.0190542)n1:0.0393263)n0;
```
