## Supplementary Dataset S1 for "Gene turnover and contingency facilitated the repeated evolution of C_4_ photosynthesis in grasses": OG0029891_tree.txt

```
(Panicum_virgatum_Pavir.8KG288400:0.272227,(Panicum_virgatum_Pavir.7NG408800:0.40362,((Panicum_virgatum_Pavir.2KG562300:0.21387,Panicum_virgatum_Pavir.9NG118100:0.321127)n3:0.399422,(Panicum_virgatum_Pavir.7KG192700:0.274984,(Panicum_virgatum_Pavir.7NG179600:0.0102234,Panicum_virgatum_Pavir.1NG298800:0.0597993)n5:0.271214)n4:0.100471)n2:0.140895)n1:0.272227)n0;
```
