## Supplementary Dataset S1 for "Gene turnover and contingency facilitated the repeated evolution of C_4_ photosynthesis in grasses": OG0029892_tree.txt

```
(Panicum_virgatum_Pavir.7NG243200:0.0136943,(Panicum_virgatum_Pavir.1NG282500:0.0341684,((Panicum_virgatum_Pavir.9NG448000:0.219945,(Panicum_virgatum_Pavir.9KG646200:0.506301,(Panicum_virgatum_Pavir.2KG546000:0.0195984,Panicum_virgatum_Pavir.9NG000400:0.0373608)n5:0.0330185)n4:0.00162705)n3:0.0026989,Panicum_virgatum_Pavir.9NG790500:0.123107)n2:0.0208848)n1:0.0136943)n0;
```
