## Supplementary Dataset S1 for "Gene turnover and contingency facilitated the repeated evolution of C_4_ photosynthesis in grasses": OG0029893_tree.txt

```
(Panicum_virgatum_Pavir.2KG125400:0.000921355,(Panicum_virgatum_Pavir.2KG124800:0.00369034,(Panicum_virgatum_Pavir.2KG124400:0.00373039,(Panicum_virgatum_Pavir.2KG125000:0.00557894,(Panicum_virgatum_Pavir.2NG522000:0.1023,(Panicum_virgatum_Pavir.2KG125300:0.0024221,Panicum_virgatum_Pavir.2KG124600:0.00522729)n5:0.0568633)n4:0.0472159)n3:5e-09)n2:0.00184833)n1:0.000921355)n0;
```
