## Supplementary Dataset S1 for "Gene turnover and contingency facilitated the repeated evolution of C_4_ photosynthesis in grasses": OG0029894_tree.txt

```
(Panicum_virgatum_Pavir.3NG326600:0.00930966,(Panicum_virgatum_Pavir.2KG355500:0.013833,((Panicum_virgatum_Pavir.9NG344600:0.0703532,(Panicum_virgatum_Pavir.2KG355600:0.0204574,Panicum_virgatum_Pavir.4NG320200:0.0371634)n4:0.135015)n3:0.713293,(Panicum_virgatum_Pavir.4NG320300:0.00927062,Panicum_virgatum_Pavir.J097000:0.00892252)n5:0.00222136)n2:0.00258707)n1:0.00930966)n0;
```
