## Supplementary Dataset S1 for "Gene turnover and contingency facilitated the repeated evolution of C_4_ photosynthesis in grasses": OG0029895_tree.txt

```
(Panicum_virgatum_Pavir.5KG033200:0,(Panicum_virgatum_Pavir.5KG033500:0,(Panicum_virgatum_Pavir.9NG455500:0.0954001,((Panicum_virgatum_Pavir.2KG178800:0.0568612,Panicum_virgatum_Pavir.8KG109500:0.109413)n4:0.188536,(Panicum_virgatum_Pavir.9KG513400:0.116549,Panicum_virgatum_Pavir.8NG054700:0.165529)n5:0.118732)n3:0.644364)n2:0.0882864)n1:0)n0;
```
