## Supplementary Dataset S1 for "Gene turnover and contingency facilitated the repeated evolution of C_4_ photosynthesis in grasses": OG0029896_tree.txt

```
(Panicum_virgatum_Pavir.2NG437600:0.0249621,((Panicum_virgatum_Pavir.3NG210200:0.0763203,((Panicum_virgatum_Pavir.4NG047900:0,Panicum_virgatum_Pavir.4NG048200:0)n4:0.938714,Panicum_virgatum_Pavir.8KG270400:0.103992)n3:0.0553241)n2:0.013229,(Panicum_virgatum_Pavir.2KG463300:0.029631,Panicum_virgatum_Pavir.1KG257900:0.0595628)n5:0.010598)n1:0.0249621)n0;
```
