## Supplementary Dataset S1 for "Gene turnover and contingency facilitated the repeated evolution of C_4_ photosynthesis in grasses": OG0029897_tree.txt

```
(Panicum_virgatum_Pavir.5KG624300:0.00308082,((Panicum_virgatum_Pavir.5NG279000:0.343037,Panicum_virgatum_Pavir.1KG050100:5e-09)n2:0.018331,(Panicum_virgatum_Pavir.9NG166200:5e-09,(Panicum_virgatum_Pavir.1NG059300:0.120286,(Panicum_virgatum_Pavir.2KG283800:0.129952,Panicum_virgatum_Pavir.5NG181500:0.0826449)n5:0.181126)n4:0.0614369)n3:0.00986024)n1:0.00308082)n0;
```
