## Supplementary Dataset S1 for "Gene turnover and contingency facilitated the repeated evolution of C_4_ photosynthesis in grasses": OG0029898_tree.txt

```
(Panicum_virgatum_Pavir.5KG435000:0.00499077,(Panicum_virgatum_Pavir.4KG409400:0.00491181,(Panicum_virgatum_Pavir.2KG290400:0.0161076,((Panicum_virgatum_Pavir.6NG039800:0.0182027,(Panicum_virgatum_Pavir.5KG412800:0.0668659,Panicum_virgatum_Pavir.8KG230800:0.0653553)n5:0.0286569)n4:0.00439543,Panicum_virgatum_Pavir.2NG374400:0.0541093)n3:0.0079047)n2:0.00163743)n1:0.00499077)n0;
```
