## Supplementary Dataset S1 for "Gene turnover and contingency facilitated the repeated evolution of C_4_ photosynthesis in grasses": OG0029899_tree.txt

```
(Panicum_virgatum_Pavir.2KG596000:0.0298833,((Panicum_virgatum_Pavir.5NG309400:0.0263275,Panicum_virgatum_Pavir.4KG013000:0.0329869)n2:6e-09,((Panicum_virgatum_Pavir.4KG325100:0.0196556,(Panicum_virgatum_Pavir.5NG143500:0.100448,Panicum_virgatum_Pavir.4NG075000:0.0598866)n5:0.0470871)n4:0.00569751,Panicum_virgatum_Pavir.J342600:0.0378876)n3:0.00491105)n1:0.0298833)n0;
```
