## Supplementary Dataset S1 for "Gene turnover and contingency facilitated the repeated evolution of C_4_ photosynthesis in grasses": OG0029900_tree.txt

```
(Panicum_virgatum_Pavir.3NG182800:0.00267491,(Panicum_virgatum_Pavir.3NG223000:0.0131133,(Panicum_virgatum_Pavir.4KG099300:0.0368193,((Panicum_virgatum_Pavir.2KG280400:0.0280749,Panicum_virgatum_Pavir.4KG246600:0.00406235)n4:0.614976,(Panicum_virgatum_Pavir.1NG061100:0.222465,Panicum_virgatum_Pavir.5KG381700:0.0771812)n5:0.182356)n3:0.180232)n2:0.0136974)n1:0.00267491)n0;
```
