## Supplementary Dataset S1 for "Gene turnover and contingency facilitated the repeated evolution of C_4_ photosynthesis in grasses": OG0029901_tree.txt

```
(Panicum_virgatum_Pavir.9NG078300:0.397804,(Panicum_virgatum_Pavir.3KG465200:0.558565,((Panicum_virgatum_Pavir.2KG196500:0.146658,Panicum_virgatum_Pavir.1NG364200:0.0749226)n3:0.10318,(Panicum_virgatum_Pavir.5NG471000:0.0927768,(Panicum_virgatum_Pavir.3NG208800:0.101126,Panicum_virgatum_Pavir.5NG093400:0.0645928)n5:0.0335847)n4:0.0342309)n2:0.254944)n1:0.397804)n0;
```
