## Supplementary Dataset S1 for "Gene turnover and contingency facilitated the repeated evolution of C_4_ photosynthesis in grasses": OG0029902_tree.txt

```
(Panicum_virgatum_Pavir.5NG647500:0.0145516,((Panicum_virgatum_Pavir.7KG326000:0.0148154,Panicum_virgatum_Pavir.2KG356300:0.0343509)n2:0.00415929,(Panicum_virgatum_Pavir.9NG504400:0.0296345,(Panicum_virgatum_Pavir.9KG441700:0.632755,(Panicum_virgatum_Pavir.9KG233400:0.0055462,Panicum_virgatum_Pavir.J637400:0.0119057)n5:0.0249664)n4:0.0124359)n3:0.0245855)n1:0.0145516)n0;
```
