## Supplementary Dataset S1 for "Gene turnover and contingency facilitated the repeated evolution of C_4_ photosynthesis in grasses": OG0029903_tree.txt

```
((Urochloa_fusta_Urofu.2G288600:0.0368205,(Urochloa_fusta_Urofu.6G080000:0.0643935,Urochloa_fusta_Urofu.2G097200:0.115869)n2:0.0449705)n1:0.0535602,(Panicum_virgatum_Pavir.1NG161100:0.0526846,((Panicum_virgatum_Pavir.3NG066200:0.0119197,Panicum_virgatum_Pavir.2NG398800:0.00953161)n5:0.0347594,Panicum_virgatum_Pavir.2KG261600:0.0466671)n4:0.0161079)n3:0.0535602)n0;
```
