## Supplementary Dataset S1 for "Gene turnover and contingency facilitated the repeated evolution of C_4_ photosynthesis in grasses": OG0029904_tree.txt

```
(Panicum_virgatum_Pavir.1KG283100:0.166869,(Panicum_virgatum_Pavir.1KG281500:0.0664534,(Panicum_virgatum_Pavir.5KG550200:0.0332163,(Panicum_virgatum_Pavir.1KG131100:0.292841,(Panicum_virgatum_Pavir.7NG259200:0.675239,(Panicum_virgatum_Pavir.6NG048600:0.698824,Panicum_virgatum_Pavir.J240500:0.334835)n5:0.168515)n4:0.139357)n3:0.116145)n2:0.011135)n1:0.166869)n0;
```
