## Supplementary Dataset S1 for "Gene turnover and contingency facilitated the repeated evolution of C_4_ photosynthesis in grasses": OG0029905_tree.txt

```
(Panicum_virgatum_Pavir.8KG003400:0.00506237,((Panicum_virgatum_Pavir.8KG255100:0.145185,(Panicum_virgatum_Pavir.1KG542200:0.0341135,Panicum_virgatum_Pavir.5KG170600:0.062948)n3:0.0230838)n2:0.0260348,(Panicum_virgatum_Pavir.1KG183800:0.200293,(Panicum_virgatum_Pavir.2NG021100:0.10075,Panicum_virgatum_Pavir.J429800:0.0900258)n5:0.0512291)n4:0.0494833)n1:0.00506237)n0;
```
