## Supplementary Dataset S1 for "Gene turnover and contingency facilitated the repeated evolution of C_4_ photosynthesis in grasses": OG0029906_tree.txt

```
(Panicum_virgatum_Pavir.5KG393000:0.0989224,((Panicum_virgatum_Pavir.8NG196700:0.689529,Panicum_virgatum_Pavir.J691100:0.0394436)n2:0.0729623,(Panicum_virgatum_Pavir.6NG015700:0.0538893,((Panicum_virgatum_Pavir.5NG524000:0.0814915,Panicum_virgatum_Pavir.8NG077500:0.111702)n5:0.661054,Panicum_virgatum_Pavir.7KG179000:0.174541)n4:0.0541454)n3:0.0259059)n1:0.0989224)n0;
```
