## Supplementary Dataset S1 for "Gene turnover and contingency facilitated the repeated evolution of C_4_ photosynthesis in grasses": OG0029907_tree.txt

```
(Panicum_virgatum_Pavir.7KG042900:0.0253094,(Panicum_virgatum_Pavir.1NG210900:0.00971848,(Panicum_virgatum_Pavir.5NG573400:0.00993142,(Panicum_virgatum_Pavir.8NG193400:0.0967873,(Panicum_virgatum_Pavir.9KG250400:0.0205134,(Panicum_virgatum_Pavir.J138000:0.188309,Panicum_virgatum_Pavir.1KG134900:6e-09)n5:0.0161432)n4:0.0114932)n3:0.0358859)n2:0.0048397)n1:0.0253094)n0;
```
