## Supplementary Dataset S1 for "Gene turnover and contingency facilitated the repeated evolution of C_4_ photosynthesis in grasses": OG0029908_tree.txt

```
(Urochloa_fusta_Urofu.7G000800:0.0456968,(((Panicum_virgatum_Pavir.7KG072700:0,Panicum_virgatum_Pavir.7KG104100:0)n3:5e-09,(Panicum_virgatum_Pavir.3KG421600:0.0186182,Panicum_virgatum_Pavir.3KG421400:0.00584818)n4:0.0266244)n2:0.00622956,(Panicum_virgatum_Pavir.7KG072600:0.00288836,Panicum_virgatum_Pavir.7KG104200:0.00334939)n5:5e-09)n1:0.0456968)n0;
```
