## Supplementary Dataset S1 for "Gene turnover and contingency facilitated the repeated evolution of C_4_ photosynthesis in grasses": OG0029909_tree.txt

```
(Panicum_virgatum_Pavir.1NG118100:0.217348,(Panicum_virgatum_Pavir.2NG217000:0.339838,((Panicum_virgatum_Pavir.5NG218100:0.106822,Panicum_virgatum_Pavir.9NG678600:0.0864291)n3:0.212263,(Panicum_virgatum_Pavir.3KG077600:0.0221094,(Panicum_virgatum_Pavir.7NG276600:0.252041,Panicum_virgatum_Pavir.7KG219300:0.00764055)n5:0.0557874)n4:0.397274)n2:0.24713)n1:0.217348)n0;
```
