## Supplementary Dataset S1 for "Gene turnover and contingency facilitated the repeated evolution of C_4_ photosynthesis in grasses": OG0029910_tree.txt

```
(Sorghum_bicolor_SORBI_3006G239500:0.133648,(Panicum_virgatum_Pavir.7NG412900:0.142183,(((Panicum_virgatum_Pavir.5NG537800:0.160135,Panicum_virgatum_Pavir.8NG205600:0.0746765)n4:0.314833,(Panicum_virgatum_Pavir.7KG195900:0.449365,Panicum_virgatum_Pavir.9KG587500:0.563133)n5:0.142625)n3:0.543165,Panicum_virgatum_Pavir.7NG134200:0.12077)n2:0.0986013)n1:0.133648)n0;
```
