## Supplementary Dataset S1 for "Gene turnover and contingency facilitated the repeated evolution of C_4_ photosynthesis in grasses": OG0029911_tree.txt

```
(Phragmites_australis_Phragmites_australis_PaChr24_225008_226016_evm.model.PaChr24.6_1_CDS_4362436737_40229:0.1479,((Panicum_virgatum_Pavir.7KG090300:0.00304649,Panicum_virgatum_Pavir.3NG090100:0.00580797)n2:0.0879716,(Panicum_virgatum_Pavir.7KG327300:0.0532376,(Panicum_virgatum_Pavir.8KG065300:0.00926759,(Panicum_virgatum_Pavir.6NG315800:0.00101281,Panicum_virgatum_Pavir.9NG274300:0.00113452)n5:0.0028986)n4:0.0439647)n3:0.0553319)n1:0.1479)n0;
```
