## Supplementary Dataset S1 for "Gene turnover and contingency facilitated the repeated evolution of C_4_ photosynthesis in grasses": OG0029912_tree.txt

```
(Panicum_virgatum_Pavir.9NG372000:0.215545,(Panicum_virgatum_Pavir.3KG355200:0.555893,((Panicum_virgatum_Pavir.5KG266800:0.352551,(Panicum_virgatum_Pavir.4NG041800:0.459133,(Panicum_virgatum_Pavir.1KG531600:0.0117984,Panicum_virgatum_Pavir.1KG532600:0.00527271)n5:0.257033)n4:0.0931173)n3:0.137946,Panicum_virgatum_Pavir.7KG228200:0.634636)n2:0.13511)n1:0.215545)n0;
```
