## Supplementary Dataset S1 for "Gene turnover and contingency facilitated the repeated evolution of C_4_ photosynthesis in grasses": OG0029913_tree.txt

```
(Panicum_virgatum_Pavir.7NG021700:0.0068291,((Panicum_virgatum_Pavir.9NG107000:0.572746,(Panicum_virgatum_Pavir.7NG097000:0.395063,(Panicum_virgatum_Pavir.7KG040800:0.155224,Panicum_virgatum_Pavir.5KG557400:0.0879917)n4:0.308164)n3:0.114391)n2:0.186327,(Panicum_virgatum_Pavir.4NG274000:0.00300488,Panicum_virgatum_Pavir.J443100:0.0217763)n5:0.00328543)n1:0.0068291)n0;
```
