## Supplementary Dataset S1 for "Gene turnover and contingency facilitated the repeated evolution of C_4_ photosynthesis in grasses": OG0029914_tree.txt

```
(Panicum_virgatum_Pavir.9NG540000:0.222459,((Panicum_virgatum_Pavir.3KG422400:0.18179,Panicum_virgatum_Pavir.9KG399700:0.126239)n2:0.276626,((Panicum_virgatum_Pavir.5NG027200:0,Panicum_virgatum_Pavir.2NG097800:0)n4:5e-09,(Panicum_virgatum_Pavir.2NG617300:0.0560647,Panicum_virgatum_Pavir.7KG422400:0.00291347)n5:0.00307122)n3:0.570129)n1:0.222459)n0;
```
