## Supplementary Dataset S1 for "Gene turnover and contingency facilitated the repeated evolution of C_4_ photosynthesis in grasses": OG0029915_tree.txt

```
(Panicum_virgatum_Pavir.7KG330100:0.00393221,(Panicum_virgatum_Pavir.9KG290800:0.31643,((Panicum_virgatum_Pavir.5NG026400:0.0125367,(Panicum_virgatum_Pavir.1KG189600:0.00912381,(Panicum_virgatum_Pavir.5NG260800:0.0282294,Panicum_virgatum_Pavir.3KG138900:0.00878832)n5:0.0019743)n4:0.00225247)n3:0.000286231,Panicum_virgatum_Pavir.3KG473000:0.00228227)n2:0.00217359)n1:0.00393221)n0;
```
