## Supplementary Dataset S1 for "Gene turnover and contingency facilitated the repeated evolution of C_4_ photosynthesis in grasses": OG0029916_tree.txt

```
(Panicum_virgatum_Pavir.7KG379100:0.290912,((Panicum_virgatum_Pavir.4NG151800:0.0738213,Panicum_virgatum_Pavir.6NG134700:0.0848155)n2:0.397108,(Panicum_virgatum_Pavir.1NG401500:0.304679,(Panicum_virgatum_Pavir.4NG151700:0.300902,(Panicum_virgatum_Pavir.2NG284300:0.408271,Panicum_virgatum_Pavir.3KG389800:0.0907376)n5:0.0961206)n4:0.171835)n3:0.245098)n1:0.290912)n0;
```
