## Supplementary Dataset S1 for "Gene turnover and contingency facilitated the repeated evolution of C_4_ photosynthesis in grasses": OG0029917_tree.txt

```
(Panicum_virgatum_Pavir.7KG252100:0.0140998,(Panicum_virgatum_Pavir.4KG096800:0.0155973,(((Panicum_virgatum_Pavir.7NG228700:0.0546817,Panicum_virgatum_Pavir.5NG165300:0.078063)n4:0.134713,(Panicum_virgatum_Pavir.1KG073500:0.714213,Panicum_virgatum_Pavir.7NG224000:0.446637)n5:0.236691)n3:0.117528,Panicum_virgatum_Pavir.1KG136500:0.558455)n2:0.0313122)n1:0.0140998)n0;
```
