## Supplementary Dataset S1 for "Gene turnover and contingency facilitated the repeated evolution of C_4_ photosynthesis in grasses": OG0029918_tree.txt

```
(Panicum_virgatum_Pavir.3NG188700:0.0119267,(Panicum_virgatum_Pavir.3KG238800:0.00353403,(Panicum_virgatum_Pavir.9KG222600:0.0311608,(Panicum_virgatum_Pavir.7KG357200:0.344545,(Panicum_virgatum_Pavir.5KG077800:0.153507,(Panicum_virgatum_Pavir.5KG136500:0.428062,Panicum_virgatum_Pavir.9NG475700:0.0890247)n5:0.0801537)n4:0.0900072)n3:0.750863)n2:0.0326005)n1:0.0119267)n0;
```
