## Supplementary Dataset S1 for "Gene turnover and contingency facilitated the repeated evolution of C_4_ photosynthesis in grasses": OG0029919_tree.txt

```
(Panicum_virgatum_Pavir.9KG009200:0.0443059,((Panicum_virgatum_Pavir.7KG378900:0.259783,(Panicum_virgatum_Pavir.7NG125100:0.665346,(Panicum_virgatum_Pavir.1KG408200:0.085019,Panicum_virgatum_Pavir.9NG127500:0.0949144)n4:0.436802)n3:0.262897)n2:0.115778,(Panicum_virgatum_Pavir.9NG617000:0.159827,Panicum_virgatum_Pavir.7NG204600:0.0474261)n5:0.0102702)n1:0.0443059)n0;
```
