## Supplementary Dataset S1 for "Gene turnover and contingency facilitated the repeated evolution of C_4_ photosynthesis in grasses": OG0029920_tree.txt

```
(Panicum_virgatum_Pavir.7KG277100:0.000721553,(Panicum_virgatum_Pavir.J171200:0.00339638,(Panicum_virgatum_Pavir.3NG240600:0.0350825,(Panicum_virgatum_Pavir.3NG240200:0.602933,(Panicum_virgatum_Pavir.5KG760900:0.0039556,(Panicum_virgatum_Pavir.3KG180600:0.00778348,Panicum_virgatum_Pavir.J588200:0.0168374)n5:0.0180278)n4:0.356273)n3:0.441313)n2:0.0159471)n1:0.000721553)n0;
```
