## Supplementary Dataset S1 for "Gene turnover and contingency facilitated the repeated evolution of C_4_ photosynthesis in grasses": OG0029921_tree.txt

```
((Panicum_virgatum_Pavir.7NG354200:0.120096,(Panicum_virgatum_Pavir.4KG106500:0.0426107,Panicum_virgatum_Pavir.7KG060500:0.0366061)n2:0.0213226)n1:0.10143,(Sorghum_bicolor_SORBI_3004G138500:0.0079042,(Sorghum_bicolor_SORBI_3002G093150:0.00195874,(Sorghum_bicolor_SORBI_3001G458300:0.00195783,Sorghum_bicolor_SORBI_3001G110200:0.00195747)n5:0.00195753)n4:5e-09)n3:0.10143)n0;
```
