## Supplementary Dataset S1 for "Gene turnover and contingency facilitated the repeated evolution of C_4_ photosynthesis in grasses": OG0029922_tree.txt

```
(Panicum_virgatum_Pavir.5NG289600:0.00478085,(Panicum_virgatum_Pavir.9NG524600:0.011291,(Panicum_virgatum_Pavir.1KG265000:0.0506674,(Panicum_virgatum_Pavir.4NG125500:0.252291,(Panicum_virgatum_Pavir.9NG524700:0.0316593,(Panicum_virgatum_Pavir.4KG244300:0.0217594,Panicum_virgatum_Pavir.4KG211500:0.00276317)n5:0.00938153)n4:0.441338)n3:0.16174)n2:0.0510897)n1:0.00478085)n0;
```
