## Supplementary Dataset S1 for "Gene turnover and contingency facilitated the repeated evolution of C_4_ photosynthesis in grasses": OG0029923_tree.txt

```
(Urochloa_fusta_Urofu.4G123600:0.094581,(Panicum_virgatum_Pavir.9NG197900:0.067366,((Panicum_virgatum_Pavir.1NG413300:0.483486,Panicum_virgatum_Pavir.5KG482900:0.428331)n3:0.208499,(Panicum_virgatum_Pavir.5KG483000:0.00536455,(Panicum_virgatum_Pavir.4KG270800:0.0285746,Panicum_virgatum_Pavir.4KG273200:5e-09)n5:0.00801537)n4:0.0110269)n2:0.0390494)n1:0.094581)n0;
```
