## Supplementary Dataset S1 for "Gene turnover and contingency facilitated the repeated evolution of C_4_ photosynthesis in grasses": OG0029924_tree.txt

```
(Panicum_virgatum_Pavir.5KG324400:0.063401,((Panicum_virgatum_Pavir.5KG241300:0.0938485,(Panicum_virgatum_Pavir.4KG144300:0.0863655,Panicum_virgatum_Pavir.5KG343300:0.0719417)n3:0.0133224)n2:0.0518657,(Panicum_virgatum_Pavir.5KG241100:0.128004,(Panicum_virgatum_Pavir.J665400:0.203424,Panicum_virgatum_Pavir.8KG127600:0.127578)n5:0.0197527)n4:0.0128524)n1:0.063401)n0;
```
