## Supplementary Dataset S1 for "Gene turnover and contingency facilitated the repeated evolution of C_4_ photosynthesis in grasses": OG0029925_tree.txt

```
(Panicum_virgatum_Pavir.1NG024300:0.0829193,(Panicum_virgatum_Pavir.2NG297300:0.0601137,(Panicum_virgatum_Pavir.9KG256000:0.0522443,((Panicum_virgatum_Pavir.8KG367900:0.0647082,(Panicum_virgatum_Pavir.4KG355000:0.0371881,Panicum_virgatum_Pavir.4NG175300:0.0526355)n5:0.0597819)n4:0.190408,Panicum_virgatum_Pavir.4KG177000:0.181923)n3:0.0292079)n2:0.0719313)n1:0.0829193)n0;
```
