## Supplementary Dataset S1 for "Gene turnover and contingency facilitated the repeated evolution of C_4_ photosynthesis in grasses": OG0029926_tree.txt

```
(Panicum_virgatum_Pavir.5KG380600:0.0364563,((Panicum_virgatum_Pavir.3KG481800:0.0831504,(Panicum_virgatum_Pavir.4KG040300:0.0635761,Panicum_virgatum_Pavir.5KG097400:0.0607212)n3:0.0526662)n2:0.906035,(Panicum_virgatum_Pavir.6NG008600:0.0477228,(Panicum_virgatum_Pavir.1NG151500:0.0165243,Panicum_virgatum_Pavir.5KG097200:0.0472422)n5:0.017316)n4:0.0289007)n1:0.0364563)n0;
```
