## Supplementary Dataset S1 for "Gene turnover and contingency facilitated the repeated evolution of C_4_ photosynthesis in grasses": OG0029927_tree.txt

```
(Panicum_virgatum_Pavir.5KG159500:0.018037,((Panicum_virgatum_Pavir.4KG066200:0.137867,(Panicum_virgatum_Pavir.5NG114200:0.00690603,Panicum_virgatum_Pavir.5NG038400:0.0225963)n3:0.0344883)n2:0.0705351,(Panicum_virgatum_Pavir.3KG431100:0.00966319,(Panicum_virgatum_Pavir.4NG159000:0.0133909,Panicum_virgatum_Pavir.6NG110700:0.0152904)n5:0.00243286)n4:0.0100153)n1:0.018037)n0;
```
