## Supplementary Dataset S1 for "Gene turnover and contingency facilitated the repeated evolution of C_4_ photosynthesis in grasses": OG0029928_tree.txt

```
(Panicum_virgatum_Pavir.5KG592900:0.284248,((Panicum_virgatum_Pavir.4KG191600:0.147594,Panicum_virgatum_Pavir.2NG552400:0.102369)n2:0.474559,(Panicum_virgatum_Pavir.4NG068400:0.198261,(Panicum_virgatum_Pavir.2NG036900:0.23486,(Panicum_virgatum_Pavir.1NG356300:0,Panicum_virgatum_Pavir.J567400:0)n5:0.0659153)n4:0.145875)n3:0.425207)n1:0.284248)n0;
```
