## Supplementary Dataset S1 for "Gene turnover and contingency facilitated the repeated evolution of C_4_ photosynthesis in grasses": OG0029929_tree.txt

```
(Panicum_virgatum_Pavir.2NG094000:0.210642,(Panicum_virgatum_Pavir.2NG295500:0.068931,((Panicum_virgatum_Pavir.J773800:0.0264421,(Panicum_virgatum_Pavir.7NG110300:0.0415849,Panicum_virgatum_Pavir.1KG279400:0.00851833)n4:0.00592386)n3:0.0413172,(Panicum_virgatum_Pavir.J773700:0.445733,Panicum_virgatum_Pavir.6NG295900:0.527643)n5:0.214932)n2:0.204098)n1:0.210642)n0;
```
