## Supplementary Dataset S1 for "Gene turnover and contingency facilitated the repeated evolution of C_4_ photosynthesis in grasses": OG0029930_tree.txt

```
(Panicum_virgatum_Pavir.9KG275300:0.111872,(Panicum_virgatum_Pavir.9KG162700:0.0357951,(((Panicum_virgatum_Pavir.5NG465900:0.137655,Panicum_virgatum_Pavir.6NG084300:0.106249)n4:0.595373,(Panicum_virgatum_Pavir.9KG344400:0.012597,Panicum_virgatum_Pavir.6NG087200:0.0291064)n5:0.16285)n3:0.132302,Panicum_virgatum_Pavir.J475100:0.0467084)n2:0.0223733)n1:0.111872)n0;
```
