## Supplementary Dataset S1 for "Gene turnover and contingency facilitated the repeated evolution of C_4_ photosynthesis in grasses": OG0029931_tree.txt

```
(Panicum_virgatum_Pavir.8KG346400:0.00307783,(Panicum_virgatum_Pavir.7NG133800:0.00292208,(Panicum_virgatum_Pavir.2NG566500:0.00410666,(Panicum_virgatum_Pavir.J608800:0.00615175,(Panicum_virgatum_Pavir.8NG108500:6e-09,(Panicum_virgatum_Pavir.J074800:5e-09,Panicum_virgatum_Pavir.9KG229000:0.00346545)n5:0.0115172)n4:0.0885932)n3:5e-09)n2:6e-09)n1:0.00307783)n0;
```
