## Supplementary Dataset S1 for "Gene turnover and contingency facilitated the repeated evolution of C_4_ photosynthesis in grasses": OG0029932_tree.txt

```
(Panicum_virgatum_Pavir.J318500:0.00245455,((Panicum_virgatum_Pavir.8KG210700:0.027059,(Panicum_virgatum_Pavir.2NG048900:0.0102458,Panicum_virgatum_Pavir.J087600:0.00499204)n3:0.121566)n2:0.0774625,(Panicum_virgatum_Pavir.3KG015200:5e-09,(Panicum_virgatum_Pavir.3KG476700:0,Panicum_virgatum_Pavir.5KG729100:0)n5:5e-09)n4:0.0427236)n1:0.00245455)n0;
```
