## Supplementary Dataset S1 for "Gene turnover and contingency facilitated the repeated evolution of C_4_ photosynthesis in grasses": OG0029933_tree.txt

```
(Panicum_virgatum_Pavir.4NG076200:0.00365703,(Panicum_virgatum_Pavir.9NG749300:0.0257707,((Panicum_virgatum_Pavir.3KG228000:5e-09,Panicum_virgatum_Pavir.4NG076100:6e-09)n3:0.000812227,(Panicum_virgatum_Pavir.5NG145200:0.0330312,(Panicum_virgatum_Pavir.8KG119700:0.166778,Panicum_virgatum_Pavir.9NG749400:0.0290579)n5:0.00866288)n4:0.036944)n2:0.408359)n1:0.00365703)n0;
```
