## Supplementary Dataset S1 for "Gene turnover and contingency facilitated the repeated evolution of C_4_ photosynthesis in grasses": OG0029934_tree.txt

```
(Panicum_virgatum_Pavir.9KG213400:0.00670302,((Panicum_virgatum_Pavir.5KG186200:0.0355478,Panicum_virgatum_Pavir.9NG174200:0.0287635)n2:0.233634,(Panicum_virgatum_Pavir.1NG372200:0.115323,((Panicum_virgatum_Pavir.4NG023000:0.0396656,Panicum_virgatum_Pavir.1NG372100:0.0143252)n5:0.607797,Panicum_virgatum_Pavir.1KG399000:0.345191)n4:0.141489)n3:0.181775)n1:0.00670302)n0;
```
