## Supplementary Dataset S1 for "Gene turnover and contingency facilitated the repeated evolution of C_4_ photosynthesis in grasses": OG0029935_tree.txt

```
(Panicum_virgatum_Pavir.8KG047300:0.0255824,(Panicum_virgatum_Pavir.5NG568900:0.0827327,(Panicum_virgatum_Pavir.8NG036000:0.180198,(Panicum_virgatum_Pavir.J734100:0.347193,(Panicum_virgatum_Pavir.5KG214300:0.202883,(Panicum_virgatum_Pavir.9NG032800:0.0652127,Panicum_virgatum_Pavir.8NG020100:0.126978)n5:0.138494)n4:0.482859)n3:0.16709)n2:0.140016)n1:0.0255824)n0;
```
