## Supplementary Dataset S1 for "Gene turnover and contingency facilitated the repeated evolution of C_4_ photosynthesis in grasses": OG0029936_tree.txt

```
(Panicum_virgatum_Pavir.3KG472400:0.0173318,(Panicum_virgatum_Pavir.3KG514100:0.0852755,(Panicum_virgatum_Pavir.3KG469800:0.0670754,(Panicum_virgatum_Pavir.J454800:0.0641415,(Panicum_virgatum_Pavir.3KG472600:0.0758834,(Panicum_virgatum_Pavir.3KG474800:0.283949,Panicum_virgatum_Pavir.3KG472500:0.449388)n5:0.307101)n4:0.0542624)n3:0.0214998)n2:0.0405254)n1:0.0173318)n0;
```
