## Supplementary Dataset S1 for "Gene turnover and contingency facilitated the repeated evolution of C_4_ photosynthesis in grasses": OG0029937_tree.txt

```
(Panicum_virgatum_Pavir.1KG457900:2.5e-09,(Panicum_virgatum_Pavir.1KG441500:5e-09,(Panicum_virgatum_Pavir.8KG194100:0.058201,((Panicum_virgatum_Pavir.3KG178700:5e-09,Panicum_virgatum_Pavir.3KG153500:0.00216523)n4:0.588271,(Panicum_virgatum_Pavir.8KG194000:0.0760831,Panicum_virgatum_Pavir.9NG667000:0.0582828)n5:0.134724)n3:0.0719586)n2:0.159058)n1:2.5e-09)n0;
```
