## Supplementary Dataset S1 for "Gene turnover and contingency facilitated the repeated evolution of C_4_ photosynthesis in grasses": OG0029938_tree.txt

```
(Panicum_virgatum_Pavir.9NG240000:0.0276654,(Panicum_virgatum_Pavir.9NG240200:0.0264092,(Panicum_virgatum_Pavir.1NG306200:0.317693,(Panicum_virgatum_Pavir.9NG284500:0.180558,(Panicum_virgatum_Pavir.7NG282600:0.481784,(Panicum_virgatum_Pavir.3KG512400:0.0397865,Panicum_virgatum_Pavir.5KG027000:0.0317927)n5:0.720888)n4:0.299661)n3:0.158978)n2:0.0495855)n1:0.0276654)n0;
```
