## Supplementary Dataset S1 for "Gene turnover and contingency facilitated the repeated evolution of C_4_ photosynthesis in grasses": OG0029939_tree.txt

```
(Sorghum_bicolor_SORBI_3008G069600:0.141903,(Panicum_virgatum_Pavir.3KG060600:0.10212,((Panicum_virgatum_Pavir.3NG033000:0.0578948,Panicum_virgatum_Pavir.9KG343700:0.02729)n3:0.0532121,(Panicum_virgatum_Pavir.3KG060700:0.111828,(Panicum_virgatum_Pavir.3NG068200:0.0521576,Panicum_virgatum_Pavir.3NG237400:0.0306764)n5:0.0117001)n4:0.0532702)n2:0.0168453)n1:0.141903)n0;
```
