## Supplementary Dataset S1 for "Gene turnover and contingency facilitated the repeated evolution of C_4_ photosynthesis in grasses": OG0029940_tree.txt

```
(Sorghum_bicolor_SORBI_3002G427201:0.264609,((Panicum_virgatum_Pavir.3NG322800:0.285386,Panicum_virgatum_Pavir.5KG496600:0.266121)n2:0.273217,(Panicum_virgatum_Pavir.6NG308500:0.337733,(Panicum_virgatum_Pavir.1KG106500:0.0113803,(Panicum_virgatum_Pavir.3KG207500:0.0329405,Panicum_virgatum_Pavir.5KG294300:0.026627)n5:0.0033704)n4:0.200629)n3:0.300543)n1:0.264609)n0;
```
