## Supplementary Dataset S1 for "Gene turnover and contingency facilitated the repeated evolution of C_4_ photosynthesis in grasses": OG0029941_tree.txt

```
(Panicum_virgatum_Pavir.9NG219400:0.0905761,(Panicum_virgatum_Pavir.8KG352000:0.282733,((Panicum_virgatum_Pavir.5NG022400:0.247817,Panicum_virgatum_Pavir.6NG230300:0.0452013)n3:0.122066,((Panicum_virgatum_Pavir.5NG643500:0.603698,Panicum_virgatum_Pavir.7NG217700:0.110724)n5:0.154821,Panicum_virgatum_Pavir.5NG195500:0.144641)n4:0.0432976)n2:0.0814274)n1:0.0905761)n0;
```
