## Supplementary Dataset S1 for "Gene turnover and contingency facilitated the repeated evolution of C_4_ photosynthesis in grasses": OG0029942_tree.txt

```
(Panicum_virgatum_Pavir.1NG144300:0.0281251,(Panicum_virgatum_Pavir.3NG201800:0.055439,(Panicum_virgatum_Pavir.1NG144200:0.295176,(Panicum_virgatum_Pavir.9NG328100:0.209087,(Panicum_virgatum_Pavir.1KG417000:0.00277597,(Panicum_virgatum_Pavir.5KG258800:0.102201,Panicum_virgatum_Pavir.7NG131600:0.100808)n5:0.302884)n4:0.0102448)n3:0.0135571)n2:0.0312047)n1:0.0281251)n0;
```
