## Supplementary Dataset S1 for "Gene turnover and contingency facilitated the repeated evolution of C_4_ photosynthesis in grasses": OG0029943_tree.txt

```
(Panicum_virgatum_Pavir.5KG377500:0.00299135,(Panicum_virgatum_Pavir.9NG142500:0.0197674,(Panicum_virgatum_Pavir.7NG429400:0.0695486,((Panicum_virgatum_Pavir.7NG171300:0.238336,Panicum_virgatum_Pavir.8KG330000:0.205488)n4:0.422755,(Panicum_virgatum_Pavir.9NG618700:0.37308,Panicum_virgatum_Pavir.9NG072400:0.457975)n5:0.156499)n3:0.355361)n2:0.112039)n1:0.00299135)n0;
```
