## Supplementary Dataset S1 for "Gene turnover and contingency facilitated the repeated evolution of C_4_ photosynthesis in grasses": OG0029944_tree.txt

```
(Panicum_virgatum_Pavir.6NG350700:0.00245347,(Panicum_virgatum_Pavir.6NG294300:0.054856,((Panicum_virgatum_Pavir.3NG035300:0.14192,Panicum_virgatum_Pavir.2NG310000:0.166273)n3:0.399074,(Panicum_virgatum_Pavir.8KG198000:0.422098,(Panicum_virgatum_Pavir.2NG067700:0.802374,Panicum_virgatum_Pavir.6NG350800:0.354092)n5:0.193876)n4:0.13261)n2:0.352905)n1:0.00245347)n0;
```
