## Supplementary Dataset S1 for "Gene turnover and contingency facilitated the repeated evolution of C_4_ photosynthesis in grasses": OG0029945_tree.txt

```
(Panicum_virgatum_Pavir.5NG180700:2.5e-09,(Panicum_virgatum_Pavir.1KG296400:0.00524762,(Panicum_virgatum_Pavir.2NG580500:5e-09,(Panicum_virgatum_Pavir.5KG602100:0.00795983,(Panicum_virgatum_Pavir.9NG552100:0.439189,(Panicum_virgatum_Pavir.9NG682600:0.26912,Panicum_virgatum_Pavir.8KG082600:0.19978)n5:0.353291)n4:0.156282)n3:5e-09)n2:0.0079488)n1:2.5e-09)n0;
```
