## Supplementary Dataset S1 for "Gene turnover and contingency facilitated the repeated evolution of C_4_ photosynthesis in grasses": OG0029946_tree.txt

```
(Panicum_virgatum_Pavir.2NG307900:0.087775,((Panicum_virgatum_Pavir.2NG308000:5e-09,Panicum_virgatum_Pavir.1KG279900:0.00848878)n2:0.0119002,(Panicum_virgatum_Pavir.9NG285800:0.0286194,(Panicum_virgatum_Pavir.8NG008400:0.00109861,(Panicum_virgatum_Pavir.5NG607600:6e-09,Panicum_virgatum_Pavir.5NG545200:5e-09)n5:0.00696745)n4:0.00443092)n3:0.00578193)n1:0.087775)n0;
```
