## Supplementary Dataset S1 for "Gene turnover and contingency facilitated the repeated evolution of C_4_ photosynthesis in grasses": OG0029947_tree.txt

```
((Panicum_virgatum_Pavir.5NG274900:0.185544,Sorghum_bicolor_SORBI_3006G072601:0.196538)n1:0.0852014,(Stipagrostis_hirtigluma_H_Shi_ptg000037l_000392.1:0.100207,((Stipagrostis_hirtigluma_H_Shi_ptg000083l_000098.1:0.0243439,Stipagrostis_hirtigluma_H_Shi_ptg000026l_000415.1:0.0154066)n4:0.0524759,(Stipagrostis_hirtigluma_H_Shi_ptg000083l_000096.1:0.0898194,Stipagrostis_hirtigluma_H_Shi_ptg000083l_000097.1:0.100614)n5:5e-09)n3:0.0338206)n2:0.0852014)n0;
```
