## Supplementary Dataset S1 for "Gene turnover and contingency facilitated the repeated evolution of C_4_ photosynthesis in grasses": OG0029948_tree.txt

```
(Zizania_latifolia_GWHTBFHI010715:0.18395,(Panicum_virgatum_Pavir.5NG152700:0.273837,((Panicum_virgatum_Pavir.3NG109200:0.0258571,Panicum_virgatum_Pavir.1NG171100:0.0201776)n3:0.031799,(Panicum_virgatum_Pavir.3NG142100:0.0151549,(Panicum_virgatum_Pavir.1NG222500:0.0858085,Panicum_virgatum_Pavir.5NG187300:0.0105007)n5:0.00695852)n4:0.023771)n2:0.122704)n1:0.18395)n0;
```
