## Supplementary Dataset S1 for "Gene turnover and contingency facilitated the repeated evolution of C_4_ photosynthesis in grasses": OG0029949_tree.txt

```
(Panicum_virgatum_Pavir.2NG011200:0.0373186,((Panicum_virgatum_Pavir.3NG308000:0.235166,(Panicum_virgatum_Pavir.3NG275900:0.471045,(Panicum_virgatum_Pavir.1NG376600:0.103445,Panicum_virgatum_Pavir.3NG250900:0.127072)n4:0.555791)n3:0.33496)n2:0.117994,(Panicum_virgatum_Pavir.9NG708800:0.00789732,Panicum_virgatum_Pavir.9NG681800:0.0366686)n5:0.0566282)n1:0.0373186)n0;
```
