## Supplementary Dataset S1 for "Gene turnover and contingency facilitated the repeated evolution of C_4_ photosynthesis in grasses": OG0029950_tree.txt

```
(Panicum_virgatum_Pavir.9KG286400:2.5e-09,(Panicum_virgatum_Pavir.9KG280000:5e-09,(Panicum_virgatum_Pavir.1NG275800:0.00276894,(Panicum_virgatum_Pavir.5KG037000:0.0721117,(Panicum_virgatum_Pavir.9KG224600:0.0199138,(Panicum_virgatum_Pavir.9KG325500:0.0138799,Panicum_virgatum_Pavir.6NG263000:0.00676437)n5:0.00431594)n4:0.0960528)n3:0.0410805)n2:0.0122872)n1:2.5e-09)n0;
```
