## Supplementary Dataset S1 for "Gene turnover and contingency facilitated the repeated evolution of C_4_ photosynthesis in grasses": OG0029951_tree.txt

```
(Panicum_virgatum_Pavir.3NG032800:0.0690067,((Zea_mays_Zm00001eb341420:0.0066432,(Zea_mays_Zm00001eb227580:5e-09,Zea_mays_Zm00001eb365170:5e-09)n3:0.00760187)n2:0.298344,(Zea_mays_Zm00001eb060540:0.0229996,(Zea_mays_Zm00001eb079680:0.0231738,Zea_mays_Zm00001eb306830:0.00866483)n5:0.0184692)n4:0.040799)n1:0.0690067)n0;
```
