## Supplementary Dataset S1 for "Gene turnover and contingency facilitated the repeated evolution of C_4_ photosynthesis in grasses": OG0029952_tree.txt

```
(Panicum_virgatum_Pavir.5KG364800:0.0210538,(Sorghum_bicolor_SORBI_3010G222400:0.0817961,(Zea_mays_Zm00001eb274300:0.0784762,(Zea_mays_Zm00001eb274280:0.0680584,(Zea_mays_Zm00001eb210260:0.0761554,(Zea_mays_Zm00001eb274320:0.113546,Zea_mays_Zm00001eb274310:0.0872859)n5:0.0261289)n4:0.00992682)n3:0.00557621)n2:0.0510871)n1:0.0210538)n0;
```
