## Supplementary Dataset S1 for "Gene turnover and contingency facilitated the repeated evolution of C_4_ photosynthesis in grasses": OG0029953_tree.txt

```
(Panicum_virgatum_Pavir.5KG334700:0.114115,((Stipagrostis_hirtigluma_H_Shi_ptg000050l_001437.1:0.0499288,Stipagrostis_hirtigluma_H_Shi_ptg000050l_001655.1:0.0282776)n2:0.140272,(Stipagrostis_hirtigluma_H_Shi_ptg000048l_000153.1:0.0529435,(Stipagrostis_hirtigluma_H_Shi_ptg000050l_001438.1:0.0276132,(Stipagrostis_hirtigluma_H_Shi_ptg000048l_000001.1:0.0211493,Stipagrostis_hirtigluma_H_Shi_ptg000053l_000238.1:0.021432)n5:0.00952531)n4:0.0162265)n3:0.100786)n1:0.114115)n0;
```
