## Supplementary Dataset S1 for "Gene turnover and contingency facilitated the repeated evolution of C_4_ photosynthesis in grasses": OG0029954_tree.txt

```
(Pharus_latifolius_Phala.02G184900.4:2.5e-09,(Pharus_latifolius_Phala.02G184900:5e-09,((Pharus_latifolius_Phala.02G184900.6:0,Pharus_latifolius_Phala.02G184900.3:0,Pharus_latifolius_Phala.02G184900.2:0)n3:5e-09,(Pharus_latifolius_Phala.02G184900.5:5e-09,Pharus_latifolius_Phala.02G184900.7:5e-09)n4:5e-09)n2:5e-09)n1:2.5e-09)n0;
```
