## Supplementary Dataset S1 for "Gene turnover and contingency facilitated the repeated evolution of C_4_ photosynthesis in grasses": OG0029955_tree.txt

```
(Pharus_latifolius_Phala.06G040100:0.234446,((Pharus_latifolius_Phala.07G077900:0.459934,(Pharus_latifolius_Phala.08G135200:0.0723706,Pharus_latifolius_Phala.05G150800:0.102563)n3:0.256626)n2:0.393459,(Pharus_latifolius_Phala.07G089200:0.375455,(Pharus_latifolius_Phala.05G150400:0.476153,Pharus_latifolius_Phala.02G114500:0.350298)n5:0.0953585)n4:0.137559)n1:0.234446)n0;
```
