## Supplementary Dataset S1 for "Gene turnover and contingency facilitated the repeated evolution of C_4_ photosynthesis in grasses": OG0029956_tree.txt

```
(Streptochaeta_angustifolia_strangu_002896:0.0917504,((Pharus_latifolius_Phala.02G344200:0,Pharus_latifolius_Phala.02G344200.5:0,Pharus_latifolius_Phala.02G344200.4:0)n2:5e-09,(Pharus_latifolius_Phala.02G344200.6:0,Pharus_latifolius_Phala.02G344200.2:0,Pharus_latifolius_Phala.02G344200.3:0)n3:0.00994321)n1:0.0917504)n0;
```
