## Supplementary Dataset S1 for "Gene turnover and contingency facilitated the repeated evolution of C_4_ photosynthesis in grasses": OG0029957_tree.txt

```
(Pharus_latifolius_Phala.09G061500:0.150415,(Pharus_latifolius_Phala.06G039800:0.301274,(Pharus_latifolius_Phala.05G139600:0.391176,((Pharus_latifolius_Phala.02G118100:0.365743,Pharus_latifolius_Phala.08G110100:0.294204)n4:0.164154,(Pharus_latifolius_Phala.04G103000:0.432351,Pharus_latifolius_Phala.01G162400:0.401776)n5:0.145878)n3:0.40858)n2:0.113108)n1:0.150415)n0;
```
