## Supplementary Dataset S1 for "Gene turnover and contingency facilitated the repeated evolution of C_4_ photosynthesis in grasses": OG0029958_tree.txt

```
(Streptochaeta_angustifolia_strangu_024451:0.429036,((Pharus_latifolius_Phala.03G310100:6e-09,Pharus_latifolius_Phala.03G310100.2:0.0125435)n2:0.0415859,(Pharus_latifolius_Phala.02G326600.4:5e-09,(Pharus_latifolius_Phala.02G326600.3:5e-09,(Pharus_latifolius_Phala.02G326600.2:5e-09,Pharus_latifolius_Phala.02G326600:5e-09)n5:5e-09)n4:5e-09)n3:0.0206043)n1:0.429036)n0;
```
