## Supplementary Dataset S1 for "Gene turnover and contingency facilitated the repeated evolution of C_4_ photosynthesis in grasses": OG0029959_tree.txt

```
(Streptochaeta_angustifolia_strangu_023369:0.119221,((Pharus_latifolius_Phala.02G026300.5:0,Pharus_latifolius_Phala.02G026300.3:0,Pharus_latifolius_Phala.02G026300.4:0,Pharus_latifolius_Phala.02G026300.2:0)n2:0.0133954,(Pharus_latifolius_Phala.02G026300:0,Pharus_latifolius_Phala.02G026300.6:0)n3:0.03826)n1:0.119221)n0;
```
