## Supplementary Dataset S1 for "Gene turnover and contingency facilitated the repeated evolution of C_4_ photosynthesis in grasses": OG0029960_tree.txt

```
(Streptochaeta_angustifolia_strangu_031750:0.0949387,((Pharus_latifolius_Phala.02G234000:0,Pharus_latifolius_Phala.02G234000.2:0,Pharus_latifolius_Phala.02G234000.3:0,Pharus_latifolius_Phala.02G234000.4:0,Pharus_latifolius_Phala.02G234000.5:0)n2:5e-09,Pharus_latifolius_Phala.02G234000.6:5e-09)n1:0.0949387)n0;
```
