## Supplementary Dataset S1 for "Gene turnover and contingency facilitated the repeated evolution of C_4_ photosynthesis in grasses": OG0029961_tree.txt

```
(Pharus_latifolius_Phala.12G081300:0.0294995,((Pharus_latifolius_Phala.01G312400:0.0629486,Pharus_latifolius_Phala.05G093900:0.0736585)n2:0.0213299,(Pharus_latifolius_Phala.02G098400:0.0743051,((Pharus_latifolius_Phala.03G270200:0.183157,Pharus_latifolius_Phala.12G059700:0.0800701)n5:0.0193495,Pharus_latifolius_Phala.09G131700:0.0699585)n4:0.0149569)n3:0.0147584)n1:0.0294995)n0;
```
