## Supplementary Dataset S1 for "Gene turnover and contingency facilitated the repeated evolution of C_4_ photosynthesis in grasses": OG0029962_tree.txt

```
(Phragmites_australis_Phragmites_australis_PaChr6_28660118_28660957_evm.model.PaChr6.1275_1_CDS_4362466932_38634:0.0958363,(Streptochaeta_angustifolia_strangu_038109:0.154621,(Pharus_latifolius_Phala.02G183200.4:0.00955669,(Pharus_latifolius_Phala.02G183200:5e-09,(Pharus_latifolius_Phala.02G183200.5:0,Pharus_latifolius_Phala.02G183200.3:0,Pharus_latifolius_Phala.02G183200.2:0)n4:5e-09)n3:6e-09)n2:0.0994166)n1:0.0958363)n0;
```
