## Supplementary Dataset S1 for "Gene turnover and contingency facilitated the repeated evolution of C_4_ photosynthesis in grasses": OG0029963_tree.txt

```
(Pharus_latifolius_Phala.02G137200:0.0503587,(Pharus_latifolius_Phala.10G086600:0.0102613,(Pharus_latifolius_Phala.12G152200:0.0975792,(Pharus_latifolius_Phala.07G066200:0.0873291,(Pharus_latifolius_Phala.12G020800:0.100743,(Pharus_latifolius_Phala.08G059200:0.0523888,Pharus_latifolius_Phala.07G105500:0.040701)n5:0.0131141)n4:0.0513562)n3:0.023907)n2:0.00585456)n1:0.0503587)n0;
```
