## Supplementary Dataset S1 for "Gene turnover and contingency facilitated the repeated evolution of C_4_ photosynthesis in grasses": OG0029964_tree.txt

```
(Pharus_latifolius_Phala.02G336300:0.0599413,((Streptochaeta_angustifolia_strangu_039214:0.0652199,Streptochaeta_angustifolia_strangu_028686:0.0405902)n2:0.0157121,(Streptochaeta_angustifolia_strangu_035343:0.105221,((Streptochaeta_angustifolia_strangu_040690:0.098748,Streptochaeta_angustifolia_strangu_023360:0.132983)n5:0.120656,Streptochaeta_angustifolia_strangu_038092:0.0745492)n4:0.0114692)n3:0.0185784)n1:0.0599413)n0;
```
