## Supplementary Dataset S1 for "Gene turnover and contingency facilitated the repeated evolution of C_4_ photosynthesis in grasses": OG0029965_tree.txt

```
(Pharus_latifolius_Phala.03G064500:0.0304155,((Pharus_latifolius_Phala.01G152300:0.0352626,Pharus_latifolius_Phala.05G126200:0.0395304)n2:0.00591783,((Pharus_latifolius_Phala.06G069600:0.0531042,Pharus_latifolius_Phala.02G125300:0.0483584)n4:0.00656104,(Pharus_latifolius_Phala.04G068800:0.0567996,Pharus_latifolius_Phala.09G081100:0.0663358)n5:0.0126141)n3:0.00414243)n1:0.0304155)n0;
```
