## Supplementary Dataset S1 for "Gene turnover and contingency facilitated the repeated evolution of C_4_ photosynthesis in grasses": OG0029966_tree.txt

```
(Pharus_latifolius_Phala.03G044100.3:0.00293648,((Pharus_latifolius_Phala.03G044100:5e-09,Pharus_latifolius_Phala.03G044100.7:5e-09)n2:0.0129865,((Pharus_latifolius_Phala.03G044100.6:0,Pharus_latifolius_Phala.03G044100.5:0)n4:0.000703184,(Pharus_latifolius_Phala.03G044100.2:5e-09,Pharus_latifolius_Phala.03G044100.4:0.000627842)n5:0.00697149)n3:0.00521112)n1:0.00293648)n0;
```
