## Supplementary Dataset S1 for "Gene turnover and contingency facilitated the repeated evolution of C_4_ photosynthesis in grasses": OG0029967_tree.txt

```
(Pharus_latifolius_Phala.05G172000:0.0101414,(Pharus_latifolius_Phala.05G171200:0.0100534,(Pharus_latifolius_Phala.05G172200:0.0211346,(Pharus_latifolius_Phala.05G172400:0.0428187,(Pharus_latifolius_Phala.11G110800:0.277019,(Pharus_latifolius_Phala.03G049500:6e-09,Pharus_latifolius_Phala.03G049500.2:5e-09)n5:0.0835443)n4:0.0430348)n3:0.00518748)n2:0.00693881)n1:0.0101414)n0;
```
