## Supplementary Dataset S1 for "Gene turnover and contingency facilitated the repeated evolution of C_4_ photosynthesis in grasses": OG0029968_tree.txt

```
(Streptochaeta_angustifolia_strangu_008663:0.0996858,((Pharus_latifolius_Phala.03G007400:5e-09,Pharus_latifolius_Phala.03G007900:5e-09)n2:0.137907,((Pharus_latifolius_Phala.03G007800:0,Pharus_latifolius_Phala.03G007300:0)n4:0.110633,(Pharus_latifolius_Phala.05G162500:5e-09,Pharus_latifolius_Phala.05G162600:0.00218763)n5:0.123258)n3:0.0507408)n1:0.0996858)n0;
```
