## Supplementary Dataset S1 for "Gene turnover and contingency facilitated the repeated evolution of C_4_ photosynthesis in grasses": OG0029969_tree.txt

```
(Pharus_latifolius_Phala.03G096000:0.0333736,(Streptochaeta_angustifolia_strangu_015825:0.099208,(Streptochaeta_angustifolia_strangu_018647:0.451985,(Streptochaeta_angustifolia_strangu_033534:0.0053802,(Streptochaeta_angustifolia_strangu_033431:0.193742,(Streptochaeta_angustifolia_strangu_040822:0.0604127,Streptochaeta_angustifolia_strangu_011296:0.0467023)n5:0.076053)n4:0.571678)n3:0.0439339)n2:0.026984)n1:0.0333736)n0;
```
