## Supplementary Dataset S1 for "Gene turnover and contingency facilitated the repeated evolution of C_4_ photosynthesis in grasses": OG0029970_tree.txt

```
(Pharus_latifolius_Phala.06G043000:0.0262549,(Pharus_latifolius_Phala.01G204500:0.0588116,(Pharus_latifolius_Phala.07G175200:0.0527239,(Pharus_latifolius_Phala.12G027700:0.0540176,(Pharus_latifolius_Phala.07G070300:0.0486943,(Pharus_latifolius_Phala.03G059000:0.578306,Pharus_latifolius_Phala.03G086900:0.0135659)n5:0.0362645)n4:0.0287894)n3:0.00582342)n2:0.0147341)n1:0.0262549)n0;
```
