## Supplementary Dataset S1 for "Gene turnover and contingency facilitated the repeated evolution of C_4_ photosynthesis in grasses": OG0029971_tree.txt

```
(Pharus_latifolius_Phala.03G010100:0.0696402,(Streptochaeta_angustifolia_strangu_040323:0.8303,(Streptochaeta_angustifolia_strangu_024903:0.0842934,((Streptochaeta_angustifolia_strangu_006490:0.104757,Streptochaeta_angustifolia_strangu_040324:0.0433643)n4:0.0309707,(Streptochaeta_angustifolia_strangu_006491:0.0894232,Streptochaeta_angustifolia_strangu_006492:0.049293)n5:0.0531392)n3:0.0311932)n2:0.0973466)n1:0.0696402)n0;
```
