## Supplementary Dataset S1 for "Gene turnover and contingency facilitated the repeated evolution of C_4_ photosynthesis in grasses": OG0029972_tree.txt

```
(Streptochaeta_angustifolia_strangu_030668:0.144837,((Pharus_latifolius_Phala.03G382400:0,Pharus_latifolius_Phala.03G382400.4:0)n2:5e-09,(Pharus_latifolius_Phala.03G382400.6:5e-09,(Pharus_latifolius_Phala.03G382400.2:5e-09,(Pharus_latifolius_Phala.03G382400.3:0,Pharus_latifolius_Phala.03G382400.5:0)n5:5e-09)n4:0.00838123)n3:5e-09)n1:0.144837)n0;
```
