## Supplementary Dataset S1 for "Gene turnover and contingency facilitated the repeated evolution of C_4_ photosynthesis in grasses": OG0029973_tree.txt

```
(Pharus_latifolius_Phala.03G023000.4:2.5e-09,(Pharus_latifolius_Phala.03G023000.5:5e-09,(Pharus_latifolius_Phala.03G023000:5e-09,(Pharus_latifolius_Phala.03G023000.2:5e-09,(Pharus_latifolius_Phala.03G023000.6:5e-09,(Pharus_latifolius_Phala.03G023000.7:0,Pharus_latifolius_Phala.03G023000.3:0)n5:5e-09)n4:5e-09)n3:5e-09)n2:5e-09)n1:2.5e-09)n0;
```
