## Supplementary Dataset S1 for "Gene turnover and contingency facilitated the repeated evolution of C_4_ photosynthesis in grasses": OG0029974_tree.txt

```
(Pharus_latifolius_Phala.07G081300:0.0292851,((Pharus_latifolius_Phala.04G200300:5e-09,Pharus_latifolius_Phala.04G200300.2:5e-09)n2:0.0860041,(Pharus_latifolius_Phala.03G119900:0.0430916,(Pharus_latifolius_Phala.04G126600:0.0414283,(Pharus_latifolius_Phala.07G095700:0.0612441,Pharus_latifolius_Phala.01G065800:0.0950591)n5:0.845325)n4:0.0732129)n3:0.0203916)n1:0.0292851)n0;
```
