## Supplementary Dataset S1 for "Gene turnover and contingency facilitated the repeated evolution of C_4_ photosynthesis in grasses": OG0029975_tree.txt

```
(Pharus_latifolius_Phala.03G003400.3:2.5e-09,(Pharus_latifolius_Phala.03G003400.7:5e-09,(Pharus_latifolius_Phala.03G003400.6:5e-09,(Pharus_latifolius_Phala.03G003400.2:0.0105713,(Pharus_latifolius_Phala.03G003400:0,Pharus_latifolius_Phala.03G003400.4:0,Pharus_latifolius_Phala.03G003400.5:0)n4:5e-09)n3:5e-09)n2:5e-09)n1:2.5e-09)n0;
```
