## Supplementary Dataset S1 for "Gene turnover and contingency facilitated the repeated evolution of C_4_ photosynthesis in grasses": OG0029976_tree.txt

```
(Pharus_latifolius_Phala.09G171700:0.0154886,(Pharus_latifolius_Phala.09G171600:0.0404043,((Pharus_latifolius_Phala.09G170500:0.0265637,(Pharus_latifolius_Phala.09G170700:5e-09,Pharus_latifolius_Phala.09G170700.2:5e-09)n4:0.0341214)n3:0.208674,(Pharus_latifolius_Phala.09G171000:0.000940811,Pharus_latifolius_Phala.09G171000.2:0.0281452)n5:0.0488526)n2:0.0296757)n1:0.0154886)n0;
```
