## Supplementary Dataset S1 for "Gene turnover and contingency facilitated the repeated evolution of C_4_ photosynthesis in grasses": OG0029977_tree.txt

```
(Pharus_latifolius_Phala.09G156500.5:2.5e-09,((Pharus_latifolius_Phala.09G156500:0,Pharus_latifolius_Phala.09G156500.3:0,Pharus_latifolius_Phala.09G156500.2:0)n2:5e-09,(Pharus_latifolius_Phala.09G156500.4:5e-09,(Pharus_latifolius_Phala.09G156400:0.0985691,Pharus_latifolius_Phala.09G156300:0.0640307)n4:0.0195907)n3:5e-09)n1:2.5e-09)n0;
```
