## Supplementary Dataset S1 for "Gene turnover and contingency facilitated the repeated evolution of C_4_ photosynthesis in grasses": OG0029978_tree.txt

```
(Streptochaeta_angustifolia_strangu_029131:0.0964777,(((Pharus_latifolius_Phala.09G121800:0,Pharus_latifolius_Phala.09G119500:0)n3:0.0101094,Pharus_latifolius_Phala.09G121600:0.00727416)n2:0.00327581,((Pharus_latifolius_Phala.09G118800:5e-09,Pharus_latifolius_Phala.09G118800.3:5e-09)n5:5e-09,Pharus_latifolius_Phala.09G118800.2:0.0108057)n4:0.0119077)n1:0.0964777)n0;
```
