## Supplementary Dataset S1 for "Gene turnover and contingency facilitated the repeated evolution of C_4_ photosynthesis in grasses": OG0029979_tree.txt

```
(Streptochaeta_angustifolia_strangu_038506:0.170262,(((Pharus_latifolius_Phala.09G127100:5e-09,Pharus_latifolius_Phala.09G127100.4:5e-09)n3:5e-09,Pharus_latifolius_Phala.09G126700:0.0404487)n2:0.00156752,(Pharus_latifolius_Phala.09G127100.2:5e-09,(Pharus_latifolius_Phala.09G126900:0.00330457,Pharus_latifolius_Phala.09G127100.3:5e-09)n5:6e-09)n4:0.00459693)n1:0.170262)n0;
```
