## Supplementary Dataset S1 for "Gene turnover and contingency facilitated the repeated evolution of C_4_ photosynthesis in grasses": OG0029980_tree.txt

```
(Pharus_latifolius_Phala.09G068800.3:2.5e-09,(Pharus_latifolius_Phala.09G069000:5e-09,((Pharus_latifolius_Phala.09G068900:0.057435,(Pharus_latifolius_Phala.09G069100:0,Pharus_latifolius_Phala.09G069100.2:0)n4:5e-09)n3:0.0238209,(Pharus_latifolius_Phala.09G068800.2:0.0714998,Pharus_latifolius_Phala.09G068800:5e-09)n5:5e-09)n2:5e-09)n1:2.5e-09)n0;
```
