## Supplementary Dataset S1 for "Gene turnover and contingency facilitated the repeated evolution of C_4_ photosynthesis in grasses": OG0029981_tree.txt

```
(Pharus_latifolius_Phala.09G122500.2:2.5e-09,((Pharus_latifolius_Phala.09G122500:5e-09,(Pharus_latifolius_Phala.09G122500.4:5e-09,Pharus_latifolius_Phala.09G122500.6:5e-09)n3:5e-09)n2:5e-09,(Pharus_latifolius_Phala.09G122500.5:5e-09,(Pharus_latifolius_Phala.09G122500.7:5e-09,Pharus_latifolius_Phala.09G122500.3:5e-09)n5:5e-09)n4:5e-09)n1:2.5e-09)n0;
```
