## Supplementary Dataset S1 for "Gene turnover and contingency facilitated the repeated evolution of C_4_ photosynthesis in grasses": OG0029982_tree.txt

```
(Pharus_latifolius_Phala.06G014000:3e-09,(Pharus_latifolius_Phala.06G014000.3:5e-09,(Pharus_latifolius_Phala.06G014000.2:5e-09,(Pharus_latifolius_Phala.06G014300:0.00518507,(Pharus_latifolius_Phala.05G174500:0.0801789,(Pharus_latifolius_Phala.09G040400:0.125506,Pharus_latifolius_Phala.06G013400:0.051785)n5:0.0096511)n4:0.0682343)n3:0.0865697)n2:0.00247456)n1:3e-09)n0;
```
