## Supplementary Dataset S1 for "Gene turnover and contingency facilitated the repeated evolution of C_4_ photosynthesis in grasses": OG0029983_tree.txt

```
(Pharus_latifolius_Phala.09G109400.3:2.5e-09,(Pharus_latifolius_Phala.09G109400.4:5e-09,(Pharus_latifolius_Phala.09G109400.5:5e-09,(Pharus_latifolius_Phala.05G044600:0.135736,(Pharus_latifolius_Phala.09G109500.3:0.0832004,(Pharus_latifolius_Phala.09G109400:5e-09,Pharus_latifolius_Phala.09G109400.2:5e-09)n5:0.00152746)n4:0.126849)n3:0.00202896)n2:5e-09)n1:2.5e-09)n0;
```
