## Supplementary Dataset S1 for "Gene turnover and contingency facilitated the repeated evolution of C_4_ photosynthesis in grasses": OG0029984_tree.txt

```
(Pharus_latifolius_Phala.09G039600.5:2.5e-09,((Pharus_latifolius_Phala.09G039600.2:0.0636811,(Pharus_latifolius_Phala.09G039600:5e-09,Pharus_latifolius_Phala.09G039600.7:5e-09)n3:5e-09)n2:5e-09,(Pharus_latifolius_Phala.09G039600.3:5e-09,(Pharus_latifolius_Phala.09G039600.6:5e-09,Pharus_latifolius_Phala.09G039600.4:5e-09)n5:5e-09)n4:5e-09)n1:2.5e-09)n0;
```
