## Supplementary Dataset S1 for "Gene turnover and contingency facilitated the repeated evolution of C_4_ photosynthesis in grasses": OG0029985_tree.txt

```
(Pharus_latifolius_Phala.09G134600.4:2.5e-09,((Pharus_latifolius_Phala.09G134600.5:5e-09,(Pharus_latifolius_Phala.09G134600.6:5e-09,Pharus_latifolius_Phala.09G134600.2:5e-09)n3:5e-09)n2:5e-09,(Pharus_latifolius_Phala.09G134600.3:5e-09,(Pharus_latifolius_Phala.09G135300:0.284005,Pharus_latifolius_Phala.09G134600:5e-09)n5:5e-09)n4:6e-09)n1:2.5e-09)n0;
```
