## Supplementary Dataset S1 for "Gene turnover and contingency facilitated the repeated evolution of C_4_ photosynthesis in grasses": OG0029986_tree.txt

```
(Streptochaeta_angustifolia_strangu_023771:0.125435,(Pharus_latifolius_Phala.09G085800.4:5e-09,(Pharus_latifolius_Phala.09G085800.2:5e-09,(Pharus_latifolius_Phala.09G085800:5e-09,(Pharus_latifolius_Phala.09G085800.5:5e-09,(Pharus_latifolius_Phala.09G085800.3:0.000932924,Pharus_latifolius_Phala.09G085800.6:5e-09)n5:5e-09)n4:6e-09)n3:6e-09)n2:5e-09)n1:0.125435)n0;
```
