## Supplementary Dataset S1 for "Gene turnover and contingency facilitated the repeated evolution of C_4_ photosynthesis in grasses": OG0029987_tree.txt

```
(Pharus_latifolius_Phala.05G292000.3:0.000578582,((Pharus_latifolius_Phala.05G292000:0.0254484,(Pharus_latifolius_Phala.01G158600:0.0578944,Pharus_latifolius_Phala.09G012400:0.0438579)n3:0.0359593)n2:0.0169414,(Pharus_latifolius_Phala.05G292000.2:5e-09,(Pharus_latifolius_Phala.01G158400.2:0.00915217,Pharus_latifolius_Phala.01G158400:6e-09)n5:0.011473)n4:0.0230428)n1:0.000578582)n0;
```
