## Supplementary Dataset S1 for "Gene turnover and contingency facilitated the repeated evolution of C_4_ photosynthesis in grasses": OG0029988_tree.txt

```
(Pharus_latifolius_Phala.09G140900.3:0.000690071,((Pharus_latifolius_Phala.09G140900.2:5e-09,Pharus_latifolius_Phala.09G140900:5e-09)n2:5e-09,((Pharus_latifolius_Phala.09G141000:0.00233683,Pharus_latifolius_Phala.09G141300:0.0134766)n4:0.0217533,(Pharus_latifolius_Phala.09G141200:0.039245,Pharus_latifolius_Phala.09G141500:0.186801)n5:0.00688482)n3:0.0437604)n1:0.000690071)n0;
```
