## Supplementary Dataset S1 for "Gene turnover and contingency facilitated the repeated evolution of C_4_ photosynthesis in grasses": OG0029989_tree.txt

```
((Pharus_latifolius_Phala.09G022400:0.0901706,Pharus_latifolius_Phala.10G138600:0.0584496)n1:0.0711746,(Streptochaeta_angustifolia_strangu_002991:0.0793163,(Streptochaeta_angustifolia_strangu_038085:0.0671654,(Streptochaeta_angustifolia_strangu_002990:0.0859486,(Streptochaeta_angustifolia_strangu_002992:0.202184,Streptochaeta_angustifolia_strangu_002989:0.0985584)n5:0.0307299)n4:0.0231296)n3:0.0181869)n2:0.0711746)n0;
```
