## Supplementary Dataset S1 for "Gene turnover and contingency facilitated the repeated evolution of C_4_ photosynthesis in grasses": OG0029990_tree.txt

```
((Streptochaeta_angustifolia_strangu_026432:0.141242,Streptochaeta_angustifolia_strangu_043477:0.132685)n1:0.0929779,((Pharus_latifolius_Phala.10G157600:5e-09,Pharus_latifolius_Phala.10G157600.2:5e-09)n3:0.0917096,(Pharus_latifolius_Phala.09G002700.3:5e-09,(Pharus_latifolius_Phala.09G002700:5e-09,Pharus_latifolius_Phala.09G002700.2:5e-09)n5:6e-09)n4:0.0779569)n2:0.0929779)n0;
```
