## Supplementary Dataset S1 for "Gene turnover and contingency facilitated the repeated evolution of C_4_ photosynthesis in grasses": OG0029991_tree.txt

```
(Pharus_latifolius_Phala.04G187400:2.5e-09,(Pharus_latifolius_Phala.04G187400.5:5e-09,((Pharus_latifolius_Phala.04G187400.2:0,Pharus_latifolius_Phala.04G187400.7:0)n3:5e-09,(Pharus_latifolius_Phala.04G187400.6:0,Pharus_latifolius_Phala.04G187400.3:0,Pharus_latifolius_Phala.04G187400.4:0)n4:5e-09)n2:5e-09)n1:2.5e-09)n0;
```
