## Supplementary Dataset S1 for "Gene turnover and contingency facilitated the repeated evolution of C_4_ photosynthesis in grasses": OG0029992_tree.txt

```
(Pharus_latifolius_Phala.04G241500:0.0432134,((Pharus_latifolius_Phala.04G241600:0,Pharus_latifolius_Phala.04G241600.5:0,Pharus_latifolius_Phala.04G241600.2:0,Pharus_latifolius_Phala.04G241600.4:0,Pharus_latifolius_Phala.04G241600.3:0)n2:5e-09,Pharus_latifolius_Phala.04G241600.6:5e-09)n1:0.0432134)n0;
```
