## Supplementary Dataset S1 for "Gene turnover and contingency facilitated the repeated evolution of C_4_ photosynthesis in grasses": OG0029993_tree.txt

```
(Pharus_latifolius_Phala.04G155000:2.5e-09,(Pharus_latifolius_Phala.04G155000.2:5e-09,(Pharus_latifolius_Phala.08G074000:0.0179185,(Pharus_latifolius_Phala.04G073400:0.00878759,((Pharus_latifolius_Phala.05G289100:0.0122997,Pharus_latifolius_Phala.05G289100.2:0.0155203)n5:0.0335474,Pharus_latifolius_Phala.05G289200:0.734989)n4:0.023979)n3:5e-09)n2:0.0296622)n1:2.5e-09)n0;
```
