## Supplementary Dataset S1 for "Gene turnover and contingency facilitated the repeated evolution of C_4_ photosynthesis in grasses": OG0029994_tree.txt

```
(Streptochaeta_angustifolia_strangu_006973:0.173993,((Pharus_latifolius_Phala.04G239500.5:0.0304203,Pharus_latifolius_Phala.04G239500.3:0.00871865)n2:0.0125923,(Pharus_latifolius_Phala.04G239500.6:0.0144977,((Pharus_latifolius_Phala.04G239500.4:0,Pharus_latifolius_Phala.04G239500.2:0)n5:5e-09,Pharus_latifolius_Phala.04G239500:5e-09)n4:5e-09)n3:0.00335833)n1:0.173993)n0;
```
