## Supplementary Dataset S1 for "Gene turnover and contingency facilitated the repeated evolution of C_4_ photosynthesis in grasses": OG0029995_tree.txt

```
((Streptochaeta_angustifolia_strangu_028809:0.185458,Streptochaeta_angustifolia_strangu_025694:0.131179)n1:0.14492,(Pharus_latifolius_Phala.04G112700.3:0.00136587,(Pharus_latifolius_Phala.04G112700:5e-09,(Pharus_latifolius_Phala.04G112700.5:0,Pharus_latifolius_Phala.04G112700.4:0,Pharus_latifolius_Phala.04G112700.2:0)n4:5e-09)n3:0.0013529)n2:0.14492)n0;
```
