## Supplementary Dataset S1 for "Gene turnover and contingency facilitated the repeated evolution of C_4_ photosynthesis in grasses": OG0029996_tree.txt

```
(Pharus_latifolius_Phala.10G118600:0,(Pharus_latifolius_Phala.10G118600.5:0,((Pharus_latifolius_Phala.10G118600.6:0,Pharus_latifolius_Phala.10G118600.4:0,Pharus_latifolius_Phala.10G118600.2:0,Pharus_latifolius_Phala.10G118600.3:0)n3:5e-09,Pharus_latifolius_Phala.04G186500:0.18117)n2:5e-09)n1:0)n0;
```
