## Supplementary Dataset S1 for "Gene turnover and contingency facilitated the repeated evolution of C_4_ photosynthesis in grasses": OG0029997_tree.txt

```
(Pharus_latifolius_Phala.04G150500.6:2.5e-09,((Pharus_latifolius_Phala.04G150500:0,Pharus_latifolius_Phala.04G150500.4:0,Pharus_latifolius_Phala.04G150500.2:0)n2:5e-09,(Pharus_latifolius_Phala.04G150500.7:0,Pharus_latifolius_Phala.04G150500.5:0,Pharus_latifolius_Phala.04G150500.3:0)n3:5e-09)n1:2.5e-09)n0;
```
