## Supplementary Dataset S1 for "Gene turnover and contingency facilitated the repeated evolution of C_4_ photosynthesis in grasses": OG0029998_tree.txt

```
(Pharus_latifolius_Phala.04G028000:3e-09,(Pharus_latifolius_Phala.04G028000.6:0,Pharus_latifolius_Phala.04G028000.7:0,Pharus_latifolius_Phala.04G028000.4:0,Pharus_latifolius_Phala.04G028000.5:0,Pharus_latifolius_Phala.04G028000.2:0,Pharus_latifolius_Phala.04G028000.3:0)n1:3e-09)n0;
```
