## Supplementary Dataset S1 for "Gene turnover and contingency facilitated the repeated evolution of C_4_ photosynthesis in grasses": OG0029999_tree.txt

```
(Pharus_latifolius_Phala.07G040300:0,(Pharus_latifolius_Phala.07G040300.4:0,Pharus_latifolius_Phala.07G040300.3:0,Pharus_latifolius_Phala.07G040300.5:0,Pharus_latifolius_Phala.07G040300.2:0,(Pharus_latifolius_Phala.07G040300.6:5e-09,Pharus_latifolius_Phala.07G040300.7:5e-09)n2:5e-09)n1:0)n0;
```
