## Supplementary Dataset S1 for "Gene turnover and contingency facilitated the repeated evolution of C_4_ photosynthesis in grasses": OG0030000_tree.txt

```
(((Streptochaeta_angustifolia_strangu_023136:0.0576463,Streptochaeta_angustifolia_strangu_038162:0.0994351)n2:0.513139,(Streptochaeta_angustifolia_strangu_039006:0.0167168,Streptochaeta_angustifolia_strangu_009492:0.00909102)n3:0.181413)n1:0.053886,(Pharus_latifolius_Phala.07G123300:0.100561,(Pharus_latifolius_Phala.01G374600:0.198552,Pharus_latifolius_Phala.06G180100:0.102129)n5:0.0497757)n4:0.053886)n0;
```
