## Supplementary Dataset S1 for "Gene turnover and contingency facilitated the repeated evolution of C_4_ photosynthesis in grasses": OG0030001_tree.txt

```
((Pharus_latifolius_Phala.01G269200:0.608907,((Streptochaeta_angustifolia_strangu_014767:0.0133743,Streptochaeta_angustifolia_strangu_014770:0.0075693)n3:0.205578,(Streptochaeta_angustifolia_strangu_018633:0.353108,Streptochaeta_angustifolia_strangu_041199:0.109046)n4:0.12451)n2:0.175737)n1:0.0731018,(Streptochaeta_angustifolia_strangu_038680:0.606922,Pharus_latifolius_Phala.06G036400:0.463347)n5:0.0731018)n0;
```
