## Supplementary Dataset S1 for "Gene turnover and contingency facilitated the repeated evolution of C_4_ photosynthesis in grasses": OG0030002_tree.txt

```
(Pharus_latifolius_Phala.06G149600.3:2.5e-09,((Pharus_latifolius_Phala.06G149900.3:5e-09,(Pharus_latifolius_Phala.06G149900.2:0.00887233,Pharus_latifolius_Phala.06G149900:5e-09)n3:5e-09)n2:0.0170403,(Pharus_latifolius_Phala.06G149600:0.0111938,(Pharus_latifolius_Phala.06G149600.2:0,Pharus_latifolius_Phala.06G149600.4:0)n5:5e-09)n4:6e-09)n1:2.5e-09)n0;
```
