## Supplementary Dataset S1 for "Gene turnover and contingency facilitated the repeated evolution of C_4_ photosynthesis in grasses": OG0030003_tree.txt

```
(Pharus_latifolius_Phala.06G256400.2:2.5e-09,((Pharus_latifolius_Phala.06G256400.3:5e-09,Pharus_latifolius_Phala.06G256400:5e-09)n2:5e-09,(Pharus_latifolius_Phala.06G256900.2:5e-09,(Pharus_latifolius_Phala.06G256900.3:5e-09,(Pharus_latifolius_Phala.06G256900:5e-09,Pharus_latifolius_Phala.06G256900.4:5e-09)n5:5e-09)n4:5e-09)n3:0.0184244)n1:2.5e-09)n0;
```
