## Supplementary Dataset S1 for "Gene turnover and contingency facilitated the repeated evolution of C_4_ photosynthesis in grasses": OG0030004_tree.txt

```
(Pharus_latifolius_Phala.06G123600:0,(Pharus_latifolius_Phala.06G123600.5:0,Pharus_latifolius_Phala.06G123600.6:0,Pharus_latifolius_Phala.06G123600.2:0,Pharus_latifolius_Phala.06G123600.3:0,(Pharus_latifolius_Phala.06G123600.7:0,Pharus_latifolius_Phala.06G123600.4:0)n2:6e-09)n1:0)n0;
```
