## Supplementary Dataset S1 for "Gene turnover and contingency facilitated the repeated evolution of C_4_ photosynthesis in grasses": OG0030005_tree.txt

```
(Streptochaeta_angustifolia_strangu_001338:0.119647,(Pharus_latifolius_Phala.06G180800:5e-09,(Pharus_latifolius_Phala.06G180800.2:5e-09,(Pharus_latifolius_Phala.06G180800.3:5e-09,(Pharus_latifolius_Phala.06G180800.4:5e-09,(Pharus_latifolius_Phala.06G180800.6:0.00446886,Pharus_latifolius_Phala.06G180800.5:5e-09)n5:5e-09)n4:5e-09)n3:5e-09)n2:5e-09)n1:0.119647)n0;
```
