## Supplementary Dataset S1 for "Gene turnover and contingency facilitated the repeated evolution of C_4_ photosynthesis in grasses": OG0030006_tree.txt

```
(Pharus_latifolius_Phala.06G103100:0.000184979,(Pharus_latifolius_Phala.06G103100.2:5e-09,(Pharus_latifolius_Phala.06G103200:0.031458,((Pharus_latifolius_Phala.06G104400:5e-09,Pharus_latifolius_Phala.06G104400.2:5e-09)n4:0.157826,(Pharus_latifolius_Phala.06G103400:5e-09,Pharus_latifolius_Phala.06G103400.2:0.00038256)n5:0.0309052)n3:0.0130326)n2:0.011663)n1:0.000184979)n0;
```
