## Supplementary Dataset S1 for "Gene turnover and contingency facilitated the repeated evolution of C_4_ photosynthesis in grasses": OG0030007_tree.txt

```
(Streptochaeta_angustifolia_strangu_026739:0.101707,(Pharus_latifolius_Phala.06G129700.3:0.0133205,(Pharus_latifolius_Phala.06G129700.6:5e-09,(Pharus_latifolius_Phala.06G129700.2:5e-09,((Pharus_latifolius_Phala.06G129700.5:5e-09,Pharus_latifolius_Phala.06G129700:5e-09)n5:5e-09,Pharus_latifolius_Phala.06G129700.4:5e-09)n4:5e-09)n3:5e-09)n2:0.00387391)n1:0.101707)n0;
```
