## Supplementary Dataset S1 for "Gene turnover and contingency facilitated the repeated evolution of C_4_ photosynthesis in grasses": OG0030008_tree.txt

```
(Pharus_latifolius_Phala.06G161600.6:0,(Pharus_latifolius_Phala.06G161600.7:0,(Pharus_latifolius_Phala.06G161600.2:5e-09,(Pharus_latifolius_Phala.06G161600.3:5e-09,(Pharus_latifolius_Phala.06G161600:5e-09,(Pharus_latifolius_Phala.06G161600.5:0.00116829,Pharus_latifolius_Phala.06G161600.4:5e-09)n5:5e-09)n4:5e-09)n3:5e-09)n2:5e-09)n1:0)n0;
```
