## Supplementary Dataset S1 for "Gene turnover and contingency facilitated the repeated evolution of C_4_ photosynthesis in grasses": OG0030009_tree.txt

```
(Pharus_latifolius_Phala.06G258600.7:2.5e-09,(Pharus_latifolius_Phala.06G258600:5e-09,(Pharus_latifolius_Phala.06G258600.5:5e-09,(Pharus_latifolius_Phala.06G258600.4:5e-09,(Pharus_latifolius_Phala.06G258600.3:5e-09,(Pharus_latifolius_Phala.06G258600.6:0,Pharus_latifolius_Phala.06G258600.2:0)n5:5e-09)n4:5e-09)n3:5e-09)n2:5e-09)n1:2.5e-09)n0;
```
