## Supplementary Dataset S1 for "Gene turnover and contingency facilitated the repeated evolution of C_4_ photosynthesis in grasses": OG0030010_tree.txt

```
(Pharus_latifolius_Phala.06G095000.2:2.5e-09,(((Pharus_latifolius_Phala.06G095000.4:0,Pharus_latifolius_Phala.06G095000.3:0,Pharus_latifolius_Phala.06G095000.5:0)n3:5e-09,Pharus_latifolius_Phala.06G095000:5e-09)n2:0.0231111,(Pharus_latifolius_Phala.06G095000.6:5e-09,Pharus_latifolius_Phala.06G095000.7:5e-09)n4:0.00467492)n1:2.5e-09)n0;
```
