## Supplementary Dataset S1 for "Gene turnover and contingency facilitated the repeated evolution of C_4_ photosynthesis in grasses": OG0030011_tree.txt

```
(Streptochaeta_angustifolia_strangu_025388:0.154512,(Pharus_latifolius_Phala.06G027300:0.0349874,((Pharus_latifolius_Phala.06G027300.2:5e-09,Pharus_latifolius_Phala.06G027300.3:5e-09)n3:5e-09,(Pharus_latifolius_Phala.06G027300.4:0.00235805,(Pharus_latifolius_Phala.06G027300.5:5e-09,Pharus_latifolius_Phala.06G027300.6:5e-09)n5:0.00255028)n4:5e-09)n2:0.00459283)n1:0.154512)n0;
```
