## Supplementary Dataset S1 for "Gene turnover and contingency facilitated the repeated evolution of C_4_ photosynthesis in grasses": OG0030012_tree.txt

```
(Pharus_latifolius_Phala.11G029800:0,(Pharus_latifolius_Phala.11G030000:0,((Pharus_latifolius_Phala.11G030000.2:0,Pharus_latifolius_Phala.11G030100:0)n3:5e-09,(Pharus_latifolius_Phala.11G029600:0.0152754,(Pharus_latifolius_Phala.11G030200:5e-09,Pharus_latifolius_Phala.11G030200.2:5e-09)n5:5.63e-07)n4:0.00107657)n2:5e-09)n1:0)n0;
```
