## Supplementary Dataset S1 for "Gene turnover and contingency facilitated the repeated evolution of C_4_ photosynthesis in grasses": OG0030013_tree.txt

```
(Pharus_latifolius_Phala.11G143000:0.0550709,((Pharus_latifolius_Phala.01G179400:0.0581309,Pharus_latifolius_Phala.11G142700:0.0319914)n2:0.0240632,((Pharus_latifolius_Phala.11G129600.2:5e-09,Pharus_latifolius_Phala.11G129600:5e-09)n4:5e-09,(Pharus_latifolius_Phala.11G129600.4:5e-09,Pharus_latifolius_Phala.11G129600.3:0.0609964)n5:5e-09)n3:0.0103842)n1:0.0550709)n0;
```
