## Supplementary Dataset S1 for "Gene turnover and contingency facilitated the repeated evolution of C_4_ photosynthesis in grasses": OG0030014_tree.txt

```
(Pharus_latifolius_Phala.11G156100:0.171079,((Streptochaeta_angustifolia_strangu_006091:0.505199,(Streptochaeta_angustifolia_strangu_003554:0.481377,Streptochaeta_angustifolia_strangu_029195:0.259722)n3:0.107986)n2:0.0976404,(Streptochaeta_angustifolia_strangu_042568:0.010922,(Streptochaeta_angustifolia_strangu_042566:0.0303982,Streptochaeta_angustifolia_strangu_042567:0.0278755)n5:0.0222956)n4:0.131229)n1:0.171079)n0;
```
