## Supplementary Dataset S1 for "Gene turnover and contingency facilitated the repeated evolution of C_4_ photosynthesis in grasses": OG0030015_tree.txt

```
(Pharus_latifolius_Phala.11G036400:0.116582,((Streptochaeta_angustifolia_strangu_020897:0.0169553,(Streptochaeta_angustifolia_strangu_020895:0.0204013,Streptochaeta_angustifolia_strangu_020906:0.0133453)n3:0.025389)n2:0.136068,(Streptochaeta_angustifolia_strangu_020898:0.0326771,(Streptochaeta_angustifolia_strangu_020899:0.00703779,Streptochaeta_angustifolia_strangu_020900:0.0210109)n5:0.021048)n4:0.128358)n1:0.116582)n0;
```
