## Supplementary Dataset S1 for "Gene turnover and contingency facilitated the repeated evolution of C_4_ photosynthesis in grasses": OG0030016_tree.txt

```
((Streptochaeta_angustifolia_strangu_013289:0.0175458,Streptochaeta_angustifolia_strangu_013290:0.0275471)n1:0.127598,((Pharus_latifolius_Phala.08G012600:5e-09,Pharus_latifolius_Phala.08G012600.2:6e-09)n3:0.0569282,(Pharus_latifolius_Phala.08G012400:0.0749179,(Pharus_latifolius_Phala.08G012200:0.0746948,Pharus_latifolius_Phala.08G012300:0.0702859)n5:0.0454216)n4:0.0292035)n2:0.127598)n0;
```
