## Supplementary Dataset S1 for "Gene turnover and contingency facilitated the repeated evolution of C_4_ photosynthesis in grasses": OG0030017_tree.txt

```
(Pharus_latifolius_Phala.08G022600:0.0196967,((Pharus_latifolius_Phala.08G023100:5e-09,Pharus_latifolius_Phala.08G023100.2:5e-09)n2:0.0103537,((Pharus_latifolius_Phala.08G022700:0.129371,Pharus_latifolius_Phala.08G022900:0.0226826)n4:0.0421239,(Pharus_latifolius_Phala.08G023000:0.00349357,Pharus_latifolius_Phala.08G023000.2:0.00616013)n5:0.0848036)n3:0.00659568)n1:0.0196967)n0;
```
