## Supplementary Dataset S1 for "Gene turnover and contingency facilitated the repeated evolution of C_4_ photosynthesis in grasses": OG0030018_tree.txt

```
(Streptochaeta_angustifolia_strangu_028775:0.109638,(Pharus_latifolius_Phala.08G134600.3:0.00464396,((Pharus_latifolius_Phala.08G134600.2:0,Pharus_latifolius_Phala.08G134600.5:0)n3:5e-09,((Pharus_latifolius_Phala.08G134600:0,Pharus_latifolius_Phala.08G134600.6:0)n5:5e-09,Pharus_latifolius_Phala.08G134600.4:5e-09)n4:5e-09)n2:0.00183218)n1:0.109638)n0;
```
