## Supplementary Dataset S1 for "Gene turnover and contingency facilitated the repeated evolution of C_4_ photosynthesis in grasses": OG0030019_tree.txt

```
(Zizania_latifolia_GWHTBFHI009891:0.205286,(Pharus_latifolius_Phala.08G030100.6:5e-09,(Pharus_latifolius_Phala.08G030100.5:5e-09,(Pharus_latifolius_Phala.08G030100:0,Pharus_latifolius_Phala.08G030100.2:0,Pharus_latifolius_Phala.08G030100.4:0,Pharus_latifolius_Phala.08G030100.3:0)n3:5e-09)n2:5e-09)n1:0.205286)n0;
```
