## Supplementary Dataset S1 for "Gene turnover and contingency facilitated the repeated evolution of C_4_ photosynthesis in grasses": OG0030020_tree.txt

```
(Pharus_latifolius_Phala.08G168300.3:2.5e-09,((Pharus_latifolius_Phala.08G168800:0.210466,((Pharus_latifolius_Phala.08G168600:0,Pharus_latifolius_Phala.08G168600.2:0)n4:5e-09,Pharus_latifolius_Phala.08G168600.3:0.00277661)n3:0.0657272)n2:0.0816102,(Pharus_latifolius_Phala.08G168300:5e-09,Pharus_latifolius_Phala.08G168300.2:0.0109723)n5:5e-09)n1:2.5e-09)n0;
```
