## Supplementary Dataset S1 for "Gene turnover and contingency facilitated the repeated evolution of C_4_ photosynthesis in grasses": OG0030021_tree.txt

```
(Pharus_latifolius_Phala.08G179600:0.0505234,(Streptochaeta_angustifolia_strangu_004203:0.00810312,((Streptochaeta_angustifolia_strangu_032108:0.0366441,Streptochaeta_angustifolia_strangu_037835:0.160383)n3:0.187371,(Streptochaeta_angustifolia_strangu_043722:0.412988,(Streptochaeta_angustifolia_strangu_031798:0.216199,Streptochaeta_angustifolia_strangu_014572:0.159021)n5:0.0929852)n4:0.266851)n2:0.0254619)n1:0.0505234)n0;
```
