## Supplementary Dataset S1 for "Gene turnover and contingency facilitated the repeated evolution of C_4_ photosynthesis in grasses": OG0030022_tree.txt

```
(Pharus_latifolius_Phala.08G060200.2:2.5e-09,((Pharus_latifolius_Phala.08G060200.6:5e-09,Pharus_latifolius_Phala.08G060200:5e-09)n2:5e-09,(Pharus_latifolius_Phala.08G060200.4:0.0118158,((Pharus_latifolius_Phala.08G060200.3:5e-09,Pharus_latifolius_Phala.08G060200.7:0.00744977)n5:5e-09,Pharus_latifolius_Phala.08G060200.5:5e-09)n4:5e-09)n3:0.0119127)n1:2.5e-09)n0;
```
