## Supplementary Dataset S1 for "Gene turnover and contingency facilitated the repeated evolution of C_4_ photosynthesis in grasses": OG0030023_tree.txt

```
(Pharus_latifolius_Phala.08G152800:0.13236,((Streptochaeta_angustifolia_strangu_003049:0.0271429,Streptochaeta_angustifolia_strangu_016141:0.0218507)n2:0.0929168,((Streptochaeta_angustifolia_strangu_020422:5e-09,Streptochaeta_angustifolia_strangu_020423:5e-09)n4:0.076303,(Streptochaeta_angustifolia_strangu_013220:0.023459,Streptochaeta_angustifolia_strangu_013218:0.115426)n5:0.0267367)n3:0.0160909)n1:0.13236)n0;
```
