## Supplementary Dataset S1 for "Gene turnover and contingency facilitated the repeated evolution of C_4_ photosynthesis in grasses": OG0030024_tree.txt

```
((Streptochaeta_angustifolia_strangu_035998:0.124479,(Pharus_latifolius_Phala.12G074000:5e-09,Pharus_latifolius_Phala.12G074000.2:5e-09)n2:0.158044)n1:0.0237635,(Streptochaeta_angustifolia_strangu_014174:0.161216,(Pharus_latifolius_Phala.08G085500.2:0.00108604,(Pharus_latifolius_Phala.08G085500:0.00221159,Pharus_latifolius_Phala.08G085500.3:0.0429896)n5:0.00088595)n4:0.13863)n3:0.0237635)n0;
```
