## Supplementary Dataset S1 for "Gene turnover and contingency facilitated the repeated evolution of C_4_ photosynthesis in grasses": OG0030025_tree.txt

```
(Pharus_latifolius_Phala.08G078000.6:2.5e-09,(Pharus_latifolius_Phala.08G078000:5e-09,(Pharus_latifolius_Phala.08G078000.7:5e-09,(Pharus_latifolius_Phala.08G078000.4:5e-09,((Pharus_latifolius_Phala.08G078000.3:0,Pharus_latifolius_Phala.08G078000.5:0)n5:5e-09,Pharus_latifolius_Phala.08G078000.2:5e-09)n4:5e-09)n3:5e-09)n2:5e-09)n1:2.5e-09)n0;
```
