## Supplementary Dataset S1 for "Gene turnover and contingency facilitated the repeated evolution of C_4_ photosynthesis in grasses": OG0030026_tree.txt

```
(Streptochaeta_angustifolia_strangu_034532:0.116992,(Pharus_latifolius_Phala.08G203300.4:0.00367538,((Pharus_latifolius_Phala.08G203300:0,Pharus_latifolius_Phala.08G203300.6:0)n3:5e-09,(Pharus_latifolius_Phala.08G203300.5:0,Pharus_latifolius_Phala.08G203300.2:0,Pharus_latifolius_Phala.08G203300.3:0)n4:5e-09)n2:5e-09)n1:0.116992)n0;
```
