## Supplementary Dataset S1 for "Gene turnover and contingency facilitated the repeated evolution of C_4_ photosynthesis in grasses": OG0030027_tree.txt

```
(Pharus_latifolius_Phala.05G164600.4:0.00347132,((Pharus_latifolius_Phala.05G164600.3:0,Pharus_latifolius_Phala.05G164600.2:0)n2:5e-09,((Pharus_latifolius_Phala.M000700:0.000558958,(Pharus_latifolius_Phala.M000600:5e-09,Pharus_latifolius_Phala.05G166200:5e-09)n5:5e-09)n4:0.0770873,Pharus_latifolius_Phala.05G164600:0.00391846)n3:5e-09)n1:0.00347132)n0;
```
