## Supplementary Dataset S1 for "Gene turnover and contingency facilitated the repeated evolution of C_4_ photosynthesis in grasses": OG0030028_tree.txt

```
(Pharus_latifolius_Phala.M039100.2:2.5e-09,((Pharus_latifolius_Phala.12G130700:0.217052,(Pharus_latifolius_Phala.M039200:0,Pharus_latifolius_Phala.12G133100:0,Pharus_latifolius_Phala.12G133100.2:0)n3:0.149372)n2:0.203002,(Pharus_latifolius_Phala.12G133000:5e-09,Pharus_latifolius_Phala.M039100:5e-09)n4:5e-09)n1:2.5e-09)n0;
```
