## Supplementary Dataset S1 for "Gene turnover and contingency facilitated the repeated evolution of C_4_ photosynthesis in grasses": OG0030029_tree.txt

```
(Pharus_latifolius_Phala.05G266600.3:2.5e-09,((Pharus_latifolius_Phala.05G266600:5e-09,((Pharus_latifolius_Phala.05G266300:0,Pharus_latifolius_Phala.05G266300.2:0)n4:0.387475,Pharus_latifolius_Phala.05G266400:0.0314887)n3:0.0296189)n2:5e-09,(Pharus_latifolius_Phala.05G266600.2:2.57e-07,Pharus_latifolius_Phala.05G266600.4:5e-09)n5:0.00115584)n1:2.5e-09)n0;
```
