## Supplementary Dataset S1 for "Gene turnover and contingency facilitated the repeated evolution of C_4_ photosynthesis in grasses": OG0030030_tree.txt

```
(Pharus_latifolius_Phala.05G167300.3:2.5e-09,((Pharus_latifolius_Phala.05G306900:0.100686,Pharus_latifolius_Phala.05G306900.2:0.0125903)n2:0.0556175,(Pharus_latifolius_Phala.05G167300.2:5e-09,((Pharus_latifolius_Phala.05G306800:0,Pharus_latifolius_Phala.05G306800.2:0)n5:0.0335997,Pharus_latifolius_Phala.05G167300:5e-09)n4:5e-09)n3:0.0115919)n1:2.5e-09)n0;
```
