## Supplementary Dataset S1 for "Gene turnover and contingency facilitated the repeated evolution of C_4_ photosynthesis in grasses": OG0030031_tree.txt

```
((Streptochaeta_angustifolia_strangu_023010:0.32987,(Streptochaeta_angustifolia_strangu_043758:0.12879,(Streptochaeta_angustifolia_strangu_033000:0.105635,Streptochaeta_angustifolia_strangu_010486:0.12071)n3:0.0338023)n2:0.157277)n1:0.0506428,(Pharus_latifolius_Phala.05G039200:0.148155,(Pharus_latifolius_Phala.05G039000:0.0554617,Pharus_latifolius_Phala.05G039100:0.0460581)n5:0.074592)n4:0.0506428)n0;
```
