## Supplementary Dataset S1 for "Gene turnover and contingency facilitated the repeated evolution of C_4_ photosynthesis in grasses": OG0030032_tree.txt

```
(Pharus_latifolius_Phala.05G197800:3e-09,(Pharus_latifolius_Phala.05G197800.6:0,Pharus_latifolius_Phala.05G197800.5:0,Pharus_latifolius_Phala.05G197800.4:0,Pharus_latifolius_Phala.05G197800.3:0,Pharus_latifolius_Phala.05G197800.7:0,Pharus_latifolius_Phala.05G197800.2:0)n1:3e-09)n0;
```
