## Supplementary Dataset S1 for "Gene turnover and contingency facilitated the repeated evolution of C_4_ photosynthesis in grasses": OG0030033_tree.txt

```
((Streptochaeta_angustifolia_strangu_000911:0.0440272,Streptochaeta_angustifolia_strangu_038185:0.0193566)n1:0.121116,(Pharus_latifolius_Phala.12G127400:0.0394482,((Pharus_latifolius_Phala.12G127400.3:0,Pharus_latifolius_Phala.12G127400.4:0)n4:5e-09,(Pharus_latifolius_Phala.12G127400.2:0.00266519,Pharus_latifolius_Phala.12G127400.5:5e-09)n5:5e-09)n3:0.0209631)n2:0.121116)n0;
```
