## Supplementary Dataset S1 for "Gene turnover and contingency facilitated the repeated evolution of C_4_ photosynthesis in grasses": OG0030034_tree.txt

```
(Pharus_latifolius_Phala.12G177700.4:0,(Pharus_latifolius_Phala.12G177700.6:0,((Pharus_latifolius_Phala.12G177700.5:0,Pharus_latifolius_Phala.12G177700.2:0)n3:5e-09,(Pharus_latifolius_Phala.12G177700.3:5e-09,(Pharus_latifolius_Phala.12G177700.7:0.00822007,Pharus_latifolius_Phala.12G177700:0.0060146)n5:0.00494937)n4:5e-09)n2:5e-09)n1:0)n0;
```
