## Supplementary Dataset S1 for "Gene turnover and contingency facilitated the repeated evolution of C_4_ photosynthesis in grasses": OG0030035_tree.txt

```
(Streptochaeta_angustifolia_strangu_014154:0.156389,((Pharus_latifolius_Phala.12G073100.6:0.000879583,Pharus_latifolius_Phala.12G073100.2:5e-09)n2:2.874e-06,(Pharus_latifolius_Phala.12G073100.4:5e-09,(Pharus_latifolius_Phala.12G073100:0,Pharus_latifolius_Phala.12G073100.5:0,Pharus_latifolius_Phala.12G073100.3:0)n4:5e-09)n3:5e-09)n1:0.156389)n0;
```
