## Supplementary Dataset S1 for "Gene turnover and contingency facilitated the repeated evolution of C_4_ photosynthesis in grasses": OG0030036_tree.txt

```
((Streptochaeta_angustifolia_strangu_019630:0.74317,Streptochaeta_angustifolia_strangu_015033:0.251549)n1:0.0338645,(Pharus_latifolius_Phala.01G120200.2:5e-09,(Pharus_latifolius_Phala.01G120200.4:5e-09,(Pharus_latifolius_Phala.01G120200.5:5e-09,(Pharus_latifolius_Phala.01G120200:5e-09,Pharus_latifolius_Phala.01G120200.3:5e-09)n5:5e-09)n4:6e-09)n3:6e-09)n2:0.0338645)n0;
```
