## Supplementary Dataset S1 for "Gene turnover and contingency facilitated the repeated evolution of C_4_ photosynthesis in grasses": OG0030037_tree.txt

```
(Pharus_latifolius_Phala.01G076600.4:0.00668902,((Pharus_latifolius_Phala.01G076600:0,Pharus_latifolius_Phala.01G076600.3:0,Pharus_latifolius_Phala.01G076600.6:0,Pharus_latifolius_Phala.01G076600.2:0)n2:0.000359134,(Pharus_latifolius_Phala.01G076600.7:0,Pharus_latifolius_Phala.01G076600.5:0)n3:0.000413813)n1:0.00668902)n0;
```
