## Supplementary Dataset S1 for "Gene turnover and contingency facilitated the repeated evolution of C_4_ photosynthesis in grasses": OG0030038_tree.txt

```
(Streptochaeta_angustifolia_strangu_029593:0.0959843,((Pharus_latifolius_Phala.01G024900.2:5e-09,(Pharus_latifolius_Phala.01G024900.6:5e-09,Pharus_latifolius_Phala.01G024900.3:5e-09)n3:5e-09)n2:0.0358713,((Pharus_latifolius_Phala.01G024900:0.00398507,Pharus_latifolius_Phala.01G024900.4:5e-09)n5:5e-09,Pharus_latifolius_Phala.01G024900.5:5e-09)n4:5.1862e-05)n1:0.0959843)n0;
```
