## Supplementary Dataset S1 for "Gene turnover and contingency facilitated the repeated evolution of C_4_ photosynthesis in grasses": OG0030039_tree.txt

```
(Pharus_latifolius_Phala.10G097900:0.097973,(Phragmites_australis_Phragmites_australis_PaChr14_17517733_17519106_evm.model.PaChr14.728_1_CDS_4362392915_2631:0.00598272,(Phragmites_australis_Phragmites_australis_PaChr2_21387887_21389709_evm.model.PaChr2.1046_1_CDS_4362416829_35512:0.00288208,(Phragmites_australis_Phragmites_australis_PaChr4_25740666_25741971_evm.model.PaChr4.1476_1_CDS_4362452435_15879:0.00469575,((Phragmites_australis_Phragmites_australis_PaChr11_20951615_20953210_evm.model.PaChr11.1570_1_CDS_4362376144_471:0.0114833,Phragmites_australis_Phragmites_australis_PaChr1_20548817_20550456_evm.model.PaChr1.1071_1_CDS_4362363303_37022:0.00650362)n5:0.00121175,Phragmites_australis_Phragmites_australis_PaChr8_18631558_18632931_evm.model.PaChr8.819_1_CDS_4362481806_7553:0.00369242)n4:5e-09)n3:5e-09)n2:0.00134957)n1:0.097973)n0;
```
