## Supplementary Dataset S1 for "Gene turnover and contingency facilitated the repeated evolution of C_4_ photosynthesis in grasses": OG0030040_tree.txt

```
((Pharus_latifolius_Phala.10G052600:5e-09,Pharus_latifolius_Phala.10G052600.2:0.00310575)n1:0.100169,((Streptochaeta_angustifolia_strangu_040161:0.0836882,Streptochaeta_angustifolia_strangu_040734:0.287189)n3:0.111041,(Streptochaeta_angustifolia_strangu_028703:0.186024,(Streptochaeta_angustifolia_strangu_010838:0.0864097,Streptochaeta_angustifolia_strangu_005069:0.0512699)n5:0.0888397)n4:0.0448357)n2:0.100169)n0;
```
