## Supplementary Dataset S1 for "Gene turnover and contingency facilitated the repeated evolution of C_4_ photosynthesis in grasses": OG0030041_tree.txt

```
(Stipagrostis_hirtigluma_H_Shi_ptg000059l_000565.1:0.0596896,(Phragmites_australis_Phragmites_australis_PaChr17_3024097_3024274_evm.model.PaChr17.26_1_CDS_4362404406_35477:0.0371547,(Phragmites_australis_Phragmites_australis_PaChr14_10610866_10611375_evm.model.PaChr14.576_1_CDS_4362392577_30386:0.00569799,(Phragmites_australis_Phragmites_australis_PaChr23_237587_238406_evm.model.PaChr23.7_1_CDS_4362435301_30946:0.00524788,(Phragmites_australis_Phragmites_australis_PaChr21_9947643_9948462_evm.model.PaChr21.486_1_CDS_4362428377_7376:0.003925,(Phragmites_australis_Phragmites_australis_PaChr10_14515374_14515599_evm.model.PaChr10.594_1_CDS_4362372103_40:0.00892487,Phragmites_australis_Phragmites_australis_PaChr23_1396503_1396728_evm.model.PaChr23.90_1_CDS_4362435747_6138:0.00448272)n5:5e-09)n4:5e-09)n3:0.00180064)n2:0.049194)n1:0.0596896)n0;
```
