## Supplementary Dataset S1 for "Gene turnover and contingency facilitated the repeated evolution of C_4_ photosynthesis in grasses": OG0030042_tree.txt

```
(Phragmites_australis_Phragmites_australis_PaChr24_11976947_11980055_evm.model.PaChr24.184_1_CDS_4362436441_673:0.000798903,(Phragmites_australis_Phragmites_australis_PaChr14_8247067_8250188_evm.model.PaChr14.504_1_CDS_4362392419_6415:0.00338481,((Phragmites_australis_Phragmites_australis_PaChr15_11458560_11459512_evm.model.PaChr15.526_1_CDS_4362396955_2643:0.469975,Phragmites_australis_Phragmites_australis_PaChr17_10981416_10981801_evm.model.PaChr17.166_1_CDS_4362404198_32946:0.146247)n3:0.221245,(Phragmites_australis_Phragmites_australis_PaChr17_10983596_10984328_evm.model.PaChr17.167_1_CDS_4362404200_33789:0.00470478,(Phragmites_australis_Phragmites_australis_PaChr4_27380450_27380893_evm.model.PaChr4.1503_1_CDS_4362452497_41958:0.00835164,Phragmites_australis_Phragmites_australis_PaChr15_11448000_11457949_evm.model.PaChr15.525_1_CDS_4362396953_1801:0.00611181)n5:0.00155914)n4:0.0797201)n2:0.0268728)n1:0.000798903)n0;
```
