## Supplementary Dataset S1 for "Gene turnover and contingency facilitated the repeated evolution of C_4_ photosynthesis in grasses": OG0030043_tree.txt

```
(Phragmites_australis_Phragmites_australis_PaChr12_11670548_11670841_evm.model.PaChr12.557_1_CDS_4362382986_32037:0.00361529,((Phragmites_australis_Phragmites_australis_PaChr7_28628458_28628751_evm.model.PaChr7.1643_1_CDS_4362474636_7949:0.00798735,(Phragmites_australis_Phragmites_australis_PaChr24_19073994_19074287_evm.model.PaChr24.197_1_CDS_4362436469_12467:0.0136486,Phragmites_australis_Phragmites_australis_PaChr4_26324597_26324890_evm.model.PaChr4.1484_1_CDS_4362452453_23439:0.00788292)n3:0.0106592)n2:0.0170569,(Phragmites_australis_Phragmites_australis_PaChr14_19784576_19784869_evm.model.PaChr14.817_1_CDS_4362393113_950:0.0368686,(Phragmites_australis_Phragmites_australis_PaChr11_22900183_22900479_evm.model.PaChr11.1596_1_CDS_4362376200_24032:0.00730931,Phragmites_australis_Phragmites_australis_PaChr21_10943984_10944283_evm.model.PaChr21.504_1_CDS_4362428419_25047:0.210566)n5:0.00722819)n4:0.0183273)n1:0.00361529)n0;
```
