## Supplementary Dataset S1 for "Gene turnover and contingency facilitated the repeated evolution of C_4_ photosynthesis in grasses": OG0030044_tree.txt

```
(Phragmites_australis_Phragmites_australis_PaChr10_17293528_17293697_evm.model.PaChr10.662_1_CDS_4362372255_21508:0.00296478,((Phragmites_australis_Phragmites_australis_PaChr5_17409841_17410010_evm.model.PaChr5.830_1_CDS_4362463463_23902:0,Phragmites_australis_Phragmites_australis_PaChr5_17420997_17421166_evm.model.PaChr5.833_1_CDS_4362463469_26424:0)n2:0.00592957,(Phragmites_australis_Phragmites_australis_PaChr12_12437002_12437171_evm.model.PaChr12.570_1_CDS_4362383016_2178:0,Phragmites_australis_Phragmites_australis_PaChr1_23356634_23356803_evm.model.PaChr1.1125_1_CDS_4362363423_2526:0,Phragmites_australis_Phragmites_australis_PaChr8_16469400_16469569_evm.model.PaChr8.781_1_CDS_4362481722_14722:0,Phragmites_australis_Phragmites_australis_PaChr18_10424606_10424775_evm.model.PaChr18.353_1_CDS_4362408199_16580:0)n3:5e-09)n1:0.00296478)n0;
```
