## Supplementary Dataset S1 for "Gene turnover and contingency facilitated the repeated evolution of C_4_ photosynthesis in grasses": OG0030045_tree.txt

```
(Phragmites_australis_Phragmites_australis_PaChr6_6787024_6791268_evm.model.PaChr6.589_1_CDS_4362470368_39496:0.0062269,(Phragmites_australis_Phragmites_australis_PaChr3_22531176_22535253_evm.model.PaChr3.1499_1_CDS_4362443919_2372:0.0060626,(Phragmites_australis_Phragmites_australis_PaChr12_19866412_19867174_evm.model.PaChr12.735_1_CDS_4362383382_28678:0.00741489,(Phragmites_australis_Phragmites_australis_PaChr1_16168188_16170085_evm.model.PaChr1.937_1_CDS_4362369025_22337:0.0144719,(Phragmites_australis_Phragmites_australis_PaChr19_7575581_7579384_evm.model.PaChr19.456_1_CDS_4362412546_18280:0.00489953,(Phragmites_australis_Phragmites_australis_PaChr19_7575012_7575338_evm.model.PaChr19.455_1_CDS_4362412544_17437:5e-09,Phragmites_australis_Phragmites_australis_PaChr18_14402463_14407079_evm.model.PaChr18.424_1_CDS_4362408357_40554:5e-09)n5:0.0066169)n4:0.00807757)n3:0.0250815)n2:0.000627421)n1:0.0062269)n0;
```
