## Supplementary Dataset S1 for "Gene turnover and contingency facilitated the repeated evolution of C_4_ photosynthesis in grasses": OG0030046_tree.txt

```
(Phragmites_australis_Phragmites_australis_PaChr6_16282731_16292443_evm.model.PaChr6.868_1_CDS_4362470988_2892:0.257987,(Streptochaeta_angustifolia_strangu_039665:0.06813,(Streptochaeta_angustifolia_strangu_027764:0.0296911,((Streptochaeta_angustifolia_strangu_018407:0.053885,Streptochaeta_angustifolia_strangu_018403:0.022792)n4:0.00736014,(Streptochaeta_angustifolia_strangu_018406:0.0208382,Streptochaeta_angustifolia_strangu_018405:0.015536)n5:0.104609)n3:0.0760441)n2:0.104989)n1:0.257987)n0;
```
