## Supplementary Dataset S1 for "Gene turnover and contingency facilitated the repeated evolution of C_4_ photosynthesis in grasses": OG0030047_tree.txt

```
(Phragmites_australis_Phragmites_australis_PaChr22_8466512_8467876_evm.model.PaChr22.522_1_CDS_4362431885_38522:0.0130701,(Phragmites_australis_Phragmites_australis_PaChr7_28296112_28296906_evm.model.PaChr7.1639_1_CDS_4362474626_3744:0.0118664,(Phragmites_australis_Phragmites_australis_PaChr4_28307803_28309013_evm.model.PaChr4.1518_1_CDS_4362452529_12938:0.0245781,(Phragmites_australis_Phragmites_australis_PaChr8_13315398_13315728_evm.model.PaChr8.711_1_CDS_4362481568_34888:0.0573932,(Phragmites_australis_Phragmites_australis_PaChr11_27833856_27834595_evm.model.PaChr11.1696_1_CDS_4362376422_32433:0.587578,(Phragmites_australis_Phragmites_australis_PaChr5_27339897_27340994_evm.model.PaChr5.1165_1_CDS_4362459475_3265:0.0113675,Phragmites_australis_Phragmites_australis_PaChr8_13316118_13316276_evm.model.PaChr8.712_1_CDS_4362481570_35731:0.204326)n5:0.103629)n4:0.0372577)n3:0.131039)n2:0.0235481)n1:0.0130701)n0;
```
