## Supplementary Dataset S1 for "Gene turnover and contingency facilitated the repeated evolution of C_4_ photosynthesis in grasses": OG0030048_tree.txt

```
(Phragmites_australis_Phragmites_australis_PaChr1_19906384_19906550_evm.model.PaChr1.1056_1_CDS_4362363269_22725:0.017662,((Phragmites_australis_Phragmites_australis_PaChr20_10178116_10180440_evm.model.PaChr20.158_1_CDS_4362424484_26711:0.044029,(Phragmites_australis_Phragmites_australis_PaChr22_9300606_9300868_evm.model.PaChr22.547_1_CDS_4362431939_18768:0.051996,(Phragmites_australis_Phragmites_australis_PaChr1_30150712_30150931_evm.model.PaChr1.1356_1_CDS_4362363935_5474:0.280105,Phragmites_australis_Phragmites_australis_PaChr22_9296931_9297231_evm.model.PaChr22.546_1_CDS_4362431937_17924:0.374611)n4:0.247216)n3:0.0690243)n2:0.0287979,(Phragmites_australis_Phragmites_australis_PaChr1_30148539_30149871_evm.model.PaChr1.1354_1_CDS_4362363931_3794:0.0339012,Phragmites_australis_Phragmites_australis_PaChr18_14063802_14065091_evm.model.PaChr18.404_1_CDS_4362408313_22045:0.0403768)n5:0.0298858)n1:0.017662)n0;
```
