## Supplementary Dataset S1 for "Gene turnover and contingency facilitated the repeated evolution of C_4_ photosynthesis in grasses": OG0030049_tree.txt

```
(Phragmites_australis_Phragmites_australis_PaChr2_37583833_37585153_evm.model.PaChr2.1889_1_CDS_4362418699_14928:0.00166447,(Phragmites_australis_Phragmites_australis_PaChr16_8265011_8266379_evm.model.PaChr16.677_1_CDS_4362401867_29578:0.00106066,(Phragmites_australis_Phragmites_australis_PaChr20_12750391_12751756_evm.model.PaChr20.246_1_CDS_4362424680_24192:0.00316367,(Phragmites_australis_Phragmites_australis_PaChr1_54900883_54902355_evm.model.PaChr1.3002_1_CDS_4362367595_15606:0.0208816,(Phragmites_australis_Phragmites_australis_PaChr19_25613635_25616669_evm.model.PaChr19.1103_1_CDS_4362411240_21214:0.468683,(Phragmites_australis_Phragmites_australis_PaChr6_8035231_8040216_evm.model.PaChr6.642_1_CDS_4362470488_4991:0.0627259,Phragmites_australis_Phragmites_australis_PaChr23_223985_225368_evm.model.PaChr23.5_1_CDS_4362434857_14144:0.038319)n5:0.0634211)n4:0.158605)n3:0.0434242)n2:0.00213137)n1:0.00166447)n0;
```
