## Supplementary Dataset S1 for "Gene turnover and contingency facilitated the repeated evolution of C_4_ photosynthesis in grasses": OG0030050_tree.txt

```
(Setaria_viridis_SEVIR_9G307300v2:0.0860298,((Phragmites_australis_Phragmites_australis_PaChr13_17651624_17651923_evm.model.PaChr13.875_1_CDS_4362388723_23656:0.0463134,(Phragmites_australis_Phragmites_australis_PaChr6_12569023_12569461_evm.model.PaChr6.808_1_CDS_4362470856_32326:0.00638134,Phragmites_australis_Phragmites_australis_PaChr17_9710384_9710881_evm.model.PaChr17.136_1_CDS_4362404132_5190:0.00279115)n3:0.0081924)n2:0.0791965,(Phragmites_australis_Phragmites_australis_PaChr7_33491750_33492220_evm.model.PaChr7.1743_1_CDS_4362474858_16379:0.00634474,(Phragmites_australis_Phragmites_australis_PaChr1_19293208_19293678_evm.model.PaChr1.1038_1_CDS_4362363229_5889:0.0178675,Phragmites_australis_Phragmites_australis_PaChr15_13801870_13802340_evm.model.PaChr15.550_1_CDS_4362397009_25364:0.00884935)n5:0.00483767)n4:0.0853517)n1:0.0860298)n0;
```
