## Supplementary Dataset S1 for "Gene turnover and contingency facilitated the repeated evolution of C_4_ photosynthesis in grasses": OG0030051_tree.txt

```
((Stipagrostis_hirtigluma_H_Shi_ptg000021l_000104.1:5e-09,Stipagrostis_hirtigluma_H_Shi_ptg000028l_000220.1:0.00240269)n1:0.0524993,(Phragmites_australis_Phragmites_australis_PaChr14_16052932_16054081_evm.model.PaChr14.710_1_CDS_4362392877_29127:0.0803147,(Phragmites_australis_Phragmites_australis_PaChr14_15860958_15861410_evm.model.PaChr14.698_1_CDS_4362392847_16531:0.019458,(Phragmites_australis_Phragmites_australis_PaChr19_18759196_18759650_evm.model.PaChr19.782_1_CDS_4362413270_25419:0.0383331,(Phragmites_australis_Phragmites_australis_PaChr19_14131685_14132124_evm.model.PaChr19.624_1_CDS_4362412920_5642:0.0353704,Phragmites_australis_Phragmites_australis_PaChr19_14153664_14154754_evm.model.PaChr19.625_1_CDS_4362412922_6483:0.0370858)n5:0.0151337)n4:0.0251632)n3:0.0108006)n2:0.0524993)n0;
```
