## Supplementary Dataset S1 for "Gene turnover and contingency facilitated the repeated evolution of C_4_ photosynthesis in grasses": OG0030052_tree.txt

```
(Phragmites_australis_Phragmites_australis_PaChr7_27608047_27610264_evm.model.PaChr7.1628_1_CDS_4362474602_36129:0.348549,(Phragmites_australis_Phragmites_australis_PaChr11_26295604_26295930_evm.model.PaChr11.1659_1_CDS_4362376340_40446:0.0335016,(Phragmites_australis_Phragmites_australis_PaChr8_30976750_30979681_evm.model.PaChr8.1259_1_CDS_4362479348_35720:0.0323519,((Phragmites_australis_Phragmites_australis_PaChr17_14279166_14280387_evm.model.PaChr17.244_1_CDS_4362404372_21192:0.01123,Phragmites_australis_Phragmites_australis_PaChr4_11133419_11134392_evm.model.PaChr4.853_1_CDS_4362456415_33120:0.16389)n4:0.00286884,(Phragmites_australis_Phragmites_australis_PaChr20_12563889_12568243_evm.model.PaChr20.236_1_CDS_4362424658_14951:0.0767474,Phragmites_australis_Phragmites_australis_PaChr16_5050734_5063573_evm.model.PaChr16.470_1_CDS_4362401409_6864:0.0455515)n5:0.0171059)n3:0.032727)n2:0.036345)n1:0.348549)n0;
```
