## Supplementary Dataset S1 for "Gene turnover and contingency facilitated the repeated evolution of C_4_ photosynthesis in grasses": OG0030053_tree.txt

```
(Setaria_viridis_SEVIR_1G133800v2:0.0080855,(Setaria_viridis_SEVIR_4G129800v2:0.040818,(Setaria_viridis_SEVIR_6G192500v2:0.0604904,(Setaria_viridis_SEVIR_3G235100v2:0.122449,(Setaria_viridis_SEVIR_7G010200v2:0.116597,(Setaria_viridis_SEVIR_5G142600v2:0.0720842,Setaria_viridis_SEVIR_5G315900v2:0.0942181)n5:0.0667855)n4:0.595863)n3:0.0625104)n2:0.0358086)n1:0.0080855)n0;
```
