## Supplementary Dataset S1 for "Gene turnover and contingency facilitated the repeated evolution of C_4_ photosynthesis in grasses": OG0030054_tree.txt

```
(Setaria_viridis_SEVIR_2G045184v2:0.0297412,((Setaria_viridis_SEVIR_2G017600v2:0.0764828,Setaria_viridis_SEVIR_6G179800v2:0.116573)n2:0.027583,(Setaria_viridis_SEVIR_4G243200v2:0.0159198,(Setaria_viridis_SEVIR_3G337300v2:0.0132597,(Setaria_viridis_SEVIR_4G189000v2:0.0523389,Setaria_viridis_SEVIR_1G037575v2:0.0132225)n5:0.0447017)n4:0.015722)n3:0.0992624)n1:0.0297412)n0;
```
