## Supplementary Dataset S1 for "Gene turnover and contingency facilitated the repeated evolution of C_4_ photosynthesis in grasses": OG0030055_tree.txt

```
(Setaria_viridis_SEVIR_1G025233v2:0.0172606,((Setaria_viridis_SEVIR_3G312900v2:0.00673181,Setaria_viridis_SEVIR_5G180300v2:0.00849423)n2:0.0191281,(Setaria_viridis_SEVIR_4G131800v2:0.0753983,(Setaria_viridis_SEVIR_5G227000v2:0.0957529,(Setaria_viridis_SEVIR_6G116200v2:0.0290388,Setaria_viridis_SEVIR_4G159101v2:0.0313221)n5:0.0101507)n4:0.0758332)n3:0.0189566)n1:0.0172606)n0;
```
