## Supplementary Dataset S1 for "Gene turnover and contingency facilitated the repeated evolution of C_4_ photosynthesis in grasses": OG0030056_tree.txt

```
(Setaria_viridis_SEVIR_3G228300v2:0.0259588,((Setaria_viridis_SEVIR_6G076250v2:0.011665,Setaria_viridis_SEVIR_7G286266v2:0.00620787)n2:0.163942,(Setaria_viridis_SEVIR_7G286332v2:0.00838029,(Setaria_viridis_SEVIR_1G144466v2:0.015871,(Setaria_viridis_SEVIR_2G142800v2:0.0291776,Setaria_viridis_SEVIR_6G076325v2:0.00967652)n5:0.0167806)n4:0.00208983)n3:0.0250776)n1:0.0259588)n0;
```
