## Supplementary Dataset S1 for "Gene turnover and contingency facilitated the repeated evolution of C_4_ photosynthesis in grasses": OG0030057_tree.txt

```
(Setaria_viridis_SEVIR_4G131500v2:0.0233476,((((Setaria_viridis_SEVIR_7G232650v2:0.446742,Setaria_viridis_SEVIR_8G035500v2:0.107866)n4:0.126142,Setaria_viridis_SEVIR_3G035600v2:0.0239606)n3:0.0336719,Setaria_viridis_SEVIR_9G344500v2:0.0232866)n2:0.0251429,(Setaria_viridis_SEVIR_3G295400v2:0.177313,Setaria_viridis_SEVIR_2G187600v2:0.0807915)n5:0.0286034)n1:0.0233476)n0;
```
