## Supplementary Dataset S1 for "Gene turnover and contingency facilitated the repeated evolution of C_4_ photosynthesis in grasses": OG0030058_tree.txt

```
(Setaria_viridis_SEVIR_3G099500v2:0.196766,(Setaria_viridis_SEVIR_6G144940v2:0.451299,(Setaria_viridis_SEVIR_9G297100v2:0.492304,((Setaria_viridis_SEVIR_8G089800v2:0.151221,(Setaria_viridis_SEVIR_2G156100v2:0.162385,Setaria_viridis_SEVIR_9G279700v2:0.192535)n5:0.108504)n4:0.291754,Setaria_viridis_SEVIR_8G178300v2:0.517968)n3:0.135177)n2:0.235673)n1:0.196766)n0;
```
