## Supplementary Dataset S1 for "Gene turnover and contingency facilitated the repeated evolution of C_4_ photosynthesis in grasses": OG0030059_tree.txt

```
((Urochloa_fusta_Urofu.3G186800:0.101185,Setaria_viridis_SEVIR_3G159100v2:0.0788856)n1:0.0625465,((Stipagrostis_hirtigluma_H_Shi_ptg000049l_000203.1:0.195064,Stipagrostis_hirtigluma_H_Shi_ptg000052l_000171.1:0.0274822)n3:0.0582505,(Stipagrostis_hirtigluma_H_Shi_ptg000052l_000174.1:0.11519,(Stipagrostis_hirtigluma_H_Shi_ptg000052l_000178.1:0.0317198,Stipagrostis_hirtigluma_H_Shi_ptg000052l_000179.1:0.00535386)n5:0.100353)n4:0.0707062)n2:0.0625465)n0;
```
