## Supplementary Dataset S1 for "Gene turnover and contingency facilitated the repeated evolution of C_4_ photosynthesis in grasses": OG0030060_tree.txt

```
(Setaria_viridis_SEVIR_9G216750v2:0.0141889,(Setaria_viridis_SEVIR_3G250733v2:0.00380216,(((Setaria_viridis_SEVIR_8G085501v2:5e-09,Setaria_viridis_SEVIR_5G228950v2:6e-09)n4:0.00957662,(Setaria_viridis_SEVIR_9G280400v2:0.0241473,Setaria_viridis_SEVIR_3G057266v2:0.690422)n5:0.0540278)n3:0.00318616,Setaria_viridis_SEVIR_9G287700v2:0.00518234)n2:9.4039e-05)n1:0.0141889)n0;
```
