## Supplementary Dataset S1 for "Gene turnover and contingency facilitated the repeated evolution of C_4_ photosynthesis in grasses": OG0030061_tree.txt

```
(Setaria_viridis_SEVIR_8G238700v2:0.3177,(Setaria_viridis_SEVIR_7G054500v2:0.601982,((Setaria_viridis_SEVIR_4G142500v2:0.079999,(Setaria_viridis_SEVIR_7G080132v2:0.10219,Setaria_viridis_SEVIR_8G120700v2:0.0276886)n4:0.0261463)n3:0.168127,(Setaria_viridis_SEVIR_9G082601v2:0.15063,Setaria_viridis_SEVIR_4G142501v2:0.0715387)n5:0.0942518)n2:0.159584)n1:0.3177)n0;
```
