## Supplementary Dataset S1 for "Gene turnover and contingency facilitated the repeated evolution of C_4_ photosynthesis in grasses": OG0030062_tree.txt

```
((Sorghum_bicolor_SORBI_3008G184800:0.109306,(Sorghum_bicolor_SORBI_3008G184700:0.102659,Sorghum_bicolor_SORBI_3008G184600:0.110152)n2:0.0537306)n1:0.033895,(Zea_mays_Zm00001eb032770:0.119472,(Zea_mays_Zm00001eb401930:0.00245863,(Zea_mays_Zm00001eb401950:0.00908392,Zea_mays_Zm00001eb401970:6e-09)n5:0.00158518)n4:0.0828058)n3:0.033895)n0;
```
