## Supplementary Dataset S1 for "Gene turnover and contingency facilitated the repeated evolution of C_4_ photosynthesis in grasses": OG0030063_tree.txt

```
(Sorghum_bicolor_SORBI_3006G020400:0.00290812,((Sorghum_bicolor_SORBI_3007G089700:0.0120182,(Sorghum_bicolor_SORBI_3004G355800:0.0656372,Sorghum_bicolor_SORBI_3004G156500:0.003481)n3:0.0191902)n2:6e-09,(Sorghum_bicolor_SORBI_3005G049850:0.00973129,(Sorghum_bicolor_SORBI_3006G144400:0.0924061,Sorghum_bicolor_SORBI_3008G056500:0.00853323)n5:5e-09)n4:5e-09)n1:0.00290812)n0;
```
