## Supplementary Dataset S1 for "Gene turnover and contingency facilitated the repeated evolution of C_4_ photosynthesis in grasses": OG0030064_tree.txt

```
(Sorghum_bicolor_SORBI_3001G204800:0.217461,((Sorghum_bicolor_SORBI_3002G121701:0.254691,Sorghum_bicolor_SORBI_3K044200:0.276174)n2:0.25075,(Sorghum_bicolor_SORBI_3003G357232:0.00077005,(Sorghum_bicolor_SORBI_3001G535601:0.00542328,(Sorghum_bicolor_SORBI_3003G164100:0.0165266,Sorghum_bicolor_SORBI_3001G480100:0.00573905)n5:0.00142514)n4:0.0016322)n3:0.222144)n1:0.217461)n0;
```
