## Supplementary Dataset S1 for "Gene turnover and contingency facilitated the repeated evolution of C_4_ photosynthesis in grasses": OG0030065_tree.txt

```
(Sorghum_bicolor_SORBI_3001G404300:0.0350897,(Zea_mays_Zm00001eb322780:0.70912,(Zea_mays_Zm00001eb223770:0.0195307,(Zea_mays_Zm00001eb013680:0.0268493,(Zea_mays_Zm00001eb130890:0.00762523,(Zea_mays_Zm00001eb198170:0.0121794,Zea_mays_Zm00001eb274610:0.478835)n5:0.0183287)n4:0.00524711)n3:0.00295919)n2:0.0370863)n1:0.0350897)n0;
```
