## Supplementary Dataset S1 for "Gene turnover and contingency facilitated the repeated evolution of C_4_ photosynthesis in grasses": OG0030066_tree.txt

```
(Sorghum_bicolor_SORBI_3002G425400:0.0240098,(Sorghum_bicolor_SORBI_3010G252301:0.0621222,(Sorghum_bicolor_SORBI_3002G191600:0.00249504,(Sorghum_bicolor_SORBI_3003G361000:0.0297263,(Sorghum_bicolor_SORBI_3003G314600:0.0248149,(Sorghum_bicolor_SORBI_3009G185601:0.0184736,Sorghum_bicolor_SORBI_3004G309100:0.0539386)n5:0.0135608)n4:0.0796308)n3:0.0259833)n2:0.00226706)n1:0.0240098)n0;
```
