## Supplementary Dataset S1 for "Gene turnover and contingency facilitated the repeated evolution of C_4_ photosynthesis in grasses": OG0030067_tree.txt

```
((Sorghum_bicolor_SORBI_3002G057800:0.123901,Sorghum_bicolor_SORBI_3002G057700:0.112462)n1:0.0428143,(Zea_mays_Zm00001eb302020:0.0294928,(Zea_mays_Zm00001eb302080:0.0624859,(Zea_mays_Zm00001eb302040:0.00419014,(Zea_mays_Zm00001eb302070:0.007675,Zea_mays_Zm00001eb302050:0.00379609)n5:0.00346669)n4:0.0522275)n3:0.00480064)n2:0.0428143)n0;
```
