## Supplementary Dataset S1 for "Gene turnover and contingency facilitated the repeated evolution of C_4_ photosynthesis in grasses": OG0030068_tree.txt

```
(Sorghum_bicolor_SORBI_3003G170600:0.00938557,(Sorghum_bicolor_SORBI_3003G161950:0.0450929,(Sorghum_bicolor_SORBI_3002G150932:0.0583145,(Sorghum_bicolor_SORBI_3010G142600:0.175382,(Sorghum_bicolor_SORBI_3010G150701:0.0183976,(Sorghum_bicolor_SORBI_3010G142401:0.0297455,Sorghum_bicolor_SORBI_3010G121401:0.014399)n5:0.00220499)n4:5e-09)n3:5e-09)n2:0.00635289)n1:0.00938557)n0;
```
