## Supplementary Dataset S1 for "Gene turnover and contingency facilitated the repeated evolution of C_4_ photosynthesis in grasses": OG0030069_tree.txt

```
(Sorghum_bicolor_SORBI_3009G019400:0.0577708,(((Zea_mays_Zm00001eb355500:0.00757298,Zea_mays_Zm00001eb355440:0.0159803)n3:0.109319,Zea_mays_Zm00001eb355520:0.149114)n2:0.0548,(Zea_mays_Zm00001eb355430:0.0295395,(Zea_mays_Zm00001eb355510:0.00566966,Zea_mays_Zm00001eb355490:0.0128695)n5:0.0361431)n4:0.738233)n1:0.0577708)n0;
```
