## Supplementary Dataset S1 for "Gene turnover and contingency facilitated the repeated evolution of C_4_ photosynthesis in grasses": OG0030070_tree.txt

```
(Sorghum_bicolor_SORBI_3004G192500:0.0377311,(Zea_mays_Zm00001eb245200:0.00367796,((Zea_mays_Zm00001eb325670:0,Zea_mays_Zm00001eb041110:0)n3:0.0067045,((Zea_mays_Zm00001eb006120:0,Zea_mays_Zm00001eb054560:0)n5:5e-09,Zea_mays_Zm00001eb330870:5e-09)n4:0.00229269)n2:0.0128066)n1:0.0377311)n0;
```
