## Supplementary Dataset S1 for "Gene turnover and contingency facilitated the repeated evolution of C_4_ photosynthesis in grasses": OG0030071_tree.txt

```
(Sorghum_bicolor_SORBI_3005G174200:0.0703929,((Sorghum_bicolor_SORBI_3005G174900:0.20596,(Sorghum_bicolor_SORBI_3005G174600:0.0422874,Sorghum_bicolor_SORBI_3005G174700:0.021492)n3:0.144622)n2:0.0409106,(Sorghum_bicolor_SORBI_3005G174100:0.222402,(Sorghum_bicolor_SORBI_3005G174500:0.111142,Sorghum_bicolor_SORBI_3005G174800:0.109632)n5:0.0354149)n4:0.0209879)n1:0.0703929)n0;
```
