## Supplementary Dataset S1 for "Gene turnover and contingency facilitated the repeated evolution of C_4_ photosynthesis in grasses": OG0030072_tree.txt

```
(Sorghum_bicolor_SORBI_3005G006701:0.151236,((Zea_mays_Zm00001eb276370:0.0312763,(Zea_mays_Zm00001eb203190:0.102879,Zea_mays_Zm00001eb276430:0.0262455)n3:0.422696)n2:0.232686,(Zea_mays_Zm00001eb276380:0.0253536,(Zea_mays_Zm00001eb276320:0.0139889,Zea_mays_Zm00001eb276330:0.0933403)n5:0.0556894)n4:0.132099)n1:0.151236)n0;
```
