## Supplementary Dataset S1 for "Gene turnover and contingency facilitated the repeated evolution of C_4_ photosynthesis in grasses": OG0030073_tree.txt

```
((Zea_mays_Zm00001eb172310:0.100475,((Sorghum_bicolor_SORBI_3007G049100:5e-09,Sorghum_bicolor_SORBI_3007G049500:0.00263772)n3:0.163637,(Sorghum_bicolor_SORBI_3007G048800:0.124594,Sorghum_bicolor_SORBI_3007G049600:0.0787368)n4:0.0568653)n2:0.0489367)n1:0.0243478,(Zea_mays_Zm00001eb172340:0.174204,Sorghum_bicolor_SORBI_3007G049200:0.139983)n5:0.0243478)n0;
```
