## Supplementary Dataset S1 for "Gene turnover and contingency facilitated the repeated evolution of C_4_ photosynthesis in grasses": OG0030074_tree.txt

```
(Stipagrostis_hirtigluma_H_Shi_ptg000038l_000855.1:0.0601862,((Stipagrostis_hirtigluma_H_Shi_ptg000002l_000239.1:0.0692417,(Stipagrostis_hirtigluma_H_Shi_ptg000017l_001957.1:0.0329238,(Stipagrostis_hirtigluma_H_Shi_ptg000017l_000223.1:0.00524645,Stipagrostis_hirtigluma_H_Shi_ptg000092l_000175.1:0.00497788)n4:0.0542861)n3:0.0297939)n2:0.0759505,(Stipagrostis_hirtigluma_H_Shi_ptg000038l_001298.1:0.090727,Stipagrostis_hirtigluma_H_Shi_ptg000017l_001971.1:0.0822114)n5:0.0281188)n1:0.0601862)n0;
```
