## Supplementary Dataset S1 for "Gene turnover and contingency facilitated the repeated evolution of C_4_ photosynthesis in grasses": OG0030075_tree.txt

```
(Stipagrostis_hirtigluma_H_Shi_ptg000055l_001298.1:2.5e-09,((Stipagrostis_hirtigluma_H_Shi_ptg000016l_000218.1:0.779157,(Stipagrostis_hirtigluma_H_Shi_ptg000049l_001783.1:5e-09,Stipagrostis_hirtigluma_H_Shi_ptg000050l_000966.1:0.00952943)n3:0.111608)n2:0.0738981,(Stipagrostis_hirtigluma_H_Shi_ptg000018l_000374.1:6e-09,(Stipagrostis_hirtigluma_H_Shi_ptg000044l_001605.1:0.0314822,Stipagrostis_hirtigluma_H_Shi_ptg000002l_000976.1:0.0150835)n5:5e-09)n4:0.00652858)n1:2.5e-09)n0;
```
