## Supplementary Dataset S1 for "Gene turnover and contingency facilitated the repeated evolution of C_4_ photosynthesis in grasses": OG0030076_tree.txt

```
(Stipagrostis_hirtigluma_H_Shi_ptg000008l_000413.1:0.198646,((Stipagrostis_hirtigluma_H_Shi_ptg000059l_001370.1:0.0365944,(Stipagrostis_hirtigluma_H_Shi_ptg000002l_000948.1:0.0253971,Stipagrostis_hirtigluma_H_Shi_ptg000050l_002608.1:0.0311443)n3:0.0172628)n2:0.0394861,(Stipagrostis_hirtigluma_H_Shi_ptg000017l_001713.1:0.0429362,(Stipagrostis_hirtigluma_H_Shi_ptg000059l_000355.1:0.0496428,Stipagrostis_hirtigluma_H_Shi_ptg000016l_002988.1:0.326171)n5:0.0135924)n4:0.0658706)n1:0.198646)n0;
```
