## Supplementary Dataset S1 for "Gene turnover and contingency facilitated the repeated evolution of C_4_ photosynthesis in grasses": OG0030077_tree.txt

```
(Stipagrostis_hirtigluma_H_Shi_ptg000042l_000034.1:0.012118,(Stipagrostis_hirtigluma_H_Shi_ptg000007l_000211.1:5e-09,(Stipagrostis_hirtigluma_H_Shi_ptg000042l_000035.1:0.0102671,(((Stipagrostis_hirtigluma_H_Shi_ptg000042l_000033.1:0.010547,Stipagrostis_hirtigluma_H_Shi_ptg000007l_000209.1:0.0127769)n5:0.0199847,Stipagrostis_hirtigluma_H_Shi_ptg000042l_000036.1:0.042541)n4:0.0105046,Stipagrostis_hirtigluma_H_Shi_ptg000007l_000210.1:0.792029)n3:0.0114352)n2:0.00633867)n1:0.012118)n0;
```
