## Supplementary Dataset S1 for "Gene turnover and contingency facilitated the repeated evolution of C_4_ photosynthesis in grasses": OG0030078_tree.txt

```
(Stipagrostis_hirtigluma_H_Shi_ptg000041l_000030.1:2.5e-09,(Stipagrostis_hirtigluma_H_Shi_ptg000044l_001484.1:5e-09,((Stipagrostis_hirtigluma_H_Shi_ptg000050l_002531.1:5e-09,(Stipagrostis_hirtigluma_H_Shi_ptg000013l_000194.1:0.0445296,Stipagrostis_hirtigluma_H_Shi_ptg000050l_002530.1:0.0152695)n4:0.0186549)n3:0.0342626,(Stipagrostis_hirtigluma_H_Shi_ptg000044l_001485.1:5e-09,Stipagrostis_hirtigluma_H_Shi_ptg000008l_000563.1:0.00142723)n5:3.4924e-05)n2:0.00374251)n1:2.5e-09)n0;
```
