## Supplementary Dataset S1 for "Gene turnover and contingency facilitated the repeated evolution of C_4_ photosynthesis in grasses": OG0030079_tree.txt

```
(Stipagrostis_hirtigluma_H_Shi_ptg000009l_000361.1:0.00400927,(Stipagrostis_hirtigluma_H_Shi_ptg000083l_000299.1:0.0327011,((Stipagrostis_hirtigluma_H_Shi_ptg000009l_000363.1:0.0110503,(Stipagrostis_hirtigluma_H_Shi_ptg000009l_000364.1:0.00758766,Stipagrostis_hirtigluma_H_Shi_ptg000083l_000301.1:0.0138515)n4:0.0386645)n3:0.155574,(Stipagrostis_hirtigluma_H_Shi_ptg000009l_000362.1:0.00763703,Stipagrostis_hirtigluma_H_Shi_ptg000083l_000300.1:0.0146335)n5:0.0394091)n2:0.0394665)n1:0.00400927)n0;
```
