## Supplementary Dataset S1 for "Gene turnover and contingency facilitated the repeated evolution of C_4_ photosynthesis in grasses": OG0030080_tree.txt

```
(Stipagrostis_hirtigluma_H_Shi_ptg000010l_000049.1:0.0605545,(Zea_mays_Zm00001eb175720:0.349066,((Zea_mays_Zm00001eb170430:0.0101698,Zea_mays_Zm00001eb357430:0.016253)n3:0.0258313,(Zea_mays_Zm00001eb288960:0.0361743,(Zea_mays_Zm00001eb233390:0.604677,Zea_mays_Zm00001eb236400:0.16314)n5:0.151259)n4:0.0592352)n2:0.0855151)n1:0.0605545)n0;
```
