## Supplementary Dataset S1 for "Gene turnover and contingency facilitated the repeated evolution of C_4_ photosynthesis in grasses": OG0030081_tree.txt

```
(Stipagrostis_hirtigluma_H_Shi_ptg000012l_000762.1:2.5e-09,((Stipagrostis_hirtigluma_H_Shi_ptg000046l_000371.1:5e-09,Stipagrostis_hirtigluma_H_Shi_ptg000016l_000474.1:0.00439216)n2:0.00249647,(Stipagrostis_hirtigluma_H_Shi_ptg000020l_000090.1:0.176365,(Stipagrostis_hirtigluma_H_Shi_ptg000028l_000132.1:0.0696475,(Stipagrostis_hirtigluma_H_Shi_ptg000016l_000142.1:0.015186,Stipagrostis_hirtigluma_H_Shi_ptg000046l_000493.1:0.00120711)n5:0.0287406)n4:0.0109357)n3:0.00338948)n1:2.5e-09)n0;
```
