## Supplementary Dataset S1 for "Gene turnover and contingency facilitated the repeated evolution of C_4_ photosynthesis in grasses": OG0030082_tree.txt

```
(Stipagrostis_hirtigluma_H_Shi_ptg000021l_001275.1:0.000251338,(Stipagrostis_hirtigluma_H_Shi_ptg000021l_001273.1:0.000538867,(Stipagrostis_hirtigluma_H_Shi_ptg000017l_001401.1:0.0463091,(Stipagrostis_hirtigluma_H_Shi_ptg000037l_001171.1:0.124552,(Stipagrostis_hirtigluma_H_Shi_ptg000037l_001174.1:0.0860371,(Stipagrostis_hirtigluma_H_Shi_ptg000017l_001402.1:0.0272267,Stipagrostis_hirtigluma_H_Shi_ptg000021l_001276.1:0.0115396)n5:0.0362513)n4:0.877761)n3:0.0713249)n2:0.135497)n1:0.000251338)n0;
```
