## Supplementary Dataset S1 for "Gene turnover and contingency facilitated the repeated evolution of C_4_ photosynthesis in grasses": OG0030083_tree.txt

```
(Stipagrostis_hirtigluma_H_Shi_ptg000022l_000688.1:0.00847625,(Stipagrostis_hirtigluma_H_Shi_ptg000073l_000087.1:0.0195934,((Stipagrostis_hirtigluma_H_Shi_ptg000022l_000689.1:0.0370699,(Stipagrostis_hirtigluma_H_Shi_ptg000022l_000690.1:0.0375066,Stipagrostis_hirtigluma_H_Shi_ptg000073l_000088.1:6e-09)n4:0.036828)n3:0.896779,(Stipagrostis_hirtigluma_H_Shi_ptg000022l_000687.1:0.116397,Stipagrostis_hirtigluma_H_Shi_ptg000040l_000053.1:0.00257388)n5:0.0422764)n2:0.0315484)n1:0.00847625)n0;
```
