## Supplementary Dataset S1 for "Gene turnover and contingency facilitated the repeated evolution of C_4_ photosynthesis in grasses": OG0030084_tree.txt

```
(Stipagrostis_hirtigluma_H_Shi_ptg000063l_000249.1:0.008249,(Stipagrostis_hirtigluma_H_Shi_ptg000090l_000002.1:0.00775128,(Stipagrostis_hirtigluma_H_Shi_ptg000063l_000245.1:0.0238316,((Stipagrostis_hirtigluma_H_Shi_ptg000063l_000248.1:0.00496053,Stipagrostis_hirtigluma_H_Shi_ptg000063l_000247.1:0.00325134)n4:0.0131903,(Stipagrostis_hirtigluma_H_Shi_ptg000063l_000246.1:0.0050649,Stipagrostis_hirtigluma_H_Shi_ptg000090l_000001.1:6e-09)n5:0.0688217)n3:0.010233)n2:0.00306666)n1:0.008249)n0;
```
