## Supplementary Dataset S1 for "Gene turnover and contingency facilitated the repeated evolution of C_4_ photosynthesis in grasses": OG0030085_tree.txt

```
(Streptochaeta_angustifolia_strangu_014654:2.5e-09,((Streptochaeta_angustifolia_strangu_002453:5e-09,Streptochaeta_angustifolia_strangu_002455:5e-09)n2:0.0251545,(Streptochaeta_angustifolia_strangu_014657:0.0626391,(Streptochaeta_angustifolia_strangu_005370:0.298239,(Streptochaeta_angustifolia_strangu_002454:0.0119658,Streptochaeta_angustifolia_strangu_014653:5e-09)n5:0.290272)n4:0.0523382)n3:0.0700513)n1:2.5e-09)n0;
```
