## Supplementary Dataset S1 for "Gene turnover and contingency facilitated the repeated evolution of C_4_ photosynthesis in grasses": OG0030086_tree.txt

```
(Streptochaeta_angustifolia_strangu_002486:0.0713803,(Streptochaeta_angustifolia_strangu_002275:0.148661,(Streptochaeta_angustifolia_strangu_037540:0.155,((Streptochaeta_angustifolia_strangu_020738:0.737894,Streptochaeta_angustifolia_strangu_002336:0.286564)n4:0.129791,(Streptochaeta_angustifolia_strangu_003355:0.0479491,Streptochaeta_angustifolia_strangu_003356:0.0212451)n5:0.0929263)n3:0.0572711)n2:0.0327925)n1:0.0713803)n0;
```
