## Supplementary Dataset S1 for "Gene turnover and contingency facilitated the repeated evolution of C_4_ photosynthesis in grasses": OG0030087_tree.txt

```
(Streptochaeta_angustifolia_strangu_029240:0.0302676,((Streptochaeta_angustifolia_strangu_038455:0.0854294,Streptochaeta_angustifolia_strangu_000635:0.0287201)n2:0.012297,((Streptochaeta_angustifolia_strangu_035572:0.191601,Streptochaeta_angustifolia_strangu_002659:0.177445)n4:0.0658779,(Streptochaeta_angustifolia_strangu_030958:0.485083,Streptochaeta_angustifolia_strangu_032914:0.107)n5:0.0622004)n3:0.055168)n1:0.0302676)n0;
```
