## Supplementary Dataset S1 for "Gene turnover and contingency facilitated the repeated evolution of C_4_ photosynthesis in grasses": OG0030088_tree.txt

```
(Streptochaeta_angustifolia_strangu_039564:0.0487562,(Streptochaeta_angustifolia_strangu_039890:5e-09,(Streptochaeta_angustifolia_strangu_040537:0.000659652,((Streptochaeta_angustifolia_strangu_039889:0.509967,(Streptochaeta_angustifolia_strangu_002711:0.276534,Streptochaeta_angustifolia_strangu_031290:0.407596)n5:0.139958)n4:0.333905,Streptochaeta_angustifolia_strangu_039565:0.025681)n3:0.0318549)n2:0.00313745)n1:0.0487562)n0;
```
