## Supplementary Dataset S1 for "Gene turnover and contingency facilitated the repeated evolution of C_4_ photosynthesis in grasses": OG0030089_tree.txt

```
(Streptochaeta_angustifolia_strangu_025831:0.00978533,(Streptochaeta_angustifolia_strangu_029909:0.0406188,(Streptochaeta_angustifolia_strangu_021557:0.0718805,((Streptochaeta_angustifolia_strangu_012525:0.125321,Streptochaeta_angustifolia_strangu_030402:0.123461)n4:0.19899,(Streptochaeta_angustifolia_strangu_026700:0.0270376,Streptochaeta_angustifolia_strangu_035268:0.0242886)n5:0.0486336)n3:0.0175355)n2:0.0166968)n1:0.00978533)n0;
```
