## Supplementary Dataset S1 for "Gene turnover and contingency facilitated the repeated evolution of C_4_ photosynthesis in grasses": OG0030090_tree.txt

```
(Streptochaeta_angustifolia_strangu_017288:0.0134578,((Streptochaeta_angustifolia_strangu_017121:0.334614,(Streptochaeta_angustifolia_strangu_020814:0.114871,(Streptochaeta_angustifolia_strangu_012627:0.0710044,Streptochaeta_angustifolia_strangu_017289:0.130351)n4:0.00845979)n3:0.0282782)n2:0.0401685,(Streptochaeta_angustifolia_strangu_001678:0.0876549,Streptochaeta_angustifolia_strangu_012146:0.0804482)n5:0.0295121)n1:0.0134578)n0;
```
