## Supplementary Dataset S1 for "Gene turnover and contingency facilitated the repeated evolution of C_4_ photosynthesis in grasses": OG0030091_tree.txt

```
(Streptochaeta_angustifolia_strangu_031622:0.340077,((Streptochaeta_angustifolia_strangu_044068:0.176475,(Streptochaeta_angustifolia_strangu_025204:0.224248,Streptochaeta_angustifolia_strangu_005070:0.0658313)n3:0.128939)n2:0.334072,(Streptochaeta_angustifolia_strangu_036318:0.520954,(Streptochaeta_angustifolia_strangu_042936:0.0811983,Streptochaeta_angustifolia_strangu_022505:0.100349)n5:0.502072)n4:0.160895)n1:0.340077)n0;
```
