## Supplementary Dataset S1 for "Gene turnover and contingency facilitated the repeated evolution of C_4_ photosynthesis in grasses": OG0030092_tree.txt

```
(Streptochaeta_angustifolia_strangu_014255:0.0248819,(Streptochaeta_angustifolia_strangu_036544:0.0149764,(Streptochaeta_angustifolia_strangu_017324:0.0393378,(Streptochaeta_angustifolia_strangu_008675:0.072425,(Streptochaeta_angustifolia_strangu_027460:0.255091,(Streptochaeta_angustifolia_strangu_042866:0.639967,Streptochaeta_angustifolia_strangu_001371:0.537536)n5:0.184928)n4:0.11574)n3:0.0497162)n2:0.01249)n1:0.0248819)n0;
```
