## Supplementary Dataset S1 for "Gene turnover and contingency facilitated the repeated evolution of C_4_ photosynthesis in grasses": OG0030093_tree.txt

```
(Streptochaeta_angustifolia_strangu_024446:0.0892046,((Streptochaeta_angustifolia_strangu_033117:0.039861,Streptochaeta_angustifolia_strangu_022457:0.0455288)n2:0.025451,(Streptochaeta_angustifolia_strangu_037963:0.00601018,(Streptochaeta_angustifolia_strangu_005269:0.0108653,(Streptochaeta_angustifolia_strangu_015099:0.240543,Streptochaeta_angustifolia_strangu_040134:0.144327)n5:0.104337)n4:0.0108187)n3:5e-09)n1:0.0892046)n0;
```
