## Supplementary Dataset S1 for "Gene turnover and contingency facilitated the repeated evolution of C_4_ photosynthesis in grasses": OG0030094_tree.txt

```
(Streptochaeta_angustifolia_strangu_044767:2.5e-09,(Streptochaeta_angustifolia_strangu_043248:5e-09,(Streptochaeta_angustifolia_strangu_044685:0.139235,((Streptochaeta_angustifolia_strangu_042039:5e-09,Streptochaeta_angustifolia_strangu_043679:0.00137668)n4:0.0953679,(Streptochaeta_angustifolia_strangu_004015:0.0310177,Streptochaeta_angustifolia_strangu_044221:0.022361)n5:0.0433395)n3:0.0277994)n2:0.107354)n1:2.5e-09)n0;
```
