## Supplementary Dataset S1 for "Gene turnover and contingency facilitated the repeated evolution of C_4_ photosynthesis in grasses": OG0030095_tree.txt

```
(Streptochaeta_angustifolia_strangu_037342:0.0300244,((Streptochaeta_angustifolia_strangu_008857:0.00272784,Streptochaeta_angustifolia_strangu_008863:0.0156904)n2:0.0995188,((Streptochaeta_angustifolia_strangu_001667:0.105524,Streptochaeta_angustifolia_strangu_001668:0.0280211)n4:0.0916413,(Streptochaeta_angustifolia_strangu_042344:0.164883,Streptochaeta_angustifolia_strangu_000017:0.0323469)n5:0.02464)n3:0.144732)n1:0.0300244)n0;
```
