## Supplementary Dataset S1 for "Gene turnover and contingency facilitated the repeated evolution of C_4_ photosynthesis in grasses": OG0030096_tree.txt

```
(Streptochaeta_angustifolia_strangu_010048:0.0324058,(Streptochaeta_angustifolia_strangu_029500:0.0506463,((Streptochaeta_angustifolia_strangu_005491:0.10916,Streptochaeta_angustifolia_strangu_014758:0.0330249)n3:0.0167746,(Streptochaeta_angustifolia_strangu_015491:0.059304,(Streptochaeta_angustifolia_strangu_016001:0.141105,Streptochaeta_angustifolia_strangu_015079:0.0673946)n5:0.0308374)n4:0.0144196)n2:0.00538009)n1:0.0324058)n0;
```
