## Supplementary Dataset S1 for "Gene turnover and contingency facilitated the repeated evolution of C_4_ photosynthesis in grasses": OG0030097_tree.txt

```
(Streptochaeta_angustifolia_strangu_001012:0.0212755,(Streptochaeta_angustifolia_strangu_001015:0.0650344,((Streptochaeta_angustifolia_strangu_015009:0.00529321,(Streptochaeta_angustifolia_strangu_015010:0.00273131,Streptochaeta_angustifolia_strangu_042687:0.00351416)n4:0.0250263)n3:0.0171821,(Streptochaeta_angustifolia_strangu_016907:0.00409262,Streptochaeta_angustifolia_strangu_015011:0.00160246)n5:0.0404747)n2:0.144899)n1:0.0212755)n0;
```
