## Supplementary Dataset S1 for "Gene turnover and contingency facilitated the repeated evolution of C_4_ photosynthesis in grasses": OG0030098_tree.txt

```
(Streptochaeta_angustifolia_strangu_032399:0.0161959,(Streptochaeta_angustifolia_strangu_039787:0.0631844,(Streptochaeta_angustifolia_strangu_023046:0.0512954,(Streptochaeta_angustifolia_strangu_006814:0.068503,(Streptochaeta_angustifolia_strangu_020370:0.148557,(Streptochaeta_angustifolia_strangu_026835:0.215344,Streptochaeta_angustifolia_strangu_041523:0.215459)n5:0.620042)n4:0.0985919)n3:0.0299088)n2:0.157472)n1:0.0161959)n0;
```
