## Supplementary Dataset S1 for "Gene turnover and contingency facilitated the repeated evolution of C_4_ photosynthesis in grasses": OG0030099_tree.txt

```
(Streptochaeta_angustifolia_strangu_023200:0.0562701,(Streptochaeta_angustifolia_strangu_001279:0.0696981,((Streptochaeta_angustifolia_strangu_037478:0.889905,(Streptochaeta_angustifolia_strangu_016872:0.0117389,Streptochaeta_angustifolia_strangu_027389:0.112633)n4:0.0784362)n3:0.0796885,(Streptochaeta_angustifolia_strangu_004703:0.0720642,Streptochaeta_angustifolia_strangu_005939:0.0970852)n5:0.0109886)n2:0.0113515)n1:0.0562701)n0;
```
