## Supplementary Dataset S1 for "Gene turnover and contingency facilitated the repeated evolution of C_4_ photosynthesis in grasses": OG0030100_tree.txt

```
(Streptochaeta_angustifolia_strangu_023657:0.0103497,(Streptochaeta_angustifolia_strangu_027833:0.0195522,(Streptochaeta_angustifolia_strangu_036732:0.145153,((Streptochaeta_angustifolia_strangu_008155:0.0564292,Streptochaeta_angustifolia_strangu_014342:0.0550329)n4:0.149754,(Streptochaeta_angustifolia_strangu_040509:0.724733,Streptochaeta_angustifolia_strangu_021433:0.357115)n5:0.219477)n3:0.182664)n2:0.0251736)n1:0.0103497)n0;
```
