## Supplementary Dataset S1 for "Gene turnover and contingency facilitated the repeated evolution of C_4_ photosynthesis in grasses": OG0030101_tree.txt

```
(Streptochaeta_angustifolia_strangu_023160:0.00344637,((Streptochaeta_angustifolia_strangu_027248:0.0709425,Streptochaeta_angustifolia_strangu_013501:0.0707558)n2:0.070186,(Streptochaeta_angustifolia_strangu_001700:0.0672383,(Streptochaeta_angustifolia_strangu_020827:0.0681739,(Streptochaeta_angustifolia_strangu_030583:0.13338,Streptochaeta_angustifolia_strangu_008438:0.0789634)n5:0.214916)n4:0.0262303)n3:0.11689)n1:0.00344637)n0;
```
