## Supplementary Dataset S1 for "Gene turnover and contingency facilitated the repeated evolution of C_4_ photosynthesis in grasses": OG0030102_tree.txt

```
(Streptochaeta_angustifolia_strangu_016488:0.156931,((Streptochaeta_angustifolia_strangu_043358:0.670526,(Streptochaeta_angustifolia_strangu_003818:0.120314,(Streptochaeta_angustifolia_strangu_044829:0.0135245,Streptochaeta_angustifolia_strangu_044401:0.153383)n4:0.013366)n3:0.0563466)n2:0.0569174,(Streptochaeta_angustifolia_strangu_044510:0.302069,Streptochaeta_angustifolia_strangu_044843:0.0860435)n5:0.0240418)n1:0.156931)n0;
```
