## Supplementary Dataset S1 for "Gene turnover and contingency facilitated the repeated evolution of C_4_ photosynthesis in grasses": OG0030103_tree.txt

```
(Streptochaeta_angustifolia_strangu_003431:0.000216644,(Streptochaeta_angustifolia_strangu_039816:5e-09,((Streptochaeta_angustifolia_strangu_022519:5e-09,(Streptochaeta_angustifolia_strangu_030823:0.00337946,Streptochaeta_angustifolia_strangu_000980:0.0038975)n4:0.762518)n3:0.00147804,(Streptochaeta_angustifolia_strangu_010814:0.00216911,Streptochaeta_angustifolia_strangu_015509:0.00110229)n5:6e-09)n2:0.000865966)n1:0.000216644)n0;
```
