## Supplementary Dataset S1 for "Gene turnover and contingency facilitated the repeated evolution of C_4_ photosynthesis in grasses": OG0030104_tree.txt

```
(Streptochaeta_angustifolia_strangu_024764:0.0525826,((Streptochaeta_angustifolia_strangu_024777:0.818605,Streptochaeta_angustifolia_strangu_009803:0.21679)n2:0.127994,(Streptochaeta_angustifolia_strangu_028839:0.0388655,((Streptochaeta_angustifolia_strangu_034196:0,Streptochaeta_angustifolia_strangu_015272:0)n5:5e-09,Streptochaeta_angustifolia_strangu_025207:0.0231847)n4:5e-09)n3:0.0525908)n1:0.0525826)n0;
```
