## Supplementary Dataset S1 for "Gene turnover and contingency facilitated the repeated evolution of C_4_ photosynthesis in grasses": OG0030105_tree.txt

```
(Tillandsia_fasciculata_H_Tillandsia_CM054940.1_000057.1:0.207201,(Streptochaeta_angustifolia_strangu_024766:0.0241976,(((Streptochaeta_angustifolia_strangu_041373:0.217567,Streptochaeta_angustifolia_strangu_011187:0.0280637)n4:0.0563434,(Streptochaeta_angustifolia_strangu_000340:0.015655,Streptochaeta_angustifolia_strangu_037030:0.0384391)n5:0.012095)n3:0.19806,Streptochaeta_angustifolia_strangu_023984:0.0551025)n2:0.0287708)n1:0.207201)n0;
```
