## Supplementary Dataset S1 for "Gene turnover and contingency facilitated the repeated evolution of C_4_ photosynthesis in grasses": OG0030106_tree.txt

```
(Streptochaeta_angustifolia_strangu_029327:0.0377599,(Streptochaeta_angustifolia_strangu_021764:0.0832121,(Streptochaeta_angustifolia_strangu_029326:0.128722,(Streptochaeta_angustifolia_strangu_012906:0.0694295,(Streptochaeta_angustifolia_strangu_036061:0.0493212,(Streptochaeta_angustifolia_strangu_012665:0.0875497,Streptochaeta_angustifolia_strangu_012905:0.0775094)n5:0.0219738)n4:0.0203183)n3:0.0154113)n2:0.0301887)n1:0.0377599)n0;
```
