## Supplementary Dataset S1 for "Gene turnover and contingency facilitated the repeated evolution of C_4_ photosynthesis in grasses": OG0030107_tree.txt

```
(Streptochaeta_angustifolia_strangu_030765:0.0619874,((Streptochaeta_angustifolia_strangu_012336:0.0558212,Streptochaeta_angustifolia_strangu_019375:0.0709427)n2:0.0582705,(Streptochaeta_angustifolia_strangu_005828:0.0398963,(Streptochaeta_angustifolia_strangu_010596:0.21853,(Streptochaeta_angustifolia_strangu_021772:0.423631,Streptochaeta_angustifolia_strangu_015220:0.53543)n5:0.306981)n4:0.102674)n3:0.030427)n1:0.0619874)n0;
```
