## Supplementary Dataset S1 for "Gene turnover and contingency facilitated the repeated evolution of C_4_ photosynthesis in grasses": OG0030108_tree.txt

```
(Streptochaeta_angustifolia_strangu_034221:0.039075,((Streptochaeta_angustifolia_strangu_029972:0.789742,(Streptochaeta_angustifolia_strangu_018493:0.0573308,Streptochaeta_angustifolia_strangu_036672:0.0285119)n3:0.00681448)n2:0.0200333,(Streptochaeta_angustifolia_strangu_023547:0.0312836,(Streptochaeta_angustifolia_strangu_004855:0.0692543,Streptochaeta_angustifolia_strangu_024961:0.0805526)n5:0.0482324)n4:0.0601393)n1:0.039075)n0;
```
