## Supplementary Dataset S1 for "Gene turnover and contingency facilitated the repeated evolution of C_4_ photosynthesis in grasses": OG0030109_tree.txt

```
(Streptochaeta_angustifolia_strangu_006023:0.00202773,(Streptochaeta_angustifolia_strangu_043423:0.1095,((Streptochaeta_angustifolia_strangu_027687:0.295839,Streptochaeta_angustifolia_strangu_028991:0.0998436)n3:0.0480126,(Streptochaeta_angustifolia_strangu_043847:0.0562384,(Streptochaeta_angustifolia_strangu_013089:0.129447,Streptochaeta_angustifolia_strangu_027610:0.00940703)n5:0.0549642)n4:0.0358351)n2:0.0903809)n1:0.00202773)n0;
```
