## Supplementary Dataset S1 for "Gene turnover and contingency facilitated the repeated evolution of C_4_ photosynthesis in grasses": OG0030110_tree.txt

```
(Streptochaeta_angustifolia_strangu_022290:0.0610415,((Streptochaeta_angustifolia_strangu_004420:0.852843,Streptochaeta_angustifolia_strangu_040974:0.295199)n2:0.098681,((Streptochaeta_angustifolia_strangu_023308:0.131086,Streptochaeta_angustifolia_strangu_010442:0.0798745)n4:0.028963,(Streptochaeta_angustifolia_strangu_006435:0.125809,Streptochaeta_angustifolia_strangu_007197:0.157098)n5:0.0237661)n3:0.0304809)n1:0.0610415)n0;
```
