## Supplementary Dataset S1 for "Gene turnover and contingency facilitated the repeated evolution of C_4_ photosynthesis in grasses": OG0030111_tree.txt

```
(Streptochaeta_angustifolia_strangu_000648:0.00433304,((Streptochaeta_angustifolia_strangu_016527:0.114165,Streptochaeta_angustifolia_strangu_027431:0.0467984)n2:0.430498,(Streptochaeta_angustifolia_strangu_000953:0.147561,(Streptochaeta_angustifolia_strangu_031714:0.116887,(Streptochaeta_angustifolia_strangu_011843:0.00474303,Streptochaeta_angustifolia_strangu_000586:0.0119366)n5:0.348882)n4:0.127508)n3:0.278066)n1:0.00433304)n0;
```
