## Supplementary Dataset S1 for "Gene turnover and contingency facilitated the repeated evolution of C_4_ photosynthesis in grasses": OG0030112_tree.txt

```
(Streptochaeta_angustifolia_strangu_028330:0.0282181,(Streptochaeta_angustifolia_strangu_042659:0.0671002,(Streptochaeta_angustifolia_strangu_025315:0.0662459,(Streptochaeta_angustifolia_strangu_024506:0.406594,(Streptochaeta_angustifolia_strangu_000995:0.390257,(Streptochaeta_angustifolia_strangu_008561:0.229194,Streptochaeta_angustifolia_strangu_041345:0.291451)n5:0.261113)n4:0.241997)n3:0.348111)n2:0.0373128)n1:0.0282181)n0;
```
