## Supplementary Dataset S1 for "Gene turnover and contingency facilitated the repeated evolution of C_4_ photosynthesis in grasses": OG0030113_tree.txt

```
(Streptochaeta_angustifolia_strangu_017789:0.382389,(Streptochaeta_angustifolia_strangu_024589:0.0339762,((Streptochaeta_angustifolia_strangu_001144:0.00659752,Streptochaeta_angustifolia_strangu_042794:0.0251952)n3:0.0208889,(Streptochaeta_angustifolia_strangu_018022:0.0392669,(Streptochaeta_angustifolia_strangu_003224:0.0489709,Streptochaeta_angustifolia_strangu_003334:0.0364491)n5:0.00876578)n4:0.00755356)n2:0.0326883)n1:0.382389)n0;
```
