## Supplementary Dataset S1 for "Gene turnover and contingency facilitated the repeated evolution of C_4_ photosynthesis in grasses": OG0030114_tree.txt

```
(Streptochaeta_angustifolia_strangu_022987:0.0458212,((Streptochaeta_angustifolia_strangu_001320:0.668192,(Streptochaeta_angustifolia_strangu_002750:0.63602,(Streptochaeta_angustifolia_strangu_024368:0.107064,Streptochaeta_angustifolia_strangu_043838:0.0933679)n4:0.146024)n3:0.202906)n2:0.205459,(Streptochaeta_angustifolia_strangu_044956:0.0520485,Streptochaeta_angustifolia_strangu_026260:0.0711325)n5:0.0117691)n1:0.0458212)n0;
```
