## Supplementary Dataset S1 for "Gene turnover and contingency facilitated the repeated evolution of C_4_ photosynthesis in grasses": OG0030115_tree.txt

```
(Streptochaeta_angustifolia_strangu_004821:0.00162727,(Streptochaeta_angustifolia_strangu_004975:0.0186936,(Streptochaeta_angustifolia_strangu_004978:0.170635,(((Streptochaeta_angustifolia_strangu_004976:0.00831219,Streptochaeta_angustifolia_strangu_004977:0.0186319)n5:0.258907,Streptochaeta_angustifolia_strangu_004974:0.095903)n4:0.016909,Streptochaeta_angustifolia_strangu_025114:0.303205)n3:0.136245)n2:0.0319931)n1:0.00162727)n0;
```
