## Supplementary Dataset S1 for "Gene turnover and contingency facilitated the repeated evolution of C_4_ photosynthesis in grasses": OG0030116_tree.txt

```
(Streptochaeta_angustifolia_strangu_020763:2.5e-09,(Streptochaeta_angustifolia_strangu_043844:0.00325029,(Streptochaeta_angustifolia_strangu_042631:0.0763441,(Streptochaeta_angustifolia_strangu_006901:0.290824,(Streptochaeta_angustifolia_strangu_018223:0.0981948,(Streptochaeta_angustifolia_strangu_020802:0.0203707,Streptochaeta_angustifolia_strangu_022465:0.154956)n5:0.0795573)n4:0.800805)n3:0.279514)n2:0.0199179)n1:2.5e-09)n0;
```
