## Supplementary Dataset S1 for "Gene turnover and contingency facilitated the repeated evolution of C_4_ photosynthesis in grasses": OG0030117_tree.txt

```
(Streptochaeta_angustifolia_strangu_030534:0.479866,((((Streptochaeta_angustifolia_strangu_028529:0.148555,Streptochaeta_angustifolia_strangu_003088:0.119626)n4:0.196402,Streptochaeta_angustifolia_strangu_043176:0.0867776)n3:0.0926425,Streptochaeta_angustifolia_strangu_040966:0.151893)n2:0.0578401,(Streptochaeta_angustifolia_strangu_027421:0.15994,Streptochaeta_angustifolia_strangu_011215:0.203568)n5:0.186519)n1:0.479866)n0;
```
