## Supplementary Dataset S1 for "Gene turnover and contingency facilitated the repeated evolution of C_4_ photosynthesis in grasses": OG0030118_tree.txt

```
(Streptochaeta_angustifolia_strangu_031892:0.029398,(Streptochaeta_angustifolia_strangu_032869:0.15095,(Streptochaeta_angustifolia_strangu_019190:0.0632485,(((Streptochaeta_angustifolia_strangu_029709:0.879181,Streptochaeta_angustifolia_strangu_006302:0.129688)n5:0.124666,Streptochaeta_angustifolia_strangu_020059:0.0859211)n4:0.00707233,Streptochaeta_angustifolia_strangu_008898:0.309109)n3:0.0163333)n2:0.0280154)n1:0.029398)n0;
```
