## Supplementary Dataset S1 for "Gene turnover and contingency facilitated the repeated evolution of C_4_ photosynthesis in grasses": OG0030119_tree.txt

```
(Streptochaeta_angustifolia_strangu_043715:0.00679352,(Streptochaeta_angustifolia_strangu_033743:0.00334505,(Streptochaeta_angustifolia_strangu_004264:0.0866399,(Streptochaeta_angustifolia_strangu_038320:0.09985,(Streptochaeta_angustifolia_strangu_009024:5e-09,(Streptochaeta_angustifolia_strangu_038321:0.138502,Streptochaeta_angustifolia_strangu_009025:0.239825)n5:0.254724)n4:0.0262006)n3:0.278971)n2:0.097294)n1:0.00679352)n0;
```
