## Supplementary Dataset S1 for "Gene turnover and contingency facilitated the repeated evolution of C_4_ photosynthesis in grasses": OG0030120_tree.txt

```
(Streptochaeta_angustifolia_strangu_026505:0.000484989,((Streptochaeta_angustifolia_strangu_015397:0.151518,(Streptochaeta_angustifolia_strangu_041086:0.154745,(Streptochaeta_angustifolia_strangu_038504:0.0366127,Streptochaeta_angustifolia_strangu_042887:0.431743)n4:0.0402237)n3:0.101816)n2:0.0110493,(Streptochaeta_angustifolia_strangu_038503:0.360103,Streptochaeta_angustifolia_strangu_041087:0.0412675)n5:0.0584513)n1:0.000484989)n0;
```
