## Supplementary Dataset S1 for "Gene turnover and contingency facilitated the repeated evolution of C_4_ photosynthesis in grasses": OG0030121_tree.txt

```
(Streptochaeta_angustifolia_strangu_029366:0.0177398,(Streptochaeta_angustifolia_strangu_029363:0.0123139,(Streptochaeta_angustifolia_strangu_041397:0.019177,((Streptochaeta_angustifolia_strangu_029364:0.532659,Streptochaeta_angustifolia_strangu_040050:0.0573174)n4:0.0471111,(Streptochaeta_angustifolia_strangu_002961:0.00868434,Streptochaeta_angustifolia_strangu_029365:0.00826741)n5:0.025881)n3:0.0757569)n2:0.0310245)n1:0.0177398)n0;
```
