## Supplementary Dataset S1 for "Gene turnover and contingency facilitated the repeated evolution of C_4_ photosynthesis in grasses": OG0030122_tree.txt

```
(Streptochaeta_angustifolia_strangu_007246:0.000877289,((Streptochaeta_angustifolia_strangu_018713:0.448307,(Streptochaeta_angustifolia_strangu_009841:0.0285254,Streptochaeta_angustifolia_strangu_035393:0.172257)n3:0.106775)n2:0.0878278,(Streptochaeta_angustifolia_strangu_011606:0.0152974,(Streptochaeta_angustifolia_strangu_004544:0.0331289,Streptochaeta_angustifolia_strangu_008475:0.0430054)n5:0.0308492)n4:0.115089)n1:0.000877289)n0;
```
