## Supplementary Dataset S1 for "Gene turnover and contingency facilitated the repeated evolution of C_4_ photosynthesis in grasses": OG0030123_tree.txt

```
(Streptochaeta_angustifolia_strangu_035980:0.0148793,((Streptochaeta_angustifolia_strangu_043760:0.0443973,Streptochaeta_angustifolia_strangu_011580:0.0259363)n2:0.00674605,((Streptochaeta_angustifolia_strangu_035979:0.0174442,Streptochaeta_angustifolia_strangu_011581:0.0362735)n4:0.187101,(Streptochaeta_angustifolia_strangu_004561:0.00691583,Streptochaeta_angustifolia_strangu_004562:0.278153)n5:0.0622071)n3:0.0295441)n1:0.0148793)n0;
```
