## Supplementary Dataset S1 for "Gene turnover and contingency facilitated the repeated evolution of C_4_ photosynthesis in grasses": OG0030124_tree.txt

```
(Streptochaeta_angustifolia_strangu_026804:0.0387989,((Streptochaeta_angustifolia_strangu_015137:0.113593,(Streptochaeta_angustifolia_strangu_014567:0.0541918,(Streptochaeta_angustifolia_strangu_026545:0.509799,Streptochaeta_angustifolia_strangu_002083:0.0481329)n4:0.128227)n3:0.0775844)n2:0.0356087,(Streptochaeta_angustifolia_strangu_015138:0.269693,Streptochaeta_angustifolia_strangu_042599:0.0166924)n5:0.00408855)n1:0.0387989)n0;
```
