## Supplementary Dataset S1 for "Gene turnover and contingency facilitated the repeated evolution of C_4_ photosynthesis in grasses": OG0030125_tree.txt

```
(Streptochaeta_angustifolia_strangu_042867:0.0292939,((Streptochaeta_angustifolia_strangu_008858:0.0130723,Streptochaeta_angustifolia_strangu_008860:0.0794261)n2:0.0567511,(Streptochaeta_angustifolia_strangu_007538:0.0299849,(Streptochaeta_angustifolia_strangu_007542:0.046025,(Streptochaeta_angustifolia_strangu_007537:0.019223,Streptochaeta_angustifolia_strangu_007543:0.0481623)n5:0.0455362)n4:0.254196)n3:0.0130375)n1:0.0292939)n0;
```
