## Supplementary Dataset S1 for "Gene turnover and contingency facilitated the repeated evolution of C_4_ photosynthesis in grasses": OG0030126_tree.txt

```
(Streptochaeta_angustifolia_strangu_012041:0.00974282,(Streptochaeta_angustifolia_strangu_016014:0.013102,(Streptochaeta_angustifolia_strangu_012039:0.0216495,((Streptochaeta_angustifolia_strangu_019138:0.441793,(Streptochaeta_angustifolia_strangu_010820:0.811239,Streptochaeta_angustifolia_strangu_030386:0.457052)n5:0.129744)n4:0.160282,Streptochaeta_angustifolia_strangu_003099:0.0213452)n3:0.00588789)n2:0.0196214)n1:0.00974282)n0;
```
