## Supplementary Dataset S1 for "Gene turnover and contingency facilitated the repeated evolution of C_4_ photosynthesis in grasses": OG0030127_tree.txt

```
(Streptochaeta_angustifolia_strangu_044679:0.00276516,(Streptochaeta_angustifolia_strangu_024593:5e-09,(Streptochaeta_angustifolia_strangu_010944:0.00554226,(Streptochaeta_angustifolia_strangu_007675:0.453262,(Streptochaeta_angustifolia_strangu_011813:0.413598,(Streptochaeta_angustifolia_strangu_035479:0.0536871,Streptochaeta_angustifolia_strangu_043814:0.0299794)n5:0.14053)n4:0.0559131)n3:0.00647808)n2:0.0111614)n1:0.00276516)n0;
```
