## Supplementary Dataset S1 for "Gene turnover and contingency facilitated the repeated evolution of C_4_ photosynthesis in grasses": OG0030128_tree.txt

```
(Streptochaeta_angustifolia_strangu_034256:0.0137274,((Streptochaeta_angustifolia_strangu_007127:0.0779641,Streptochaeta_angustifolia_strangu_034255:0.0213097)n2:0.0248516,((Streptochaeta_angustifolia_strangu_043127:0.030487,Streptochaeta_angustifolia_strangu_015995:0.0426613)n4:0.00549482,(Streptochaeta_angustifolia_strangu_028280:0.0705117,Streptochaeta_angustifolia_strangu_007126:0.0719185)n5:0.00585226)n3:0.0577754)n1:0.0137274)n0;
```
