## Supplementary Dataset S1 for "Gene turnover and contingency facilitated the repeated evolution of C_4_ photosynthesis in grasses": OG0030129_tree.txt

```
(Streptochaeta_angustifolia_strangu_008051:0.0616061,((Streptochaeta_angustifolia_strangu_040752:0.230353,Streptochaeta_angustifolia_strangu_019720:0.0725354)n2:0.127594,((Streptochaeta_angustifolia_strangu_040861:0.330788,Streptochaeta_angustifolia_strangu_022023:0.0509244)n4:0.277194,(Streptochaeta_angustifolia_strangu_018791:0.104192,Streptochaeta_angustifolia_strangu_018704:0.192462)n5:0.159054)n3:0.20405)n1:0.0616061)n0;
```
