## Supplementary Dataset S1 for "Gene turnover and contingency facilitated the repeated evolution of C_4_ photosynthesis in grasses": OG0030130_tree.txt

```
(Streptochaeta_angustifolia_strangu_025092:0.0245409,((Streptochaeta_angustifolia_strangu_039477:0.0996688,(Streptochaeta_angustifolia_strangu_039474:0.0938432,Streptochaeta_angustifolia_strangu_025091:0.0329427)n3:0.00875602)n2:0.00694747,(Streptochaeta_angustifolia_strangu_039473:0.0592723,(Streptochaeta_angustifolia_strangu_036627:0.087504,Streptochaeta_angustifolia_strangu_039476:0.0565895)n5:0.0393768)n4:0.00535663)n1:0.0245409)n0;
```
