## Supplementary Dataset S1 for "Gene turnover and contingency facilitated the repeated evolution of C_4_ photosynthesis in grasses": OG0030131_tree.txt

```
(Streptochaeta_angustifolia_strangu_037480:2.5e-09,(Streptochaeta_angustifolia_strangu_042758:0.00361273,(Streptochaeta_angustifolia_strangu_037442:0.326505,((Streptochaeta_angustifolia_strangu_007603:0.227492,Streptochaeta_angustifolia_strangu_042759:0.0605405)n4:0.0340189,(Streptochaeta_angustifolia_strangu_042760:0.157282,Streptochaeta_angustifolia_strangu_025190:0.0259665)n5:0.0206)n3:0.0515075)n2:0.027335)n1:2.5e-09)n0;
```
