## Supplementary Dataset S1 for "Gene turnover and contingency facilitated the repeated evolution of C_4_ photosynthesis in grasses": OG0030132_tree.txt

```
(Streptochaeta_angustifolia_strangu_031681:0,(Streptochaeta_angustifolia_strangu_000482:0,((Streptochaeta_angustifolia_strangu_045003:0.398217,(Streptochaeta_angustifolia_strangu_026853:0.0650601,Streptochaeta_angustifolia_strangu_031680:0.0715605)n4:0.0562197)n3:0.0261333,(Streptochaeta_angustifolia_strangu_012671:0.165493,Streptochaeta_angustifolia_strangu_012791:0.0740098)n5:0.029982)n2:0.232528)n1:0)n0;
```
