## Supplementary Dataset S1 for "Gene turnover and contingency facilitated the repeated evolution of C_4_ photosynthesis in grasses": OG0030133_tree.txt

```
(Streptochaeta_angustifolia_strangu_007786:0.0374862,(Streptochaeta_angustifolia_strangu_007808:0.0472348,(Streptochaeta_angustifolia_strangu_015474:0.0899106,((Streptochaeta_angustifolia_strangu_029685:0.061746,Streptochaeta_angustifolia_strangu_006914:0.231513)n4:0.0471289,(Streptochaeta_angustifolia_strangu_041085:0.274209,Streptochaeta_angustifolia_strangu_029686:0.0232624)n5:0.0333634)n3:0.0462877)n2:0.0329591)n1:0.0374862)n0;
```
