## Supplementary Dataset S1 for "Gene turnover and contingency facilitated the repeated evolution of C_4_ photosynthesis in grasses": OG0030134_tree.txt

```
(Streptochaeta_angustifolia_strangu_002055:0.00820796,(Streptochaeta_angustifolia_strangu_002056:0.00708815,((Streptochaeta_angustifolia_strangu_040418:0.569684,(Streptochaeta_angustifolia_strangu_014711:0.0647735,Streptochaeta_angustifolia_strangu_019045:0.161564)n4:0.197292)n3:0.201592,(Streptochaeta_angustifolia_strangu_010008:0.111738,Streptochaeta_angustifolia_strangu_010340:0.0520987)n5:0.0241971)n2:0.017411)n1:0.00820796)n0;
```
