## Supplementary Dataset S1 for "Gene turnover and contingency facilitated the repeated evolution of C_4_ photosynthesis in grasses": OG0030135_tree.txt

```
(Streptochaeta_angustifolia_strangu_008016:0.132251,((Streptochaeta_angustifolia_strangu_008023:0.0985188,Streptochaeta_angustifolia_strangu_008021:0.296273)n2:0.0249231,((Streptochaeta_angustifolia_strangu_008017:0.016651,Streptochaeta_angustifolia_strangu_008020:0.0233708)n4:0.0257295,(Streptochaeta_angustifolia_strangu_008018:0.11641,Streptochaeta_angustifolia_strangu_008019:0.0318427)n5:0.0470204)n3:0.0238363)n1:0.132251)n0;
```
