## Supplementary Dataset S1 for "Gene turnover and contingency facilitated the repeated evolution of C_4_ photosynthesis in grasses": OG0030136_tree.txt

```
(Tillandsia_fasciculata_H_Tillandsia_CM054931.1_000427.1:0.00534838,((Tillandsia_fasciculata_H_Tillandsia_CM054931.1_000016.1:0.0399936,(Tillandsia_fasciculata_H_Tillandsia_CM054934.1_000766.1:0.0853619,(Tillandsia_fasciculata_H_Tillandsia_CM054932.1_000211.1:0.0446845,Tillandsia_fasciculata_H_Tillandsia_CM054931.1_000451.1:0.0151714)n4:0.0469141)n3:0.00733524)n2:0.0314753,(Tillandsia_fasciculata_H_Tillandsia_CM054944.1_000732.1:0.00727381,Tillandsia_fasciculata_H_Tillandsia_CM054950.1_000109.1:0.00517752)n5:0.013625)n1:0.00534838)n0;
```
