## Supplementary Dataset S1 for "Gene turnover and contingency facilitated the repeated evolution of C_4_ photosynthesis in grasses": OG0030137_tree.txt

```
(Tillandsia_fasciculata_H_Tillandsia_CM054931.1_000708.1:0.018324,((Tillandsia_fasciculata_H_Tillandsia_CM054931.1_000705.1:0.0126915,(Tillandsia_fasciculata_H_Tillandsia_CM054931.1_000707.1:0.248366,(Tillandsia_fasciculata_H_Tillandsia_CM054931.1_000592.1:0.583796,Tillandsia_fasciculata_H_Tillandsia_CM054931.1_000587.1:0.0262337)n4:0.0149655)n3:0.0596763)n2:0.0249593,(Tillandsia_fasciculata_H_Tillandsia_CM054933.1_000415.1:0.266168,Tillandsia_fasciculata_H_Tillandsia_CM054931.1_000593.1:0.0658278)n5:0.00975766)n1:0.018324)n0;
```
