## Supplementary Dataset S1 for "Gene turnover and contingency facilitated the repeated evolution of C_4_ photosynthesis in grasses": OG0030138_tree.txt

```
(Tillandsia_fasciculata_H_Tillandsia_CM054932.1_001020.1:0.00161787,(Tillandsia_fasciculata_H_Tillandsia_CM054932.1_001025.1:0.00836501,(Tillandsia_fasciculata_H_Tillandsia_CM054932.1_001022.1:0.00156855,(Tillandsia_fasciculata_H_Tillandsia_CM054932.1_001024.1:0.0174061,(Tillandsia_fasciculata_H_Tillandsia_CM054932.1_001021.1:0.00477068,(Tillandsia_fasciculata_H_Tillandsia_CM054932.1_001023.1:0.0729938,Tillandsia_fasciculata_H_Tillandsia_CM054932.1_001026.1:0.00889435)n5:0.043712)n4:0.0266835)n3:0.00815681)n2:0.00154409)n1:0.00161787)n0;
```
