## Supplementary Dataset S1 for "Gene turnover and contingency facilitated the repeated evolution of C_4_ photosynthesis in grasses": OG0030139_tree.txt

```
(Tillandsia_fasciculata_H_Tillandsia_CM054950.1_000874.1:2.5e-09,((Tillandsia_fasciculata_H_Tillandsia_CM054933.1_000428.1:5e-09,(Tillandsia_fasciculata_H_Tillandsia_CM054946.1_000857.1:0.208943,Tillandsia_fasciculata_H_Tillandsia_CM054939.1_000956.1:0.0273705)n3:0.0692684)n2:5e-09,(Tillandsia_fasciculata_H_Tillandsia_CM054936.1_000285.1:5e-09,(Tillandsia_fasciculata_H_Tillandsia_CM054941.1_000669.1:0.00256501,Tillandsia_fasciculata_H_Tillandsia_CM054933.1_001235.1:0.00440104)n5:0.00141024)n4:5e-09)n1:2.5e-09)n0;
```
