## Supplementary Dataset S1 for "Gene turnover and contingency facilitated the repeated evolution of C_4_ photosynthesis in grasses": OG0030140_tree.txt

```
(Tillandsia_fasciculata_H_Tillandsia_CM054934.1_000941.1:0.00767812,(Tillandsia_fasciculata_H_Tillandsia_CM054934.1_000938.1:0.00572391,(Tillandsia_fasciculata_H_Tillandsia_CM054934.1_000932.1:0.0124711,(Tillandsia_fasciculata_H_Tillandsia_CM054934.1_000935.1:0.0219232,(Tillandsia_fasciculata_H_Tillandsia_CM054934.1_000931.1:0.0291355,(Tillandsia_fasciculata_H_Tillandsia_CM054934.1_000934.1:0.0551867,Tillandsia_fasciculata_H_Tillandsia_CM054934.1_000940.1:6e-09)n5:0.0191371)n4:0.321572)n3:0.0192137)n2:0.0152135)n1:0.00767812)n0;
```
