## Supplementary Dataset S1 for "Gene turnover and contingency facilitated the repeated evolution of C_4_ photosynthesis in grasses": OG0030141_tree.txt

```
(Tillandsia_fasciculata_H_Tillandsia_CM054937.1_001026.1:0.01702,(Tillandsia_fasciculata_H_Tillandsia_CM054937.1_001027.1:0.0158078,((Tillandsia_fasciculata_H_Tillandsia_CM054936.1_000519.1:0.0042351,(Tillandsia_fasciculata_H_Tillandsia_CM054936.1_000735.1:0.00853206,Tillandsia_fasciculata_H_Tillandsia_CM054936.1_000348.1:0.0242)n4:0.0081125)n3:0.00584063,(Tillandsia_fasciculata_H_Tillandsia_CM054936.1_000355.1:0.0142686,Tillandsia_fasciculata_H_Tillandsia_CM054948.1_000496.1:0.0206003)n5:0.0485376)n2:0.0227807)n1:0.01702)n0;
```
