## Supplementary Dataset S1 for "Gene turnover and contingency facilitated the repeated evolution of C_4_ photosynthesis in grasses": OG0030142_tree.txt

```
(Tillandsia_fasciculata_H_Tillandsia_CM054936.1_000468.1:0.0100261,((Tillandsia_fasciculata_H_Tillandsia_CM054936.1_000466.1:0.0958605,Tillandsia_fasciculata_H_Tillandsia_CM054936.1_000465.1:0.0462374)n2:0.111266,(Tillandsia_fasciculata_H_Tillandsia_CM054936.1_000659.1:0.0384348,(Tillandsia_fasciculata_H_Tillandsia_CM054936.1_000459.1:0.0892038,(Tillandsia_fasciculata_H_Tillandsia_CM054936.1_000446.1:0.0148398,Tillandsia_fasciculata_H_Tillandsia_CM054936.1_000451.1:0.00317309)n5:0.014379)n4:0.0290554)n3:5e-09)n1:0.0100261)n0;
```
