## Supplementary Dataset S1 for "Gene turnover and contingency facilitated the repeated evolution of C_4_ photosynthesis in grasses": OG0030143_tree.txt

```
(Tillandsia_fasciculata_H_Tillandsia_CM054952.1_000414.1:0.00941005,(Tillandsia_fasciculata_H_Tillandsia_CM054952.1_000408.1:0.0188156,((Tillandsia_fasciculata_H_Tillandsia_CM054952.1_000412.1:0.0240121,(Tillandsia_fasciculata_H_Tillandsia_CM054952.1_000409.1:0.0101457,Tillandsia_fasciculata_H_Tillandsia_CM054952.1_000411.1:0.0289237)n4:0.0723843)n3:0.0336951,(Tillandsia_fasciculata_H_Tillandsia_CM054952.1_000410.1:0.0224351,Tillandsia_fasciculata_H_Tillandsia_CM054952.1_000415.1:0.00652133)n5:0.00344758)n2:0.00458939)n1:0.00941005)n0;
```
