## Supplementary Dataset S1 for "Gene turnover and contingency facilitated the repeated evolution of C_4_ photosynthesis in grasses": OG0030144_tree.txt

```
(Urochloa_fusta_Urofu.3G401200:0.0545244,(Urochloa_fusta_Urofu.8G127100:0.0350228,(Urochloa_fusta_Urofu.2G174900:0.0546132,(Urochloa_fusta_Urofu.2G080800:0.091027,(Urochloa_fusta_Urofu.2G149200:0.115924,(Urochloa_fusta_Urofu.9G185800:0.38972,Urochloa_fusta_Urofu.9G350800:0.431818)n5:0.30285)n4:0.0580963)n3:0.0836206)n2:0.08296)n1:0.0545244)n0;
```
