## Supplementary Dataset S1 for "Gene turnover and contingency facilitated the repeated evolution of C_4_ photosynthesis in grasses": OG0030145_tree.txt

```
(Urochloa_fusta_Urofu.8G112400:0.00501441,(Urochloa_fusta_Urofu.2G158000:0.0122497,(Urochloa_fusta_Urofu.3G336200:0.01197,(Urochloa_fusta_Urofu.7G022900:0.0605417,(Urochloa_fusta_Urofu.2G087200:0.0333575,(Urochloa_fusta_Urofu.7G023000:0.0249282,Urochloa_fusta_Urofu.9G244000:0.0245192)n5:0.00899392)n4:0.0404611)n3:0.0316794)n2:0.00104331)n1:0.00501441)n0;
```
