## Supplementary Dataset S1 for "Gene turnover and contingency facilitated the repeated evolution of C_4_ photosynthesis in grasses": OG0030146_tree.txt

```
(Urochloa_fusta_Urofu.9G290000:0.0251242,((((Urochloa_fusta_Urofu.6G066900:0.0379967,Urochloa_fusta_Urofu.2G149100:0.052128)n4:0.0143324,Urochloa_fusta_Urofu.8G115400:0.0389879)n3:5e-09,Urochloa_fusta_Urofu.5G335900:0.0795441)n2:0.0344716,(Urochloa_fusta_Urofu.3G334500:0.129541,Urochloa_fusta_Urofu.8G111300:0.0364599)n5:0.00286688)n1:0.0251242)n0;
```
