## Supplementary Dataset S1 for "Gene turnover and contingency facilitated the repeated evolution of C_4_ photosynthesis in grasses": OG0030147_tree.txt

```
(Urochloa_fusta_Urofu.7G047200:2.5e-09,(Urochloa_fusta_Urofu.J004700:5e-09,((Urochloa_fusta_Urofu.8G159100:0.0335834,Urochloa_fusta_Urofu.5G298100:0.0445927)n3:0.0855355,(Urochloa_fusta_Urofu.3G339200:0.0394773,(Urochloa_fusta_Urofu.6G092100:0.0882734,Urochloa_fusta_Urofu.4G164400:0.0365544)n5:0.0157141)n4:0.0147901)n2:0.0491673)n1:2.5e-09)n0;
```
