## Supplementary Dataset S1 for "Gene turnover and contingency facilitated the repeated evolution of C_4_ photosynthesis in grasses": OG0030148_tree.txt

```
(Urochloa_fusta_Urofu.1G335600:0.02157,(Urochloa_fusta_Urofu.2G395200:0.0396645,(Urochloa_fusta_Urofu.8G096200:0.275498,(Urochloa_fusta_Urofu.7G100700:0.354457,(Urochloa_fusta_Urofu.5G354100:0.0250176,(Urochloa_fusta_Urofu.3G440700:0.0243699,Urochloa_fusta_Urofu.2G198200:0.023068)n5:0.0144624)n4:0.700394)n3:0.117782)n2:0.134172)n1:0.02157)n0;
```
