## Supplementary Dataset S1 for "Gene turnover and contingency facilitated the repeated evolution of C_4_ photosynthesis in grasses": OG0030149_tree.txt

```
(Urochloa_fusta_Urofu.7G032500:0.0212931,(Urochloa_fusta_Urofu.2G028500:0.014616,(Urochloa_fusta_Urofu.4G169800:0.0267564,(Urochloa_fusta_Urofu.6G077800:0.0422853,(Urochloa_fusta_Urofu.3G365000:0.135831,(Urochloa_fusta_Urofu.7G032600:0.0370418,Urochloa_fusta_Urofu.4G140100:0.0457019)n5:0.673887)n4:0.0572876)n3:0.00835531)n2:0.00665718)n1:0.0212931)n0;
```
