## Supplementary Dataset S1 for "Gene turnover and contingency facilitated the repeated evolution of C_4_ photosynthesis in grasses": OG0030150_tree.txt

```
(Urochloa_fusta_Urofu.9G292800:0.0221961,(Urochloa_fusta_Urofu.7G013500:0.0116001,(Urochloa_fusta_Urofu.7G043300:0.0321379,(Urochloa_fusta_Urofu.7G013700:0.0312223,(Urochloa_fusta_Urofu.2G188900:0.031024,(Urochloa_fusta_Urofu.7G013600:0.301136,Urochloa_fusta_Urofu.3G342800:0.0242006)n5:0.0370218)n4:5e-09)n3:0.000882837)n2:5e-09)n1:0.0221961)n0;
```
