## Supplementary Dataset S1 for "Gene turnover and contingency facilitated the repeated evolution of C_4_ photosynthesis in grasses": OG0030151_tree.txt

```
(Zea_mays_Zm00001eb082990:0.00721377,((Zea_mays_Zm00001eb238520:0.0492787,(Zea_mays_Zm00001eb252130:0.11385,Zea_mays_Zm00001eb353090:0.0818466)n3:0.0445485)n2:0.0227648,((Zea_mays_Zm00001eb423820:0.102788,Zea_mays_Zm00001eb034910:0.093573)n5:0.0165387,Zea_mays_Zm00001eb353220:0.00980757)n4:0.00357518)n1:0.00721377)n0;
```
