## Supplementary Dataset S1 for "Gene turnover and contingency facilitated the repeated evolution of C_4_ photosynthesis in grasses": OG0030152_tree.txt

```
(Zea_mays_Zm00001eb411660:0.0116085,((Zea_mays_Zm00001eb426440:0.0164496,Zea_mays_Zm00001eb382800:0.0194137)n2:0.0818123,((Zea_mays_Zm00001eb373680:0.0696683,Zea_mays_Zm00001eb183450:0.0159596)n4:0.0870047,(Zea_mays_Zm00001eb028150:0.0105162,Zea_mays_Zm00001eb145060:0.0408431)n5:0.00525186)n3:0.252853)n1:0.0116085)n0;
```
