## Supplementary Dataset S1 for "Gene turnover and contingency facilitated the repeated evolution of C_4_ photosynthesis in grasses": OG0030153_tree.txt

```
(Zea_mays_Zm00001eb333770:0.00671216,((Zea_mays_Zm00001eb142020:0.205611,(Zea_mays_Zm00001eb055480:0.250601,Zea_mays_Zm00001eb099060:0.0145998)n3:0.0241719)n2:0.068581,(Zea_mays_Zm00001eb015580:0.00711199,(Zea_mays_Zm00001eb341300:0.0144462,Zea_mays_Zm00001eb125800:0.150896)n5:0.00166745)n4:0.00143034)n1:0.00671216)n0;
```
