## Supplementary Dataset S1 for "Gene turnover and contingency facilitated the repeated evolution of C_4_ photosynthesis in grasses": OG0030154_tree.txt

```
(Zea_mays_Zm00001eb286680:0.000392739,((((Zea_mays_Zm00001eb297700:0.0998426,Zea_mays_Zm00001eb092210:0.00852689)n4:0.04037,Zea_mays_Zm00001eb110200:0.0612576)n3:0.0252126,Zea_mays_Zm00001eb376440:0.106016)n2:0.0453411,(Zea_mays_Zm00001eb154740:0.0361343,Zea_mays_Zm00001eb224790:0.0521141)n5:0.00685362)n1:0.000392739)n0;
```
