## Supplementary Dataset S1 for "Gene turnover and contingency facilitated the repeated evolution of C_4_ photosynthesis in grasses": OG0030155_tree.txt

```
(Zea_mays_Zm00001eb336610:2.5e-09,(Zea_mays_Zm00001eb243790:5e-09,(Zea_mays_Zm00001eb014610:5e-09,(Zea_mays_Zm00001eb083430:0.00774352,(Zea_mays_Zm00001eb044690:0.0115121,(Zea_mays_Zm00001eb336910:0.223517,Zea_mays_Zm00001eb029110:0.00858527)n5:0.0193262)n4:0.08113)n3:0.00881612)n2:0.00302345)n1:2.5e-09)n0;
```
