## Supplementary Dataset S1 for "Gene turnover and contingency facilitated the repeated evolution of C_4_ photosynthesis in grasses": OG0030156_tree.txt

```
(Zea_mays_Zm00001eb409070:0.0956093,(Zea_mays_Zm00001eb029930:0.0561612,(Zea_mays_Zm00001eb318790:0.131248,(Zea_mays_Zm00001eb221930:0.0122936,((Zea_mays_Zm00001eb149870:0.0354793,Zea_mays_Zm00001eb262730:0.0813532)n5:0.0746378,Zea_mays_Zm00001eb003380:0.309633)n4:0.0239627)n3:0.0284709)n2:0.0160603)n1:0.0956093)n0;
```
