## Supplementary Dataset S1 for "Gene turnover and contingency facilitated the repeated evolution of C_4_ photosynthesis in grasses": OG0030157_tree.txt

```
(Zea_mays_Zm00001eb353430:0.439588,(Zea_mays_Zm00001eb353400:0.16981,((Zea_mays_Zm00001eb353370:0.0405115,(Zea_mays_Zm00001eb348160:0.361771,Zea_mays_Zm00001eb284790:0.0254598)n4:0.0273561)n3:0.0166173,(Zea_mays_Zm00001eb353350:0.0219456,Zea_mays_Zm00001eb353410:0.0841228)n5:0.0138841)n2:0.0711698)n1:0.439588)n0;
```
