## Supplementary Dataset S1 for "Gene turnover and contingency facilitated the repeated evolution of C_4_ photosynthesis in grasses": OG0030158_tree.txt

```
(Zea_mays_Zm00001eb186740:0.0310044,(Zea_mays_Zm00001eb294950:0.0354533,(Zea_mays_Zm00001eb360370:0.0389425,(Zea_mays_Zm00001eb171860:0.0303127,(Zea_mays_Zm00001eb386760:0.10228,(Zea_mays_Zm00001eb077090:0.0572681,Zea_mays_Zm00001eb083500:0.0312268)n5:0.012707)n4:0.0193113)n3:0.0169722)n2:5e-09)n1:0.0310044)n0;
```
