## Supplementary Dataset S1 for "Gene turnover and contingency facilitated the repeated evolution of C_4_ photosynthesis in grasses": OG0030159_tree.txt

```
(Zea_mays_Zm00001eb047050:0.0226197,(Zea_mays_Zm00001eb047040:0.0656729,((Zea_mays_Zm00001eb117490:0.427589,Zea_mays_Zm00001eb112350:0.385864)n3:0.203071,(Zea_mays_Zm00001eb428760:0.0184572,(Zea_mays_Zm00001eb230020:0.0810496,Zea_mays_Zm00001eb223350:0.100704)n5:0.0231887)n4:0.130483)n2:0.236038)n1:0.0226197)n0;
```
