## Supplementary Dataset S1 for "Gene turnover and contingency facilitated the repeated evolution of C_4_ photosynthesis in grasses": OG0030160_tree.txt

```
(Zea_mays_Zm00001eb086130:0.00111359,((Zea_mays_Zm00001eb278190:0,Zea_mays_Zm00001eb384520:0,Zea_mays_Zm00001eb384380:0,Zea_mays_Zm00001eb269980:0)n2:5e-09,(Zea_mays_Zm00001eb437930:0.00111017,Zea_mays_Zm00001eb111210:5e-09)n3:5e-09)n1:0.00111359)n0;
```
