## Supplementary Dataset S1 for "Gene turnover and contingency facilitated the repeated evolution of C_4_ photosynthesis in grasses": OG0030161_tree.txt

```
(Zea_mays_Zm00001eb429490:0.00365704,(Zea_mays_Zm00001eb152720:0.00359083,(Zea_mays_Zm00001eb390110:0.00731411,(Zea_mays_Zm00001eb346170:0.00360841,(Zea_mays_Zm00001eb082240:5e-09,(Zea_mays_Zm00001eb209630:0.0736118,Zea_mays_Zm00001eb425210:0.00373401)n5:0.00869242)n4:6e-09)n3:5e-09)n2:5e-09)n1:0.00365704)n0;
```
