## Supplementary Dataset S1 for "Gene turnover and contingency facilitated the repeated evolution of C_4_ photosynthesis in grasses": OG0030162_tree.txt

```
(Zea_mays_Zm00001eb427690:0.0649868,(Zea_mays_Zm00001eb376410:0.129485,(Zea_mays_Zm00001eb360870:0.59614,((Zea_mays_Zm00001eb188440:0.086506,Zea_mays_Zm00001eb272320:0.0359204)n4:0.128394,(Zea_mays_Zm00001eb083260:0.129026,Zea_mays_Zm00001eb191570:0.0665494)n5:0.0182477)n3:0.047172)n2:0.0378559)n1:0.0649868)n0;
```
