## Supplementary Dataset S1 for "Gene turnover and contingency facilitated the repeated evolution of C_4_ photosynthesis in grasses": OG0030163_tree.txt

```
(Zea_mays_Zm00001eb340310:0.00403256,(Zea_mays_Zm00001eb111190:0.0338135,(Zea_mays_Zm00001eb060290:0.0157844,(Zea_mays_Zm00001eb097820:0.162008,(Zea_mays_Zm00001eb340300:0.692853,(Zea_mays_Zm00001eb267060:0.171948,Zea_mays_Zm00001eb340510:0.0362897)n5:0.123461)n4:0.183665)n3:0.197018)n2:0.0176026)n1:0.00403256)n0;
```
