## Supplementary Dataset S1 for "Gene turnover and contingency facilitated the repeated evolution of C_4_ photosynthesis in grasses": OG0030164_tree.txt

```
(Zea_mays_Zm00001eb029120:0.259088,(Zea_mays_Zm00001eb252290:0.00238814,((Zea_mays_Zm00001eb252280:0.0841975,(Zea_mays_Zm00001eb258640:0.00167251,Zea_mays_Zm00001eb151600:5e-09)n4:5e-09)n3:0.0301511,(Zea_mays_Zm00001eb258630:0.0844644,Zea_mays_Zm00001eb310800:0.00317897)n5:0.0249652)n2:5e-09)n1:0.259088)n0;
```
