## Supplementary Dataset S1 for "Gene turnover and contingency facilitated the repeated evolution of C_4_ photosynthesis in grasses": OG0030165_tree.txt

```
(Zea_mays_Zm00001eb409360:0.0307571,(Zea_mays_Zm00001eb111480:0.0604823,((Zea_mays_Zm00001eb370680:0.133417,Zea_mays_Zm00001eb407720:0.171476)n3:0.332984,(Zea_mays_Zm00001eb257350:0.0151723,(Zea_mays_Zm00001eb056290:0.0900917,Zea_mays_Zm00001eb088490:0.0108216)n5:0.0143)n4:0.0954838)n2:0.0548989)n1:0.0307571)n0;
```
