## Supplementary Dataset S1 for "Gene turnover and contingency facilitated the repeated evolution of C_4_ photosynthesis in grasses": OG0030166_tree.txt

```
(Zea_mays_Zm00001eb417600:0.424113,(Zea_mays_Zm00001eb303650:0.00172874,(((Zea_mays_Zm00001eb233990:0,Zea_mays_Zm00001eb356120:0)n4:5e-09,Zea_mays_Zm00001eb025120:5e-09)n3:0.0180923,(Zea_mays_Zm00001eb405050:0.0375675,Zea_mays_Zm00001eb310460:0.0373096)n5:0.00960423)n2:0.0224956)n1:0.424113)n0;
```
