## Supplementary Dataset S1 for "Gene turnover and contingency facilitated the repeated evolution of C_4_ photosynthesis in grasses": OG0030167_tree.txt

```
(Zea_mays_Zm00001eb168660:0.00436984,((Zea_mays_Zm00001eb234540:0.00287863,(Zea_mays_Zm00001eb267850:0.209032,(Zea_mays_Zm00001eb339610:0.0623006,Zea_mays_Zm00001eb382750:0.0382542)n4:0.496798)n3:0.127913)n2:0.221661,(Zea_mays_Zm00001eb134430:0.0462382,Zea_mays_Zm00001eb179920:0.0153493)n5:0.0201939)n1:0.00436984)n0;
```
