## Supplementary Dataset S1 for "Gene turnover and contingency facilitated the repeated evolution of C_4_ photosynthesis in grasses": OG0030168_tree.txt

```
(Zea_mays_Zm00001eb354070:0.00249788,((Zea_mays_Zm00001eb319180:0.0028263,Zea_mays_Zm00001eb073960:0.00496504)n2:5e-09,(Zea_mays_Zm00001eb088010:0.00498251,(Zea_mays_Zm00001eb210710:5e-09,(Zea_mays_Zm00001eb036830:0,Zea_mays_Zm00001eb238500:0)n5:0.265295)n4:5e-09)n3:5e-09)n1:0.00249788)n0;
```
