## Supplementary Dataset S1 for "Gene turnover and contingency facilitated the repeated evolution of C_4_ photosynthesis in grasses": OG0030169_tree.txt

```
(Zea_mays_Zm00001eb192830:0.285287,(Zea_mays_Zm00001eb243300:0.0918701,(Zea_mays_Zm00001eb063080:0.0272067,(Zea_mays_Zm00001eb175510:0.00360242,((Zea_mays_Zm00001eb016210:0.288366,Zea_mays_Zm00001eb270590:0.184557)n5:0.157242,Zea_mays_Zm00001eb357680:0.106216)n4:0.0436913)n3:0.0213605)n2:0.0754153)n1:0.285287)n0;
```
