## Supplementary Dataset S1 for "Gene turnover and contingency facilitated the repeated evolution of C_4_ photosynthesis in grasses": OG0030170_tree.txt

```
(Zea_mays_Zm00001eb030350:0.0095663,(Zea_mays_Zm00001eb416390:0.0644205,((Zea_mays_Zm00001eb345030:0.00212382,(Zea_mays_Zm00001eb247150:0.24645,Zea_mays_Zm00001eb388720:0.0341996)n4:0.0399657)n3:0.071915,(Zea_mays_Zm00001eb179770:0.000247415,Zea_mays_Zm00001eb196950:0.0103606)n5:0.020172)n2:0.0227369)n1:0.0095663)n0;
```
