## Supplementary Dataset S1 for "Gene turnover and contingency facilitated the repeated evolution of C_4_ photosynthesis in grasses": OG0030171_tree.txt

```
(Zea_mays_Zm00001eb399980:0.00124911,(Zea_mays_Zm00001eb399970:0.00752463,((Zea_mays_Zm00001eb415110:0,Zea_mays_Zm00001eb415120:0)n3:0.00503718,(Zea_mays_Zm00001eb116140:0,Zea_mays_Zm00001eb116120:0,Zea_mays_Zm00001eb116130:0)n4:0.00503717)n2:0.00758743)n1:0.00124911)n0;
```
