## Supplementary Dataset S1 for "Gene turnover and contingency facilitated the repeated evolution of C_4_ photosynthesis in grasses": OG0030172_tree.txt

```
(Zea_mays_Zm00001eb336240:0.0140964,(Zea_mays_Zm00001eb333880:0.0162077,(Zea_mays_Zm00001eb111260:0.0326916,(Zea_mays_Zm00001eb390380:0.0711401,(Zea_mays_Zm00001eb367540:0.136213,(Zea_mays_Zm00001eb349150:0.749369,Zea_mays_Zm00001eb173720:0.0300486)n5:0.0345839)n4:0.0648519)n3:0.0316899)n2:0.0165589)n1:0.0140964)n0;
```
