## Supplementary Dataset S1 for "Gene turnover and contingency facilitated the repeated evolution of C_4_ photosynthesis in grasses": OG0030173_tree.txt

```
(Zea_mays_Zm00001eb349740:0.226772,(Zea_mays_Zm00001eb236530:0.170138,(Zea_mays_Zm00001eb132060:0.171537,((Zea_mays_Zm00001eb308450:5e-09,(Zea_mays_Zm00001eb308460:0.00691479,Zea_mays_Zm00001eb133560:0.033156)n5:0.0235629)n4:0.73298,Zea_mays_Zm00001eb380820:0.263175)n3:0.0876188)n2:0.116764)n1:0.226772)n0;
```
