## Supplementary Dataset S1 for "Gene turnover and contingency facilitated the repeated evolution of C_4_ photosynthesis in grasses": OG0030174_tree.txt

```
(Zea_mays_Zm00001eb141850:0.00465487,(Zea_mays_Zm00001eb141780:5e-09,(Zea_mays_Zm00001eb141740:0.0153109,((Zea_mays_Zm00001eb142050:0.133432,Zea_mays_Zm00001eb339060:0.0366758)n4:0.0524996,(Zea_mays_Zm00001eb141860:0.00185181,Zea_mays_Zm00001eb141820:0.00551062)n5:0.0321628)n3:0.00249262)n2:0.0185874)n1:0.00465487)n0;
```
