## Supplementary Dataset S1 for "Gene turnover and contingency facilitated the repeated evolution of C_4_ photosynthesis in grasses": OG0030175_tree.txt

```
(Zea_mays_Zm00001eb211830:0.0013925,((Zea_mays_Zm00001eb238690:0.0376911,(Zea_mays_Zm00001eb429010:0,Zea_mays_Zm00001eb372480:0)n3:5e-09)n2:5e-09,(Zea_mays_Zm00001eb146570:5e-09,(Zea_mays_Zm00001eb142120:0.00278501,Zea_mays_Zm00001eb233480:0.00277434)n5:5e-09)n4:6e-09)n1:0.0013925)n0;
```
