## Supplementary Dataset S1 for "Gene turnover and contingency facilitated the repeated evolution of C_4_ photosynthesis in grasses": OG0030176_tree.txt

```
(Zea_mays_Zm00001eb207140:0.00546092,(((Zea_mays_Zm00001eb207210:0,Zea_mays_Zm00001eb207150:0)n3:0.00438496,(Zea_mays_Zm00001eb207220:0,Zea_mays_Zm00001eb207230:0)n4:5e-09)n2:0.0462362,(Zea_mays_Zm00001eb091460:0.0378565,Zea_mays_Zm00001eb207260:0.0279017)n5:0.00920402)n1:0.00546092)n0;
```
