## Supplementary Dataset S1 for "Gene turnover and contingency facilitated the repeated evolution of C_4_ photosynthesis in grasses": OG0030177_tree.txt

```
(Zea_mays_Zm00001eb040030:0.111128,(Zea_mays_Zm00001eb374290:0.345858,(Zea_mays_Zm00001eb162730:0.139745,(Zea_mays_Zm00001eb253300:0.130958,(Zea_mays_Zm00001eb019610:0.26337,(Zea_mays_Zm00001eb317360:0.0120865,Zea_mays_Zm00001eb005410:0.0159063)n5:0.0170813)n4:0.259663)n3:0.107092)n2:0.0631274)n1:0.111128)n0;
```
