## Supplementary Dataset S1 for "Gene turnover and contingency facilitated the repeated evolution of C_4_ photosynthesis in grasses": OG0030178_tree.txt

```
(Zea_mays_Zm00001eb248430:0.00479273,(Zea_mays_Zm00001eb108160:0.24272,(Zea_mays_Zm00001eb250270:0.0100098,(Zea_mays_Zm00001eb292580:0.645342,(Zea_mays_Zm00001eb108150:0.0975388,(Zea_mays_Zm00001eb292560:0,Zea_mays_Zm00001eb166050:0)n5:0.0314317)n4:0.0577366)n3:0.0983684)n2:0.00342539)n1:0.00479273)n0;
```
