## Supplementary Dataset S1 for "Gene turnover and contingency facilitated the repeated evolution of C_4_ photosynthesis in grasses": OG0030179_tree.txt

```
(Zea_mays_Zm00001eb048040:0.221681,(Zea_mays_Zm00001eb129630:0.0468233,((Zea_mays_Zm00001eb276410:0,Zea_mays_Zm00001eb254370:0)n3:0.0786409,(Zea_mays_Zm00001eb127440:0.559553,(Zea_mays_Zm00001eb320140:0.105909,Zea_mays_Zm00001eb040980:0.0723759)n5:0.292105)n4:0.116776)n2:0.072198)n1:0.221681)n0;
```
