## Supplementary Dataset S1 for "Gene turnover and contingency facilitated the repeated evolution of C_4_ photosynthesis in grasses": OG0030180_tree.txt

```
(Zea_mays_Zm00001eb364150:0,(Zea_mays_Zm00001eb057600:0,((Zea_mays_Zm00001eb157910:0,Zea_mays_Zm00001eb222800:0)n3:0.0146302,(Zea_mays_Zm00001eb291510:0.0433793,(Zea_mays_Zm00001eb291520:0.31735,Zea_mays_Zm00001eb043500:0.0219794)n5:0.0169799)n4:0.000941539)n2:5e-09)n1:0)n0;
```
