## Supplementary Dataset S1 for "Gene turnover and contingency facilitated the repeated evolution of C_4_ photosynthesis in grasses": OG0030181_tree.txt

```
(Zea_mays_Zm00001eb424080:0.0182051,(((Zea_mays_Zm00001eb424180:5e-09,Zea_mays_Zm00001eb424230:5e-09)n3:5e-09,Zea_mays_Zm00001eb424200:0.0635752)n2:5e-09,(Zea_mays_Zm00001eb424140:5e-09,(Zea_mays_Zm00001eb424100:0.69259,Zea_mays_Zm00001eb424090:0.0776738)n5:0.0455453)n4:0.000689657)n1:0.0182051)n0;
```
