## Supplementary Dataset S1 for "Gene turnover and contingency facilitated the repeated evolution of C_4_ photosynthesis in grasses": OG0030182_tree.txt

```
(Zea_mays_Zm00001eb318250:0.00804772,(Zea_mays_Zm00001eb352520:5e-09,(((Zea_mays_Zm00001eb002970:0.116588,(Zea_mays_Zm00001eb295200:5e-09,Zea_mays_Zm00001eb119180:0.088946)n5:0.0685539)n4:0.183045,Zea_mays_Zm00001eb186520:0.265477)n3:0.077432,Zea_mays_Zm00001eb161150:0.235649)n2:0.113766)n1:0.00804772)n0;
```
