## Supplementary Dataset S1 for "Gene turnover and contingency facilitated the repeated evolution of C_4_ photosynthesis in grasses": OG0030183_tree.txt

```
(Zea_mays_Zm00001eb431540:2.5e-09,(Zea_mays_Zm00001eb322900:0.0108712,(Zea_mays_Zm00001eb323680:0.0183105,(Zea_mays_Zm00001eb113430:0.00440064,(Zea_mays_Zm00001eb080250:0.116229,(Zea_mays_Zm00001eb075980:5e-09,Zea_mays_Zm00001eb052040:0.0271099)n5:0.178566)n4:0.03171)n3:0.247614)n2:0.0350898)n1:2.5e-09)n0;
```
