## Supplementary Dataset S1 for "Gene turnover and contingency facilitated the repeated evolution of C_4_ photosynthesis in grasses": OG0030184_tree.txt

```
(Zea_mays_Zm00001eb385550:0.00897549,((Zea_mays_Zm00001eb053270:0.044224,Zea_mays_Zm00001eb084640:0.0175272)n2:0.00289494,(Zea_mays_Zm00001eb421750:0.00673778,(Zea_mays_Zm00001eb354120:0.0112858,(Zea_mays_Zm00001eb029820:0.0166768,Zea_mays_Zm00001eb132810:0.10431)n5:0.00617341)n4:0.00224915)n3:5e-09)n1:0.00897549)n0;
```
