## Supplementary Dataset S1 for "Gene turnover and contingency facilitated the repeated evolution of C_4_ photosynthesis in grasses": OG0030185_tree.txt

```
(Zea_mays_Zm00001eb108260:0.00145378,((Zea_mays_Zm00001eb028450:0.0933572,((Zea_mays_Zm00001eb254730:0.0197753,Zea_mays_Zm00001eb133030:0.000991514)n4:0.0365262,Zea_mays_Zm00001eb133020:0.0744051)n3:0.00370937)n2:0.0136181,(Zea_mays_Zm00001eb170880:0.00450373,Zea_mays_Zm00001eb170890:0.0113562)n5:0.000152143)n1:0.00145378)n0;
```
