## Supplementary Dataset S1 for "Gene turnover and contingency facilitated the repeated evolution of C_4_ photosynthesis in grasses": OG0030186_tree.txt

```
(Zea_mays_Zm00001eb272210:0.00420919,((Zea_mays_Zm00001eb272220:0.836922,Zea_mays_Zm00001eb125740:0.395221)n2:0.147033,((Zea_mays_Zm00001eb307930:0.0181825,Zea_mays_Zm00001eb155780:0.146189)n4:0.0241943,(Zea_mays_Zm00001eb127120:0.371529,Zea_mays_Zm00001eb202810:0.0638929)n5:0.0552329)n3:0.0324449)n1:0.00420919)n0;
```
