## Supplementary Dataset S1 for "Gene turnover and contingency facilitated the repeated evolution of C_4_ photosynthesis in grasses": OG0030187_tree.txt

```
(Zea_mays_Zm00001eb049550:0.0126592,((Zea_mays_Zm00001eb049520:0.240376,(Zea_mays_Zm00001eb147470:0.788356,Zea_mays_Zm00001eb049400:0.0787627)n3:0.0471582)n2:0.191636,(Zea_mays_Zm00001eb049480:0.00187184,(Zea_mays_Zm00001eb049420:0.00292798,Zea_mays_Zm00001eb049440:0.00588809)n5:0.000509654)n4:0.00897583)n1:0.0126592)n0;
```
