## Supplementary Dataset S1 for "Gene turnover and contingency facilitated the repeated evolution of C_4_ photosynthesis in grasses": OG0030188_tree.txt

```
(Zea_mays_Zm00001eb244300:0.00064306,(Zea_mays_Zm00001eb244330:0.00259117,(Zea_mays_Zm00001eb244250:0.0221524,((Zea_mays_Zm00001eb244370:0,Zea_mays_Zm00001eb244320:0)n4:5e-09,(Zea_mays_Zm00001eb244270:0.548869,Zea_mays_Zm00001eb244350:5e-09)n5:5e-09)n3:0.210914)n2:0.00900899)n1:0.00064306)n0;
```
