## Supplementary Dataset S1 for "Gene turnover and contingency facilitated the repeated evolution of C_4_ photosynthesis in grasses": OG0030189_tree.txt

```
(Zea_mays_Zm00001eb338820:0.00555003,(Zea_mays_Zm00001eb375090:0.0879941,((Zea_mays_Zm00001eb383850:0.0809176,Zea_mays_Zm00001eb122650:0.0891215)n3:0.0386356,(Zea_mays_Zm00001eb367800:0.0315504,(Zea_mays_Zm00001eb215060:0.23348,Zea_mays_Zm00001eb379800:0.0631751)n5:0.0758611)n4:0.0121738)n2:0.00870911)n1:0.00555003)n0;
```
