## Supplementary Dataset S1 for "Gene turnover and contingency facilitated the repeated evolution of C_4_ photosynthesis in grasses": OG0030190_tree.txt

```
(Zea_mays_Zm00001eb074490:0,(Zea_mays_Zm00001eb094260:0,Zea_mays_Zm00001eb282690:0,((Zea_mays_Zm00001eb282700:0,Zea_mays_Zm00001eb074500:0,Zea_mays_Zm00001eb094270:0)n3:0.0188002,Zea_mays_Zm00001eb010870:0.0225833)n2:0.813733)n1:0)n0;
```
