## Supplementary Dataset S1 for "Gene turnover and contingency facilitated the repeated evolution of C_4_ photosynthesis in grasses": OG0030191_tree.txt

```
(Zizania_latifolia_GWHTBFHI000632:0.0358215,((Zizania_latifolia_GWHTBFHI024920:0.0577098,(Zizania_latifolia_GWHTBFHI022516:0.337409,Zizania_latifolia_GWHTBFHI027763:0.290468)n3:0.178215)n2:0.0215375,(Zizania_latifolia_GWHTBFHI017530:0.204133,(Zizania_latifolia_GWHTBFHI001792:0.423674,Zizania_latifolia_GWHTBFHI019694:0.21486)n5:0.0597848)n4:0.0561923)n1:0.0358215)n0;
```
