## Supplementary Dataset S1 for "Gene turnover and contingency facilitated the repeated evolution of C_4_ photosynthesis in grasses": OG0030192_tree.txt

```
(Zizania_latifolia_GWHTBFHI009801:0.296937,((Zizania_latifolia_GWHTBFHI022812:0.530589,(Zizania_latifolia_GWHTBFHI007706:0.180948,Zizania_latifolia_GWHTBFHI030773:0.141619)n3:0.273391)n2:0.140433,(Zizania_latifolia_GWHTBFHI009986:0.529519,(Zizania_latifolia_GWHTBFHI001008:0.291408,Zizania_latifolia_GWHTBFHI014727:0.101546)n5:0.512095)n4:0.165649)n1:0.296937)n0;
```
