## Supplementary Dataset S1 for "Gene turnover and contingency facilitated the repeated evolution of C_4_ photosynthesis in grasses": OG0030193_tree.txt

```
(Zizania_latifolia_GWHTBFHI021586:0.0326911,(Zizania_latifolia_GWHTBFHI025893:0.0896147,(Zizania_latifolia_GWHTBFHI001216:0.078812,(Zizania_latifolia_GWHTBFHI020820:0.327887,(Zizania_latifolia_GWHTBFHI011632:0.647229,(Zizania_latifolia_GWHTBFHI019763:0.354287,Zizania_latifolia_GWHTBFHI036804:0.224939)n5:0.148505)n4:0.0917514)n3:0.0922598)n2:0.051884)n1:0.0326911)n0;
```
