## Supplementary Dataset S1 for "Gene turnover and contingency facilitated the repeated evolution of C_4_ photosynthesis in grasses": OG0030194_tree.txt

```
(Zizania_latifolia_GWHTBFHI018303:0.00700426,((Zizania_latifolia_GWHTBFHI033142:0.0137456,(Zizania_latifolia_GWHTBFHI016212:0.0817544,(Zizania_latifolia_GWHTBFHI001429:0.514313,Zizania_latifolia_GWHTBFHI014979:0.214588)n4:0.174299)n3:0.035399)n2:0.0183788,(Zizania_latifolia_GWHTBFHI014978:0.0067199,Zizania_latifolia_GWHTBFHI001428:0.0199605)n5:0.0281639)n1:0.00700426)n0;
```
