## Supplementary Dataset S1 for "Gene turnover and contingency facilitated the repeated evolution of C_4_ photosynthesis in grasses": OG0030195_tree.txt

```
(Zizania_latifolia_GWHTBFHI019069:0.0118421,((Zizania_latifolia_GWHTBFHI034510:0.156526,Zizania_latifolia_GWHTBFHI023758:0.102878)n2:0.00679998,((Zizania_latifolia_GWHTBFHI016788:0.0487395,Zizania_latifolia_GWHTBFHI034511:0.0581408)n4:0.0165963,(Zizania_latifolia_GWHTBFHI001651:0.155056,Zizania_latifolia_GWHTBFHI028394:0.0153479)n5:0.00491355)n3:0.00356912)n1:0.0118421)n0;
```
