## Supplementary Dataset S1 for "Gene turnover and contingency facilitated the repeated evolution of C_4_ photosynthesis in grasses": OG0030196_tree.txt

```
(Zizania_latifolia_GWHTBFHI007870:0.0350726,(((Zizania_latifolia_GWHTBFHI001783:0.0426253,Zizania_latifolia_GWHTBFHI020196:0.0457612)n3:0.00853735,(Zizania_latifolia_GWHTBFHI033463:0.0675634,Zizania_latifolia_GWHTBFHI036675:0.0575611)n4:0.00921379)n2:0.0119156,(Zizania_latifolia_GWHTBFHI001698:0.0695269,Zizania_latifolia_GWHTBFHI007939:0.0563176)n5:0.00409712)n1:0.0350726)n0;
```
