## Supplementary Dataset S1 for "Gene turnover and contingency facilitated the repeated evolution of C_4_ photosynthesis in grasses": OG0030197_tree.txt

```
(Zizania_latifolia_GWHTBFHI003605:0.0363788,(Zizania_latifolia_GWHTBFHI003606:0.0522661,((Zizania_latifolia_GWHTBFHI003615:0.191145,(Zizania_latifolia_GWHTBFHI038332:0.213762,Zizania_latifolia_GWHTBFHI003604:0.0465885)n4:0.0308295)n3:0.010757,(Zizania_latifolia_GWHTBFHI038334:0.0941401,Zizania_latifolia_GWHTBFHI038336:0.0773722)n5:0.0331552)n2:0.0477286)n1:0.0363788)n0;
```
