## Supplementary Dataset S1 for "Gene turnover and contingency facilitated the repeated evolution of C_4_ photosynthesis in grasses": OG0030198_tree.txt

```
(Zizania_latifolia_GWHTBFHI004624:0.014035,(Zizania_latifolia_GWHTBFHI016858:0.01131,(Zizania_latifolia_GWHTBFHI017345:0.0399136,(Zizania_latifolia_GWHTBFHI005597:0.00951076,(Zizania_latifolia_GWHTBFHI030429:0.0204573,(Zizania_latifolia_GWHTBFHI007509:0.0320638,Zizania_latifolia_GWHTBFHI038400:0.067674)n5:0.0990762)n4:0.0160114)n3:0.00539999)n2:0.00611333)n1:0.014035)n0;
```
