## Supplementary Dataset S1 for "Gene turnover and contingency facilitated the repeated evolution of C_4_ photosynthesis in grasses": OG0030199_tree.txt

```
(Zizania_latifolia_GWHTBFHI030348:0.0237108,(Zizania_latifolia_GWHTBFHI031413:0.00809052,((Zizania_latifolia_GWHTBFHI035636:0.055464,Zizania_latifolia_GWHTBFHI006530:0.00444947)n3:0.080668,((Zizania_latifolia_GWHTBFHI019175:0.710933,Zizania_latifolia_GWHTBFHI026781:0.580036)n5:0.0678829,Zizania_latifolia_GWHTBFHI014029:0.0430382)n4:0.0155081)n2:0.00735137)n1:0.0237108)n0;
```
