## Supplementary Dataset S1 for "Gene turnover and contingency facilitated the repeated evolution of C_4_ photosynthesis in grasses": OG0030200_tree.txt

```
(Zizania_latifolia_GWHTBFHI016437:0.281746,((Zizania_latifolia_GWHTBFHI011572:0.0890398,Zizania_latifolia_GWHTBFHI033549:0.0591429)n2:0.274179,(Zizania_latifolia_GWHTBFHI029609:0.0772865,((Zizania_latifolia_GWHTBFHI029610:0.00717507,Zizania_latifolia_GWHTBFHI029628:0.014075)n5:0.0456251,Zizania_latifolia_GWHTBFHI007159:0.0138971)n4:0.011676)n3:0.0762029)n1:0.281746)n0;
```
