## Supplementary Dataset S1 for "Gene turnover and contingency facilitated the repeated evolution of C_4_ photosynthesis in grasses": OG0030201_tree.txt

```
(Zizania_latifolia_GWHTBFHI007889:0.0273983,(Zizania_latifolia_GWHTBFHI019117:0.0609208,(Zizania_latifolia_GWHTBFHI016386:0.0476049,((Zizania_latifolia_GWHTBFHI020324:0.0663809,Zizania_latifolia_GWHTBFHI028385:0.0443396)n4:0.00696876,(Zizania_latifolia_GWHTBFHI008203:0.0427192,Zizania_latifolia_GWHTBFHI007907:0.0608422)n5:0.00796866)n3:0.0308939)n2:0.00921221)n1:0.0273983)n0;
```
