## Supplementary Dataset S1 for "Gene turnover and contingency facilitated the repeated evolution of C_4_ photosynthesis in grasses": OG0030202_tree.txt

```
(Zizania_latifolia_GWHTBFHI013650:0.026684,((Zizania_latifolia_GWHTBFHI024913:0.0837753,(Zizania_latifolia_GWHTBFHI028379:0.206787,Zizania_latifolia_GWHTBFHI016655:0.0467778)n3:0.0544877)n2:0.147478,(Zizania_latifolia_GWHTBFHI033640:0.0752784,(Zizania_latifolia_GWHTBFHI030138:0.11597,Zizania_latifolia_GWHTBFHI019392:0.0237915)n5:0.0141695)n4:0.0737884)n1:0.026684)n0;
```
