## Supplementary Dataset S1 for "Gene turnover and contingency facilitated the repeated evolution of C_4_ photosynthesis in grasses": OG0030203_tree.txt

```
((Echinocloa_haploclada_eh_chr9.1924:0.131702,(ASEM_RSA5_H_RSA5chrom7002666.1:0.0726732,(ASEM_AUS1_H_AUS1CM014270.1000001.1:0.00378464,ASEM_AUS1_H_AUS1CM014276.1002549.1:0.0271392)n3:0.369335)n2:0.103767)n1:0.0163764,(Setaria_viridis_SEVIR_7G176900v2:0.0633574,Urochloa_fusta_Urofu.7G198400:0.110739)n4:0.0163764)n0;
```
