## Supplementary Dataset S1 for "Gene turnover and contingency facilitated the repeated evolution of C_4_ photosynthesis in grasses": OG0030204_tree.txt

```
(Cenchrus_americanus_H_CamCM007983.2002679.1:0.0573306,(Echinocloa_haploclada_eh_chr7.47:0.13815,(ASEM_RSA5_H_RSA5chrom1004309.1:0.0131697,(ASEM_AUS1_H_AUS1CM014270.1004505.1:0.159485,(ASEM_AUS1_H_AUS1CM014270.1004504.1:0.094077,ASEM_AUS1_H_AUS1CM014270.1004509.1:0.0293198)n4:0.00293198)n3:0.000325776)n2:0.123941)n1:0.104083)n0;
```
