## Supplementary Dataset S1 for "Gene turnover and contingency facilitated the repeated evolution of C_4_ photosynthesis in grasses": OG0030205_tree.txt

```
(ASEM_AUS1_H_AUS1CM014270.1000049.1:0.28395,((ASEM_AUS1_H_AUS1CM014271.1003225.1:0,ASEM_AUS1_H_AUS1CM014272.1000224.1:0,ASEM_AUS1_H_AUS1CM014277.1002468.1:0)n2:5e-09,(ASEM_AUS1_H_AUS1CM014271.1003826.1:0.409119,ASEM_AUS1_H_AUS1CM014278.1004952.1:0.370506)n3:0.0245547)n1:0.28395)n0;
```
