## Supplementary Dataset S1 for "Gene turnover and contingency facilitated the repeated evolution of C_4_ photosynthesis in grasses": OG0030206_tree.txt

```
(ASEM_AUS1_H_AUS1CM014270.1004382.1:0.0530178,(Setaria_viridis_SEVIR_1G099000v2:0.778759,((Digitaria_exilis_H_Dex1A-003476.1:0.10621,Panicum_hallii_Pahal.1G023900:0.0289593)n3:0.0060747,(Panicum_virgatum_Pavir.1KG034500:0.0232345,Panicum_virgatum_Pavir.1NG038900:0.0541338)n4:0.00601486)n2:0.0504885)n1:0.0530178)n0;
```
