## Supplementary Dataset S1 for "Gene turnover and contingency facilitated the repeated evolution of C_4_ photosynthesis in grasses": OG0030207_tree.txt

```
((Setaria_viridis_SEVIR_1G097700v2:0.10489,(Cenchrus_americanus_H_CamCM007983.2002842.1:0.180737,Urochloa_fusta_Urofu.1G023500:0.139944)n2:0.14375)n1:0.0246517,(ASEM_RSA5_H_RSA5chrom1000178.1:0.0157576,(ASEM_AUS1_H_AUS1CM014270.1004375.1:0.0933467,ASEM_AUS1_H_AUS1CM014270.1004374.1:0.0215312)n4:0.00239235)n3:0.0401737)n0;
```
