## Supplementary Dataset S1 for "Gene turnover and contingency facilitated the repeated evolution of C_4_ photosynthesis in grasses": OG0030208_tree.txt

```
((Oryza_sativa_LOC_Os04g34900:0.0859467,Oryza_sativa_LOC_Os04g34740:0.25597)n1:0.0420697,((Sorghum_bicolor_SORBI_3004G324800:0.0126953,Sorghum_bicolor_SORBI_3004G324300:0.0156606)n3:0.130737,(ASEM_AUS1_H_AUS1CM014270.1004340.1:0.0890877,Setaria_viridis_SEVIR_1G369800v2:0.115003)n4:0.0441725)n2:0.0420697)n0;
```
