## Supplementary Dataset S1 for "Gene turnover and contingency facilitated the repeated evolution of C_4_ photosynthesis in grasses": OG0030209_tree.txt

```
(ASEM_AUS1_H_AUS1CM014270.1001578.1:0.000670367,((ASEM_AUS1_H_AUS1CM014270.1004313.1:0,ASEM_AUS1_H_AUS1CM014275.1002809.1:0,ASEM_AUS1_H_AUS1CM014278.1003418.1:0)n2:5e-09,(ASEM_AUS1_H_AUS1CM014271.1003325.1:0.00188866,ASEM_AUS1_H_AUS1CM014275.1001290.1:5e-09)n3:5e-09)n1:0.000670367)n0;
```
