## Supplementary Dataset S1 for "Gene turnover and contingency facilitated the repeated evolution of C_4_ photosynthesis in grasses": OG0030210_tree.txt

```
((Urochloa_fusta_Urofu.1G040500:0.160711,(Panicum_virgatum_Pavir.1NG058300:0.0420642,Panicum_hallii_Pahal.1G040700:0.0274637)n2:0.0466046)n1:0.0314208,(ASEM_RSA5_H_RSA5chrom1004055.1:0.0168341,(ASEM_AUS1_H_AUS1CM014270.1004282.1:0.00669885,ASEM_AUS1_H_AUS1CM014270.1004283.1:0.000708719)n4:0.0166653)n3:0.0314208)n0;
```
