## Supplementary Dataset S1 for "Gene turnover and contingency facilitated the repeated evolution of C_4_ photosynthesis in grasses": OG0030211_tree.txt

```
((Ampelocalamus_luodianensis_Alu12Cg03340.1:0.15054,Dendrocalamus_sinicus_Dendrocalamus_sinicus_Dsi12A_3512816_3513535_Dsi12Ag02270.1_1_CDS_4147841662_13463:0.187313)n1:0.136319,(ASEM_AUS1_H_AUS1CM014276.1001813.1:0.132459,(ASEM_AUS1_H_AUS1CM014272.1001876.1:0.166399,(ASEM_AUS1_H_AUS1CM014270.1004270.1:0.00288861,ASEM_AUS1_H_AUS1CM014272.1001574.1:0.00424129)n4:0.19327)n3:0.0490925)n2:0.136319)n0;
```
