## Supplementary Dataset S1 for "Gene turnover and contingency facilitated the repeated evolution of C_4_ photosynthesis in grasses": OG0030212_tree.txt

```
((ASEM_AUS1_H_AUS1CM014270.1000295.1:0.471977,Dichantelium_oligosantes_H_DolKV772127.1000007.1:0.154551)n1:0.011116,((Panicum_virgatum_Pavir.1NG061200:0.100959,Panicum_virgatum_Pavir.1KG068600:0.111487)n3:0.0995185,(Setaria_viridis_SEVIR_1G074801v2:0.129317,Digitaria_exilis_H_Dex1A-000291.1:0.101749)n4:0.0332847)n2:0.011116)n0;
```
