## Supplementary Dataset S1 for "Gene turnover and contingency facilitated the repeated evolution of C_4_ photosynthesis in grasses": OG0030213_tree.txt

```
(ASEM_AUS1_H_AUS1CM014278.1001173.1:0.0114111,((ASEM_AUS1_H_AUS1CM014270.1004217.1:0.00197715,ASEM_AUS1_H_AUS1CM014276.1001040.1:5e-09)n2:0.00396973,(ASEM_AUS1_H_AUS1CM014272.1002797.1:0.0132137,(ASEM_AUS1_H_AUS1CM014273.1000818.1:0.329202,ASEM_AUS1_H_AUS1CM014271.1003830.1:0.0106253)n4:0.00391788)n3:0.00150339)n1:0.0114111)n0;
```
