## Supplementary Dataset S1 for "Gene turnover and contingency facilitated the repeated evolution of C_4_ photosynthesis in grasses": OG0030214_tree.txt

```
((Setaria_viridis_SEVIR_4G100100v2:0.393494,Panicum_virgatum_Pavir.8NG223200:0.136684)n1:0.130474,(ASEM_AUS1_H_AUS1CM014270.1004170.1:0.033311,((ASEM_RSA5_H_RSA5chrom8002531.1:0.0311948,ASEM_RSA5_H_RSA5chrom8002529.1:0.0194262)n4:0.0767525,ASEM_RSA5_H_RSA5chrom1003950.1:0.0235021)n3:0.00261134)n2:0.0383327)n0;
```
