## Supplementary Dataset S1 for "Gene turnover and contingency facilitated the repeated evolution of C_4_ photosynthesis in grasses": OG0030215_tree.txt

```
(Eragrostis_curvula_EJB05_49594:0.373454,((ASEM_AUS1_H_AUS1CM014270.1004102.1:5e-09,ASEM_AUS1_H_AUS1CM014277.1001191.1:0.204803)n2:0.0460466,(Echinocloa_haploclada_eh_chr1.2417:0.149489,(Digitaria_exilis_H_Dex6A-000562.1:0.0177495,Digitaria_exilis_H_Dex8A-000266.1:0.0241757)n4:0.0393004)n3:0.0382682)n1:0.373454)n0;
```
