## Supplementary Dataset S1 for "Gene turnover and contingency facilitated the repeated evolution of C_4_ photosynthesis in grasses": OG0030216_tree.txt

```
((Urochloa_fusta_Urofu.1G086800:0.1261,Cenchrus_americanus_H_CamCM007983.2002145.1:0.155926)n1:0.0281691,((ASEM_AUS1_H_AUS1CM014270.1004023.1:0.0348801,ASEM_RSA5_H_RSA5chrom1000490.1:0.0180668)n3:0.11407,(ASEM_AUS1_H_AUS1CM014270.1004022.1:0.0244631,ASEM_RSA5_H_RSA5chrom1000489.1:0.0306733)n4:0.0618356)n2:0.0281691)n0;
```
