## Supplementary Dataset S1 for "Gene turnover and contingency facilitated the repeated evolution of C_4_ photosynthesis in grasses": OG0030217_tree.txt

```
(ASEM_AUS1_H_AUS1CM014270.1003990.1:2.5e-09,(ASEM_RSA5_H_RSA5chrom2003107.1:0.063856,(ASEM_RSA5_H_RSA5chrom8001409.1:0.0627193,(ASEM_RSA5_H_RSA5chrom2003108.1:0.0483164,(ASEM_RSA5_H_RSA5chrom8001408.1:0.0718369,ASEM_RSA5_H_RSA5chrom5000543.1:5e-09)n4:0.0115118)n3:0.0101568)n2:0.0179057)n1:2.5e-09)n0;
```
