## Supplementary Dataset S1 for "Gene turnover and contingency facilitated the repeated evolution of C_4_ photosynthesis in grasses": OG0030218_tree.txt

```
((Dendrocalamus_sinicus_Dendrocalamus_sinicus_Dsi07A_7495835_7498206_Dsi07Ag05140.1_1_CDS_4147790332_912:0.524745,Panicum_virgatum_Pavir.9NG473500:0.134703)n1:0.0248129,(Oryza_sativa_LOC_Os11g39920:0.130841,(Urochloa_fusta_Urofu.1G093500:0.0789649,(ASEM_AUS1_H_AUS1CM014270.1000482.1:0.0200304,ASEM_RSA5_H_RSA5chrom1000531.1:0.00785766)n4:0.083171)n3:0.0257109)n2:0.0248129)n0;
```
