## Supplementary Dataset S1 for "Gene turnover and contingency facilitated the repeated evolution of C_4_ photosynthesis in grasses": OG0030219_tree.txt

```
(Stipagrostis_hirtigluma_H_Shi_ptg000046l_001106.1:0.197178,(Dichantelium_oligosantes_H_DolKV776248.1000001.1:0.114481,((ASEM_AUS1_H_AUS1CM014270.1003971.1:0.0230933,ASEM_RSA5_H_RSA5chrom1003758.1:0.0245872)n3:0.045034,(ASEM_AUS1_H_AUS1CM014270.1003972.1:0.0259443,ASEM_RSA5_H_RSA5chrom1003759.1:0.00925903)n4:0.0739991)n2:0.00822212)n1:0.0289814)n0;
```
