## Supplementary Dataset S1 for "Gene turnover and contingency facilitated the repeated evolution of C_4_ photosynthesis in grasses": OG0030220_tree.txt

```
((Digitaria_exilis_H_Dex1B-002947.1:0.0864391,(Digitaria_exilis_H_Dex1A-002996.1:0.0557775,Digitaria_exilis_H_Dex1B-002945.1:0.154457)n2:0.0412577)n1:0.0794489,((ASEM_RSA5_H_RSA5chrom7003057.1:0,ASEM_RSA5_H_RSA5chrom7003054.1:0)n4:0.0173111,ASEM_AUS1_H_AUS1CM014270.1003845.1:0.0217762)n3:0.0794489)n0;
```
