## Supplementary Dataset S1 for "Gene turnover and contingency facilitated the repeated evolution of C_4_ photosynthesis in grasses": OG0030221_tree.txt

```
((ASEM_AUS1_H_AUS1CM014274.1003142.1:0.0107458,ASEM_AUS1_H_AUS1CM014270.1003807.1:0.0314362)n1:0.0137016,((ASEM_RSA5_H_RSA5chrom2004558.1:5e-09,ASEM_RSA5_H_RSA5chrom3003936.1:0.0362652)n3:0.0342467,(ASEM_RSA5_H_RSA5chrom2001933.1:0.681543,ASEM_RSA5_H_RSA5chrom1001262.1:0.169406)n4:0.185069)n2:0.0137016)n0;
```
