## Supplementary Dataset S1 for "Gene turnover and contingency facilitated the repeated evolution of C_4_ photosynthesis in grasses": OG0030222_tree.txt

```
(Aristida_adscensionis_H_Aadptg000031l000013.1:0.104865,(Urochloa_fusta_Urofu.1G135600:0.0978249,((ASEM_AUS1_H_AUS1CM014270.1000724.1:5e-09,ASEM_AUS1_H_AUS1CM014270.1000725.1:0.000919383)n3:0.0876823,(Panicum_virgatum_Pavir.1NG224400:0.0346058,Panicum_virgatum_Pavir.1KG156200:0.0420849)n4:0.0416931)n2:0.0393456)n1:0.104865)n0;
```
