## Supplementary Dataset S1 for "Gene turnover and contingency facilitated the repeated evolution of C_4_ photosynthesis in grasses": OG0030223_tree.txt

```
(Panicum_virgatum_Pavir.1KG271600:0.139574,(ASEM_RSA5_H_RSA5chrom1003494.1:0.0074293,(ASEM_AUS1_H_AUS1CM014270.1000768.1:0.0903454,(ASEM_AUS1_H_AUS1CM014270.1000769.1:0.0321787,(ASEM_AUS1_H_AUS1CM014270.1000771.1:0.026201,ASEM_AUS1_H_AUS1CM014270.1000770.1:0.018991)n4:0.0018991)n3:0.00018991)n2:2.11011e-05)n1:0.00573406)n0;
```
