## Supplementary Dataset S1 for "Gene turnover and contingency facilitated the repeated evolution of C_4_ photosynthesis in grasses": OG0030224_tree.txt

```
(ASEM_RSA5_H_RSA5chrom3001510.1:0.0160717,((ASEM_AUS1_H_AUS1CM014272.1000818.1:0.083334,(ASEM_AUS1_H_AUS1CM014270.1003676.1:0.0649595,ASEM_AUS1_H_AUS1CM014278.1001494.1:0.0561134)n3:0.0413687)n2:0.0229993,(ASEM_AUS1_H_AUS1CM014276.1000204.1:0.0285343,ASEM_AUS1_H_AUS1CM014276.1000203.1:0.0223695)n4:0.0130873)n1:0.0160717)n0;
```
