## Supplementary Dataset S1 for "Gene turnover and contingency facilitated the repeated evolution of C_4_ photosynthesis in grasses": OG0030225_tree.txt

```
((ASEM_AUS1_H_AUS1CM014276.1000602.1:0.131699,ASEM_RSA5_H_RSA5chrom2002006.1:0.0814013)n1:0.016196,((ASEM_AUS1_H_AUS1CM014270.1003656.1:5e-09,ASEM_AUS1_H_AUS1CM014270.1003655.1:5e-09)n3:0.0711631,(ASEM_RSA5_H_RSA5chrom1001223.1:0.0519852,ASEM_RSA5_H_RSA5chrom5000627.1:0.0402596)n4:0.0459478)n2:0.016196)n0;
```
