## Supplementary Dataset S1 for "Gene turnover and contingency facilitated the repeated evolution of C_4_ photosynthesis in grasses": OG0030226_tree.txt

```
(ASEM_AUS1_H_AUS1CM014270.1000795.1:0.111169,(ASEM_AUS1_H_AUS1CM014273.1002552.1:0.00465692,(ASEM_AUS1_H_AUS1CM014270.1000794.1:0.0160545,(ASEM_AUS1_H_AUS1CM014275.1000815.1:0.0377697,(ASEM_AUS1_H_AUS1CM014272.1000128.1:0.00922149,ASEM_AUS1_H_AUS1CM014271.1003993.1:0.0126413)n4:0.00984403)n3:0.0369026)n2:0.0235107)n1:0.111169)n0;
```
