## Supplementary Dataset S1 for "Gene turnover and contingency facilitated the repeated evolution of C_4_ photosynthesis in grasses": OG0030227_tree.txt

```
((ASEM_AUS1_H_AUS1CM014274.1003826.1:0.0924003,ASEM_AUS1_H_AUS1CM014270.1003623.1:0.0104192)n1:0.0038056,(ASEM_RSA5_H_RSA5scaff1074000002.1:5e-09,((ASEM_RSA5_H_RSA5scaff70000004.1:5e-09,ASEM_RSA5_H_RSA5chrom1001751.1:0.00200553)n4:0.00320606,ASEM_RSA5_H_RSA5chrom2003644.1:0.00759551)n3:5e-09)n2:0.0038056)n0;
```
