## Supplementary Dataset S1 for "Gene turnover and contingency facilitated the repeated evolution of C_4_ photosynthesis in grasses": OG0030228_tree.txt

```
((ASEM_RSA5_H_RSA5chrom2003473.1:0,ASEM_RSA5_H_RSA5chrom7000107.1:0)n1:0.0777728,((ASEM_AUS1_H_AUS1CM014270.1000818.1:0,ASEM_AUS1_H_AUS1CM014274.1002825.1:0,ASEM_AUS1_H_AUS1CM014275.1000536.1:0)n3:5e-09,ASEM_AUS1_H_AUS1CM014271.1002443.1:5e-09)n2:0.0777728)n0;
```
