## Supplementary Dataset S1 for "Gene turnover and contingency facilitated the repeated evolution of C_4_ photosynthesis in grasses": OG0030229_tree.txt

```
(ASEM_RSA5_H_RSA5chrom2002045.1:0.00552138,((ASEM_AUS1_H_AUS1CM014277.1000204.1:0.00852198,(ASEM_AUS1_H_AUS1CM014270.1003096.1:0.00276788,ASEM_AUS1_H_AUS1CM014277.1000203.1:0.00924989)n3:0.00257776)n2:0.0770119,(ASEM_AUS1_H_AUS1CM014270.1001682.1:0.0254044,ASEM_AUS1_H_AUS1CM014270.1000848.1:0.0155324)n4:0.00764509)n1:0.00552138)n0;
```
