## Supplementary Dataset S1 for "Gene turnover and contingency facilitated the repeated evolution of C_4_ photosynthesis in grasses": OG0030230_tree.txt

```
((ASEM_AUS1_H_AUS1CM014277.1001114.1:0.0345674,ASEM_RSA5_H_RSA5chrom1003761.1:0.0501738)n1:0.0984151,(ASEM_AUS1_H_AUS1CM014270.1003580.1:0.0595557,((ASEM_RSA5_H_RSA5chrom8001394.1:0.0734552,Setaria_viridis_SEVIR_9G108266v2:0.110578)n4:0.0372493,Setaria_viridis_SEVIR_9G108332v2:0.587667)n3:0.0652964)n2:0.0659128)n0;
```
