## Supplementary Dataset S1 for "Gene turnover and contingency facilitated the repeated evolution of C_4_ photosynthesis in grasses": OG0030231_tree.txt

```
(ASEM_RSA5_H_RSA5chrom2000256.1:0.0319937,((ASEM_AUS1_H_AUS1CM014271.1004082.1:0.171101,(ASEM_AUS1_H_AUS1CM014270.1000877.1:0.0366151,ASEM_AUS1_H_AUS1CM014275.1000321.1:0.128531)n3:0.792109)n2:0.0984649,(ASEM_AUS1_H_AUS1CM014275.1000320.1:0.0029555,ASEM_AUS1_H_AUS1CM014272.1003306.1:0.0144935)n4:0.0815499)n1:0.0319937)n0;
```
