## Supplementary Dataset S1 for "Gene turnover and contingency facilitated the repeated evolution of C_4_ photosynthesis in grasses": OG0030232_tree.txt

```
(Eleusine_coracana_ELECO.r07.5BG0456390:0.122804,(Sorghum_bicolor_SORBI_3009G012200:0.270704,((Panicum_virgatum_Pavir.1NG401800:0.0270544,Panicum_virgatum_Pavir.1KG242100:0.0219704)n3:0.0595622,(ASEM_AUS1_H_AUS1CM014270.1000924.1:0.0127226,ASEM_RSA5_H_RSA5chrom1001032.1:0.00755977)n4:0.0746422)n2:0.0997789)n1:0.122804)n0;
```
