## Supplementary Dataset S1 for "Gene turnover and contingency facilitated the repeated evolution of C_4_ photosynthesis in grasses": OG0030233_tree.txt

```
((Panicum_hallii_Pahal.2G063100:0.433429,((ASEM_RSA5_H_RSA5chrom1003234.1:0.00174471,ASEM_AUS1_H_AUS1CM014270.1001003.1:0.00961958)n3:0.0269373,ASEM_AUS1_H_AUS1CM014271.1002230.1:4.5e-09)n2:5e-10)n1:0.0626048,(Digitaria_exilis_H_Dex2A-004154.1:0.145166,Panicum_virgatum_Pavir.5KG256800:0.0657968)n4:0.0750258)n0;
```
