## Supplementary Dataset S1 for "Gene turnover and contingency facilitated the repeated evolution of C_4_ photosynthesis in grasses": OG0030234_tree.txt

```
(((ASEM_AUS1_H_AUS1CM014270.1003398.1:0.0162488,(ASEM_RSA5_H_RSA5chrom1001097.1:0.0109745,ASEM_RSA5_H_RSA5chrom1001098.1:0.00318442)n3:0.000353824)n2:0.00397805,(Stipagrostis_hirtigluma_H_Shi_ptg000038l_000989.1:0.183683,Stipagrostis_hirtigluma_H_Shi_ptg000038l_000990.1:0.105036)n4:0.0116706)n1:0.0218131,Eragrostis_curvula_EJB05_21416:0.14427)n0;
```
