## Supplementary Dataset S1 for "Gene turnover and contingency facilitated the repeated evolution of C_4_ photosynthesis in grasses": OG0030235_tree.txt

```
((ASEM_AUS1_H_AUS1CM014277.1002495.1:0.271775,(ASEM_AUS1_H_AUS1CM014270.1003370.1:0.00972277,(ASEM_AUS1_H_AUS1CM014270.1003369.1:0.353542,ASEM_AUS1_H_AUS1CM014277.1000290.1:0.0195792)n3:0.0716639)n2:0.144805)n1:0.176198,(ASEM_RSA5_H_RSA5chrom3000626.1:0.128514,ASEM_RSA5_H_RSA5scaff132000002.1:0.190332)n4:0.176198)n0;
```
