## Supplementary Dataset S1 for "Gene turnover and contingency facilitated the repeated evolution of C_4_ photosynthesis in grasses": OG0030236_tree.txt

```
(Ampelocalamus_luodianensis_Alu09DXg16490.2:0.132981,(Phragmites_australis_Phragmites_australis_PaChr3_33830104_33830923_evm.model.PaChr3.1807_1_CDS_4362444605_36026:0.241234,(ASEM_RSA5_H_RSA5chrom2002734.1:0.135171,((ASEM_AUS1_H_AUS1CM014275.1000828.1:0.0105674,ASEM_AUS1_H_AUS1CM014275.1000830.1:0.00296305)n4:0.278557,ASEM_AUS1_H_AUS1CM014270.1001119.1:0.0796053)n3:0.00884504)n2:0.066561)n1:0.132981)n0;
```
