## Supplementary Dataset S1 for "Gene turnover and contingency facilitated the repeated evolution of C_4_ photosynthesis in grasses": OG0030237_tree.txt

```
((ASEM_RSA5_H_RSA5chrom4000356.1:0.0103915,ASEM_RSA5_H_RSA5chrom7000722.1:0.00493576)n1:0.012966,(ASEM_AUS1_H_AUS1CM014278.1003541.1:0.0263706,(ASEM_AUS1_H_AUS1CM014276.1003427.1:0.00384279,(ASEM_AUS1_H_AUS1CM014273.1001557.1:0.0110575,ASEM_AUS1_H_AUS1CM014270.1003316.1:0.00166151)n4:0.00463393)n3:0.0395434)n2:0.012966)n0;
```
