## Supplementary Dataset S1 for "Gene turnover and contingency facilitated the repeated evolution of C_4_ photosynthesis in grasses": OG0030238_tree.txt

```
((ASEM_RSA5_H_RSA5chrom4003151.1:0.00383397,ASEM_RSA5_H_RSA5chrom4000355.1:0.00548466)n1:0.00890195,((ASEM_AUS1_H_AUS1CM014273.1001556.1:0.0773117,ASEM_AUS1_H_AUS1CM014270.1003315.1:0.0551095)n3:0.0156591,(ASEM_AUS1_H_AUS1CM014276.1003426.1:0.00453728,ASEM_AUS1_H_AUS1CM014278.1003540.1:0.0101985)n4:0.0152379)n2:0.00890195)n0;
```
