## Supplementary Dataset S1 for "Gene turnover and contingency facilitated the repeated evolution of C_4_ photosynthesis in grasses": OG0030239_tree.txt

```
(ASEM_RSA5_H_RSA5chrom1001195.1:0.0094225,((ASEM_AUS1_H_AUS1CM014270.1001129.1:0,ASEM_AUS1_H_AUS1CM014270.1001130.1:0)n2:5e-09,(ASEM_AUS1_H_AUS1CM014270.1001128.1:5e-09,(ASEM_AUS1_H_AUS1CM014270.1001126.1:0.0111634,ASEM_AUS1_H_AUS1CM014270.1003308.1:0.0018271)n4:0.0018426)n3:0.0130056)n1:0.0094225)n0;
```
