## Supplementary Dataset S1 for "Gene turnover and contingency facilitated the repeated evolution of C_4_ photosynthesis in grasses": OG0030240_tree.txt

```
((ASEM_AUS1_H_AUS1CM014277.1001310.1:0.0554737,(ASEM_AUS1_H_AUS1CM014275.1001636.1:6e-09,(ASEM_AUS1_H_AUS1CM014270.1001174.1:0.214313,ASEM_AUS1_H_AUS1CM014270.1001175.1:5e-09)n3:0.078305)n2:0.0464418)n1:0.00203419,(ASEM_RSA5_H_RSA5chrom6002722.1:0.0159668,ASEM_RSA5_H_RSA5chrom7000727.1:0.0108765)n4:0.00203419)n0;
```
