## Supplementary Dataset S1 for "Gene turnover and contingency facilitated the repeated evolution of C_4_ photosynthesis in grasses": OG0030241_tree.txt

```
((Digitaria_exilis_H_Dex1A-002612.1:0.0284647,Digitaria_exilis_H_Dex1B-002561.1:0.041864)n1:0.165497,(ASEM_RSA5_H_RSA5chrom1003106.1:0.0139309,(ASEM_AUS1_H_AUS1CM014278.1001384.1:0.0611235,(ASEM_AUS1_H_AUS1CM014274.1005034.1:5e-09,ASEM_AUS1_H_AUS1CM014270.1003240.1:0.00461695)n4:0.00424114)n3:0.0209761)n2:0.165497)n0;
```
