## Supplementary Dataset S1 for "Gene turnover and contingency facilitated the repeated evolution of C_4_ photosynthesis in grasses": OG0030242_tree.txt

```
(Sorghum_bicolor_SORBI_3009G035400:0.250386,(ASEM_AUS1_H_AUS1CM014270.1001253.1:0.161426,((ASEM_AUS1_H_AUS1CM014277.1001904.1:0.128039,ASEM_RSA5_H_RSA5chrom1001975.1:0.010415)n3:0.223951,(ASEM_RSA5_H_RSA5chrom7003109.1:0.187467,ASEM_AUS1_H_AUS1CM014275.1001181.1:0.263832)n4:0.0293146)n2:0.1265)n1:0.250386)n0;
```
