## Supplementary Dataset S1 for "Gene turnover and contingency facilitated the repeated evolution of C_4_ photosynthesis in grasses": OG0030243_tree.txt

```
(Urochloa_fusta_Urofu.9G477100:0.0384634,((ASEM_AUS1_H_AUS1CM014270.1003125.1:0.129259,ASEM_RSA5_H_RSA5chrom1003015.1:0.127083)n2:0.027823,(Dichantelium_oligosantes_H_DolKV776387.1000003.1:0.075302,(Dichantelium_oligosantes_H_DolKV776468.1000002.1:0.0708785,Dichantelium_oligosantes_H_DolKV776468.1000001.1:0.10425)n4:0.010425)n3:0.00115833)n1:0.00996753)n0;
```
