## Supplementary Dataset S1 for "Gene turnover and contingency facilitated the repeated evolution of C_4_ photosynthesis in grasses": OG0030244_tree.txt

```
((Dendrocalamus_sinicus_Dendrocalamus_sinicus_Dsi02B_40782394_40786122_Dsi02Bg14980.1_-1_CDS_4147719142_9120:0.0986875,Ampelocalamus_luodianensis_Alu02Dg07630.1:0.11676)n1:0.0603645,(Panicum_hallii_Pahal.1G354300:0.0226725,(Sorghum_bicolor_SORBI_3004G276000:0.0590126,(Cenchrus_americanus_H_CamCM007984.2004492.1:0.295566,ASEM_AUS1_H_AUS1CM014270.1001606.1:0.00782096)n4:0.0177444)n3:0.0108058)n2:0.0603645)n0;
```
