## Supplementary Dataset S1 for "Gene turnover and contingency facilitated the repeated evolution of C_4_ photosynthesis in grasses": OG0030245_tree.txt

```
((Digitaria_exilis_H_Dex8B-002122.1:0.031893,((Panicum_virgatum_Pavir.8KG004200:0,Panicum_virgatum_Pavir.8KG021700:0)n3:0.0155323,Panicum_virgatum_Pavir.3NG218200:0.0672366)n2:0.843241)n1:0.0432081,(ASEM_AUS1_H_AUS1CM014270.1001645.1:0.121569,Echinocloa_haploclada_eh_chr5.314:0.0544297)n4:0.0432081)n0;
```
