## Supplementary Dataset S1 for "Gene turnover and contingency facilitated the repeated evolution of C_4_ photosynthesis in grasses": OG0030246_tree.txt

```
(Chasmanthium_laxum_Chala.05G251800:0.064401,((Cenchrus_americanus_H_CamCM007984.2000405.1:0.0642539,Dichantelium_oligosantes_H_DolKV784131.1000012.1:0.0191409)n2:0.0252845,(ASEM_RSA5_H_RSA5chrom1002622.1:0.0338993,(ASEM_AUS1_H_AUS1CM014271.1001326.1:5e-09,ASEM_AUS1_H_AUS1CM014270.1002701.1:0.00847032)n4:0.000941146)n3:0.00466431)n1:0.064401)n0;
```
