## Supplementary Dataset S1 for "Gene turnover and contingency facilitated the repeated evolution of C_4_ photosynthesis in grasses": OG0030247_tree.txt

```
(ASEM_AUS1_H_AUS1CM014278.1002939.1:0.000781066,((ASEM_AUS1_H_AUS1CM014274.1003020.1:0.000827553,ASEM_AUS1_H_AUS1CM014274.1000620.1:5e-09)n2:0.000751429,(ASEM_AUS1_H_AUS1CM014277.1001115.1:0.027242,(ASEM_AUS1_H_AUS1CM014272.1000759.1:0.0269578,ASEM_AUS1_H_AUS1CM014270.1001701.1:0.135693)n4:0.021738)n3:0.00867565)n1:0.000781066)n0;
```
