## Supplementary Dataset S1 for "Gene turnover and contingency facilitated the repeated evolution of C_4_ photosynthesis in grasses": OG0030248_tree.txt

```
(ASEM_RSA5_H_RSA5chrom4002086.1:0.00668543,((ASEM_AUS1_H_AUS1CM014270.1002694.1:0.0264904,ASEM_AUS1_H_AUS1CM014277.1003496.1:0.0250061)n2:0.142097,(ASEM_AUS1_H_AUS1CM014278.1002932.1:0.00366441,(ASEM_AUS1_H_AUS1CM014274.1004919.1:5e-09,ASEM_AUS1_H_AUS1CM014278.1003432.1:5e-09)n4:0.00937046)n3:0.01671)n1:0.00668543)n0;
```
