## Supplementary Dataset S1 for "Gene turnover and contingency facilitated the repeated evolution of C_4_ photosynthesis in grasses": OG0030249_tree.txt

```
((ASEM_RSA5_H_RSA5chrom8000531.1:0.0164859,ASEM_AUS1_H_AUS1CM014274.1004150.1:0.0298623)n1:0.0146724,(ASEM_RSA5_H_RSA5chrom8000532.1:0.00747793,(ASEM_AUS1_H_AUS1CM014271.1005041.1:0.0012385,(ASEM_AUS1_H_AUS1CM014270.1002663.1:0.000572718,ASEM_AUS1_H_AUS1CM014270.1002662.1:0.00161695)n4:0.000574328)n3:0.0398402)n2:0.0146724)n0;
```
