## Supplementary Dataset S1 for "Gene turnover and contingency facilitated the repeated evolution of C_4_ photosynthesis in grasses": OG0030250_tree.txt

```
(ASEM_RSA5_H_RSA5chrom8002624.1:0.0143146,(ASEM_AUS1_H_AUS1CM014270.1001776.1:5e-09,((ASEM_AUS1_H_AUS1CM014272.1005094.1:5e-09,(ASEM_AUS1_H_AUS1CM014278.1001845.1:0.00232085,ASEM_AUS1_H_AUS1CM014278.1003439.1:5e-09)n4:0.00704191)n3:0.00233144,ASEM_AUS1_H_AUS1CM014277.1001634.1:0.00233118)n2:5e-09)n1:0.0143146)n0;
```
