## Supplementary Dataset S1 for "Gene turnover and contingency facilitated the repeated evolution of C_4_ photosynthesis in grasses": OG0030251_tree.txt

```
(ASEM_AUS1_H_AUS1CM014276.1002244.1:0.00264886,(ASEM_AUS1_H_AUS1CM014277.1000707.1:0.0039853,(ASEM_AUS1_H_AUS1CM014270.1001851.1:0.0895745,(ASEM_AUS1_H_AUS1CM014277.1003122.1:0.743174,(ASEM_AUS1_H_AUS1CM014277.1001046.1:0.00542112,ASEM_AUS1_H_AUS1CM014278.1002590.1:0.0691453)n4:0.0563748)n3:0.0424105)n2:0.00957532)n1:0.00264886)n0;
```
