## Supplementary Dataset S1 for "Gene turnover and contingency facilitated the repeated evolution of C_4_ photosynthesis in grasses": OG0030252_tree.txt

```
((ASEM_RSA5_H_RSA5chrom7003399.1:0.0293986,ASEM_AUS1_H_AUS1CM014270.1001898.1:0.0159176)n1:0.0438558,((ASEM_AUS1_H_AUS1CM014272.1002288.1:0.00540068,ASEM_AUS1_H_AUS1CM014273.1001517.1:0.00245232)n3:0.00949681,(ASEM_RSA5_H_RSA5chrom3002385.1:0.0444593,ASEM_RSA5_H_RSA5chrom8002786.1:0.0116118)n4:0.00129019)n2:0.0155015)n0;
```
