## Supplementary Dataset S1 for "Gene turnover and contingency facilitated the repeated evolution of C_4_ photosynthesis in grasses": OG0030253_tree.txt

```
(ASEM_RSA5_H_RSA5chrom6002458.1:0.0286773,((ASEM_AUS1_H_AUS1CM014274.1002552.1:0.0707419,ASEM_AUS1_H_AUS1CM014276.1001365.1:0.12011)n2:0.180767,(ASEM_AUS1_H_AUS1CM014270.1001969.1:0.00259759,(ASEM_AUS1_H_AUS1CM014270.1001970.1:0.889235,ASEM_AUS1_H_AUS1CM014274.1001197.1:5e-09)n4:0.00656236)n3:0.0561095)n1:0.0286773)n0;
```
