## Supplementary Dataset S1 for "Gene turnover and contingency facilitated the repeated evolution of C_4_ photosynthesis in grasses": OG0030254_tree.txt

```
((ASEM_AUS1_H_AUS1CM014270.1001998.1:0.0532675,ASEM_RSA5_H_RSA5chrom5001429.1:0.0577277)n1:0.00141654,(ASEM_AUS1_H_AUS1CM014275.1002815.1:0.0261372,(ASEM_RSA5_H_RSA5chrom2000770.1:0.0138996,(ASEM_RSA5_H_RSA5chrom2004522.1:0.0591265,ASEM_RSA5_H_RSA5chrom2004524.1:0.00282352)n4:0.000282352)n3:3.13724e-05)n2:0.00245911)n0;
```
