## Supplementary Dataset S1 for "Gene turnover and contingency facilitated the repeated evolution of C_4_ photosynthesis in grasses": OG0030255_tree.txt

```
((Hordeum_spontaneum_WB01_001638_0648855:0.685288,Hordeum_spontaneum_WB01_005153_0297048:0.268435)n1:0.0505308,((ASEM_AUS1_H_AUS1CM014271.1001776.1:0.0351805,ASEM_AUS1_H_AUS1CM014270.1002377.1:0.0146303)n3:0.0067681,(ASEM_RSA5_H_RSA5chrom7000830.1:0.0802905,ASEM_RSA5_H_RSA5chrom9006411.1:0.032942)n4:0.00366022)n2:0.0240239)n0;
```
