## Supplementary Dataset S1 for "Gene turnover and contingency facilitated the repeated evolution of C_4_ photosynthesis in grasses": OG0030256_tree.txt

```
((Setaria_viridis_SEVIR_1G359700v2:0.148643,Dichantelium_oligosantes_H_DolKV783685.1000005.1:0.0946909)n1:0.0217758,((Panicum_virgatum_Pavir.1NG504900:0.0695166,Panicum_virgatum_Pavir.1KG520300:0.0515617)n3:0.104394,(ASEM_AUS1_H_AUS1CM014270.1002052.1:0.0196405,ASEM_RSA5_H_RSA5chrom1002329.1:0.0259961)n4:0.0839669)n2:0.0217758)n0;
```
