## Supplementary Dataset S1 for "Gene turnover and contingency facilitated the repeated evolution of C_4_ photosynthesis in grasses": OG0030257_tree.txt

```
(ASEM_RSA5_H_RSA5chrom2002541.1:0.056098,(ASEM_AUS1_H_AUS1CM014278.1005642.1:0.0622309,((ASEM_AUS1_H_AUS1CM014270.1002292.1:0.0173213,ASEM_AUS1_H_AUS1CM014274.1001014.1:0.00594603)n3:0.035718,(ASEM_AUS1_H_AUS1CM014272.1000340.1:0.152106,ASEM_AUS1_H_AUS1CM014275.1000078.1:0.00278254)n4:0.0309948)n2:0.0984553)n1:0.056098)n0;
```
