## Supplementary Dataset S1 for "Gene turnover and contingency facilitated the repeated evolution of C_4_ photosynthesis in grasses": OG0030258_tree.txt

```
((Urochloa_fusta_Urofu.1G400600:0.015317,(Urochloa_fusta_Urofu.4G157400:0.0299337,Urochloa_fusta_Urofu.2G213900:0.00465723)n2:0.00310548)n1:0.0570329,(ASEM_RSA5_H_RSA5chrom9005136.1:0.00644501,(ASEM_AUS1_H_AUS1CM014271.1005259.1:0.00972033,ASEM_AUS1_H_AUS1CM014277.1003098.1:0.00611061)n4:0.000678956)n3:0.00593012)n0;
```
