## Supplementary Dataset S1 for "Gene turnover and contingency facilitated the repeated evolution of C_4_ photosynthesis in grasses": OG0030259_tree.txt

```
((ASEM_AUS1_H_AUS1CM014271.1005249.1:0.0122328,ASEM_RSA5_H_RSA5chrom2000547.1:5e-09)n1:0.0286197,((Digitaria_exilis_H_Dex2A-002180.1:0.00772527,Digitaria_exilis_H_Dex2B-002107.1:0.0119281)n3:0.0588954,(Setaria_viridis_SEVIR_2G432500v2:0.0288038,Urochloa_fusta_Urofu.2G439900:0.0360148)n4:0.0242172)n2:0.0286197)n0;
```
