## Supplementary Dataset S1 for "Gene turnover and contingency facilitated the repeated evolution of C_4_ photosynthesis in grasses": OG0030260_tree.txt

```
(((Digitaria_exilis_H_Dex2A-002395.1:0.0163367,Digitaria_exilis_H_Dex2B-002334.1:0.00789445)n2:0.0737601,(Setaria_viridis_SEVIR_2G432400v2:0.0805948,Urochloa_fusta_Urofu.2G439800:0.0636598)n3:0.0223059)n1:0.0107106,(ASEM_AUS1_H_AUS1CM014271.1000134.1:0.0628407,ASEM_RSA5_H_RSA5chrom2005124.1:0.0644956)n4:0.0107106)n0;
```
