## Supplementary Dataset S1 for "Gene turnover and contingency facilitated the repeated evolution of C_4_ photosynthesis in grasses": OG0030261_tree.txt

```
((Dichantelium_oligosantes_H_DolKV775493.1000001.1:0.206301,((ASEM_AUS1_H_AUS1CM014271.1005239.1:0,ASEM_AUS1_H_AUS1CM014277.1000404.1:0)n3:0.0372377,ASEM_RSA5_H_RSA5chrom8003048.1:0.0641721)n2:0.119094)n1:0.0592505,(Panicum_virgatum_Pavir.8KG062700:0.228069,Panicum_hallii_Pahal.8G043900:0.128095)n4:0.0592505)n0;
```
