## Supplementary Dataset S1 for "Gene turnover and contingency facilitated the repeated evolution of C_4_ photosynthesis in grasses": OG0030262_tree.txt

```
(Aristida_adscensionis_H_Aadptg000006l000451.1:0.172463,(Panicum_virgatum_Pavir.8KG389300:0.200497,((ASEM_AUS1_H_AUS1CM014277.1001968.1:0.0517783,ASEM_RSA5_H_RSA5chrom8001750.1:0.0297571)n3:0.13843,(ASEM_AUS1_H_AUS1CM014271.1005088.1:0.0172701,ASEM_RSA5_H_RSA5chrom2005254.1:0.0146029)n4:0.164315)n2:0.0182572)n1:0.0571122)n0;
```
