## Supplementary Dataset S1 for "Gene turnover and contingency facilitated the repeated evolution of C_4_ photosynthesis in grasses": OG0030263_tree.txt

```
((ASEM_AUS1_H_AUS1CM014271.1005080.1:0.0762583,ASEM_RSA5_H_RSA5chrom2000428.1:0.0181334)n1:0.0403743,(Urochloa_fusta_Urofu.2G418200:0.0950339,(Digitaria_radicosa_Dra02G0385100:0.068793,(Digitaria_exilis_H_Dex2A-002504.1:0.015321,Digitaria_exilis_H_Dex2B-002446.1:0.0189965)n4:0.0830128)n3:0.0530769)n2:0.0403743)n0;
```
