## Supplementary Dataset S1 for "Gene turnover and contingency facilitated the repeated evolution of C_4_ photosynthesis in grasses": OG0030264_tree.txt

```
((Digitaria_exilis_H_Dex3B-002316.1:0.123401,Digitaria_exilis_H_Dex9A-004497.1:0.117315)n1:0.0389596,(ASEM_RSA5_H_RSA5chrom5004110.1:0.12922,((ASEM_AUS1_H_AUS1CM014271.1005072.1:0.0786357,ASEM_AUS1_H_AUS1CM014271.1005071.1:0.0766499)n4:0.693974,ASEM_AUS1_H_AUS1CM014271.1005074.1:0.12547)n3:0.0139412)n2:0.100738)n0;
```
