## Supplementary Dataset S1 for "Gene turnover and contingency facilitated the repeated evolution of C_4_ photosynthesis in grasses": OG0030265_tree.txt

```
((ASEM_AUS1_H_AUS1CM014275.1002469.1:0.0131082,(ASEM_AUS1_H_AUS1CM014271.1004810.1:0.0129693,(ASEM_AUS1_H_AUS1CM014272.1002906.1:0.85001,ASEM_AUS1_H_AUS1CM014271.1000369.1:0.0522133)n3:0.0306099)n2:0.0056488)n1:2.5e-09,(ASEM_RSA5_H_RSA5chrom2005310.1:0.00368031,ASEM_RSA5_H_RSA5chrom2000602.1:5e-09)n4:2.5e-09)n0;
```
