## Supplementary Dataset S1 for "Gene turnover and contingency facilitated the repeated evolution of C_4_ photosynthesis in grasses": OG0030266_tree.txt

```
(ASEM_AUS1_H_AUS1CM014274.1001549.1:0.00350402,(ASEM_AUS1_H_AUS1CM014278.1001608.1:0.0025172,(ASEM_AUS1_H_AUS1CM014271.1000442.1:0.00974628,(ASEM_AUS1_H_AUS1CM014271.1004868.1:0.0219151,(ASEM_AUS1_H_AUS1CM014274.1000164.1:0.265349,ASEM_AUS1_H_AUS1CM014278.1005017.1:0.00258773)n4:0.0136969)n3:0.0075275)n2:0.0124409)n1:0.00350402)n0;
```
