## Supplementary Dataset S1 for "Gene turnover and contingency facilitated the repeated evolution of C_4_ photosynthesis in grasses": OG0030267_tree.txt

```
(Sorghum_bicolor_SORBI_3002G349200:0.088588,(Cenchrus_americanus_H_CamCM007988.2003444.1:0.121554,((ASEM_AUS1_H_AUS1CM014271.1004901.1:0.00381266,ASEM_RSA5_H_RSA5chrom2000218.1:5e-09)n3:0.0979223,(Dichantelium_oligosantes_H_DolKV780446.1000005.1:0.0745695,Echinocloa_haploclada_eh_chr3.3912:0.0564949)n4:0.0255605)n2:0.0490067)n1:0.088588)n0;
```
