## Supplementary Dataset S1 for "Gene turnover and contingency facilitated the repeated evolution of C_4_ photosynthesis in grasses": OG0030268_tree.txt

```
(ASEM_RSA5_H_RSA5chrom5004568.1:0.176134,(ASEM_AUS1_H_AUS1CM014274.1001550.1:5e-09,((ASEM_AUS1_H_AUS1CM014278.1001609.1:0.00792557,(ASEM_AUS1_H_AUS1CM014271.1004869.1:5e-09,ASEM_AUS1_H_AUS1CM014271.1002421.1:5e-09)n4:0.0192079)n3:5e-09,ASEM_AUS1_H_AUS1CM014275.1000138.1:0.0047116)n2:0.00316067)n1:0.176134)n0;
```
