## Supplementary Dataset S1 for "Gene turnover and contingency facilitated the repeated evolution of C_4_ photosynthesis in grasses": OG0030269_tree.txt

```
((Panicum_virgatum_Pavir.2KG482200:0.0479087,Panicum_virgatum_Pavir.2NG542300:0.125171)n1:0.0737268,((Echinocloa_haploclada_eh_chr3.3830:0.135595,(ASEM_AUS1_H_AUS1CM014271.1000510.1:0.0130061,ASEM_AUS1_H_AUS1CM014271.1000511.1:0.628649)n4:0.0698498)n3:0.0574094,ASEM_RSA5_H_RSA5chrom2005493.1:0.0190001)n2:0.0737268)n0;
```
