## Supplementary Dataset S1 for "Gene turnover and contingency facilitated the repeated evolution of C_4_ photosynthesis in grasses": OG0030270_tree.txt

```
(Eragrostis_curvula_EJB05_02803:0.162049,(Echinocloa_haploclada_eh_chr3.3727:0.675025,((ASEM_AUS1_H_AUS1CM014271.1004802.1:0.00697875,ASEM_AUS1_H_AUS1CM014271.1004801.1:0.0159274)n3:0.0599539,(Urochloa_fusta_Urofu.2G358600:0.127518,Dichantelium_oligosantes_H_DolKV777087.1000002.1:0.0561542)n4:0.0316126)n2:0.121933)n1:0.162049)n0;
```
