## Supplementary Dataset S1 for "Gene turnover and contingency facilitated the repeated evolution of C_4_ photosynthesis in grasses": OG0030271_tree.txt

```
((ASEM_AUS1_H_AUS1CM014271.1000611.1:0.00859049,ASEM_RSA5_H_RSA5chrom2005620.1:0.00901333)n1:0.113452,((Cenchrus_americanus_H_CamCM007988.2000620.1:0.166866,Setaria_viridis_SEVIR_2G345100v2:0.112154)n3:0.0447685,(Digitaria_exilis_H_Dex2A-002841.1:0.10246,Digitaria_radicosa_Dra02G0329300:0.21227)n4:0.164495)n2:0.113452)n0;
```
