## Supplementary Dataset S1 for "Gene turnover and contingency facilitated the repeated evolution of C_4_ photosynthesis in grasses": OG0030272_tree.txt

```
((ASEM_AUS1_H_AUS1CM014271.1000640.1:0.0051806,ASEM_RSA5_H_RSA5chrom5001231.1:0.00972776)n1:0.008291,(ASEM_AUS1_H_AUS1CM014271.1001587.1:0.0188581,(ASEM_RSA5_H_RSA5chrom4000376.1:0.00220804,(ASEM_RSA5_H_RSA5chrom2001185.1:0.00269414,ASEM_RSA5_H_RSA5chrom1001901.1:5e-09)n4:5e-09)n3:0.00277206)n2:0.008291)n0;
```
