## Supplementary Dataset S1 for "Gene turnover and contingency facilitated the repeated evolution of C_4_ photosynthesis in grasses": OG0030273_tree.txt

```
((Dichantelium_oligosantes_H_DolKV776477.1000002.1:0.122514,Setaria_viridis_SEVIR_2G317500v2:0.137028)n1:0.00712146,((Panicum_hallii_Pahal.2G365600:0.149746,Urochloa_fusta_Urofu.2G317200:0.116645)n3:0.0226173,(ASEM_AUS1_H_AUS1CM014271.1004646.1:0.0551173,ASEM_RSA5_H_RSA5chrom2000859.1:0.0155256)n4:0.0288239)n2:0.00712146)n0;
```
