## Supplementary Dataset S1 for "Gene turnover and contingency facilitated the repeated evolution of C_4_ photosynthesis in grasses": OG0030274_tree.txt

```
((Digitaria_exilis_H_Dex1A-000371.1:0.199094,Digitaria_exilis_H_Dex3B-003214.1:0.0790951)n1:0.0143861,(ASEM_RSA5_H_RSA5chrom2002845.1:0.00526337,((ASEM_AUS1_H_AUS1CM014278.1003987.1:0.00414612,ASEM_AUS1_H_AUS1CM014271.1001663.1:5e-09)n4:0.000875994,ASEM_AUS1_H_AUS1CM014271.1004522.1:0.00531318)n3:0.0038322)n2:0.0143861)n0;
```
