## Supplementary Dataset S1 for "Gene turnover and contingency facilitated the repeated evolution of C_4_ photosynthesis in grasses": OG0030275_tree.txt

```
((ASEM_AUS1_H_AUS1CM014271.1004505.1:0.0371695,(ASEM_RSA5_H_RSA5chrom1001256.1:0.00624154,ASEM_RSA5_H_RSA5chrom3000706.1:0.0203128)n2:0.00576828)n1:0.014197,(ASEM_RSA5_H_RSA5chrom3000705.1:0.0897467,(ASEM_AUS1_H_AUS1CM014277.1003358.1:0.0043917,ASEM_AUS1_H_AUS1CM014274.1005207.1:0.00201172)n4:0.0171606)n3:0.014197)n0;
```
