## Supplementary Dataset S1 for "Gene turnover and contingency facilitated the repeated evolution of C_4_ photosynthesis in grasses": OG0030276_tree.txt

```
((Cenchrus_americanus_H_CamCM007987.2002571.1:0.113385,Setaria_viridis_SEVIR_5G107550v2:0.0444764)n1:0.102325,(ASEM_RSA5_H_RSA5chrom5001124.1:0.173956,(ASEM_AUS1_H_AUS1CM014271.1000888.1:0.185447,(ASEM_AUS1_H_AUS1CM014272.1004732.1:5e-09,ASEM_AUS1_H_AUS1CM014271.1004499.1:5e-09)n4:0.00517635)n3:0.00057515)n2:0.0419676)n0;
```
