## Supplementary Dataset S1 for "Gene turnover and contingency facilitated the repeated evolution of C_4_ photosynthesis in grasses": OG0030277_tree.txt

```
(Urochloa_fusta_Urofu.9G569200:0.0560227,(((ASEM_AUS1_H_AUS1CM014271.1004343.1:0.0523251,Echinocloa_haploclada_eh_scaffold716.3:0.0587447)n3:0.0309744,(Echinocloa_haploclada_eh_chr6.1883:0.767966,Setaria_viridis_SEVIR_2G262400v2:0.0403251)n4:0.0317353)n2:0.0337835,Echinocloa_haploclada_eh_chr3.2918:0.0881033)n1:0.00978926)n0;
```
