## Supplementary Dataset S1 for "Gene turnover and contingency facilitated the repeated evolution of C_4_ photosynthesis in grasses": OG0030278_tree.txt

```
((ASEM_AUS1_H_AUS1CM014271.1004339.1:0.0338547,ASEM_RSA5_H_RSA5chrom2004460.1:0.0153144)n1:0.0437499,(Setaria_viridis_SEVIR_2G262200v2:0.0617724,(Panicum_virgatum_Pavir.4KG281900:0.0323381,(Panicum_virgatum_Pavir.2NG387000:0.00837225,Panicum_virgatum_Pavir.2NG376600:0.00228524)n4:0.0196845)n3:0.0456335)n2:0.0437499)n0;
```
