## Supplementary Dataset S1 for "Gene turnover and contingency facilitated the repeated evolution of C_4_ photosynthesis in grasses": OG0030279_tree.txt

```
(Oryza_sativa_LOC_Os03g01420:0.0929516,((ASEM_AUS1_H_AUS1CM014271.1001118.1:0.114269,(Digitaria_radicosa_Dra08G0071000:0.0757191,Urochloa_fusta_Urofu.2G409600:0.0514065)n3:0.0404301)n2:0.0558771,(ASEM_RSA5_H_RSA5chrom2000390.1:0.106751,ASEM_RSA5_H_RSA5chrom5005069.1:0.116899)n4:0.0129888)n1:0.0706582)n0;
```
