## Supplementary Dataset S1 for "Gene turnover and contingency facilitated the repeated evolution of C_4_ photosynthesis in grasses": OG0030280_tree.txt

```
((ASEM_AUS1_H_AUS1CM014271.1001160.1:0.00998643,ASEM_RSA5_H_RSA5chrom2004375.1:0.008295)n1:0.0692241,(Cenchrus_americanus_H_CamCM007988.2001434.1:0.115216,(Panicum_virgatum_Pavir.2KG367100:0.0259795,(Panicum_virgatum_Pavir.J319300:0.0213716,Panicum_virgatum_Pavir.2NG363300:0.00316236)n4:0.0350057)n3:0.119917)n2:0.0692241)n0;
```
