## Supplementary Dataset S1 for "Gene turnover and contingency facilitated the repeated evolution of C_4_ photosynthesis in grasses": OG0030281_tree.txt

```
((Zea_mays_Zm00001eb314170:0.00511103,Zea_mays_Zm00001eb365890:0.115415)n1:0.157715,(ASEM_AUS1_H_AUS1CM014271.1004161.1:0.0626962,(ASEM_RSA5_H_RSA5chrom2004278.1:0.0168717,(ASEM_RSA5_H_RSA5chrom1003460.1:5e-09,ASEM_RSA5_H_RSA5chrom2004272.1:0.0076879)n4:0.0338987)n3:0.042696)n2:0.157715)n0;
```
