## Supplementary Dataset S1 for "Gene turnover and contingency facilitated the repeated evolution of C_4_ photosynthesis in grasses": OG0030282_tree.txt

```
((Setaria_viridis_SEVIR_7G249600v2:0.155968,Panicum_virgatum_Pavir.7NG400400:0.115487)n1:0.0270659,(ASEM_AUS1_H_AUS1CM014271.1004130.1:0,ASEM_AUS1_H_AUS1CM014276.1002120.1:0,(ASEM_RSA5_H_RSA5chrom7002265.1:5e-09,ASEM_RSA5_H_RSA5chrom7002264.1:0)n3:0)n2:5e-09)n0;
```
