## Supplementary Dataset S1 for "Gene turnover and contingency facilitated the repeated evolution of C_4_ photosynthesis in grasses": OG0030283_tree.txt

```
((Oryza_sativa_LOC_Os09g26540:0.144969,Dendrocalamus_sinicus_Dendrocalamus_sinicus_Dsi09A_27082759_27097950_Dsi09Ag06540.1_1_CDS_4147813057_987:0.0906145)n1:0.0628183,(ASEM_AUS1_H_AUS1CM014271.1001256.1:0.166384,(Sorghum_bicolor_SORBI_3004G210400:0.0795257,(Panicum_virgatum_Pavir.2KG216500:0.0502659,Setaria_viridis_SEVIR_5G050300v2:0.0269571)n4:0.0581517)n3:0.0330648)n2:0.0628183)n0;
```
