## Supplementary Dataset S1 for "Gene turnover and contingency facilitated the repeated evolution of C_4_ photosynthesis in grasses": OG0030284_tree.txt

```
(Aristida_adscensionis_H_Aadptg000066l000646.1:0.0918339,((ASEM_RSA5_H_RSA5chrom2001426.1:0.119311,Urochloa_fusta_Urofu.2G216800:0.0680648)n2:0.0724407,(Urochloa_fusta_Urofu.2G216300:0.0813727,(ASEM_AUS1_H_AUS1CM014271.1001299.1:0.0214853,ASEM_RSA5_H_RSA5chrom2001428.1:0.0129011)n4:0.0384638)n3:0.091015)n1:0.0918339)n0;
```
