## Supplementary Dataset S1 for "Gene turnover and contingency facilitated the repeated evolution of C_4_ photosynthesis in grasses": OG0030285_tree.txt

```
(((ASEM_RSA5_H_RSA5chrom4000334.1:0.0106594,ASEM_RSA5_H_RSA5chrom4003127.1:0.00917644)n2:0.0105958,ASEM_AUS1_H_AUS1CM014273.1001809.1:0.0380167)n1:0.0018968,(ASEM_RSA5_H_RSA5chrom4000335.1:0.010137,(ASEM_AUS1_H_AUS1CM014273.1001808.1:0.0362212,ASEM_AUS1_H_AUS1CM014271.1001380.1:0.205075)n4:0.0227861)n3:0.0027293)n0;
```
