## Supplementary Dataset S1 for "Gene turnover and contingency facilitated the repeated evolution of C_4_ photosynthesis in grasses": OG0030286_tree.txt

```
((ASEM_AUS1_H_AUS1CM014271.1003979.1:0.0925494,ASEM_AUS1_H_AUS1CM014278.1002285.1:0.0565995)n1:0.0233062,(ASEM_RSA5_H_RSA5chrom3001416.1:0.00715593,(ASEM_RSA5_H_RSA5chrom1003932.1:0.0238978,(ASEM_RSA5_H_RSA5chrom1002772.1:0.0388949,ASEM_RSA5_H_RSA5chrom3004669.1:0.0110182)n4:0.0105861)n3:5e-09)n2:0.0233062)n0;
```
