## Supplementary Dataset S1 for "Gene turnover and contingency facilitated the repeated evolution of C_4_ photosynthesis in grasses": OG0030287_tree.txt

```
((Ananas_comosus_H_Ananas_contig3_000209.1:0.298495,Ananas_comosus_H_Ananas_contig3_001053.1:0.213671)n1:0.266864,(Sorghum_bicolor_SORBI_3002G175300:0.196229,(Urochloa_fusta_Urofu.2G179000:0.16502,(ASEM_AUS1_H_AUS1CM014271.1001520.1:0.0204793,ASEM_RSA5_H_RSA5chrom2001639.1:0.0225646)n4:0.110089)n3:0.0813753)n2:0.266864)n0;
```
