## Supplementary Dataset S1 for "Gene turnover and contingency facilitated the repeated evolution of C_4_ photosynthesis in grasses": OG0030288_tree.txt

```
((Aristida_adscensionis_H_Aadptg000006l000039.1:0.263483,(Stipagrostis_hirtigluma_H_Shi_ptg000013l_000361.1:5e-09,Stipagrostis_hirtigluma_H_Shi_ptg000117l_000020.1:0.0202641)n2:0.231846)n1:0.0585467,(Dichantelium_oligosantes_H_DolKV778810.1000007.1:0.149949,(ASEM_AUS1_H_AUS1CM014271.1003761.1:0.0223777,ASEM_RSA5_H_RSA5chrom2003399.1:0.0184717)n4:0.107078)n3:0.0585467)n0;
```
