## Supplementary Dataset S1 for "Gene turnover and contingency facilitated the repeated evolution of C_4_ photosynthesis in grasses": OG0030289_tree.txt

```
((ASEM_AUS1_H_AUS1CM014271.1001672.1:0.0174414,ASEM_RSA5_H_RSA5chrom2001758.1:0.0228072)n1:0.0638483,((Leersia_perrieri_LPERR11G06760:0.197852,Oryza_sativa_LOC_Os11g12520:0.0951846)n3:0.123448,(Brachypodium_distachyon_BRADI_5g02250v3:0.303393,Dendrocalamus_sinicus_Dendrocalamus_sinicus_Dsi11B_22912246_22913702_Dsi11Bg05610.1_-1_CDS_4147836658_39333:0.148141)n4:0.0619602)n2:0.0638483)n0;
```
