## Supplementary Dataset S1 for "Gene turnover and contingency facilitated the repeated evolution of C_4_ photosynthesis in grasses": OG0030290_tree.txt

```
((Echinocloa_haploclada_eh_chr8.1854:0.253564,(ASEM_AUS1_H_AUS1CM014271.1003702.1:0,ASEM_AUS1_H_AUS1CM014275.1000544.1:0)n2:0.146681)n1:0.0641151,(Digitaria_radicosa_Dra06G0108300:0.117054,(Digitaria_exilis_H_Dex6A-001872.1:0.0221932,Digitaria_exilis_H_Dex6B-001816.1:0.00771696)n4:0.0662576)n3:0.0641151)n0;
```
