## Supplementary Dataset S1 for "Gene turnover and contingency facilitated the repeated evolution of C_4_ photosynthesis in grasses": OG0030291_tree.txt

```
(Chasmanthium_laxum_Chala.05G088300:0.178289,(Echinocloa_haploclada_eh_chr8.1820:0.130973,(Dichantelium_oligosantes_H_DolKV778828.1000004.1:0.173321,((ASEM_AUS1_H_AUS1CM014271.1001703.1:0,ASEM_AUS1_H_AUS1CM014275.1002829.1:0)n4:0.0029781,ASEM_RSA5_H_RSA5chrom6003114.1:0.00652326)n3:0.164456)n2:0.0509138)n1:0.178289)n0;
```
