## Supplementary Dataset S1 for "Gene turnover and contingency facilitated the repeated evolution of C_4_ photosynthesis in grasses": OG0030292_tree.txt

```
(Stipagrostis_hirtigluma_H_Shi_ptg000021l_000008.1:0.260217,((Echinocloa_haploclada_eh_chr2.235:0.0579223,Echinocloa_haploclada_eh_chr8.2733:0.0126176)n2:0.169581,(ASEM_RSA5_H_RSA5chrom8000567.1:5e-09,(ASEM_AUS1_H_AUS1CM014271.1003671.1:0.0088549,ASEM_AUS1_H_AUS1CM014271.1003670.1:0.0263752)n4:0.00293057)n3:0.0114019)n1:0.260217)n0;
```
