## Supplementary Dataset S1 for "Gene turnover and contingency facilitated the repeated evolution of C_4_ photosynthesis in grasses": OG0030293_tree.txt

```
(Ampelocalamus_luodianensis_Alu01Cg31540.2:0.145287,(Sorghum_bicolor_SORBI_3002G141600:0.108203,(Urochloa_fusta_Urofu.2G134500:0.0596101,(Dichantelium_oligosantes_H_DolKV777056.1000003.1:0.208748,(ASEM_AUS1_H_AUS1CM014271.1001733.1:0.0332207,ASEM_RSA5_H_RSA5chrom2001842.1:0.0161209)n4:0.0641004)n3:0.011796)n2:0.0599378)n1:0.145287)n0;
```
