## Supplementary Dataset S1 for "Gene turnover and contingency facilitated the repeated evolution of C_4_ photosynthesis in grasses": OG0030294_tree.txt

```
(ASEM_RSA5_H_RSA5chrom7003472.1:0.0102148,((ASEM_AUS1_H_AUS1CM014276.1002157.1:0.0522211,ASEM_AUS1_H_AUS1CM014271.1003587.1:0.0459213)n2:0.0463376,(ASEM_AUS1_H_AUS1CM014275.1001944.1:0.00667232,(ASEM_AUS1_H_AUS1CM014272.1001851.1:0.00340848,ASEM_AUS1_H_AUS1CM014274.1002526.1:5e-09)n4:0.0390834)n3:5e-09)n1:0.0102148)n0;
```
