## Supplementary Dataset S1 for "Gene turnover and contingency facilitated the repeated evolution of C_4_ photosynthesis in grasses": OG0030295_tree.txt

```
((Sorghum_bicolor_SORBI_3010G004500:0.24125,Sorghum_bicolor_SORBI_3010G124200:0.288222)n1:0.109294,((ASEM_RSA5_H_RSA5chrom2003692.1:0.0146246,ASEM_RSA5_H_RSA5chrom3002040.1:0.00649717)n3:0.00125612,(ASEM_AUS1_H_AUS1CM014272.1001356.1:0.0299462,ASEM_AUS1_H_AUS1CM014271.1003561.1:0.0108129)n4:0.00120143)n2:0.0177404)n0;
```
