## Supplementary Dataset S1 for "Gene turnover and contingency facilitated the repeated evolution of C_4_ photosynthesis in grasses": OG0030296_tree.txt

```
(Sorghum_bicolor_SORBI_3002G120250:0.299241,((ASEM_AUS1_H_AUS1CM014271.1003525.1:0.183672,Setaria_viridis_SEVIR_2G123900v2:0.0378038)n2:0.163642,(Panicum_hallii_Pahal.2G114400:0.0678593,(Panicum_virgatum_Pavir.2KG237600:0.0691865,Panicum_virgatum_Pavir.2NG281100:0.0615658)n4:0.0295881)n3:0.140356)n1:0.299241)n0;
```
