## Supplementary Dataset S1 for "Gene turnover and contingency facilitated the repeated evolution of C_4_ photosynthesis in grasses": OG0030297_tree.txt

```
((ASEM_RSA5_H_RSA5chrom9004524.1:0.409022,(ASEM_RSA5_H_RSA5chrom9004525.1:0.0046883,ASEM_RSA5_H_RSA5chrom2003225.1:0.015632)n2:0.0145852)n1:0.00620869,(ASEM_AUS1_H_AUS1CM014273.1000352.1:0.0310683,(ASEM_AUS1_H_AUS1CM014271.1003498.1:0.00502754,ASEM_AUS1_H_AUS1CM014274.1005435.1:0.0116205)n4:0.023748)n3:0.00620869)n0;
```
