## Supplementary Dataset S1 for "Gene turnover and contingency facilitated the repeated evolution of C_4_ photosynthesis in grasses": OG0030298_tree.txt

```
(Echinocloa_haploclada_eh_chr5.1030:0.165225,(ASEM_RSA5_H_RSA5chrom3002093.1:0.0783711,(ASEM_AUS1_H_AUS1CM014271.1001925.1:0.00173916,(ASEM_AUS1_H_AUS1CM014272.1004526.1:0.00162151,(ASEM_AUS1_H_AUS1CM014276.1003200.1:0.0152657,ASEM_AUS1_H_AUS1CM014272.1003777.1:0.00487632)n4:5e-09)n3:0.005942)n2:0.116957)n1:0.165225)n0;
```
