## Supplementary Dataset S1 for "Gene turnover and contingency facilitated the repeated evolution of C_4_ photosynthesis in grasses": OG0030299_tree.txt

```
(((Cenchrus_americanus_H_CamCM007988.2001148.1:0.0790275,Setaria_viridis_SEVIR_2G094400v2:0.0607453)n2:0.0147614,Dichantelium_oligosantes_H_DolKV766928.1000006.1:0.174668)n1:0.0158424,(ASEM_AUS1_H_AUS1CM014271.1002038.1:0.119271,(Urochloa_fusta_Urofu.2G090200:0.155501,Echinocloa_haploclada_eh_chr3.951:0.168814)n4:0.0104184)n3:0.0158424)n0;
```
