## Supplementary Dataset S1 for "Gene turnover and contingency facilitated the repeated evolution of C_4_ photosynthesis in grasses": OG0030300_tree.txt

```
((ASEM_AUS1_H_AUS1CM014275.1002259.1:0.0112,(ASEM_RSA5_H_RSA5chrom2002338.1:0.026814,ASEM_RSA5_H_RSA5chrom6002145.1:0.00730727)n2:0.045718)n1:0.0194473,(ASEM_RSA5_H_RSA5chrom2002280.1:0.029441,(ASEM_AUS1_H_AUS1CM014271.1002123.1:5e-09,ASEM_AUS1_H_AUS1CM014271.1002125.1:5e-09)n4:0.012466)n3:0.0194473)n0;
```
