## Supplementary Dataset S1 for "Gene turnover and contingency facilitated the repeated evolution of C_4_ photosynthesis in grasses": OG0030301_tree.txt

```
(Ampelocalamus_luodianensis_Alu03Cg05490.2:0.208458,((Panicum_virgatum_Pavir.J097800:0.0435116,Panicum_virgatum_Pavir.J612700:0.0247485)n2:0.0681732,(Setaria_viridis_SEVIR_2G083300v2:0.0931686,(ASEM_AUS1_H_AUS1CM014271.1002145.1:0.0128319,ASEM_RSA5_H_RSA5chrom9000432.1:0.0210897)n4:0.105471)n3:0.045591)n1:0.208458)n0;
```
