## Supplementary Dataset S1 for "Gene turnover and contingency facilitated the repeated evolution of C_4_ photosynthesis in grasses": OG0030302_tree.txt

```
((ASEM_AUS1_H_AUS1CM014271.1003237.1:0.0123505,ASEM_RSA5_H_RSA5chrom5000216.1:0.0185613)n1:0.0924576,(Panicum_virgatum_Pavir.J106800:0.472519,((Urochloa_fusta_Urofu.3G130100:0.0503687,Urochloa_fusta_Urofu.2G094700:0.0259569)n4:0.0158826,Urochloa_fusta_Urofu.8G093900:0.0092956)n3:0.0563216)n2:0.0924576)n0;
```
