## Supplementary Dataset S1 for "Gene turnover and contingency facilitated the repeated evolution of C_4_ photosynthesis in grasses": OG0030303_tree.txt

```
(Urochloa_fusta_Urofu.9G551900:0.189853,((ASEM_AUS1_H_AUS1CM014271.1003185.1:0.00207481,ASEM_AUS1_H_AUS1CM014271.1002233.1:5e-09)n2:0.0290742,(ASEM_RSA5_H_RSA5chrom2003381.1:0.00758505,(ASEM_RSA5_H_RSA5chrom2002402.1:0.00184412,ASEM_RSA5_H_RSA5chrom6000442.1:0.0065071)n4:0.00350704)n3:0.0168104)n1:0.189853)n0;
```
