## Supplementary Dataset S1 for "Gene turnover and contingency facilitated the repeated evolution of C_4_ photosynthesis in grasses": OG0030304_tree.txt

```
(Stipagrostis_hirtigluma_H_Shi_ptg000018l_000615.1:0.0738102,(Eleusine_coracana_ELECO.r07.7AG0558830:0.353791,(Sorghum_bicolor_SORBI_3002G059600:0.156886,((Urochloa_fusta_Urofu.2G061400:0.115149,Setaria_viridis_SEVIR_2G066901v2:0.0398982)n4:0.0247688,ASEM_AUS1_H_AUS1CM014271.1002276.1:0.0729669)n3:0.0284017)n2:0.0932091)n1:0.0738102)n0;
```
