## Supplementary Dataset S1 for "Gene turnover and contingency facilitated the repeated evolution of C_4_ photosynthesis in grasses": OG0030305_tree.txt

```
(Echinocloa_haploclada_eh_chr3.625:0.0737223,(ASEM_AUS1_H_AUS1CM014271.1002307.1:0.00825001,((ASEM_RSA5_H_RSA5chrom2002474.1:0.000430692,(ASEM_RSA5_H_RSA5chrom2002473.1:0.0209055,ASEM_RSA5_H_RSA5chrom2002477.1:5e-09)n4:0.00111996)n3:0.00907693,ASEM_RSA5_H_RSA5chrom2002478.1:0.00340155)n2:0.00037795)n1:0.00615411)n0;
```
