## Supplementary Dataset S1 for "Gene turnover and contingency facilitated the repeated evolution of C_4_ photosynthesis in grasses": OG0030306_tree.txt

```
((Echinocloa_haploclada_eh_chr3.530:0.158489,Cenchrus_americanus_H_CamCM007988.2002507.1:0.124517)n1:0.0220959,(Panicum_virgatum_Pavir.2NG051600:0.0505337,(ASEM_AUS1_H_AUS1CM014271.1003064.1:0.0113224,(ASEM_RSA5_H_RSA5chrom2003264.1:0.0331523,ASEM_RSA5_H_RSA5chrom6000832.1:0.0400236)n4:0.00444707)n3:0.00429316)n2:0.0220959)n0;
```
