## Supplementary Dataset S1 for "Gene turnover and contingency facilitated the repeated evolution of C_4_ photosynthesis in grasses": OG0030307_tree.txt

```
((Urochloa_fusta_Urofu.2G046400:0.133538,Echinocloa_haploclada_eh_chr3.527:0.170772)n1:0.0277744,(Panicum_virgatum_Pavir.2KG058800:0.637122,(ASEM_AUS1_H_AUS1CM014271.1002359.1:0.0147618,(ASEM_RSA5_H_RSA5chrom2002525.1:0.000942596,ASEM_RSA5_H_RSA5scaff524000002.1:5e-09)n4:0.0280899)n3:0.0323223)n2:0.0277744)n0;
```
