## Supplementary Dataset S1 for "Gene turnover and contingency facilitated the repeated evolution of C_4_ photosynthesis in grasses": OG0030308_tree.txt

```
(Eragrostis_curvula_EJB05_53741:0.136483,((Urochloa_fusta_Urofu.7G130600:0.13483,(ASEM_AUS1_H_AUS1CM014271.1002453.1:0.0159123,ASEM_RSA5_H_RSA5chrom2002856.1:0.00828867)n3:0.0812708)n2:0.0765983,(Phragmites_australis_Phragmites_australis_PaChr7_3175406_3176425_evm.model.PaChr7.289_1_CDS_4362475474_20590:0.187293,Phragmites_australis_Phragmites_australis_PaChr4_47760115_47761916_evm.model.PaChr4.2556_1_CDS_4362454835_5777:0.304596)n4:0.0439312)n1:0.136483)n0;
```
