## Supplementary Dataset S1 for "Gene turnover and contingency facilitated the repeated evolution of C_4_ photosynthesis in grasses": OG0030309_tree.txt

```
((Dendrocalamus_sinicus_Dendrocalamus_sinicus_DsiCtg00464_15159_20139_DsiCtg00464g00010.1_1_CDS_4147852459_7872:0.000613931,Dendrocalamus_sinicus_Dendrocalamus_sinicus_Dsi12A_9176435_9181643_Dsi12Ag04340.1_-1_CDS_4147842283_21905:0.00101608)n1:0.0808989,((ASEM_AUS1_H_AUS1CM014271.1002949.1:0.00580704,ASEM_AUS1_H_AUS1CM014271.1002947.1:0.00123387)n3:0.0545273,(Digitaria_exilis_H_Dex4B-001900.1:0.0765996,Setaria_viridis_SEVIR_2G032000v2:0.0442172)n4:0.0254606)n2:0.0808989)n0;
```
