## Supplementary Dataset S1 for "Gene turnover and contingency facilitated the repeated evolution of C_4_ photosynthesis in grasses": OG0030310_tree.txt

```
(((Digitaria_exilis_H_DexUA-004700.1:0.405152,(ASEM_AUS1_H_AUS1CM014271.1002939.1:0.0367779,ASEM_AUS1_H_AUS1CM014271.1002498.1:0.00161425)n3:0.0955682)n2:0.0889234,(Dichantelium_oligosantes_H_DolKV780798.1000010.1:0.126205,Dichantelium_oligosantes_H_DolKV780198.1000004.1:0.0686326)n4:0.00762584)n1:0.0283533,Panicum_virgatum_Pavir.9KG067100:0.33668)n0;
```
