## Supplementary Dataset S1 for "Gene turnover and contingency facilitated the repeated evolution of C_4_ photosynthesis in grasses": OG0030311_tree.txt

```
((Dichantelium_oligosantes_H_DolKV777169.1000007.1:0.516596,(Ampelocalamus_luodianensis_Alu07Dg15870.1:0.647086,Ampelocalamus_luodianensis_AluCtg00475ag00010.1:0.214641)n2:0.023849)n1:0.0613099,(ASEM_AUS1_H_AUS1CM014271.1002500.1:0.0329527,(ASEM_RSA5_H_RSA5chrom2003123.1:0.0359918,ASEM_RSA5_H_RSA5chrom8000343.1:0.0184111)n4:0.00204568)n3:0.0400865)n0;
```
