## Supplementary Dataset S1 for "Gene turnover and contingency facilitated the repeated evolution of C_4_ photosynthesis in grasses": OG0030312_tree.txt

```
((((ASEM_AUS1_H_AUS1CM014271.1002510.1:5e-09,ASEM_AUS1_H_AUS1CM014278.1001490.1:0.00176608)n3:0.0117703,ASEM_AUS1_H_AUS1CM014275.1001339.1:0.0162283)n2:0.00581278,ASEM_AUS1_H_AUS1CM014273.1002695.1:0.067829)n1:0.00671245,(ASEM_RSA5_H_RSA5chrom3005819.1:0.0376902,ASEM_RSA5_H_RSA5chrom9001323.1:0.0143857)n4:0.00671245)n0;
```
