## Supplementary Dataset S1 for "Gene turnover and contingency facilitated the repeated evolution of C_4_ photosynthesis in grasses": OG0030313_tree.txt

```
(Aristida_adscensionis_H_Aadptg000043l000069.1:0.175075,(Phragmites_australis_Phragmites_australis_PaChr17_2101934_2108250_evm.model.PaChr17.5_1_CDS_4362404938_4353:0.100141,(Dichantelium_oligosantes_H_DolKV780654.1000004.1:0.101188,(ASEM_RSA5_H_RSA5chrom7003728.1:0.0175615,(ASEM_AUS1_H_AUS1CM014271.1002906.1:5e-09,ASEM_AUS1_H_AUS1CM014276.1003422.1:0.0555715)n4:0.0409474)n3:0.152525)n2:0.107026)n1:0.175075)n0;
```
