## Supplementary Dataset S1 for "Gene turnover and contingency facilitated the repeated evolution of C_4_ photosynthesis in grasses": OG0030314_tree.txt

```
(Aristida_adscensionis_H_Aadptg000103l000080.1:0.212633,(Digitaria_radicosa_Dra09G0407800:0.177726,(ASEM_AUS1_H_AUS1CM014271.1002572.1:0.222834,(Digitaria_exilis_H_Dex2B-004359.1:0.137792,(Digitaria_exilis_H_Dex2A-004461.1:0.0324652,Digitaria_exilis_H_Dex2B-004360.1:0.0334532)n4:0.101466)n3:0.0641597)n2:0.0654065)n1:0.212633)n0;
```
