## Supplementary Dataset S1 for "Gene turnover and contingency facilitated the repeated evolution of C_4_ photosynthesis in grasses": OG0030315_tree.txt

```
((Leersia_perrieri_LPERR11G08300:0.172717,Oryza_sativa_LOC_Os11g16960:0.0852231)n1:0.0602031,((Chasmanthium_laxum_Chala.05G000500:0.110067,Phragmites_australis_Phragmites_australis_PaChr7_35106974_35107686_evm.model.PaChr7.1794_1_CDS_4362474970_21004:0.0884269)n3:0.105184,(ASEM_AUS1_H_AUS1CM014272.1000151.1:0.607303,Stipagrostis_hirtigluma_H_Shi_ptg000009l_000423.1:0.246301)n4:0.109053)n2:0.0602031)n0;
```
