## Supplementary Dataset S1 for "Gene turnover and contingency facilitated the repeated evolution of C_4_ photosynthesis in grasses": OG0030316_tree.txt

```
((Leersia_perrieri_LPERR01G10010:0.217949,(Oryza_sativa_LOC_Os04g38230:0.0222392,Oryza_sativa_LOC_Os04g38300:0.028952)n2:0.134992)n1:0.129697,(ASEM_RSA5_H_RSA5chrom3005560.1:0.021618,(ASEM_AUS1_H_AUS1CM014274.1001785.1:0.095411,ASEM_AUS1_H_AUS1CM014272.1005067.1:0.0266128)n4:0.00295697)n3:0.107369)n0;
```
