## Supplementary Dataset S1 for "Gene turnover and contingency facilitated the repeated evolution of C_4_ photosynthesis in grasses": OG0030317_tree.txt

```
((Echinocloa_haploclada_eh_chr5.4806:0.182459,(ASEM_AUS1_H_AUS1CM014272.1000169.1:0.0231585,ASEM_RSA5_H_RSA5chrom3000288.1:0.00960746)n2:0.145526)n1:0.0276276,(Echinocloa_haploclada_eh_chr5.4807:0.155286,(ASEM_AUS1_H_AUS1CM014272.1000168.1:0.0337515,ASEM_RSA5_H_RSA5chrom3000287.1:0.0345929)n4:0.0971814)n3:0.0276276)n0;
```
