## Supplementary Dataset S1 for "Gene turnover and contingency facilitated the repeated evolution of C_4_ photosynthesis in grasses": OG0030318_tree.txt

```
(ASEM_AUS1_H_AUS1CM014272.1000300.1:0.0851436,(Digitaria_radicosa_Dra08G0114700:0.112792,(Digitaria_exilis_H_Dex8A-001449.1:0.183314,(Digitaria_exilis_H_Dex8A-000782.1:0.030556,(Digitaria_exilis_H_Dex8B-001391.1:0.0442027,Digitaria_exilis_H_Dex8A-001448.1:0.0192677)n4:0.0144166)n3:0.0389355)n2:0.04247)n1:0.0851436)n0;
```
