## Supplementary Dataset S1 for "Gene turnover and contingency facilitated the repeated evolution of C_4_ photosynthesis in grasses": OG0030319_tree.txt

```
(ASEM_AUS1_H_AUS1CM014278.1004326.1:0.00489894,(ASEM_AUS1_H_AUS1CM014272.1000312.1:5e-09,(ASEM_AUS1_H_AUS1CM014272.1001191.1:5e-09,(ASEM_AUS1_H_AUS1CM014278.1004133.1:0.00376413,(ASEM_AUS1_H_AUS1CM014272.1000419.1:5e-09,ASEM_AUS1_H_AUS1CM014272.1002255.1:5e-09)n4:4.3017e-05)n3:0.0170472)n2:0.00983827)n1:0.00489894)n0;
```
