## Supplementary Dataset S1 for "Gene turnover and contingency facilitated the repeated evolution of C_4_ photosynthesis in grasses": OG0030320_tree.txt

```
((Panicum_virgatum_Pavir.3NG312700:0.0943544,Urochloa_fusta_Urofu.3G422600:0.0764472)n1:0.0338431,(ASEM_RSA5_H_RSA5chrom3000362.1:0.0197775,(ASEM_AUS1_H_AUS1CM014274.1002745.1:0.916687,(ASEM_AUS1_H_AUS1CM014273.1001239.1:0.0299638,ASEM_AUS1_H_AUS1CM014272.1004893.1:0.0466589)n4:0.00466589)n3:0.000518432)n2:0.165845)n0;
```
