## Supplementary Dataset S1 for "Gene turnover and contingency facilitated the repeated evolution of C_4_ photosynthesis in grasses": OG0030321_tree.txt

```
(ASEM_AUS1_H_AUS1CM014272.1004837.1:0.266035,(Cenchrus_americanus_H_CamLKME02025899.1000001.1:0.0327072,((Cenchrus_americanus_H_CamLKME02033893.1000001.1:0.0237798,(Cenchrus_americanus_H_CamLKME02035364.1000001.1:0.0261843,Cenchrus_americanus_H_CamLKME02036881.1000001.1:0.0187369)n4:0.00418526)n3:5e-09,Cenchrus_americanus_H_CamLKME02019491.1000001.1:0.0175379)n2:0.00597559)n1:0.266035)n0;
```
