## Supplementary Dataset S1 for "Gene turnover and contingency facilitated the repeated evolution of C_4_ photosynthesis in grasses": OG0030322_tree.txt

```
(Eragrostis_curvula_EJB05_01128:0.140044,((ASEM_AUS1_H_AUS1CM014272.1000408.1:0.0137761,ASEM_AUS1_H_AUS1CM014272.1004799.1:0.0146045)n2:0.00441141,(ASEM_RSA5_H_RSA5chrom3005377.1:0.00138238,(ASEM_RSA5_H_RSA5chrom1000609.1:0.0142689,ASEM_RSA5_H_RSA5chrom3005374.1:0.00169009)n4:0.00254523)n3:0.0081925)n1:0.140044)n0;
```
