## Supplementary Dataset S1 for "Gene turnover and contingency facilitated the repeated evolution of C_4_ photosynthesis in grasses": OG0030323_tree.txt

```
(Ampelocalamus_luodianensis_Alu04Dg21160.2:0.173802,(Echinocloa_haploclada_eh_chr5.4419:0.288864,(ASEM_AUS1_H_AUS1CM014272.1000414.1:0.0957448,(Dichantelium_oligosantes_H_DolKV782435.1000001.1:0.0658427,(Digitaria_exilis_H_Dex3B-002459.1:0.202897,Digitaria_exilis_H_Dex3A-002482.1:0.146789)n4:0.0163098)n3:0.0297996)n2:0.0826154)n1:0.173802)n0;
```
