## Supplementary Dataset S1 for "Gene turnover and contingency facilitated the repeated evolution of C_4_ photosynthesis in grasses": OG0030324_tree.txt

```
((Dendrocalamus_sinicus_Dendrocalamus_sinicus_Dsi02A_25802913_25803371_Dsi02Ag09540.1_1_CDS_4147710700_32724:0.0574557,Dendrocalamus_sinicus_Dendrocalamus_sinicus_Dsi07C_274311_274730_Dsi07Cg00370.1_-1_CDS_4147796773_44831:0.0276478)n1:0.428332,(Dichantelium_oligosantes_H_DolKV776421.1000022.1:0.0505252,(ASEM_RSA5_H_RSA5chrom3005354.1:0.146682,(ASEM_AUS1_H_AUS1CM014272.1004777.1:0.010688,ASEM_AUS1_H_AUS1CM014272.1001526.1:5e-09)n4:0.0225075)n3:0.0444358)n2:0.428332)n0;
```
