## Supplementary Dataset S1 for "Gene turnover and contingency facilitated the repeated evolution of C_4_ photosynthesis in grasses": OG0030325_tree.txt

```
(ASEM_AUS1_H_AUS1CM014273.1001365.1:0.00136151,(ASEM_AUS1_H_AUS1CM014277.1003276.1:0.00524129,((ASEM_AUS1_H_AUS1CM014275.1000356.1:0.222677,ASEM_AUS1_H_AUS1CM014272.1000457.1:0.198823)n3:0.431388,(ASEM_AUS1_H_AUS1CM014272.1000456.1:0.0163804,ASEM_AUS1_H_AUS1CM014278.1005617.1:5e-09)n4:5e-09)n2:0.0204318)n1:0.00136151)n0;
```
