## Supplementary Dataset S1 for "Gene turnover and contingency facilitated the repeated evolution of C_4_ photosynthesis in grasses": OG0030326_tree.txt

```
(Chasmanthium_laxum_Chala.12G131300:0.175245,(Dichantelium_oligosantes_H_DolKV771543.1000008.1:0.11632,((ASEM_AUS1_H_AUS1CM014272.1000468.1:0.00184599,ASEM_AUS1_H_AUS1CM014272.1000470.1:0.00189629)n3:0.0133188,(ASEM_RSA5_H_RSA5chrom7000582.1:0.0690271,ASEM_RSA5_H_RSA5chrom3005252.1:0.013961)n4:0.00155122)n2:0.0143369)n1:0.175245)n0;
```
