## Supplementary Dataset S1 for "Gene turnover and contingency facilitated the repeated evolution of C_4_ photosynthesis in grasses": OG0030327_tree.txt

```
(ASEM_AUS1_H_AUS1CM014277.1003597.1:0.334548,(ASEM_AUS1_H_AUS1CM014275.1000965.1:5e-09,(ASEM_AUS1_H_AUS1CM014276.1000598.1:0.00127359,((ASEM_AUS1_H_AUS1CM014277.1003598.1:0.0305717,ASEM_AUS1_H_AUS1CM014277.1002432.1:0.0544316)n4:0.0163105,ASEM_AUS1_H_AUS1CM014272.1004631.1:0.00255443)n3:5e-09)n2:0.00484867)n1:0.334548)n0;
```
