## Supplementary Dataset S1 for "Gene turnover and contingency facilitated the repeated evolution of C_4_ photosynthesis in grasses": OG0030328_tree.txt

```
(ASEM_AUS1_H_AUS1CM014272.1000532.1:0.0182264,((ASEM_RSA5_H_RSA5chrom3005168.1:0.0920356,(ASEM_RSA5_H_RSA5chrom3005215.1:0.00391483,ASEM_RSA5_H_RSA5scaff233000003.1:5e-09)n3:0.0475847)n2:0.0185832,(ASEM_RSA5_H_RSA5chrom3000530.1:0.0280947,ASEM_RSA5_H_RSA5chrom3000531.1:0.0118978)n4:0.00599557)n1:0.0182264)n0;
```
