## Supplementary Dataset S1 for "Gene turnover and contingency facilitated the repeated evolution of C_4_ photosynthesis in grasses": OG0030329_tree.txt

```
(((ASEM_RSA5_H_RSA5chrom1002970.1:5e-09,ASEM_RSA5_H_RSA5chrom7000283.1:0.00243424)n2:0.0168972,ASEM_AUS1_H_AUS1QPGU01000332.1000001.1:0.0216042)n1:0.013644,(ASEM_AUS1_H_AUS1CM014272.1000534.1:0.0233769,(ASEM_RSA5_H_RSA5chrom7000157.1:0.012475,ASEM_RSA5_H_RSA5chrom9005350.1:0.00302012)n4:0.000335569)n3:0.0689038)n0;
```
