## Supplementary Dataset S1 for "Gene turnover and contingency facilitated the repeated evolution of C_4_ photosynthesis in grasses": OG0030330_tree.txt

```
((ASEM_RSA5_H_RSA5chrom1001238.1:0.673928,ASEM_AUS1_H_AUS1CM014276.1002754.1:5e-09)n1:2.5e-09,(ASEM_RSA5_H_RSA5chrom6002361.1:0.0686198,(ASEM_AUS1_H_AUS1CM014276.1000775.1:5e-09,(ASEM_AUS1_H_AUS1CM014272.1003647.1:0.00773598,ASEM_AUS1_H_AUS1CM014272.1004550.1:0.00286841)n4:0.00142728)n3:0.00142552)n2:2.5e-09)n0;
```
