## Supplementary Dataset S1 for "Gene turnover and contingency facilitated the repeated evolution of C_4_ photosynthesis in grasses": OG0030331_tree.txt

```
(ASEM_RSA5_H_RSA5chrom1000632.1:0.00334448,(ASEM_AUS1_H_AUS1CM014273.1002482.1:0.00444569,(ASEM_AUS1_H_AUS1CM014272.1000583.1:0.0116132,(ASEM_AUS1_H_AUS1CM014273.1000821.1:0.0329577,(ASEM_AUS1_H_AUS1CM014276.1000344.1:0.00441107,ASEM_AUS1_H_AUS1CM014277.1000693.1:5e-09)n4:0.00221327)n3:0.00442385)n2:6e-09)n1:0.00334448)n0;
```
