## Supplementary Dataset S1 for "Gene turnover and contingency facilitated the repeated evolution of C_4_ photosynthesis in grasses": OG0030332_tree.txt

```
(ASEM_AUS1_H_AUS1CM014272.1004364.1:0.0169021,((ASEM_RSA5_H_RSA5chrom7001126.1:0.0549066,(ASEM_RSA5_H_RSA5chrom6002769.1:0.24751,ASEM_RSA5_H_RSA5chrom9001672.1:0.0734278)n3:0.0432633)n2:0.0290672,(ASEM_RSA5_H_RSA5chrom4001869.1:0.0126872,ASEM_RSA5_H_RSA5scaff1084000002.1:0.00705789)n4:0.0165156)n1:0.0169021)n0;
```
