## Supplementary Dataset S1 for "Gene turnover and contingency facilitated the repeated evolution of C_4_ photosynthesis in grasses": OG0030333_tree.txt

```
((Zea_mays_Zm00001eb411300:0.112073,Sorghum_bicolor_SORBI_3008G077800:0.0630671)n1:0.0479183,(Urochloa_fusta_Urofu.3G350500:0.0885272,(Echinocloa_haploclada_eh_chr5.3644:0.0767139,(ASEM_AUS1_H_AUS1CM014272.1004362.1:0.0119783,ASEM_RSA5_H_RSA5chrom3000462.1:0.00430852)n4:0.0875084)n3:0.0237875)n2:0.0479183)n0;
```
