## Supplementary Dataset S1 for "Gene turnover and contingency facilitated the repeated evolution of C_4_ photosynthesis in grasses": OG0030334_tree.txt

```
(Ampelocalamus_luodianensis_Alu02Cg09800.3:0.155138,(Dichantelium_oligosantes_H_DolKV783886.1000001.1:0.22095,(Panicum_virgatum_Pavir.8NG125100:0.409486,(ASEM_AUS1_H_AUS1CM014272.1000882.1:0.483501,(ASEM_AUS1_H_AUS1CM014273.1002587.1:0.0726612,ASEM_AUS1_H_AUS1CM014276.1003196.1:0.0225663)n4:0.389041)n3:0.111087)n2:0.08944)n1:0.155138)n0;
```
