## Supplementary Dataset S1 for "Gene turnover and contingency facilitated the repeated evolution of C_4_ photosynthesis in grasses": OG0030335_tree.txt

```
((Cenchrus_americanus_H_CamCM007985.2002526.1:0.0538929,ASEM_AUS1_H_AUS1CM014272.1004208.1:0.027787)n1:0.00688028,(Setaria_viridis_SEVIR_6G091900v2:0.0272855,(ASEM_RSA5_H_RSA5chrom6002303.1:0.204752,(Digitaria_exilis_H_Dex6B-002039.1:0.0487024,Digitaria_radicosa_Dra06G0068400:0.0551691)n4:0.0504607)n3:0.02642)n2:0.00688028)n0;
```
