## Supplementary Dataset S1 for "Gene turnover and contingency facilitated the repeated evolution of C_4_ photosynthesis in grasses": OG0030336_tree.txt

```
(Cenchrus_americanus_H_CamCM007982.2000928.1:0.043251,((ASEM_AUS1_H_AUS1CM014277.1001720.1:0.00204972,ASEM_AUS1_H_AUS1CM014278.1005562.1:0.0019777)n2:0.0176348,(ASEM_AUS1_H_AUS1CM014276.1003577.1:5e-09,(ASEM_AUS1_H_AUS1CM014272.1004184.1:5e-09,ASEM_AUS1_H_AUS1CM014273.1001674.1:5e-09)n4:5e-09)n3:0.340595)n1:0.043251)n0;
```
