## Supplementary Dataset S1 for "Gene turnover and contingency facilitated the repeated evolution of C_4_ photosynthesis in grasses": OG0030337_tree.txt

```
((ASEM_AUS1_H_AUS1CM014272.1004173.1:0.0493267,ASEM_RSA5_H_RSA5chrom6002297.1:0.0268441)n1:0.0680261,((Panicum_hallii_Pahal.6G087100:0.0433454,Panicum_virgatum_Pavir.6KG156700:0.0774969)n3:0.165821,(Panicum_hallii_Pahal.6G087900:0.106645,Panicum_virgatum_Pavir.J237900:0.0333117)n4:0.107867)n2:0.0680261)n0;
```
