## Supplementary Dataset S1 for "Gene turnover and contingency facilitated the repeated evolution of C_4_ photosynthesis in grasses": OG0030338_tree.txt

```
(ASEM_AUS1_H_AUS1CM014272.1004164.1:0.208783,(Urochloa_fusta_Urofu.2G154700:0.02464,(Urochloa_fusta_Urofu.2G187200:0.0367166,(Urochloa_fusta_Urofu.8G114600:0.0549694,(Urochloa_fusta_Urofu.3G027600:0.0515169,Urochloa_fusta_Urofu.8G041900:0.0434349)n4:0.00593705)n3:0.0117716)n2:0.0133242)n1:0.208783)n0;
```
