## Supplementary Dataset S1 for "Gene turnover and contingency facilitated the repeated evolution of C_4_ photosynthesis in grasses": OG0030339_tree.txt

```
(Phragmites_australis_Phragmites_australis_PaChr12_22320276_22320581_evm.model.PaChr12.843_1_CDS_4362383622_2181:0.0719392,(ASEM_AUS1_H_AUS1CM014272.1004115.1:0.22329,(Sorghum_bicolor_SORBI_3009G128700:0.0535602,(Zea_mays_Zm00001eb287430:0.123354,(Zea_mays_Zm00001eb346710:0.0338678,Zea_mays_Zm00001eb346720:0.0231865)n4:0.0533906)n3:0.0509199)n2:0.131221)n1:0.0719392)n0;
```
