## Supplementary Dataset S1 for "Gene turnover and contingency facilitated the repeated evolution of C_4_ photosynthesis in grasses": OG0030340_tree.txt

```
((Panicum_virgatum_Pavir.1NG260200:0.0569819,(Panicum_virgatum_Pavir.3KG311100:5e-09,Panicum_virgatum_Pavir.3KG314800:0.0022899)n2:0.0620586)n1:0.0626958,(ASEM_AUS1_H_AUS1CM014272.1003707.1:0.0289728,(ASEM_RSA5_H_RSA5chrom3003930.1:0.298631,ASEM_RSA5_H_RSA5chrom3001861.1:0.0354849)n4:0.00394276)n3:0.118312)n0;
```
