## Supplementary Dataset S1 for "Gene turnover and contingency facilitated the repeated evolution of C_4_ photosynthesis in grasses": OG0030341_tree.txt

```
(Zizania_latifolia_GWHTBFHI000105:0.294698,(Echinocloa_haploclada_eh_chr5.1987:0.104561,(ASEM_RSA5_H_RSA5chrom3003920.1:0.0101345,(ASEM_AUS1_H_AUS1CM014272.1001463.1:0.0135983,(ASEM_AUS1_H_AUS1CM014272.1001465.1:5e-09,ASEM_AUS1_H_AUS1CM014272.1001464.1:0.00202954)n4:0.00491001)n3:0.0198133)n2:0.113436)n1:0.294698)n0;
```
