## Supplementary Dataset S1 for "Gene turnover and contingency facilitated the repeated evolution of C_4_ photosynthesis in grasses": OG0030342_tree.txt

```
((Echinocloa_haploclada_eh_chr4.2355:0.179224,Echinocloa_haploclada_eh_chr4.2357:0.0977944)n1:0.0406734,(ASEM_RSA5_H_RSA5chrom8001350.1:0.0133691,((ASEM_AUS1_H_AUS1CM014272.1003615.1:0.0219248,ASEM_AUS1_H_AUS1CM014277.1001544.1:0.00729411)n4:0.013885,ASEM_AUS1_H_AUS1CM014272.1003614.1:0.174778)n3:0.0194198)n2:0.005792)n0;
```
