## Supplementary Dataset S1 for "Gene turnover and contingency facilitated the repeated evolution of C_4_ photosynthesis in grasses": OG0030343_tree.txt

```
(Zizania_latifolia_GWHTBFHI000005:0.118559,((Digitaria_exilis_H_Dex3A-000746.1:0.00824146,Digitaria_exilis_H_Dex3B-000749.1:5e-09)n2:0.178815,(Echinocloa_haploclada_eh_chr5.1773:0.185649,(ASEM_AUS1_H_AUS1CM014272.1003592.1:0.0130165,ASEM_RSA5_H_RSA5chrom3004037.1:0.0163623)n4:0.183418)n3:0.0833629)n1:0.118559)n0;
```
