## Supplementary Dataset S1 for "Gene turnover and contingency facilitated the repeated evolution of C_4_ photosynthesis in grasses": OG0030344_tree.txt

```
((ASEM_AUS1_H_AUS1CM014272.1003556.1:0.0798766,Setaria_viridis_SEVIR_3G116300v2:0.894533)n1:0.0147905,(ASEM_RSA5_H_RSA5scaff1052000001.1:0.0481407,(Digitaria_exilis_H_Dex3A-003549.1:0.130659,(Cenchrus_americanus_H_CamCM007982.2003426.1:0.145508,Cenchrus_americanus_H_CamCM007982.2003427.1:0.260117)n4:0.0289019)n3:0.0398174)n2:0.0147905)n0;
```
