## Supplementary Dataset S1 for "Gene turnover and contingency facilitated the repeated evolution of C_4_ photosynthesis in grasses": OG0030345_tree.txt

```
(Chasmanthium_laxum_Chala.07G062900:0.374919,((Echinocloa_haploclada_eh_chr5.1654:0.106053,Urochloa_fusta_Urofu.3G138000:0.133681)n2:0.14336,(ASEM_AUS1_H_AUS1CM014272.1003518.1:0.00398627,(ASEM_RSA5_H_RSA5chrom3001683.1:0.033607,ASEM_RSA5_H_RSA5chrom3001689.1:0.00668983)n4:0.0147167)n3:0.164391)n1:0.374919)n0;
```
