## Supplementary Dataset S1 for "Gene turnover and contingency facilitated the repeated evolution of C_4_ photosynthesis in grasses": OG0030346_tree.txt

```
(Stipagrostis_hirtigluma_H_Shi_ptg000053l_000552.1:0.103267,(Phragmites_australis_Phragmites_australis_PaChr22_13581_16841_evm.model.PaChr22.1_1_CDS_4362430659_32611:0.119945,(ASEM_AUS1_H_AUS1CM014272.1003436.1:0.0847316,(Panicum_hallii_Pahal.4G350800:0.0954626,(Setaria_viridis_SEVIR_7G281900v2:0.0604463,Setaria_viridis_SEVIR_7G282000v2:0.0211971)n4:0.00235523)n3:0.039689)n2:0.0888391)n1:0.103267)n0;
```
