## Supplementary Dataset S1 for "Gene turnover and contingency facilitated the repeated evolution of C_4_ photosynthesis in grasses": OG0030347_tree.txt

```
(Chasmanthium_laxum_Chala.02G044500:0.0929602,((Digitaria_radicosa_Dra04G0033800:0.191499,(ASEM_AUS1_H_AUS1CM014273.1001415.1:0.0164474,ASEM_AUS1_H_AUS1CM014272.1001775.1:0.314547)n3:0.0349497)n2:0.103003,(ASEM_RSA5_H_RSA5chrom4001397.1:0.00283229,ASEM_RSA5_H_RSA5chrom4001399.1:0.0050433)n4:0.0125282)n1:0.0929602)n0;
```
