## Supplementary Dataset S1 for "Gene turnover and contingency facilitated the repeated evolution of C_4_ photosynthesis in grasses": OG0030348_tree.txt

```
((Zea_mays_Zm00001eb109960:0.0118235,Zea_mays_Zm00001eb109950:0.00642053)n1:0.104719,(ASEM_AUS1_H_AUS1CM014272.1001787.1:0.132029,(Digitaria_radicosa_Dra02G0391700:0.115094,(Digitaria_exilis_H_Dex2A-002462.1:0.0309187,Digitaria_exilis_H_Dex2B-002411.1:0.0223006)n4:0.0757956)n3:0.0614934)n2:0.104719)n0;
```
