## Supplementary Dataset S1 for "Gene turnover and contingency facilitated the repeated evolution of C_4_ photosynthesis in grasses": OG0030349_tree.txt

```
(Pharus_latifolius_Phala.06G198700:0.27887,((Leersia_perrieri_LPERR05G15240:0.157924,Zizania_latifolia_GWHTBFHI031411:0.129855)n2:0.063089,(Eleusine_coracana_ELECO.r07.5AG0370460:0.210641,(ASEM_AUS1_H_AUS1CM014272.1001938.1:0.0063416,ASEM_RSA5_H_RSA5chrom3004421.1:0.00617914)n4:0.176053)n3:0.0764509)n1:0.27887)n0;
```
