## Supplementary Dataset S1 for "Gene turnover and contingency facilitated the repeated evolution of C_4_ photosynthesis in grasses": OG0030350_tree.txt

```
(Digitaria_exilis_H_Dex5B-002109.1:0.115072,((ASEM_AUS1_H_AUS1CM014272.1002015.1:0.055284,(ASEM_RSA5_H_RSA5chrom5003599.1:0.00834196,ASEM_RSA5_H_RSA5chrom6001587.1:0.2508)n3:0.0278667)n2:0.156712,(ASEM_RSA5_H_RSA5chrom8000137.1:0.470009,ASEM_AUS1_H_AUS1CM014274.1005313.1:0.0343987)n4:0.00382208)n1:0.115072)n0;
```
