## Supplementary Dataset S1 for "Gene turnover and contingency facilitated the repeated evolution of C_4_ photosynthesis in grasses": OG0030351_tree.txt

```
(((Panicum_virgatum_Pavir.6KG283600:0.0170221,Panicum_virgatum_Pavir.8NG227300:0.0177619)n2:0.181832,Digitaria_exilis_H_Dex3B-002451.1:0.0729856)n1:0.0158738,((ASEM_AUS1_H_AUS1CM014272.1003139.1:0.165074,Dichantelium_oligosantes_H_DolKV778229.1000004.1:0.110125)n4:0.0710012,ASEM_RSA5_H_RSA5chrom3004294.1:0.04211)n3:0.0158738)n0;
```
