## Supplementary Dataset S1 for "Gene turnover and contingency facilitated the repeated evolution of C_4_ photosynthesis in grasses": OG0030352_tree.txt

```
(ASEM_AUS1_H_AUS1CM014275.1002236.1:0.00395235,(ASEM_AUS1_H_AUS1CM014276.1001821.1:0.00338337,(ASEM_AUS1_H_AUS1CM014275.1002046.1:0.00532874,(ASEM_AUS1_H_AUS1CM014276.1002298.1:0.00801674,(ASEM_AUS1_H_AUS1CM014272.1003113.1:5e-09,ASEM_AUS1_H_AUS1CM014274.1003068.1:0.00401236)n4:0.00115004)n3:0.00237154)n2:0.000978961)n1:0.00395235)n0;
```
