## Supplementary Dataset S1 for "Gene turnover and contingency facilitated the repeated evolution of C_4_ photosynthesis in grasses": OG0030353_tree.txt

```
((ASEM_AUS1_H_AUS1CM014272.1003003.1:0.0192588,ASEM_RSA5_H_RSA5chrom3003482.1:0.0479154)n1:0.145476,(Eragrostis_curvula_EJB05_41274:0.0666796,(Eragrostis_curvula_EJB05_34153:5e-09,(Eragrostis_curvula_EJB05_01516:0.00650238,Eragrostis_curvula_EJB05_51853:0.228231)n4:0.00318973)n3:0.0344676)n2:0.145476)n0;
```
