## Supplementary Dataset S1 for "Gene turnover and contingency facilitated the repeated evolution of C_4_ photosynthesis in grasses": OG0030354_tree.txt

```
((Urochloa_fusta_Urofu.2G151700:0.173918,ASEM_AUS1_H_AUS1CM014272.1002182.1:0.207322)n1:0.0201173,(Echinocloa_haploclada_eh_chr6.1879:0.226562,(Digitaria_radicosa_Dra02G0180800:0.0903355,(Digitaria_exilis_H_Dex2A-000819.1:0.0125236,Digitaria_exilis_H_Dex2B-000754.1:0.0175858)n4:0.117498)n3:0.0961104)n2:0.0201173)n0;
```
