## Supplementary Dataset S1 for "Gene turnover and contingency facilitated the repeated evolution of C_4_ photosynthesis in grasses": OG0030355_tree.txt

```
((Echinocloa_haploclada_eh_chr4.1883:0.212667,Eleusine_coracana_ELECO.r07.6AG0549330:0.184635)n1:0.0173059,(ASEM_AUS1_H_AUS1CM014272.1002983.1:0.264727,(Eragrostis_curvula_EJB05_56716:0.123583,(Eragrostis_curvula_EJB05_56703:0.102362,Eragrostis_curvula_EJB05_10659:0.138385)n4:0.0422883)n3:0.0930654)n2:0.0173059)n0;
```
