## Supplementary Dataset S1 for "Gene turnover and contingency facilitated the repeated evolution of C_4_ photosynthesis in grasses": OG0030356_tree.txt

```
((Dichantelium_oligosantes_H_DolKV775267.1000006.1:0.144255,Panicum_virgatum_Pavir.9NG619500:0.0734133)n1:0.0514354,((Setaria_viridis_SEVIR_3G058350v2:0.0534483,Urochloa_fusta_Urofu.3G112400:0.0560544)n3:0.0453541,(Digitaria_exilis_H_Dex3A-003726.1:0.24046,ASEM_AUS1_H_AUS1CM014272.1002957.1:0.0869193)n4:0.0337225)n2:0.0514354)n0;
```
