## Supplementary Dataset S1 for "Gene turnover and contingency facilitated the repeated evolution of C_4_ photosynthesis in grasses": OG0030357_tree.txt

```
(Urochloa_fusta_Urofu.3G111800:0.0613307,((ASEM_AUS1_H_AUS1CM014272.1002950.1:0.00706036,ASEM_RSA5_H_RSA5chrom3003430.1:0.00231145)n2:0.100602,(Dichantelium_oligosantes_H_DolKV773235.1000002.1:0.343932,(Echinocloa_haploclada_eh_chr3.1504:0.0870641,Echinocloa_haploclada_eh_chr5.1412:0.080672)n4:0.0688068)n3:0.0235263)n1:0.0613307)n0;
```
