## Supplementary Dataset S1 for "Gene turnover and contingency facilitated the repeated evolution of C_4_ photosynthesis in grasses": OG0030358_tree.txt

```
(Dendrocalamus_sinicus_Dendrocalamus_sinicus_Dsi06B_34726565_34728720_Dsi06Bg13160.1_1_CDS_4147782775_11018:0.18112,((Digitaria_exilis_H_Dex1A-002685.1:0.017879,Digitaria_exilis_H_Dex1B-002633.1:0.035893)n2:0.0871153,(ASEM_RSA5_H_RSA5chrom3002363.1:0.0132292,(ASEM_AUS1_H_AUS1CM014272.1002263.1:0.0212929,ASEM_AUS1_H_AUS1CM014272.1002264.1:0.0283944)n4:0.00315493)n3:5e-09)n1:0.18112)n0;
```
