## Supplementary Dataset S1 for "Gene turnover and contingency facilitated the repeated evolution of C_4_ photosynthesis in grasses": OG0030359_tree.txt

```
((ASEM_RSA5_H_RSA5chrom3002388.1:0.0151206,ASEM_AUS1_H_AUS1CM014274.1001021.1:0.0252505)n1:0.00192137,(ASEM_RSA5_H_RSA5chrom3002387.1:0.157965,(ASEM_AUS1_H_AUS1CM014272.1002291.1:0.0205557,(ASEM_AUS1_H_AUS1CM014272.1002292.1:0,ASEM_AUS1_H_AUS1CM014272.1002293.1:0)n4:0.0178473)n3:0.0112147)n2:0.00192137)n0;
```
