## Supplementary Dataset S1 for "Gene turnover and contingency facilitated the repeated evolution of C_4_ photosynthesis in grasses": OG0030360_tree.txt

```
((Digitaria_exilis_H_Dex7A-001166.1:0.0163798,Digitaria_exilis_H_Dex7B-001210.1:0.0149442)n1:0.122358,(ASEM_AUS1_H_AUS1CM014272.1002308.1:0.0220683,(ASEM_RSA5_H_RSA5chrom8001045.1:0.0314472,(ASEM_RSA5_H_RSA5chrom8001046.1:0.014607,ASEM_RSA5_H_RSA5chrom3002403.1:0.0169965)n4:0.00169965)n3:0.00018885)n2:0.0108741)n0;
```
