## Supplementary Dataset S1 for "Gene turnover and contingency facilitated the repeated evolution of C_4_ photosynthesis in grasses": OG0030361_tree.txt

```
((Setaria_viridis_SEVIR_8G031300v2:0.226911,Cenchrus_americanus_H_CamCM007982.2002791.1:0.208275)n1:0.0431362,(Dichantelium_oligosantes_H_DolKV775244.1000014.1:0.230348,(ASEM_RSA5_H_RSA5chrom8000058.1:0.0203535,(ASEM_AUS1_H_AUS1CM014272.1002647.1:0.1689,ASEM_AUS1_H_AUS1CM014277.1000260.1:0.0142659)n4:0.0015851)n3:0.141147)n2:0.0591668)n0;
```
