## Supplementary Dataset S1 for "Gene turnover and contingency facilitated the repeated evolution of C_4_ photosynthesis in grasses": OG0030362_tree.txt

```
((Cenchrus_americanus_H_CamCM007982.2002789.1:0.203453,Urochloa_fusta_Urofu.3G012900:0.0895493)n1:0.0301113,(Echinocloa_haploclada_eh_chr4.118:0.217381,(ASEM_AUS1_H_AUS1CM014272.1002644.1:0.0165758,(ASEM_RSA5_H_RSA5chrom2005512.1:0.00138093,ASEM_RSA5_H_RSA5chrom3002642.1:5e-09)n4:0.0350555)n3:0.230925)n2:0.0301113)n0;
```
