## Supplementary Dataset S1 for "Gene turnover and contingency facilitated the repeated evolution of C_4_ photosynthesis in grasses": OG0030363_tree.txt

```
((Panicum_virgatum_Pavir.3KG026600:0.172855,Urochloa_fusta_Urofu.8G027600:0.128565)n1:0.0229372,(Echinocloa_haploclada_eh_chr5.549:0.179653,(ASEM_AUS1_H_AUS1CM014272.1002643.1:0.0281685,(ASEM_RSA5_H_RSA5chrom2005511.1:0.0110715,ASEM_RSA5_H_RSA5chrom3002641.1:6e-09)n4:0.00997828)n3:0.0963206)n2:0.0229372)n0;
```
