## Supplementary Dataset S1 for "Gene turnover and contingency facilitated the repeated evolution of C_4_ photosynthesis in grasses": OG0030364_tree.txt

```
((Dichantelium_oligosantes_H_DolKV775244.1000060.1:0.0721486,(ASEM_AUS1_H_AUS1CM014272.1002530.1:0.00461758,(ASEM_RSA5_H_RSA5chrom3003163.1:0.0290133,ASEM_RSA5_H_RSA5chrom3003162.1:0.00728166)n3:0.000809073)n2:0.0348693)n1:0.0476162,(Stipagrostis_hirtigluma_H_Shi_ptg000053l_000285.1:0.43762,Stipagrostis_hirtigluma_H_Shi_ptg000025l_001044.1:0.118508)n4:0.0476162)n0;
```
