## Supplementary Dataset S1 for "Gene turnover and contingency facilitated the repeated evolution of C_4_ photosynthesis in grasses": OG0030365_tree.txt

```
(Sorghum_bicolor_SORBI_3008G034800:0.185489,(Dichantelium_oligosantes_H_DolKV775244.1000011.1:0.417409,((ASEM_AUS1_H_AUS1CM014272.1002641.1:0.0187895,ASEM_RSA5_H_RSA5chrom3002638.1:0.0228938)n3:0.287492,(Digitaria_exilis_H_Dex8B-000132.1:0.364324,Urochloa_fusta_Urofu.8G027300:0.293365)n4:0.116422)n2:0.0797093)n1:0.185489)n0;
```
