## Supplementary Dataset S1 for "Gene turnover and contingency facilitated the repeated evolution of C_4_ photosynthesis in grasses": OG0030366_tree.txt

```
(ASEM_AUS1_H_AUS1CM014273.1000004.1:0.173115,(Olyra_latifolia_Ola013229:0.163119,((Ampelocalamus_luodianensis_Alu06Dg16020.1:0.138805,Dendrocalamus_sinicus_Dendrocalamus_sinicus_DsiCtg00177_245200_245490_DsiCtg00177g00250.1_1_CDS_4147848646_21926:0.0118514)n3:0.0097012,(Ampelocalamus_luodianensis_Alu06Cg09540.1:0.0332153,Dendrocalamus_sinicus_Dendrocalamus_sinicus_Dsi06A_37578654_37578887_Dsi06Ag12580.1_-1_CDS_4147778215_2561:0.0230746)n4:0.00256385)n2:0.044851)n1:0.173115)n0;
```
