## Supplementary Dataset S1 for "Gene turnover and contingency facilitated the repeated evolution of C_4_ photosynthesis in grasses": OG0030367_tree.txt

```
(ASEM_RSA5_H_RSA5chrom9002844.1:0.0272918,(ASEM_AUS1_H_AUS1CM014278.1006094.1:0.0426339,(ASEM_AUS1_H_AUS1CM014273.1000093.1:0.00545376,(ASEM_AUS1_H_AUS1CM014276.1000082.1:0.0895382,(ASEM_AUS1_H_AUS1CM014273.1000092.1:0.0129845,ASEM_AUS1_H_AUS1CM014273.1002670.1:0.0225101)n4:0.0130875)n3:0.0143727)n2:0.011364)n1:0.0272918)n0;
```
