## Supplementary Dataset S1 for "Gene turnover and contingency facilitated the repeated evolution of C_4_ photosynthesis in grasses": OG0030368_tree.txt

```
((ASEM_AUS1_H_AUS1CM014273.1003153.1:0.0225449,ASEM_RSA5_H_RSA5chrom4000055.1:0.00484605)n1:0.189887,((Digitaria_exilis_H_Dex4A-001327.1:0.0137238,Digitaria_exilis_H_Dex4B-001279.1:0.0338682)n3:0.0583444,(Digitaria_radicosa_Dra04G0222500:0.0128354,Digitaria_radicosa_Dra04G0222500.2:0.0530097)n4:0.0408054)n2:0.189887)n0;
```
