## Supplementary Dataset S1 for "Gene turnover and contingency facilitated the repeated evolution of C_4_ photosynthesis in grasses": OG0030369_tree.txt

```
(Chasmanthium_laxum_Chala.02G223900:0.0662935,((ASEM_AUS1_H_AUS1CM014273.1003127.1:0.0219065,ASEM_RSA5_H_RSA5chrom4000211.1:0.0491675)n2:0.0702916,(Panicum_virgatum_Pavir.4KG410800:0.167308,(Digitaria_exilis_H_Dex4A-001644.1:0.0495207,Digitaria_exilis_H_Dex4B-001595.1:0.0536924)n4:0.0983363)n3:0.0288673)n1:0.0662935)n0;
```
