## Supplementary Dataset S1 for "Gene turnover and contingency facilitated the repeated evolution of C_4_ photosynthesis in grasses": OG0030370_tree.txt

```
((Echinocloa_haploclada_eh_chr6.644:0.103186,(Panicum_virgatum_Pavir.4KG370600:0.0613488,Panicum_virgatum_Pavir.4NG296200:0.0326799)n2:0.0942701)n1:0.0150218,(Urochloa_fusta_Urofu.4G042000:0.0771885,(ASEM_AUS1_H_AUS1CM014273.1003119.1:0.0280066,ASEM_RSA5_H_RSA5chrom4000235.1:0.00382438)n4:0.11043)n3:0.0150218)n0;
```
