## Supplementary Dataset S1 for "Gene turnover and contingency facilitated the repeated evolution of C_4_ photosynthesis in grasses": OG0030371_tree.txt

```
((Ampelocalamus_luodianensis_Alu02Dg21070.2:0.139364,Ampelocalamus_luodianensis_Alu02Dg21150.2:0.12465)n1:0.0683387,((ASEM_AUS1_H_AUS1CM014273.1003063.1:0,ASEM_AUS1_H_AUS1CM014275.1002434.1:0)n3:0.384962,(Setaria_viridis_SEVIR_1G036000v2:0.232919,Stipagrostis_hirtigluma_H_Shi_ptg000057l_000024.1:0.174756)n4:0.117441)n2:0.0683387)n0;
```
