## Supplementary Dataset S1 for "Gene turnover and contingency facilitated the repeated evolution of C_4_ photosynthesis in grasses": OG0030372_tree.txt

```
((ASEM_AUS1_H_AUS1CM014273.1000433.1:0.0245888,ASEM_RSA5_H_RSA5chrom4000365.1:0.018795)n1:0.0668593,(Panicum_hallii_Pahal.4G072300:0.0754878,(Panicum_virgatum_Pavir.4KG366800:0.00344608,(Panicum_virgatum_Pavir.4KG335200:0.0410068,Panicum_virgatum_Pavir.4NG253000:0.0428608)n4:0.00894139)n3:0.000993488)n2:0.0197361)n0;
```
