## Supplementary Dataset S1 for "Gene turnover and contingency facilitated the repeated evolution of C_4_ photosynthesis in grasses": OG0030373_tree.txt

```
((ASEM_RSA5_H_RSA5chrom1003453.1:0.0406131,ASEM_RSA5_H_RSA5chrom5005176.1:0.0122587)n1:0.0128047,(ASEM_AUS1_H_AUS1CM014277.1003744.1:0.0105722,(ASEM_AUS1_H_AUS1CM014275.1000819.1:0.0136398,(ASEM_AUS1_H_AUS1CM014275.1002494.1:0.0168465,ASEM_AUS1_H_AUS1CM014273.1002911.1:0.0996013)n4:0.00962272)n3:0.00451441)n2:0.0128047)n0;
```
