## Supplementary Dataset S1 for "Gene turnover and contingency facilitated the repeated evolution of C_4_ photosynthesis in grasses": OG0030374_tree.txt

```
((Panicum_virgatum_Pavir.J400700:0.1634,(ASEM_AUS1_H_AUS1CM014273.1000524.1:0.0138016,ASEM_RSA5_H_RSA5chrom4000480.1:0.0113673)n2:0.134046)n1:0.0274543,(Sorghum_bicolor_SORBI_3010G273400:0.13993,(Sorghum_bicolor_SORBI_3010G273000:0.119021,Sorghum_bicolor_SORBI_3010G273300:0.101203)n4:0.0355934)n3:0.0274543)n0;
```
