## Supplementary Dataset S1 for "Gene turnover and contingency facilitated the repeated evolution of C_4_ photosynthesis in grasses": OG0030375_tree.txt

```
(Panicum_virgatum_Pavir.4NG012000:0.0641339,((Dichantelium_oligosantes_H_DolKV771842.1000012.1:0.116471,ASEM_AUS1_H_AUS1CM014273.1002808.1:0.436226)n2:0.0765308,(Dichantelium_oligosantes_H_DolKV777645.1000004.1:0.0866728,(ASEM_AUS1_H_AUS1CM014273.1002807.1:0.003456,ASEM_AUS1_H_AUS1CM014273.1001724.1:5e-09)n4:0.156974)n3:0.0174416)n1:0.0641339)n0;
```
