## Supplementary Dataset S1 for "Gene turnover and contingency facilitated the repeated evolution of C_4_ photosynthesis in grasses": OG0030376_tree.txt

```
((Eleusine_coracana_ELECO.r07.9AG0675630:0.465085,(ASEM_AUS1_H_AUS1CM014273.1002769.1:0.277165,Ampelocalamus_luodianensis_Alu11Cg04270.2:0.215063)n2:0.0781213)n1:0.111538,(Pharus_latifolius_Phala.09G059300.3:0.028679,(Pharus_latifolius_Phala.09G059300.2:0.0110208,Pharus_latifolius_Phala.09G059300:5e-09)n4:0.0116221)n3:0.111538)n0;
```
