## Supplementary Dataset S1 for "Gene turnover and contingency facilitated the repeated evolution of C_4_ photosynthesis in grasses": OG0030377_tree.txt

```
(ASEM_RSA5_H_RSA5chrom7000862.1:0.00688874,(ASEM_AUS1_H_AUS1CM014273.1000661.1:0.0170246,(ASEM_AUS1_H_AUS1CM014278.1005856.1:5e-09,(ASEM_AUS1_H_AUS1CM014275.1002751.1:5e-09,(ASEM_AUS1_H_AUS1CM014275.1002750.1:0.0198976,ASEM_AUS1_H_AUS1CM014276.1002316.1:3.6105e-05)n4:0.00252622)n3:5e-09)n2:0.520483)n1:0.00688874)n0;
```
