## Supplementary Dataset S1 for "Gene turnover and contingency facilitated the repeated evolution of C_4_ photosynthesis in grasses": OG0030378_tree.txt

```
((ASEM_RSA5_H_RSA5chrom4002686.1:0.205782,ASEM_AUS1_H_AUS1CM014273.1000715.1:0.341527)n1:0.0724852,((Panicum_virgatum_Pavir.1KG271700:0.195472,Panicum_virgatum_Pavir.2KG183600:0.213863)n3:0.0280014,(Panicum_virgatum_Pavir.J024100:0.0504563,Panicum_virgatum_Pavir.2NG207300:0.024908)n4:0.041163)n2:0.0724852)n0;
```
