## Supplementary Dataset S1 for "Gene turnover and contingency facilitated the repeated evolution of C_4_ photosynthesis in grasses": OG0030379_tree.txt

```
(Cenchrus_americanus_H_CamCM007985.2001422.1:0.183076,(ASEM_AUS1_H_AUS1CM014273.1002512.1:0.00515028,((ASEM_RSA5_H_RSA5chrom6002090.1:0.00319093,ASEM_RSA5_H_RSA5chrom8000492.1:5e-09)n3:0.0318743,(ASEM_RSA5_H_RSA5chrom4000561.1:0.00355014,ASEM_RSA5_H_RSA5chrom3000090.1:0.0342641)n4:0.00342641)n2:0.000380713)n1:0.0101274)n0;
```
