## Supplementary Dataset S1 for "Gene turnover and contingency facilitated the repeated evolution of C_4_ photosynthesis in grasses": OG0030380_tree.txt

```
(((Echinocloa_haploclada_eh_chr6.1310:0.0432384,Echinocloa_haploclada_eh_chr6.1692:0.0232372)n2:0.0646554,(ASEM_AUS1_H_AUS1CM014273.1002481.1:0.0268893,ASEM_RSA5_H_RSA5chrom4002604.1:0.0367838)n3:0.0463149)n1:0.0166896,(Panicum_hallii_Pahal.4G237600:0.0891849,Panicum_virgatum_Pavir.4KG114500:0.0658416)n4:0.0166896)n0;
```
