## Supplementary Dataset S1 for "Gene turnover and contingency facilitated the repeated evolution of C_4_ photosynthesis in grasses": OG0030381_tree.txt

```
((Panicum_hallii_Pahal.4G238900:0.0611975,Panicum_virgatum_Pavir.4KG147100:0.0833608)n1:0.0850244,(Echinocloa_haploclada_eh_chr6.1681:0.168309,(ASEM_AUS1_H_AUS1CM014273.1000900.1:0.0374611,(ASEM_RSA5_H_RSA5chrom4002617.1:0.0617297,ASEM_RSA5_H_RSA5chrom5005373.1:0.0177227)n4:0.00196919)n3:0.0613576)n2:0.0850244)n0;
```
