## Supplementary Dataset S1 for "Gene turnover and contingency facilitated the repeated evolution of C_4_ photosynthesis in grasses": OG0030382_tree.txt

```
(ASEM_AUS1_H_AUS1CM014273.1000926.1:0.0999025,(((Digitaria_exilis_H_Dex4A-000694.1:0.0546722,Digitaria_exilis_H_Dex4B-000662.1:0.0360766)n3:0.087461,Digitaria_exilis_H_Dex4A-000693.1:0.443029)n2:0.0765046,(Panicum_hallii_Pahal.4G232000:0.0722518,Panicum_virgatum_Pavir.4NG152900:0.0609482)n4:0.15323)n1:0.0999025)n0;
```
