## Supplementary Dataset S1 for "Gene turnover and contingency facilitated the repeated evolution of C_4_ photosynthesis in grasses": OG0030383_tree.txt

```
((Panicum_virgatum_Pavir.8KG304400:0.066595,Panicum_virgatum_Pavir.8NG059400:0.041658)n1:0.0443136,(ASEM_AUS1_H_AUS1CM014273.1000933.1:0.0656155,(Echinocloa_haploclada_eh_chr1.1584:0.000817675,(Echinocloa_haploclada_eh_chr7.3751:0.0210205,Echinocloa_haploclada_eh_chr1.1572:0.000158027)n4:0.000165043)n3:0.0542195)n2:0.0443136)n0;
```
