## Supplementary Dataset S1 for "Gene turnover and contingency facilitated the repeated evolution of C_4_ photosynthesis in grasses": OG0030384_tree.txt

```
((Panicum_virgatum_Pavir.4KG139100:0.0956325,(Digitaria_radicosa_Dra04G0103400:0.0878553,(Digitaria_exilis_H_Dex4A-000669.1:0.0158286,Digitaria_exilis_H_Dex4B-000637.1:0.0145466)n3:0.0764516)n2:0.0515066)n1:0.0337562,(ASEM_AUS1_H_AUS1CM014273.1000952.1:0.0365066,ASEM_RSA5_H_RSA5chrom4002548.1:0.0304951)n4:0.0337562)n0;
```
