## Supplementary Dataset S1 for "Gene turnover and contingency facilitated the repeated evolution of C_4_ photosynthesis in grasses": OG0030385_tree.txt

```
(Urochloa_fusta_Urofu.4G173100:0.0463932,((Echinocloa_haploclada_eh_chr6.1833:0.0605719,Echinocloa_haploclada_eh_chr6.1854:0.035199)n2:0.108616,(ASEM_RSA5_H_RSA5chrom4002489.1:0.0183585,(ASEM_AUS1_H_AUS1CM014273.1002352.1:0.126886,ASEM_AUS1_H_AUS1CM014273.1002353.1:0.0274688)n4:0.00305209)n3:0.0679363)n1:0.0463932)n0;
```
