## Supplementary Dataset S1 for "Gene turnover and contingency facilitated the repeated evolution of C_4_ photosynthesis in grasses": OG0030386_tree.txt

```
(ASEM_RSA5_H_RSA5chrom2004489.1:0.00189864,(ASEM_AUS1_H_AUS1CM014278.1005139.1:0.0353376,(ASEM_AUS1_H_AUS1CM014277.1000806.1:0.0153736,(ASEM_AUS1_H_AUS1CM014273.1001005.1:0.00380634,(ASEM_AUS1_H_AUS1CM014273.1001006.1:0.0146219,ASEM_AUS1_H_AUS1CM014277.1003222.1:0.00377704)n4:6e-09)n3:0.00760186)n2:0.00189431)n1:0.00189864)n0;
```
