## Supplementary Dataset S1 for "Gene turnover and contingency facilitated the repeated evolution of C_4_ photosynthesis in grasses": OG0030387_tree.txt

```
(Sorghum_bicolor_SORBI_3010G108001:0.0814223,((ASEM_AUS1_H_AUS1CM014273.1001049.1:0.00522352,ASEM_RSA5_H_RSA5chrom4000967.1:0.00239482)n2:0.0884667,(Urochloa_fusta_Urofu.4G181500:0.0764709,(Panicum_hallii_Pahal.4G280800:0.0627754,Panicum_virgatum_Pavir.4NG118800:0.0945931)n4:0.0559743)n3:0.0336387)n1:0.0814223)n0;
```
