## Supplementary Dataset S1 for "Gene turnover and contingency facilitated the repeated evolution of C_4_ photosynthesis in grasses": OG0030388_tree.txt

```
((Echinocloa_haploclada_eh_chr6.1990:0.136318,ASEM_AUS1_H_AUS1CM014273.1002267.1:0.117937)n1:0.00873162,(Urochloa_fusta_Urofu.4G187700:0.109726,(Panicum_hallii_Pahal.4G276100:0.10543,(Panicum_virgatum_Pavir.4KG191200:0.0562516,Panicum_virgatum_Pavir.4NG112200:0.0822583)n4:0.783475)n3:0.0610978)n2:0.00873162)n0;
```
