## Supplementary Dataset S1 for "Gene turnover and contingency facilitated the repeated evolution of C_4_ photosynthesis in grasses": OG0030389_tree.txt

```
(ASEM_AUS1_H_AUS1CM014275.1002353.1:0.13983,(ASEM_AUS1_H_AUS1CM014274.1003147.1:0.00276322,(ASEM_AUS1_H_AUS1CM014274.1002749.1:0.125179,((ASEM_AUS1_H_AUS1CM014275.1002352.1:0,ASEM_AUS1_H_AUS1CM014276.1001522.1:0)n4:0.0243592,ASEM_AUS1_H_AUS1CM014273.1002144.1:0.00303233)n3:0.35764)n2:0.0803951)n1:0.13983)n0;
```
