## Supplementary Dataset S1 for "Gene turnover and contingency facilitated the repeated evolution of C_4_ photosynthesis in grasses": OG0030390_tree.txt

```
(Phragmites_australis_Phragmites_australis_PaChr8_4209043_4210761_evm.model.PaChr8.323_1_CDS_4362480706_12192:0.0990238,((Digitaria_exilis_H_Dex4A-002491.1:0.0609354,(Digitaria_exilis_H_Dex4A-000306.1:0.00900536,Digitaria_exilis_H_Dex4B-002431.1:0.0101005)n3:0.023835)n2:0.0861755,(Dichantelium_oligosantes_H_DolKV773235.1000007.1:0.0831979,ASEM_AUS1_H_AUS1CM014273.1001353.1:0.0724256)n4:0.0143153)n1:0.0990238)n0;
```
