## Supplementary Dataset S1 for "Gene turnover and contingency facilitated the repeated evolution of C_4_ photosynthesis in grasses": OG0030391_tree.txt

```
((Echinocloa_haploclada_eh_chr6.2739:0.075186,((ASEM_AUS1_H_AUS1CM014273.1001890.1:0,ASEM_AUS1_H_AUS1CM014273.1001889.1:0)n3:0.0225144,ASEM_RSA5_H_RSA5chrom4001951.1:0.0192588)n2:0.110647)n1:0.0283074,(Cenchrus_americanus_H_CamCM007983.2001428.1:0.0784012,Setaria_viridis_SEVIR_4G034300v2:0.0155275)n4:0.0283074)n0;
```
