## Supplementary Dataset S1 for "Gene turnover and contingency facilitated the repeated evolution of C_4_ photosynthesis in grasses": OG0030392_tree.txt

```
(ASEM_AUS1_H_AUS1CM014273.1001878.1:0.155943,((Digitaria_exilis_H_Dex4A-002604.1:0.194301,(Cenchrus_americanus_H_CamCM007983.2001400.1:0.0735792,Setaria_viridis_SEVIR_4G030800v2:0.0593826)n3:0.0520102)n2:0.0317055,(Panicum_virgatum_Pavir.4KG322600:0.167648,Panicum_virgatum_Pavir.4NG047800:0.0428492)n4:0.00476102)n1:0.0397199)n0;
```
