## Supplementary Dataset S1 for "Gene turnover and contingency facilitated the repeated evolution of C_4_ photosynthesis in grasses": OG0030393_tree.txt

```
(ASEM_RSA5_H_RSA5chrom5003531.1:0.149175,(ASEM_AUS1_H_AUS1CM014273.1001535.1:0.329233,((ASEM_AUS1_H_AUS1CM014275.1001726.1:0,ASEM_AUS1_H_AUS1CM014277.1003448.1:0)n3:0.391688,(ASEM_AUS1_H_AUS1CM014275.1001725.1:0.00840218,ASEM_AUS1_H_AUS1CM014278.1003865.1:0.00709787)n4:0.20717)n2:0.389604)n1:0.149175)n0;
```
