## Supplementary Dataset S1 for "Gene turnover and contingency facilitated the repeated evolution of C_4_ photosynthesis in grasses": OG0030394_tree.txt

```
((ASEM_AUS1_H_AUS1CM014273.1001823.1:0.0358799,(ASEM_RSA5_H_RSA5chrom4001846.1:0.00453279,ASEM_RSA5_H_RSA5chrom4001843.1:0.0228158)n2:0.0246304)n1:0.0840747,(Digitaria_radicosa_Dra04G0050700:0.109903,(Digitaria_exilis_H_Dex4A-000109.1:0.0443297,Digitaria_exilis_H_Dex4B-000122.1:0.0445745)n4:0.034385)n3:0.0840747)n0;
```
