## Supplementary Dataset S1 for "Gene turnover and contingency facilitated the repeated evolution of C_4_ photosynthesis in grasses": OG0030395_tree.txt

```
((ASEM_RSA5_H_RSA5chrom3000024.1:0.00734681,(ASEM_RSA5_H_RSA5chrom3000390.1:0.0379506,(ASEM_RSA5_H_RSA5chrom2001972.1:0.0431795,ASEM_RSA5_H_RSA5chrom9002704.1:0.0475876)n3:0.0933329)n2:0.0368392)n1:0.0075889,(ASEM_AUS1_H_AUS1CM014273.1001560.1:0.0242541,ASEM_AUS1_H_AUS1CM014278.1003564.1:0.0166323)n4:0.0075889)n0;
```
