## Supplementary Dataset S1 for "Gene turnover and contingency facilitated the repeated evolution of C_4_ photosynthesis in grasses": OG0030396_tree.txt

```
((Echinocloa_haploclada_eh_chr6.973:0.256143,(ASEM_AUS1_H_AUS1CM014273.1001735.1:0.0331339,ASEM_RSA5_H_RSA5chrom4001761.1:0.0701135)n2:0.0606156)n1:0.0138823,(Cenchrus_americanus_H_CamCM007983.2004047.1:0.211126,(Urochloa_fusta_Urofu.4G292300:0.165572,Urochloa_fusta_Urofu.4G292200:0.0781783)n4:0.0215535)n3:0.0138823)n0;
```
