## Supplementary Dataset S1 for "Gene turnover and contingency facilitated the repeated evolution of C_4_ photosynthesis in grasses": OG0030397_tree.txt

```
(ASEM_AUS1_H_AUS1CM014274.1000045.1:0.0119954,(ASEM_RSA5_H_RSA5chrom8002703.1:0.0350994,((ASEM_RSA5_H_RSA5chrom2001319.1:5e-09,(ASEM_RSA5_H_RSA5chrom3000519.1:0.00390267,ASEM_RSA5_H_RSA5chrom1003524.1:0.0278764)n4:5e-09)n3:0.0042183,ASEM_RSA5_H_RSA5chrom2004328.1:5e-09)n2:0.00344359)n1:0.0119954)n0;
```
