## Supplementary Dataset S1 for "Gene turnover and contingency facilitated the repeated evolution of C_4_ photosynthesis in grasses": OG0030398_tree.txt

```
(Hordeum_spontaneum_WB01_006617_0110127:0.149803,(Aristida_adscensionis_H_Aadptg000053l000083.1:0.195956,(Digitaria_radicosa_Dra05G0237900:0.0807005,(ASEM_AUS1_H_AUS1CM014274.1000089.1:0.0642797,(Panicum_virgatum_Pavir.J409800:0.0208451,Panicum_virgatum_Pavir.5NG640400:0.0220974)n4:0.0716541)n3:0.0318695)n2:0.0948547)n1:0.149803)n0;
```
