## Supplementary Dataset S1 for "Gene turnover and contingency facilitated the repeated evolution of C_4_ photosynthesis in grasses": OG0030399_tree.txt

```
(Sorghum_bicolor_SORBI_3003G430950:0.138016,((Setaria_viridis_SEVIR_5G464066v2:0.0118731,(Urochloa_fusta_Urofu.5G012700:0.0236733,Panicum_virgatum_Pavir.5KG768100:0.193166)n3:5e-09)n2:0.0227961,(Echinocloa_haploclada_eh_chr2.4802:0.0591388,ASEM_AUS1_H_AUS1CM014274.1000109.1:0.0719841)n4:0.0123855)n1:0.138016)n0;
```
