## Supplementary Dataset S1 for "Gene turnover and contingency facilitated the repeated evolution of C_4_ photosynthesis in grasses": OG0030400_tree.txt

```
(ASEM_AUS1_H_AUS1CM014275.1000221.1:0.0217971,(ASEM_AUS1_H_AUS1CM014275.1000227.1:0.000103713,(ASEM_AUS1_H_AUS1CM014275.1000226.1:0.00345621,(ASEM_AUS1_H_AUS1CM014275.1000220.1:0.35014,(ASEM_AUS1_H_AUS1CM014275.1000222.1:0.0539054,ASEM_AUS1_H_AUS1CM014274.1005452.1:0.0521964)n4:0.0190672)n3:0.0205144)n2:0.0556353)n1:0.0217971)n0;
```
