## Supplementary Dataset S1 for "Gene turnover and contingency facilitated the repeated evolution of C_4_ photosynthesis in grasses": OG0030401_tree.txt

```
((ASEM_AUS1_H_AUS1CM014274.1005446.1:5e-09,ASEM_AUS1_H_AUS1CM014278.1000951.1:0.00608339)n1:0.0965387,((Panicum_virgatum_Pavir.7NG114300:0,Panicum_virgatum_Pavir.7NG089100:0)n3:0.0392878,(Panicum_virgatum_Pavir.2NG516500:0.0355841,Panicum_virgatum_Pavir.9KG601300:0.0265894)n4:0.010923)n2:0.0965387)n0;
```
