## Supplementary Dataset S1 for "Gene turnover and contingency facilitated the repeated evolution of C_4_ photosynthesis in grasses": OG0030402_tree.txt

```
(Olyra_latifolia_Ola011558:0.239551,(((Panicum_virgatum_Pavir.5NG614700:0.211319,ASEM_AUS1_H_AUS1CM014274.1005380.1:0.0698139)n3:0.0125043,Digitaria_radicosa_Dra05G0218800:0.150698)n2:0.0246997,(Dichantelium_oligosantes_H_DolKV770114.1000006.1:0.0936153,Setaria_viridis_SEVIR_5G445900v2:0.0623027)n4:0.0234121)n1:0.239551)n0;
```
