## Supplementary Dataset S1 for "Gene turnover and contingency facilitated the repeated evolution of C_4_ photosynthesis in grasses": OG0030403_tree.txt

```
((Dichantelium_oligosantes_H_DolKV775795.1000001.1:0.0589939,Panicum_hallii_Pahal.5G055400:0.0569124)n1:0.00719592,((Digitaria_exilis_H_Dex5A-002020.1:0.0432199,Digitaria_exilis_H_Dex5B-002048.1:0.0468515)n3:0.0601515,(ASEM_AUS1_H_AUS1CM014274.1005238.1:0.0265264,ASEM_RSA5_H_RSA5chrom5003543.1:0.043635)n4:0.0695983)n2:0.00719592)n0;
```
