## Supplementary Dataset S1 for "Gene turnover and contingency facilitated the repeated evolution of C_4_ photosynthesis in grasses": OG0030404_tree.txt

```
((ASEM_RSA5_H_RSA5chrom5003522.1:0.0106381,((ASEM_AUS1_H_AUS1CM014274.1005218.1:0,ASEM_AUS1_H_AUS1CM014277.1000196.1:0)n3:0.0650516,ASEM_AUS1_H_AUS1CM014274.1000320.1:0.0210708)n2:0.0230642)n1:0.00306561,(ASEM_AUS1_H_AUS1CM014275.1000312.1:0.00830509,ASEM_RSA5_H_RSA5chrom5000735.1:5e-09)n4:0.00306561)n0;
```
