## Supplementary Dataset S1 for "Gene turnover and contingency facilitated the repeated evolution of C_4_ photosynthesis in grasses": OG0030405_tree.txt

```
(ASEM_RSA5_H_RSA5chrom8001838.1:0.0126156,(ASEM_AUS1_H_AUS1CM014277.1001444.1:0.0106205,(ASEM_AUS1_H_AUS1CM014277.1001446.1:0.0164005,(ASEM_AUS1_H_AUS1CM014274.1000515.1:0.00965033,(ASEM_AUS1_H_AUS1CM014277.1001445.1:0.0237666,ASEM_AUS1_H_AUS1QPGU01000337.1000001.1:0.00182489)n4:0.00976955)n3:0.00226335)n2:0.00388836)n1:0.0126156)n0;
```
