## Supplementary Dataset S1 for "Gene turnover and contingency facilitated the repeated evolution of C_4_ photosynthesis in grasses": OG0030406_tree.txt

```
(ASEM_RSA5_H_RSA5chrom5001940.1:0.264629,(ASEM_AUS1_H_AUS1CM014275.1003172.1:0.120149,(ASEM_AUS1_H_AUS1CM014274.1000606.1:0.0226102,((ASEM_AUS1_H_AUS1CM014278.1003247.1:0.0200337,ASEM_AUS1_H_AUS1CM014277.1003214.1:0.0313448)n4:0.0455316,ASEM_AUS1_H_AUS1CM014277.1002197.1:0.00299196)n3:0.0382461)n2:0.0380209)n1:0.264629)n0;
```
