## Supplementary Dataset S1 for "Gene turnover and contingency facilitated the repeated evolution of C_4_ photosynthesis in grasses": OG0030407_tree.txt

```
((Dichantelium_oligosantes_H_DolKV782791.1000001.1:0.357064,(ASEM_AUS1_H_AUS1CM014274.1000653.1:0.022148,ASEM_RSA5_H_RSA5chrom5002551.1:0.0236226)n2:0.0900926)n1:0.0472325,(Panicum_virgatum_Pavir.8KG385600:0.0360228,(Panicum_virgatum_Pavir.8KG383500:5e-09,Panicum_virgatum_Pavir.6NG367500:0.00272832)n4:0.0351343)n3:0.0472325)n0;
```
