## Supplementary Dataset S1 for "Gene turnover and contingency facilitated the repeated evolution of C_4_ photosynthesis in grasses": OG0030408_tree.txt

```
((ASEM_RSA5_H_RSA5chrom1002110.1:0.00317089,(ASEM_RSA5_H_RSA5chrom1001138.1:0.441519,ASEM_RSA5_H_RSA5chrom7002275.1:0.00301448)n2:0.0202205)n1:0.00668076,(ASEM_AUS1_H_AUS1CM014277.1003127.1:0.00349646,(ASEM_AUS1_H_AUS1CM014274.1000680.1:0.17911,ASEM_AUS1_H_AUS1CM014278.1000072.1:0.0860512)n4:0.116607)n3:0.00668076)n0;
```
