## Supplementary Dataset S1 for "Gene turnover and contingency facilitated the repeated evolution of C_4_ photosynthesis in grasses": OG0030409_tree.txt

```
(ASEM_AUS1_H_AUS1CM014274.1004680.1:0.00773618,(ASEM_RSA5_H_RSA5chrom4002721.1:0.00369717,(ASEM_RSA5_H_RSA5chrom2001226.1:0.059388,(ASEM_RSA5_H_RSA5chrom3000025.1:0.303284,(ASEM_RSA5_H_RSA5chrom1002285.1:5e-09,ASEM_RSA5_H_RSA5chrom9002288.1:0.00431278)n4:5e-09)n3:0.00172401)n2:0.0037495)n1:0.00773618)n0;
```
