## Supplementary Dataset S1 for "Gene turnover and contingency facilitated the repeated evolution of C_4_ photosynthesis in grasses": OG0030410_tree.txt

```
((Digitaria_exilis_H_Dex5B-002484.1:0.0939784,Panicum_virgatum_Pavir.5NG611400:0.082409)n1:0.0410705,((ASEM_AUS1_H_AUS1CM014274.1000955.1:0.0082995,ASEM_RSA5_H_RSA5chrom5002913.1:0.079109)n3:0.0521328,(ASEM_RSA5_H_RSA5chrom5002964.1:0.0697317,ASEM_AUS1_H_AUS1CM014278.1005040.1:0.434758)n4:0.0483065)n2:0.0410705)n0;
```
