## Supplementary Dataset S1 for "Gene turnover and contingency facilitated the repeated evolution of C_4_ photosynthesis in grasses": OG0030411_tree.txt

```
((Brachypodium_distachyon_BRADI_4g09025v3:0.119978,Brachypodium_distachyon_BRADI_4g08950v3:0.0559147)n1:0.0132836,(Digitaria_exilis_H_Dex5A-003188.1:0.0608072,(Panicum_hallii_Pahal.5G192300:0.0601165,(ASEM_AUS1_H_AUS1CM014274.1004376.1:0.030006,ASEM_RSA5_H_RSA5chrom5001849.1:0.0205182)n4:0.0573979)n3:0.0283942)n2:0.0132836)n0;
```
