## Supplementary Dataset S1 for "Gene turnover and contingency facilitated the repeated evolution of C_4_ photosynthesis in grasses": OG0030412_tree.txt

```
(ASEM_AUS1_H_AUS1CM014275.1003361.1:0.00283452,((ASEM_AUS1_H_AUS1CM014276.1003335.1:6e-09,ASEM_AUS1_H_AUS1CM014276.1003331.1:0.00188893)n2:0.00617446,(ASEM_AUS1_H_AUS1CM014276.1000502.1:0.0213408,(ASEM_AUS1_H_AUS1CM014277.1001043.1:0.134937,ASEM_AUS1_H_AUS1CM014274.1001063.1:0.144373)n4:0.119851)n3:0.00516093)n1:0.00283452)n0;
```
