## Supplementary Dataset S1 for "Gene turnover and contingency facilitated the repeated evolution of C_4_ photosynthesis in grasses": OG0030413_tree.txt

```
((Digitaria_exilis_H_Dex5A-003330.1:0.0105538,Digitaria_exilis_H_Dex5B-003367.1:0.0245258)n1:0.0558532,(Echinocloa_haploclada_eh_chr2.2780:0.10207,(ASEM_AUS1_H_AUS1CM014274.1001218.1:0.0408795,(ASEM_RSA5_H_RSA5chrom5004047.1:0.0765634,ASEM_RSA5_H_RSA5chrom5004048.1:0.02025)n4:0.00225)n3:0.0341893)n2:0.0558532)n0;
```
