## Supplementary Dataset S1 for "Gene turnover and contingency facilitated the repeated evolution of C_4_ photosynthesis in grasses": OG0030414_tree.txt

```
(Dichantelium_oligosantes_H_DolKV776307.1000002.1:0.0877601,(Echinocloa_haploclada_eh_chr2.2301:0.128578,(ASEM_RSA5_H_RSA5chrom5000166.1:0.0174286,((ASEM_AUS1_H_AUS1CM014274.1002249.1:0.00488065,ASEM_AUS1_H_AUS1CM014277.1002931.1:0.00336024)n4:0.331998,ASEM_AUS1_H_AUS1CM014274.1001446.1:0.014641)n3:0.00162678)n2:0.0227258)n1:0.0877601)n0;
```
