## Supplementary Dataset S1 for "Gene turnover and contingency facilitated the repeated evolution of C_4_ photosynthesis in grasses": OG0030415_tree.txt

```
((Panicum_virgatum_Pavir.5NG336000:0.0849766,ASEM_RSA5_H_RSA5chrom5005413.1:0.0130344)n1:0.0275815,(Cenchrus_americanus_H_CamCM007987.2003202.1:0.063752,(ASEM_AUS1_H_AUS1CM014274.1003907.1:0.0229099,(Digitaria_exilis_H_Dex5B-001010.1:0.0339888,Panicum_hallii_Pahal.8G199700:0.333009)n4:0.0809931)n3:0.0656739)n2:0.0275815)n0;
```
