## Supplementary Dataset S1 for "Gene turnover and contingency facilitated the repeated evolution of C_4_ photosynthesis in grasses": OG0030416_tree.txt

```
(Dendrocalamus_sinicus_Dendrocalamus_sinicus_Dsi11B_14990172_15000614_Dsi11Bg04380.3_-1_CDS_4147836289_2190:0.131966,(ASEM_AUS1_H_AUS1CM014274.1001593.1:0.00652151,(ASEM_RSA5_H_RSA5chrom5000254.1:0.0244757,(ASEM_RSA5_H_RSA5chrom5000333.1:0.0262759,(ASEM_RSA5_H_RSA5chrom5000334.1:0.00124455,ASEM_RSA5_H_RSA5scaff648000001.1:0.00982081)n4:0.0018771)n3:0.00753698)n2:0.00242163)n1:0.131966)n0;
```
