## Supplementary Dataset S1 for "Gene turnover and contingency facilitated the repeated evolution of C_4_ photosynthesis in grasses": OG0030417_tree.txt

```
(Panicum_virgatum_Pavir.2KG462100:0.030374,(((Dichantelium_oligosantes_H_DolKV767828.1000003.1:0.177041,Dichantelium_oligosantes_H_DolKV777814.1000001.1:0.0237245)n3:0.0925569,(ASEM_AUS1_H_AUS1CM014274.1003649.1:0.0251606,ASEM_AUS1_H_AUS1CM014274.1003650.1:0.629543)n4:0.0699492)n2:0.197862,ASEM_RSA5_H_RSA5chrom5005113.1:0.026891)n1:0.030374)n0;
```
