## Supplementary Dataset S1 for "Gene turnover and contingency facilitated the repeated evolution of C_4_ photosynthesis in grasses": OG0030418_tree.txt

```
(Phragmites_australis_Phragmites_australis_PaChr2_15700168_15702064_evm.model.PaChr2.925_1_CDS_4362422501_42287:0.0823087,(Urochloa_fusta_Urofu.5G340200:0.115611,(Echinocloa_haploclada_eh_chr2.1755:0.149393,(ASEM_AUS1_H_AUS1CM014274.1001767.1:0.0243727,(ASEM_RSA5_H_RSA5chrom5005105.1:0.00730926,ASEM_RSA5_H_RSA5chrom5000509.1:0.0103661)n4:0.0175536)n3:0.108755)n2:0.0331895)n1:0.0823087)n0;
```
