## Supplementary Dataset S1 for "Gene turnover and contingency facilitated the repeated evolution of C_4_ photosynthesis in grasses": OG0030419_tree.txt

```
(Dichantelium_oligosantes_H_DolKV782631.1000004.1:0.167258,(ASEM_AUS1_H_AUS1CM014274.1003406.1:0.0161306,(ASEM_RSA5_H_RSA5chrom4003504.1:0.0141503,(ASEM_RSA5_H_RSA5chrom5004872.1:0.00802986,(ASEM_RSA5_H_RSA5chrom2000176.1:0.00480532,ASEM_RSA5_H_RSA5chrom3003260.1:0.00843072)n4:0.000843072)n3:8.43072e-05)n2:9.36747e-06)n1:0.00374371)n0;
```
