## Supplementary Dataset S1 for "Gene turnover and contingency facilitated the repeated evolution of C_4_ photosynthesis in grasses": OG0030420_tree.txt

```
(Stipagrostis_hirtigluma_H_Shi_ptg000044l_001462.1:0.0968406,(Cenchrus_americanus_H_CamCM007987.2002827.1:0.0785488,(Urochloa_fusta_Urofu.5G390200:0.0799495,(ASEM_AUS1_H_AUS1CM014274.1003365.1:0.00902996,(ASEM_RSA5_H_RSA5chrom5004832.1:0.00633345,ASEM_RSA5_H_RSA5chrom5004827.1:0.00341172)n4:0.00649344)n3:0.0876183)n2:0.0220769)n1:0.0968406)n0;
```
