## Supplementary Dataset S1 for "Gene turnover and contingency facilitated the repeated evolution of C_4_ photosynthesis in grasses": OG0030421_tree.txt

```
(Sorghum_bicolor_SORBI_3005G230100:0.188783,((Dichantelium_oligosantes_H_DolKV773630.1000005.1:0.139324,ASEM_AUS1_H_AUS1CM014274.1002126.1:0.105524)n2:0.045283,((Digitaria_exilis_H_Dex5A-004068.1:0.0478509,Digitaria_exilis_H_Dex5B-004082.1:0.0370534)n4:0.112146,Urochloa_fusta_Urofu.5G403900:0.0863701)n3:0.0224371)n1:0.188783)n0;
```
