## Supplementary Dataset S1 for "Gene turnover and contingency facilitated the repeated evolution of C_4_ photosynthesis in grasses": OG0030422_tree.txt

```
((Cenchrus_americanus_H_CamCM007987.2001754.1:0.143095,Panicum_virgatum_Pavir.5NG130400:0.103592)n1:0.00926802,(Echinocloa_haploclada_eh_chr2.978:0.0814223,(Dichantelium_oligosantes_H_DolKV778076.1000012.1:0.157388,(ASEM_AUS1_H_AUS1CM014274.1002171.1:0.0204717,ASEM_RSA5_H_RSA5chrom5000945.1:0.0257391)n4:0.0362971)n3:0.0152588)n2:0.00926802)n0;
```
