## Supplementary Dataset S1 for "Gene turnover and contingency facilitated the repeated evolution of C_4_ photosynthesis in grasses": OG0030423_tree.txt

```
((Echinocloa_haploclada_eh_chr7.1777:0.622778,(ASEM_RSA5_H_RSA5chrom5000381.1:0.0116679,ASEM_RSA5_H_RSA5chrom7002042.1:0.0202105)n2:0.160511)n1:0.0392118,(Echinocloa_haploclada_eh_chr1.5258:0.149624,(ASEM_AUS1_H_AUS1CM014274.1003107.1:0.051432,ASEM_RSA5_H_RSA5chrom5001178.1:0.0245331)n4:0.0406597)n3:0.0392118)n0;
```
