## Supplementary Dataset S1 for "Gene turnover and contingency facilitated the repeated evolution of C_4_ photosynthesis in grasses": OG0030424_tree.txt

```
(Eragrostis_curvula_EJB05_16209:0.18079,(ASEM_RSA5_H_RSA5chrom5001237.1:0.220201,(Panicum_hallii_Pahal.5G532000:0.133344,(Digitaria_exilis_H_Dex5B-004574.1:0.153233,(ASEM_AUS1_H_AUS1CM014274.1002374.1:0.114617,Echinocloa_haploclada_eh_chr2.78:0.176725)n4:0.0511525)n3:0.0291755)n2:0.124784)n1:0.18079)n0;
```
