## Supplementary Dataset S1 for "Gene turnover and contingency facilitated the repeated evolution of C_4_ photosynthesis in grasses": OG0030425_tree.txt

```
((Eragrostis_curvula_EJB05_54017:0.0325146,Eragrostis_curvula_EJB05_04797:0.0432381)n1:0.421925,(ASEM_AUS1_H_AUS1CM014274.1002383.1:0.0565209,(ASEM_RSA5_H_RSA5chrom5005198.1:0.0287871,(ASEM_RSA5_H_RSA5chrom5005197.1:5e-09,ASEM_RSA5_H_RSA5chrom5001245.1:5e-09)n4:5e-09)n3:0.0687305)n2:0.421925)n0;
```
