## Supplementary Dataset S1 for "Gene turnover and contingency facilitated the repeated evolution of C_4_ photosynthesis in grasses": OG0030426_tree.txt

```
((ASEM_AUS1_H_AUS1CM014274.1002389.1:0.203999,ASEM_AUS1_H_AUS1CM014278.1000111.1:0.118542)n1:0.0610599,((ASEM_RSA5_H_RSA5chrom2002732.1:0.0268734,ASEM_RSA5_H_RSA5chrom8001763.1:0.0440972)n3:0.492882,(ASEM_RSA5_H_RSA5chrom2002731.1:0.0169015,ASEM_RSA5_H_RSA5chrom7002516.1:0.0150673)n4:0.255399)n2:0.0610599)n0;
```
