## Supplementary Dataset S1 for "Gene turnover and contingency facilitated the repeated evolution of C_4_ photosynthesis in grasses": OG0030427_tree.txt

```
(Urochloa_fusta_Urofu.1G077800:0.0427789,(Echinocloa_haploclada_eh_chr2.102:0.0887609,((ASEM_AUS1_H_AUS1CM014274.1003078.1:0.0226723,ASEM_RSA5_H_RSA5chrom5001255.1:0.0116347)n3:0.0788279,(ASEM_AUS1_H_AUS1CM014274.1003077.1:0.0369456,ASEM_RSA5_H_RSA5chrom5001254.1:0.00589998)n4:0.160412)n2:0.0178236)n1:0.0160681)n0;
```
