## Supplementary Dataset S1 for "Gene turnover and contingency facilitated the repeated evolution of C_4_ photosynthesis in grasses": OG0030428_tree.txt

```
((ASEM_RSA5_H_RSA5scaff89000001.1:0.698923,(ASEM_RSA5_H_RSA5chrom3004410.1:0.00491081,ASEM_RSA5_H_RSA5chrom8001297.1:0.000858782)n2:0.0689977)n1:0.0183879,(ASEM_AUS1_H_AUS1CM014275.1003137.1:5e-09,(ASEM_AUS1_H_AUS1CM014278.1001795.1:0.00232249,ASEM_AUS1_H_AUS1CM014274.1002581.1:0.00188381)n4:5e-09)n3:0.0183879)n0;
```
