## Supplementary Dataset S1 for "Gene turnover and contingency facilitated the repeated evolution of C_4_ photosynthesis in grasses": OG0030429_tree.txt

```
((Echinocloa_haploclada_eh_chr2.593:0.087522,Panicum_hallii_Pahal.5G488000:0.041292)n1:0.00386251,(ASEM_AUS1_H_AUS1CM014274.1002857.1:0.107667,(Digitaria_exilis_H_Dex5A-004363.1:0.0902109,(Urochloa_fusta_Urofu.5G453700:0.0601424,Setaria_viridis_SEVIR_5G115800v2:0.0711356)n4:0.010865)n3:0.0129626)n2:0.00386251)n0;
```
