## Supplementary Dataset S1 for "Gene turnover and contingency facilitated the repeated evolution of C_4_ photosynthesis in grasses": OG0030430_tree.txt

```
(((ASEM_AUS1_H_AUS1CM014274.1002701.1:0,ASEM_AUS1_H_AUS1CM014276.1000829.1:0)n2:0.0443421,ASEM_AUS1_H_AUS1CM014278.1000873.1:0.0550915)n1:0.104733,(ASEM_RSA5_H_RSA5chrom2001478.1:0.259593,(ASEM_RSA5_H_RSA5chrom9001480.1:0.00755345,ASEM_RSA5_H_RSA5chrom9001483.1:0.0028402)n4:0.17316)n3:0.104733)n0;
```
