## Supplementary Dataset S1 for "Gene turnover and contingency facilitated the repeated evolution of C_4_ photosynthesis in grasses": OG0030431_tree.txt

```
(Stipagrostis_hirtigluma_H_Shi_ptg000037l_000142.1:0.0944287,(Cenchrus_americanus_H_CamCM007987.2002542.1:0.0980401,((ASEM_AUS1_H_AUS1CM014274.1002703.1:0.0160752,ASEM_RSA5_H_RSA5chrom5004196.1:0.0201522)n3:0.0737689,(Panicum_hallii_Pahal.5G483500:0.0333834,Panicum_virgatum_Pavir.5KG079200:0.046634)n4:0.0482001)n2:0.023589)n1:0.0944287)n0;
```
