## Supplementary Dataset S1 for "Gene turnover and contingency facilitated the repeated evolution of C_4_ photosynthesis in grasses": OG0030432_tree.txt

```
((Aristida_adscensionis_H_Aadptg000062l000236.1:0.220459,Aristida_adscensionis_H_Aadptg000062l000237.1:0.171649)n1:0.0643113,(Chasmanthium_laxum_Chala.08G204100:0.188569,(ASEM_AUS1_H_AUS1CM014274.1002829.1:0.125097,(Digitaria_exilis_H_Dex5B-004329.1:0.039,Digitaria_exilis_H_DexUA-000780.1:0.0371625)n4:0.152107)n3:0.122127)n2:0.0643113)n0;
```
