## Supplementary Dataset S1 for "Gene turnover and contingency facilitated the repeated evolution of C_4_ photosynthesis in grasses": OG0030433_tree.txt

```
(Urochloa_fusta_Urofu.5G439400:0.0926126,(ASEM_AUS1_H_AUS1CM014274.1002811.1:0.0589542,((ASEM_AUS1_H_AUS1CM014274.1002756.1:0.0612179,ASEM_RSA5_H_RSA5chrom5004544.1:0.0221245)n3:0.00538998,(ASEM_AUS1_H_AUS1CM014274.1002760.1:0.0433407,ASEM_RSA5_H_RSA5chrom5001123.1:0.0105901)n4:0.00582576)n2:0.0649067)n1:0.0926126)n0;
```
