## Supplementary Dataset S1 for "Gene turnover and contingency facilitated the repeated evolution of C_4_ photosynthesis in grasses": OG0030434_tree.txt

```
((Hordeum_spontaneum_WB01_018032_0014004:0.212169,(ASEM_AUS1_H_AUS1CM014275.1003336.1:0.110156,(Echinocloa_haploclada_eh_chr5.4595:0.0460045,(Dichantelium_oligosantes_H_DolKV766739.1000003.1:0.253691,ASEM_AUS1_H_AUS1CM014275.1003337.1:0.0687486)n4:0.0792207)n3:0.0202034)n2:0.00224483)n1:0.0286829,Dendrocalamus_sinicus_Dendrocalamus_sinicus_Dsi09A_18211049_18219826_Dsi09Ag03490.1_-1_CDS_4147812142_54453:0.132539)n0;
```
