## Supplementary Dataset S1 for "Gene turnover and contingency facilitated the repeated evolution of C_4_ photosynthesis in grasses": OG0030435_tree.txt

```
(ASEM_AUS1_H_AUS1CM014275.1000035.1:0.0214803,(ASEM_RSA5_H_RSA5chrom5003991.1:0.11473,(ASEM_RSA5_H_RSA5chrom5002749.1:0.0402636,(ASEM_RSA5_H_RSA5chrom9001435.1:0.0224154,(ASEM_RSA5_H_RSA5chrom3002990.1:0.00667071,ASEM_RSA5_H_RSA5chrom5002537.1:5e-09)n4:0.00465762)n3:0.0361331)n2:0.0104772)n1:0.0214803)n0;
```
