## Supplementary Dataset S1 for "Gene turnover and contingency facilitated the repeated evolution of C_4_ photosynthesis in grasses": OG0030436_tree.txt

```
((ASEM_AUS1_H_AUS1CM014275.1000050.1:0.113893,ASEM_RSA5_H_RSA5chrom6001326.1:0.104357)n1:0.00859395,((Digitaria_exilis_H_Dex6A-002347.1:0.011972,Digitaria_exilis_H_Dex6B-002210.1:0.00978384)n3:0.0966196,(Panicum_virgatum_Pavir.6NG079100:0.0502227,Panicum_virgatum_Pavir.6KG061900:0.021494)n4:0.0694933)n2:0.00859395)n0;
```
