## Supplementary Dataset S1 for "Gene turnover and contingency facilitated the repeated evolution of C_4_ photosynthesis in grasses": OG0030437_tree.txt

```
(ASEM_AUS1_H_AUS1CM014275.1001359.1:0.00136841,(ASEM_AUS1_H_AUS1QPGU01000256.1000001.1:5e-09,(ASEM_AUS1_H_AUS1CM014276.1000375.1:0.00282391,(ASEM_AUS1_H_AUS1CM014275.1001356.1:0.049215,(ASEM_AUS1_H_AUS1CM014275.1000165.1:0.690462,ASEM_AUS1_H_AUS1CM014275.1001357.1:0.0974713)n4:0.106917)n3:0.0175754)n2:0.00305945)n1:0.00136841)n0;
```
