## Supplementary Dataset S1 for "Gene turnover and contingency facilitated the repeated evolution of C_4_ photosynthesis in grasses": OG0030438_tree.txt

```
(((ASEM_AUS1_H_AUS1CM014275.1003157.1:0.0116709,(ASEM_AUS1_H_AUS1CM014275.1003156.1:5e-09,ASEM_AUS1_H_AUS1CM014275.1003152.1:0.0952967)n3:0.0579251)n2:0.0120964,ASEM_RSA5_H_RSA5chrom6002789.1:0.0203204)n1:0.0441218,(Urochloa_fusta_Urofu.6G200600:0.190015,Setaria_viridis_SEVIR_6G218300v2:0.0659954)n4:0.0441218)n0;
```
