## Supplementary Dataset S1 for "Gene turnover and contingency facilitated the repeated evolution of C_4_ photosynthesis in grasses": OG0030439_tree.txt

```
((Phragmites_australis_Phragmites_australis_PaChr19_18119506_18122238_evm.model.PaChr19.762_1_CDS_4362413226_6903:0.0634457,(Dichantelium_oligosantes_H_DolKV782143.1000009.1:0.0428793,(ASEM_AUS1_H_AUS1CM014275.1000530.1:0.0081684,ASEM_RSA5_H_RSA5chrom6003079.1:0.00294564)n3:0.0529352)n2:0.0782762)n1:0.0248325,(Eleusine_coracana_ELECO.r07.8AG0631070:0.119594,Eragrostis_curvula_EJB05_49003:0.103899)n4:0.0248325)n0;
```
