## Supplementary Dataset S1 for "Gene turnover and contingency facilitated the repeated evolution of C_4_ photosynthesis in grasses": OG0030440_tree.txt

```
((Panicum_virgatum_Pavir.6KG249100:0.0323632,(Echinocloa_haploclada_eh_chr8.1821:0.231539,Cenchrus_americanus_H_CamCM007982.2004492.1:0.157833)n2:0.0594645)n1:0.0127795,(Digitaria_exilis_H_Dex6A-000822.1:0.217967,(ASEM_AUS1_H_AUS1CM014275.1002830.1:0.0187746,ASEM_RSA5_H_RSA5chrom6003115.1:0.0325178)n4:0.0976896)n3:0.0127795)n0;
```
