## Supplementary Dataset S1 for "Gene turnover and contingency facilitated the repeated evolution of C_4_ photosynthesis in grasses": OG0030441_tree.txt

```
(((Digitaria_exilis_H_Dex6A-000826.1:0.00932276,Digitaria_exilis_H_Dex6B-000742.1:0.0101787)n2:0.163374,(Echinocloa_haploclada_eh_chr8.1844:0.176106,Echinocloa_haploclada_eh_chr8.1842:0.120843)n3:0.013427)n1:0.0105934,(ASEM_AUS1_H_AUS1CM014275.1002822.1:0.0832165,Setaria_viridis_SEVIR_6G152200v2:0.06817)n4:0.0174823)n0;
```
