## Supplementary Dataset S1 for "Gene turnover and contingency facilitated the repeated evolution of C_4_ photosynthesis in grasses": OG0030442_tree.txt

```
((Setaria_viridis_SEVIR_5G431651v2:0.0767039,Cenchrus_americanus_H_CamCM007982.2004491.1:0.0672061)n1:0.0221418,(Echinocloa_haploclada_eh_chr8.1818:0.0959764,(Dichantelium_oligosantes_H_DolKV776883.1000004.1:0.0909596,(ASEM_AUS1_H_AUS1CM014275.1002794.1:0.0377335,ASEM_RSA5_H_RSA5chrom6003113.1:0.0239282)n4:0.0784312)n3:0.0206097)n2:0.0221418)n0;
```
