## Supplementary Dataset S1 for "Gene turnover and contingency facilitated the repeated evolution of C_4_ photosynthesis in grasses": OG0030443_tree.txt

```
((ASEM_AUS1_H_AUS1CM014275.1000637.1:0.0369107,ASEM_RSA5_H_RSA5chrom6002648.1:0.00898844)n1:0.036195,(Urochloa_fusta_Urofu.6G227000:0.230397,((Digitaria_exilis_H_Dex6A-001439.1:0.074029,Digitaria_exilis_H_Dex6B-001391.1:0.0267186)n4:0.0289101,Digitaria_exilis_H_Dex6A-001440.1:0.0757293)n3:0.00841437)n2:0.0210496)n0;
```
