## Supplementary Dataset S1 for "Gene turnover and contingency facilitated the repeated evolution of C_4_ photosynthesis in grasses": OG0030444_tree.txt

```
(ASEM_AUS1_H_AUS1CM014275.1000772.1:0.0603099,(ASEM_RSA5_H_RSA5chrom1000643.1:0.0549391,(ASEM_RSA5_H_RSA5chrom2004486.1:0.0288653,(ASEM_RSA5_H_RSA5chrom8000517.1:5e-09,(ASEM_RSA5_H_RSA5chrom8000516.1:5e-09,ASEM_RSA5_H_RSA5chrom7000147.1:0.00247871)n4:0.000340625)n3:0.0233502)n2:0.00829087)n1:0.0603099)n0;
```
