## Supplementary Dataset S1 for "Gene turnover and contingency facilitated the repeated evolution of C_4_ photosynthesis in grasses": OG0030445_tree.txt

```
((ASEM_AUS1_H_AUS1CM014275.1000845.1:0.0049143,ASEM_RSA5_H_RSA5chrom6000777.1:0.00129554)n1:0.0617706,(Cenchrus_americanus_H_CamCM007982.2001081.1:0.17732,(Panicum_hallii_Pahal.6G170700:0.0295868,(Panicum_virgatum_Pavir.6KG221900:0.00413336,Panicum_virgatum_Pavir.6KG222800:0.00138449)n4:0.0370444)n3:0.0794295)n2:0.0617706)n0;
```
