## Supplementary Dataset S1 for "Gene turnover and contingency facilitated the repeated evolution of C_4_ photosynthesis in grasses": OG0030446_tree.txt

```
(Olyra_latifolia_Ola034017:0.0757428,((ASEM_AUS1_H_AUS1CM014275.1002523.1:0.0161747,ASEM_RSA5_H_RSA5chrom6002450.1:0.0145429)n2:0.150738,(Dichantelium_oligosantes_H_DolKV776342.1000007.1:0.273207,(Zea_mays_Zm00001eb137370:0.0441191,Zea_mays_Zm00001eb137430:0.0243385)n4:0.15788)n3:0.0571984)n1:0.0757428)n0;
```
