## Supplementary Dataset S1 for "Gene turnover and contingency facilitated the repeated evolution of C_4_ photosynthesis in grasses": OG0030447_tree.txt

```
((Echinocloa_haploclada_eh_chr8.1526:0.102903,(ASEM_AUS1_H_AUS1CM014275.1000881.1:0.00645753,ASEM_RSA5_H_RSA5chrom6000805.1:0.00435316)n2:0.071944)n1:0.0244069,(Digitaria_radicosa_Dra06G0086000:0.0373916,(Digitaria_exilis_H_Dex6A-001991.1:0.0160232,Digitaria_exilis_H_Dex6B-001953.1:0.00399791)n4:0.0325933)n3:0.0244069)n0;
```
