## Supplementary Dataset S1 for "Gene turnover and contingency facilitated the repeated evolution of C_4_ photosynthesis in grasses": OG0030448_tree.txt

```
((ASEM_AUS1_H_AUS1CM014278.1005319.1:0.0727102,(ASEM_RSA5_H_RSA5chrom8003074.1:0.050913,ASEM_RSA5_H_RSA5chrom9004869.1:0.0142076)n2:0.121414)n1:0.0118226,(ASEM_RSA5_H_RSA5chrom8002004.1:0.824169,(ASEM_AUS1_H_AUS1CM014278.1006242.1:0.0521534,ASEM_AUS1_H_AUS1CM014275.1002493.1:0.0254292)n4:0.00282546)n3:0.0150043)n0;
```
