## Supplementary Dataset S1 for "Gene turnover and contingency facilitated the repeated evolution of C_4_ photosynthesis in grasses": OG0030449_tree.txt

```
(ASEM_RSA5_H_RSA5chrom2001785.1:0.13317,((ASEM_AUS1_H_AUS1CM014278.1001566.1:0.126179,(ASEM_AUS1_H_AUS1CM014278.1000341.1:5e-09,ASEM_AUS1_H_AUS1CM014278.1000338.1:0.00402171)n3:0.037832)n2:0.154929,(ASEM_AUS1_H_AUS1CM014275.1002403.1:0.00914479,ASEM_AUS1_H_AUS1CM014278.1001565.1:0.0165496)n4:0.556578)n1:0.13317)n0;
```
