## Supplementary Dataset S1 for "Gene turnover and contingency facilitated the repeated evolution of C_4_ photosynthesis in grasses": OG0030450_tree.txt

```
(ASEM_AUS1_H_AUS1CM014275.1002388.1:0.129351,((ASEM_RSA5_H_RSA5chrom2003459.1:0.373853,(ASEM_RSA5_H_RSA5chrom2002284.1:0.0119231,ASEM_RSA5_H_RSA5chrom5004895.1:0.0122535)n3:0.0612515)n2:0.0513513,(ASEM_RSA5_H_RSA5chrom3004563.1:0.0121909,ASEM_RSA5_H_RSA5chrom9002121.1:0.0360943)n4:0.0470543)n1:0.129351)n0;
```
