## Supplementary Dataset S1 for "Gene turnover and contingency facilitated the repeated evolution of C_4_ photosynthesis in grasses": OG0030451_tree.txt

```
((ASEM_AUS1_H_AUS1CM014275.1001115.1:0.0302804,ASEM_RSA5_H_RSA5chrom6001043.1:0.00711384)n1:0.0717302,((Digitaria_exilis_H_Dex6A-002162.1:0.0476267,Digitaria_exilis_H_Dex6B-002074.1:0.0184344)n3:0.0444835,(Digitaria_exilis_H_Dex6A-002161.1:0.0127771,Digitaria_exilis_H_Dex6B-002073.1:0.0138122)n4:0.0497063)n2:0.0717302)n0;
```
