## Supplementary Dataset S1 for "Gene turnover and contingency facilitated the repeated evolution of C_4_ photosynthesis in grasses": OG0030452_tree.txt

```
((Cenchrus_americanus_H_CamCM007987.2002814.1:0.452208,Echinocloa_haploclada_eh_chr5.809:0.207612)n1:0.0283042,(Echinocloa_haploclada_eh_chr1.3984:0.166221,(Cenchrus_americanus_H_CamCM007983.2005406.1:0.238393,(ASEM_AUS1_H_AUS1CM014275.1001126.1:0.0374913,ASEM_RSA5_H_RSA5chrom6002230.1:0.0210908)n4:0.115207)n3:0.0525407)n2:0.0283042)n0;
```
