## Supplementary Dataset S1 for "Gene turnover and contingency facilitated the repeated evolution of C_4_ photosynthesis in grasses": OG0030453_tree.txt

```
(Olyra_latifolia_Ola025603:0.180092,((ASEM_AUS1_H_AUS1CM014275.1002306.1:0.0052454,ASEM_RSA5_H_RSA5chrom6002196.1:0.00533298)n2:0.0313287,(ASEM_AUS1_H_AUS1CM014275.1002305.1:0.0274161,(ASEM_RSA5_H_RSA5chrom6002227.1:0.019256,ASEM_RSA5_H_RSA5chrom6002195.1:0.0301977)n4:0.0033553)n3:0.00948892)n1:0.180092)n0;
```
