## Supplementary Dataset S1 for "Gene turnover and contingency facilitated the repeated evolution of C_4_ photosynthesis in grasses": OG0030454_tree.txt

```
(Phragmites_australis_Phragmites_australis_PaChr10_5284332_5294057_evm.model.PaChr10.268_1_CDS_4362371379_35367:0.220435,(Echinocloa_haploclada_eh_chr8.1294:0.0397466,(Setaria_viridis_SEVIR_8G032600v2:0.032844,(ASEM_AUS1_H_AUS1CM014275.1001248.1:0.221323,(ASEM_AUS1_H_AUS1CM014276.1000109.1:0.514827,ASEM_AUS1_H_AUS1CM014275.1001247.1:0.0182158)n4:0.00182158)n3:0.000202397)n2:0.0142426)n1:0.0463565)n0;
```
