## Supplementary Dataset S1 for "Gene turnover and contingency facilitated the repeated evolution of C_4_ photosynthesis in grasses": OG0030455_tree.txt

```
(ASEM_AUS1_H_AUS1CM014275.1001254.1:0.0433637,((Cenchrus_americanus_H_CamCM007983.2004022.1:0.0470435,(Cenchrus_americanus_H_CamCM007987.2003412.1:0.324485,Cenchrus_americanus_H_CamCM007988.2001187.1:0.0696689)n3:0.265292)n2:0.0614401,(Setaria_viridis_SEVIR_4G013300v2:5e-09,Setaria_viridis_SEVIR_4G014301v2:0.0458662)n4:0.105859)n1:0.0433637)n0;
```
