## Supplementary Dataset S1 for "Gene turnover and contingency facilitated the repeated evolution of C_4_ photosynthesis in grasses": OG0030456_tree.txt

```
(Stipagrostis_hirtigluma_H_Shi_ptg000008l_000725.1:0.093444,((ASEM_AUS1_H_AUS1CM014275.1002159.1:0.0102365,ASEM_RSA5_H_RSA5chrom6001243.1:0.0101277)n2:0.0418542,((Panicum_virgatum_Pavir.J320100:0.0587142,Cenchrus_americanus_H_CamCM007985.2000931.1:0.0741587)n4:0.00860872,Digitaria_exilis_H_Dex6A-000375.1:0.0668917)n3:0.0211046)n1:0.093444)n0;
```
