## Supplementary Dataset S1 for "Gene turnover and contingency facilitated the repeated evolution of C_4_ photosynthesis in grasses": OG0030457_tree.txt

```
(Stipagrostis_hirtigluma_H_Shi_ptg000008l_000692.1:0.101933,((Digitaria_exilis_H_Dex6B-000327.1:0.0750538,Digitaria_exilis_H_Dex6B-000328.1:0.0892517)n2:0.163061,(ASEM_RSA5_H_RSA5chrom6001992.1:0.0156424,(ASEM_AUS1_H_AUS1CM014275.1002109.1:0.045153,ASEM_AUS1_H_AUS1CM014275.1002105.1:0.0203574)n4:0.00226193)n3:0.0239525)n1:0.101933)n0;
```
