## Supplementary Dataset S1 for "Gene turnover and contingency facilitated the repeated evolution of C_4_ photosynthesis in grasses": OG0030458_tree.txt

```
(Aristida_adscensionis_H_Aadptg000049l000276.1:0.185574,((ASEM_AUS1_H_AUS1CM014275.1001534.1:0.028057,(ASEM_RSA5_H_RSA5chrom6001754.1:0.261396,ASEM_RSA5_H_RSA5chrom6001755.1:0.0219812)n3:0.00244235)n2:0.0408386,(Cenchrus_americanus_H_CamCM007985.2000605.1:0.0492158,Cenchrus_americanus_H_CamCM007985.2000609.1:0.0477134)n4:0.0342061)n1:0.0422222)n0;
```
