## Supplementary Dataset S1 for "Gene turnover and contingency facilitated the repeated evolution of C_4_ photosynthesis in grasses": OG0030459_tree.txt

```
((Urochloa_fusta_Urofu.3G405400:0.0513563,Cenchrus_americanus_H_CamCM007985.2002932.1:0.0460342)n1:0.00301872,((ASEM_AUS1_H_AUS1CM014275.1001544.1:0.00957584,ASEM_RSA5_H_RSA5chrom6001763.1:0.00497564)n3:0.024574,(Echinocloa_haploclada_eh_chr8.165:0.0455457,Echinocloa_haploclada_eh_chr8.166:0.0321963)n4:0.00357737)n2:0.00151346)n0;
```
