## Supplementary Dataset S1 for "Gene turnover and contingency facilitated the repeated evolution of C_4_ photosynthesis in grasses": OG0030460_tree.txt

```
((Cenchrus_americanus_H_CamCM007985.2002730.1:0.0997997,(ASEM_AUS1_H_AUS1CM014275.1001587.1:0.167045,ASEM_RSA5_H_RSA5chrom6000294.1:0.0914614)n2:0.0438293)n1:0.100948,(ASEM_RSA5_H_RSA5chrom6000293.1:0.0556534,(ASEM_AUS1_H_AUS1CM014275.1001586.1:0.156592,Setaria_viridis_SEVIR_6G061700v2:0.0875651)n4:0.0284804)n3:0.00316449)n0;
```
