## Supplementary Dataset S1 for "Gene turnover and contingency facilitated the repeated evolution of C_4_ photosynthesis in grasses": OG0030461_tree.txt

```
((ASEM_RSA5_H_RSA5chrom7000284.1:0.0152925,(ASEM_AUS1_H_AUS1CM014276.1000042.1:0.00656932,ASEM_AUS1_H_AUS1CM014276.1000044.1:0.0113899)n2:0.0701127)n1:0.0283078,(Setaria_viridis_SEVIR_7G048801v2:0.0502946,(Digitaria_exilis_H_Dex7A-002748.1:0.00459656,Digitaria_exilis_H_Dex7B-000176.1:0.00874005)n4:0.0889031)n3:0.0283078)n0;
```
