## Supplementary Dataset S1 for "Gene turnover and contingency facilitated the repeated evolution of C_4_ photosynthesis in grasses": OG0030462_tree.txt

```
(Stipagrostis_hirtigluma_H_Shi_ptg000016l_000096.1:0.103279,((Eragrostis_curvula_EJB05_42296:0.132039,(Eleusine_coracana_ELECO.r07.6BG0483340:0.0673452,Eleusine_coracana_ELECO.r07.6AG0529320:0.044697)n3:0.0932543)n2:0.140282,(Sorghum_bicolor_SORBI_3006G009300:0.268036,ASEM_AUS1_H_AUS1CM014276.1000071.1:0.169374)n4:0.0829847)n1:0.103279)n0;
```
