## Supplementary Dataset S1 for "Gene turnover and contingency facilitated the repeated evolution of C_4_ photosynthesis in grasses": OG0030463_tree.txt

```
(ASEM_AUS1_H_AUS1CM014276.1003461.1:0.0338133,(ASEM_RSA5_H_RSA5chrom2003902.1:0.0291245,(ASEM_RSA5_H_RSA5chrom8003030.1:0.0129244,(ASEM_RSA5_H_RSA5chrom9001468.1:0.0581661,(ASEM_RSA5_H_RSA5chrom4000851.1:0.016602,ASEM_RSA5_H_RSA5chrom8000372.1:0.0238399)n4:0.00200209)n3:0.0069487)n2:0.00960327)n1:0.0338133)n0;
```
