## Supplementary Dataset S1 for "Gene turnover and contingency facilitated the repeated evolution of C_4_ photosynthesis in grasses": OG0030464_tree.txt

```
((Echinocloa_haploclada_eh_chr4.625:0.454348,ASEM_AUS1_H_AUS1CM014276.1003317.1:0.548904)n1:0.110043,(Setaria_viridis_SEVIR_1G161700v2:0.205154,(Setaria_viridis_SEVIR_8G251400v2:0.00764559,(Setaria_viridis_SEVIR_5G221700v2:5e-09,Setaria_viridis_SEVIR_5G221812v2:5e-09)n4:0.0338274)n3:0.0725564)n2:0.110043)n0;
```
