## Supplementary Dataset S1 for "Gene turnover and contingency facilitated the repeated evolution of C_4_ photosynthesis in grasses": OG0030465_tree.txt

```
(Ampelocalamus_luodianensis_Alu12Dg04360.2:0.147455,((ASEM_RSA5_H_RSA5chrom7003391.1:5e-09,(ASEM_RSA5_H_RSA5chrom7000356.1:4.092e-06,ASEM_RSA5_H_RSA5chrom7003390.1:0.0026209)n3:0.00864235)n2:0.00513947,(ASEM_AUS1_H_AUS1CM014276.1000274.1:0.00868969,ASEM_AUS1_H_AUS1CM014276.1000273.1:0.00286555)n4:0.00255815)n1:0.147455)n0;
```
