## Supplementary Dataset S1 for "Gene turnover and contingency facilitated the repeated evolution of C_4_ photosynthesis in grasses": OG0030466_tree.txt

```
(Leersia_perrieri_LPERR01G38260:0.199054,(Aristida_adscensionis_H_Aadptg000053l000128.1:0.137156,(Stipagrostis_hirtigluma_H_Shi_ptg000050l_002996.1:0.0987818,(ASEM_AUS1_H_AUS1CM014276.1000307.1:0.0355897,(ASEM_RSA5_H_RSA5chrom1000991.1:0.0964626,ASEM_RSA5_H_RSA5chrom1000992.1:0.007332)n4:0.0245372)n3:0.0862059)n2:0.0351589)n1:0.199054)n0;
```
