## Supplementary Dataset S1 for "Gene turnover and contingency facilitated the repeated evolution of C_4_ photosynthesis in grasses": OG0030467_tree.txt

```
((Digitaria_exilis_H_Dex7A-002624.1:0.018908,Digitaria_exilis_H_Dex7B-002666.1:0.0182723)n1:0.0395808,(Echinocloa_haploclada_eh_chr9.841:0.116276,(Dichantelium_oligosantes_H_DolKV780536.1000002.1:0.0569044,(ASEM_AUS1_H_AUS1CM014276.1003231.1:0.0308202,ASEM_RSA5_H_RSA5chrom7003298.1:0.0261857)n4:0.0707848)n3:0.0318653)n2:0.0395808)n0;
```
