## Supplementary Dataset S1 for "Gene turnover and contingency facilitated the repeated evolution of C_4_ photosynthesis in grasses": OG0030468_tree.txt

```
((Cenchrus_americanus_H_CamCM007982.2000980.1:0.248331,(ASEM_AUS1_H_AUS1CM014276.1000325.1:0.228343,(ASEM_AUS1_H_AUS1CM014278.1002121.1:0.85652,ASEM_AUS1_H_AUS1CM014276.1000324.1:0.0532922)n3:0.0357563)n2:0.00397292)n1:0.0980893,(Setaria_viridis_SEVIR_7G072900v2:0.0375755,Echinocloa_haploclada_eh_chr9.835:0.103339)n4:0.0195874)n0;
```
