## Supplementary Dataset S1 for "Gene turnover and contingency facilitated the repeated evolution of C_4_ photosynthesis in grasses": OG0030469_tree.txt

```
((ASEM_RSA5_H_RSA5chrom3002993.1:0.0667546,ASEM_RSA5_H_RSA5chrom4001244.1:0.249225)n1:0.0104536,(ASEM_AUS1_H_AUS1CM014277.1002875.1:0.0334475,(ASEM_AUS1_H_AUS1CM014276.1003169.1:0.0995749,(ASEM_AUS1_H_AUS1CM014276.1001886.1:5e-09,ASEM_AUS1_H_AUS1CM014278.1003533.1:0.00463448)n4:0.0323859)n3:0.0184301)n2:0.0104536)n0;
```
