## Supplementary Dataset S1 for "Gene turnover and contingency facilitated the repeated evolution of C_4_ photosynthesis in grasses": OG0030470_tree.txt

```
((ASEM_AUS1_H_AUS1CM014276.1003104.1:0.028119,ASEM_RSA5_H_RSA5chrom7003196.1:0.0219312)n1:0.0559319,(Cenchrus_americanus_H_CamCM007984.2003580.1:0.133791,(Digitaria_radicosa_Dra07G0055100:0.076423,(Digitaria_exilis_H_Dex7A-002567.1:0.0214796,Digitaria_exilis_H_Dex7B-002601.1:0.0263526)n4:0.0559015)n3:0.053827)n2:0.0559319)n0;
```
