## Supplementary Dataset S1 for "Gene turnover and contingency facilitated the repeated evolution of C_4_ photosynthesis in grasses": OG0030471_tree.txt

```
((Digitaria_radicosa_Dra08G0140500:0.0455669,(Digitaria_exilis_H_Dex8A-001212.1:0.0286831,Digitaria_exilis_H_Dex8B-001204.1:0.0601781)n2:0.052425)n1:0.0649768,(ASEM_RSA5_H_RSA5chrom8001881.1:0.0089779,(ASEM_AUS1_H_AUS1CM014276.1003097.1:0.260981,ASEM_AUS1_H_AUS1CM014277.1001478.1:0.00807871)n4:0.000897634)n3:0.0441537)n0;
```
