## Supplementary Dataset S1 for "Gene turnover and contingency facilitated the repeated evolution of C_4_ photosynthesis in grasses": OG0030472_tree.txt

```
(ASEM_AUS1_H_AUS1CM014276.1000592.1:0.103406,((Digitaria_exilis_H_DexUA-001283.1:0.00284991,(Digitaria_exilis_H_Dex4B-002583.1:5e-09,Digitaria_exilis_H_Dex4B-000157.1:5e-09)n3:6e-09)n2:0.0951454,(Digitaria_radicosa_Dra04G0036300:0.0136283,Digitaria_radicosa_Dra08G0036400:0.0227613)n4:0.137127)n1:0.103406)n0;
```
