## Supplementary Dataset S1 for "Gene turnover and contingency facilitated the repeated evolution of C_4_ photosynthesis in grasses": OG0030473_tree.txt

```
((ASEM_AUS1_H_AUS1CM014276.1002844.1:0.0119457,ASEM_RSA5_H_RSA5chrom8002121.1:0.014214)n1:0.0188571,(Digitaria_exilis_H_Dex8B-001788.1:0.199403,(Panicum_virgatum_Pavir.8NG174500:0.401765,(Panicum_virgatum_Pavir.9KG157100:0.0134446,Panicum_virgatum_Pavir.9NG829000:0.00991411)n4:0.0601712)n3:0.104713)n2:0.0188571)n0;
```
