## Supplementary Dataset S1 for "Gene turnover and contingency facilitated the repeated evolution of C_4_ photosynthesis in grasses": OG0030474_tree.txt

```
(ASEM_AUS1_H_AUS1CM014276.1002728.1:0.027669,(ASEM_RSA5_H_RSA5chrom6001118.1:0.217397,(ASEM_RSA5_H_RSA5chrom3005767.1:0.220483,(ASEM_RSA5_H_RSA5chrom3005770.1:0.00853087,(ASEM_RSA5_H_RSA5chrom1001055.1:0.13888,ASEM_RSA5_H_RSA5chrom5003423.1:0.0297074)n4:0.110274)n3:0.0245045)n2:0.00947759)n1:0.027669)n0;
```
