## Supplementary Dataset S1 for "Gene turnover and contingency facilitated the repeated evolution of C_4_ photosynthesis in grasses": OG0030475_tree.txt

```
((Urochloa_fusta_Urofu.7G087800:0.171691,Digitaria_radicosa_Dra07G0039900:0.121117)n1:0.109449,((ASEM_AUS1_H_AUS1CM014276.1000937.1:0.0100184,ASEM_AUS1_H_AUS1CM014277.1000587.1:0.0131311)n3:0.0169319,(ASEM_RSA5_H_RSA5chrom8000371.1:0.0395712,ASEM_RSA5_H_RSA5chrom8002845.1:0.0235897)n4:0.00262108)n2:0.0269172)n0;
```
