## Supplementary Dataset S1 for "Gene turnover and contingency facilitated the repeated evolution of C_4_ photosynthesis in grasses": OG0030476_tree.txt

```
((Panicum_virgatum_Pavir.8NG102100:0.133748,Cenchrus_americanus_H_CamCM007982.2000633.1:0.0590601)n1:0.00984717,(Echinocloa_haploclada_eh_chr4.1013:0.143635,(ASEM_RSA5_H_RSA5chrom8002848.1:0.0314548,(ASEM_AUS1_H_AUS1CM014277.1000588.1:0.00866029,ASEM_AUS1_H_AUS1CM014276.1000938.1:0.015116)n4:0.00167956)n3:0.0108723)n2:0.00984717)n0;
```
