## Supplementary Dataset S1 for "Gene turnover and contingency facilitated the repeated evolution of C_4_ photosynthesis in grasses": OG0030477_tree.txt

```
((Panicum_hallii_Pahal.7G215400:0.25384,Cenchrus_americanus_H_CamCM007984.2003163.1:0.156308)n1:0.0288353,((ASEM_AUS1_H_AUS1CM014276.1000976.1:0.00777122,ASEM_RSA5_H_RSA5chrom7002705.1:0.0163129)n3:0.148913,(Echinocloa_haploclada_eh_chr9.1871:0.110998,Echinocloa_haploclada_eh_chr9.1869:0.108916)n4:0.0732716)n2:0.0288353)n0;
```
