## Supplementary Dataset S1 for "Gene turnover and contingency facilitated the repeated evolution of C_4_ photosynthesis in grasses": OG0030478_tree.txt

```
((Cenchrus_americanus_H_CamCM007984.2003094.1:0.111734,Echinocloa_haploclada_eh_chr9.1982:0.0540589)n1:0.00907882,(Urochloa_fusta_Urofu.7G205400:0.0618533,(Dichantelium_oligosantes_H_DolKV775552.1000005.1:0.101063,(ASEM_AUS1_H_AUS1CM014276.1002492.1:5e-09,ASEM_AUS1_H_AUS1CM014276.1002490.1:0.0051351)n4:0.0907373)n3:0.0327671)n2:0.00907882)n0;
```
