## Supplementary Dataset S1 for "Gene turnover and contingency facilitated the repeated evolution of C_4_ photosynthesis in grasses": OG0030479_tree.txt

```
(Zizania_latifolia_GWHTBFHI017553:0.254734,(Sorghum_bicolor_SORBI_3006G194800:0.151211,(Urochloa_fusta_Urofu.7G253900:0.151885,(Dichantelium_oligosantes_H_DolKV782154.1000008.1:0.0760143,(ASEM_AUS1_H_AUS1CM014276.1001264.1:0.020907,ASEM_RSA5_H_RSA5chrom7001369.1:0.017998)n4:0.095823)n3:0.0470402)n2:0.0533526)n1:0.254734)n0;
```
