## Supplementary Dataset S1 for "Gene turnover and contingency facilitated the repeated evolution of C_4_ photosynthesis in grasses": OG0030480_tree.txt

```
((ASEM_AUS1_H_AUS1CM014276.1001366.1:0.159504,Echinocloa_haploclada_eh_chr9.2574:0.174173)n1:0.0730825,((Panicum_virgatum_Pavir.7KG336200:0.0539596,Panicum_virgatum_Pavir.J433500:0.0314827)n3:0.0135612,(Panicum_virgatum_Pavir.7NG325800:0.00393412,Panicum_virgatum_Pavir.7NG410300:5e-09)n4:0.0414266)n2:0.0730825)n0;
```
