## Supplementary Dataset S1 for "Gene turnover and contingency facilitated the repeated evolution of C_4_ photosynthesis in grasses": OG0030481_tree.txt

```
((Dichantelium_oligosantes_H_DolKV775787.1000012.1:0.100687,(((ASEM_AUS1_H_AUS1CM014276.1001412.1:0.0181839,ASEM_RSA5_H_RSA5chrom7001506.1:0.0146548)n4:0.0225979,Panicum_virgatum_Pavir.7NG400500:0.0825789)n3:0.014767,Panicum_virgatum_Pavir.7KG341600:0.0620105)n2:0.00689006)n1:0.00383046,Echinocloa_haploclada_eh_chr9.2320:0.0871002)n0;
```
