## Supplementary Dataset S1 for "Gene turnover and contingency facilitated the repeated evolution of C_4_ photosynthesis in grasses": OG0030482_tree.txt

```
((Urochloa_fusta_Urofu.7G306500:0.0772731,(ASEM_RSA5_H_RSA5chrom7002121.1:0.00772005,(ASEM_AUS1_H_AUS1CM014276.1001975.1:0.0910495,ASEM_AUS1_H_AUS1CM014276.1001974.1:0.011113)n3:0.00123478)n2:0.017205)n1:0.0226873,(Panicum_hallii_Pahal.7G316800:0.255806,Dichantelium_oligosantes_H_DolKV775688.1000009.1:0.102681)n4:0.0226873)n0;
```
