## Supplementary Dataset S1 for "Gene turnover and contingency facilitated the repeated evolution of C_4_ photosynthesis in grasses": OG0030483_tree.txt

```
((Stipagrostis_hirtigluma_H_Shi_ptg000016l_001798.1:0.179365,(Urochloa_fusta_Urofu.7G292000:0.103695,(ASEM_AUS1_H_AUS1CM014277.1003500.1:0.0325954,ASEM_RSA5_H_RSA5chrom7001608.1:0.0359787)n3:0.0463811)n2:0.120608)n1:0.038694,(Leersia_perrieri_LPERR04G22110:0.256301,Hordeum_vulgareMorex_HORVU.MOREX.r3.2HG0208020:0.254841)n4:0.038694)n0;
```
