## Supplementary Dataset S1 for "Gene turnover and contingency facilitated the repeated evolution of C_4_ photosynthesis in grasses": OG0030484_tree.txt

```
(Oryza_sativa_LOC_Os01g66340:0.0907474,(Zea_mays_Zm00001eb428640:0.308146,((Panicum_virgatum_Pavir.J493000:0.321238,Panicum_virgatum_Pavir.J358600:0.0148277)n3:0.0836839,(ASEM_AUS1_H_AUS1CM014277.1000254.1:0.0572151,Cenchrus_americanus_H_CamCM007985.2001838.1:0.0989571)n4:0.0226956)n2:0.0678195)n1:0.0907474)n0;
```
