## Supplementary Dataset S1 for "Gene turnover and contingency facilitated the repeated evolution of C_4_ photosynthesis in grasses": OG0030485_tree.txt

```
(ASEM_AUS1_H_AUS1CM014277.1000269.1:0.126086,(Dendrocalamus_sinicus_Dendrocalamus_sinicus_Dsi11A_45076361_45080661_Dsi11Ag12580.1_1_CDS_4147833517_33693:0.575768,(Brachypodium_distachyon_BRADI_3g55006v3:0.232689,(Hordeum_vulgareMorex_HORVU.MOREX.r3.6HG0543480:0.0606412,(Hordeum_spontaneum_WB01_016504_0013231:0.0458216,Hordeum_spontaneum_WB01_016504_0028857:0.0461266)n4:0.00512518)n3:0.0344009)n2:0.0672489)n1:0.126086)n0;
```
