## Supplementary Dataset S1 for "Gene turnover and contingency facilitated the repeated evolution of C_4_ photosynthesis in grasses": OG0030486_tree.txt

```
(Eragrostis_curvula_EJB05_29381:0.158297,(Zea_mays_Zm00001eb195090:0.698741,(ASEM_RSA5_H_RSA5chrom4000569.1:0.0162952,(ASEM_AUS1_H_AUS1CM014277.1003434.1:0.100182,(ASEM_AUS1_H_AUS1CM014277.1003440.1:0.0363436,ASEM_AUS1_H_AUS1CM014277.1000305.1:0.0225134)n4:0.00225134)n3:0.000250149)n2:0.023259)n1:0.158297)n0;
```
