## Supplementary Dataset S1 for "Gene turnover and contingency facilitated the repeated evolution of C_4_ photosynthesis in grasses": OG0030487_tree.txt

```
(((ASEM_RSA5_H_RSA5chrom2004722.1:0.0430878,(ASEM_AUS1_H_AUS1CM014277.1000418.1:0.121353,ASEM_AUS1_H_AUS1CM014277.1000419.1:0.0329658)n3:0.00366287)n2:0.0835803,(Panicum_virgatum_Pavir.8NG063400:0.158393,Panicum_virgatum_Pavir.8KG078900:0.683214)n4:0.0759126)n1:0.025663,Echinocloa_haploclada_eh_chr4.344:0.140161)n0;
```
