## Supplementary Dataset S1 for "Gene turnover and contingency facilitated the repeated evolution of C_4_ photosynthesis in grasses": OG0030488_tree.txt

```
((ASEM_AUS1_H_AUS1CM014277.1000433.1:0.044981,ASEM_RSA5_H_RSA5chrom8000257.1:0.0673597)n1:0.0834118,((Panicum_virgatum_Pavir.J328200:0.468787,Panicum_virgatum_Pavir.5NG058100:0.523577)n3:0.17957,(Panicum_virgatum_Pavir.8KG081300:0.088535,Panicum_virgatum_Pavir.8KG100400:0.207129)n4:0.117483)n2:0.0834118)n0;
```
