## Supplementary Dataset S1 for "Gene turnover and contingency facilitated the repeated evolution of C_4_ photosynthesis in grasses": OG0030489_tree.txt

```
((Dendrocalamus_sinicus_Dendrocalamus_sinicus_Dsi10B_16788751_16800698_Dsi10Bg03080.1_-1_CDS_4147824928_31413:0.0153414,Dendrocalamus_sinicus_Dendrocalamus_sinicus_DsiCtg00492_154714_179233_DsiCtg00492g00090.1_-1_CDS_4147852933_47269:0.0163751)n1:0.10217,((Echinocloa_haploclada_eh_chr4.452:0.0111764,Echinocloa_haploclada_eh_chr4.453:0.0797284)n3:0.0695879,(ASEM_AUS1_H_AUS1CM014277.1003278.1:0.0168316,ASEM_RSA5_H_RSA5chrom8000260.1:0.0114583)n4:0.0896498)n2:0.10217)n0;
```
