## Supplementary Dataset S1 for "Gene turnover and contingency facilitated the repeated evolution of C_4_ photosynthesis in grasses": OG0030490_tree.txt

```
(Sorghum_bicolor_SORBI_3005G061400:0.162072,((ASEM_AUS1_H_AUS1CM014277.1003277.1:0.026877,ASEM_RSA5_H_RSA5chrom8000259.1:0.0209061)n2:0.170781,(Echinocloa_haploclada_eh_chr4.456:0.360907,(Echinocloa_haploclada_eh_chr4.459:0.339017,Echinocloa_haploclada_eh_chr4.454:0.302174)n4:0.113948)n3:0.0126609)n1:0.110185)n0;
```
