## Supplementary Dataset S1 for "Gene turnover and contingency facilitated the repeated evolution of C_4_ photosynthesis in grasses": OG0030491_tree.txt

```
(Stipagrostis_hirtigluma_H_Shi_ptg000009l_000505.1:0.0893765,((ASEM_AUS1_H_AUS1CM014277.1003240.1:0.0548811,(Setaria_viridis_SEVIR_8G062900v2:0.0390679,Urochloa_fusta_Urofu.8G053800:0.0454801)n3:0.0265372)n2:0.0180749,(ASEM_AUS1_H_AUS1CM014277.1003239.1:0.13153,Setaria_viridis_SEVIR_8G075000v2:0.0628214)n4:0.00698016)n1:0.0893765)n0;
```
