## Supplementary Dataset S1 for "Gene turnover and contingency facilitated the repeated evolution of C_4_ photosynthesis in grasses": OG0030492_tree.txt

```
((ASEM_AUS1_H_AUS1CM014278.1004820.1:0.188267,ASEM_AUS1_H_AUS1CM014277.1000512.1:0.107439)n1:0.0567049,(ASEM_RSA5_H_RSA5chrom3003283.1:0.0103394,(ASEM_RSA5_H_RSA5chrom6002312.1:5e-09,(ASEM_RSA5_H_RSA5chrom5004919.1:0.358312,ASEM_RSA5_H_RSA5chrom6000267.1:5e-09)n4:0.0240551)n3:0.0272163)n2:0.0567049)n0;
```
