## Supplementary Dataset S1 for "Gene turnover and contingency facilitated the repeated evolution of C_4_ photosynthesis in grasses": OG0030493_tree.txt

```
(Cenchrus_americanus_H_CamCM007982.2000296.1:0.0971714,(ASEM_AUS1_H_AUS1CM014277.1003151.1:0.00531118,(ASEM_RSA5_H_RSA5chrom8002571.1:0.00221189,(ASEM_RSA5_H_RSA5chrom8002574.1:5e-09,(ASEM_RSA5_H_RSA5chrom8002573.1:0.00110277,ASEM_RSA5_H_RSA5chrom8002572.1:0.00110223)n4:0.00110449)n3:0.00221145)n2:0.00134397)n1:0.0971714)n0;
```
