## Supplementary Dataset S1 for "Gene turnover and contingency facilitated the repeated evolution of C_4_ photosynthesis in grasses": OG0030494_tree.txt

```
(Setaria_viridis_SEVIR_8G074500v2:0.155886,((ASEM_RSA5_H_RSA5chrom6002198.1:0.160469,(ASEM_RSA5_H_RSA5chrom3001877.1:0.0118595,ASEM_RSA5_H_RSA5chrom5003989.1:0.0131487)n3:0.184044)n2:0.10651,(ASEM_AUS1_H_AUS1CM014277.1000551.1:0.186798,ASEM_AUS1_H_AUS1CM014277.1000550.1:0.035881)n4:0.00398678)n1:0.114272)n0;
```
