## Supplementary Dataset S1 for "Gene turnover and contingency facilitated the repeated evolution of C_4_ photosynthesis in grasses": OG0030495_tree.txt

```
((Aristida_adscensionis_H_Aadptg000040l000113.1:0.189752,Aristida_adscensionis_H_Aadptg000040l000114.1:0.16961)n1:0.160646,(ASEM_AUS1_H_AUS1CM014277.1000585.1:0.0267449,(ASEM_RSA5_H_RSA5chrom8002837.1:0.00424996,(ASEM_RSA5_H_RSA5scaff327000002.1:5e-09,ASEM_RSA5_H_RSA5chrom8002842.1:0.0228052)n4:5e-09)n3:0.00406167)n2:0.160646)n0;
```
