## Supplementary Dataset S1 for "Gene turnover and contingency facilitated the repeated evolution of C_4_ photosynthesis in grasses": OG0030496_tree.txt

```
((Stipagrostis_hirtigluma_H_Shi_ptg000013l_000469.1:0.0256312,Stipagrostis_hirtigluma_H_Shi_ptg000014l_000290.1:0.0222069)n1:0.115602,(Dichantelium_oligosantes_H_DolKV777885.1000003.1:0.0878144,(ASEM_AUS1_H_AUS1CM014277.1000596.1:0.00597188,(ASEM_RSA5_H_RSA5scaff444000003.1:0.00772228,ASEM_RSA5_H_RSA5chrom6002049.1:0.0102306)n4:0.00720695)n3:0.0729697)n2:0.115602)n0;
```
