## Supplementary Dataset S1 for "Gene turnover and contingency facilitated the repeated evolution of C_4_ photosynthesis in grasses": OG0030497_tree.txt

```
((Echinocloa_haploclada_eh_chr4.2618:0.0894422,Echinocloa_haploclada_eh_chr4.2425:0.0625669)n1:0.0194497,((ASEM_RSA5_H_RSA5chrom7003360.1:0.00695338,ASEM_RSA5_H_RSA5chrom7000724.1:0.00478926)n3:0.0372478,(ASEM_AUS1_H_AUS1CM014277.1000791.1:0.361521,ASEM_AUS1_H_AUS1CM014277.1000790.1:0.021513)n4:0.00239034)n2:0.0342802)n0;
```
