## Supplementary Dataset S1 for "Gene turnover and contingency facilitated the repeated evolution of C_4_ photosynthesis in grasses": OG0030498_tree.txt

```
((Digitaria_radicosa_Dra08G0046000:0.149699,(Panicum_hallii_Pahal.8G062500:5e-09,Panicum_hallii_Pahal.8G061500:5e-09)n2:0.0692606)n1:0.0428884,(ASEM_AUS1_H_AUS1CM014277.1000796.1:0.0175132,(ASEM_RSA5_H_RSA5chrom8002695.1:0.0655969,ASEM_RSA5_H_RSA5chrom8000553.1:0.00792553)n4:0.000880615)n3:0.0557491)n0;
```
