## Supplementary Dataset S1 for "Gene turnover and contingency facilitated the repeated evolution of C_4_ photosynthesis in grasses": OG0030499_tree.txt

```
(ASEM_AUS1_H_AUS1CM014277.1002889.1:0.0691952,(ASEM_RSA5_H_RSA5chrom7003409.1:0.0756049,((ASEM_RSA5_H_RSA5chrom8002612.1:0.186394,ASEM_RSA5_H_RSA5chrom3000812.1:0.0693224)n3:0.0126641,(ASEM_RSA5_H_RSA5chrom6002306.1:0.080187,ASEM_RSA5_H_RSA5chrom3004672.1:0.0705686)n4:0.0220247)n2:0.0218583)n1:0.0691952)n0;
```
