## Supplementary Dataset S1 for "Gene turnover and contingency facilitated the repeated evolution of C_4_ photosynthesis in grasses": OG0030500_tree.txt

```
((ASEM_RSA5_H_RSA5chrom4002723.1:0.37977,ASEM_AUS1_H_AUS1CM014278.1000978.1:0.648468)n1:0.0383551,(ASEM_AUS1_H_AUS1CM014277.1002727.1:0.169451,(ASEM_RSA5_H_RSA5chrom6001148.1:0.0626265,(ASEM_RSA5_H_RSA5chrom3002848.1:0.0336569,ASEM_RSA5_H_RSA5chrom5001674.1:0.0568973)n4:0.109818)n3:0.0980746)n2:0.0383551)n0;
```
