## Supplementary Dataset S1 for "Gene turnover and contingency facilitated the repeated evolution of C_4_ photosynthesis in grasses": OG0030501_tree.txt

```
(Phragmites_australis_Phragmites_australis_PaChr21_18857096_18857558_evm.model.PaChr21.692_1_CDS_4362428835_30085:0.181413,((ASEM_AUS1_H_AUS1CM014277.1002707.1:0.251452,Echinocloa_haploclada_eh_chr4.1636:0.105476)n2:0.0391731,(Panicum_hallii_Pahal.8G191800:0.0264926,(Panicum_virgatum_Pavir.8KG254500:0.0238197,Panicum_virgatum_Pavir.8NG103200:0.0264136)n4:0.0213184)n3:0.0286501)n1:0.181413)n0;
```
