## Supplementary Dataset S1 for "Gene turnover and contingency facilitated the repeated evolution of C_4_ photosynthesis in grasses": OG0030502_tree.txt

```
(Brachypodium_distachyon_BRADI_4g02520v3:0.247883,(Panicum_virgatum_Pavir.1KG073100:0.156942,(ASEM_AUS1_H_AUS1CM014277.1002693.1:0.137185,(Setaria_viridis_SEVIR_1G070600v2:0.118794,(Digitaria_exilis_H_Dex1A-003316.1:0.0223067,Digitaria_exilis_H_Dex1B-003254.1:0.0284705)n4:0.0742887)n3:0.0570033)n2:0.0470273)n1:0.247883)n0;
```
