## Supplementary Dataset S1 for "Gene turnover and contingency facilitated the repeated evolution of C_4_ photosynthesis in grasses": OG0030503_tree.txt

```
((Echinocloa_haploclada_eh_scaffold707.17:0.156889,Urochloa_fusta_Urofu.8G181000:0.118094)n1:0.0315601,(ASEM_AUS1_H_AUS1CM014277.1001376.1:0.109003,((Digitaria_exilis_H_Dex8A-001367.1:0,Digitaria_exilis_H_DexUA-004564.1:0)n4:0.193572,Digitaria_exilis_H_DexUA-004087.1:0.13658)n3:0.0875498)n2:0.0315601)n0;
```
