## Supplementary Dataset S1 for "Gene turnover and contingency facilitated the repeated evolution of C_4_ photosynthesis in grasses": OG0030504_tree.txt

```
(ASEM_AUS1_H_AUS1CM014277.1001413.1:0.0630004,((Digitaria_exilis_H_Dex8A-001006.1:0.0420837,Digitaria_radicosa_Dra08G0147000:0.0598282)n2:0.113595,(Panicum_virgatum_Pavir.8KG341700:0.0616195,(Panicum_virgatum_Pavir.J730200:0.0626701,Panicum_virgatum_Pavir.2NG606000:0.0765468)n4:0.116556)n3:0.0526922)n1:0.0630004)n0;
```
