## Supplementary Dataset S1 for "Gene turnover and contingency facilitated the repeated evolution of C_4_ photosynthesis in grasses": OG0030505_tree.txt

```
((Panicum_virgatum_Pavir.8KG355500:0.0442483,Panicum_virgatum_Pavir.8KG355300:0.0876146)n1:0.094523,(ASEM_RSA5_H_RSA5chrom3005702.1:0.0159785,(ASEM_AUS1_H_AUS1CM014277.1001585.1:0.00490131,(ASEM_AUS1_H_AUS1QPGU01000422.1000001.1:0.0210371,ASEM_AUS1_H_AUS1CM014277.1001586.1:0.00233264)n4:0.00345352)n3:0.0250236)n2:0.094523)n0;
```
