## Supplementary Dataset S1 for "Gene turnover and contingency facilitated the repeated evolution of C_4_ photosynthesis in grasses": OG0030506_tree.txt

```
((ASEM_AUS1_H_AUS1CM014277.1002097.1:0.033493,ASEM_RSA5_H_RSA5chrom8001249.1:0.0306215)n1:0.0782278,((ASEM_AUS1_H_AUS1CM014277.1002098.1:0,ASEM_AUS1_H_AUS1CM014277.1001603.1:0)n3:0.0240348,(ASEM_RSA5_H_RSA5chrom8001250.1:0.027658,ASEM_RSA5_H_RSA5chrom8002010.1:0.0354218)n4:0.0386535)n2:0.0782278)n0;
```
