## Supplementary Dataset S1 for "Gene turnover and contingency facilitated the repeated evolution of C_4_ photosynthesis in grasses": OG0030507_tree.txt

```
(Hordeum_spontaneum_WB01_016206_0046540:0.182731,((ASEM_RSA5_H_RSA5chrom8001981.1:0.0229917,(ASEM_RSA5_H_RSA5chrom8001267.1:0.00431269,ASEM_RSA5_H_RSA5chrom8001984.1:5e-09)n3:0.00208727)n2:0.00619693,(ASEM_AUS1_H_AUS1CM014277.1002088.1:0.00972368,ASEM_AUS1_H_AUS1CM014277.1002084.1:0.00337413)n4:0.000374903)n1:0.0372464)n0;
```
