## Supplementary Dataset S1 for "Gene turnover and contingency facilitated the repeated evolution of C_4_ photosynthesis in grasses": OG0030508_tree.txt

```
((ASEM_AUS1_H_AUS1CM014277.1002085.1:0.0311425,ASEM_RSA5_H_RSA5chrom8001986.1:0.0273527)n1:0.0118387,(ASEM_AUS1_H_AUS1CM014277.1002086.1:0.035166,(ASEM_RSA5_H_RSA5chrom8001982.1:0.0252675,(ASEM_RSA5_H_RSA5chrom8001985.1:0.034713,ASEM_RSA5_H_RSA5chrom8001268.1:0.020472)n4:0.0020472)n3:0.000227466)n2:0.316727)n0;
```
