## Supplementary Dataset S1 for "Gene turnover and contingency facilitated the repeated evolution of C_4_ photosynthesis in grasses": OG0030509_tree.txt

```
((ASEM_AUS1_H_AUS1CM014277.1001615.1:5e-09,ASEM_RSA5_H_RSA5chrom7003628.1:0.00470071)n1:0.0267941,(Urochloa_fusta_Urofu.8G185200:0.113599,((Cenchrus_americanus_H_CamCM007982.2000067.1:0,Cenchrus_americanus_H_CamCM007982.2000072.1:0)n4:0.0190795,Cenchrus_americanus_H_CamCM007982.2000137.1:0.00910038)n3:0.0300569)n2:0.0267941)n0;
```
