## Supplementary Dataset S1 for "Gene turnover and contingency facilitated the repeated evolution of C_4_ photosynthesis in grasses": OG0030510_tree.txt

```
((Stipagrostis_hirtigluma_H_Shi_ptg000013l_000821.1:0.188136,Aristida_adscensionis_H_Aadptg000020l000024.1:0.186831)n1:0.0521625,((Sorghum_bicolor_SORBI_3005G185000:0.096123,Sorghum_bicolor_SORBI_3005G185100:0.228087)n3:0.0795399,(ASEM_AUS1_H_AUS1CM014277.1001648.1:0.0880475,Panicum_virgatum_Pavir.8KG133300:0.124281)n4:0.0539368)n2:0.0521625)n0;
```
