## Supplementary Dataset S1 for "Gene turnover and contingency facilitated the repeated evolution of C_4_ photosynthesis in grasses": OG0030511_tree.txt

```
((ASEM_AUS1_H_AUS1CM014277.1001969.1:0.162904,ASEM_RSA5_H_RSA5chrom9005474.1:0.0051403)n1:0.00426492,(ASEM_AUS1_H_AUS1CM014277.1001701.1:0.0269936,((ASEM_RSA5_H_RSA5chrom8001751.1:0.0152887,ASEM_RSA5_H_RSA5chrom9005473.1:0.015881)n4:0.011399,ASEM_RSA5_H_RSA5chrom8001548.1:0.0171273)n3:0.00190303)n2:0.00969823)n0;
```
