## Supplementary Dataset S1 for "Gene turnover and contingency facilitated the repeated evolution of C_4_ photosynthesis in grasses": OG0030512_tree.txt

```
((Panicum_virgatum_Pavir.8NG312300:0.321535,((Cenchrus_americanus_H_CamCM007985.2003507.1:0.110432,(ASEM_RSA5_H_RSA5chrom8001510.1:0.0212491,ASEM_AUS1_H_AUS1CM014277.1001949.1:0.0197874)n4:0.0386383)n3:0.0616051,ASEM_RSA5_H_RSA5chrom8001509.1:0.520906)n2:0.0578784)n1:0.0397804,Dichantelium_oligosantes_H_DolKV776361.1000006.1:0.156787)n0;
```
