## Supplementary Dataset S1 for "Gene turnover and contingency facilitated the repeated evolution of C_4_ photosynthesis in grasses": OG0030513_tree.txt

```
(Olyra_latifolia_Ola018438:0.16835,(ASEM_RSA5_H_RSA5scaff35000006.1:0.165207,((ASEM_AUS1_H_AUS1CM014277.1001755.1:5e-09,ASEM_AUS1_H_AUS1CM014277.1001757.1:6e-09)n3:0.0209016,(ASEM_AUS1_H_AUS1CM014277.1001746.1:0,ASEM_AUS1_H_AUS1CM014277.1001934.1:0)n4:0.0236253)n2:0.00262504)n1:0.0160782)n0;
```
