## Supplementary Dataset S1 for "Gene turnover and contingency facilitated the repeated evolution of C_4_ photosynthesis in grasses": OG0030514_tree.txt

```
((((ASEM_AUS1_H_AUS1CM014277.1001910.1:0.00582603,ASEM_AUS1_H_AUS1CM014277.1001913.1:0.0210559)n3:0.00382153,ASEM_AUS1_H_AUS1CM014277.1001914.1:0.00782041)n2:0.00742834,ASEM_AUS1_H_AUS1CM014277.1001916.1:0.0509843)n1:0.0015045,(ASEM_RSA5_H_RSA5scaff126000003.1:0.0292833,ASEM_RSA5_H_RSA5chrom8000286.1:0.0104969)n4:0.0015045)n0;
```
