## Supplementary Dataset S1 for "Gene turnover and contingency facilitated the repeated evolution of C_4_ photosynthesis in grasses": OG0030515_tree.txt

```
(Leersia_perrieri_LPERR10G00140:0.384571,((Aristida_adscensionis_H_Aadptg000008l000253.1:0.240432,Setaria_viridis_SEVIR_9G307100v2:0.187221)n2:0.0784956,(Panicum_virgatum_Pavir.9KG239800:0.178988,(ASEM_AUS1_H_AUS1CM014278.1000061.1:0.0192047,ASEM_RSA5_H_RSA5chrom9001455.1:0.0183387)n4:0.107357)n3:0.115849)n1:0.384571)n0;
```
