## Supplementary Dataset S1 for "Gene turnover and contingency facilitated the repeated evolution of C_4_ photosynthesis in grasses": OG0030516_tree.txt

```
(((ASEM_AUS1_H_AUS1CM014278.1000231.1:0,ASEM_AUS1_H_AUS1CM014278.1006153.1:0)n2:0.00287021,ASEM_RSA5_H_RSA5chrom9001635.1:0.0125019)n1:0.0299661,(Digitaria_radicosa_Dra09G0226800:0.0454497,(Digitaria_exilis_H_Dex9A-001286.1:0.0107176,Digitaria_exilis_H_Dex9B-001301.1:0.00538371)n4:0.0615063)n3:0.0299661)n0;
```
