## Supplementary Dataset S1 for "Gene turnover and contingency facilitated the repeated evolution of C_4_ photosynthesis in grasses": OG0030517_tree.txt

```
(Ampelocalamus_luodianensis_Alu10Cg04530.1:0.219415,((ASEM_AUS1_H_AUS1CM014278.1006118.1:0.0676652,(Digitaria_radicosa_Dra09G0222500:0.0985872,Urochloa_fusta_Urofu.9G280500:0.0730548)n3:0.0351747)n2:0.141333,(Stipagrostis_hirtigluma_H_Shi_ptg000025l_002119.1:0.0639763,Stipagrostis_hirtigluma_H_Shi_ptg000025l_000306.1:0.128877)n4:0.0143197)n1:0.0519193)n0;
```
