## Supplementary Dataset S1 for "Gene turnover and contingency facilitated the repeated evolution of C_4_ photosynthesis in grasses": OG0030518_tree.txt

```
((ASEM_AUS1_H_AUS1CM014278.1006046.1:0.0991536,Setaria_viridis_SEVIR_9G134150v2:0.0973646)n1:0.0185205,(Echinocloa_haploclada_eh_chr1.1271:0.202157,(Panicum_virgatum_Pavir.7KG198500:0.102322,(Digitaria_exilis_H_Dex8A-001937.1:0.0118662,Digitaria_exilis_H_Dex8B-001836.1:0.0128007)n4:0.182135)n3:0.0478257)n2:0.0185205)n0;
```
