## Supplementary Dataset S1 for "Gene turnover and contingency facilitated the repeated evolution of C_4_ photosynthesis in grasses": OG0030519_tree.txt

```
((Dichantelium_oligosantes_H_DolKV774580.1000003.1:0.0929907,(ASEM_RSA5_H_RSA5chrom9004610.1:0.0209295,ASEM_AUS1_H_AUS1CM014278.1006016.1:0.0542532)n2:0.0689405)n1:0.00551653,(Urochloa_fusta_Urofu.9G268400:0.33001,(Cenchrus_americanus_H_CamCM007983.2001127.1:0.190648,Setaria_viridis_SEVIR_9G265600v2:0.045546)n4:0.127788)n3:0.00551653)n0;
```
