## Supplementary Dataset S1 for "Gene turnover and contingency facilitated the repeated evolution of C_4_ photosynthesis in grasses": OG0030520_tree.txt

```
(Oryza_sativa_LOC_Os10g29370:0.136732,(Cenchrus_americanus_H_CamCM007983.2004280.1:0.236158,(Eragrostis_curvula_EJB05_22274:0.197567,(ASEM_AUS1_H_AUS1CM014278.1005942.1:0.181647,(Aristida_adscensionis_H_Aadptg000041l000576.1:0.139404,Stipagrostis_hirtigluma_H_Shi_ptg000025l_002240.1:0.110605)n4:0.0434088)n3:0.0605113)n2:0.0396089)n1:0.136732)n0;
```
