## Supplementary Dataset S1 for "Gene turnover and contingency facilitated the repeated evolution of C_4_ photosynthesis in grasses": OG0030521_tree.txt

```
((Echinocloa_haploclada_eh_chr1.2443:0.189527,(ASEM_AUS1_H_AUS1CM014278.1000405.1:0.0163831,ASEM_RSA5_H_RSA5chrom9001792.1:0.0262771)n2:0.085408)n1:0.0488067,(Digitaria_radicosa_Dra09G0130100:0.103141,(Digitaria_exilis_H_Dex9A-004446.1:0.0205521,Digitaria_exilis_H_Dex9B-004308.1:0.00983559)n4:0.0639136)n3:0.0488067)n0;
```
