## Supplementary Dataset S1 for "Gene turnover and contingency facilitated the repeated evolution of C_4_ photosynthesis in grasses": OG0030522_tree.txt

```
((Dichantelium_oligosantes_H_DolKV777665.1000008.1:0.251787,(ASEM_AUS1_H_AUS1CM014278.1000513.1:0.0454273,ASEM_AUS1_H_AUS1CM014278.1003224.1:0.0196294)n2:0.0402208)n1:0.0236556,(Digitaria_exilis_H_Dex9B-001618.1:0.0144468,(Digitaria_exilis_H_Dex9A-001613.1:5e-09,Digitaria_exilis_H_DexUA-003411.1:0.0219687)n4:0.0262489)n3:0.0236556)n0;
```
