## Supplementary Dataset S1 for "Gene turnover and contingency facilitated the repeated evolution of C_4_ photosynthesis in grasses": OG0030523_tree.txt

```
(Dichantelium_oligosantes_H_DolKV775459.1000002.1:0.148259,(ASEM_AUS1_H_AUS1CM014278.1005785.1:0.0154154,(ASEM_RSA5_H_RSA5chrom9001951.1:0.00506349,(ASEM_RSA5_H_RSA5chrom6000375.1:0.00800155,(ASEM_RSA5_H_RSA5chrom2002463.1:0.0161329,ASEM_RSA5_H_RSA5chrom6001455.1:0.0233356)n4:0.00193485)n3:0.138746)n2:0.0612835)n1:0.148259)n0;
```
