## Supplementary Dataset S1 for "Gene turnover and contingency facilitated the repeated evolution of C_4_ photosynthesis in grasses": OG0030524_tree.txt

```
(Zea_mays_Zm00001eb221880:0.151422,((ASEM_AUS1_H_AUS1CM014278.1005784.1:0.0255356,ASEM_RSA5_H_RSA5chrom9004434.1:0.00723151)n2:0.105924,(Dichantelium_oligosantes_H_DolKV774987.1000005.1:0.0538729,(Digitaria_exilis_H_Dex9A-001065.1:0.0091591,Digitaria_exilis_H_Dex9B-001064.1:0.0157947)n4:0.075105)n3:0.0132289)n1:0.151422)n0;
```
