## Supplementary Dataset S1 for "Gene turnover and contingency facilitated the repeated evolution of C_4_ photosynthesis in grasses": OG0030525_tree.txt

```
(Aristida_adscensionis_H_Aadptg000025l000100.1:0.137148,(ASEM_AUS1_H_AUS1CM014278.1000619.1:0.533629,(Echinocloa_haploclada_eh_chr1.1775:0.136824,(Digitaria_exilis_H_Dex9A-004638.1:0.180694,(Digitaria_exilis_H_Dex9A-004639.1:0.0372386,Digitaria_exilis_H_Dex9B-001022.1:0.00508973)n4:0.031855)n3:0.145597)n2:0.109381)n1:0.137148)n0;
```
