## Supplementary Dataset S1 for "Gene turnover and contingency facilitated the repeated evolution of C_4_ photosynthesis in grasses": OG0030526_tree.txt

```
((Eragrostis_curvula_EJB05_52330:0.0651217,Eragrostis_curvula_EJB05_23250:0.104104)n1:0.13196,((ASEM_AUS1_H_AUS1CM014278.1000644.1:0.0255316,ASEM_RSA5_H_RSA5chrom9004328.1:0.0283243)n3:0.0879781,(Dichantelium_oligosantes_H_DolKV778531.1000015.1:0.116223,Setaria_viridis_SEVIR_9G208100v2:0.110723)n4:0.0694243)n2:0.13196)n0;
```
