## Supplementary Dataset S1 for "Gene turnover and contingency facilitated the repeated evolution of C_4_ photosynthesis in grasses": OG0030527_tree.txt

```
(ASEM_AUS1_H_AUS1CM014278.1005654.1:0.340487,(Setaria_viridis_SEVIR_5G219900v2:0.0386058,((Setaria_viridis_SEVIR_5G160200v2:0.0604718,Setaria_viridis_SEVIR_6G143500v2:0.0483939)n3:0.0114748,(Setaria_viridis_SEVIR_2G245700v2:0.0336865,Setaria_viridis_SEVIR_8G183400v2:0.0526934)n4:0.0118952)n2:0.0277593)n1:0.340487)n0;
```
