## Supplementary Dataset S1 for "Gene turnover and contingency facilitated the repeated evolution of C_4_ photosynthesis in grasses": OG0030528_tree.txt

```
(((ASEM_AUS1_H_AUS1CM014278.1000778.1:0.0292104,ASEM_RSA5_H_RSA5chrom9004181.1:0.0128552)n2:0.156676,Dichantelium_oligosantes_H_DolKV775884.1000003.1:0.129984)n1:0.0231309,((Panicum_virgatum_Pavir.9KG117200:0.0391948,Panicum_virgatum_Pavir.9NG226900:0.066587)n4:0.0713264,Panicum_hallii_Pahal.9G178500:0.089438)n3:0.0231309)n0;
```
