## Supplementary Dataset S1 for "Gene turnover and contingency facilitated the repeated evolution of C_4_ photosynthesis in grasses": OG0030529_tree.txt

```
(Urochloa_fusta_Urofu.9G219300:0.097376,(ASEM_AUS1_H_AUS1CM014278.1000803.1:0.0255904,((ASEM_RSA5_H_RSA5chrom2005193.1:0.0158514,(ASEM_RSA5_H_RSA5chrom6002468.1:0.00423656,ASEM_RSA5_H_RSA5chrom9005442.1:5e-09)n4:0.031252)n3:0.240035,ASEM_RSA5_H_RSA5chrom9002205.1:0.0107221)n2:0.00119135)n1:0.0752355)n0;
```
