## Supplementary Dataset S1 for "Gene turnover and contingency facilitated the repeated evolution of C_4_ photosynthesis in grasses": OG0030530_tree.txt

```
(Zea_mays_Zm00001eb376070:0.280714,((ASEM_AUS1_H_AUS1CM014278.1005541.1:0.00169676,ASEM_AUS1_H_AUS1CM014278.1003467.1:5e-09)n2:0.0168964,(ASEM_RSA5_H_RSA5chrom6001017.1:0.0812724,(ASEM_RSA5_H_RSA5chrom9004173.1:0.00154878,ASEM_RSA5_H_RSA5chrom9004175.1:0.00136202)n4:0.000136202)n3:1.51335e-05)n1:0.00147318)n0;
```
