## Supplementary Dataset S1 for "Gene turnover and contingency facilitated the repeated evolution of C_4_ photosynthesis in grasses": OG0030531_tree.txt

```
(Aristida_adscensionis_H_Aadptg000018l001052.1:0.0747673,(Phragmites_australis_Phragmites_australis_PaChr3_37325594_37326104_evm.model.PaChr3.1953_1_CDS_4362444929_2377:0.0935134,(Eragrostis_curvula_EJB05_05242:0.763083,(ASEM_AUS1_H_AUS1CM014278.1005311.1:0.0948681,(ASEM_RSA5_H_RSA5scaff1280000001.1:0.00892713,ASEM_RSA5_H_RSA5chrom9003926.1:0.0159785)n4:0.00177539)n3:0.0142169)n2:0.0632762)n1:0.0747673)n0;
```
