## Supplementary Dataset S1 for "Gene turnover and contingency facilitated the repeated evolution of C_4_ photosynthesis in grasses": OG0030532_tree.txt

```
(Aristida_adscensionis_H_Aadptg000074l000138.1:0.0775384,(Eleusine_coracana_ELECO.r07.3AG0217320:0.301734,(Phragmites_australis_Phragmites_australis_PaChr3_42534004_42535359_evm.model.PaChr3.2261_1_CDS_4362445615_36031:0.133138,(ASEM_AUS1_H_AUS1CM014278.1005102.1:0.0181836,(ASEM_RSA5_H_RSA5chrom9003142.1:5e-09,ASEM_RSA5_H_RSA5chrom9003140.1:0.00729653)n4:0.0128669)n3:0.134324)n2:0.0450382)n1:0.0775384)n0;
```
