## Supplementary Dataset S1 for "Gene turnover and contingency facilitated the repeated evolution of C_4_ photosynthesis in grasses": OG0030533_tree.txt

```
(Chasmanthium_laxum_Chala.05G308700:0.248597,((ASEM_AUS1_H_AUS1CM014278.1001421.1:0.0212261,ASEM_RSA5_H_RSA5chrom9003378.1:0.0123248)n2:0.110039,(Urochloa_fusta_Urofu.9G065300:0.184918,(Dichantelium_oligosantes_H_DolKV781687.1000010.1:0.109089,Echinocloa_haploclada_eh_chr1.592:0.140046)n4:0.0359495)n3:0.0585366)n1:0.248597)n0;
```
