## Supplementary Dataset S1 for "Gene turnover and contingency facilitated the repeated evolution of C_4_ photosynthesis in grasses": OG0030534_tree.txt

```
((Cenchrus_americanus_H_CamLKME02014686.1000128.1:0.195129,Setaria_viridis_SEVIR_9G013800v2:0.116689)n1:0.0399155,(Dichantelium_oligosantes_H_DolKV780976.1000005.1:0.124844,(ASEM_AUS1_H_AUS1CM014278.1001725.1:0.0550509,(ASEM_RSA5_H_RSA5chrom9002667.1:0.000960302,ASEM_RSA5_H_RSA5chrom9004212.1:0.00187064)n4:0.000207849)n3:0.00628107)n2:0.0399155)n0;
```
