## Supplementary Dataset S1 for "Gene turnover and contingency facilitated the repeated evolution of C_4_ photosynthesis in grasses": OG0030535_tree.txt

```
(Eleusine_coracana_ELECO.r07.9AG0685310:0.110514,(Phragmites_australis_Phragmites_australis_PaChr10_28069764_28072167_evm.model.PaChr10.911_1_CDS_4362372809_42122:0.116697,((Setaria_viridis_SEVIR_8G070800v2:0.0925526,Panicum_virgatum_Pavir.8NG189300:0.140164)n3:0.034552,(ASEM_AUS1_H_AUS1CM014278.1004588.1:0.145202,ASEM_AUS1_H_AUS1CM014278.1004587.1:0.116977)n4:0.0129974)n2:0.0432891)n1:0.110514)n0;
```
