## Supplementary Dataset S1 for "Gene turnover and contingency facilitated the repeated evolution of C_4_ photosynthesis in grasses": OG0030536_tree.txt

```
(ASEM_AUS1_H_AUS1CM014278.1004581.1:0.0733448,(Digitaria_exilis_H_DexUA-004226.1:0.507322,(Panicum_virgatum_Pavir.5NG287600:0.0329352,(Panicum_virgatum_Pavir.J445200:0.0575084,(Panicum_virgatum_Pavir.3KG155900:0.00682247,Panicum_virgatum_Pavir.2NG178900:0.00716936)n4:0.00788947)n3:0.00842)n2:0.0336939)n1:0.0733448)n0;
```
