## Supplementary Dataset S1 for "Gene turnover and contingency facilitated the repeated evolution of C_4_ photosynthesis in grasses": OG0030537_tree.txt

```
((Digitaria_exilis_H_Dex9A-002590.1:0.00495695,Digitaria_exilis_H_Dex9B-002578.1:0.0248764)n1:0.107819,((ASEM_RSA5_H_RSA5chrom9006309.1:0.0108081,ASEM_RSA5_H_RSA5chrom9000165.1:0.00464292)n3:0.00395734,(ASEM_AUS1_H_AUS1CM014278.1001953.1:0.0326329,ASEM_AUS1_H_AUS1CM014278.1001954.1:0.0259111)n4:0.00287901)n2:0.0205779)n0;
```
