## Supplementary Dataset S1 for "Gene turnover and contingency facilitated the repeated evolution of C_4_ photosynthesis in grasses": OG0030538_tree.txt

```
(Chasmanthium_laxum_Chala.09G077000:0.180221,(Urochloa_fusta_Urofu.5G362000:0.0888006,(Dichantelium_oligosantes_H_DolKV770024.1000005.1:0.0755887,(Panicum_hallii_Pahal.9G454400:0.0950733,(ASEM_AUS1_H_AUS1CM014278.1002203.1:0.0116174,ASEM_RSA5_H_RSA5chrom9000435.1:0.00409909)n4:0.0889989)n3:0.0144915)n2:0.0298639)n1:0.180221)n0;
```
