## Supplementary Dataset S1 for "Gene turnover and contingency facilitated the repeated evolution of C_4_ photosynthesis in grasses": OG0030539_tree.txt

```
((Digitaria_exilis_H_Dex3B-002298.1:0.407687,(Dichantelium_oligosantes_H_DolKV767461.1000001.1:0.105408,(ASEM_AUS1_H_AUS1CM014278.1004090.1:0.0190959,ASEM_RSA5_H_RSA5chrom9005981.1:0.0145635)n3:0.0729927)n2:0.0980631)n1:0.0534913,(Echinocloa_haploclada_eh_chr1.4002:0.110477,Urochloa_fusta_Urofu.9G423400:0.178303)n4:0.0534913)n0;
```
