## Supplementary Dataset S1 for "Gene turnover and contingency facilitated the repeated evolution of C_4_ photosynthesis in grasses": OG0030540_tree.txt

```
((ASEM_AUS1_H_AUS1CM014278.1003733.1:0.259393,Digitaria_radicosa_Dra08G0039800:0.224448)n1:0.155522,((Phragmites_australis_Phragmites_australis_PaChr17_27930938_27934739_evm.model.PaChr17.1088_1_CDS_4362403936_7712:0.0119762,Phragmites_australis_Phragmites_australis_PaChr17_28044955_28048759_evm.model.PaChr17.1092_1_CDS_4362403946_11935:0.0111834)n3:0.100611,(Phragmites_australis_Phragmites_australis_PaChr17_27963265_27967882_evm.model.PaChr17.1089_1_CDS_4362403938_8557:0.0431809,Phragmites_australis_Phragmites_australis_PaChr17_27995821_28000845_evm.model.PaChr17.1091_1_CDS_4362403944_11091:5e-09)n4:0.063336)n2:0.155522)n0;
```
