## Supplementary Dataset S1 for "Gene turnover and contingency facilitated the repeated evolution of C_4_ photosynthesis in grasses": OG0030541_tree.txt

```
((ASEM_AUS1_H_AUS1CM014278.1002690.1:0.16317,((Eragrostis_curvula_EJB05_31024:0.134367,Eragrostis_curvula_EJB05_29599:0.116208)n3:0.250707,(Eragrostis_curvula_EJB05_55061:0.103573,Eragrostis_curvula_EJB05_21710:0.00513932)n4:0.0564415)n2:0.00627128)n1:0.0407868,Digitaria_exilis_H_Dex5A-003375.1:0.282941)n0;
```
