## Supplementary Dataset S1 for "Gene turnover and contingency facilitated the repeated evolution of C_4_ photosynthesis in grasses": OG0030542_tree.txt

```
(Sorghum_bicolor_SORBI_3001G354000:0.22536,((Digitaria_exilis_H_Dex9A-001844.1:0.0488006,Digitaria_exilis_H_Dex9B-001850.1:0.0351947)n2:0.0843161,(ASEM_AUS1_H_AUS1CM014278.1002716.1:0.0103279,(ASEM_RSA5_H_RSA5chrom9005411.1:0.0130252,ASEM_RSA5_H_RSA5chrom9005412.1:0.0117815)n4:0.00688671)n3:0.0769958)n1:0.22536)n0;
```
