## Supplementary Dataset S1 for "Gene turnover and contingency facilitated the repeated evolution of C_4_ photosynthesis in grasses": OG0030543_tree.txt

```
(Stipagrostis_hirtigluma_H_Shi_ptg000050l_001086.1:0.142532,(Eleusine_coracana_ELECO.r07.2BG0159870:0.39948,(Digitaria_exilis_H_Dex9B-003206.1:0.14424,(ASEM_RSA5_H_RSA5chrom9005599.1:0.00859488,(ASEM_AUS1_H_AUS1CM014278.1002904.1:0.0137076,ASEM_AUS1_H_AUS1CM014278.1002905.1:0.0332724)n4:0.00369693)n3:0.00864445)n2:0.130824)n1:0.142532)n0;
```
