## Supplementary Dataset S1 for "Gene turnover and contingency facilitated the repeated evolution of C_4_ photosynthesis in grasses": OG0030544_tree.txt

```
((ASEM_RSA5_H_RSA5chrom9005600.1:0.338086,(Urochloa_fusta_Urofu.1G152000:0.246352,(ASEM_AUS1_H_AUS1CM014278.1002906.1:0.62846,Panicum_virgatum_Pavir.3NG193700:0.25019)n3:0.14354)n2:0.0575401)n1:0.0902367,(Stipagrostis_hirtigluma_H_Shi_ptg000017l_001559.1:0.0178103,Stipagrostis_hirtigluma_H_Shi_ptg000021l_001405.1:0.0142561)n4:0.0902367)n0;
```
