## Supplementary Dataset S1 for "Gene turnover and contingency facilitated the repeated evolution of C_4_ photosynthesis in grasses": OG0030545_tree.txt

```
((ASEM_RSA5_H_RSA5chrom9001059.1:0.00428688,(Dichantelium_oligosantes_H_DolKV775604.1000005.1:0.274131,ASEM_AUS1_H_AUS1CM014278.1002945.1:0.0681348)n2:0.0665171)n1:0.0045023,(Dichantelium_oligosantes_H_DolKV772029.1000001.1:0.26119,(ASEM_RSA5_H_RSA5chrom9001061.1:0.00238942,ASEM_AUS1_H_AUS1CM014278.1002946.1:0.0408496)n4:0.0335642)n3:0.0045023)n0;
```
