## Supplementary Dataset S1 for "Gene turnover and contingency facilitated the repeated evolution of C_4_ photosynthesis in grasses": OG0030546_tree.txt

```
((Urochloa_fusta_Urofu.5G262300:0.131652,Urochloa_fusta_Urofu.3G380000:0.159501)n1:0.050536,(ASEM_AUS1_H_AUS1CM014278.1003041.1:0.321769,((ASEM_RSA5_H_RSA5chrom2003562.1:0.0290888,ASEM_RSA5_H_RSA5chrom2003560.1:5e-09)n4:0.0568165,ASEM_RSA5_H_RSA5chrom2003559.1:0.19607)n3:0.0217856)n2:0.598287)n0;
```
