## Supplementary Dataset S1 for "Gene turnover and contingency facilitated the repeated evolution of C_4_ photosynthesis in grasses": OG0030547_tree.txt

```
(Zizania_latifolia_GWHTBFHI009946:0.197515,(Echinocloa_haploclada_eh_chr8.2507:0.104716,(Cenchrus_americanus_H_CamCM007985.2001217.1:0.159622,(ASEM_AUS1_H_AUS1QPGU01000660.1000001.1:0.031605,(ASEM_RSA5_H_RSA5chrom6000479.1:0.0333382,ASEM_RSA5_H_RSA5chrom6000481.1:0.0326186)n4:0.00362429)n3:0.0108138)n2:0.0444037)n1:0.197515)n0;
```
