## Supplementary Dataset S1 for "Gene turnover and contingency facilitated the repeated evolution of C_4_ photosynthesis in grasses": OG0030548_tree.txt

```
(ASEM_AUS1_H_AUS1QPGU01000434.1000001.1:0.0376812,((Digitaria_exilis_H_Dex2B-003689.1:0.0800825,(Digitaria_exilis_H_Dex3B-001934.1:0.00123646,Digitaria_exilis_H_Dex1A-000242.1:0.0293932)n3:0.0129082)n2:0.0614276,(Digitaria_radicosa_Dra09G0229800:0.30337,Digitaria_radicosa_Dra09G0229700:0.0309656)n4:0.00344062)n1:0.0693736)n0;
```
