## Supplementary Dataset S1 for "Gene turnover and contingency facilitated the repeated evolution of C_4_ photosynthesis in grasses": OG0030549_tree.txt

```
((Echinocloa_haploclada_eh_chr7.65:0.0746472,(Dichantelium_oligosantes_H_DolKV771718.1000001.1:0.0762332,ASEM_RSA5_H_RSA5chrom1004297.1:0.0548659)n2:0.024508)n1:0.0161686,(Panicum_hallii_Pahal.1G007300:0.0307704,(Panicum_virgatum_Pavir.1NG008400:0.06375,Panicum_virgatum_Pavir.1KG010100:0.0337814)n4:0.0108425)n3:0.0161686)n0;
```
