## Supplementary Dataset S1 for "Gene turnover and contingency facilitated the repeated evolution of C_4_ photosynthesis in grasses": OG0030550_tree.txt

```
(Sorghum_bicolor_SORBI_3002G023600:0.132117,((ASEM_RSA5_H_RSA5chrom1003734.1:0.0433027,(ASEM_RSA5_H_RSA5chrom3003082.1:0.00350499,ASEM_RSA5_H_RSA5chrom6000768.1:0.00209713)n3:0.0401564)n2:0.0666114,(Echinocloa_haploclada_eh_chr9.2396:0.140837,Panicum_virgatum_Pavir.1KG339100:0.146003)n4:0.0483575)n1:0.132117)n0;
```
