## Supplementary Dataset S1 for "Gene turnover and contingency facilitated the repeated evolution of C_4_ photosynthesis in grasses": OG0030551_tree.txt

```
(ASEM_RSA5_H_RSA5chrom1000667.1:0.112604,((Panicum_hallii_Pahal.1G121900:0.00527937,(Panicum_hallii_Pahal.1G122000:6e-09,Panicum_hallii_Pahal.1G122100:5e-09)n3:0.0274043)n2:0.0605384,(Panicum_virgatum_Pavir.1KG150500:0.0173678,Panicum_virgatum_Pavir.1NG145700:0.0923278)n4:0.0102586)n1:0.0106615)n0;
```
