## Supplementary Dataset S1 for "Gene turnover and contingency facilitated the repeated evolution of C_4_ photosynthesis in grasses": OG0030552_tree.txt

```
(Digitaria_exilis_H_Dex6A-000830.1:0.122646,((ASEM_RSA5_H_RSA5chrom1003557.1:0,ASEM_RSA5_H_RSA5chrom6000068.1:0)n2:0.0975648,((Echinocloa_haploclada_eh_chr8.1836:0.0188093,Echinocloa_haploclada_eh_chr8.1858:0.0301731)n4:0.109137,Echinocloa_haploclada_eh_chr8.1834:0.616006)n3:0.0684452)n1:0.0448454)n0;
```
