## Supplementary Dataset S1 for "Gene turnover and contingency facilitated the repeated evolution of C_4_ photosynthesis in grasses": OG0030553_tree.txt

```
((Digitaria_radicosa_Dra05G0048400:0.465508,((ASEM_RSA5_H_RSA5chrom1001627.1:0.0064107,ASEM_RSA5_H_RSA5chrom9004155.1:0.00110961)n3:0.0590836,ASEM_RSA5_H_RSA5chrom7003513.1:0.102044)n2:0.0113382)n1:0.0493221,(Digitaria_exilis_H_Dex2A-000914.1:0.28735,Panicum_virgatum_Pavir.J472800:0.172051)n4:0.12052)n0;
```
