## Supplementary Dataset S1 for "Gene turnover and contingency facilitated the repeated evolution of C_4_ photosynthesis in grasses": OG0030554_tree.txt

```
((Oryza_sativa_LOC_Os08g02820:0.154348,Oryza_sativa_LOC_Os08g02710:0.255033)n1:0.077989,(Sorghum_bicolor_SORBI_3008G170900:0.146274,(ASEM_RSA5_H_RSA5chrom1002689.1:0.137642,(Echinocloa_haploclada_eh_chr1.2789:0.0593565,Echinocloa_haploclada_eh_chr8.2725:0.0619628)n4:0.0632663)n3:0.0358286)n2:0.077989)n0;
```
