## Supplementary Dataset S1 for "Gene turnover and contingency facilitated the repeated evolution of C_4_ photosynthesis in grasses": OG0030555_tree.txt

```
(ASEM_RSA5_H_RSA5chrom2003612.1:0.00638279,(ASEM_RSA5_H_RSA5chrom3003400.1:0.0323887,(ASEM_RSA5_H_RSA5chrom3000999.1:0.0282727,(ASEM_RSA5_H_RSA5chrom3001000.1:0.015879,(ASEM_RSA5_H_RSA5chrom1002572.1:0.00368159,ASEM_RSA5_H_RSA5chrom9001848.1:0.00167623)n4:0.0845076)n3:0.00939353)n2:0.0755342)n1:0.00638279)n0;
```
