## Supplementary Dataset S1 for "Gene turnover and contingency facilitated the repeated evolution of C_4_ photosynthesis in grasses": OG0030556_tree.txt

```
(Panicum_virgatum_Pavir.2NG438800:0.0871737,((ASEM_RSA5_H_RSA5chrom2005590.1:0.160842,(ASEM_RSA5_H_RSA5chrom5001937.1:0.0736311,ASEM_RSA5_H_RSA5chrom7000347.1:0.0392163)n3:0.239066)n2:0.168136,(ASEM_RSA5_H_RSA5chrom2005591.1:0.0037859,ASEM_RSA5_H_RSA5chrom5001936.1:0.011776)n4:0.0400416)n1:0.0871737)n0;
```
