## Supplementary Dataset S1 for "Gene turnover and contingency facilitated the repeated evolution of C_4_ photosynthesis in grasses": OG0030557_tree.txt

```
(((ASEM_RSA5_H_RSA5scaff95000004.1:0.00550988,(ASEM_RSA5_H_RSA5chrom2005518.1:0.021627,ASEM_RSA5_H_RSA5chrom8001701.1:0.0228372)n3:0.19805)n2:0.0525073,ASEM_RSA5_H_RSA5chrom2005517.1:0.0982842)n1:0.0550994,(Panicum_virgatum_Pavir.3NG247500:0.129767,Panicum_virgatum_Pavir.8KG154500:0.860773)n4:0.0550994)n0;
```
