## Supplementary Dataset S1 for "Gene turnover and contingency facilitated the repeated evolution of C_4_ photosynthesis in grasses": OG0030558_tree.txt

```
(Eleusine_coracana_ELECO.r07.6AG0540620:0.115418,(Sorghum_bicolor_SORBI_3002G255800:0.125726,(ASEM_RSA5_H_RSA5chrom2004547.1:0.0936506,((Urochloa_fusta_Urofu.2G269900:0,Urochloa_fusta_Urofu.J003200:0)n4:0.0703642,Panicum_virgatum_Pavir.2NG413200:0.155006)n3:0.0223926)n2:0.0370074)n1:0.115418)n0;
```
