## Supplementary Dataset S1 for "Gene turnover and contingency facilitated the repeated evolution of C_4_ photosynthesis in grasses": OG0030559_tree.txt

```
((Brachypodium_distachyon_BRADI_3g34170v3:0.538277,Brachypodium_distachyon_BRADI_3g11577v3:0.450472)n1:0.0767704,(ASEM_RSA5_H_RSA5chrom9000162.1:0.47313,(ASEM_RSA5_H_RSA5chrom5001726.1:0.0363718,(ASEM_RSA5_H_RSA5chrom2001290.1:0.00164041,ASEM_RSA5_H_RSA5chrom9000161.1:0.00163576)n4:0.0327987)n3:0.274253)n2:0.0767704)n0;
```
