## Supplementary Dataset S1 for "Gene turnover and contingency facilitated the repeated evolution of C_4_ photosynthesis in grasses": OG0030560_tree.txt

```
(Aristida_adscensionis_H_Aadptg000076l000248.1:0.0774403,(ASEM_RSA5_H_RSA5chrom2001444.1:0.204784,((Eragrostis_curvula_EJB05_26817:0.0442951,Eragrostis_curvula_EJB05_26897:0.00220478)n3:0.118601,(Eragrostis_curvula_EJB05_21454:0.113083,Eragrostis_curvula_EJB05_22436:0.094842)n4:0.0448091)n2:0.216584)n1:0.0774403)n0;
```
