## Supplementary Dataset S1 for "Gene turnover and contingency facilitated the repeated evolution of C_4_ photosynthesis in grasses": OG0030561_tree.txt

```
((Digitaria_exilis_H_Dex2A-003586.1:0,Digitaria_exilis_H_DexUA-003898.1:0,Digitaria_exilis_H_DexUA-003151.1:0,Digitaria_exilis_H_DexUA-002612.1:0)n1:0.0460698,(ASEM_RSA5_H_RSA5chrom2001552.1:0.0700834,Echinocloa_haploclada_eh_chr3.2110:0.0830214)n2:0.0460698)n0;
```
