## Supplementary Dataset S1 for "Gene turnover and contingency facilitated the repeated evolution of C_4_ photosynthesis in grasses": OG0030562_tree.txt

```
(Sorghum_bicolor_SORBI_3002G237400:0.177958,((Urochloa_fusta_Urofu.2G139100:0.076938,(ASEM_RSA5_H_RSA5chrom2001832.1:0.16154,Panicum_virgatum_Pavir.2KG259300:0.0805975)n3:0.0249741)n2:0.0401333,(Cenchrus_americanus_H_CamCM007987.2004369.1:0.38996,Cenchrus_americanus_H_CamCM007987.2001296.1:0.0638622)n4:0.0070958)n1:0.154179)n0;
```
