## Supplementary Dataset S1 for "Gene turnover and contingency facilitated the repeated evolution of C_4_ photosynthesis in grasses": OG0030563_tree.txt

```
(Aristida_adscensionis_H_Aadptg000121l000025.1:0.109296,(Urochloa_fusta_Urofu.2G125300:0.0606132,(ASEM_RSA5_H_RSA5chrom2003749.1:0.0646512,(Digitaria_radicosa_Dra02G0167900:0.0846569,(Digitaria_exilis_H_Dex2B-000686.1:0.055853,Digitaria_exilis_H_Dex2A-000750.1:0.0721182)n4:0.00801313)n3:0.015706)n2:0.0107817)n1:0.109296)n0;
```
