## Supplementary Dataset S1 for "Gene turnover and contingency facilitated the repeated evolution of C_4_ photosynthesis in grasses": OG0030564_tree.txt

```
(Streptochaeta_angustifolia_strangu_043816:0.247746,((Setaria_viridis_SEVIR_2G357900v2:0.502368,Eleusine_coracana_ELECO.r07.7BG0603300:0.280648)n2:0.121168,(Panicum_virgatum_Pavir.2KG252300:0.15205,(ASEM_RSA5_H_RSA5chrom2002094.1:0.107611,Dichantelium_oligosantes_H_DolKV776731.1000001.1:0.0781877)n4:0.062429)n3:0.190826)n1:0.247746)n0;
```
