## Supplementary Dataset S1 for "Gene turnover and contingency facilitated the repeated evolution of C_4_ photosynthesis in grasses": OG0030565_tree.txt

```
((Zea_mays_Zm00001eb060190:0.101798,(Zizania_latifolia_GWHTBFHI030621:0.436946,Zizania_latifolia_GWHTBFHI030627:0.0917118)n2:0.0101902)n1:0.0838361,(Aristida_adscensionis_H_Aadptg000006l000454.1:0.362336,(ASEM_RSA5_H_RSA5chrom2003420.1:0.290753,ASEM_RSA5_H_RSA5chrom2003421.1:0.197146)n4:0.181826)n3:0.0716984)n0;
```
