## Supplementary Dataset S1 for "Gene turnover and contingency facilitated the repeated evolution of C_4_ photosynthesis in grasses": OG0030566_tree.txt

```
(Sorghum_bicolor_SORBI_3002G053100:0.212071,(Cenchrus_americanus_H_CamCM007988.2001375.1:0.203465,((Panicum_hallii_Pahal.2G049300:0.11435,Panicum_virgatum_Pavir.2KG083700:0.0595243)n3:0.0701534,(ASEM_RSA5_H_RSA5chrom2003299.1:0.0047128,ASEM_RSA5_H_RSA5chrom4002646.1:0.0109016)n4:0.130659)n2:0.0414964)n1:0.212071)n0;
```
