## Supplementary Dataset S1 for "Gene turnover and contingency facilitated the repeated evolution of C_4_ photosynthesis in grasses": OG0030567_tree.txt

```
(Setaria_viridis_SEVIR_6G153400v2:0.0723057,((ASEM_RSA5_H_RSA5chrom6003132.1:0.075725,(ASEM_RSA5_H_RSA5chrom6003131.1:0.092784,ASEM_RSA5_H_RSA5chrom2002515.1:0.0181658)n3:0.077846)n2:0.1054,(Dichantelium_oligosantes_H_DolKV780675.1000009.1:0.112642,Echinocloa_haploclada_eh_chr8.1865:0.15756)n4:0.0342997)n1:0.0723057)n0;
```
