## Supplementary Dataset S1 for "Gene turnover and contingency facilitated the repeated evolution of C_4_ photosynthesis in grasses": OG0030568_tree.txt

```
(Urochloa_fusta_Urofu.2G310300:0.0571609,((Dichantelium_oligosantes_H_DolKV778170.1000005.1:0.0780091,(Echinocloa_haploclada_eh_chr7.2022:0.128854,(Echinocloa_haploclada_eh_chr3.243:0.00231056,Echinocloa_haploclada_eh_chr3.235:0.0024754)n4:0.107584)n3:0.0119538)n2:0.0861835,ASEM_RSA5_H_RSA5chrom2003143.1:0.113829)n1:0.0571609)n0;
```
