## Supplementary Dataset S1 for "Gene turnover and contingency facilitated the repeated evolution of C_4_ photosynthesis in grasses": OG0030569_tree.txt

```
((ASEM_RSA5_H_RSA5chrom3005828.1:0.17581,Dichantelium_oligosantes_H_DolKV777774.1000001.1:0.165279)n1:0.0245505,(Cenchrus_americanus_H_CamCM007985.2001160.1:0.167005,((Setaria_viridis_SEVIR_6G215000v2:0,Setaria_viridis_SEVIR_6G214950v2:0)n4:0.000417452,Setaria_viridis_SEVIR_6G215100v2:0.00400986)n3:0.120067)n2:0.0245505)n0;
```
