## Supplementary Dataset S1 for "Gene turnover and contingency facilitated the repeated evolution of C_4_ photosynthesis in grasses": OG0030570_tree.txt

```
(ASEM_RSA5_H_RSA5chrom3000158.1:0.00214202,(ASEM_RSA5_H_RSA5chrom7001820.1:0.00169008,(ASEM_RSA5_H_RSA5scaff36000005.1:0.00235475,(ASEM_RSA5_H_RSA5chrom4000318.1:0.00395742,(ASEM_RSA5_H_RSA5chrom9003936.1:0.446724,ASEM_RSA5_H_RSA5chrom9002359.1:5e-09)n4:0.00726255)n3:0.00317716)n2:0.283216)n1:0.00214202)n0;
```
