## Supplementary Dataset S1 for "Gene turnover and contingency facilitated the repeated evolution of C_4_ photosynthesis in grasses": OG0030571_tree.txt

```
(Ampelocalamus_luodianensis_Alu11Dg03070.1:0.10831,(ASEM_RSA5_H_RSA5chrom3000257.1:0.159269,(Panicum_hallii_Pahal.8G267800:0.109301,(Digitaria_exilis_H_Dex6A-002595.1:0.043249,(Digitaria_exilis_H_DexUA-001139.1:5e-09,Digitaria_exilis_H_DexUA-000341.1:0.000643775)n4:0.00520211)n3:0.120492)n2:0.17433)n1:0.10831)n0;
```
