## Supplementary Dataset S1 for "Gene turnover and contingency facilitated the repeated evolution of C_4_ photosynthesis in grasses": OG0030572_tree.txt

```
((ASEM_RSA5_H_RSA5chrom3000314.1:0.074472,(Urochloa_fusta_Urofu.4G287200:0.0287606,(Urochloa_fusta_Urofu.7G135400:0.0484584,Urochloa_fusta_Urofu.3G328800:0.0789951)n3:0.25918)n2:0.0549916)n1:0.0119863,(Echinocloa_haploclada_eh_scaffold703.35:0.162349,Panicum_virgatum_Pavir.2KG345400:0.0382529)n4:0.0119863)n0;
```
