## Supplementary Dataset S1 for "Gene turnover and contingency facilitated the repeated evolution of C_4_ photosynthesis in grasses": OG0030573_tree.txt

```
(Panicum_virgatum_Pavir.2KG133100:0.207103,(Dichantelium_oligosantes_H_DolKV775967.1000006.1:0.0795579,(Echinocloa_haploclada_eh_chr5.4590:0.191824,(ASEM_RSA5_H_RSA5chrom3005425.1:0,ASEM_RSA5_H_RSA5chrom3005419.1:0,ASEM_RSA5_H_RSA5chrom3001018.1:0)n3:0.0842084)n2:0.0427684)n1:0.207103)n0;
```
