## Supplementary Dataset S1 for "Gene turnover and contingency facilitated the repeated evolution of C_4_ photosynthesis in grasses": OG0030574_tree.txt

```
(Eleusine_coracana_ELECO.r07.6BG0500930:0.177004,(ASEM_RSA5_H_RSA5chrom3005303.1:0.197462,(Cenchrus_americanus_H_CamCM007985.2000152.1:0.231993,(Sorghum_bicolor_SORBI_3008G157700:0.248487,(Sorghum_bicolor_SORBI_3008G157600:0.0840666,Sorghum_bicolor_SORBI_3008G157500:0.0651278)n4:0.089759)n3:0.00997323)n2:0.0498391)n1:0.0441738)n0;
```
