## Supplementary Dataset S1 for "Gene turnover and contingency facilitated the repeated evolution of C_4_ photosynthesis in grasses": OG0030575_tree.txt

```
((ASEM_RSA5_H_RSA5chrom3000660.1:0.029693,(ASEM_RSA5_H_RSA5chrom3000657.1:0.0143039,ASEM_RSA5_H_RSA5chrom3000659.1:0.0118091)n2:0.0133721)n1:0.0717118,(Digitaria_exilis_H_Dex3A-002620.1:0.166221,(Digitaria_radicosa_Dra03G0288900.2:5e-09,Digitaria_radicosa_Dra03G0288900:5e-09)n4:0.0457526)n3:0.0717118)n0;
```
