## Supplementary Dataset S1 for "Gene turnover and contingency facilitated the repeated evolution of C_4_ photosynthesis in grasses": OG0030576_tree.txt

```
(ASEM_RSA5_H_RSA5chrom3000825.1:0.0888894,((Cenchrus_americanus_H_CamCM007982.2004256.1:0.127302,Urochloa_fusta_Urofu.3G354000:0.189907)n2:0.0673384,(Digitaria_radicosa_Dra03G0273300:0.0646983,(Digitaria_exilis_H_Dex3A-001553.1:0.0211031,Digitaria_exilis_H_Dex3B-001552.1:0.0144311)n4:0.0421174)n3:0.0676016)n1:0.0888894)n0;
```
