## Supplementary Dataset S1 for "Gene turnover and contingency facilitated the repeated evolution of C_4_ photosynthesis in grasses": OG0030577_tree.txt

```
((Dendrocalamus_sinicus_Dendrocalamus_sinicus_Dsi03A_9005644_9006914_Dsi03Ag06500.1_1_CDS_4147728670_28282:0.00330657,Dendrocalamus_sinicus_Dendrocalamus_sinicus_Dsi04C_13055687_13056962_Dsi04Cg09490.1_1_CDS_4147760422_49778:0.00159389)n1:0.0329761,(ASEM_RSA5_H_RSA5chrom3001427.1:0.0599306,(ASEM_RSA5_H_RSA5chrom7001478.1:0.10254,(ASEM_RSA5_H_RSA5chrom3001269.1:0.0388942,ASEM_RSA5_H_RSA5chrom5001450.1:0.130915)n4:0.0635054)n3:0.0202298)n2:0.0329761)n0;
```
