## Supplementary Dataset S1 for "Gene turnover and contingency facilitated the repeated evolution of C_4_ photosynthesis in grasses": OG0030578_tree.txt

```
(Sorghum_bicolor_SORBI_3009G067400:0.105513,((ASEM_RSA5_H_RSA5chrom3001679.1:0.0600259,ASEM_RSA5_H_RSA5chrom3001687.1:0.088374)n2:0.114138,(Digitaria_radicosa_Dra03G0114100:0.0853931,(Digitaria_exilis_H_Dex3A-000693.1:0.054665,Digitaria_exilis_H_Dex3B-000698.1:0.086927)n4:0.0481854)n3:0.111608)n1:0.105513)n0;
```
