## Supplementary Dataset S1 for "Gene turnover and contingency facilitated the repeated evolution of C_4_ photosynthesis in grasses": OG0030579_tree.txt

```
(Stipagrostis_hirtigluma_H_Shi_ptg000053l_000563.1:0.092211,((Panicum_virgatum_Pavir.3KG270300:0.0451371,(Panicum_virgatum_Pavir.3KG177000:0.0282782,Panicum_virgatum_Pavir.3KG186600:5e-09)n3:0.0404403)n2:0.0298081,(ASEM_RSA5_H_RSA5chrom3003984.1:0.0726987,Dichantelium_oligosantes_H_DolKV775198.1000007.1:0.0503203)n4:0.0133784)n1:0.092211)n0;
```
