## Supplementary Dataset S1 for "Gene turnover and contingency facilitated the repeated evolution of C_4_ photosynthesis in grasses": OG0030580_tree.txt

```
((ASEM_RSA5_H_RSA5chrom3003122.1:0.0652871,((Dichantelium_oligosantes_H_DolKV776481.1000004.1:0.10498,Dichantelium_oligosantes_H_DolKV776481.1000002.1:0.120802)n3:0.0134224,Dichantelium_oligosantes_H_DolKV776481.1000001.1:0.110155)n2:0.0122394)n1:0.010618,(Echinocloa_haploclada_eh_chr4.41:0.0250941,Echinocloa_haploclada_eh_chr5.476:0.0184353)n4:0.139322)n0;
```
