## Supplementary Dataset S1 for "Gene turnover and contingency facilitated the repeated evolution of C_4_ photosynthesis in grasses": OG0030581_tree.txt

```
((Stipagrostis_hirtigluma_H_Shi_ptg000026l_000471.1:0.425635,Stipagrostis_hirtigluma_H_Shi_ptg000009l_000302.1:0.349637)n1:0.0761847,((ASEM_RSA5_H_RSA5chrom3003021.1:0.0457809,ASEM_RSA5_H_RSA5chrom3002827.1:0.0432348)n3:0.054211,(Panicum_virgatum_Pavir.9KG254900:0.168093,Panicum_virgatum_Pavir.1NG139100:0.0806709)n4:0.00896344)n2:0.0692974)n0;
```
