## Supplementary Dataset S1 for "Gene turnover and contingency facilitated the repeated evolution of C_4_ photosynthesis in grasses": OG0030582_tree.txt

```
((Dichantelium_oligosantes_H_DolKV775372.1000004.1:0.0724339,(ASEM_RSA5_H_RSA5chrom3002976.1:0.0258114,ASEM_RSA5_H_RSA5chrom3002971.1:0.0147814)n2:0.0511807)n1:0.00667709,(Digitaria_exilis_H_Dex9B-005056.1:0.0969267,(Panicum_hallii_Pahal.9G099800:0.0274229,Panicum_virgatum_Pavir.2NG216200:0.0367742)n4:0.0289857)n3:0.00667709)n0;
```
