## Supplementary Dataset S1 for "Gene turnover and contingency facilitated the repeated evolution of C_4_ photosynthesis in grasses": OG0030583_tree.txt

```
(Oryza_sativa_LOC_Os06g41960:0.175067,(Echinocloa_haploclada_eh_chr6.789:0.0913648,((ASEM_RSA5_H_RSA5chrom4000401.1:0.00910477,ASEM_RSA5_H_RSA5chrom5005172.1:0.00397866)n3:0.11318,(Panicum_virgatum_Pavir.9KG359900:0.136553,Digitaria_radicosa_Dra04G0169500:0.119065)n4:0.063354)n2:0.035741)n1:0.175067)n0;
```
