## Supplementary Dataset S1 for "Gene turnover and contingency facilitated the repeated evolution of C_4_ photosynthesis in grasses": OG0030584_tree.txt

```
((ASEM_RSA5_H_RSA5chrom4000472.1:0.464403,(Dichantelium_oligosantes_H_DolKV782220.1000007.1:0.137215,Urochloa_fusta_Urofu.4G084300:0.117227)n2:0.12261)n1:0.0341887,(Sorghum_bicolor_SORBI_3010G188900:0.097717,(Zea_mays_Zm00001eb000960:0.157072,Zea_mays_Zm00001eb388530:0.100201)n4:0.0111334)n3:0.0507917)n0;
```
