## Supplementary Dataset S1 for "Gene turnover and contingency facilitated the repeated evolution of C_4_ photosynthesis in grasses": OG0030585_tree.txt

```
(Digitaria_exilis_H_Dex4A-000994.1:0.0836591,((Dichantelium_oligosantes_H_DolKV774668.1000014.1:0.738484,(Panicum_virgatum_Pavir.4KG304600:0.110058,Panicum_virgatum_Pavir.4NG198300:0.0922527)n3:0.37711)n2:0.290187,(Cenchrus_americanus_H_CamCM007986.2000165.1:0.217411,ASEM_RSA5_H_RSA5chrom4002997.1:0.156458)n4:0.0740147)n1:0.0836591)n0;
```
