## Supplementary Dataset S1 for "Gene turnover and contingency facilitated the repeated evolution of C_4_ photosynthesis in grasses": OG0030586_tree.txt

```
(Chasmanthium_laxum_Chala.02G151200:0.0431425,((Echinocloa_haploclada_eh_chr6.1417:0.0118224,Echinocloa_haploclada_eh_chr6.1:0.506518)n2:0.0616955,(ASEM_RSA5_H_RSA5chrom4000720.1:0.10218,(Panicum_virgatum_Pavir.4KG107800:0.100833,Setaria_viridis_SEVIR_4G129001v2:0.0252002)n4:0.0387452)n3:0.0240568)n1:0.0431425)n0;
```
