## Supplementary Dataset S1 for "Gene turnover and contingency facilitated the repeated evolution of C_4_ photosynthesis in grasses": OG0030587_tree.txt

```
(Stipagrostis_hirtigluma_H_Shi_ptg000059l_001371.1:0.0401539,(Sorghum_bicolor_SORBI_3010G144700:0.179579,(Panicum_virgatum_Pavir.4KG257000:0.152141,(Eragrostis_curvula_EJB05_44204:0.131996,(ASEM_RSA5_H_RSA5chrom4002718.1:0.117976,Urochloa_fusta_Urofu.4G147200:0.137393)n4:0.0240856)n3:0.0495546)n2:0.0334923)n1:0.0401539)n0;
```
