## Supplementary Dataset S1 for "Gene turnover and contingency facilitated the repeated evolution of C_4_ photosynthesis in grasses": OG0030588_tree.txt

```
((ASEM_RSA5_H_RSA5chrom4002543.1:0.0645866,Urochloa_fusta_Urofu.9G544100:0.0446902)n1:0.0133229,(Setaria_viridis_SEVIR_2G146800v2:0.050958,(Dichantelium_oligosantes_H_DolKV775329.1000007.1:0.0975024,(Echinocloa_haploclada_eh_chr3.980:0.386007,Echinocloa_haploclada_eh_chr3.3066:0.0569496)n4:0.00632774)n3:0.0155716)n2:0.0221037)n0;
```
