## Supplementary Dataset S1 for "Gene turnover and contingency facilitated the repeated evolution of C_4_ photosynthesis in grasses": OG0030589_tree.txt

```
(Brachypodium_distachyon_BRADI_5g15647v3:0.212801,((Panicum_virgatum_Pavir.4NG098300:0.318255,ASEM_RSA5_H_RSA5chrom4000873.1:0.247322)n2:0.137465,(Eragrostis_curvula_EJB05_25105:0.0213812,(Eragrostis_curvula_EJB05_30998:0.0246482,Eragrostis_curvula_EJB05_02523:0.0217515)n4:0.0160286)n3:0.194115)n1:0.212801)n0;
```
