## Supplementary Dataset S1 for "Gene turnover and contingency facilitated the repeated evolution of C_4_ photosynthesis in grasses": OG0030590_tree.txt

```
(ASEM_RSA5_H_RSA5chrom4000949.1:0.0458011,(Urochloa_fusta_Urofu.8G149200:0.078902,(Cenchrus_americanus_H_CamCM007988.2001438.1:0.768686,(Cenchrus_americanus_H_CamCM007988.2003244.1:0.00413995,(Cenchrus_americanus_H_CamCM007987.2002734.1:0.00255786,Cenchrus_americanus_H_CamCM007988.2002379.1:0.0706474)n4:0.00518243)n3:0.0351846)n2:0.0039094)n1:0.0565941)n0;
```
