## Supplementary Dataset S1 for "Gene turnover and contingency facilitated the repeated evolution of C_4_ photosynthesis in grasses": OG0030591_tree.txt

```
(Chasmanthium_laxum_Chala.09G129200:0.0881122,(Zea_mays_Zm00001eb377060:0.233916,(ASEM_RSA5_H_RSA5chrom4001949.1:0.138227,(Digitaria_radicosa_Dra04G0040100:0.112695,(Digitaria_exilis_H_Dex4A-002593.1:0.043779,Digitaria_exilis_H_Dex4B-000177.1:0.0379322)n4:0.0709083)n3:0.0696651)n2:0.0438387)n1:0.0881122)n0;
```
