## Supplementary Dataset S1 for "Gene turnover and contingency facilitated the repeated evolution of C_4_ photosynthesis in grasses": OG0030592_tree.txt

```
(Hordeum_spontaneum_WB01_005811_0078689:0.049288,((Zea_mays_Zm00001eb195340:0.329326,(Panicum_virgatum_Pavir.J273700:0.0839054,Panicum_virgatum_Pavir.J273800:0.204479)n3:0.0227199)n2:0.086892,(ASEM_RSA5_H_RSA5chrom5000261.1:0.016136,ASEM_RSA5_H_RSA5chrom5000262.1:0.0290024)n4:0.120848)n1:0.0338065)n0;
```
