## Supplementary Dataset S1 for "Gene turnover and contingency facilitated the repeated evolution of C_4_ photosynthesis in grasses": OG0030593_tree.txt

```
((ASEM_RSA5_H_RSA5chrom5000285.1:0.113147,Cenchrus_americanus_H_CamCM007987.2003230.1:0.190713)n1:0.162936,(Stipagrostis_hirtigluma_H_Shi_ptg000076l_000060.1:0.0195345,(Stipagrostis_hirtigluma_H_Shi_ptg000076l_000061.1:0.0198799,(Stipagrostis_hirtigluma_H_Shi_ptg000050l_001380.1:0.0203111,Stipagrostis_hirtigluma_H_Shi_ptg000050l_001379.1:0.0317455)n4:0.00764498)n3:0.00994852)n2:0.162936)n0;
```
