## Supplementary Dataset S1 for "Gene turnover and contingency facilitated the repeated evolution of C_4_ photosynthesis in grasses": OG0030594_tree.txt

```
((Sorghum_bicolor_SORBI_3006G206100:0,Sorghum_bicolor_SORBI_3006G206400:0)n1:0.107689,(Digitaria_exilis_H_Dex2B-001169.1:0.117374,(Urochloa_fusta_Urofu.7G265500:0.0970257,(ASEM_RSA5_H_RSA5chrom5005319.1:0.0109619,ASEM_RSA5_H_RSA5chrom5005318.1:0.0156058)n4:0.0812361)n3:0.0389256)n2:0.107689)n0;
```
