## Supplementary Dataset S1 for "Gene turnover and contingency facilitated the repeated evolution of C_4_ photosynthesis in grasses": OG0030595_tree.txt

```
(Dendrocalamus_sinicus_Dendrocalamus_sinicus_Dsi10B_7652630_7653976_Dsi10Bg01370.1_1_CDS_4147824415_26910:0.12046,((ASEM_RSA5_H_RSA5chrom5005028.1:0.108336,(Eleusine_coracana_ELECO.r07.1BG0088840:0.188971,Echinocloa_haploclada_eh_chr2.1611:0.0956365)n3:0.0260033)n2:0.0454143,(Aristida_adscensionis_H_Aadptg000058l000476.1:0.15386,Stipagrostis_hirtigluma_H_Shi_ptg000044l_001622.1:0.0859129)n4:0.0285256)n1:0.12046)n0;
```
