## Supplementary Dataset S1 for "Gene turnover and contingency facilitated the repeated evolution of C_4_ photosynthesis in grasses": OG0030596_tree.txt

```
((ASEM_RSA5_H_RSA5chrom5004958.1:0.167854,Dichantelium_oligosantes_H_DolKV780843.1000005.1:0.286435)n1:0.0404528,((Digitaria_exilis_H_Dex5B-000667.1:0.189817,Digitaria_exilis_H_Dex5B-000666.1:0.575764)n3:0.111482,(Digitaria_exilis_H_Dex5B-000668.1:0.0891466,Digitaria_exilis_H_Dex5A-000651.1:0.0202701)n4:0.0548124)n2:0.0404528)n0;
```
