## Supplementary Dataset S1 for "Gene turnover and contingency facilitated the repeated evolution of C_4_ photosynthesis in grasses": OG0030597_tree.txt

```
((ASEM_RSA5_H_RSA5chrom8002569.1:0.13901,ASEM_RSA5_H_RSA5chrom5004594.1:0.133004)n1:0.021466,(Dendrocalamus_sinicus_Dendrocalamus_sinicus_Dsi07B_35007177_35009971_Dsi07Bg12510.1_-1_CDS_4147796518_15002:0.209918,(Dendrocalamus_sinicus_Dendrocalamus_sinicus_Dsi11B_10974403_10976299_Dsi11Bg03830.1_-1_CDS_4147836124_23010:0.0773933,(Dendrocalamus_sinicus_Dendrocalamus_sinicus_DsiCtg00678b_675928_676963_DsiCtg00678bg00180.1_-1_CDS_4147855192_11257:0.0239418,Dendrocalamus_sinicus_Dendrocalamus_sinicus_Dsi02B_32870441_32879125_Dsi02Bg10980.1_-1_CDS_4147717942_15868:0.037786)n4:0.0351866)n3:0.0496792)n2:0.021466)n0;
```
