## Supplementary Dataset S1 for "Gene turnover and contingency facilitated the repeated evolution of C_4_ photosynthesis in grasses": OG0030598_tree.txt

```
(Aristida_adscensionis_H_Aadptg000072l000400.1:0.230521,(ASEM_RSA5_H_RSA5chrom5001067.1:0.534411,(Digitaria_exilis_H_Dex2A-002882.1:0.286056,(Digitaria_exilis_H_Dex8A-001931.1:0.110299,(Digitaria_exilis_H_Dex2A-002880.1:0.339924,Digitaria_exilis_H_Dex6B-001920.1:5e-09)n4:0.0620261)n3:0.178378)n2:0.141194)n1:0.230521)n0;
```
