## Supplementary Dataset S1 for "Gene turnover and contingency facilitated the repeated evolution of C_4_ photosynthesis in grasses": OG0030599_tree.txt

```
((Eragrostis_curvula_EJB05_31551:0,Eragrostis_curvula_EJB05_31445:0)n1:0.156925,(ASEM_RSA5_H_RSA5chrom5004535.1:0.155001,(Panicum_virgatum_Pavir.5NG092400:0.0225379,(Panicum_virgatum_Pavir.5NG289900:5e-09,Panicum_virgatum_Pavir.5KG084400:5e-09)n4:0.0289901)n3:0.151775)n2:0.156925)n0;
```
