## Supplementary Dataset S1 for "Gene turnover and contingency facilitated the repeated evolution of C_4_ photosynthesis in grasses": OG0030600_tree.txt

```
(Eleusine_coracana_ELECO.r07.6BG0467550:0.20395,(Echinocloa_haploclada_eh_chr2.80:0.0846837,((Cenchrus_americanus_H_CamCM007984.2003865.1:0.0621396,Cenchrus_americanus_H_CamLKME02000606.1000009.1:0.0399435)n3:0.0945127,(Panicum_virgatum_Pavir.5NG003000:0.120639,ASEM_RSA5_H_RSA5chrom5001235.1:0.0917801)n4:0.0206413)n2:0.0526247)n1:0.20395)n0;
```
