## Supplementary Dataset S1 for "Gene turnover and contingency facilitated the repeated evolution of C_4_ photosynthesis in grasses": OG0030601_tree.txt

```
((Panicum_virgatum_Pavir.5KG034500:0.677946,Dichantelium_oligosantes_H_DolKV776488.1000014.1:0.217123)n1:0.0310285,(ASEM_RSA5_H_RSA5chrom5004315.1:0.0852602,((Digitaria_exilis_H_Dex5A-000161.1:0.0547183,Digitaria_exilis_H_Dex5B-000160.1:0.0291566)n4:0.0468387,Digitaria_radicosa_Dra05G0049800:0.0255124)n3:0.0608541)n2:0.0310285)n0;
```
