## Supplementary Dataset S1 for "Gene turnover and contingency facilitated the repeated evolution of C_4_ photosynthesis in grasses": OG0030602_tree.txt

```
(Stipagrostis_hirtigluma_H_Shi_ptg000044l_001473.1:0.134455,((ASEM_RSA5_H_RSA5chrom5001709.1:0.686777,((Panicum_virgatum_Pavir.1NG464700:0.0727513,Panicum_virgatum_Pavir.5KG682200:0.0656249)n4:0.0714356,Panicum_virgatum_Pavir.1KG482100:0.363112)n3:0.0403458)n2:0.134836,Digitaria_exilis_H_Dex5B-003879.1:0.131717)n1:0.134455)n0;
```
