## Supplementary Dataset S1 for "Gene turnover and contingency facilitated the repeated evolution of C_4_ photosynthesis in grasses": OG0030603_tree.txt

```
(Phragmites_australis_Phragmites_australis_PaChr2_33807100_33807597_evm.model.PaChr2.1637_1_CDS_4362418141_35092:0.155776,((ASEM_RSA5_H_RSA5chrom5003282.1:0.144432,((Echinocloa_haploclada_eh_chr3.2492:0.01914,Echinocloa_haploclada_eh_chr5.2323:0.00849728)n4:0.0564124,Echinocloa_haploclada_eh_scaffold725.5:0.118226)n3:0.0131362)n2:0.0951052,Panicum_virgatum_Pavir.5KG130700:0.321833)n1:0.155776)n0;
```
