## Supplementary Dataset S1 for "Gene turnover and contingency facilitated the repeated evolution of C_4_ photosynthesis in grasses": OG0030604_tree.txt

```
(ASEM_RSA5_H_RSA5chrom5002612.1:0.0255942,(Digitaria_exilis_H_Dex7B-002641.1:0.0821656,(Digitaria_exilis_H_Dex8B-001754.1:0.103261,(Digitaria_exilis_H_Dex8A-001256.1:0.0290846,(Digitaria_exilis_H_Dex8B-000360.1:0.432278,Digitaria_exilis_H_Dex2B-003269.1:5e-09)n4:0.0307903)n3:0.113622)n2:0.0140515)n1:0.0255942)n0;
```
