## Supplementary Dataset S1 for "Gene turnover and contingency facilitated the repeated evolution of C_4_ photosynthesis in grasses": OG0030605_tree.txt

```
(Stipagrostis_hirtigluma_H_Shi_ptg000011l_000710.1:0.123491,(Setaria_viridis_SEVIR_6G185900v2:0.126221,(ASEM_RSA5_H_RSA5chrom6000263.1:0.090558,(Panicum_virgatum_Pavir.6KG305800:0.14737,(Echinocloa_haploclada_eh_chr8.2185:0.0662546,Echinocloa_haploclada_eh_chr8.2944:0.0578029)n4:0.0796431)n3:0.0427357)n2:0.040689)n1:0.123491)n0;
```
