## Supplementary Dataset S1 for "Gene turnover and contingency facilitated the repeated evolution of C_4_ photosynthesis in grasses": OG0030606_tree.txt

```
(((Stipagrostis_hirtigluma_H_Shi_ptg000002l_000281.1:0.0427114,Stipagrostis_hirtigluma_H_Shi_ptg000021l_000343.1:0.0263473)n2:0.135637,(ASEM_RSA5_H_RSA5chrom6002756.1:0.106163,Panicum_hallii_Pahal.6G259500:0.160255)n3:0.101731)n1:0.034541,(Brachypodium_distachyon_BRADI_3g40767v3:0.271286,Ampelocalamus_luodianensis_Alu08Dg02730.2:0.260687)n4:0.034541)n0;
```
