## Supplementary Dataset S1 for "Gene turnover and contingency facilitated the repeated evolution of C_4_ photosynthesis in grasses": OG0030607_tree.txt

```
((Echinocloa_haploclada_eh_chr2.4232:0.357786,ASEM_RSA5_H_RSA5chrom6000700.1:0.150867)n1:0.0712618,(Urochloa_fusta_Urofu.3G018900:0.0136723,(Urochloa_fusta_Urofu.6G246200:0.00268687,(Urochloa_fusta_Urofu.6G242500:0.0385244,Urochloa_fusta_Urofu.6G242300:6e-09)n4:0.0109138)n3:0.00905323)n2:0.0712618)n0;
```
