## Supplementary Dataset S1 for "Gene turnover and contingency facilitated the repeated evolution of C_4_ photosynthesis in grasses": OG0030608_tree.txt

```
((Stipagrostis_hirtigluma_H_Shi_ptg000008l_000469.1:0.064346,Stipagrostis_hirtigluma_H_Shi_ptg000034l_000047.1:0.0460347)n1:0.130809,(ASEM_RSA5_H_RSA5chrom6000934.1:0.200807,(Panicum_hallii_Pahal.6G093800:0.0515094,(Panicum_virgatum_Pavir.6NG220200:0.114454,Panicum_virgatum_Pavir.6KG176400:0.0973622)n4:0.0184604)n3:0.0755931)n2:0.130809)n0;
```
