## Supplementary Dataset S1 for "Gene turnover and contingency facilitated the repeated evolution of C_4_ photosynthesis in grasses": OG0030609_tree.txt

```
(ASEM_RSA5_H_RSA5chrom6001021.1:0.0646382,((Panicum_virgatum_Pavir.6NG150100:0.0317164,(Panicum_virgatum_Pavir.6KG129600:0.0193339,Panicum_virgatum_Pavir.6KG186900:0.0113363)n3:0.0211521)n2:0.0800985,(Digitaria_exilis_H_Dex6A-000521.1:0.152321,Cenchrus_americanus_H_CamCM007985.2002511.1:0.114641)n4:0.0251161)n1:0.0646382)n0;
```
