## Supplementary Dataset S1 for "Gene turnover and contingency facilitated the repeated evolution of C_4_ photosynthesis in grasses": OG0030610_tree.txt

```
(((Digitaria_exilis_H_Dex6A-000424.1:0.0411493,Digitaria_exilis_H_DexUA-004526.1:0.0526201)n2:0.058599,(Panicum_virgatum_Pavir.6KG050400:0.116032,Panicum_hallii_Pahal.6G062400:0.048049)n3:0.0326778)n1:0.00950891,(ASEM_RSA5_H_RSA5chrom6001187.1:0.125612,Dichantelium_oligosantes_H_DolKV779387.1000001.1:0.0573155)n4:0.00950891)n0;
```
