## Supplementary Dataset S1 for "Gene turnover and contingency facilitated the repeated evolution of C_4_ photosynthesis in grasses": OG0030611_tree.txt

```
((ASEM_RSA5_H_RSA5chrom6002073.1:0.0126383,ASEM_RSA5_H_RSA5chrom6001228.1:0.0134828)n1:0.0346613,(Digitaria_exilis_H_Dex6B-000383.1:0.12766,(Panicum_hallii_Pahal.6G059600:0.0275746,(Panicum_virgatum_Pavir.6KG087300:0.0463149,Panicum_virgatum_Pavir.6NG088000:0.0346039)n4:0.0137413)n3:0.038077)n2:0.0346613)n0;
```
