## Supplementary Dataset S1 for "Gene turnover and contingency facilitated the repeated evolution of C_4_ photosynthesis in grasses": OG0030612_tree.txt

```
(Eragrostis_curvula_EJB05_09861:0.207629,((ASEM_RSA5_H_RSA5chrom6001403.1:0.0674627,(Setaria_viridis_SEVIR_6G065500v2:0.0193336,Setaria_viridis_SEVIR_6G065900v2:0.0823437)n3:0.148047)n2:0.0520008,(Setaria_viridis_SEVIR_6G065600v2:0.193812,ASEM_RSA5_H_RSA5chrom6001404.1:0.102392)n4:0.0474098)n1:0.207629)n0;
```
