## Supplementary Dataset S1 for "Gene turnover and contingency facilitated the repeated evolution of C_4_ photosynthesis in grasses": OG0030613_tree.txt

```
(ASEM_RSA5_H_RSA5chrom6001681.1:0.11079,(Panicum_virgatum_Pavir.7NG051300:0.157677,(Digitaria_exilis_H_Dex9B-000879.1:0.0192125,(Digitaria_exilis_H_Dex9B-000878.1:0.0186356,(Digitaria_exilis_H_Dex3A-004006.1:0.00256279,Digitaria_exilis_H_Dex6A-001556.1:0.00391128)n4:0.0164797)n3:0.0102669)n2:0.089554)n1:0.11079)n0;
```
