## Supplementary Dataset S1 for "Gene turnover and contingency facilitated the repeated evolution of C_4_ photosynthesis in grasses": OG0030614_tree.txt

```
(Sorghum_bicolor_SORBI_3008G031350:0.107389,((Urochloa_fusta_Urofu.7G020300:0.127175,(ASEM_RSA5_H_RSA5chrom7003661.1:0.130445,Echinocloa_haploclada_eh_chr9.210:0.106926)n3:0.0241267)n2:0.102402,(Digitaria_exilis_H_Dex9B-001663.1:0.190877,Digitaria_exilis_H_Dex7A-002645.1:0.182585)n4:0.0202872)n1:0.0653157)n0;
```
