## Supplementary Dataset S1 for "Gene turnover and contingency facilitated the repeated evolution of C_4_ photosynthesis in grasses": OG0030615_tree.txt

```
(ASEM_RSA5_H_RSA5chrom7000133.1:0.022306,(Cenchrus_americanus_H_CamCM007985.2002052.1:0.399432,(Cenchrus_americanus_H_CamCM007985.2002051.1:0.240635,(Cenchrus_americanus_H_CamCM007982.2004438.1:0.017555,(Cenchrus_americanus_H_CamCM007988.2001076.1:0.083726,Cenchrus_americanus_H_CamLKME02031593.1000003.1:0.053426)n4:0.0684627)n3:0.0679475)n2:0.0284053)n1:0.022306)n0;
```
