## Supplementary Dataset S1 for "Gene turnover and contingency facilitated the repeated evolution of C_4_ photosynthesis in grasses": OG0030616_tree.txt

```
((Panicum_virgatum_Pavir.1NG007400:0.146265,((ASEM_RSA5_H_RSA5chrom7003448.1:0.243506,(Olyra_latifolia_Ola000979:0.293815,Olyra_latifolia_Ola036312:0.132402)n4:0.0147113)n3:0.217114,Olyra_latifolia_Ola007322:0.123785)n2:0.0137539)n1:0.052866,Oryza_sativa_LOC_Os09g29570:0.278778)n0;
```
