## Supplementary Dataset S1 for "Gene turnover and contingency facilitated the repeated evolution of C_4_ photosynthesis in grasses": OG0030617_tree.txt

```
(ASEM_RSA5_H_RSA5chrom7003366.1:0.0383327,((Panicum_virgatum_Pavir.J244900:0.407273,(Panicum_virgatum_Pavir.7KG167600:0.0209337,Panicum_virgatum_Pavir.7NG021400:0.0144248)n3:0.0616794)n2:0.0285699,(Urochloa_fusta_Urofu.7G070100:0.211446,Urochloa_fusta_Urofu.7G070300:0.127145)n4:0.0310383)n1:0.0383327)n0;
```
