## Supplementary Dataset S1 for "Gene turnover and contingency facilitated the repeated evolution of C_4_ photosynthesis in grasses": OG0030618_tree.txt

```
((Urochloa_fusta_Urofu.7G205600:0.0976989,(Digitaria_exilis_H_Dex7B-002116.1:0.0637565,Digitaria_radicosa_Dra07G0133800:0.0465581)n2:0.111065)n1:0.0151778,(Dichantelium_oligosantes_H_DolKV775552.1000001.1:0.112188,(Echinocloa_haploclada_eh_chr9.1985:0.134045,ASEM_RSA5_H_RSA5chrom7001136.1:0.0764944)n4:0.0283165)n3:0.0151778)n0;
```
