## Supplementary Dataset S1 for "Gene turnover and contingency facilitated the repeated evolution of C_4_ photosynthesis in grasses": OG0030619_tree.txt

```
(ASEM_RSA5_H_RSA5chrom7002367.1:0.0687503,(Cenchrus_americanus_H_CamCM007984.2002859.1:0.190723,(((Digitaria_exilis_H_Dex7A-001824.1:0.0156112,Digitaria_exilis_H_Dex7B-001882.1:0.0140153)n4:0.0747297,Digitaria_exilis_H_Dex7B-001879.1:0.0416763)n3:0.0276643,Digitaria_exilis_H_Dex7A-001823.1:0.152094)n2:0.0777566)n1:0.0687503)n0;
```
