## Supplementary Dataset S1 for "Gene turnover and contingency facilitated the repeated evolution of C_4_ photosynthesis in grasses": OG0030620_tree.txt

```
((Panicum_virgatum_Pavir.J711500:0.181513,(ASEM_RSA5_H_RSA5chrom8003120.1:0.108758,Setaria_viridis_SEVIR_8G253400v2:0.068307)n2:0.0984478)n1:0.035541,(Zea_mays_Zm00001eb110140:0.37381,(Zea_mays_Zm00001eb164630:0.0451226,Zea_mays_Zm00001eb164570:0.0703809)n4:0.0438282)n3:0.035541)n0;
```
