## Supplementary Dataset S1 for "Gene turnover and contingency facilitated the repeated evolution of C_4_ photosynthesis in grasses": OG0030621_tree.txt

```
((ASEM_RSA5_H_RSA5chrom8000239.1:0.0678514,ASEM_RSA5_H_RSA5chrom8000241.1:0.0856327)n1:0.0341553,(Setaria_viridis_SEVIR_8G053700v2:0.139001,(Panicum_hallii_Pahal.8G055000:0.106909,(Panicum_virgatum_Pavir.J198700:0.0990318,Panicum_virgatum_Pavir.J725000:0.0643897)n4:0.00715442)n3:0.0415237)n2:0.0341553)n0;
```
