## Supplementary Dataset S1 for "Gene turnover and contingency facilitated the repeated evolution of C_4_ photosynthesis in grasses": OG0030622_tree.txt

```
(Aristida_adscensionis_H_Aadptg000040l000174.1:0.0489574,(Phragmites_australis_Phragmites_australis_PaChr21_4545938_4546441_evm.model.PaChr21.308_1_CDS_4362427983_11594:0.0730531,(ASEM_RSA5_H_RSA5chrom8002908.1:0.089371,(Urochloa_fusta_Urofu.8G061100:0.0811015,(Digitaria_exilis_H_Dex8A-000291.1:0.0132191,Digitaria_exilis_H_Dex8B-000276.1:0.0233749)n4:0.0639841)n3:0.021582)n2:0.10588)n1:0.0489574)n0;
```
