## Supplementary Dataset S1 for "Gene turnover and contingency facilitated the repeated evolution of C_4_ photosynthesis in grasses": OG0030623_tree.txt

```
((Eragrostis_curvula_EJB05_56988:5e-09,Eragrostis_curvula_EJB05_29015:0.000923135)n1:0.126958,(Urochloa_fusta_Urofu.8G091000:0.144502,(Sorghum_bicolor_SORBI_3005G076800:0.170212,(ASEM_RSA5_H_RSA5chrom8000543.1:0.000752161,ASEM_RSA5_H_RSA5chrom8000546.1:0.000959361)n4:0.142795)n3:0.0243578)n2:0.126958)n0;
```
