## Supplementary Dataset S1 for "Gene turnover and contingency facilitated the repeated evolution of C_4_ photosynthesis in grasses": OG0030624_tree.txt

```
(Aristida_adscensionis_H_Aadptg000061l000074.1:0.185004,((ASEM_RSA5_H_RSA5chrom8001118.1:0.0178683,ASEM_RSA5_H_RSA5chrom9000335.1:0.0115544)n2:0.0952913,((Echinocloa_haploclada_eh_chr8.158:0.763366,Echinocloa_haploclada_eh_chr2.1966:0.392921)n4:0.12007,Echinocloa_haploclada_eh_chr7.1922:0.102595)n3:0.0113994)n1:0.11237)n0;
```
