## Supplementary Dataset S1 for "Gene turnover and contingency facilitated the repeated evolution of C_4_ photosynthesis in grasses": OG0030625_tree.txt

```
((Dichantelium_oligosantes_H_DolKV775824.1000005.1:0.142841,Setaria_viridis_SEVIR_8G199300v2:0.181114)n1:0.0262213,((ASEM_RSA5_H_RSA5chrom8002030.1:0.130787,(Echinocloa_haploclada_eh_scaffold707.93:0.231152,Echinocloa_haploclada_eh_scaffold707.76:0.104359)n4:0.106408)n3:0.0364934,Urochloa_fusta_Urofu.8G184200:0.188337)n2:0.0262213)n0;
```
