## Supplementary Dataset S1 for "Gene turnover and contingency facilitated the repeated evolution of C_4_ photosynthesis in grasses": OG0030626_tree.txt

```
((ASEM_RSA5_H_RSA5chrom8001969.1:0.3249,Leersia_perrieri_LPERR11G16310:0.211286)n1:0.0353055,(Brachypodium_distachyon_BRADI_4g15425v3:0.151105,(Panicum_virgatum_Pavir.2NG092100:0.164934,(Dendrocalamus_sinicus_Dendrocalamus_sinicus_Dsi11A_37169564_37171940_Dsi11Ag10390.1_-1_CDS_4147832860_4993:0.0580408,Dendrocalamus_sinicus_Dendrocalamus_sinicus_Dsi11A_37124160_37128252_Dsi11Ag10360.1_-1_CDS_4147832851_56773:0.0695803)n4:0.0286401)n3:0.0268505)n2:0.0353055)n0;
```
