## Supplementary Dataset S1 for "Gene turnover and contingency facilitated the repeated evolution of C_4_ photosynthesis in grasses": OG0030627_tree.txt

```
((ASEM_RSA5_H_RSA5chrom8001341.1:0.321255,Echinocloa_haploclada_eh_chr4.2367:0.250551)n1:0.0782964,(Digitaria_exilis_H_Dex8B-001229.1:0.0635808,((Digitaria_exilis_H_Dex8A-001241.1:0.0202781,Digitaria_exilis_H_Dex8B-001227.1:0.006808)n4:0.0834195,Digitaria_exilis_H_Dex8B-001228.1:0.0765363)n3:0.020319)n2:0.0782964)n0;
```
