## Supplementary Dataset S1 for "Gene turnover and contingency facilitated the repeated evolution of C_4_ photosynthesis in grasses": OG0030628_tree.txt

```
((ASEM_RSA5_H_RSA5chrom8001412.1:0.138134,((Setaria_viridis_SEVIR_8G229500v2:0.0947372,Setaria_viridis_SEVIR_8G229300v2:0.0623606)n3:0.0834484,(Setaria_viridis_SEVIR_8G229100v2:0,Setaria_viridis_SEVIR_8G229200v2:0)n4:0.232353)n2:0.025817)n1:0.00889183,Echinocloa_haploclada_eh_chr4.2453:0.159574)n0;
```
