## Supplementary Dataset S1 for "Gene turnover and contingency facilitated the repeated evolution of C_4_ photosynthesis in grasses": OG0030629_tree.txt

```
(Brachypodium_distachyon_BRADI_4g09982v3:0.169637,((ASEM_RSA5_H_RSA5chrom8001781.1:0.0770271,Dichantelium_oligosantes_H_DolKV775091.1000007.1:0.083544)n2:0.0956827,(Stipagrostis_hirtigluma_H_Shi_ptg000013l_000376.1:0.275851,(Sorghum_bicolor_SORBI_3005G211301:0.225654,Aristida_adscensionis_H_Aadptg000006l000077.1:0.126867)n4:0.0839223)n3:0.0691125)n1:0.169637)n0;
```
