## Supplementary Dataset S1 for "Gene turnover and contingency facilitated the repeated evolution of C_4_ photosynthesis in grasses": OG0030630_tree.txt

```
(ASEM_RSA5_H_RSA5chrom8001738.1:0.113711,(Echinocloa_haploclada_eh_chr4.2653:0.403808,(Echinocloa_haploclada_eh_chr4.2640:0.193203,(Echinocloa_haploclada_eh_chr4.2654:0.0821465,(Echinocloa_haploclada_eh_chr4.2583:0.00160408,Echinocloa_haploclada_eh_chr4.2587:5e-09)n4:0.177405)n3:0.0742801)n2:0.129224)n1:0.113711)n0;
```
