## Supplementary Dataset S1 for "Gene turnover and contingency facilitated the repeated evolution of C_4_ photosynthesis in grasses": OG0030631_tree.txt

```
(Chasmanthium_laxum_Chala.01G044600:0.115908,(Sorghum_bicolor_SORBI_3005G212400:0.197156,(ASEM_RSA5_H_RSA5chrom8001560.1:0.0750167,(Urochloa_fusta_Urofu.8G212400:0.0875701,(Setaria_viridis_SEVIR_8G240900v2:0.0492577,Setaria_viridis_SEVIR_8G240800v2:0.0770811)n4:0.00856456)n3:0.0124879)n2:0.0524624)n1:0.115908)n0;
```
