## Supplementary Dataset S1 for "Gene turnover and contingency facilitated the repeated evolution of C_4_ photosynthesis in grasses": OG0030632_tree.txt

```
(Stipagrostis_hirtigluma_H_Shi_ptg000041l_000082.1:0.0873336,(Eleusine_coracana_ELECO.r07.5AG0378760:0.169829,(Cenchrus_americanus_H_CamCM007986.2002515.1:0.0797839,(ASEM_RSA5_H_RSA5chrom9000120.1:0.144739,(Digitaria_exilis_H_Dex9A-002541.1:0.00750627,Digitaria_exilis_H_Dex9B-002534.1:0.00452595)n4:0.0901825)n3:0.0362923)n2:0.189842)n1:0.0873336)n0;
```
