## Supplementary Dataset S1 for "Gene turnover and contingency facilitated the repeated evolution of C_4_ photosynthesis in grasses": OG0030633_tree.txt

```
((Aristida_adscensionis_H_Aadptg000064l000144.1:0.0612908,Stipagrostis_hirtigluma_H_Shi_ptg000006l_000385.1:0.047179)n1:0.0497846,((Digitaria_exilis_H_Dex9A-002806.1:0.0186371,Digitaria_exilis_H_Dex9B-002812.1:0.0134798)n3:0.0734646,(ASEM_RSA5_H_RSA5chrom9006125.1:0.0635496,Dichantelium_oligosantes_H_DolKV775665.1000014.1:0.0306901)n4:0.0314155)n2:0.0497846)n0;
```
