## Supplementary Dataset S1 for "Gene turnover and contingency facilitated the repeated evolution of C_4_ photosynthesis in grasses": OG0030634_tree.txt

```
((Urochloa_fusta_Urofu.9G420900:0.166825,(Digitaria_exilis_H_Dex9A-003633.1:0.176082,(Digitaria_exilis_H_Dex9A-003634.1:0.0232605,Digitaria_exilis_H_Dex9B-003657.1:0.0103936)n3:0.0388439)n2:0.105924)n1:0.025812,(ASEM_RSA5_H_RSA5chrom9006032.1:0.196713,Dichantelium_oligosantes_H_DolKV779943.1000008.1:0.113058)n4:0.025812)n0;
```
