## Supplementary Dataset S1 for "Gene turnover and contingency facilitated the repeated evolution of C_4_ photosynthesis in grasses": OG0030635_tree.txt

```
((Digitaria_exilis_H_Dex9A-003050.1:0.11132,Dichantelium_oligosantes_H_DolKV775569.1000006.1:0.0545671)n1:0.00961038,((Panicum_hallii_Pahal.9G579700:0.0314804,Panicum_virgatum_Pavir.9NG811600:0.0441163)n3:0.0478753,(ASEM_RSA5_H_RSA5chrom9005415.1:0.09129,Urochloa_fusta_Urofu.9G545500:0.0607452)n4:0.0101593)n2:0.00961038)n0;
```
