## Supplementary Dataset S1 for "Gene turnover and contingency facilitated the repeated evolution of C_4_ photosynthesis in grasses": OG0030636_tree.txt

```
((Stipagrostis_hirtigluma_H_Shi_ptg000035l_000169.1:0.00139443,Stipagrostis_hirtigluma_H_Shi_ptg000037l_000080.1:0.00334412)n1:0.195647,(ASEM_RSA5_H_RSA5chrom9002669.1:0.252297,(Eragrostis_curvula_EJB05_03552:0.269746,(Eleusine_coracana_ELECO.r07.3BG0253610:0.029119,Eleusine_coracana_ELECO.r07.3AG0208510:0.0212686)n4:0.239327)n3:0.0625289)n2:0.195647)n0;
```
