## Supplementary Dataset S1 for "Gene turnover and contingency facilitated the repeated evolution of C_4_ photosynthesis in grasses": OG0030637_tree.txt

```
((Sorghum_bicolor_SORBI_3009G237350:0.413168,Eragrostis_curvula_EJB05_38299:0.156581)n1:0.0458651,(Eleusine_coracana_ELECO.r07.5BG0409810:0.363591,(Digitaria_radicosa_Dra03G0131400:0.135073,(ASEM_RSA5_H_RSA5chrom9003456.1:0.0386386,Setaria_viridis_SEVIR_3G129600v2:0.119849)n4:0.070733)n3:0.0477599)n2:0.0458651)n0;
```
