## Supplementary Dataset S1 for "Gene turnover and contingency facilitated the repeated evolution of C_4_ photosynthesis in grasses": OG0030638_tree.txt

```
((Echinocloa_haploclada_eh_chr6.2334:0.125481,((Digitaria_exilis_H_Dex4A-000397.1:0,Digitaria_exilis_H_Dex4B-000381.1:0)n3:0.00426933,Digitaria_exilis_H_DexUA-000365.1:0.0304324)n2:0.119665)n1:0.00998429,(Urochloa_fusta_Urofu.4G227200:0.10907,ASEM_RSA5_H_RSA5scaff89000005.1:0.101501)n4:0.00998429)n0;
```
