## Supplementary Dataset S1 for "Gene turnover and contingency facilitated the repeated evolution of C_4_ photosynthesis in grasses": OG0030639_tree.txt

```
(Stipagrostis_hirtigluma_H_Shi_ptg000059l_001298.1:0.09989,(Urochloa_fusta_Urofu.4G129800:0.0754199,(ASEM_RSA5_H_RSA5scaff471000001.1:0.0797174,(Panicum_virgatum_Pavir.4KG239200:0.0381608,(Panicum_virgatum_Pavir.J578000:5e-09,Panicum_virgatum_Pavir.4NG224600:5e-09)n4:0.03278)n3:0.0642575)n2:0.024489)n1:0.09989)n0;
```
