## Supplementary Dataset S1 for "Gene turnover and contingency facilitated the repeated evolution of C_4_ photosynthesis in grasses": OG0030640_tree.txt

```
(Brachypodium_distachyon_BRADI_3g19270v3:0.106954,(Olyra_latifolia_Ola006653:0.0854859,(Ampelocalamus_luodianensis_Alu04Dg20960.1:0.0607169,(Dendrocalamus_sinicus_Dendrocalamus_sinicus_Dsi04A_53695260_53695945_Dsi04Ag20020.1_-1_CDS_4147752793_19359:0.0538091,(Dendrocalamus_sinicus_Dendrocalamus_sinicus_Dsi04A_53717186_53718267_Dsi04Ag20030.1_-1_CDS_4147752796_21047:0.0182142,Dendrocalamus_sinicus_Dendrocalamus_sinicus_Dsi04C_12334392_12335209_Dsi04Cg08990.1_-1_CDS_4147760272_22197:0.0438545)n4:0.00955373)n3:0.0265368)n2:0.0300162)n1:0.106954)n0;
```
