## Supplementary Dataset S1 for "Gene turnover and contingency facilitated the repeated evolution of C_4_ photosynthesis in grasses": OG0030641_tree.txt

```
(Eragrostis_curvula_EJB05_13006:0.13115,((Ampelocalamus_luodianensis_AluCtg00750g00020.2:0.0487821,Dendrocalamus_sinicus_Dendrocalamus_sinicus_Dsi07C_24296904_24297569_Dsi07Cg11230.1_1_CDS_4147800031_2633:0.0506516)n2:0.0719444,(Zizania_latifolia_GWHTBFHI029313:0.107311,(Oryza_sativa_LOC_Os11g32310:0.603108,Oryza_sativa_LOC_Os11g32290:0.0720859)n4:0.00800954)n3:0.0393443)n1:0.0571441)n0;
```
