## Supplementary Dataset S1 for "Gene turnover and contingency facilitated the repeated evolution of C_4_ photosynthesis in grasses": OG0030642_tree.txt

```
(Stipagrostis_hirtigluma_H_Shi_ptg000038l_001048.1:0.102285,(Olyra_latifolia_Ola011701:0.0508762,(Ampelocalamus_luodianensis_Alu02Dg16640.2:0.0208595,(Dendrocalamus_sinicus_Dendrocalamus_sinicus_Dsi02C_20897712_20898077_Dsi02Cg07530.1_-1_CDS_4147723402_19262:0.0145348,(Dendrocalamus_sinicus_Dendrocalamus_sinicus_Dsi02B_25377668_25377877_Dsi02Bg08600.1_1_CDS_4147717228_11927:0.0560761,Dendrocalamus_sinicus_Dendrocalamus_sinicus_Dsi02A_23883068_23887687_Dsi02Ag08990.1_1_CDS_4147710535_53555:0.0456799)n4:0.0105629)n3:0.00117366)n2:0.00768964)n1:0.102285)n0;
```
