## Supplementary Dataset S1 for "Gene turnover and contingency facilitated the repeated evolution of C_4_ photosynthesis in grasses": OG0030643_tree.txt

```
((Leersia_perrieri_LPERR02G01890:0.114296,Oryza_sativa_LOC_Os02g03430:0.101813)n1:0.0601703,(Olyra_latifolia_scaffold279_915365_916201_+:0.112222,(Ampelocalamus_luodianensis_Alu02Cg02340.2:0.139242,(Ampelocalamus_luodianensis_Alu02Dg25730.1:0.0439805,Ampelocalamus_luodianensis_Alu02Dg25750.2:0.0496544)n4:0.0524398)n3:0.0580872)n2:0.0601703)n0;
```
