## Supplementary Dataset S1 for "Gene turnover and contingency facilitated the repeated evolution of C_4_ photosynthesis in grasses": OG0030644_tree.txt

```
(Dendrocalamus_sinicus_Dendrocalamus_sinicus_Dsi04A_23957988_23958335_Dsi04Ag14500.1_-1_CDS_4147751137_53689:0.217599,(Ampelocalamus_luodianensis_Alu04Dg17290.1:0.109072,(Ampelocalamus_luodianensis_Alu04Dg17260.1:0.118909,(Ampelocalamus_luodianensis_Alu04Dg17280.2:0.0681157,(Ampelocalamus_luodianensis_AluCtg02974g00050.2:0.0279787,Ampelocalamus_luodianensis_Alu04Dg17270.1:0.0184846)n4:0.0526736)n3:0.0235463)n2:0.0410337)n1:0.217599)n0;
```
