## Supplementary Dataset S1 for "Gene turnover and contingency facilitated the repeated evolution of C_4_ photosynthesis in grasses": OG0030645_tree.txt

```
(Olyra_latifolia_Ola036932:0.0668767,((Dendrocalamus_sinicus_Dendrocalamus_sinicus_Dsi06B_20558646_20558855_Dsi06Bg07790.1_-1_CDS_4147781164_13826:0.0387202,(Ampelocalamus_luodianensis_Alu06Dg08250.2:5e-09,Ampelocalamus_luodianensis_AluCtg01875g00020.1:5e-09)n3:0.0397748)n2:0.0160202,(Dendrocalamus_sinicus_Dendrocalamus_sinicus_Dsi06A_14221171_14221380_Dsi06Ag06790.1_-1_CDS_4147776478_48142:0.0820456,Ampelocalamus_luodianensis_Alu06Cg01770.1:0.0261164)n4:0.00290183)n1:0.0668767)n0;
```
