## Supplementary Dataset S1 for "Gene turnover and contingency facilitated the repeated evolution of C_4_ photosynthesis in grasses": OG0030646_tree.txt

```
(Oryza_sativa_LOC_Os08g01370:0.101049,(Dendrocalamus_sinicus_Dendrocalamus_sinicus_Dsi08A_386374_386643_Dsi08Ag00280.1_-1_CDS_4147800274_25705:0.147598,(Ampelocalamus_luodianensis_Alu08Dg14950.1:0.109993,(Hordeum_vulgareMorex_HORVU.MOREX.r3.7HG0707080:5e-09,(Hordeum_spontaneum_WB01_006906_0094623:0.821366,Hordeum_spontaneum_WB01_001022_0219032:0.0185925)n4:0.00206584)n3:0.254913)n2:0.0444593)n1:0.101049)n0;
```
