## Supplementary Dataset S1 for "Gene turnover and contingency facilitated the repeated evolution of C_4_ photosynthesis in grasses": OG0030647_tree.txt

```
(Ampelocalamus_luodianensis_Alu08Cg03050.1:0.0160387,(Ampelocalamus_luodianensis_Alu08Cg03480.1:0.0541049,(Ampelocalamus_luodianensis_Alu03Dg13450.1:0.00414405,(Ampelocalamus_luodianensis_Alu05Dg07470.1:0.00857687,(Ampelocalamus_luodianensis_Alu03Dg04790.1:0.0776322,Ampelocalamus_luodianensis_AluCtg00818g00050.2:0.012564)n4:0.0041407)n3:0.00413214)n2:0.0869259)n1:0.0160387)n0;
```
