## Supplementary Dataset S1 for "Gene turnover and contingency facilitated the repeated evolution of C_4_ photosynthesis in grasses": OG0030648_tree.txt

```
(Olyra_latifolia_Ola023791:0.0541529,(Dendrocalamus_sinicus_Dendrocalamus_sinicus_Dsi06B_5780630_5781121_Dsi06Bg03980.1_-1_CDS_4147780021_52658:0.0718106,((Ampelocalamus_luodianensis_Alu06Cg07360.2:0.03636,Dendrocalamus_sinicus_Dendrocalamus_sinicus_Dsi06C_35725751_35726281_Dsi06Cg15830.1_1_CDS_4147787950_24539:0.0179865)n3:0.0174348,(Ampelocalamus_luodianensis_Alu06Dg13860.1:0.0606831,Dendrocalamus_sinicus_Dendrocalamus_sinicus_Dsi06A_33979026_33980745_Dsi06Ag10830.1_1_CDS_4147777690_48146:0.0653125)n4:0.0138778)n2:0.0163176)n1:0.0541529)n0;
```
