## Supplementary Dataset S1 for "Gene turnover and contingency facilitated the repeated evolution of C_4_ photosynthesis in grasses": OG0030649_tree.txt

```
((Oryza_sativa_LOC_Os03g64390:0.17019,Zizania_latifolia_GWHTBFHI010561:0.151354)n1:0.0643489,((Hordeum_spontaneum_WB01_008707_0018950:0.00781463,Hordeum_vulgareMorex_HORVU.MOREX.r3.5HG0538100:0.00345022)n3:0.314367,(Ampelocalamus_luodianensis_Alu03Cg00060.1:0.0424807,Dendrocalamus_sinicus_Dendrocalamus_sinicus_Dsi03C_33050587_33052680_Dsi03Cg18870.1_-1_CDS_4147746775_42977:0.027107)n4:0.147082)n2:0.0643489)n0;
```
