## Supplementary Dataset S1 for "Gene turnover and contingency facilitated the repeated evolution of C_4_ photosynthesis in grasses": OG0030650_tree.txt

```
(Stipagrostis_hirtigluma_H_Shi_ptg000072l_000086.1:0.102725,(Ampelocalamus_luodianensis_Alu03Cg10220.1:0.0535562,(Ampelocalamus_luodianensis_AluCtg01524g00050.2:0.0200613,(Ampelocalamus_luodianensis_Alu09Cg02220.1:0.0467067,(Ampelocalamus_luodianensis_Alu01Dg23830.1:0.013474,Ampelocalamus_luodianensis_AluCtg02983g00030.1:0.030361)n4:0.00379632)n3:0.00605653)n2:0.0271468)n1:0.102725)n0;
```
