## Supplementary Dataset S1 for "Gene turnover and contingency facilitated the repeated evolution of C_4_ photosynthesis in grasses": OG0030651_tree.txt

```
((Brachypodium_distachyon_BRADI_2g45030v3:0.0794767,(Hordeum_spontaneum_WB01_000500_0158121:5e-09,Hordeum_vulgareMorex_HORVU.MOREX.r3.3HG0275330:0.00563592)n2:0.134882)n1:0.0417056,(Ampelocalamus_luodianensis_Alu01Dg15150.1:0.0519914,(Olyra_latifolia_Ola002267:0.0987843,Dendrocalamus_sinicus_Dendrocalamus_sinicus_Dsi01B_37140565_37142337_Dsi01Bg13110.1_1_CDS_4147697266_32117:0.0692315)n4:0.0232044)n3:0.0417056)n0;
```
