## Supplementary Dataset S1 for "Gene turnover and contingency facilitated the repeated evolution of C_4_ photosynthesis in grasses": OG0030652_tree.txt

```
(Chasmanthium_laxum_Chala.10G054300:0.146377,(Dendrocalamus_sinicus_Dendrocalamus_sinicus_Dsi07C_14524072_14525292_Dsi07Cg09430.1_-1_CDS_4147799491_39773:0.0531075,((Ampelocalamus_luodianensis_Alu07Dg12940.2:0.00285662,(Ampelocalamus_luodianensis_Alu07Dg12920.1:0.0234739,Ampelocalamus_luodianensis_Alu07Dg12900.2:0.00243516)n4:0.00436483)n3:0.0711451,Ampelocalamus_luodianensis_Alu07Cg11260.1:0.0425673)n2:0.0047297)n1:0.0291428)n0;
```
