## Supplementary Dataset S1 for "Gene turnover and contingency facilitated the repeated evolution of C_4_ photosynthesis in grasses": OG0030653_tree.txt

```
(Ampelocalamus_luodianensis_Alu01Dg15490.2:0.0385699,((Ampelocalamus_luodianensis_Alu03Dg26540.1:0.0162481,(Ampelocalamus_luodianensis_Alu04Cg02520.1:0.0296043,Ampelocalamus_luodianensis_Alu03Dg18870.2:0.0316556)n3:0.0539998)n2:0.47864,(Ampelocalamus_luodianensis_Alu05Dg16820.2:0.145646,Ampelocalamus_luodianensis_Alu03Dg18880.1:0.0687717)n4:0.0257407)n1:0.0385699)n0;
```
