## Supplementary Dataset S1 for "Gene turnover and contingency facilitated the repeated evolution of C_4_ photosynthesis in grasses": OG0030654_tree.txt

```
(Streptochaeta_angustifolia_strangu_043612:0.207591,(Eragrostis_curvula_EJB05_35294:0.109712,(Ampelocalamus_luodianensis_Alu01Dg16500.2:0.0831233,(Stipagrostis_hirtigluma_H_Shi_ptg000050l_001059.1:0.0869883,(Setaria_viridis_SEVIR_5G268232v2:0.0762885,Urochloa_fusta_Urofu.5G222900:0.0667172)n4:0.0313547)n3:0.0234315)n2:0.0357761)n1:0.207591)n0;
```
