## Supplementary Dataset S1 for "Gene turnover and contingency facilitated the repeated evolution of C_4_ photosynthesis in grasses": OG0030655_tree.txt

```
(Ampelocalamus_luodianensis_Alu07Dg11260.1:0.35995,(Ampelocalamus_luodianensis_Alu09CXg00040.1:0.0783855,(Ampelocalamus_luodianensis_Alu06Dg12110.1:0.179777,(Ampelocalamus_luodianensis_Alu09Cg06330.1:0.0512915,(Ampelocalamus_luodianensis_Alu03Dg05410.1:0.0714577,Ampelocalamus_luodianensis_Alu12Dg09760.1:0.0698481)n4:0.00888935)n3:0.0477261)n2:0.0510359)n1:0.35995)n0;
```
