## Supplementary Dataset S1 for "Gene turnover and contingency facilitated the repeated evolution of C_4_ photosynthesis in grasses": OG0030656_tree.txt

```
(Olyra_latifolia_scaffold204_100221_100595_+:0.0825004,(Ampelocalamus_luodianensis_Alu06Cg16800.2:0.0700117,(Dendrocalamus_sinicus_Dendrocalamus_sinicus_Dsi06B_34107007_34107375_Dsi06Bg12700.1_1_CDS_4147782637_47037:0.0631465,(Dendrocalamus_sinicus_Dendrocalamus_sinicus_Dsi06A_1995928_1996299_Dsi06Ag01630.1_-1_CDS_4147774930_29560:0.0306989,(Dendrocalamus_sinicus_Dendrocalamus_sinicus_Dsi06A_1986618_1986989_Dsi06Ag01610.1_-1_CDS_4147774924_26184:0.00404142,Dendrocalamus_sinicus_Dendrocalamus_sinicus_Dsi06A_1988578_1988949_Dsi06Ag01620.2_-1_CDS_4147774927_27872:0.0285065)n4:0.0158448)n3:0.0452617)n2:0.00502908)n1:0.0246639)n0;
```
