## Supplementary Dataset S1 for "Gene turnover and contingency facilitated the repeated evolution of C_4_ photosynthesis in grasses": OG0030657_tree.txt

```
((Ampelocalamus_luodianensis_Alu07Cg04590.1:0.336051,(Ampelocalamus_luodianensis_Alu10Cg09040.2:0.0439801,Ampelocalamus_luodianensis_Alu06Dg16560.2:0.0591169)n2:0.174663)n1:0.0392114,(Hordeum_spontaneum_WB01_002314_0030526:0.0376436,(Hordeum_spontaneum_WB01_000133_0715838:0.0618282,Hordeum_spontaneum_WB01_004048_0214039:0.0176707)n4:0.0268515)n3:0.0392114)n0;
```
