## Supplementary Dataset S1 for "Gene turnover and contingency facilitated the repeated evolution of C_4_ photosynthesis in grasses": OG0030658_tree.txt

```
((Dendrocalamus_sinicus_Dendrocalamus_sinicus_Dsi11A_43751893_43752858_Dsi11Ag12220.1_-1_CDS_4147833409_29753:0.0559859,Dendrocalamus_sinicus_Dendrocalamus_sinicus_Dsi11A_43862487_43865504_Dsi11Ag12230.1_-1_CDS_4147833412_31441:0.0373188)n1:0.0469584,(Ampelocalamus_luodianensis_AluCtg00101g00010.2:0.0252292,(Ampelocalamus_luodianensis_Alu11Dg02370.1:0.0674143,(Ampelocalamus_luodianensis_AluCtg02480g00010.1:0.0280487,Ampelocalamus_luodianensis_Alu11Dg02180.1:0.0313108)n4:0.00190217)n3:0.0108056)n2:0.0469584)n0;
```
