## Supplementary Dataset S1 for "Gene turnover and contingency facilitated the repeated evolution of C_4_ photosynthesis in grasses": OG0030659_tree.txt

```
(Leersia_perrieri_LPERR01G04220:0.145441,(Olyra_latifolia_Ola029558:0.143918,((Ampelocalamus_luodianensis_Alu01Cg03560.1:0.0360047,Dendrocalamus_sinicus_Dendrocalamus_sinicus_Dsi01A_4451127_4453868_Dsi01Ag03100.1_1_CDS_4147685671_43339:0.0333336)n3:0.00885308,(Dendrocalamus_sinicus_Dendrocalamus_sinicus_Dsi01B_3297710_3300797_Dsi01Bg02220.3_1_CDS_4147693999_12413:0.0610418,Ampelocalamus_luodianensis_Alu01Dg02860.1:0.0324834)n4:0.00360927)n2:0.0487563)n1:0.145441)n0;
```
