## Supplementary Dataset S1 for "Gene turnover and contingency facilitated the repeated evolution of C_4_ photosynthesis in grasses": OG0030660_tree.txt

```
(Dendrocalamus_sinicus_Dendrocalamus_sinicus_Dsi09C_18027267_18038540_Dsi09Cg04610.1_-1_CDS_4147819075_34208:0.294521,(Ampelocalamus_luodianensis_Alu01Cg21410.2:0.097376,(Ampelocalamus_luodianensis_Alu08Dg10520.2:0.0661372,(Ampelocalamus_luodianensis_Alu03Dg24700.2:0.0763282,(Ampelocalamus_luodianensis_Alu01Cg07300.2:0.0394329,Ampelocalamus_luodianensis_Alu06Cg10590.1:0.0181664)n4:0.00818292)n3:0.0141975)n2:0.0456815)n1:0.294521)n0;
```
