## Supplementary Dataset S1 for "Gene turnover and contingency facilitated the repeated evolution of C_4_ photosynthesis in grasses": OG0030661_tree.txt

```
((Chasmanthium_laxum_Chala.10G079600:0.0902208,Phragmites_australis_Phragmites_australis_PaChr15_10050259_10054091_evm.model.PaChr15.478_1_CDS_4362396847_42200:0.0768817)n1:0.0572418,((Brachypodium_distachyon_BRADI_1g53132v3:0.105086,Hordeum_vulgareMorex_HORVU.MOREX.r3.4HG0404970:0.145843)n3:0.0873227,(Ampelocalamus_luodianensis_Alu07Dg11270.2:0.0603511,Dendrocalamus_sinicus_Dendrocalamus_sinicus_Dsi07A_21507623_21511957_Dsi07Ag09290.1_1_CDS_4147791577_19487:0.0556387)n4:0.0349427)n2:0.0572418)n0;
```
