## Supplementary Dataset S1 for "Gene turnover and contingency facilitated the repeated evolution of C_4_ photosynthesis in grasses": OG0030662_tree.txt

```
(Oryza_sativa_LOC_Os09g34150:0.0777916,((Hordeum_spontaneum_WB01_004475_0390884:0.00492899,Hordeum_vulgareMorex_HORVU.MOREX.r3.5HG0496820:0.00521147)n2:0.185959,(Ampelocalamus_luodianensis_Alu09DXg23980.2:0.0432583,(Dendrocalamus_sinicus_Dendrocalamus_sinicus_Dsi09B_2850434_2859264_Dsi09Bg02380.1_1_CDS_4147815595_8313:0.0831045,Olyra_latifolia_Ola000479:0.0662773)n4:0.0142662)n3:0.0485875)n1:0.0777916)n0;
```
