## Supplementary Dataset S1 for "Gene turnover and contingency facilitated the repeated evolution of C_4_ photosynthesis in grasses": OG0030663_tree.txt

```
(Olyra_latifolia_Ola001117:0.0668599,((Ampelocalamus_luodianensis_Alu06Dg01070.1:0.0728117,(Ampelocalamus_luodianensis_AluCtg01315g00100.1:0.0331029,Ampelocalamus_luodianensis_AluCtg01315g00040.1:0.0326969)n3:0.0365126)n2:0.0129547,(Dendrocalamus_sinicus_Dendrocalamus_sinicus_Dsi06A_954512_955084_Dsi06Ag00770.1_1_CDS_4147774672_54892:0.0840098,Dendrocalamus_sinicus_Dendrocalamus_sinicus_Dsi06B_35503059_35503646_Dsi06Bg13840.1_-1_CDS_4147782979_12144:0.091423)n4:0.0101581)n1:0.0138155)n0;
```
