## Supplementary Dataset S1 for "Gene turnover and contingency facilitated the repeated evolution of C_4_ photosynthesis in grasses": OG0030664_tree.txt

```
(Ampelocalamus_luodianensis_Alu02Cg00280.2:0.0932208,(Ampelocalamus_luodianensis_Alu01Cg22010.1:0.067197,((Ampelocalamus_luodianensis_Alu08Cg04760.1:0.0292009,Ampelocalamus_luodianensis_Alu08Cg04980.1:0.0351386)n3:0.208957,(Ampelocalamus_luodianensis_Alu03Dg18260.1:0.0752952,Ampelocalamus_luodianensis_Alu01Cg16020.1:0.133121)n4:0.0187069)n2:0.0510016)n1:0.0932208)n0;
```
