## Supplementary Dataset S1 for "Gene turnover and contingency facilitated the repeated evolution of C_4_ photosynthesis in grasses": OG0030665_tree.txt

```
((Pharus_latifolius_Phala.01G016000:0.242369,Streptochaeta_angustifolia_strangu_002238:0.253624)n1:0.0681586,(Olyra_latifolia_Ola024009:0.251711,(Dendrocalamus_sinicus_Dendrocalamus_sinicus_Dsi03C_32252026_32255018_Dsi03Cg18210.1_-1_CDS_4147746577_45229:0.0417685,(Ampelocalamus_luodianensis_Alu03Dg29620.1:0.231201,Ampelocalamus_luodianensis_Alu03Cg01090.1:0.0471073)n4:0.00523414)n3:0.0261452)n2:0.0681586)n0;
```
