## Supplementary Dataset S1 for "Gene turnover and contingency facilitated the repeated evolution of C_4_ photosynthesis in grasses": OG0030666_tree.txt

```
((Ampelocalamus_luodianensis_Alu03Cg31390.1:0.0495817,Dendrocalamus_sinicus_Dendrocalamus_sinicus_Dsi10C_24672218_24672589_Dsi10Cg09050.1_-1_CDS_4147829539_11735:0.0734609)n1:0.0987436,(Digitaria_radicosa_Dra02G0009600:0.151789,(Setaria_viridis_SEVIR_9G570200v2:0.0450124,(Panicum_virgatum_Pavir.9KG567900:0.0662366,Panicum_virgatum_Pavir.9NG782900:0.0657442)n4:0.027657)n3:0.0381466)n2:0.0987436)n0;
```
