## Supplementary Dataset S1 for "Gene turnover and contingency facilitated the repeated evolution of C_4_ photosynthesis in grasses": OG0030667_tree.txt

```
((Brachypodium_distachyon_BRADI_5g13737v3:0.113367,(Hordeum_spontaneum_WB01_000993_1072174:0.00328683,Hordeum_vulgareMorex_HORVU.MOREX.r3.2HG0176500:0.00237309)n2:0.131959)n1:0.0313931,(Dendrocalamus_sinicus_Dendrocalamus_sinicus_Dsi04B_28376996_28383840_Dsi04Bg07210.1_-1_CDS_4147755022_23305:0.0624147,(Olyra_latifolia_Ola024829:0.0820267,Ampelocalamus_luodianensis_Alu04Dg11900.1:0.0336234)n4:0.0165326)n3:0.0313931)n0;
```
