## Supplementary Dataset S1 for "Gene turnover and contingency facilitated the repeated evolution of C_4_ photosynthesis in grasses": OG0030668_tree.txt

```
(Ampelocalamus_luodianensis_Alu04Cg02790.2:0.176532,(Dendrocalamus_sinicus_Dendrocalamus_sinicus_DsiCtg00296_35245_35914_DsiCtg00296g00010.1_-1_CDS_4147850386_34874:0.04501,((Dendrocalamus_sinicus_Dendrocalamus_sinicus_DsiCtg00296_162136_162863_DsiCtg00296g00020.1_-1_CDS_4147850389_36563:0.00174485,Dendrocalamus_sinicus_Dendrocalamus_sinicus_DsiCtg00129_159033_159710_DsiCtg00129g00010.1_1_CDS_4147847893_52882:0.00187916)n3:0.00878527,(Dendrocalamus_sinicus_Dendrocalamus_sinicus_DsiCtg00064_78716_79380_DsiCtg00064g00010.1_-1_CDS_4147846939_27547:0.106759,Dendrocalamus_sinicus_Dendrocalamus_sinicus_DsiCtg00296_383102_383829_DsiCtg00296g00030.1_-1_CDS_4147850392_38252:5e-09)n4:0.00180863)n2:0.0498375)n1:0.176532)n0;
```
