## Supplementary Dataset S1 for "Gene turnover and contingency facilitated the repeated evolution of C_4_ photosynthesis in grasses": OG0030669_tree.txt

```
(Brachypodium_distachyon_BRADI_5g09480v3:0.0916128,(Olyra_latifolia_Ola005604:0.0982734,((Ampelocalamus_luodianensis_Alu04Dg15880.1:0.274929,Dendrocalamus_sinicus_Dendrocalamus_sinicus_Dsi04B_23668881_23669690_Dsi04Bg04410.1_1_CDS_4147754182_5297:0.138693)n3:0.0338679,(Ampelocalamus_luodianensis_Alu04Cg07840.2:0.0401623,Dendrocalamus_sinicus_Dendrocalamus_sinicus_Dsi04A_20086977_20087631_Dsi04Ag13080.1_1_CDS_4147750711_41301:0.0601297)n4:0.0109542)n2:0.0214786)n1:0.0916128)n0;
```
