## Supplementary Dataset S1 for "Gene turnover and contingency facilitated the repeated evolution of C_4_ photosynthesis in grasses": OG0030670_tree.txt

```
((Ampelocalamus_luodianensis_Alu06Dg18380.1:0.101908,Dendrocalamus_sinicus_Dendrocalamus_sinicus_Dsi06A_39369471_39370252_Dsi06Ag14060.1_1_CDS_4147778659_25071:0.0884642)n1:0.0545185,(Zizania_latifolia_GWHTBFHI009617:0.111387,(Leersia_perrieri_LPERR06G23190:0.143178,(Oryza_sativa_LOC_Os06g50420:5e-09,Oryza_sativa_LOC_Os06g50650:0.00540397)n4:0.0920453)n3:0.0793472)n2:0.0545185)n0;
```
