## Supplementary Dataset S1 for "Gene turnover and contingency facilitated the repeated evolution of C_4_ photosynthesis in grasses": OG0030671_tree.txt

```
((Olyra_latifolia_Ola018100:0.156587,(Olyra_latifolia_scaffold620_29281_30000_-:0.0353972,Olyra_latifolia_Ola034033:0.047682)n2:0.0150483)n1:0.0326821,(Dendrocalamus_sinicus_Dendrocalamus_sinicus_Dsi11A_37655788_37656489_Dsi11Ag10570.1_1_CDS_4147832914_35380:0.0647068,(Ampelocalamus_luodianensis_Alu11Dg03390.2:0.0841345,Ampelocalamus_luodianensis_Alu05Cg02360.2:0.0587959)n4:0.00653288)n3:0.0163272)n0;
```
