## Supplementary Dataset S1 for "Gene turnover and contingency facilitated the repeated evolution of C_4_ photosynthesis in grasses": OG0030672_tree.txt

```
((Zizania_latifolia_GWHTBFHI016226:0.0506725,Zizania_latifolia_GWHTBFHI024934:0.061457)n1:0.0307783,(Olyra_latifolia_Ola018860:0.1244,(Dendrocalamus_sinicus_Dendrocalamus_sinicus_Dsi03B_52067754_52068011_Dsi03Bg22390.1_-1_CDS_4147740826_48588:0.0292415,(Ampelocalamus_luodianensis_Alu03Cg30760.1:0.0627707,Ampelocalamus_luodianensis_Alu03Dg01480.1:0.0130368)n4:0.00574291)n3:0.0435163)n2:0.0307783)n0;
```
