## Supplementary Dataset S1 for "Gene turnover and contingency facilitated the repeated evolution of C_4_ photosynthesis in grasses": OG0030673_tree.txt

```
(Ampelocalamus_luodianensis_Alu04Dg16680.2:0.00485018,((Ampelocalamus_luodianensis_Alu04Cg02500.2:0.0109278,(Ampelocalamus_luodianensis_Alu01Cg31460.2:0.0659558,Ampelocalamus_luodianensis_Alu01Cg31130.1:0.00943434)n3:0.0173509)n2:0.00102206,(Ampelocalamus_luodianensis_Alu01Dg21360.2:0.0444645,Ampelocalamus_luodianensis_Alu05Dg14710.1:0.0182229)n4:0.00576919)n1:0.00485018)n0;
```
