## Supplementary Dataset S1 for "Gene turnover and contingency facilitated the repeated evolution of C_4_ photosynthesis in grasses": OG0030674_tree.txt

```
(Olyra_latifolia_Ola028329:0.0667631,((Ampelocalamus_luodianensis_Alu06Cg01670.1:0.0832699,(Ampelocalamus_luodianensis_Alu12Dg04000.1:0.0263168,Ampelocalamus_luodianensis_AluCtg01517g00020.2:0.111117)n3:0.0996107)n2:0.167711,(Dendrocalamus_sinicus_Dendrocalamus_sinicus_Dsi06B_22638290_22638672_Dsi06Bg08220.1_-1_CDS_4147781293_29581:0.0627764,Dendrocalamus_sinicus_Dendrocalamus_sinicus_Dsi06B_22742352_22743391_Dsi06Bg08230.1_-1_CDS_4147781296_31269:0.324904)n4:0.0361004)n1:0.160415)n0;
```
