## Supplementary Dataset S1 for "Gene turnover and contingency facilitated the repeated evolution of C_4_ photosynthesis in grasses": OG0030675_tree.txt

```
(Ampelocalamus_luodianensis_Alu11Dg04140.2:0.0102331,(Ampelocalamus_luodianensis_Alu11Dg04070.2:0.0300554,(Ampelocalamus_luodianensis_AluCtg00388g00010.1:0.0308229,(Ampelocalamus_luodianensis_Alu11Dg04130.1:0.0245093,(Ampelocalamus_luodianensis_Alu11Dg04120.2:0.0159802,Ampelocalamus_luodianensis_Alu11Dg04090.1:0.781035)n4:0.00623816)n3:0.00686311)n2:0.0135498)n1:0.0102331)n0;
```
