## Supplementary Dataset S1 for "Gene turnover and contingency facilitated the repeated evolution of C_4_ photosynthesis in grasses": OG0030676_tree.txt

```
(Ampelocalamus_luodianensis_Alu02Dg27040.2:0.0225679,(Ampelocalamus_luodianensis_Alu10Dg06710.1:0.0626064,(Ampelocalamus_luodianensis_Alu01Cg01220.1:0.0672147,(Ampelocalamus_luodianensis_Alu05Dg11460.1:0.0421286,(Ampelocalamus_luodianensis_Alu02Cg00650.1:0.770613,Ampelocalamus_luodianensis_Alu09Cg21510.1:0.683849)n4:0.0933191)n3:0.0410035)n2:0.024483)n1:0.0225679)n0;
```
