## Supplementary Dataset S1 for "Gene turnover and contingency facilitated the repeated evolution of C_4_ photosynthesis in grasses": OG0030677_tree.txt

```
(Ampelocalamus_luodianensis_Alu12Dg01040.2:0.0176252,((Ampelocalamus_luodianensis_Alu07Cg12140.2:0.182935,(Ampelocalamus_luodianensis_Alu03Cg30730.1:0.414669,Ampelocalamus_luodianensis_Alu09DXg17960.1:0.421402)n3:0.325068)n2:0.124633,(Ampelocalamus_luodianensis_Alu04Dg04580.1:0.0762291,Ampelocalamus_luodianensis_Alu02Dg17890.1:0.0837846)n4:0.00331027)n1:0.0176252)n0;
```
