## Supplementary Dataset S1 for "Gene turnover and contingency facilitated the repeated evolution of C_4_ photosynthesis in grasses": OG0030678_tree.txt

```
((Dendrocalamus_sinicus_Dendrocalamus_sinicus_Dsi04B_9965751_9976808_Dsi04Bg01590.1_-1_CDS_4147753336_40747:0.0787836,(Ampelocalamus_luodianensis_Alu04Cg02800.1:5e-09,Ampelocalamus_luodianensis_Alu04Cg02840.1:0.000342392)n2:0.055629)n1:0.104051,(Leersia_perrieri_LPERR04G02600:0.086629,(Oryza_sativa_LOC_Os04g12460:0.0191674,Oryza_sativa_LOC_Os04g26350:0.00893068)n4:0.0710128)n3:0.104051)n0;
```
