## Supplementary Dataset S1 for "Gene turnover and contingency facilitated the repeated evolution of C_4_ photosynthesis in grasses": OG0030679_tree.txt

```
((Pharus_latifolius_Phala.09G142400:0.232907,Streptochaeta_angustifolia_strangu_016251:0.19745)n1:0.0850261,(Ampelocalamus_luodianensis_Alu11Dg03400.2:0.025723,(Olyra_latifolia_Ola032789:0.128325,(Dendrocalamus_sinicus_Dendrocalamus_sinicus_Dsi09C_28272012_28273038_Dsi09Cg11670.1_-1_CDS_4147821193_32526:0.0499841,Dendrocalamus_sinicus_Dendrocalamus_sinicus_Dsi11A_37650508_37653243_Dsi11Ag10560.1_-1_CDS_4147832911_33691:0.0542328)n4:0.00972047)n3:0.0135044)n2:0.0850261)n0;
```
