## Supplementary Dataset S1 for "Gene turnover and contingency facilitated the repeated evolution of C_4_ photosynthesis in grasses": OG0030680_tree.txt

```
((Zizania_latifolia_GWHTBFHI037311:0.130406,(Leersia_perrieri_LPERR02G12930:0.137816,Oryza_sativa_LOC_Os02g26670:0.085864)n2:0.0745693)n1:0.0928735,(Ampelocalamus_luodianensis_AluCtg01331g00010.1:0.0540643,(Olyra_latifolia_Ola017374:0.133506,Dendrocalamus_sinicus_Dendrocalamus_sinicus_Dsi04B_239473_240753_Dsi04Bg00060.1_-1_CDS_4147752877_9794:0.0430024)n4:0.022075)n3:0.0928735)n0;
```
