## Supplementary Dataset S1 for "Gene turnover and contingency facilitated the repeated evolution of C_4_ photosynthesis in grasses": OG0030681_tree.txt

```
((Phragmites_australis_Phragmites_australis_PaChr5_5101302_5101556_evm.model.PaChr5.423_1_CDS_4362462559_26000:0.29241,Phragmites_australis_Phragmites_australis_PaChr5_5063421_5063633_evm.model.PaChr5.422_1_CDS_4362462557_25160:0.0585312)n1:0.0781177,(Zizania_latifolia_GWHTBFHI025379:0.182582,(Olyra_latifolia_Ola035964:0.105988,(Ampelocalamus_luodianensis_Alu02Dg22410.1:0.0525159,Dendrocalamus_sinicus_Dendrocalamus_sinicus_Dsi02C_15578534_15578743_Dsi02Cg04180.1_1_CDS_4147722397_22072:0.0172052)n4:0.0413604)n3:0.0766997)n2:0.0781177)n0;
```
