## Supplementary Dataset S1 for "Gene turnover and contingency facilitated the repeated evolution of C_4_ photosynthesis in grasses": OG0030682_tree.txt

```
((Streptochaeta_angustifolia_strangu_007515:0.157023,(Pharus_latifolius_Phala.10G087800:0,Pharus_latifolius_Phala.10G087800.3:0,Pharus_latifolius_Phala.10G087800.2:0)n2:0.136402)n1:0.0467067,(Ampelocalamus_luodianensis_Alu10Cg07720.1:0.0557777,Dendrocalamus_sinicus_Dendrocalamus_sinicus_Dsi10A_5258539_5260484_Dsi10Ag03780.1_1_CDS_4147822519_39849:0.0447719)n3:0.0467067)n0;
```
