## Supplementary Dataset S1 for "Gene turnover and contingency facilitated the repeated evolution of C_4_ photosynthesis in grasses": OG0030683_tree.txt

```
(Olyra_latifolia_Ola012750:0.138075,(Ampelocalamus_luodianensis_Alu11Dg12900.1:0.415529,((Dendrocalamus_sinicus_Dendrocalamus_sinicus_Dsi11C_23025939_23026882_Dsi11Cg07940.1_1_CDS_4147840078_31463:0.0484016,Ampelocalamus_luodianensis_Alu11Dg05360.1:0.0021526)n3:0.11104,(Ampelocalamus_luodianensis_Alu12Cg09910.2:0.046942,Dendrocalamus_sinicus_Dendrocalamus_sinicus_Dsi12B_1219965_1221753_Dsi12Bg00730.1_1_CDS_4147843963_1089:0.079503)n4:0.00883367)n2:0.0802356)n1:0.138075)n0;
```
