## Supplementary Dataset S1 for "Gene turnover and contingency facilitated the repeated evolution of C_4_ photosynthesis in grasses": OG0030684_tree.txt

```
((Zizania_latifolia_GWHTBFHI005716:0.13538,Zizania_latifolia_GWHTBFHI034539:0.293584)n1:0.14652,(Olyra_latifolia_Ola027313:0.204109,(Dendrocalamus_sinicus_Dendrocalamus_sinicus_Dsi01C_17376408_17380223_Dsi01Cg12640.1_-1_CDS_4147705027_23140:0.0875732,(Ampelocalamus_luodianensis_Alu01Dg21250.1:0.17074,Ampelocalamus_luodianensis_Alu01Cg18950.2:0.0315358)n4:0.0417655)n3:0.055587)n2:0.14652)n0;
```
