## Supplementary Dataset S1 for "Gene turnover and contingency facilitated the repeated evolution of C_4_ photosynthesis in grasses": OG0030685_tree.txt

```
(Olyra_latifolia_Ola034751:0.0601118,(Dendrocalamus_sinicus_Dendrocalamus_sinicus_Dsi10B_27430282_27431568_Dsi10Bg08950.1_-1_CDS_4147826689_56190:0.110077,((Ampelocalamus_luodianensis_Alu10Dg00520.1:0,Ampelocalamus_luodianensis_Alu10Dg00550.1:0)n3:0.0276252,(Ampelocalamus_luodianensis_Alu07Cg00340.1:0.148451,Ampelocalamus_luodianensis_Alu10Cg11790.1:0.0295458)n4:0.0765079)n2:0.0368378)n1:0.0601118)n0;
```
