## Supplementary Dataset S1 for "Gene turnover and contingency facilitated the repeated evolution of C_4_ photosynthesis in grasses": OG0030686_tree.txt

```
((Leersia_perrieri_LPERR11G08310:0.126107,Oryza_sativa_LOC_Os03g45740:0.114602)n1:0.138039,(Dendrocalamus_sinicus_Dendrocalamus_sinicus_Dsi10A_25330075_25331842_Dsi10Ag08420.1_1_CDS_4147823911_27471:0.0992264,((Ampelocalamus_luodianensis_Alu07Dg10960.2:0.0021084,Ampelocalamus_luodianensis_Alu10Dg09290.1:0.00379133)n4:0.120756,Ampelocalamus_luodianensis_Alu10Dg09750.1:0.108245)n3:0.0120273)n2:0.0931379)n0;
```
