## Supplementary Dataset S1 for "Gene turnover and contingency facilitated the repeated evolution of C_4_ photosynthesis in grasses": OG0030687_tree.txt

```
(Stipagrostis_hirtigluma_H_Shi_ptg000012l_001113.1:0.176447,(Ampelocalamus_luodianensis_Alu09DXg27220.2:0.250821,((Ampelocalamus_luodianensis_Alu09Cg08360.2:0.064052,Dendrocalamus_sinicus_Dendrocalamus_sinicus_Dsi09A_27663170_27663844_Dsi09Ag06820.1_1_CDS_4147813141_48263:0.0427101)n3:0.0431025,(Dendrocalamus_sinicus_Dendrocalamus_sinicus_Dsi09B_7400959_7401633_Dsi09Bg05490.1_-1_CDS_4147816528_21820:0.107641,Ampelocalamus_luodianensis_Alu09DXg20630.2:0.0571251)n4:0.00634723)n2:0.166485)n1:0.176447)n0;
```
