## Supplementary Dataset S1 for "Gene turnover and contingency facilitated the repeated evolution of C_4_ photosynthesis in grasses": OG0030688_tree.txt

```
((Leersia_perrieri_LPERR11G02650:0.0993317,Oryza_sativa_LOC_Os11g05140:0.0691211)n1:0.0468142,(Ampelocalamus_luodianensis_Alu12Dg01600.1:0.0897923,(Hordeum_spontaneum_WB01_002041_0697536:5e-09,(Hordeum_vulgareMorex_HORVU.MOREX.r3.5HG0459470.2:0.00644879,Hordeum_vulgareMorex_HORVU.MOREX.r3.5HG0459470:4.5e-09)n4:5e-10)n3:0.0038255)n2:0.0468142)n0;
```
