## Supplementary Dataset S1 for "Gene turnover and contingency facilitated the repeated evolution of C_4_ photosynthesis in grasses": OG0030689_tree.txt

```
(((Dendrocalamus_sinicus_Dendrocalamus_sinicus_Dsi04B_19403471_19406568_Dsi04Bg03130.1_1_CDS_4147753798_16549:0.107654,Ampelocalamus_luodianensis_Alu04Dg17650.1:0.13786)n2:0.170458,(Hordeum_spontaneum_WB01_001296_0541629:5e-09,Hordeum_vulgareMorex_HORVU.MOREX.r3.2HG0130870:0.00150491)n3:0.148014)n1:0.0225536,(Chasmanthium_laxum_Chala.06G094800:0.0448187,Chasmanthium_laxum_Chala.06G095100:0.136106)n4:0.0225536)n0;
```
