## Supplementary Dataset S1 for "Gene turnover and contingency facilitated the repeated evolution of C_4_ photosynthesis in grasses": OG0030690_tree.txt

```
((Streptochaeta_angustifolia_strangu_009142:0.0542465,Streptochaeta_angustifolia_strangu_009143:0.0667723)n1:0.0760084,((Ampelocalamus_luodianensis_Alu10Dg05170.1:0.0530884,Dendrocalamus_sinicus_Dendrocalamus_sinicus_Dsi10C_16897087_16898999_Dsi10Cg04020.1_-1_CDS_4147828030_15106:0.092121)n3:0.055908,(Leersia_perrieri_LPERR10G09880:0.249604,Leersia_perrieri_LPERR10G09870:0.152535)n4:0.0169483)n2:0.114062)n0;
```
