## Supplementary Dataset S1 for "Gene turnover and contingency facilitated the repeated evolution of C_4_ photosynthesis in grasses": OG0030691_tree.txt

```
((Ampelocalamus_luodianensis_Alu01Cg30530.1:0.0183525,Dendrocalamus_sinicus_Dendrocalamus_sinicus_Dsi01A_23639228_23729666_Dsi01Ag10460.1_-1_CDS_4147687879_35464:0.0212851)n1:0.0864947,((Ananas_comosus_H_Ananas_contig24_000460.1:0.0212343,Tillandsia_fasciculata_H_Tillandsia_CM054953.1_000125.1:0.0242357)n3:0.125711,(Juncus_effusus_H_Juncus_Jeff_scaffold_20_000247.1:0.194614,Carex_scoparia_H_Carex_Csco_scaffold_5_000640.1:0.143664)n4:0.0964397)n2:0.0864947)n0;
```
