## Supplementary Dataset S1 for "Gene turnover and contingency facilitated the repeated evolution of C_4_ photosynthesis in grasses": OG0030692_tree.txt

```
((Aristida_adscensionis_H_Aadptg000012l000084.1:0.195207,Stipagrostis_hirtigluma_H_Shi_ptg000038l_001244.1:0.127065)n1:0.0723199,(Olyra_latifolia_Ola024980:0.139712,(Ampelocalamus_luodianensis_Alu02Cg12530.1:0.0642757,(Dendrocalamus_sinicus_Dendrocalamus_sinicus_Dsi02A_25170072_25170398_Dsi02Ag09360.1_1_CDS_4147710646_2338:0.130649,Dendrocalamus_sinicus_Dendrocalamus_sinicus_Dsi02C_20339524_20340042_Dsi02Cg07250.1_-1_CDS_4147723318_28827:0.0374693)n4:0.00416326)n3:0.0476407)n2:0.0723199)n0;
```
