## Supplementary Dataset S1 for "Gene turnover and contingency facilitated the repeated evolution of C_4_ photosynthesis in grasses": OG0030693_tree.txt

```
(Ampelocalamus_luodianensis_Alu03Dg30670.1:0.282852,(Ampelocalamus_luodianensis_Alu10Cg02150.1:0.498205,((Ampelocalamus_luodianensis_Alu03Dg14720.1:0.0889301,Ampelocalamus_luodianensis_Alu02Cg11980.1:0.137902)n3:0.175986,(Ampelocalamus_luodianensis_Alu01Cg06970.2:0.16467,Ampelocalamus_luodianensis_Alu12Dg09570.1:0.00601885)n4:0.243689)n2:0.161801)n1:0.282852)n0;
```
