## Supplementary Dataset S1 for "Gene turnover and contingency facilitated the repeated evolution of C_4_ photosynthesis in grasses": OG0030694_tree.txt

```
(((Hordeum_spontaneum_WB01_003508_1186391:0,Hordeum_vulgareMorex_HORVU.MOREX.r3.3HG0273140:0)n2:0.1413,Brachypodium_distachyon_BRADI_2g43840v3:0.0936541)n1:0.0702081,(Ampelocalamus_luodianensis_Alu01Cg26160.1:0.0217528,(Dendrocalamus_sinicus_Dendrocalamus_sinicus_Dsi01A_35853995_35854385_Dsi01Ag13920.1_1_CDS_4147688917_51231:0.0724224,Dendrocalamus_sinicus_Dendrocalamus_sinicus_Dsi01C_25552205_25552594_Dsi01Cg18030.1_-1_CDS_4147706644_23708:0.0221061)n4:0.00245623)n3:0.0369816)n0;
```
