## Supplementary Dataset S1 for "Gene turnover and contingency facilitated the repeated evolution of C_4_ photosynthesis in grasses": OG0030695_tree.txt

```
((Dendrocalamus_sinicus_Dendrocalamus_sinicus_Dsi02B_6414239_6416401_Dsi02Bg04230.1_-1_CDS_4147715917_13048:0.151037,(Dendrocalamus_sinicus_Dendrocalamus_sinicus_Dsi02A_6668183_6668592_Dsi02Ag04540.1_-1_CDS_4147709200_41164:0.0375434,Dendrocalamus_sinicus_Dendrocalamus_sinicus_Dsi02A_6674656_6675061_Dsi02Ag04550.1_-1_CDS_4147709203_42853:0.0182444)n2:0.0378028)n1:0.014441,(Ampelocalamus_luodianensis_Alu02Cg07160.1:0.030661,(Ampelocalamus_luodianensis_AluCtg03050g00010.1:0.0781263,Ampelocalamus_luodianensis_Alu02Cg07150.2:0.0421158)n4:0.0982524)n3:0.014441)n0;
```
