## Supplementary Dataset S1 for "Gene turnover and contingency facilitated the repeated evolution of C_4_ photosynthesis in grasses": OG0030696_tree.txt

```
(Pharus_latifolius_Phala.01G336000:0.146748,(Olyra_latifolia_Ola035869:0.0802722,((Dendrocalamus_sinicus_Dendrocalamus_sinicus_Dsi03A_49948162_49949161_Dsi03Ag20500.1_1_CDS_4147732870_4663:0.0676403,Dendrocalamus_sinicus_Dendrocalamus_sinicus_Dsi03B_48503185_48504190_Dsi03Bg19890.1_1_CDS_4147740076_24381:0.0542501)n3:0.00435932,(Ampelocalamus_luodianensis_Alu03Cg13830.4:0.0417089,Ampelocalamus_luodianensis_Alu03Dg04880.2:0.0835368)n4:0.00928187)n2:0.0178584)n1:0.146748)n0;
```
