## Supplementary Dataset S1 for "Gene turnover and contingency facilitated the repeated evolution of C_4_ photosynthesis in grasses": OG0030697_tree.txt

```
((Leersia_perrieri_LPERR11G15190:0.0862133,Oryza_sativa_LOC_Os11g38190:0.0519404)n1:0.0633021,(Brachypodium_distachyon_BRADI_4g14670v3:0.113409,(Ampelocalamus_luodianensis_Alu05Cg03350.1:5e-09,(Ampelocalamus_luodianensis_AluCtg01685bg00080.1:0.000869531,Ampelocalamus_luodianensis_Alu05Cg03140.2:5e-09)n4:5e-09)n3:0.0810356)n2:0.0633021)n0;
```
