## Supplementary Dataset S1 for "Gene turnover and contingency facilitated the repeated evolution of C_4_ photosynthesis in grasses": OG0030698_tree.txt

```
(Ampelocalamus_luodianensis_AluCtg02153g00010.1:0.056504,(Brachypodium_distachyon_BRADI_5g02240v3:0.149546,(Hordeum_spontaneum_WB01_000942_1636733:0.00202947,(Hordeum_vulgareMorex_HORVU.MOREX.r3.6HG0538580:0.14947,(Hordeum_vulgareMorex_HORVU.MOREX.r3.7HG0678810:0.108775,Hordeum_vulgareMorex_HORVU.MOREX.r3.7HG0678750:0.00286347)n4:0.000286347)n3:3.18164e-05)n2:0.107318)n1:0.0519222)n0;
```
