## Supplementary Dataset S1 for "Gene turnover and contingency facilitated the repeated evolution of C_4_ photosynthesis in grasses": OG0030699_tree.txt

```
(Streptochaeta_angustifolia_strangu_021805:0.072782,(Ampelocalamus_luodianensis_Alu01Cg30540.1:0.473593,(Hordeum_spontaneum_WB01_007036_0051893:0.193921,(Hordeum_spontaneum_WB01_001342_0450400:0.215087,(Hordeum_spontaneum_WB01_001763_1506504:0.0488672,Hordeum_spontaneum_WB01_004763_1161909:0.0432755)n4:0.129643)n3:0.0708987)n2:0.124284)n1:0.072782)n0;
```
