## Supplementary Dataset S1 for "Gene turnover and contingency facilitated the repeated evolution of C_4_ photosynthesis in grasses": OG0030700_tree.txt

```
(Eleusine_coracana_ELECO.r07.3BG0296450:0.119407,(Ampelocalamus_luodianensis_Alu03Dg01180.1:0.159474,(Hordeum_spontaneum_WB01_007025_0054746:0.00408359,(Hordeum_vulgareMorex_HORVU.MOREX.r3.5HG0520220:0.129963,(Hordeum_vulgareMorex_HORVU.MOREX.r3.4HG0413000.2:5e-09,Hordeum_vulgareMorex_HORVU.MOREX.r3.4HG0413000:5e-09)n4:0.00223676)n3:0.000248529)n2:0.141005)n1:0.119407)n0;
```
