## Supplementary Dataset S1 for "Gene turnover and contingency facilitated the repeated evolution of C_4_ photosynthesis in grasses": OG0030701_tree.txt

```
(Olyra_latifolia_Ola021681:0.130852,((Dendrocalamus_sinicus_Dendrocalamus_sinicus_Dsi05B_31144120_31145181_Dsi05Bg10980.1_1_CDS_4147769515_51497:0.0236234,Dendrocalamus_sinicus_Dendrocalamus_sinicus_Dsi05B_31171188_31173103_Dsi05Bg10990.1_1_CDS_4147769518_53186:0.0590044)n2:0.0940721,(Ampelocalamus_luodianensis_Alu05Cg09050.1:0.057409,(Ampelocalamus_luodianensis_Alu05Dg05060.1:0.0525983,Ampelocalamus_luodianensis_Alu05Cg09220.1:0.062793)n4:0.0145931)n3:0.00162145)n1:0.0271615)n0;
```
