## Supplementary Dataset S1 for "Gene turnover and contingency facilitated the repeated evolution of C_4_ photosynthesis in grasses": OG0030702_tree.txt

```
((Dendrocalamus_sinicus_Dendrocalamus_sinicus_Dsi08B_7396428_7397493_Dsi08Bg03300.1_1_CDS_4147805173_54430:0.0518811,(Ampelocalamus_luodianensis_Alu08Cg12580.2:5e-09,Ampelocalamus_luodianensis_Alu11Dg02200.1:5e-09)n2:0.0575854)n1:0.00533057,(Dendrocalamus_sinicus_Dendrocalamus_sinicus_DsiCtg00048_217011_224459_DsiCtg00048g00040.1_-1_CDS_4147846687_56256:0.0804989,(Ampelocalamus_luodianensis_Alu08Dg10980.2:5e-09,Ampelocalamus_luodianensis_Alu08Dg10990.2:0.000955401)n4:0.0570861)n3:0.00533057)n0;
```
