## Supplementary Dataset S1 for "Gene turnover and contingency facilitated the repeated evolution of C_4_ photosynthesis in grasses": OG0030703_tree.txt

```
(Ampelocalamus_luodianensis_Alu04Dg16850.1:0.0625302,((Ampelocalamus_luodianensis_Alu02Dg00890.1:0.0246061,(Ampelocalamus_luodianensis_Alu05Dg14330.1:0.0225147,Ampelocalamus_luodianensis_Alu02Cg06300.1:0.0182749)n3:0.00203844)n2:0.0352139,(Ampelocalamus_luodianensis_Alu09DXg24160.1:0.0344001,Ampelocalamus_luodianensis_Alu07Dg06620.1:0.0384048)n4:0.00551018)n1:0.0625302)n0;
```
