## Supplementary Dataset S1 for "Gene turnover and contingency facilitated the repeated evolution of C_4_ photosynthesis in grasses": OG0030704_tree.txt

```
((Ampelocalamus_luodianensis_Alu03Cg01810.1:0.0526086,Ampelocalamus_luodianensis_Alu03Dg28960.1:0.0399189)n1:0.0482223,(Streptochaeta_angustifolia_strangu_042183:0.115008,((Pharus_latifolius_Phala.01G025400:0,Pharus_latifolius_Phala.01G025400.2:0)n4:5e-09,Pharus_latifolius_Phala.01G025400.3:5e-09)n3:0.0798643)n2:0.0482223)n0;
```
