## Supplementary Dataset S1 for "Gene turnover and contingency facilitated the repeated evolution of C_4_ photosynthesis in grasses": OG0030705_tree.txt

```
((Ampelocalamus_luodianensis_Alu08Cg08780.1:0.0554091,Dendrocalamus_sinicus_Dendrocalamus_sinicus_Dsi08C_8164729_8165845_Dsi08Cg05710.1_-1_CDS_4147809682_34177:0.044247)n1:0.0463092,(Dendrocalamus_sinicus_Dendrocalamus_sinicus_Dsi08A_33059909_33060994_Dsi08Ag10260.1_1_CDS_4147803268_5459:0.0763532,(Ampelocalamus_luodianensis_Alu08Dg03690.1:0.0784662,(Ampelocalamus_luodianensis_Alu11Dg00780.1:0.00199681,Ampelocalamus_luodianensis_AluCtg03019ag00030.1:0.0052626)n4:0.102133)n3:0.0335847)n2:0.0463092)n0;
```
