## Supplementary Dataset S1 for "Gene turnover and contingency facilitated the repeated evolution of C_4_ photosynthesis in grasses": OG0030706_tree.txt

```
(Streptochaeta_angustifolia_strangu_022512:0.199186,((Ampelocalamus_luodianensis_Alu09Cg03140.2:0.0080882,Ampelocalamus_luodianensis_Alu09Cg03220.2:0.0133506)n2:0.0527885,((Dendrocalamus_sinicus_Dendrocalamus_sinicus_Dsi09A_7753014_7754270_Dsi09Ag01400.1_-1_CDS_4147811515_42628:0.0264353,Dendrocalamus_sinicus_Dendrocalamus_sinicus_Dsi09A_7930956_7931812_Dsi09Ag01440.1_-1_CDS_4147811527_49384:0.0292818)n4:0.0273652,Dendrocalamus_sinicus_Dendrocalamus_sinicus_Dsi09B_17437161_17438182_Dsi09Bg08580.1_1_CDS_4147817455_31951:0.039088)n3:0.00434311)n1:0.0195446)n0;
```
