## Supplementary Dataset S1 for "Gene turnover and contingency facilitated the repeated evolution of C_4_ photosynthesis in grasses": OG0030707_tree.txt

```
(((Hordeum_spontaneum_WB01_008930_0042480:0.00279415,Hordeum_vulgareMorex_HORVU.MOREX.r3.3HG0220910:0.0020927)n2:0.138851,((Ampelocalamus_luodianensis_Alu01Cg00920.1:0.0494602,Olyra_latifolia_Ola003894:0.109811)n4:0.0811732,Olyra_latifolia_Ola000670:0.551772)n3:0.0613079)n1:0.0195787,Brachypodium_distachyon_BRADI_2g01330v3:0.121516)n0;
```
