## Supplementary Dataset S1 for "Gene turnover and contingency facilitated the repeated evolution of C_4_ photosynthesis in grasses": OG0030708_tree.txt

```
(Olyra_latifolia_Ola007037:0.128339,((Ampelocalamus_luodianensis_Alu01Cg23830.2:0.0333808,Dendrocalamus_sinicus_Dendrocalamus_sinicus_Dsi01C_22235853_22236671_Dsi01Cg16170.1_1_CDS_4147706086_50725:0.0512134)n2:0.00917373,(Ampelocalamus_luodianensis_Alu01Dg16900.2:0.0443882,(Dendrocalamus_sinicus_Dendrocalamus_sinicus_Dsi01A_40780901_40781731_Dsi01Ag15760.1_-1_CDS_4147689469_20838:0.0333741,Dendrocalamus_sinicus_Dendrocalamus_sinicus_Dsi01B_39967213_39968037_Dsi01Bg14360.1_-1_CDS_4147697641_15801:0.0513115)n4:0.00570127)n3:0.0143766)n1:0.128339)n0;
```
