## Supplementary Dataset S1 for "Gene turnover and contingency facilitated the repeated evolution of C_4_ photosynthesis in grasses": OG0030709_tree.txt

```
(Ampelocalamus_luodianensis_Alu06Cg10800.1:0.00541883,((Ampelocalamus_luodianensis_Alu03Cg26250.1:0.0266241,(Ampelocalamus_luodianensis_Alu07Dg08530.2:0.58806,Ampelocalamus_luodianensis_Alu02Cg03270.1:0.0077554)n3:0.0265571)n2:0.041844,(Ampelocalamus_luodianensis_Alu07Dg08540.2:0.0283183,Ampelocalamus_luodianensis_Alu07Dg08510.1:0.00686176)n4:0.00770884)n1:0.00541883)n0;
```
