## Supplementary Dataset S1 for "Gene turnover and contingency facilitated the repeated evolution of C_4_ photosynthesis in grasses": OG0030710_tree.txt

```
(Zizania_latifolia_GWHTBFHI010978:0.0962126,(Ampelocalamus_luodianensis_Alu09Cg17620.2:0.234687,((Hordeum_spontaneum_WB01_001207_1554033:0.0537708,Hordeum_vulgareMorex_HORVU.MOREX.r3.7HG0704190:0.00495957)n3:0.152501,(Brachypodium_distachyon_BRADI_3g13930v3:0.0819617,Brachypodium_distachyon_BRADI_3g13940v3:0.0930668)n4:0.116446)n2:0.212009)n1:0.0962126)n0;
```
