## Supplementary Dataset S1 for "Gene turnover and contingency facilitated the repeated evolution of C_4_ photosynthesis in grasses": OG0030711_tree.txt

```
(Eragrostis_curvula_EJB05_31848:0.129757,(Hordeum_vulgareMorex_HORVU.MOREX.r3.3HG0223900:0.345073,((Olyra_latifolia_Ola002564:0.0221657,Olyra_latifolia_Ola003863:0.0232177)n3:0.165086,(Ampelocalamus_luodianensis_Alu01Cg01260.2:0.0405742,Dendrocalamus_sinicus_Dendrocalamus_sinicus_Dsi01A_1278690_1279762_Dsi01Ag01070.1_1_CDS_4147685062_41648:0.0360991)n4:0.0805029)n2:0.201933)n1:0.129757)n0;
```
