## Supplementary Dataset S1 for "Gene turnover and contingency facilitated the repeated evolution of C_4_ photosynthesis in grasses": OG0030712_tree.txt

```
(Setaria_viridis_SEVIR_3G335700v2:0.0918905,(Ampelocalamus_luodianensis_Alu11Dg03440.1:0.085888,((Dendrocalamus_sinicus_Dendrocalamus_sinicus_Dsi04A_16671737_16672429_Dsi04Ag11270.1_1_CDS_4147750168_19913:0.0117162,Dendrocalamus_sinicus_Dendrocalamus_sinicus_Dsi10B_25666957_25667649_Dsi10Bg07470.1_-1_CDS_4147826245_33669:0.00327165)n3:0.0143304,(Dendrocalamus_sinicus_Dendrocalamus_sinicus_Dsi10B_7720761_7721453_Dsi10Bg01380.1_-1_CDS_4147824418_28598:0.0106332,Dendrocalamus_sinicus_Dendrocalamus_sinicus_Dsi03B_40546067_40546758_Dsi03Bg15360.1_-1_CDS_4147738717_55337:0.0148298)n4:0.0055092)n2:0.0252955)n1:0.0918905)n0;
```
