## Supplementary Dataset S1 for "Gene turnover and contingency facilitated the repeated evolution of C_4_ photosynthesis in grasses": OG0030713_tree.txt

```
((Ampelocalamus_luodianensis_Alu01Cg22810.2:0.0741888,Ampelocalamus_luodianensis_Alu01Dg17940.1:0.05662)n1:0.0836544,((Olyra_latifolia_Ola014632:0.0223239,Olyra_latifolia_Ola014634:0.0285257)n3:0.005246,(Olyra_latifolia_Ola008256:0.0336318,Olyra_latifolia_Ola007559:0.0180224)n4:0.0102358)n2:0.0836544)n0;
```
