## Supplementary Dataset S1 for "Gene turnover and contingency facilitated the repeated evolution of C_4_ photosynthesis in grasses": OG0030714_tree.txt

```
(Ampelocalamus_luodianensis_Alu04Cg02900.2:0.00940859,(Ampelocalamus_luodianensis_Alu09DXg15160.2:0.00923472,((Ampelocalamus_luodianensis_Alu12Cg05080.1:0.0809204,Ampelocalamus_luodianensis_Alu03Dg12640.1:0.073794)n3:0.0287583,(Ampelocalamus_luodianensis_Alu03Cg24950.1:0.00666683,Ampelocalamus_luodianensis_Alu07Dg11680.2:0.0037703)n4:0.013737)n2:0.000425027)n1:0.00940859)n0;
```
