## Supplementary Dataset S1 for "Gene turnover and contingency facilitated the repeated evolution of C_4_ photosynthesis in grasses": OG0030715_tree.txt

```
((Zizania_latifolia_GWHTBFHI001493:0.17553,Leersia_perrieri_LPERR10G15220:0.188896)n1:0.0380765,(Olyra_latifolia_Ola034752:0.281285,(Dendrocalamus_sinicus_Dendrocalamus_sinicus_Dsi10C_22508115_22510148_Dsi10Cg07360.1_-1_CDS_4147829032_10608:0.058702,(Ampelocalamus_luodianensis_Alu10Dg00510.1:0.047225,Ampelocalamus_luodianensis_Alu10Cg11800.1:0.02549)n4:0.00283222)n3:0.00864055)n2:0.0254723)n0;
```
