## Supplementary Dataset S1 for "Gene turnover and contingency facilitated the repeated evolution of C_4_ photosynthesis in grasses": OG0030716_tree.txt

```
((Ampelocalamus_luodianensis_Alu12Cg08940.1:0.313916,Olyra_latifolia_Ola022874:0.252033)n1:0.0326059,(Stipagrostis_hirtigluma_H_Shi_ptg000038l_001113.1:0.191223,(Chasmanthium_laxum_Chala.12G037900:0.148922,(Sorghum_bicolor_SORBI_3008G044900:0.0458798,Sorghum_bicolor_SORBI_3008G044600:0.0654318)n4:0.138259)n3:0.106676)n2:0.0326059)n0;
```
