## Supplementary Dataset S1 for "Gene turnover and contingency facilitated the repeated evolution of C_4_ photosynthesis in grasses": OG0030717_tree.txt

```
(Hordeum_vulgareMorex_HORVU.MOREX.r3.3HG0313750:0.256422,(Olyra_latifolia_Ola015772:0.0912644,(Dendrocalamus_sinicus_Dendrocalamus_sinicus_Dsi03B_23855324_23856481_Dsi03Bg10200.1_1_CDS_4147737169_36753:0.0331507,(Ampelocalamus_luodianensis_Alu03Dg17390.2:0.119429,(Ampelocalamus_luodianensis_Alu07Cg13930.1:0.367749,Ampelocalamus_luodianensis_Alu03Dg17360.1:0.0179202)n4:0.0171811)n3:0.00190901)n2:0.0277188)n1:0.0503923)n0;
```
