## Supplementary Dataset S1 for "Gene turnover and contingency facilitated the repeated evolution of C_4_ photosynthesis in grasses": OG0030718_tree.txt

```
(Pharus_latifolius_Phala.06G192600:0.111832,((Olyra_latifolia_Ola034124:0.0703659,Hordeum_spontaneum_WB01_000144_0203134:0.16318)n2:0.0154014,(Dendrocalamus_sinicus_Dendrocalamus_sinicus_Dsi04A_10071493_10073950_Dsi04Ag06710.1_1_CDS_4147748800_45799:0.163846,(Ampelocalamus_luodianensis_Alu04Cg15980.1:0.0247811,Ampelocalamus_luodianensis_Alu04Dg07790.1:0.0184725)n4:0.0109737)n3:0.0145743)n1:0.111832)n0;
```
