## Supplementary Dataset S1 for "Gene turnover and contingency facilitated the repeated evolution of C_4_ photosynthesis in grasses": OG0030719_tree.txt

```
((Chasmanthium_laxum_Chala.07G190000:0.116521,Phragmites_australis_Phragmites_australis_PaChr12_28709889_28711296_evm.model.PaChr12.1234_1_CDS_4362380924_14383:0.165024)n1:0.0995882,(Dendrocalamus_sinicus_Dendrocalamus_sinicus_Dsi05C_5418429_5421034_Dsi05Cg04440.1_1_CDS_4147771921_41371:0.029787,(Ampelocalamus_luodianensis_Alu05Dg06080.1:0.083244,(Ampelocalamus_luodianensis_Alu05Cg10080.1:0.103973,Ampelocalamus_luodianensis_Alu05Cg10100.1:0.107998)n4:0.0414463)n3:0.00460515)n2:0.0220021)n0;
```
