## Supplementary Dataset S1 for "Gene turnover and contingency facilitated the repeated evolution of C_4_ photosynthesis in grasses": OG0030720_tree.txt

```
((Leersia_perrieri_LPERR02G16920:0.103742,Zizania_latifolia_GWHTBFHI025802:0.0690745)n1:0.0363719,(Dendrocalamus_sinicus_Dendrocalamus_sinicus_Dsi02A_28160605_28163250_Dsi02Ag10600.1_-1_CDS_4147711018_41170:0.04486,((Ampelocalamus_luodianensis_AluCtg02313g00010.2:0.00193195,Ampelocalamus_luodianensis_Alu09CXg14430.2:0.00174154)n4:0.0364948,Ampelocalamus_luodianensis_Alu02Dg14240.2:0.0391151)n3:0.00434612)n2:0.00833003)n0;
```
