## Supplementary Dataset S1 for "Gene turnover and contingency facilitated the repeated evolution of C_4_ photosynthesis in grasses": OG0030721_tree.txt

```
(Brachypodium_distachyon_BRADI_1g77952v3:0.210055,((Ampelocalamus_luodianensis_Alu03Cg31870.1:0.0972698,Ampelocalamus_luodianensis_Alu03Dg00530.1:0.0599165)n2:0.00074722,((Dendrocalamus_sinicus_Dendrocalamus_sinicus_Dsi03B_52973429_52982578_Dsi03Bg23070.1_1_CDS_4147741030_49714:0.031124,Dendrocalamus_sinicus_Dendrocalamus_sinicus_Dsi11A_47764703_47771366_Dsi11Ag13520.1_1_CDS_4147833799_21877:0.186596)n4:0.0709209,Dendrocalamus_sinicus_Dendrocalamus_sinicus_Dsi10C_25029100_25032387_Dsi10Cg09380.1_1_CDS_4147829638_10610:0.0511753)n3:0.00568614)n1:0.0323327)n0;
```
