## Supplementary Dataset S1 for "Gene turnover and contingency facilitated the repeated evolution of C_4_ photosynthesis in grasses": OG0030722_tree.txt

```
(Setaria_viridis_SEVIR_5G184300v2:0.13571,((Dendrocalamus_sinicus_Dendrocalamus_sinicus_Dsi01B_24916739_24918106_Dsi01Bg09270.1_1_CDS_4147696114_9044:0.0102577,Dendrocalamus_sinicus_Dendrocalamus_sinicus_Dsi01B_25077226_25078593_Dsi01Bg09280.1_1_CDS_4147696117_10732:0.00774549)n2:0.0780323,(Ampelocalamus_luodianensis_Alu06Cg08460.1:0.618,(Ampelocalamus_luodianensis_Alu01Cg29690.2:0.126184,Ampelocalamus_luodianensis_Alu01Dg11730.1:0.0472328)n4:0.00472328)n3:0.000524809)n1:0.0437653)n0;
```
