## Supplementary Dataset S1 for "Gene turnover and contingency facilitated the repeated evolution of C_4_ photosynthesis in grasses": OG0030723_tree.txt

```
(Oryza_sativa_LOC_Os02g40190:0.135838,(Ampelocalamus_luodianensis_Alu09CXg11900.1:0.0264117,(Ampelocalamus_luodianensis_Alu09CXg11930.2:0.0297378,(Ampelocalamus_luodianensis_AluCtg01558g00010.2:0.0181036,(Ampelocalamus_luodianensis_Alu09CXg11690.2:0.020346,Ampelocalamus_luodianensis_Alu09CXg11680.1:0.0199906)n4:0.00326325)n3:0.0127927)n2:0.00526574)n1:0.135838)n0;
```
