## Supplementary Dataset S1 for "Gene turnover and contingency facilitated the repeated evolution of C_4_ photosynthesis in grasses": OG0030724_tree.txt

```
(Ampelocalamus_luodianensis_Alu02Dg11350.1:0.22501,((Aristida_adscensionis_H_Aadptg000023l000025.1:0.224011,Stipagrostis_hirtigluma_H_Shi_ptg000016l_000194.1:0.146673)n2:0.0525834,(Cenchrus_americanus_H_CamCM007988.2002655.1:0.215734,(Echinocloa_haploclada_eh_chr3.66:0.229362,Echinocloa_haploclada_eh_chr3.65:0.187541)n4:0.064084)n3:0.111554)n1:0.22501)n0;
```
