## Supplementary Dataset S1 for "Gene turnover and contingency facilitated the repeated evolution of C_4_ photosynthesis in grasses": OG0030725_tree.txt

```
(Eragrostis_curvula_EJB05_47931:0.192878,(Ampelocalamus_luodianensis_Alu08Cg11160.1:0.167658,((Dendrocalamus_sinicus_Dendrocalamus_sinicus_DsiCtg00348_253383_253733_DsiCtg00348g00190.1_-1_CDS_4147850875_25872:0.022314,Dendrocalamus_sinicus_Dendrocalamus_sinicus_Dsi08B_34096852_34097196_Dsi08Bg11670.1_-1_CDS_4147807684_46556:0.015803)n3:0.0565915,(Dendrocalamus_sinicus_Dendrocalamus_sinicus_Dsi08A_36038850_36039359_Dsi08Ag11960.1_-1_CDS_4147803778_8274:0.0392356,Dendrocalamus_sinicus_Dendrocalamus_sinicus_DsiCtg00076_166413_166850_DsiCtg00076g00090.1_-1_CDS_4147847179_48939:0.033512)n4:0.045515)n2:0.00505722)n1:0.0531099)n0;
```
