## Supplementary Dataset S1 for "Gene turnover and contingency facilitated the repeated evolution of C_4_ photosynthesis in grasses": OG0030726_tree.txt

```
((Hordeum_spontaneum_WB01_003711_0568209:0.00323605,Hordeum_vulgareMorex_HORVU.MOREX.r3.2HG0173170:0.00440962)n1:0.192697,((Ampelocalamus_luodianensis_Alu04Dg13320.2:0.0540962,Ampelocalamus_luodianensis_Alu04Cg10360.1:0.0250496)n3:0.0146273,(Dendrocalamus_sinicus_Dendrocalamus_sinicus_Dsi04B_26806066_26807808_Dsi04Bg06150.1_-1_CDS_4147754704_14864:0.0536656,Dendrocalamus_sinicus_Dendrocalamus_sinicus_Dsi04A_16061380_16062511_Dsi04Ag10860.1_1_CDS_4147750045_7534:0.0474648)n4:0.00527386)n2:0.0295533)n0;
```
