## Supplementary Dataset S1 for "Gene turnover and contingency facilitated the repeated evolution of C_4_ photosynthesis in grasses": OG0030727_tree.txt

```
(Dendrocalamus_sinicus_Dendrocalamus_sinicus_Dsi07A_30777460_30777864_Dsi07Ag12450.1_-1_CDS_4147792525_41439:0.00847315,(Ampelocalamus_luodianensis_Alu05Dg04020.1:0.0280088,((Ampelocalamus_luodianensis_Alu09Cg17420.1:0.250529,Ampelocalamus_luodianensis_Alu02Dg04050.2:0.00780188)n3:0.0658951,(Ampelocalamus_luodianensis_Alu05Cg11100.2:0.00858358,Ampelocalamus_luodianensis_Alu09CXg10640.1:0.0231826)n4:0.0087442)n2:0.0159031)n1:0.00847315)n0;
```
