## Supplementary Dataset S1 for "Gene turnover and contingency facilitated the repeated evolution of C_4_ photosynthesis in grasses": OG0030728_tree.txt

```
((Pharus_latifolius_Phala.10G094100:0.160416,Streptochaeta_angustifolia_strangu_038868:0.136453)n1:0.0352388,((Ampelocalamus_luodianensis_Alu12Cg07270.1:0.0522988,Ampelocalamus_luodianensis_Alu12Dg04170.1:0.051319)n3:0.000762393,(Dendrocalamus_sinicus_Dendrocalamus_sinicus_Dsi12A_20414505_20414858_Dsi12Ag05940.1_-1_CDS_4147842763_7840:0.0372565,Dendrocalamus_sinicus_Dendrocalamus_sinicus_Dsi12B_6306184_6306537_Dsi12Bg02720.1_-1_CDS_4147844560_52871:0.046757)n4:0.00519522)n2:0.0101084)n0;
```
