## Supplementary Dataset S1 for "Gene turnover and contingency facilitated the repeated evolution of C_4_ photosynthesis in grasses": OG0030729_tree.txt

```
((Brachypodium_distachyon_BRADI_4g15110v3:0.46261,Ampelocalamus_luodianensis_Alu11Dg09860.1:0.233824)n1:0.0543622,(Aristida_adscensionis_H_Aadptg000040l000035.1:0.0939835,(Aristida_adscensionis_H_Aadptg000042l000057.1:0.185337,(Aristida_adscensionis_H_Aadptg000040l000030.1:0.0239716,Aristida_adscensionis_H_Aadptg000040l000033.1:0.0241554)n4:0.131957)n3:0.0302489)n2:0.0543622)n0;
```
