## Supplementary Dataset S1 for "Gene turnover and contingency facilitated the repeated evolution of C_4_ photosynthesis in grasses": OG0030730_tree.txt

```
((Leersia_perrieri_LPERR01G05880:0.200751,Zizania_latifolia_GWHTBFHI004019:0.103987)n1:0.0546108,((Ampelocalamus_luodianensis_Alu01Cg04990.1:0.0113132,(Dendrocalamus_sinicus_Dendrocalamus_sinicus_Dsi01A_6420421_6432271_Dsi01Ag04310.1_1_CDS_4147686034_20264:0.0351996,Dendrocalamus_sinicus_Dendrocalamus_sinicus_Dsi01C_3928348_3935987_Dsi01Cg02800.1_1_CDS_4147702075_10189:0.0230551)n4:0.00256168)n3:0.244085,Olyra_latifolia_Ola036653:0.12587)n2:0.0546108)n0;
```
