## Supplementary Dataset S1 for "Gene turnover and contingency facilitated the repeated evolution of C_4_ photosynthesis in grasses": OG0030731_tree.txt

```
((Ampelocalamus_luodianensis_Alu08Cg00060.2:0.0387837,Dendrocalamus_sinicus_Dendrocalamus_sinicus_Dsi01C_39671814_39674390_Dsi01Cg21890.1_-1_CDS_4147707802_50168:0.0346572)n1:0.106823,(Pharus_latifolius_Phala.08G000200.3:5e-09,(Pharus_latifolius_Phala.08G000200.4:5e-09,(Pharus_latifolius_Phala.08G000200.2:0.00301672,Pharus_latifolius_Phala.08G000200:5e-09)n4:5e-09)n3:5e-09)n2:0.106823)n0;
```
