## Supplementary Dataset S1 for "Gene turnover and contingency facilitated the repeated evolution of C_4_ photosynthesis in grasses": OG0030732_tree.txt

```
(Pharus_latifolius_Phala.05G208200:0.14701,(Ampelocalamus_luodianensis_Alu01Dg07170.2:0.0214554,(Olyra_latifolia_Ola030868:0.0681437,((Dendrocalamus_sinicus_Dendrocalamus_sinicus_Dsi01A_10835109_10835384_Dsi01Ag06660.1_-1_CDS_4147686739_19141:0.0469123,Dendrocalamus_sinicus_Dendrocalamus_sinicus_Dsi08C_1663630_1663911_Dsi08Cg01340.1_-1_CDS_4147808371_35299:0.0198957)n4:5e-09,Dendrocalamus_sinicus_Dendrocalamus_sinicus_Dsi01B_9570859_9571134_Dsi01Bg05440.1_-1_CDS_4147694965_44495:0.0314921)n3:0.00349913)n2:0.0100061)n1:0.14701)n0;
```
