## Supplementary Dataset S1 for "Gene turnover and contingency facilitated the repeated evolution of C_4_ photosynthesis in grasses": OG0030733_tree.txt

```
(Zizania_latifolia_GWHTBFHI019151:0.117219,((Ampelocalamus_luodianensis_Alu04Cg13070.1:0.0503108,Dendrocalamus_sinicus_Dendrocalamus_sinicus_Dsi04C_10551911_10554566_Dsi04Cg07550.1_1_CDS_4147759840_6441:0.0594759)n2:0.0508314,((Ampelocalamus_luodianensis_Alu02Dg03620.1:0.118628,Ampelocalamus_luodianensis_Alu04Dg10770.1:0.0315536)n4:0.0183367,Dendrocalamus_sinicus_Dendrocalamus_sinicus_Dsi04B_29585010_29586128_Dsi04Bg07970.1_-1_CDS_4147755250_37938:0.0573891)n3:0.00637657)n1:0.117219)n0;
```
