## Supplementary Dataset S1 for "Gene turnover and contingency facilitated the repeated evolution of C_4_ photosynthesis in grasses": OG0030734_tree.txt

```
((Ampelocalamus_luodianensis_Alu03Dg17380.2:0.225272,(Brachypodium_distachyon_BRADI_1g31950v3:0.056368,Brachypodium_distachyon_BRADI_1g31980v3:0.100345)n2:0.124019)n1:0.0473895,(Chasmanthium_laxum_Chala.06G237000:0.0291078,(Chasmanthium_laxum_Chala.06G237100:0.0325921,Chasmanthium_laxum_Chala.06G291000:0.0206601)n4:0.00848146)n3:0.0473895)n0;
```
