## Supplementary Dataset S1 for "Gene turnover and contingency facilitated the repeated evolution of C_4_ photosynthesis in grasses": OG0030735_tree.txt

```
((Dendrocalamus_sinicus_Dendrocalamus_sinicus_Dsi03A_9776245_9778479_Dsi03Ag06850.1_1_CDS_4147728775_30533:0.335769,(Dendrocalamus_sinicus_Dendrocalamus_sinicus_Dsi04A_6379355_6383991_Dsi04Ag04440.1_1_CDS_4147748119_3588:0.263324,Dendrocalamus_sinicus_Dendrocalamus_sinicus_Dsi08A_33142636_33144328_Dsi08Ag10310.1_1_CDS_4147803283_13899:0.18527)n2:0.100655)n1:0.120785,(Ampelocalamus_luodianensis_Alu09DXg16080.2:0.01595,(Ampelocalamus_luodianensis_Alu08Dg04960.2:0.270246,Ampelocalamus_luodianensis_Alu05Dg09760.1:0.176453)n4:0.0546466)n3:0.120785)n0;
```
