## Supplementary Dataset S1 for "Gene turnover and contingency facilitated the repeated evolution of C_4_ photosynthesis in grasses": OG0030736_tree.txt

```
(Streptochaeta_angustifolia_strangu_001653:0.123718,(Oryza_sativa_LOC_Os09g19820:0.116346,(Dendrocalamus_sinicus_Dendrocalamus_sinicus_Dsi09B_11683991_11688157_Dsi09Bg07220.1_-1_CDS_4147817047_29699:0.0544909,(Ampelocalamus_luodianensis_Alu09DXg17840.2:0.151298,(Ampelocalamus_luodianensis_Alu09DXg17660.2:0.0301577,Ampelocalamus_luodianensis_Alu09DXg17800.2:5e-09)n4:0.0150356)n3:0.0914967)n2:0.108313)n1:0.123718)n0;
```
