## Supplementary Dataset S1 for "Gene turnover and contingency facilitated the repeated evolution of C_4_ photosynthesis in grasses": OG0030737_tree.txt

```
(Streptochaeta_angustifolia_strangu_041102:0.091629,(Olyra_latifolia_Ola026300:0.105232,((Dendrocalamus_sinicus_Dendrocalamus_sinicus_Dsi10C_21960832_21961875_Dsi10Cg06920.1_1_CDS_4147828900_50004:0.134251,Ampelocalamus_luodianensis_Alu10Cg11150.1:0.0296022)n3:0.0130114,(Ampelocalamus_luodianensis_Alu10Dg01260.1:0.0665658,Dendrocalamus_sinicus_Dendrocalamus_sinicus_Dsi10B_26793518_26797973_Dsi10Bg08400.1_1_CDS_4147826524_20165:0.0501017)n4:0.00556685)n2:0.0560844)n1:0.0062316)n0;
```
