## Supplementary Dataset S1 for "Gene turnover and contingency facilitated the repeated evolution of C_4_ photosynthesis in grasses": OG0030738_tree.txt

```
((Pharus_latifolius_Phala.09G087000:0.0388724,Pharus_latifolius_Phala.01G183700:0.0219803)n1:0.0591836,(Stipagrostis_hirtigluma_H_Shi_ptg000025l_000849.1:0.422498,(Brachypodium_distachyon_BRADI_4g20020v3:0.180491,(Ampelocalamus_luodianensis_Alu11Cg06030.1:0.246291,Dendrocalamus_sinicus_Dendrocalamus_sinicus_Dsi11B_14504021_14509505_Dsi11Bg04300.1_-1_CDS_4147836265_45525:0.0786272)n4:0.070966)n3:0.14195)n2:0.0591836)n0;
```
