## Supplementary Dataset S1 for "Gene turnover and contingency facilitated the repeated evolution of C_4_ photosynthesis in grasses": OG0030739_tree.txt

```
((Ampelocalamus_luodianensis_Alu12Dg05200.1:0.0691203,(Dendrocalamus_sinicus_Dendrocalamus_sinicus_Dsi12B_16615078_16615700_Dsi12Bg04280.1_-1_CDS_4147845028_32042:0.00295114,Dendrocalamus_sinicus_Dendrocalamus_sinicus_Dsi12B_16735617_16736239_Dsi12Bg04320.1_-1_CDS_4147845040_38798:0.0136778)n2:0.0568078)n1:0.0756958,(Ampelocalamus_luodianensis_AluCtg00465bg00020.2:0.0764594,(Dendrocalamus_sinicus_Dendrocalamus_sinicus_Dsi12B_16594550_16595226_Dsi12Bg04270.1_-1_CDS_4147845025_30354:5e-09,Dendrocalamus_sinicus_Dendrocalamus_sinicus_Dsi12B_16708474_16709153_Dsi12Bg04310.1_-1_CDS_4147845037_37109:5e-09)n4:0.0558058)n3:0.0756958)n0;
```
