## Supplementary Dataset S1 for "Gene turnover and contingency facilitated the repeated evolution of C_4_ photosynthesis in grasses": OG0030740_tree.txt

```
(((Oryza_sativa_LOC_Os02g53880:0.0129699,Oryza_sativa_LOC_Os02g53950:0.0113538)n2:0.129468,(Zizania_latifolia_GWHTBFHI022370:0.160531,Zizania_latifolia_GWHTBFHI022372:0.0357307)n3:0.0876476)n1:0.0623521,(Ampelocalamus_luodianensis_Alu02Dg02950.1:0.0416497,Dendrocalamus_sinicus_Dendrocalamus_sinicus_Dsi02A_46896091_46896402_Dsi02Ag20470.1_1_CDS_4147713979_2349:0.0729344)n4:0.0623521)n0;
```
