## Supplementary Dataset S1 for "Gene turnover and contingency facilitated the repeated evolution of C_4_ photosynthesis in grasses": OG0030741_tree.txt

```
(Ampelocalamus_luodianensis_Alu03Cg24890.1:0.049651,(Ampelocalamus_luodianensis_Alu04Dg01950.1:0.0374238,(Ampelocalamus_luodianensis_Alu01Cg22870.1:0.0733259,(Ampelocalamus_luodianensis_Alu05Cg12300.1:0.0565369,(Ampelocalamus_luodianensis_Alu01Dg31240.1:0.0142684,Ampelocalamus_luodianensis_Alu02Dg14060.1:0.0436031)n4:0.00685569)n3:0.0903116)n2:0.0236527)n1:0.049651)n0;
```
