## Supplementary Dataset S1 for "Gene turnover and contingency facilitated the repeated evolution of C_4_ photosynthesis in grasses": OG0030742_tree.txt

```
(Stipagrostis_hirtigluma_H_Shi_ptg000038l_001527.1:0.264915,((Ampelocalamus_luodianensis_Alu06Cg17570.1:0.0345584,Dendrocalamus_sinicus_Dendrocalamus_sinicus_Dsi03C_17958250_17958504_Dsi03Cg06490.1_-1_CDS_4147743061_55914:0.0404412)n2:0.028053,(Ampelocalamus_luodianensis_Alu06Dg01510.1:0.0668926,(Dendrocalamus_sinicus_Dendrocalamus_sinicus_Dsi06B_34793485_34793733_Dsi06Bg13250.1_-1_CDS_4147782802_26210:0.0160202,Dendrocalamus_sinicus_Dendrocalamus_sinicus_Dsi04C_22570163_22570411_Dsi04Cg12860.1_1_CDS_4147761433_50345:0.0183753)n4:0.0800459)n3:0.0227408)n1:0.264915)n0;
```
