## Supplementary Dataset S1 for "Gene turnover and contingency facilitated the repeated evolution of C_4_ photosynthesis in grasses": OG0030743_tree.txt

```
(Olyra_latifolia_Ola029340:0.0527501,(Dendrocalamus_sinicus_Dendrocalamus_sinicus_Dsi06B_22447989_22448318_Dsi06Bg08190.1_-1_CDS_4147781284_24517:0.0920465,((Ampelocalamus_luodianensis_Alu06Cg02300.1:0.0309721,Dendrocalamus_sinicus_Dendrocalamus_sinicus_Dsi03C_5822054_5822377_Dsi03Cg01040.1_1_CDS_4147741426_45212:0.0428149)n3:0.0226136,(Ampelocalamus_luodianensis_Alu06Dg08700.2:0.0693751,Dendrocalamus_sinicus_Dendrocalamus_sinicus_Dsi06A_16463307_16463636_Dsi06Ag07190.1_-1_CDS_4147776598_1993:0.0486364)n4:0.00540405)n2:0.00566322)n1:0.0527501)n0;
```
