## Supplementary Dataset S1 for "Gene turnover and contingency facilitated the repeated evolution of C_4_ photosynthesis in grasses": OG0030744_tree.txt

```
(Stipagrostis_hirtigluma_H_Shi_ptg000016l_003069.1:0.267405,(Olyra_latifolia_Ola028361:0.211994,((Ampelocalamus_luodianensis_AluCtg02704g00040.2:5e-09,Ampelocalamus_luodianensis_Alu09DXg15360.1:0.00152451)n3:0.0670657,(Dendrocalamus_sinicus_Dendrocalamus_sinicus_Dsi02A_37306486_37307759_Dsi02Ag14300.1_-1_CDS_4147712128_40611:0.0283439,Dendrocalamus_sinicus_Dendrocalamus_sinicus_Dsi09A_3631813_3632667_Dsi09Ag00730.1_1_CDS_4147811314_43190:0.0116076)n4:0.065145)n2:0.0416661)n1:0.267405)n0;
```
