## Supplementary Dataset S1 for "Gene turnover and contingency facilitated the repeated evolution of C_4_ photosynthesis in grasses": OG0030745_tree.txt

```
((Leersia_perrieri_LPERR02G05970:0.0728911,Oryza_sativa_LOC_Os02g09760:0.0700221)n1:0.127935,(Dendrocalamus_sinicus_Dendrocalamus_sinicus_Dsi02B_4899428_4899982_Dsi02Bg03470.1_-1_CDS_4147715689_55261:0.0692136,(Olyra_latifolia_Ola035972:0.145358,(Ampelocalamus_luodianensis_Alu02Dg22480.2:0.0579495,Ampelocalamus_luodianensis_Alu02Cg05690.2:0.0544832)n4:0.00605369)n3:0.0148695)n2:0.127935)n0;
```
