## Supplementary Dataset S1 for "Gene turnover and contingency facilitated the repeated evolution of C_4_ photosynthesis in grasses": OG0030746_tree.txt

```
(Zizania_latifolia_GWHTBFHI015732:0.0927767,(Ampelocalamus_luodianensis_Alu03Dg06950.3:0.0571273,(Brachypodium_distachyon_BRADI_1g70050v3:0.115309,(Hordeum_vulgareMorex_HORVU.MOREX.r3.4HG0396780:5e-09,(Hordeum_spontaneum_WB01_002909_1797703:0.150716,Hordeum_spontaneum_WB01_004408_0066660:4.5e-09)n4:5e-10)n3:0.0264634)n2:0.089097)n1:0.0927767)n0;
```
