## Supplementary Dataset S1 for "Gene turnover and contingency facilitated the repeated evolution of C_4_ photosynthesis in grasses": OG0030747_tree.txt

```
(Ampelocalamus_luodianensis_Alu05Dg08060.1:0.0390771,(Hordeum_spontaneum_WB01_004234_0011637:0.358871,((Hordeum_spontaneum_WB01_002721_0226545:0.00319491,Hordeum_vulgareMorex_HORVU.MOREX.r3.6HG0592860:0.00333762)n3:0.000185542,(Hordeum_vulgareMorex_HORVU.MOREX.r3.4HG0352790:5e-09,Hordeum_spontaneum_WB01_001959_0745502:5e-09)n4:0.00377428)n2:0.0202424)n1:0.0390771)n0;
```
