## Supplementary Dataset S1 for "Gene turnover and contingency facilitated the repeated evolution of C_4_ photosynthesis in grasses": OG0030748_tree.txt

```
(Pharus_latifolius_Phala.03G316600:0.151125,((Ampelocalamus_luodianensis_Alu01Cg12410.1:0.0307963,Dendrocalamus_sinicus_Dendrocalamus_sinicus_Dsi01C_11339617_11342079_Dsi01Cg08090.1_-1_CDS_4147703662_50717:0.0221942)n2:0.044168,(Zizania_latifolia_GWHTBFHI006289:0.107829,(Leersia_perrieri_LPERR01G34210:0.166252,Oryza_sativa_LOC_Os01g66250:0.0687896)n4:0.0600856)n3:0.0811547)n1:0.151125)n0;
```
