## Supplementary Dataset S1 for "Gene turnover and contingency facilitated the repeated evolution of C_4_ photosynthesis in grasses": OG0030749_tree.txt

```
(Brachypodium_distachyon_BRADI_2g07180v3:0.168406,((Ampelocalamus_luodianensis_Alu01Cg06180.2:0.0643697,(Dendrocalamus_sinicus_Dendrocalamus_sinicus_Dsi04A_6619524_6619802_Dsi04Ag04630.1_-1_CDS_4147748176_35663:0.176009,Dendrocalamus_sinicus_Dendrocalamus_sinicus_Dsi01C_9980763_9981236_Dsi01Cg07200.1_-1_CDS_4147703395_14132:0.0160318)n3:0.0254334)n2:0.0276649,(Dendrocalamus_sinicus_Dendrocalamus_sinicus_Dsi01A_8220672_8221166_Dsi01Ag05200.1_-1_CDS_4147686301_6:0.0629041,Ampelocalamus_luodianensis_Alu01Dg05500.1:0.0561412)n4:0.00623792)n1:0.168406)n0;
```
