## Supplementary Dataset S1 for "Gene turnover and contingency facilitated the repeated evolution of C_4_ photosynthesis in grasses": OG0030750_tree.txt

```
(Ampelocalamus_luodianensis_Alu02Cg02830.1:0.0779235,((Dendrocalamus_sinicus_Dendrocalamus_sinicus_Dsi12B_24109433_24111077_Dsi12Bg07870.1_1_CDS_4147846105_12915:0.0306432,Dendrocalamus_sinicus_Dendrocalamus_sinicus_Dsi05A_4762707_4764645_Dsi05Ag02720.1_1_CDS_4147762750_52601:0.0219958)n2:0.0617769,(Dendrocalamus_sinicus_Dendrocalamus_sinicus_Dsi04A_29201003_29202085_Dsi04Ag15570.1_1_CDS_4147751458_6976:0.0180851,(Dendrocalamus_sinicus_Dendrocalamus_sinicus_Dsi09B_11459389_11460560_Dsi09Bg07140.1_-1_CDS_4147817023_16195:0.0699977,Dendrocalamus_sinicus_Dendrocalamus_sinicus_Dsi01A_49116538_49117576_Dsi01Ag19910.1_1_CDS_4147690714_39414:0.0216729)n4:0.0430959)n3:0.0396658)n1:0.0779235)n0;
```
