## Supplementary Dataset S1 for "Gene turnover and contingency facilitated the repeated evolution of C_4_ photosynthesis in grasses": OG0030751_tree.txt

```
(Stipagrostis_hirtigluma_H_Shi_ptg000016l_000371.1:0.106898,((Zizania_latifolia_GWHTBFHI019788:0.103266,(Leersia_perrieri_LPERR04G05490:0.120131,Oryza_sativa_LOC_Os04g28050:0.0636042)n3:0.0635908)n2:0.0761434,(Ampelocalamus_luodianensis_Alu04Cg05240.2:0.0473183,Dendrocalamus_sinicus_Dendrocalamus_sinicus_Dsi04B_18487585_18493221_Dsi04Bg02880.1_1_CDS_4147753723_31178:0.0552199)n4:0.0316121)n1:0.106898)n0;
```
