## Supplementary Dataset S1 for "Gene turnover and contingency facilitated the repeated evolution of C_4_ photosynthesis in grasses": OG0030752_tree.txt

```
(Ampelocalamus_luodianensis_Alu09Cg19350.1:0.00696673,(Dendrocalamus_sinicus_Dendrocalamus_sinicus_Dsi05C_19505466_19505996_Dsi05Cg11460.1_1_CDS_4147774027_32933:0.034478,(Dendrocalamus_sinicus_Dendrocalamus_sinicus_Dsi05B_5804104_5810264_Dsi05Bg03250.1_1_CDS_4147767196_53742:0.104434,(Dendrocalamus_sinicus_Dendrocalamus_sinicus_Dsi05A_4971154_4971705_Dsi05Ag02830.1_1_CDS_4147762783_14328:0.0252471,(Dendrocalamus_sinicus_Dendrocalamus_sinicus_Dsi05A_4968962_4969513_Dsi05Ag02820.1_1_CDS_4147762780_12640:0.0157147,Dendrocalamus_sinicus_Dendrocalamus_sinicus_Dsi05A_5125705_5126187_Dsi05Ag02860.1_1_CDS_4147762792_19392:0.0474541)n4:0.0037674)n3:0.0915711)n2:0.0455683)n1:0.00696673)n0;
```
