## Supplementary Dataset S1 for "Gene turnover and contingency facilitated the repeated evolution of C_4_ photosynthesis in grasses": OG0030753_tree.txt

```
(Ampelocalamus_luodianensis_Alu03Cg18360.2:0.204683,(Zea_mays_Zm00001eb297650:0.195126,(((Zea_mays_Zm00001eb202930:0.034247,Zea_mays_Zm00001eb257550:0.0428427)n4:0.0114298,Zea_mays_Zm00001eb160150:0.0108801)n3:0.00100636,Zea_mays_Zm00001eb222180:0.0426847)n2:0.045847)n1:0.204683)n0;
```
