## Supplementary Dataset S1 for "Gene turnover and contingency facilitated the repeated evolution of C_4_ photosynthesis in grasses": OG0030754_tree.txt

```
((Olyra_latifolia_Ola027943:0.208273,(Ampelocalamus_luodianensis_Alu09Cg07910.1:0.121203,Dendrocalamus_sinicus_Dendrocalamus_sinicus_Dsi09A_26848339_26848887_Dsi09Ag06400.1_-1_CDS_4147813015_34188:0.0887705)n2:0.0395228)n1:0.0366262,(Leersia_perrieri_LPERR09G08000:0.152155,(Oryza_sativa_LOC_Os09g10880:0.504705,Oryza_sativa_LOC_Os09g26350:0.057725)n4:0.00641388)n3:0.0327749)n0;
```
