## Supplementary Dataset S1 for "Gene turnover and contingency facilitated the repeated evolution of C_4_ photosynthesis in grasses": OG0030755_tree.txt

```
((Leersia_perrieri_LPERR07G10150:0.0987124,(Zizania_latifolia_GWHTBFHI036231:0.150351,Oryza_sativa_LOC_Os07g23970:0.0413371)n2:0.0305267)n1:0.0219619,(Dendrocalamus_sinicus_Dendrocalamus_sinicus_Dsi07C_23048729_23049145_Dsi07Cg10970.1_1_CDS_4147799953_15576:0.104483,(Ampelocalamus_luodianensis_Alu10Cg07130.1:0.728861,Ampelocalamus_luodianensis_Alu05Dg08270.1:0.178817)n4:0.0198686)n3:0.079714)n0;
```
