## Supplementary Dataset S1 for "Gene turnover and contingency facilitated the repeated evolution of C_4_ photosynthesis in grasses": OG0030756_tree.txt

```
((Oryza_sativa_LOC_Os11g12790:0.304004,Zizania_latifolia_GWHTBFHI029651:0.168896)n1:0.0535235,((Ampelocalamus_luodianensis_Alu11Cg04450.2:0.0739098,Dendrocalamus_sinicus_Dendrocalamus_sinicus_Dsi11C_16131959_16132519_Dsi11Cg05360.1_1_CDS_4147839304_50602:0.0445859)n3:0.0262452,(Ampelocalamus_luodianensis_Alu11Dg09550.2:0.0733764,Dendrocalamus_sinicus_Dendrocalamus_sinicus_Dsi11B_21912470_21913048_Dsi11Bg05470.1_1_CDS_4147836616_15697:0.0471627)n4:0.0052403)n2:0.0535235)n0;
```
