## Supplementary Dataset S1 for "Gene turnover and contingency facilitated the repeated evolution of C_4_ photosynthesis in grasses": OG0030757_tree.txt

```
(Ampelocalamus_luodianensis_Alu06Cg03980.1:0.00476592,((Ampelocalamus_luodianensis_AluCtg00433g00030.1:0.0529662,Ampelocalamus_luodianensis_Alu08Cg11960.2:0.00713289)n2:0.00365042,((Ampelocalamus_luodianensis_Alu08Dg11510.1:0.0130391,Ampelocalamus_luodianensis_Alu07Dg05460.2:0.0106439)n4:0.00104488,Ampelocalamus_luodianensis_Alu11Dg03980.1:0.0224427)n3:5e-09)n1:0.00476592)n0;
```
