## Supplementary Dataset S1 for "Gene turnover and contingency facilitated the repeated evolution of C_4_ photosynthesis in grasses": OG0030758_tree.txt

```
(Ampelocalamus_luodianensis_Alu11Dg04170.1:0.207068,(Leersia_perrieri_LPERR06G20690:0.101513,((Oryza_sativa_LOC_Os11g38640:0.100248,Leersia_perrieri_LPERR11G15290:0.0955888)n3:0.111348,(Leersia_perrieri_LPERR06G11660:0.148353,Oryza_sativa_LOC_Os06g46730:0.135815)n4:0.0452647)n2:0.0429751)n1:0.207068)n0;
```
