## Supplementary Dataset S1 for "Gene turnover and contingency facilitated the repeated evolution of C_4_ photosynthesis in grasses": OG0030759_tree.txt

```
((Hordeum_spontaneum_WB01_000113_0149880:6e-09,Hordeum_vulgareMorex_HORVU.MOREX.r3.6HG0611140:0.00259822)n1:0.0859106,(Olyra_latifolia_Ola035155:0.175652,(Dendrocalamus_sinicus_Dendrocalamus_sinicus_Dsi02B_43022823_43023518_Dsi02Bg16510.1_-1_CDS_4147719601_40073:0.0686715,(Ampelocalamus_luodianensis_Alu02Dg06010.2:0.153787,Ampelocalamus_luodianensis_Alu09CXg05240.1:0.146273)n4:0.0312704)n3:0.057255)n2:0.0859106)n0;
```
