## Supplementary Dataset S1 for "Gene turnover and contingency facilitated the repeated evolution of C_4_ photosynthesis in grasses": OG0030760_tree.txt

```
(Digitaria_radicosa_Dra04G0193800:0.208485,((Dendrocalamus_sinicus_Dendrocalamus_sinicus_Dsi06A_37020768_37021052_Dsi06Ag12310.1_-1_CDS_4147778134_13816:0.014914,Dendrocalamus_sinicus_Dendrocalamus_sinicus_Dsi06A_37048571_37048864_Dsi06Ag12340.1_-1_CDS_4147778143_18880:0.0167742)n2:0.097753,((Ampelocalamus_luodianensis_Alu06Dg15800.2:0.0111208,Ampelocalamus_luodianensis_Alu06Dg15820.2:0.0422268)n4:0.0855786,Ampelocalamus_luodianensis_Alu06Cg09310.1:0.145419)n3:0.0161577)n1:0.0483849)n0;
```
