## Supplementary Dataset S1 for "Gene turnover and contingency facilitated the repeated evolution of C_4_ photosynthesis in grasses": OG0030761_tree.txt

```
(Olyra_latifolia_Ola011058:0.0644512,((Ampelocalamus_luodianensis_Alu06Cg08570.1:0.0434387,(Dendrocalamus_sinicus_Dendrocalamus_sinicus_Dsi06A_36047611_36048108_Dsi06Ag11800.1_-1_CDS_4147777981_41391:0.0620358,Dendrocalamus_sinicus_Dendrocalamus_sinicus_Dsi06C_36900581_36901075_Dsi06Cg16780.1_-1_CDS_4147788235_14412:0.050402)n3:0.00560023)n2:0.0317518,(Dendrocalamus_sinicus_Dendrocalamus_sinicus_Dsi06B_4235749_4236198_Dsi06Bg03130.1_1_CDS_4147779766_22824:0.0660873,Ampelocalamus_luodianensis_Alu06Dg15130.1:0.0610267)n4:0.00678075)n1:0.0644512)n0;
```
