## Supplementary Dataset S1 for "Gene turnover and contingency facilitated the repeated evolution of C_4_ photosynthesis in grasses": OG0030762_tree.txt

```
((Dendrocalamus_sinicus_Dendrocalamus_sinicus_Dsi09C_8455006_8455839_Dsi09Cg01330.1_1_CDS_4147818091_48843:0.181416,Ampelocalamus_luodianensis_Alu09Cg03560.2:0.131184)n1:0.296358,(Ampelocalamus_luodianensis_Alu09Cg03550.1:0.105237,(Dendrocalamus_sinicus_Dendrocalamus_sinicus_Dsi09A_9629934_9651682_Dsi09Ag01740.1_-1_CDS_4147811617_43191:0.0146884,(Dendrocalamus_sinicus_Dendrocalamus_sinicus_Dsi09A_9818881_9822238_Dsi09Ag01760.1_-1_CDS_4147811623_46569:0.05454,Dendrocalamus_sinicus_Dendrocalamus_sinicus_Dsi09A_9739168_9742669_Dsi09Ag01750.1_-1_CDS_4147811620_44880:0.0378679)n4:0.0158651)n3:0.0686839)n2:0.296358)n0;
```
