## Supplementary Dataset S1 for "Gene turnover and contingency facilitated the repeated evolution of C_4_ photosynthesis in grasses": OG0030763_tree.txt

```
((Dendrocalamus_sinicus_Dendrocalamus_sinicus_Dsi11C_1812725_1813592_Dsi11Cg01330.1_1_CDS_4147838095_52287:0.174198,(Olyra_latifolia_Ola012768:0.283891,(Olyra_latifolia_Ola012770:0.164382,Olyra_latifolia_Ola012771:0.172418)n3:0.0606243)n2:0.00673604)n1:0.0675302,(Ampelocalamus_luodianensis_Alu12Cg10010.2:0.054571,Ampelocalamus_luodianensis_Alu12Dg01860.1:0.146146)n4:0.104195)n0;
```
