## Supplementary Dataset S1 for "Gene turnover and contingency facilitated the repeated evolution of C_4_ photosynthesis in grasses": OG0030764_tree.txt

```
(Pharus_latifolius_Phala.06G131700:0.147919,((Zizania_latifolia_GWHTBFHI019387:0.0535724,Zizania_latifolia_GWHTBFHI019388:0.0870848)n2:0.196566,(Dendrocalamus_sinicus_Dendrocalamus_sinicus_Dsi04C_12362482_12364538_Dsi04Cg09020.1_1_CDS_4147760281_27261:0.0359665,(Ampelocalamus_luodianensis_Alu04Cg11020.1:0.0296521,Ampelocalamus_luodianensis_Alu04Cg10990.2:0.0200206)n4:0.00222451)n3:0.0196529)n1:0.147919)n0;
```
