## Supplementary Dataset S1 for "Gene turnover and contingency facilitated the repeated evolution of C_4_ photosynthesis in grasses": OG0030765_tree.txt

```
(Oryza_sativa_LOC_Os06g23370:0.120598,(Hordeum_spontaneum_WB01_007396_0431450:0.202084,((Olyra_latifolia_Ola029239:0.129233,Dendrocalamus_sinicus_Dendrocalamus_sinicus_Dsi06A_22471842_22476037_Dsi06Ag07870.2_1_CDS_4147776802_3119:0.0500503)n3:0.0110123,(Ampelocalamus_luodianensis_Alu06Cg03160.1:0.0663822,Ampelocalamus_luodianensis_Alu06Dg09410.1:0.0478389)n4:0.00531543)n2:0.0206783)n1:0.120598)n0;
```
