## Supplementary Dataset S1 for "Gene turnover and contingency facilitated the repeated evolution of C_4_ photosynthesis in grasses": OG0030766_tree.txt

```
(Oryza_sativa_LOC_Os08g18000:0.201609,((Brachypodium_distachyon_BRADI_3g19788v3:0.011474,(Brachypodium_distachyon_BRADI_3g19796v3:0.0400066,Brachypodium_distachyon_BRADI_3g19800v3:0.0123525)n3:0.0110564)n2:0.164229,(Ampelocalamus_luodianensis_Alu08Cg02460.2:0.0708321,Olyra_latifolia_Ola038331:0.131543)n4:0.062671)n1:0.201609)n0;
```
