## Supplementary Dataset S1 for "Gene turnover and contingency facilitated the repeated evolution of C_4_ photosynthesis in grasses": OG0030767_tree.txt

```
(Olyra_latifolia_Ola001747:0.0869723,((Dendrocalamus_sinicus_Dendrocalamus_sinicus_Dsi08A_33964070_33964880_Dsi08Ag10850.1_1_CDS_4147803445_48231:0.0912486,Ampelocalamus_luodianensis_Alu08Dg02980.2:0.0864458)n2:0.00812404,(Ampelocalamus_luodianensis_Alu08Cg09540.1:0.023355,(Dendrocalamus_sinicus_Dendrocalamus_sinicus_Dsi08B_32340483_32341164_Dsi08Bg10450.1_1_CDS_4147807318_11099:0.0842453,Dendrocalamus_sinicus_Dendrocalamus_sinicus_Dsi08C_7375664_7376353_Dsi08Cg05230.1_-1_CDS_4147809538_9981:0.0304953)n4:0.00338837)n3:0.0473665)n1:0.0869723)n0;
```
