## Supplementary Dataset S1 for "Gene turnover and contingency facilitated the repeated evolution of C_4_ photosynthesis in grasses": OG0030768_tree.txt

```
((Oryza_sativa_LOC_Os08g30730:0.0862075,Zizania_latifolia_GWHTBFHI010432:0.0727391)n1:0.0372692,(Brachypodium_distachyon_BRADI_3g35410v3:0.109705,(Ampelocalamus_luodianensis_Alu08Dg08030.2:0.0369026,(Dendrocalamus_sinicus_Dendrocalamus_sinicus_Dsi08A_23358683_23360552_Dsi08Ag06920.1_1_CDS_4147802266_9957:0.00741642,Dendrocalamus_sinicus_Dendrocalamus_sinicus_DsiCtg00226b_891245_893096_DsiCtg00226bg00210.1_1_CDS_4147849336_12363:0.00363589)n4:0.0340273)n3:0.013716)n2:0.0372692)n0;
```
