## Supplementary Dataset S1 for "Gene turnover and contingency facilitated the repeated evolution of C_4_ photosynthesis in grasses": OG0030769_tree.txt

```
((Ampelocalamus_luodianensis_Alu09Cg22070.4:0.0332098,Dendrocalamus_sinicus_Dendrocalamus_sinicus_Dsi05C_14604750_14604923_Dsi05Cg09670.1_-1_CDS_4147773490_14926:0.0125466)n1:0.0330712,((Oryza_sativa_LOC_Os05g02740:0.094598,Leersia_perrieri_LPERR05G01210:0.0764782)n3:0.0184978,(Zizania_latifolia_GWHTBFHI001366:0.00836302,Zizania_latifolia_GWHTBFHI032325:0.0221385)n4:0.00245984)n2:0.0211417)n0;
```
