## Supplementary Dataset S1 for "Gene turnover and contingency facilitated the repeated evolution of C_4_ photosynthesis in grasses": OG0030770_tree.txt

```
((Dendrocalamus_sinicus_Dendrocalamus_sinicus_Dsi03A_19072564_19073337_Dsi03Ag09780.1_-1_CDS_4147729654_13656:0.0733797,(Ampelocalamus_luodianensis_Alu03Cg28150.1:0.0595268,Olyra_latifolia_Ola015732:0.160353)n2:0.0141427)n1:0.0481411,(Stipagrostis_hirtigluma_H_Shi_ptg000066l_000112.1:0.135996,(Chasmanthium_laxum_Chala.03G141400:0.147789,Phragmites_australis_Phragmites_australis_PaChr3_32411460_32412106_evm.model.PaChr3.1760_1_CDS_4362444501_34761:0.0908264)n4:0.0227834)n3:0.0481411)n0;
```
