## Supplementary Dataset S1 for "Gene turnover and contingency facilitated the repeated evolution of C_4_ photosynthesis in grasses": OG0030771_tree.txt

```
((Echinocloa_haploclada_eh_chr4.414:0.0761671,Echinocloa_haploclada_eh_chr4.310:0.0611203)n1:0.0703146,((Ampelocalamus_luodianensis_Alu10Cg00420.2:0.157262,Stipagrostis_hirtigluma_H_Shi_ptg000063l_000017.1:0.1062)n3:0.0426848,(Chasmanthium_laxum_Chala.07G082000:0.062563,Leersia_perrieri_LPERR02G02430:0.139327)n4:0.0424295)n2:0.0703146)n0;
```
