## Supplementary Dataset S1 for "Gene turnover and contingency facilitated the repeated evolution of C_4_ photosynthesis in grasses": OG0030772_tree.txt

```
((Zizania_latifolia_GWHTBFHI028602:0.152772,(Leersia_perrieri_LPERR12G11670:0.113122,Oryza_sativa_LOC_Os12g34320:0.108386)n2:0.034875)n1:0.0519561,(Dendrocalamus_sinicus_Dendrocalamus_sinicus_Dsi12A_6708516_6710879_Dsi12Ag03330.1_1_CDS_4147841980_21904:0.0671693,(Ampelocalamus_luodianensis_Alu12Cg04630.2:0.0361411,Olyra_latifolia_Ola026817:0.145588)n4:0.0221957)n3:0.0519561)n0;
```
