## Supplementary Dataset S1 for "Gene turnover and contingency facilitated the repeated evolution of C_4_ photosynthesis in grasses": OG0030773_tree.txt

```
((Dendrocalamus_sinicus_Dendrocalamus_sinicus_Dsi06A_309135_310438_Dsi06Ag00140.1_1_CDS_4147774483_5364:0.0482578,(Ampelocalamus_luodianensis_Alu01Cg34330.2:0.00202671,Ampelocalamus_luodianensis_AluCtg02066bg00070.1:0.00151526)n2:0.0400133)n1:0.0708145,(Phragmites_australis_Phragmites_australis_PaChr13_123036_125554_evm.model.PaChr13.9_1_CDS_4362388777_3883:0.198683,(Zea_mays_Zm00001eb379680:0.331319,Aristida_adscensionis_H_Aadptg000046l000212.1:0.158004)n4:0.0706638)n3:0.0708145)n0;
```
