## Supplementary Dataset S1 for "Gene turnover and contingency facilitated the repeated evolution of C_4_ photosynthesis in grasses": OG0030774_tree.txt

```
((Ampelocalamus_luodianensis_Alu08Cg03140.1:0.0292004,(Olyra_latifolia_Ola011278:0.118061,Dendrocalamus_sinicus_Dendrocalamus_sinicus_Dsi08C_19621162_19621554_Dsi08Cg09310.1_1_CDS_4147810762_16737:0.0589358)n2:0.0256548)n1:0.0547376,(Chasmanthium_laxum_Chala.11G095200:0.130259,(Aristida_adscensionis_H_Aadptg000095l000020.1:0.229985,Phragmites_australis_Phragmites_australis_PaChr19_11843019_11843453_evm.model.PaChr19.575_1_CDS_4362412810_1853:0.0577359)n4:0.026413)n3:0.0547376)n0;
```
