## Supplementary Dataset S1 for "Gene turnover and contingency facilitated the repeated evolution of C_4_ photosynthesis in grasses": OG0030775_tree.txt

```
(((Dendrocalamus_sinicus_Dendrocalamus_sinicus_Dsi06A_32222870_32223196_Dsi06Ag09970.1_-1_CDS_4147777432_16627:0.030178,Dendrocalamus_sinicus_Dendrocalamus_sinicus_Dsi06A_32318430_32318756_Dsi06Ag09990.1_-1_CDS_4147777438_20003:0.0201963)n2:0.213955,(Dendrocalamus_sinicus_Dendrocalamus_sinicus_Dsi06A_32178217_32178558_Dsi06Ag09950.1_-1_CDS_4147777426_13251:0.0280343,Dendrocalamus_sinicus_Dendrocalamus_sinicus_Dsi06A_32277367_32277708_Dsi06Ag09980.1_-1_CDS_4147777435_18315:0.0205541)n3:0.06798)n1:0.0174483,(Ampelocalamus_luodianensis_Alu06Dg12450.2:0.0121538,Ampelocalamus_luodianensis_Alu06Dg12480.1:0.0116403)n4:0.0174483)n0;
```
