## Supplementary Dataset S1 for "Gene turnover and contingency facilitated the repeated evolution of C_4_ photosynthesis in grasses": OG0030776_tree.txt

```
((Ampelocalamus_luodianensis_Alu07Cg02810.1:0.120007,Dendrocalamus_sinicus_Dendrocalamus_sinicus_Dsi07A_3817604_3831267_Dsi07Ag03110.1_-1_CDS_4147789723_56068:0.204272)n1:0.15895,((Eleusine_coracana_ELECO.r07.7AG0576680:0.0141902,Eleusine_coracana_ELECO.r07.7BG0608080:0.0230378)n3:0.106108,(Eragrostis_curvula_EJB05_11331:0.0168781,Eragrostis_curvula_EJB05_11350:0.0295558)n4:0.158984)n2:0.15895)n0;
```
