## Supplementary Dataset S1 for "Gene turnover and contingency facilitated the repeated evolution of C_4_ photosynthesis in grasses": OG0030777_tree.txt

```
(Ampelocalamus_luodianensis_Alu05Dg09840.1:0.0205023,((Ampelocalamus_luodianensis_Alu03Dg20140.1:0.0147496,Ampelocalamus_luodianensis_Alu03Dg20150.1:0.0103978)n2:0.00667876,(Ampelocalamus_luodianensis_Alu09CXg09330.1:0.0223942,(Ampelocalamus_luodianensis_Alu05Cg00420.1:0.0175832,Ampelocalamus_luodianensis_Alu04Cg04650.1:0.0187671)n4:0.00716712)n3:0.0112311)n1:0.0205023)n0;
```
