## Supplementary Dataset S1 for "Gene turnover and contingency facilitated the repeated evolution of C_4_ photosynthesis in grasses": OG0030778_tree.txt

```
(Ampelocalamus_luodianensis_Alu11Dg02190.2:0.0964127,((Zizania_latifolia_GWHTBFHI010743:0.061843,Zizania_latifolia_GWHTBFHI010744:0.0479477)n2:0.104413,(Oryza_sativa_LOC_Os08g09900:0.116388,(Oryza_sativa_LOC_Os08g09840:0.120579,Oryza_sativa_LOC_Os08g09880:0.118872)n4:0.0303094)n3:0.0210869)n1:0.0964127)n0;
```
