## Supplementary Dataset S1 for "Gene turnover and contingency facilitated the repeated evolution of C_4_ photosynthesis in grasses": OG0030779_tree.txt

```
(((Phragmites_australis_Phragmites_australis_PaChr3_47638707_47639598_evm.model.PaChr3.2737_1_CDS_4362446671_12922:0.242334,Eleusine_coracana_ELECO.r07.3AG0210430:0.118546)n2:0.0593562,((Olyra_latifolia_scaffold314_940136_941061_+:0.256644,Chasmanthium_laxum_Chala.03G266100:0.207429)n4:0.0801796,Olyra_latifolia_Ola020407:0.0867761)n3:0.00964179)n1:0.0344757,Ampelocalamus_luodianensis_Alu03Cg02590.1:0.0375985)n0;
```
