## Supplementary Dataset S1 for "Gene turnover and contingency facilitated the repeated evolution of C_4_ photosynthesis in grasses": OG0030780_tree.txt

```
((Leersia_perrieri_LPERR05G07690:0.133928,Oryza_sativa_LOC_Os05g19110:0.107812)n1:0.0839866,((Ampelocalamus_luodianensis_Alu05Cg17240.1:0.0239909,(Dendrocalamus_sinicus_Dendrocalamus_sinicus_Dsi05B_11269458_11271172_Dsi05Bg04670.5_1_CDS_4147767622_9280:0.0484372,Dendrocalamus_sinicus_Dendrocalamus_sinicus_Dsi05C_24302112_24310097_Dsi05Cg12470.1_-1_CDS_4147774330_32934:0.107744)n4:0.0119715)n3:0.0582141,Olyra_latifolia_Ola012835:0.125986)n2:0.0839866)n0;
```
