## Supplementary Dataset S1 for "Gene turnover and contingency facilitated the repeated evolution of C_4_ photosynthesis in grasses": OG0030781_tree.txt

```
(Ampelocalamus_luodianensis_Alu10Cg04150.2:0.138709,(Brachypodium_distachyon_BRADI_1g15745v3:0.0158055,((Brachypodium_distachyon_BRADI_3g10485v3:5e-09,(Brachypodium_distachyon_BRADI_5g16457v3:0.00435533,Brachypodium_distachyon_BRADI_3g11568v3:0.00449864)n4:5e-09)n3:5e-09,Brachypodium_distachyon_BRADI_1g42544v3:0.00402252)n2:0.0228509)n1:0.138709)n0;
```
