## Supplementary Dataset S1 for "Gene turnover and contingency facilitated the repeated evolution of C_4_ photosynthesis in grasses": OG0030782_tree.txt

```
((Ampelocalamus_luodianensis_Alu01Cg00830.1:0.0115962,Dendrocalamus_sinicus_Dendrocalamus_sinicus_Dsi01C_464453_464766_Dsi01Cg00430.1_1_CDS_4147701364_7936:0.0383149)n1:0.0125511,((Ampelocalamus_luodianensis_AluCtg00674g00020.1:0.00374931,Ampelocalamus_luodianensis_Alu01Dg00590.1:0.00374932)n3:0.044735,(Dendrocalamus_sinicus_Dendrocalamus_sinicus_Dsi01A_753153_753461_Dsi01Ag00620.1_1_CDS_4147684927_22511:0.0491245,Dendrocalamus_sinicus_Dendrocalamus_sinicus_Dsi01B_651786_652124_Dsi01Bg00450.1_1_CDS_4147693468_54624:0.0390014)n4:0.00433349)n2:0.0168246)n0;
```
