## Supplementary Dataset S1 for "Gene turnover and contingency facilitated the repeated evolution of C_4_ photosynthesis in grasses": OG0030783_tree.txt

```
((Brachypodium_distachyon_BRADI_2g48480v3:0.0790274,Brachypodium_distachyon_BRADI_2g48487v3:0.0774523)n1:0.0581959,(Olyra_latifolia_Ola025490:0.128945,(Dendrocalamus_sinicus_Dendrocalamus_sinicus_Dsi01B_44032074_44044870_Dsi01Bg16110.1_1_CDS_4147698166_27056:0.100026,(Ampelocalamus_luodianensis_Alu01Cg21570.2:0.0415205,Ampelocalamus_luodianensis_Alu01Dg19080.2:0.0374752)n4:0.0150564)n3:0.0451223)n2:0.0581959)n0;
```
