## Supplementary Dataset S1 for "Gene turnover and contingency facilitated the repeated evolution of C_4_ photosynthesis in grasses": OG0030784_tree.txt

```
(Streptochaeta_angustifolia_strangu_031715:0.157321,(Olyra_latifolia_Ola018295:0.138396,((Ampelocalamus_luodianensis_Alu03Cg25960.1:0.0603307,Dendrocalamus_sinicus_Dendrocalamus_sinicus_Dsi06C_15276019_15276357_Dsi06Cg02800.1_-1_CDS_4147784041_41411:0.0405665)n3:0.0236893,(Dendrocalamus_sinicus_Dendrocalamus_sinicus_Dsi03A_29600722_29601069_Dsi03Ag11640.1_-1_CDS_4147730212_43486:0.160056,Ampelocalamus_luodianensis_Alu03Dg16450.2:0.119047)n4:0.0237752)n2:0.0624334)n1:0.157321)n0;
```
