## Supplementary Dataset S1 for "Gene turnover and contingency facilitated the repeated evolution of C_4_ photosynthesis in grasses": OG0030785_tree.txt

```
((Ampelocalamus_luodianensis_Alu05Cg02100.1:0.0728295,Dendrocalamus_sinicus_Dendrocalamus_sinicus_Dsi09C_28353111_28353659_Dsi09Cg11750.1_-1_CDS_4147821217_46038:0.0322735)n1:0.038499,((Ampelocalamus_luodianensis_Alu11Dg02920.1:0.00831807,Ampelocalamus_luodianensis_AluCtg02837g00020.4:5e-09)n3:0.050643,(Dendrocalamus_sinicus_Dendrocalamus_sinicus_Dsi11B_2465710_2466392_Dsi11Bg01090.2_1_CDS_4147835302_15130:0.0549311,Dendrocalamus_sinicus_Dendrocalamus_sinicus_Dsi11A_42093559_42094236_Dsi11Ag11490.1_-1_CDS_4147833190_20187:0.0439266)n4:0.00488073)n2:0.00628342)n0;
```
