## Supplementary Dataset S1 for "Gene turnover and contingency facilitated the repeated evolution of C_4_ photosynthesis in grasses": OG0030786_tree.txt

```
(Olyra_latifolia_Ola007298:0.0464893,((Dendrocalamus_sinicus_Dendrocalamus_sinicus_Dsi06C_34656772_34657155_Dsi06Cg14990.1_1_CDS_4147787698_53246:0.0501289,Ampelocalamus_luodianensis_Alu06Cg06200.1:0.0260148)n2:0.0147537,(Ampelocalamus_luodianensis_Alu06Dg12580.1:0.0250295,(Dendrocalamus_sinicus_Dendrocalamus_sinicus_Dsi06B_8164616_8165002_Dsi06Bg04970.1_-1_CDS_4147780318_49281:0.059739,Dendrocalamus_sinicus_Dendrocalamus_sinicus_Dsi06A_32479622_32480005_Dsi06Ag10050.1_1_CDS_4147777456_30131:0.0518551)n4:0.00690593)n3:0.000767325)n1:0.0464893)n0;
```
