## Supplementary Dataset S1 for "Gene turnover and contingency facilitated the repeated evolution of C_4_ photosynthesis in grasses": OG0030787_tree.txt

```
((Stipagrostis_hirtigluma_H_Shi_ptg000012l_000286.1:0.238621,(Hordeum_spontaneum_WB01_009212_0081798:0.00486576,Hordeum_vulgareMorex_HORVU.MOREX.r3.3HG0315000:0.00877405)n2:0.260942)n1:0.0344231,(Ampelocalamus_luodianensis_Alu01Dg30820.2:0.293768,(Aristida_adscensionis_H_Aadptg000030l000150.1:0.0192581,Aristida_adscensionis_H_Aadptg000053l000616.1:0.0196633)n4:0.292872)n3:0.0344231)n0;
```
