## Supplementary Dataset S1 for "Gene turnover and contingency facilitated the repeated evolution of C_4_ photosynthesis in grasses": OG0030788_tree.txt

```
(((Pharus_latifolius_Phala.06G091700:0,Pharus_latifolius_Phala.06G091600:0)n2:0.0246651,Pharus_latifolius_Phala.06G093600:0.0567505)n1:0.167066,(Hordeum_spontaneum_WB01_000040_0585721:0.220286,(Ampelocalamus_luodianensis_Alu06Dg16860.2:0.148329,Oryza_sativa_LOC_Os06g47880:0.245033)n4:0.0826241)n3:0.167066)n0;
```
