## Supplementary Dataset S1 for "Gene turnover and contingency facilitated the repeated evolution of C_4_ photosynthesis in grasses": OG0030789_tree.txt

```
(Streptochaeta_angustifolia_strangu_029587:0.0534303,(Dendrocalamus_sinicus_Dendrocalamus_sinicus_Dsi06C_18832465_18834168_Dsi06Cg04140.1_-1_CDS_4147784443_40287:0.190495,(Ampelocalamus_luodianensis_Alu09Cg06700.1:0.0727251,((Ampelocalamus_luodianensis_Alu08Cg11030.2:0.233558,Ampelocalamus_luodianensis_Alu07Cg08960.2:0.0759902)n4:0.132215,Ampelocalamus_luodianensis_Alu09Cg07300.1:0.594443)n3:0.0594443)n2:0.00660492)n1:0.103054)n0;
```
