## Supplementary Dataset S1 for "Gene turnover and contingency facilitated the repeated evolution of C_4_ photosynthesis in grasses": OG0030790_tree.txt

```
((Brachypodium_distachyon_BRADI_3g19247v3:0.0162954,Brachypodium_distachyon_BRADI_3g19227v3:0.0110222)n1:0.0950577,(Dendrocalamus_sinicus_Dendrocalamus_sinicus_Dsi10A_25762312_25767089_Dsi10Ag08540.1_1_CDS_4147823947_47736:0.100062,(Ampelocalamus_luodianensis_Alu10Cg00490.1:0.0216761,(Ampelocalamus_luodianensis_Alu10Cg00480.1:0.0259585,Ampelocalamus_luodianensis_Alu10Cg00460.2:0.0363647)n4:0.00774106)n3:0.0712846)n2:0.0950577)n0;
```
