## Supplementary Dataset S1 for "Gene turnover and contingency facilitated the repeated evolution of C_4_ photosynthesis in grasses": OG0030791_tree.txt

```
((Ampelocalamus_luodianensis_Alu11Cg02410.1:0.505184,(Dendrocalamus_sinicus_Dendrocalamus_sinicus_Dsi11A_1826619_1837196_Dsi11Ag01320.1_-1_CDS_4147830139_8361:0.0621399,Dendrocalamus_sinicus_Dendrocalamus_sinicus_Dsi11C_20155187_20171902_Dsi11Cg06510.2_1_CDS_4147839649_17395:0.0740408)n2:0.0477767)n1:0.0287478,(Brachypodium_distachyon_BRADI_4g25090v3:0.199131,(Hordeum_spontaneum_WB01_001166_0144087:0.000326632,Hordeum_vulgareMorex_HORVU.MOREX.r3.4HG0349950:0.0003157)n4:0.159737)n3:0.0287478)n0;
```
