## Supplementary Dataset S1 for "Gene turnover and contingency facilitated the repeated evolution of C_4_ photosynthesis in grasses": OG0030792_tree.txt

```
((Olyra_latifolia_Ola026186:0.0861511,(Ampelocalamus_luodianensis_Alu04Dg11060.1:0.0286482,Dendrocalamus_sinicus_Dendrocalamus_sinicus_Dsi04A_13571284_13572019_Dsi04Ag09030.1_-1_CDS_4147749496_39608:0.0486002)n2:0.0296126)n1:0.0432024,(Stipagrostis_hirtigluma_H_Shi_ptg000016l_000820.1:0.261119,(Chasmanthium_laxum_Chala.06G153500:0.0955943,Phragmites_australis_Phragmites_australis_PaChr7_11279922_11280882_evm.model.PaChr7.933_1_CDS_4362476906_28147:0.112053)n4:0.0460844)n3:0.0432024)n0;
```
