## Supplementary Dataset S1 for "Gene turnover and contingency facilitated the repeated evolution of C_4_ photosynthesis in grasses": OG0030793_tree.txt

```
(Stipagrostis_hirtigluma_H_Shi_ptg000044l_000507.1:0.153289,(Zizania_latifolia_GWHTBFHI011125:0.280008,(Hordeum_vulgareMorex_HORVU.MOREX.r3.3HG0222600:0.421756,(Ampelocalamus_luodianensis_Alu01Cg01380.1:0.123644,(Dendrocalamus_sinicus_Dendrocalamus_sinicus_Dsi01A_1542816_1544165_Dsi01Ag01240.1_1_CDS_4147685113_13509:0.11869,Dendrocalamus_sinicus_Dendrocalamus_sinicus_Dsi01C_781051_782067_Dsi01Cg00640.1_1_CDS_4147701427_43391:0.045599)n4:0.00506656)n3:0.0530348)n2:0.0616424)n1:0.153289)n0;
```
