## Supplementary Dataset S1 for "Gene turnover and contingency facilitated the repeated evolution of C_4_ photosynthesis in grasses": OG0030794_tree.txt

```
((Oryza_sativa_LOC_Os01g52290:0.115704,Zizania_latifolia_GWHTBFHI007920:0.108867)n1:0.0764687,(Olyra_latifolia_Ola025491:0.0760918,(Dendrocalamus_sinicus_Dendrocalamus_sinicus_Dsi01B_44002822_44004300_Dsi01Bg16100.1_1_CDS_4147698163_25368:0.0606068,(Ampelocalamus_luodianensis_Alu01Cg21580.2:0.058037,Ampelocalamus_luodianensis_Alu01Dg19070.1:0.0390784)n4:0.0189853)n3:0.0803255)n2:0.0764687)n0;
```
