## Supplementary Dataset S1 for "Gene turnover and contingency facilitated the repeated evolution of C_4_ photosynthesis in grasses": OG0030795_tree.txt

```
(Ampelocalamus_luodianensis_Alu06Cg10250.2:0.0803554,(Olyra_latifolia_Ola013322:0.122958,(Olyra_latifolia_Ola013320:0.0221455,(Olyra_latifolia_Ola013317:5e-09,(Olyra_latifolia_Ola013318:0.0215552,Olyra_latifolia_Ola013321:0.0108626)n4:0.00828165)n3:0.0366497)n2:0.134879)n1:0.0803554)n0;
```
