## Supplementary Dataset S1 for "Gene turnover and contingency facilitated the repeated evolution of C_4_ photosynthesis in grasses": OG0030796_tree.txt

```
(Brachypodium_distachyon_BRADI_1g45390v3:0.127461,((Olyra_latifolia_Ola029430:0.176372,(Ampelocalamus_luodianensis_Alu06Dg05800.2:0.122129,Dendrocalamus_sinicus_Dendrocalamus_sinicus_Dsi06B_29412250_29414434_Dsi06Bg10200.1_1_CDS_4147781887_22831:0.127049)n3:0.0737761)n2:0.0185316,(Dendrocalamus_sinicus_Dendrocalamus_sinicus_Dsi06A_7262295_7262984_Dsi06Ag04640.1_-1_CDS_4147775833_26187:0.064003,Ampelocalamus_luodianensis_Alu06Cg13280.2:0.0661538)n4:0.00735042)n1:0.127461)n0;
```
