## Supplementary Dataset S1 for "Gene turnover and contingency facilitated the repeated evolution of C_4_ photosynthesis in grasses": OG0030797_tree.txt

```
(Olyra_latifolia_Ola015715:0.0567545,((Ampelocalamus_luodianensis_Alu07Cg05540.2:0.0297993,Dendrocalamus_sinicus_Dendrocalamus_sinicus_Dsi07C_6444609_6445349_Dsi07Cg05340.1_-1_CDS_4147798264_31325:0.0388462)n2:0.0326417,((Dendrocalamus_sinicus_Dendrocalamus_sinicus_Dsi07B_8903563_8904204_Dsi07Bg05500.1_-1_CDS_4147794415_25123:0.0903145,Dendrocalamus_sinicus_Dendrocalamus_sinicus_Dsi07A_7675601_7676260_Dsi07Ag05220.1_-1_CDS_4147790356_14419:0.0811701)n4:0.0159602,Ampelocalamus_luodianensis_Alu07Dg07200.2:0.0476865)n3:0.0052985)n1:0.0567545)n0;
```
