## Supplementary Dataset S1 for "Gene turnover and contingency facilitated the repeated evolution of C_4_ photosynthesis in grasses": OG0030798_tree.txt

```
(((Setaria_viridis_SEVIR_2G257800v2:0.0784173,Urochloa_fusta_Urofu.2G252700:0.063376)n2:0.135126,(Ampelocalamus_luodianensis_Alu09DXg22130.1:0.207324,Dendrocalamus_sinicus_Dendrocalamus_sinicus_Dsi09A_30681813_30682205_Dsi09Ag08330.1_-1_CDS_4147813594_18997:0.0679746)n3:0.05238)n1:0.025245,(Pharus_latifolius_Phala.12G116400:0.138302,Streptochaeta_angustifolia_strangu_000887:0.0741247)n4:0.025245)n0;
```
