## Supplementary Dataset S1 for "Gene turnover and contingency facilitated the repeated evolution of C_4_ photosynthesis in grasses": OG0030799_tree.txt

```
(Brachypodium_distachyon_BRADI_1g58715v3:0.164749,(Olyra_latifolia_Ola011152:0.264256,(Ampelocalamus_luodianensis_Alu07Cg09620.1:0.0634551,(Ampelocalamus_luodianensis_Alu07Cg08250.1:0.0437268,(Ampelocalamus_luodianensis_Alu11Dg11980.1:0.054107,Ampelocalamus_luodianensis_Alu07Cg08610.16:0.0449063)n4:0.0140068)n3:0.023468)n2:0.187595)n1:0.164749)n0;
```
