## Supplementary Dataset S1 for "Gene turnover and contingency facilitated the repeated evolution of C_4_ photosynthesis in grasses": OG0030800_tree.txt

```
((Ampelocalamus_luodianensis_Alu01Dg19050.2:0.0559022,(Dendrocalamus_sinicus_Dendrocalamus_sinicus_Dsi01C_19895964_19896936_Dsi01Cg14660.1_-1_CDS_4147705633_23142:0.56597,(Hordeum_spontaneum_WB01_002989_0044351:5e-09,Hordeum_vulgareMorex_HORVU.MOREX.r3.3HG0285650:0.00675471)n3:0.0923969)n2:0.0877497)n1:0.0604924,(Oryza_sativa_LOC_Os01g52270:0.0947,Zizania_latifolia_GWHTBFHI005494:0.0687648)n4:0.0604924)n0;
```
