## Supplementary Dataset S1 for "Gene turnover and contingency facilitated the repeated evolution of C_4_ photosynthesis in grasses": OG0030801_tree.txt

```
(Olyra_latifolia_Ola008716:0.102449,((Ampelocalamus_luodianensis_Alu10Cg03170.1:0.0277451,Dendrocalamus_sinicus_Dendrocalamus_sinicus_Dsi10C_8368252_8369434_Dsi10Cg01630.1_1_CDS_4147827313_9477:0.0541961)n2:0.128209,(Ampelocalamus_luodianensis_Alu10Dg09120.1:0.0586915,(Dendrocalamus_sinicus_Dendrocalamus_sinicus_DsiCtg00500_31579_32454_DsiCtg00500g00010.1_1_CDS_4147853053_1119:0.00212777,Dendrocalamus_sinicus_Dendrocalamus_sinicus_Dsi10B_9310577_9311452_Dsi10Bg01540.1_1_CDS_4147824466_55620:0.00211252)n4:0.0426884)n3:0.00474316)n1:0.102449)n0;
```
