## Supplementary Dataset S1 for "Gene turnover and contingency facilitated the repeated evolution of C_4_ photosynthesis in grasses": OG0030802_tree.txt

```
((Zizania_latifolia_GWHTBFHI017361:0.0790998,(Oryza_sativa_LOC_Os04g45630:0.0805775,Leersia_perrieri_LPERR04G16340:0.131648)n2:0.028546)n1:0.0245858,(Ampelocalamus_luodianensis_Alu04Dg08720.1:0.064859,(Hordeum_spontaneum_WB01_001065_0878073:0.179758,Dendrocalamus_sinicus_Dendrocalamus_sinicus_Dsi04B_31639982_31640464_Dsi04Bg09300.1_-1_CDS_4147755649_35125:0.137405)n4:0.0107698)n3:0.0245858)n0;
```
