## Supplementary Dataset S1 for "Gene turnover and contingency facilitated the repeated evolution of C_4_ photosynthesis in grasses": OG0030803_tree.txt

```
((Hordeum_spontaneum_WB01_002607_0055077:0.00300329,Hordeum_vulgareMorex_HORVU.MOREX.r3.3HG0308990:0.00296891)n1:0.205538,(Olyra_latifolia_Ola038409:0.093052,(Dendrocalamus_sinicus_Dendrocalamus_sinicus_Dsi01B_57813639_57814736_Dsi01Bg23830.1_-1_CDS_4147700482_23125:0.0629557,(Ampelocalamus_luodianensis_Alu01Cg11160.1:0.0612466,Ampelocalamus_luodianensis_Alu01Dg28260.1:0.0791883)n4:0.0087987)n3:0.0309021)n2:0.205538)n0;
```
