## Supplementary Dataset S1 for "Gene turnover and contingency facilitated the repeated evolution of C_4_ photosynthesis in grasses": OG0030804_tree.txt

```
((Zizania_latifolia_GWHTBFHI000825:0.208466,(Leersia_perrieri_LPERR05G17160:0.158184,Oryza_sativa_LOC_Os04g03920:0.136802)n2:0.0766098)n1:0.0404788,(Dendrocalamus_sinicus_Dendrocalamus_sinicus_Dsi11B_1721842_1723265_Dsi11Bg00520.1_-1_CDS_4147835131_32572:0.0982293,(Ampelocalamus_luodianensis_Alu10Dg02330.1:0.622519,Ampelocalamus_luodianensis_Alu05Cg02800.1:0.0741139)n4:0.00823488)n3:0.0873357)n0;
```
