## Supplementary Dataset S1 for "Gene turnover and contingency facilitated the repeated evolution of C_4_ photosynthesis in grasses": OG0030805_tree.txt

```
((Zizania_latifolia_GWHTBFHI001977:0.0636923,(Leersia_perrieri_LPERR10G05060:0.164796,Oryza_sativa_LOC_Os10g22050:0.048305)n2:0.0531372)n1:0.0733458,(Ampelocalamus_luodianensis_Alu10Cg03850.1:0.0355327,(Dendrocalamus_sinicus_Dendrocalamus_sinicus_Dsi10C_11599652_11599909_Dsi10Cg02280.1_1_CDS_4147827508_5539:0.0571314,Dendrocalamus_sinicus_Dendrocalamus_sinicus_Dsi10A_13942215_13942490_Dsi10Ag06510.1_1_CDS_4147823338_46045:0.0470644)n4:0.00522938)n3:0.0191435)n0;
```
