## Supplementary Dataset S1 for "Gene turnover and contingency facilitated the repeated evolution of C_4_ photosynthesis in grasses": OG0030806_tree.txt

```
(Dendrocalamus_sinicus_Dendrocalamus_sinicus_Dsi01B_829276_829948_Dsi01Bg00600.1_-1_CDS_4147693513_23102:0.104333,(Ampelocalamus_luodianensis_Alu01Cg01410.2:0.025683,((Ampelocalamus_luodianensis_Alu01Cg01400.1:0.0529364,(Ampelocalamus_luodianensis_Alu01Cg01430.2:0.0281729,Ampelocalamus_luodianensis_Alu01Cg01450.1:0.0136954)n4:0.0284851)n3:0.00928197,Ampelocalamus_luodianensis_Alu01Cg01440.2:0.0259883)n2:0.0173389)n1:0.104333)n0;
```
