## Supplementary Dataset S1 for "Gene turnover and contingency facilitated the repeated evolution of C_4_ photosynthesis in grasses": OG0030807_tree.txt

```
(Zizania_latifolia_GWHTBFHI015187:0.0919125,((Hordeum_spontaneum_WB01_001040_0015185:0,Hordeum_vulgareMorex_HORVU.MOREX.r3.4HG0380230:0)n2:0.221468,(Olyra_latifolia_Ola020784:0.0938432,(Ampelocalamus_luodianensis_Alu03Cg21820.2:0.0698187,Dendrocalamus_sinicus_Dendrocalamus_sinicus_Dsi06C_21913599_21914090_Dsi06Cg05890.1_-1_CDS_4147784968_51548:0.0281241)n4:0.0378678)n3:0.0602916)n1:0.0919125)n0;
```
