## Supplementary Dataset S1 for "Gene turnover and contingency facilitated the repeated evolution of C_4_ photosynthesis in grasses": OG0030808_tree.txt

```
(Ampelocalamus_luodianensis_Alu04Cg19480.1:0.0453135,((Dendrocalamus_sinicus_Dendrocalamus_sinicus_Dsi04A_5436016_5453190_Dsi04Ag03730.1_-1_CDS_4147747906_54241:0.0668547,Dendrocalamus_sinicus_Dendrocalamus_sinicus_Dsi04A_4496448_4506271_Dsi04Ag03500.1_-1_CDS_4147747837_15404:0.0152566)n2:0.0411793,(Dendrocalamus_sinicus_Dendrocalamus_sinicus_Dsi04A_5474691_5475047_Dsi04Ag03750.1_-1_CDS_4147747912_772:0.00757035,(Dendrocalamus_sinicus_Dendrocalamus_sinicus_Dsi04A_4786889_4787245_Dsi04Ag03600.1_-1_CDS_4147747867_32284:0.0287995,Dendrocalamus_sinicus_Dendrocalamus_sinicus_Dsi04A_4710625_4710981_Dsi04Ag03570.1_-1_CDS_4147747858_27220:0.0158244)n4:0.00473127)n3:0.0101305)n1:0.0453135)n0;
```
