## Supplementary Dataset S1 for "Gene turnover and contingency facilitated the repeated evolution of C_4_ photosynthesis in grasses": OG0030809_tree.txt

```
(Panicum_hallii_Pahal.7G019500:0.179637,(Ampelocalamus_luodianensis_Alu04Dg20850.1:0.0425579,(Dendrocalamus_sinicus_Dendrocalamus_sinicus_Dsi04C_31634239_31634637_Dsi04Cg14000.1_-1_CDS_4147761775_15450:0.0802681,(Dendrocalamus_sinicus_Dendrocalamus_sinicus_Dsi04C_31674278_31674586_Dsi04Cg14020.1_-1_CDS_4147761781_18826:0.0290488,(Dendrocalamus_sinicus_Dendrocalamus_sinicus_DsiCtg00637d_428934_431266_DsiCtg00637dg00140.1_-1_CDS_4147854598_18007:0.0856938,Dendrocalamus_sinicus_Dendrocalamus_sinicus_DsiCtg00327_161241_161558_DsiCtg00327g00090.1_-1_CDS_4147850707_45009:0.0246591)n4:0.0322439)n3:0.0251482)n2:0.0793582)n1:0.179637)n0;
```
