## Supplementary Dataset S1 for "Gene turnover and contingency facilitated the repeated evolution of C_4_ photosynthesis in grasses": OG0030810_tree.txt

```
(Pharus_latifolius_Phala.05G125200:0.121248,(Ampelocalamus_luodianensis_AluCtg01514g00010.2:0.14659,(Phragmites_australis_Phragmites_australis_PaChr23_5951606_5952152_evm.model.PaChr23.345_1_CDS_4362434515_40219:0.00515706,(Phragmites_australis_Phragmites_australis_PaChr8_1009845_1010391_evm.model.PaChr8.86_1_CDS_4362481896_2929:5e-09,(Phragmites_australis_Phragmites_australis_PaChr3_20877161_20877707_evm.model.PaChr3.1428_1_CDS_4362443763_21734:0.00329724,Phragmites_australis_Phragmites_australis_PaChr3_26982442_26982988_evm.model.PaChr3.1634_1_CDS_4362444221_1953:5e-09)n4:0.00165179)n3:0.00145565)n2:0.109883)n1:0.121248)n0;
```
