## Supplementary Dataset S1 for "Gene turnover and contingency facilitated the repeated evolution of C_4_ photosynthesis in grasses": OG0030811_tree.txt

```
(Setaria_viridis_SEVIR_2G286000v2:0.362242,(Ampelocalamus_luodianensis_Alu04Dg06040.1:0.0890663,(Dendrocalamus_sinicus_Dendrocalamus_sinicus_Dsi06C_1710674_1711111_Dsi06Cg00460.1_-1_CDS_4147783339_44224:0.364302,(Dendrocalamus_sinicus_Dendrocalamus_sinicus_Dsi10A_22938341_22938847_Dsi10Ag07920.1_1_CDS_4147823761_56743:0.0918077,(Dendrocalamus_sinicus_Dendrocalamus_sinicus_Dsi02A_48590936_48591445_Dsi02Ag21870.1_1_CDS_4147714399_11355:0.00484364,Dendrocalamus_sinicus_Dendrocalamus_sinicus_Dsi03A_26844490_26845002_Dsi03Ag10970.1_1_CDS_4147730011_44048:0.0298831)n4:0.044031)n3:0.0375928)n2:0.00417698)n1:0.403063)n0;
```
