## Supplementary Dataset S1 for "Gene turnover and contingency facilitated the repeated evolution of C_4_ photosynthesis in grasses": OG0030812_tree.txt

```
((Pharus_latifolius_Phala.04G057800:0.0654944,(Pharus_latifolius_Phala.06G076600:0,Pharus_latifolius_Phala.06G076600.3:0,Pharus_latifolius_Phala.06G076600.2:0)n2:0.0423996)n1:0.0747016,(Ampelocalamus_luodianensis_Alu07Cg14320.2:0.0341053,Dendrocalamus_sinicus_Dendrocalamus_sinicus_Dsi07A_15574449_15576293_Dsi07Ag08330.1_-1_CDS_4147791289_27926:0.0290273)n3:0.0747016)n0;
```
