## Supplementary Dataset S1 for "Gene turnover and contingency facilitated the repeated evolution of C_4_ photosynthesis in grasses": OG0030813_tree.txt

```
(Ampelocalamus_luodianensis_Alu01Cg29020.2:0.074925,(Dendrocalamus_sinicus_Dendrocalamus_sinicus_Dsi06A_23199542_23201248_Dsi06Ag08050.2_1_CDS_4147776856_33506:0.119986,(Dendrocalamus_sinicus_Dendrocalamus_sinicus_Dsi03B_14543207_14546892_Dsi03Bg08150.1_-1_CDS_4147736554_31684:0.012036,(Dendrocalamus_sinicus_Dendrocalamus_sinicus_Dsi08A_5738222_5750019_Dsi08Ag03070.1_-1_CDS_4147801111_42031:0.0672621,(Dendrocalamus_sinicus_Dendrocalamus_sinicus_Dsi02A_24898870_24901414_Dsi02Ag09240.1_-1_CDS_4147710610_38917:0.0146027,Dendrocalamus_sinicus_Dendrocalamus_sinicus_Dsi02A_14610006_14611197_Dsi02Ag07240.3_1_CDS_4147710010_42293:0.00302751)n4:0.0408903)n3:0.0172069)n2:0.0654485)n1:0.074925)n0;
```
