## Supplementary Dataset S1 for "Gene turnover and contingency facilitated the repeated evolution of C_4_ photosynthesis in grasses": OG0030814_tree.txt

```
(Ampelocalamus_luodianensis_Alu04Cg05350.1:0.43799,((Panicum_virgatum_Pavir.2NG011500:0.020178,Panicum_virgatum_Pavir.2NG012100:0.0456642)n2:0.0188626,((Panicum_virgatum_Pavir.2KG005600:0.00356377,Panicum_virgatum_Pavir.2KG004000:0.00665711)n4:0.0223682,Panicum_virgatum_Pavir.2KG005700:0.0399733)n3:0.0356423)n1:0.43799)n0;
```
