## Supplementary Dataset S1 for "Gene turnover and contingency facilitated the repeated evolution of C_4_ photosynthesis in grasses": OG0030815_tree.txt

```
(Carex_scoparia_H_Carex_Csco_scaffold_21_000512.1:0.204041,((Ampelocalamus_luodianensis_Alu06Dg17910.1:0.306861,Ampelocalamus_luodianensis_Alu06Cg01200.1:0.488519)n2:0.0608161,(Olyra_latifolia_Ola004321:0.13689,(Hordeum_spontaneum_WB01_003107_0577480:0.00278146,Hordeum_vulgareMorex_HORVU.MOREX.r3.7HG0725150:0.00147529)n4:0.108971)n3:0.0478755)n1:0.204041)n0;
```
