## Supplementary Dataset S1 for "Gene turnover and contingency facilitated the repeated evolution of C_4_ photosynthesis in grasses": OG0030816_tree.txt

```
(Ampelocalamus_luodianensis_Alu05Dg07170.1:0.0551141,(Aristida_adscensionis_H_Aadptg000095l000164.1:0.171119,(Phragmites_australis_Phragmites_australis_PaChr9_27932191_27932385_evm.model.PaChr9.1066_1_CDS_4362484033_9667:0.0366234,(Eragrostis_curvula_EJB05_53861:0.396201,(Eragrostis_curvula_EJB05_35907:0.0106547,Eragrostis_curvula_EJB05_53860:5e-09)n4:0.0799749)n3:0.0088861)n2:0.0216484)n1:0.0551141)n0;
```
