## Supplementary Dataset S1 for "Gene turnover and contingency facilitated the repeated evolution of C_4_ photosynthesis in grasses": OG0030817_tree.txt

```
((Dendrocalamus_sinicus_Dendrocalamus_sinicus_Dsi05C_13169044_13177249_Dsi05Cg08840.1_1_CDS_4147773241_45317:0.0138737,Dendrocalamus_sinicus_Dendrocalamus_sinicus_Dsi05C_13242061_13243757_Dsi05Cg08880.1_-1_CDS_4147773253_52073:0.0134445)n1:0.0422538,(Ampelocalamus_luodianensis_Alu09Cg22860.1:0.034656,(Ampelocalamus_luodianensis_Alu09Cg22830.2:0.035087,(Ampelocalamus_luodianensis_Alu09Cg22840.1:0.00199037,Ampelocalamus_luodianensis_Alu09Cg22850.1:0.00178827)n4:0.0293596)n3:0.0270017)n2:0.0422538)n0;
```
