## Supplementary Dataset S1 for "Gene turnover and contingency facilitated the repeated evolution of C_4_ photosynthesis in grasses": OG0030818_tree.txt

```
(((Dendrocalamus_sinicus_Dendrocalamus_sinicus_Dsi08B_21674783_21676774_Dsi08Bg06200.3_1_CDS_4147806043_32476:0.0324941,Zea_mays_Zm00001eb160650:0.0811749)n2:0.124369,((Stipagrostis_hirtigluma_H_Shi_ptg000008l_000581.1:0.243963,Ampelocalamus_luodianensis_Alu04Cg03000.1:0.113861)n4:0.0560607,Stipagrostis_hirtigluma_H_Shi_ptg000063l_000275.1:0.102041)n3:0.0113378)n1:0.0199494,Oryza_sativa_LOC_Os05g25890:0.149638)n0;
```
