## Supplementary Dataset S1 for "Gene turnover and contingency facilitated the repeated evolution of C_4_ photosynthesis in grasses": OG0030819_tree.txt

```
((Ananas_comosus_H_Ananas_contig11_000822.1:0.074726,Tillandsia_fasciculata_H_Tillandsia_CM054941.1_000791.1:0.0234634)n1:0.198052,((Pharus_latifolius_Phala.03G131900:0.0542336,Pharus_latifolius_Phala.03G131900.2:0.0356423)n3:0.286907,(Ampelocalamus_luodianensis_Alu04Cg08050.2:0.221012,Olyra_latifolia_Ola005625:0.21391)n4:0.163276)n2:0.198052)n0;
```
