## Supplementary Dataset S1 for "Gene turnover and contingency facilitated the repeated evolution of C_4_ photosynthesis in grasses": OG0030820_tree.txt

```
((Olyra_latifolia_Ola028498:0,Olyra_latifolia_Ola003636:0)n1:0.0628512,((Ampelocalamus_luodianensis_Alu05Dg02210.1:0.0193234,Dendrocalamus_sinicus_Dendrocalamus_sinicus_Dsi05B_33288686_33289020_Dsi05Bg12520.1_1_CDS_4147769977_27293:0.0349604)n3:0.0197086,(Ampelocalamus_luodianensis_Alu05Cg06190.2:0.0297493,Dendrocalamus_sinicus_Dendrocalamus_sinicus_Dsi05C_1899149_1903039_Dsi05Cg01620.1_1_CDS_4147771075_19982:0.0142388)n4:0.00500994)n2:0.0628512)n0;
```
