## Supplementary Dataset S1 for "Gene turnover and contingency facilitated the repeated evolution of C_4_ photosynthesis in grasses": OG0030821_tree.txt

```
(Ampelocalamus_luodianensis_Alu07Dg14520.2:0.243946,(Sorghum_bicolor_SORBI_3006G056800:0.138922,((Sorghum_bicolor_SORBI_3009G067501:0.0375593,Sorghum_bicolor_SORBI_3004G010101:0.0369002)n3:0.371276,(Sorghum_bicolor_SORBI_3008G031900:0.0902694,Sorghum_bicolor_SORBI_3003G114750:0.145244)n4:0.62087)n2:0.293464)n1:0.243946)n0;
```
