## Supplementary Dataset S1 for "Gene turnover and contingency facilitated the repeated evolution of C_4_ photosynthesis in grasses": OG0030822_tree.txt

```
((Ampelocalamus_luodianensis_Alu08Cg12660.1:0.0838337,(Dendrocalamus_sinicus_Dendrocalamus_sinicus_DsiCtg00048_720418_720672_DsiCtg00048g00160.1_-1_CDS_4147846723_19669:0.0135272,Dendrocalamus_sinicus_Dendrocalamus_sinicus_Dsi08A_7015163_7015417_Dsi08Ag03460.1_1_CDS_4147801228_51039:0.00448191)n2:0.0685354)n1:0.0234867,(Leersia_perrieri_LPERR08G05140:0.0621424,(Oryza_sativa_LOC_Os08g09310:0.135604,Oryza_sativa_LOC_Os08g09290:0.0409068)n4:0.0045452)n3:0.0555111)n0;
```
