## Supplementary Dataset S1 for "Gene turnover and contingency facilitated the repeated evolution of C_4_ photosynthesis in grasses": OG0030823_tree.txt

```
(Ampelocalamus_luodianensis_Alu12Dg09880.2:0.18228,(Eleusine_coracana_ELECO.r07.6BG0469310:0.0571895,(Digitaria_exilis_H_Dex1A-003270.1:0.0983945,(Digitaria_exilis_H_Dex1A-003271.1:0.0267714,(Digitaria_exilis_H_Dex1B-003215.1:0.0340217,Digitaria_exilis_H_Dex1B-003216.1:0.000651719)n4:0.0254151)n3:0.0379376)n2:0.00421529)n1:0.0517682)n0;
```
