## Supplementary Dataset S1 for "Gene turnover and contingency facilitated the repeated evolution of C_4_ photosynthesis in grasses": OG0030824_tree.txt

```
(Oryza_sativa_LOC_Os10g34450:0.188108,(Olyra_latifolia_Ola012032:0.153816,(Ampelocalamus_luodianensis_Alu10Cg07590.1:0.0847496,((Dendrocalamus_sinicus_Dendrocalamus_sinicus_DsiCtg00408_55976_57122_DsiCtg00408g00030.1_-1_CDS_4147851679_23624:0.007282,Dendrocalamus_sinicus_Dendrocalamus_sinicus_Dsi10B_22341910_22343064_Dsi10Bg05440.1_-1_CDS_4147825636_31978:0.0166618)n4:0.0661555,Dendrocalamus_sinicus_Dendrocalamus_sinicus_Dsi10A_4945472_4946649_Dsi10Ag03570.1_1_CDS_4147822456_4396:0.0958134)n3:0.0106459)n2:0.0266959)n1:0.188108)n0;
```
