## Supplementary Dataset S1 for "Gene turnover and contingency facilitated the repeated evolution of C_4_ photosynthesis in grasses": OG0030825_tree.txt

```
(Ampelocalamus_luodianensis_Alu08Dg10830.2:0.0889956,(Streptochaeta_angustifolia_strangu_020249:0.0697009,((Pharus_latifolius_Phala.03G020700:0.0160038,Pharus_latifolius_Phala.08G164000:0.0161778)n3:0.0236946,(Pharus_latifolius_Phala.08G163900:0.0469646,Pharus_latifolius_Phala.08G163800:0.0456362)n4:0.00842798)n2:0.0734824)n1:0.0889956)n0;
```
