## Supplementary Dataset S1 for "Gene turnover and contingency facilitated the repeated evolution of C_4_ photosynthesis in grasses": OG0030826_tree.txt

```
((Hordeum_spontaneum_WB01_000534_0160290:0,Hordeum_vulgareMorex_HORVU.MOREX.r3.1HG0042370:0)n1:0.08515,((Olyra_latifolia_Ola025596:0.0612239,Olyra_latifolia_Ola002986:0.0488238)n3:0.0876181,(Ampelocalamus_luodianensis_Alu10Dg05380.2:0.0720905,Dendrocalamus_sinicus_Dendrocalamus_sinicus_Dsi10B_21605010_21606050_Dsi10Bg05030.1_-1_CDS_4147825513_19599:0.0654376)n4:0.0362183)n2:0.08515)n0;
```
