## Supplementary Dataset S1 for "Gene turnover and contingency facilitated the repeated evolution of C_4_ photosynthesis in grasses": OG0030827_tree.txt

```
((Aristida_adscensionis_H_Aadptg000034l000025.1:0.162996,Stipagrostis_hirtigluma_H_Shi_ptg000001l_000065.1:0.128512)n1:0.0445727,(Oryza_sativa_LOC_Os11g25020:0.266519,(Dendrocalamus_sinicus_Dendrocalamus_sinicus_Dsi08C_27480001_27480867_Dsi08Cg10320.1_-1_CDS_4147811065_16738:0.0648112,(Olyra_latifolia_Ola022217:0.190656,Ampelocalamus_luodianensis_Alu11Cg06520.2:0.110403)n4:0.0308056)n3:0.0875272)n2:0.0445727)n0;
```
