## Supplementary Dataset S1 for "Gene turnover and contingency facilitated the repeated evolution of C_4_ photosynthesis in grasses": OG0030828_tree.txt

```
(Ampelocalamus_luodianensis_Alu09Cg05020.1:0.359089,((Aristida_adscensionis_H_Aadptg000066l000526.1:0.0370951,(Stipagrostis_hirtigluma_H_Shi_ptg000012l_000731.1:0.00344428,Stipagrostis_hirtigluma_H_Shi_ptg000067l_000057.1:5e-09)n3:0.0618318)n2:0.0509281,(Phragmites_australis_Phragmites_australis_PaChr20_14692956_14693198_evm.model.PaChr20.337_1_CDS_4362424882_24193:0.0569066,Phragmites_australis_Phragmites_australis_PaChr17_16782488_16782730_evm.model.PaChr17.327_1_CDS_4362404556_13624:0.09136)n4:0.0101511)n1:0.0244825)n0;
```
