## Supplementary Dataset S1 for "Gene turnover and contingency facilitated the repeated evolution of C_4_ photosynthesis in grasses": OG0030829_tree.txt

```
((Oryza_sativa_LOC_Os12g10550:0.0752759,Zizania_latifolia_GWHTBFHI028280:0.065434)n1:0.0371799,(Brachypodium_distachyon_BRADI_4g40345v3:0.12666,(Ampelocalamus_luodianensis_Alu12Cg07440.2:0.0228368,(Dendrocalamus_sinicus_Dendrocalamus_sinicus_Dsi12A_20695554_20696515_Dsi12Ag06080.3_-1_CDS_4147842805_31472:0.0357462,Dendrocalamus_sinicus_Dendrocalamus_sinicus_Dsi12B_5856334_5857331_Dsi12Bg02550.1_1_CDS_4147844509_24163:0.0341712)n4:0.00714739)n3:0.0235526)n2:0.0371799)n0;
```
