## Supplementary Dataset S1 for "Gene turnover and contingency facilitated the repeated evolution of C_4_ photosynthesis in grasses": OG0030830_tree.txt

```
(Ampelocalamus_luodianensis_Alu04Cg00340.1:0.15574,(Olyra_latifolia_Ola009295:0.416636,((Olyra_latifolia_Ola000426:0.0992501,Olyra_latifolia_Ola001093:0.0590984)n3:0.3187,(Olyra_latifolia_Ola030180:0.010346,Olyra_latifolia_Ola016788:0.445198)n4:0.195192)n2:0.165452)n1:0.15574)n0;
```
