## Supplementary Dataset S1 for "Gene turnover and contingency facilitated the repeated evolution of C_4_ photosynthesis in grasses": OG0030831_tree.txt

```
((Brachypodium_distachyon_BRADI_1g48490v3:0.179983,(Hordeum_spontaneum_WB01_003307_0145273:5e-09,Hordeum_vulgareMorex_HORVU.MOREX.r3.7HG0715260:0.00177345)n2:0.117315)n1:0.0701481,(Ampelocalamus_luodianensis_Alu08Dg07820.1:0.125445,(Dendrocalamus_sinicus_Dendrocalamus_sinicus_Dsi08A_23894072_23894812_Dsi08Ag07080.1_1_CDS_4147802314_36968:0.0195098,Dendrocalamus_sinicus_Dendrocalamus_sinicus_Dsi08A_23937850_23945580_Dsi08Ag07100.1_1_CDS_4147802320_40346:0.0156772)n4:0.0540122)n3:0.0701481)n0;
```
