## Supplementary Dataset S1 for "Gene turnover and contingency facilitated the repeated evolution of C_4_ photosynthesis in grasses": OG0030832_tree.txt

```
(Ampelocalamus_luodianensis_Alu02Cg00630.2:0.133982,(Eragrostis_curvula_EJB05_21441:0.25459,((Eragrostis_curvula_EJB05_53708:0.00907676,Eragrostis_curvula_EJB05_21424:0.0034049)n3:0.112077,(Eragrostis_curvula_EJB05_53718:0.0106229,Eragrostis_curvula_EJB05_21440:0.00271063)n4:0.0986938)n2:0.163845)n1:0.133982)n0;
```
