## Supplementary Dataset S1 for "Gene turnover and contingency facilitated the repeated evolution of C_4_ photosynthesis in grasses": OG0030833_tree.txt

```
((Zizania_latifolia_GWHTBFHI034870:0.108167,(Leersia_perrieri_LPERR02G00310:0.172284,Oryza_sativa_LOC_Os02g01300:0.116471)n2:0.105569)n1:0.0908249,(Brachypodium_distachyon_BRADI_3g00620v3:0.303027,(Ampelocalamus_luodianensis_Alu02Dg27020.2:0.300191,Olyra_latifolia_Ola031078:0.156907)n4:0.0680159)n3:0.0908249)n0;
```
