## Supplementary Dataset S1 for "Gene turnover and contingency facilitated the repeated evolution of C_4_ photosynthesis in grasses": OG0030834_tree.txt

```
(Streptochaeta_angustifolia_strangu_028447:0.279602,(Dendrocalamus_sinicus_Dendrocalamus_sinicus_Dsi11B_6794259_6795678_Dsi11Bg03030.1_1_CDS_4147835884_1625:0.114373,((Olyra_latifolia_Ola020489:0.117777,Olyra_latifolia_Ola020491:0.167323)n3:0.0962449,(Ampelocalamus_luodianensis_Alu11Cg07210.1:0.100492,Ampelocalamus_luodianensis_Alu11Cg07230.1:0.0384866)n4:0.0703425)n2:0.0370248)n1:0.279602)n0;
```
