## Supplementary Dataset S1 for "Gene turnover and contingency facilitated the repeated evolution of C_4_ photosynthesis in grasses": OG0030835_tree.txt

```
(Olyra_latifolia_Ola026981:0.167003,(Dendrocalamus_sinicus_Dendrocalamus_sinicus_Dsi03C_20513639_20514046_Dsi03Cg08830.1_1_CDS_4147743763_53101:0.155862,(Ampelocalamus_luodianensis_Alu12Dg07890.1:0.146526,(Ampelocalamus_luodianensis_Alu12Dg07920.2:0.059403,(Ampelocalamus_luodianensis_Alu12Dg07900.2:0.0837639,Ampelocalamus_luodianensis_Alu12Dg07910.1:0.0533707)n4:0.0117873)n3:0.022926)n2:0.126179)n1:0.167003)n0;
```
