## Supplementary Dataset S1 for "Gene turnover and contingency facilitated the repeated evolution of C_4_ photosynthesis in grasses": OG0030836_tree.txt

```
((Oryza_sativa_LOC_Os04g50750:0.0793032,(Zizania_latifolia_GWHTBFHI018619:0.349136,Zizania_latifolia_GWHTBFHI018621:0.0529056)n2:0.0520133)n1:0.0356654,(Olyra_latifolia_Ola022230:0.132779,(Ampelocalamus_luodianensis_Alu04Dg05760.2:0.0429393,Dendrocalamus_sinicus_Dendrocalamus_sinicus_Dsi04B_34862538_34863085_Dsi04Bg11350.1_-1_CDS_4147756264_40194:0.0364954)n4:0.0254933)n3:0.0356654)n0;
```
