## Supplementary Dataset S1 for "Gene turnover and contingency facilitated the repeated evolution of C_4_ photosynthesis in grasses": OG0030837_tree.txt

```
(Chasmanthium_laxum_Chala.04G175700:0.0657594,(Dendrocalamus_sinicus_Dendrocalamus_sinicus_Dsi06C_28932617_28933761_Dsi06Cg11010.1_-1_CDS_4147786504_6529:0.0443498,(Ampelocalamus_luodianensis_Alu03Dg06110.1:0.0484138,((Oryza_sativa_LOC_Os03g10334:0.14096,Leersia_perrieri_LPERR03G06590:0.233139)n4:0.0345852,Zizania_latifolia_GWHTBFHI024546:0.143333)n3:0.0672114)n2:0.0121532)n1:0.0657594)n0;
```
