## Supplementary Dataset S1 for "Gene turnover and contingency facilitated the repeated evolution of C_4_ photosynthesis in grasses": OG0030838_tree.txt

```
((Dendrocalamus_sinicus_Dendrocalamus_sinicus_Dsi04C_32846962_32847240_Dsi04Cg14310.1_-1_CDS_4147761868_10949:0.229842,(Dendrocalamus_sinicus_Dendrocalamus_sinicus_Dsi04C_32615469_32615765_Dsi04Cg14270.1_1_CDS_4147761856_4196:0,Dendrocalamus_sinicus_Dendrocalamus_sinicus_Dsi04C_32641253_32641549_Dsi04Cg14280.1_1_CDS_4147761859_5885:0,Dendrocalamus_sinicus_Dendrocalamus_sinicus_Dsi04C_32673239_32673535_Dsi04Cg14290.1_1_CDS_4147761862_7573:0)n2:0.0560102)n1:0.0587846,(Ampelocalamus_luodianensis_Alu04Cg00690.2:0.035849,Ampelocalamus_luodianensis_Alu04Cg00710.1:0.0400713)n3:0.0587846)n0;
```
