## Supplementary Dataset S1 for "Gene turnover and contingency facilitated the repeated evolution of C_4_ photosynthesis in grasses": OG0030839_tree.txt

```
(Leersia_perrieri_LPERR06G15980:0.0950786,((Ampelocalamus_luodianensis_AluCtg02374g00040.2:0.0118775,Ampelocalamus_luodianensis_Alu06Cg05640.2:0.0132719)n2:0.019906,((Dendrocalamus_sinicus_Dendrocalamus_sinicus_DsiCtg00609_118520_119428_DsiCtg00609g00020.1_1_CDS_4147854160_55718:5e-09,Dendrocalamus_sinicus_Dendrocalamus_sinicus_Dsi06B_9170628_9174447_Dsi06Bg05350.1_1_CDS_4147780432_56600:0.00343742)n4:0.151617,Dendrocalamus_sinicus_Dendrocalamus_sinicus_Dsi06C_34064128_34068014_Dsi06Cg14640.1_-1_CDS_4147787593_50994:0.0263265)n3:0.00292517)n1:0.0655602)n0;
```
