## Supplementary Dataset S1 for "Gene turnover and contingency facilitated the repeated evolution of C_4_ photosynthesis in grasses": OG0030840_tree.txt

```
(Pharus_latifolius_Phala.03G363800:0.0361731,(Ampelocalamus_luodianensis_Alu10Dg09110.1:0.196548,(Brachypodium_distachyon_BRADI_1g17891v3:0.110799,(Dendrocalamus_sinicus_Dendrocalamus_sinicus_Dsi01A_61193120_61212775_Dsi01Ag26820.1_-1_CDS_4147692787_12409:0.0140399,(Dendrocalamus_sinicus_Dendrocalamus_sinicus_Dsi01A_61279051_61280965_Dsi01Ag26840.1_-1_CDS_4147692793_15785:0.0401576,Dendrocalamus_sinicus_Dendrocalamus_sinicus_Dsi01A_61236713_61254626_Dsi01Ag26830.1_-1_CDS_4147692790_14097:0.0115462)n4:0.00884029)n3:0.0441396)n2:0.0430634)n1:0.0361731)n0;
```
