## Supplementary Dataset S1 for "Gene turnover and contingency facilitated the repeated evolution of C_4_ photosynthesis in grasses": OG0030841_tree.txt

```
(Phragmites_australis_Phragmites_australis_PaChr15_23590059_23590400_evm.model.PaChr15.941_1_CDS_4362397877_8119:0.12325,((Olyra_latifolia_Ola002557:0.41036,((Dendrocalamus_sinicus_Dendrocalamus_sinicus_Dsi07C_5859387_5859752_Dsi07Cg04880.1_1_CDS_4147798126_10506:0.0361356,Dendrocalamus_sinicus_Dendrocalamus_sinicus_Dsi07B_7736786_7737217_Dsi07Bg05090.1_1_CDS_4147794292_12744:0.0594715)n4:0.00660794,Dendrocalamus_sinicus_Dendrocalamus_sinicus_Dsi07B_35054346_35057689_Dsi07Bg12530.1_1_CDS_4147796524_18378:0.359704)n3:0.0399671)n2:0.419544,Ampelocalamus_luodianensis_Alu07Cg04960.1:0.0419367)n1:0.12325)n0;
```
