## Supplementary Dataset S1 for "Gene turnover and contingency facilitated the repeated evolution of C_4_ photosynthesis in grasses": OG0030842_tree.txt

```
((Brachypodium_distachyon_BRADI_1g23095v3:0.0873556,(Hordeum_spontaneum_WB01_004245_0161772:0.00222488,Hordeum_vulgareMorex_HORVU.MOREX.r3.2HG0129990:5e-09)n2:0.117201)n1:0.0318729,(Olyra_latifolia_Ola016735:0.10778,(Ampelocalamus_luodianensis_Alu07Dg05480.1:0.035767,Dendrocalamus_sinicus_Dendrocalamus_sinicus_Dsi07B_6007511_6008041_Dsi07Bg04160.1_1_CDS_4147794013_26247:0.0452069)n4:0.0293001)n3:0.0318729)n0;
```
