## Supplementary Dataset S1 for "Gene turnover and contingency facilitated the repeated evolution of C_4_ photosynthesis in grasses": OG0030843_tree.txt

```
((Ampelocalamus_luodianensis_Alu05Dg02520.1:0.133627,Brachypodium_distachyon_BRADI_2g17213v3:0.191633)n1:0.0277423,((Oryza_sativa_LOC_Os05g48120:0.0768346,Leersia_perrieri_LPERR05G20930:0.115114)n3:0.02422,(Oryza_sativa_LOC_Os05g48140:0.141105,Leersia_perrieri_LPERR05G20920:0.581793)n4:0.0646437)n2:0.0277423)n0;
```
