## Supplementary Dataset S1 for "Gene turnover and contingency facilitated the repeated evolution of C_4_ photosynthesis in grasses": OG0030844_tree.txt

```
((Ampelocalamus_luodianensis_Alu09Cg15150.2:0.0370668,Olyra_latifolia_Ola011798:0.10553)n1:0.0283911,(Brachypodium_distachyon_BRADI_4g38187v3:0.069116,(Hordeum_spontaneum_WB01_000732_0051082:0.00380446,(Hordeum_vulgareMorex_HORVU.MOREX.r3.5HG0495930:0.0240858,Hordeum_vulgareMorex_HORVU.MOREX.r3.5HG0495920:0.000660076)n4:7.33418e-05)n3:0.0032631)n2:0.0283911)n0;
```
