## Supplementary Dataset S1 for "Gene turnover and contingency facilitated the repeated evolution of C_4_ photosynthesis in grasses": OG0030845_tree.txt

```
(Ampelocalamus_luodianensis_Alu04Cg05420.2:0.104206,(Olyra_latifolia_Ola017868:0.0772719,((Olyra_latifolia_Ola017875:0.0248292,Olyra_latifolia_Ola017886:0.0525292)n3:0.0117989,(Olyra_latifolia_Ola017881:0.00598262,Olyra_latifolia_Ola017892:0.0067747)n4:0.00486668)n2:0.0144251)n1:0.104206)n0;
```
