## Supplementary Dataset S1 for "Gene turnover and contingency facilitated the repeated evolution of C_4_ photosynthesis in grasses": OG0030846_tree.txt

```
((Oryza_sativa_LOC_Os12g07380:0.169249,(Zizania_latifolia_GWHTBFHI012129:0.0400844,Zizania_latifolia_GWHTBFHI012131:0.136563)n2:0.0974597)n1:0.055722,(Ampelocalamus_luodianensis_Alu07Cg06990.1:0.0722557,(Dendrocalamus_sinicus_Dendrocalamus_sinicus_Dsi12A_24378704_24380663_Dsi12Ag07110.1_-1_CDS_4147843114_34850:0.0124024,Dendrocalamus_sinicus_Dendrocalamus_sinicus_Dsi12A_23884397_23886657_Dsi12Ag06810.1_1_CDS_4147843024_41043:0.033535)n4:0.0279232)n3:0.055722)n0;
```
