## Supplementary Dataset S1 for "Gene turnover and contingency facilitated the repeated evolution of C_4_ photosynthesis in grasses": OG0030847_tree.txt

```
(Carex_scoparia_H_Carex_Csco_scaffold_18_000127.1:0.169313,(Ampelocalamus_luodianensis_Alu12Dg04550.1:0.463076,(Dendrocalamus_sinicus_Dendrocalamus_sinicus_Dsi06A_36589194_36590949_Dsi06Ag12130.1_-1_CDS_4147778080_40266:0.0976018,(Dendrocalamus_sinicus_Dendrocalamus_sinicus_Dsi03B_14695652_14697602_Dsi03Bg08190.1_-1_CDS_4147736566_38440:0.013492,(Dendrocalamus_sinicus_Dendrocalamus_sinicus_Dsi11A_10250533_10252639_Dsi11Ag04000.1_1_CDS_4147830943_6113:0.0142803,Dendrocalamus_sinicus_Dendrocalamus_sinicus_Dsi04B_21436246_21438256_Dsi04Bg03690.1_1_CDS_4147753966_54261:0.0233494)n4:0.00368262)n3:0.000368262)n2:4.0918e-05)n1:0.00526344)n0;
```
