## Supplementary Dataset S1 for "Gene turnover and contingency facilitated the repeated evolution of C_4_ photosynthesis in grasses": OG0030848_tree.txt

```
((Brachypodium_distachyon_BRADI_3g43730v3:0.155383,(Hordeum_spontaneum_WB01_001181_1114964:0.00262899,Hordeum_vulgareMorex_HORVU.MOREX.r3.1HG0014380:0.0025913)n2:0.160433)n1:0.0215988,(Olyra_latifolia_Ola022035:0.115039,(Ampelocalamus_luodianensis_Alu02Cg11770.2:0.0343476,Dendrocalamus_sinicus_Dendrocalamus_sinicus_Dsi08C_588369_588824_Dsi08Cg00520.1_-1_CDS_4147808125_10539:0.0332229)n4:0.0256572)n3:0.0215988)n0;
```
