## Supplementary Dataset S1 for "Gene turnover and contingency facilitated the repeated evolution of C_4_ photosynthesis in grasses": OG0030849_tree.txt

```
((Phragmites_australis_Phragmites_australis_PaChr13_30206659_30207015_evm.model.PaChr13.1367_1_CDS_4362386463_7655:0.119297,((Ampelocalamus_luodianensis_Alu06Cg09360.1:0.0359985,(Dendrocalamus_sinicus_Dendrocalamus_sinicus_Dsi06A_37191976_37192675_Dsi06Ag12410.1_-1_CDS_4147778164_30696:0.0789348,Dendrocalamus_sinicus_Dendrocalamus_sinicus_Dsi06A_37214117_37214797_Dsi06Ag12420.1_-1_CDS_4147778167_32384:0.0821468)n4:0.0689622)n3:0.0846624,Dendrocalamus_sinicus_Dendrocalamus_sinicus_Dsi06A_37299359_37300376_Dsi06Ag12450.1_-1_CDS_4147778176_37451:0.297936)n2:0.033104)n1:0.0355442,Urochloa_fusta_Urofu.4G040400:0.298047)n0;
```
