## Supplementary Dataset S1 for "Gene turnover and contingency facilitated the repeated evolution of C_4_ photosynthesis in grasses": OG0030850_tree.txt

```
((Aristida_adscensionis_H_Aadptg000008l000144.1:0.140658,(Eleusine_coracana_ELECO.r07.2AG0116350:0.137276,Eragrostis_curvula_EJB05_23432:0.0751044)n2:0.142518)n1:0.0812787,(Ampelocalamus_luodianensis_Alu10Dg01400.1:0.0381371,(Dendrocalamus_sinicus_Dendrocalamus_sinicus_Dsi10C_21754485_21756221_Dsi10Cg06780.1_1_CDS_4147828858_26362:0.0855715,Dendrocalamus_sinicus_Dendrocalamus_sinicus_Dsi10B_26604996_26606311_Dsi10Bg08260.1_1_CDS_4147826482_53374:0.057864)n4:0.00642934)n3:0.0512859)n0;
```
