## Supplementary Dataset S1 for "Gene turnover and contingency facilitated the repeated evolution of C_4_ photosynthesis in grasses": OG0030851_tree.txt

```
(Brachypodium_distachyon_BRADI_4g01113v3:0.16875,(Ampelocalamus_luodianensis_Alu11Dg00990.2:0.128825,(Olyra_latifolia_Ola015848:0.0124813,(Olyra_latifolia_scaffold448_190296_194168_+:0.0150278,(Olyra_latifolia_Ola031176:0.0208776,Olyra_latifolia_scaffold448_14729_20456_+:0.0198645)n4:0.00343626)n3:0.00407254)n2:0.159075)n1:0.16875)n0;
```
