## Supplementary Dataset S1 for "Gene turnover and contingency facilitated the repeated evolution of C_4_ photosynthesis in grasses": OG0030852_tree.txt

```
(Pharus_latifolius_Phala.07G066400:0.0918118,((Dendrocalamus_sinicus_Dendrocalamus_sinicus_Dsi05A_10474853_10478348_Dsi05Ag04060.1_-1_CDS_4147763152_51476:0.059943,(Leersia_perrieri_LPERR05G06840:0.0656564,(Ampelocalamus_luodianensis_Alu05Dg13660.2:0.029758,Leersia_perrieri_LPERR05G06850:0.450147)n4:0.00707869)n3:0.000786521)n2:0.0315804,Zizania_latifolia_GWHTBFHI031946:0.0612658)n1:0.0918118)n0;
```
