## Supplementary Dataset S1 for "Gene turnover and contingency facilitated the repeated evolution of C_4_ photosynthesis in grasses": OG0030853_tree.txt

```
((Oryza_sativa_LOC_Os07g27650:0.30917,Leersia_perrieri_LPERR07G11250:0.213014)n1:0.0864738,(Olyra_latifolia_Ola014388:0.147652,(Ampelocalamus_luodianensis_Alu07Cg14760.2:0.0381949,(Dendrocalamus_sinicus_Dendrocalamus_sinicus_Dsi07A_14493385_14496374_Dsi07Ag07980.1_-1_CDS_4147791184_25675:0.0483321,Dendrocalamus_sinicus_Dendrocalamus_sinicus_Dsi07C_24561029_24562291_Dsi07Cg11300.1_1_CDS_4147800052_14451:0.0263012)n4:0.00292235)n3:0.0436671)n2:0.0864738)n0;
```
