## Supplementary Dataset S1 for "Gene turnover and contingency facilitated the repeated evolution of C_4_ photosynthesis in grasses": OG0030854_tree.txt

```
((Juncus_effusus_H_Juncus_Jeff_scaffold_16_000589.1:0.132272,Carex_scoparia_H_Carex_Csco_scaffold_11_000497.1:0.142341)n1:0.0767443,(Ananas_comosus_H_Ananas_contig3_001265.1:0.0303801,(Tillandsia_fasciculata_H_Tillandsia_CM054938.1_000231.1:0.00751202,(Tillandsia_fasciculata_H_Tillandsia_CM054938.1_000238.1:0.00393056,Tillandsia_fasciculata_H_Tillandsia_CM054938.1_000567.1:0.00561735)n4:0.00266013)n3:0.0149091)n2:0.0767443)n0;
```
