## Supplementary Dataset S1 for "Gene turnover and contingency facilitated the repeated evolution of C_4_ photosynthesis in grasses": OG0030855_tree.txt

```
((Ananas_comosus_H_Ananas_contig3_000046.1:0.0758543,Ananas_comosus_H_Ananas_contig3_000047.1:0.0647508)n1:0.0707387,((Tillandsia_fasciculata_H_Tillandsia_CM054933.1_000055.1:0.0530627,Tillandsia_fasciculata_H_Tillandsia_CM054933.1_000056.1:0.0976463)n3:0.0400124,(Tillandsia_fasciculata_H_Tillandsia_CM054933.1_000052.1:0.170971,Tillandsia_fasciculata_H_Tillandsia_CM054933.1_000054.1:0.0457981)n4:0.0301544)n2:0.0707387)n0;
```
