## Supplementary Dataset S1 for "Gene turnover and contingency facilitated the repeated evolution of C_4_ photosynthesis in grasses": OG0030856_tree.txt

```
(Ananas_comosus_H_Ananas_contig3_000078.1:0.0466431,(Tillandsia_fasciculata_H_Tillandsia_CM054933.1_000088.1:0.00885161,(Tillandsia_fasciculata_H_Tillandsia_CM054933.1_000086.1:0.00819185,(Tillandsia_fasciculata_H_Tillandsia_CM054930.1_001128.1:0.00555094,(Tillandsia_fasciculata_H_Tillandsia_CM054933.1_000089.1:0.00276971,Tillandsia_fasciculata_H_Tillandsia_CM054933.1_000090.1:0.00465009)n4:0.00277931)n3:0.00375835)n2:0.0022826)n1:0.0466431)n0;
```
