## Supplementary Dataset S1 for "Gene turnover and contingency facilitated the repeated evolution of C_4_ photosynthesis in grasses": OG0030857_tree.txt

```
((Carex_scoparia_H_Carex_Csco_scaffold_8_000855.1:0.143942,Juncus_effusus_H_Juncus_Jeff_scaffold_6_001124.1:0.144139)n1:0.0605886,((Ananas_comosus_H_Ananas_contig3_000110.1:0.0233082,Tillandsia_fasciculata_H_Tillandsia_CM054933.1_000126.1:0.0316903)n3:0.0550876,(Ananas_comosus_H_Ananas_contig4_000789.1:0.0284754,Tillandsia_fasciculata_H_Tillandsia_CM054931.1_001157.1:0.0363561)n4:0.0520861)n2:0.0605886)n0;
```
