## Supplementary Dataset S1 for "Gene turnover and contingency facilitated the repeated evolution of C_4_ photosynthesis in grasses": OG0030858_tree.txt

```
(Ananas_comosus_H_Ananas_contig6_000585.1:0.0333551,((Ananas_comosus_H_Ananas_contig4_001062.1:0.0152709,(Ananas_comosus_H_Ananas_contig4_001063.1:0.0472293,Ananas_comosus_H_Ananas_contig4_001061.1:0.0129093)n3:0.000719547)n2:0.0166882,(Ananas_comosus_H_Ananas_contig3_001156.1:0.083158,Ananas_comosus_H_Ananas_contig20_000116.1:0.135742)n4:0.0409014)n1:0.0333551)n0;
```
