## Supplementary Dataset S1 for "Gene turnover and contingency facilitated the repeated evolution of C_4_ photosynthesis in grasses": OG0030859_tree.txt

```
(Tillandsia_fasciculata_H_Tillandsia_CM054951.1_000638.1:0.0308689,((Ananas_comosus_H_Ananas_contig19_000606.1:0.314664,Ananas_comosus_H_Ananas_contig19_000609.1:0.0497178)n2:0.118886,(Ananas_comosus_H_Ananas_contig3_000155.1:5e-09,(Ananas_comosus_H_Ananas_contig19_000607.1:0.0264963,Ananas_comosus_H_Ananas_contig19_000608.1:0.00813268)n4:0.000404893)n3:0.0184391)n1:0.0308689)n0;
```
