## Supplementary Dataset S1 for "Gene turnover and contingency facilitated the repeated evolution of C_4_ photosynthesis in grasses": OG0030860_tree.txt

```
(Ananas_comosus_H_Ananas_contig3_000157.1:0.0176267,((Ananas_comosus_H_Ananas_contig9_000202.1:0.139738,Ananas_comosus_H_Ananas_contig23_000111.1:0.0413901)n2:0.0461852,(Ananas_comosus_H_Ananas_contig22_000604.1:0.0199459,(Ananas_comosus_H_Ananas_contig10_000250.1:0.0985934,Ananas_comosus_H_Ananas_contig7_000178.1:0.0249218)n4:0.00585089)n3:5e-09)n1:0.0176267)n0;
```
