## Supplementary Dataset S1 for "Gene turnover and contingency facilitated the repeated evolution of C_4_ photosynthesis in grasses": OG0030861_tree.txt

```
(Ananas_comosus_H_Ananas_contig3_001115.1:0.0362913,(Tillandsia_fasciculata_H_Tillandsia_JAQOTM010000435.1_000002.1:0.240735,(Tillandsia_fasciculata_H_Tillandsia_JAQOTM010000435.1_000003.1:0.00806459,(Tillandsia_fasciculata_H_Tillandsia_JAQOTM010000435.1_000004.1:5e-09,(Tillandsia_fasciculata_H_Tillandsia_JAQOTM010000435.1_000005.1:5e-09,Tillandsia_fasciculata_H_Tillandsia_CM054933.1_000160.1:5e-09)n4:5e-09)n3:0.00787828)n2:0.0177954)n1:0.0362913)n0;
```
