## Supplementary Dataset S1 for "Gene turnover and contingency facilitated the repeated evolution of C_4_ photosynthesis in grasses": OG0030862_tree.txt

```
(Tillandsia_fasciculata_H_Tillandsia_CM054945.1_000852.1:0.0245927,(Ananas_comosus_H_Ananas_contig25_000802.1:0.0284287,(Ananas_comosus_H_Ananas_contig1_000416.1:0.0942206,(Ananas_comosus_H_Ananas_contig4_000372.1:0.548829,(Ananas_comosus_H_Ananas_contig3_001099.1:0.206262,Ananas_comosus_H_Ananas_contig12_000794.1:0.290572)n4:0.289958)n3:0.16995)n2:0.122713)n1:0.0245927)n0;
```
