## Supplementary Dataset S1 for "Gene turnover and contingency facilitated the repeated evolution of C_4_ photosynthesis in grasses": OG0030863_tree.txt

```
(Tillandsia_fasciculata_H_Tillandsia_CM054933.1_000948.1:0.056876,(Ananas_comosus_H_Ananas_contig3_000889.1:0.0451649,(Ananas_comosus_H_Ananas_contig4_000221.1:0.041713,(Ananas_comosus_H_Ananas_contig3_001076.1:0.0359637,(Ananas_comosus_H_Ananas_contig21_000122.1:0.0102435,Ananas_comosus_H_Ananas_contig10_000517.1:0.0276842)n4:0.00790163)n3:0.00437662)n2:0.110966)n1:0.056876)n0;
```
