## Supplementary Dataset S1 for "Gene turnover and contingency facilitated the repeated evolution of C_4_ photosynthesis in grasses": OG0030864_tree.txt

```
(Tillandsia_fasciculata_H_Tillandsia_CM054933.1_001089.1:0.0377896,(Ananas_comosus_H_Ananas_contig3_001024.1:0.0233014,(Ananas_comosus_H_Ananas_contig11_000556.1:0.0114253,(Ananas_comosus_H_Ananas_contig11_000554.1:0.165071,(Ananas_comosus_H_Ananas_contig11_000553.1:0.0634504,Ananas_comosus_H_Ananas_contig11_000555.1:0.0618908)n4:0.00701858)n3:0.0291124)n2:0.00802946)n1:0.0377896)n0;
```
