## Supplementary Dataset S1 for "Gene turnover and contingency facilitated the repeated evolution of C_4_ photosynthesis in grasses": OG0030865_tree.txt

```
((Tillandsia_fasciculata_H_Tillandsia_CM054938.1_000395.1:0.0898379,(Ananas_comosus_H_Ananas_contig17_000730.1:0.0235526,Ananas_comosus_H_Ananas_contig18_000713.1:5e-09)n2:0.0523916)n1:0.0329915,(Tillandsia_fasciculata_H_Tillandsia_CM054933.1_000250.1:0.0662274,(Ananas_comosus_H_Ananas_contig3_000276.1:0.0285354,Ananas_comosus_H_Ananas_contig3_000278.1:0.0307553)n4:0.0436947)n3:0.0329915)n0;
```
