## Supplementary Dataset S1 for "Gene turnover and contingency facilitated the repeated evolution of C_4_ photosynthesis in grasses": OG0030866_tree.txt

```
((Tillandsia_fasciculata_H_Tillandsia_CM054933.1_001041.1:0.0211731,(Tillandsia_fasciculata_H_Tillandsia_CM054931.1_000418.1:0.0605589,Tillandsia_fasciculata_H_Tillandsia_CM054940.1_000007.1:0.170015)n2:0.196846)n1:0.0115465,(Ananas_comosus_H_Ananas_contig3_000965.1:0.0362738,(Ananas_comosus_H_Ananas_contig25_000691.1:0.333095,Ananas_comosus_H_Ananas_contig3_000964.1:0.0214751)n4:0.0263177)n3:0.0115465)n0;
```
