## Supplementary Dataset S1 for "Gene turnover and contingency facilitated the repeated evolution of C_4_ photosynthesis in grasses": OG0030867_tree.txt

```
(Ananas_comosus_H_Ananas_contig3_000916.1:0.187867,(Ananas_comosus_H_Ananas_contig1_000376.1:0.0895346,((Ananas_comosus_H_Ananas_contig20_000043.1:0.0123888,Ananas_comosus_H_Ananas_contig1_000288.1:0.0214989)n3:0.064399,(Ananas_comosus_H_Ananas_contig20_000713.1:0.00570699,Ananas_comosus_H_Ananas_contig1_000375.1:0.00484037)n4:0.0646852)n2:0.0226267)n1:0.187867)n0;
```
