## Supplementary Dataset S1 for "Gene turnover and contingency facilitated the repeated evolution of C_4_ photosynthesis in grasses": OG0030868_tree.txt

```
(Ananas_comosus_H_Ananas_contig3_000885.1:0.0330257,((Tillandsia_fasciculata_H_Tillandsia_CM054935.1_000141.1:0.00654742,Tillandsia_fasciculata_H_Tillandsia_CM054935.1_000142.1:0.0933888)n2:5e-09,(Tillandsia_fasciculata_H_Tillandsia_CM054935.1_000140.1:5e-09,(Tillandsia_fasciculata_H_Tillandsia_CM054933.1_000937.1:0.0013534,Tillandsia_fasciculata_H_Tillandsia_CM054933.1_000944.1:0.00295663)n4:0.00560449)n3:0.00299595)n1:0.0330257)n0;
```
