## Supplementary Dataset S1 for "Gene turnover and contingency facilitated the repeated evolution of C_4_ photosynthesis in grasses": OG0030869_tree.txt

```
(((Pharus_latifolius_Phala.08G080400:0,Pharus_latifolius_Phala.08G080400.2:0,Pharus_latifolius_Phala.08G080400.3:0)n2:0.109811,Streptochaeta_angustifolia_strangu_026625:0.122526)n1:0.14952,(Ananas_comosus_H_Ananas_contig3_000848.1:0.0270058,Tillandsia_fasciculata_H_Tillandsia_CM054933.1_000904.1:0.0261673)n3:0.14952)n0;
```
