## Supplementary Dataset S1 for "Gene turnover and contingency facilitated the repeated evolution of C_4_ photosynthesis in grasses": OG0030870_tree.txt

```
(Ananas_comosus_H_Ananas_contig3_000496.1:0.0174245,(Tillandsia_fasciculata_H_Tillandsia_CM054933.1_000528.1:5e-09,(Tillandsia_fasciculata_H_Tillandsia_CM054938.1_000255.1:0.0089579,(Tillandsia_fasciculata_H_Tillandsia_CM054938.1_000256.1:6e-09,(Tillandsia_fasciculata_H_Tillandsia_JAQOTM010000175.1_000001.1:5e-09,Tillandsia_fasciculata_H_Tillandsia_CM054931.1_000473.1:5e-09)n4:5e-09)n3:0.00282151)n2:0.0320909)n1:0.0174245)n0;
```
