## Supplementary Dataset S1 for "Gene turnover and contingency facilitated the repeated evolution of C_4_ photosynthesis in grasses": OG0030871_tree.txt

```
(Juncus_effusus_H_Juncus_Jeff_scaffold_13_000714.1:0.172667,((Ananas_comosus_H_Ananas_contig4_000030.1:0.0388877,Tillandsia_fasciculata_H_Tillandsia_CM054931.1_000683.1:0.0440126)n2:0.0754771,(Ananas_comosus_H_Ananas_contig10_000788.1:0.0391559,(Tillandsia_fasciculata_H_Tillandsia_CM054937.1_000195.1:0.00610031,Tillandsia_fasciculata_H_Tillandsia_CM054937.1_000203.1:0.00677943)n4:0.0328016)n3:0.0949418)n1:0.172667)n0;
```
