## Supplementary Dataset S1 for "Gene turnover and contingency facilitated the repeated evolution of C_4_ photosynthesis in grasses": OG0030872_tree.txt

```
(Ananas_comosus_H_Ananas_contig11_000586.1:2.5e-09,((Ananas_comosus_H_Ananas_contig4_000062.1:0.0314621,Ananas_comosus_H_Ananas_contig4_000066.1:0.124784)n2:0.772918,(Ananas_comosus_H_Ananas_contig24_000244.1:0.0127862,(Ananas_comosus_H_Ananas_contig5_000462.1:0.0102704,Ananas_comosus_H_Ananas_contig22_000260.1:0.0145723)n4:0.00835267)n3:0.00844468)n1:2.5e-09)n0;
```
