## Supplementary Dataset S1 for "Gene turnover and contingency facilitated the repeated evolution of C_4_ photosynthesis in grasses": OG0030873_tree.txt

```
((Ananas_comosus_H_Ananas_contig4_001175.1:0.0176248,Ananas_comosus_H_Ananas_contig22_000567.1:0.0184021)n1:0.0332707,(Tillandsia_fasciculata_H_Tillandsia_JAQOTM010001082.1_000001.1:5e-09,(Tillandsia_fasciculata_H_Tillandsia_CM054931.1_000500.1:0.00201938,(Tillandsia_fasciculata_H_Tillandsia_CM054931.1_000498.1:0.0239339,Tillandsia_fasciculata_H_Tillandsia_CM054931.1_000497.1:0.00694769)n4:0.00417864)n3:0.00302919)n2:0.0332707)n0;
```
