## Supplementary Dataset S1 for "Gene turnover and contingency facilitated the repeated evolution of C_4_ photosynthesis in grasses": OG0030874_tree.txt

```
((Ananas_comosus_H_Ananas_contig4_000142.1:0.0584868,Ananas_comosus_H_Ananas_contig9_000915.1:0.0189018)n1:0.0255544,((Tillandsia_fasciculata_H_Tillandsia_CM054934.1_000815.1:0.0322961,Tillandsia_fasciculata_H_Tillandsia_CM054934.1_000813.1:5e-09)n3:0.0398259,(Tillandsia_fasciculata_H_Tillandsia_CM054934.1_000812.1:0.0114302,Tillandsia_fasciculata_H_Tillandsia_CM054934.1_000814.1:0.00726555)n4:0.0131474)n2:0.0255544)n0;
```
