## Supplementary Dataset S1 for "Gene turnover and contingency facilitated the repeated evolution of C_4_ photosynthesis in grasses": OG0030875_tree.txt

```
((Tillandsia_fasciculata_H_Tillandsia_CM054948.1_000341.1:0.0444275,Tillandsia_fasciculata_H_Tillandsia_CM054948.1_000478.1:0.0126368)n1:0.0465675,((Ananas_comosus_H_Ananas_contig17_000045.1:0.304057,Ananas_comosus_H_Ananas_contig4_001153.1:0.0702803)n3:0.153069,(Ananas_comosus_H_Ananas_contig4_001154.1:0.0212954,Ananas_comosus_H_Ananas_contig17_000079.1:0.00264417)n4:0.017743)n2:0.0465675)n0;
```
