## Supplementary Dataset S1 for "Gene turnover and contingency facilitated the repeated evolution of C_4_ photosynthesis in grasses": OG0030876_tree.txt

```
(Tillandsia_fasciculata_H_Tillandsia_CM054950.1_000577.1:0.0163629,(Ananas_comosus_H_Ananas_contig15_000106.1:0.0194925,(Ananas_comosus_H_Ananas_contig1_000468.1:0.485038,((Ananas_comosus_H_Ananas_contig8_001054.1:0.423182,Ananas_comosus_H_Ananas_contig9_000891.1:0.0325803)n4:0.138837,Ananas_comosus_H_Ananas_contig4_001151.1:0.0267953)n3:0.148361)n2:0.238571)n1:0.0163629)n0;
```
