## Supplementary Dataset S1 for "Gene turnover and contingency facilitated the repeated evolution of C_4_ photosynthesis in grasses": OG0030877_tree.txt

```
(Ananas_comosus_H_Ananas_contig4_001135.1:0.0229163,(Ananas_comosus_H_Ananas_contig4_001139.1:0.00906655,((Ananas_comosus_H_Ananas_contig4_001141.1:0,Ananas_comosus_H_Ananas_contig4_001136.1:0)n3:5e-09,(Ananas_comosus_H_Ananas_contig4_001142.1:0,Ananas_comosus_H_Ananas_contig4_001137.1:0)n4:0.00438281)n2:0.0149887)n1:0.0229163)n0;
```
