## Supplementary Dataset S1 for "Gene turnover and contingency facilitated the repeated evolution of C_4_ photosynthesis in grasses": OG0030878_tree.txt

```
(Ananas_comosus_H_Ananas_contig4_000179.1:0.0189692,(Tillandsia_fasciculata_H_Tillandsia_CM054931.1_000867.1:0.0101958,(Tillandsia_fasciculata_H_Tillandsia_JAQOTM010000040.1_000002.1:5e-09,(Tillandsia_fasciculata_H_Tillandsia_CM054933.1_000208.1:0.00773364,(Tillandsia_fasciculata_H_Tillandsia_JAQOTM010000286.1_000001.1:0.00236102,Tillandsia_fasciculata_H_Tillandsia_JAQOTM010000040.1_000001.1:0.0045473)n4:0.0056741)n3:0.00148839)n2:0.0749336)n1:0.0189692)n0;
```
