## Supplementary Dataset S1 for "Gene turnover and contingency facilitated the repeated evolution of C_4_ photosynthesis in grasses": OG0030879_tree.txt

```
(Ananas_comosus_H_Ananas_contig4_001093.1:0.0185214,((Tillandsia_fasciculata_H_Tillandsia_CM054931.1_000903.1:0.0711556,(Tillandsia_fasciculata_H_Tillandsia_CM054936.1_000336.1:0.476001,Tillandsia_fasciculata_H_Tillandsia_CM054931.1_000888.1:0.208834)n3:0.196684)n2:0.0438957,(Tillandsia_fasciculata_H_Tillandsia_CM054931.1_000445.1:0.00306462,Tillandsia_fasciculata_H_Tillandsia_CM054931.1_000902.1:0.00778362)n4:0.0981987)n1:0.0185214)n0;
```
