## Supplementary Dataset S1 for "Gene turnover and contingency facilitated the repeated evolution of C_4_ photosynthesis in grasses": OG0030880_tree.txt

```
((Ananas_comosus_H_Ananas_contig2_000047.1:0.0595369,Tillandsia_fasciculata_H_Tillandsia_CM054942.1_000915.1:0.00929099)n1:0.025545,((Ananas_comosus_H_Ananas_contig4_001054.1:0.00588911,Ananas_comosus_H_Ananas_contig21_000642.1:0.202516)n3:0.148019,(Tillandsia_fasciculata_H_Tillandsia_CM054940.1_000001.1:0.000665997,Tillandsia_fasciculata_H_Tillandsia_CM054942.1_000914.1:0.000822263)n4:0.0653582)n2:0.025545)n0;
```
