## Supplementary Dataset S1 for "Gene turnover and contingency facilitated the repeated evolution of C_4_ photosynthesis in grasses": OG0030881_tree.txt

```
(Carex_scoparia_H_Carex_Csco_scaffold_18_000655.1:0.201305,(Ananas_comosus_H_Ananas_contig4_001025.1:0.0395258,(Tillandsia_fasciculata_H_Tillandsia_CM054931.1_000379.1:0.0190637,(Tillandsia_fasciculata_H_Tillandsia_CM054931.1_000381.1:0.00771895,(Tillandsia_fasciculata_H_Tillandsia_CM054931.1_000378.1:5e-09,Tillandsia_fasciculata_H_Tillandsia_CM054931.1_000947.1:0.00456042)n4:0.00123016)n3:5e-09)n2:0.025885)n1:0.201305)n0;
```
