## Supplementary Dataset S1 for "Gene turnover and contingency facilitated the repeated evolution of C_4_ photosynthesis in grasses": OG0030882_tree.txt

```
((Ananas_comosus_H_Ananas_contig4_000318.1:0.0526341,(Ananas_comosus_H_Ananas_contig4_000315.1:0.12833,Ananas_comosus_H_Ananas_contig4_000316.1:0.115819)n2:0.16311)n1:0.0217581,(Tillandsia_fasciculata_H_Tillandsia_CM054944.1_000876.1:0.0181251,(Tillandsia_fasciculata_H_Tillandsia_CM054944.1_000877.1:0.00914379,Tillandsia_fasciculata_H_Tillandsia_CM054945.1_000122.1:0.0260749)n4:0.0118335)n3:0.0217581)n0;
```
