## Supplementary Dataset S1 for "Gene turnover and contingency facilitated the repeated evolution of C_4_ photosynthesis in grasses": OG0030883_tree.txt

```
(Ananas_comosus_H_Ananas_contig4_000352.1:0.0270353,(Tillandsia_fasciculata_H_Tillandsia_CM054931.1_001009.1:0.0447197,(Tillandsia_fasciculata_H_Tillandsia_CM054939.1_000459.1:0.615303,(Tillandsia_fasciculata_H_Tillandsia_CM054939.1_000125.1:0.00548141,(Tillandsia_fasciculata_H_Tillandsia_CM054930.1_000347.1:0.0149505,Tillandsia_fasciculata_H_Tillandsia_CM054939.1_000460.1:0.0394557)n4:0.010198)n3:0.222173)n2:0.133875)n1:0.0270353)n0;
```
