## Supplementary Dataset S1 for "Gene turnover and contingency facilitated the repeated evolution of C_4_ photosynthesis in grasses": OG0030884_tree.txt

```
(Ananas_comosus_H_Ananas_contig17_000129.1:2.5e-09,((Ananas_comosus_H_Ananas_contig4_000361.1:5e-09,Ananas_comosus_H_Ananas_contig4_000362.1:0.0184887)n2:0.0221897,(Ananas_comosus_H_Ananas_contig19_000297.1:0.0394126,(Ananas_comosus_H_Ananas_contig4_000363.1:0.071674,Ananas_comosus_H_Ananas_contig9_000862.1:0.0944626)n4:0.000254705)n3:0.013333)n1:2.5e-09)n0;
```
