## Supplementary Dataset S1 for "Gene turnover and contingency facilitated the repeated evolution of C_4_ photosynthesis in grasses": OG0030885_tree.txt

```
(((Ananas_comosus_H_Ananas_contig25_000042.1:0.0248107,Tillandsia_fasciculata_H_Tillandsia_CM054945.1_000056.1:0.0426922)n2:0.247378,(Ananas_comosus_H_Ananas_contig4_000917.1:0.0452237,Tillandsia_fasciculata_H_Tillandsia_CM054931.1_001278.1:0.0534192)n3:0.195358)n1:0.0936454,(Carex_scoparia_H_Carex_Csco_scaffold_7_000438.1:0.193145,Juncus_effusus_H_Juncus_Jeff_scaffold_6_000250.1:0.212309)n4:0.0936454)n0;
```
