## Supplementary Dataset S1 for "Gene turnover and contingency facilitated the repeated evolution of C_4_ photosynthesis in grasses": OG0030886_tree.txt

```
(Juncus_effusus_H_Juncus_Jeff_scaffold_6_000219.1:0.256591,(Ananas_comosus_H_Ananas_contig4_000878.1:0.0308909,(Tillandsia_fasciculata_H_Tillandsia_CM054931.1_001245.1:0.060041,(Tillandsia_fasciculata_H_Tillandsia_CM054931.1_001244.1:0.0267312,(Tillandsia_fasciculata_H_Tillandsia_CM054931.1_001243.1:0.0167733,Tillandsia_fasciculata_H_Tillandsia_CM054931.1_001242.1:0.0200387)n4:0.0119292)n3:0.0502016)n2:0.0297412)n1:0.256591)n0;
```
