## Supplementary Dataset S1 for "Gene turnover and contingency facilitated the repeated evolution of C_4_ photosynthesis in grasses": OG0030887_tree.txt

```
(Ananas_comosus_H_Ananas_contig4_000476.1:0.36824,((Eragrostis_curvula_EJB05_24161:0.00718615,(Eragrostis_curvula_EJB05_24165:5e-09,Eragrostis_curvula_EJB05_30176:5e-09)n3:0.0087655)n2:0.0888661,(Eleusine_coracana_ELECO.r07.2AG0109930:0.0202104,Eleusine_coracana_ELECO.r07.2BG0163200:0.0180233)n4:0.114767)n1:0.36824)n0;
```
