## Supplementary Dataset S1 for "Gene turnover and contingency facilitated the repeated evolution of C_4_ photosynthesis in grasses": OG0030888_tree.txt

```
((Tillandsia_fasciculata_H_Tillandsia_CM054931.1_001180.1:0.0562389,(Tillandsia_fasciculata_H_Tillandsia_CM054931.1_000134.1:0.0257703,Tillandsia_fasciculata_H_Tillandsia_CM054931.1_001181.1:0.0353087)n2:0.0224186)n1:0.0148534,(Ananas_comosus_H_Ananas_contig4_000814.1:0.0931229,(Ananas_comosus_H_Ananas_contig4_000507.1:0.0306568,Ananas_comosus_H_Ananas_contig4_000815.1:0.0484882)n4:0.0110946)n3:0.0148534)n0;
```
