## Supplementary Dataset S1 for "Gene turnover and contingency facilitated the repeated evolution of C_4_ photosynthesis in grasses": OG0030889_tree.txt

```
(Streptochaeta_angustifolia_strangu_019755:0.100346,(Carex_scoparia_H_Carex_Csco_scaffold_8_000527.1:0.175667,((Ananas_comosus_H_Ananas_contig4_000646.1:0.030377,Tillandsia_fasciculata_H_Tillandsia_CM054931.1_000275.1:0.0288436)n3:0.112533,(Ananas_comosus_H_Ananas_contig9_000566.1:0.0233136,Tillandsia_fasciculata_H_Tillandsia_CM054934.1_001133.1:0.0209107)n4:0.0790866)n2:0.0484843)n1:0.100346)n0;
```
