## Supplementary Dataset S1 for "Gene turnover and contingency facilitated the repeated evolution of C_4_ photosynthesis in grasses": OG0030890_tree.txt

```
(Juncus_effusus_H_Juncus_Jeff_scaffold_11_000803.1:0.35867,((Ananas_comosus_H_Ananas_contig5_001300.1:0.00284584,Ananas_comosus_H_Ananas_contig5_001295.1:0.000953218)n2:0.0611554,((Ananas_comosus_H_Ananas_contig5_001298.1:0.0160575,Ananas_comosus_H_Ananas_contig5_001294.1:0.0148069)n4:0.0108803,Ananas_comosus_H_Ananas_contig5_001299.1:0.00353604)n3:0.047687)n1:0.35867)n0;
```
