## Supplementary Dataset S1 for "Gene turnover and contingency facilitated the repeated evolution of C_4_ photosynthesis in grasses": OG0030891_tree.txt

```
(Ananas_comosus_H_Ananas_contig5_000047.1:0.0173065,((Tillandsia_fasciculata_H_Tillandsia_CM054942.1_000688.1:0.475425,(Tillandsia_fasciculata_H_Tillandsia_CM054938.1_000224.1:0.024674,Tillandsia_fasciculata_H_Tillandsia_CM054938.1_000184.1:0.0468422)n3:0.0348112)n2:0.0845162,(Tillandsia_fasciculata_H_Tillandsia_CM054930.1_000733.1:5e-09,Tillandsia_fasciculata_H_Tillandsia_CM054930.1_000732.1:0.0043172)n4:0.0121322)n1:0.0173065)n0;
```
