## Supplementary Dataset S1 for "Gene turnover and contingency facilitated the repeated evolution of C_4_ photosynthesis in grasses": OG0030892_tree.txt

```
((Ananas_comosus_H_Ananas_contig5_000059.1:0.0198398,Tillandsia_fasciculata_H_Tillandsia_CM054930.1_000743.1:0.0122826)n1:0.0279047,(Pharus_latifolius_Phala.05G183500:0.0769146,(Streptochaeta_angustifolia_strangu_025142:0.259181,(Streptochaeta_angustifolia_strangu_008290:0.197526,Streptochaeta_angustifolia_strangu_042594:0.154161)n4:0.0154161)n3:0.0017129)n2:0.0481297)n0;
```
