## Supplementary Dataset S1 for "Gene turnover and contingency facilitated the repeated evolution of C_4_ photosynthesis in grasses": OG0030893_tree.txt

```
((Carex_scoparia_H_Carex_Csco_scaffold_3_000866.1:0.130722,(Juncus_effusus_H_Juncus_Jeff_scaffold_2_000867.1:0.615779,Juncus_effusus_H_Juncus_Jeff_scaffold_16_000481.1:0.12009)n2:0.0574708)n1:0.0941227,(Tillandsia_fasciculata_H_Tillandsia_CM054930.1_000765.1:0.0334509,(Ananas_comosus_H_Ananas_contig5_000083.1:0.377748,Ananas_comosus_H_Ananas_contig5_000084.1:0.0231386)n4:0.00257095)n3:0.0386598)n0;
```
