## Supplementary Dataset S1 for "Gene turnover and contingency facilitated the repeated evolution of C_4_ photosynthesis in grasses": OG0030894_tree.txt

```
(Olyra_latifolia_Ola038875:0.214902,((Tillandsia_fasciculata_H_Tillandsia_CM054930.1_000814.1:0.0613229,(Tillandsia_fasciculata_H_Tillandsia_CM054930.1_000815.1:0.0237791,Tillandsia_fasciculata_H_Tillandsia_CM054930.1_000813.1:0.0219884)n3:0.0239594)n2:0.0328026,(Ananas_comosus_H_Ananas_contig5_000135.1:0.0133645,Ananas_comosus_H_Ananas_contig5_000136.1:0.0586163)n4:0.00651292)n1:0.0168172)n0;
```
