## Supplementary Dataset S1 for "Gene turnover and contingency facilitated the repeated evolution of C_4_ photosynthesis in grasses": OG0030895_tree.txt

```
(Tillandsia_fasciculata_H_Tillandsia_CM054930.1_000841.1:0.0426336,(Ananas_comosus_H_Ananas_contig5_000159.1:0.0812555,(Ananas_comosus_H_Ananas_contig5_000161.1:0.0816543,(Ananas_comosus_H_Ananas_contig5_001173.1:0.137575,(Ananas_comosus_H_Ananas_contig5_000160.1:0.231393,Ananas_comosus_H_Ananas_contig5_000158.1:0.198598)n4:0.0446058)n3:0.0199691)n2:0.0502695)n1:0.0426336)n0;
```
