## Supplementary Dataset S1 for "Gene turnover and contingency facilitated the repeated evolution of C_4_ photosynthesis in grasses": OG0030896_tree.txt

```
(Carex_scoparia_H_Carex_Csco_scaffold_21_000635.1:0.187727,((Ananas_comosus_H_Ananas_contig5_000236.1:0.03524,(Tillandsia_fasciculata_H_Tillandsia_CM054930.1_000908.1:5e-09,Tillandsia_fasciculata_H_Tillandsia_CM054930.1_000909.1:0.0119154)n3:0.00132394)n2:0.270299,(Tillandsia_fasciculata_H_Tillandsia_CM054930.1_000907.1:0.0119168,Ananas_comosus_H_Ananas_contig5_000235.1:0.0321573)n4:0.00357303)n1:0.187727)n0;
```
