## Supplementary Dataset S1 for "Gene turnover and contingency facilitated the repeated evolution of C_4_ photosynthesis in grasses": OG0030897_tree.txt

```
(Ananas_comosus_H_Ananas_contig14_000244.1:0.0807344,(Ananas_comosus_H_Ananas_contig1_000384.1:0.456851,(Ananas_comosus_H_Ananas_contig6_000569.1:0.0840104,(Ananas_comosus_H_Ananas_contig9_000894.1:0.106721,(Ananas_comosus_H_Ananas_contig5_001035.1:0.270487,Ananas_comosus_H_Ananas_contig12_000793.1:0.00959693)n4:0.119117)n3:0.249596)n2:0.132345)n1:0.0807344)n0;
```
