## Supplementary Dataset S1 for "Gene turnover and contingency facilitated the repeated evolution of C_4_ photosynthesis in grasses": OG0030898_tree.txt

```
((Tillandsia_fasciculata_H_Tillandsia_CM054930.1_000410.1:0.0594686,(Ananas_comosus_H_Ananas_contig5_001019.1:0.145044,Ananas_comosus_H_Ananas_contig5_001020.1:0.043658)n2:0.00485089)n1:0.103629,(Leersia_perrieri_LPERR11G13020:0.147421,(Oryza_sativa_LOC_Os11g34610:0.0618951,Oryza_sativa_LOC_Os11g34624:0.141534)n4:0.0157261)n3:0.0442061)n0;
```
