## Supplementary Dataset S1 for "Gene turnover and contingency facilitated the repeated evolution of C_4_ photosynthesis in grasses": OG0030899_tree.txt

```
((Carex_scoparia_H_Carex_Csco_scaffold_4_001010.1:0.161062,Juncus_effusus_H_Juncus_Jeff_scaffold_2_001455.1:0.125227)n1:0.112174,(Tillandsia_fasciculata_H_Tillandsia_CM054951.1_000219.1:0.0207588,(Ananas_comosus_H_Ananas_contig5_000354.1:0.449913,(Ananas_comosus_H_Ananas_contig19_000214.1:0.0591158,Ananas_comosus_H_Ananas_contig19_000215.1:5e-09)n4:0.0237119)n3:0.00263466)n2:0.0847594)n0;
```
