## Supplementary Dataset S1 for "Gene turnover and contingency facilitated the repeated evolution of C_4_ photosynthesis in grasses": OG0030900_tree.txt

```
(Tillandsia_fasciculata_H_Tillandsia_CM054951.1_000074.1:0.142936,(Ananas_comosus_H_Ananas_contig19_000705.1:0.120345,(Ananas_comosus_H_Ananas_contig16_000358.1:0.0267199,(Ananas_comosus_H_Ananas_contig5_000951.1:0.00867479,(Ananas_comosus_H_Ananas_contig11_000618.1:0.016799,Ananas_comosus_H_Ananas_contig17_000028.1:0.0395797)n4:0.0108957)n3:0.014915)n2:0.580194)n1:0.142936)n0;
```
