## Supplementary Dataset S1 for "Gene turnover and contingency facilitated the repeated evolution of C_4_ photosynthesis in grasses": OG0030901_tree.txt

```
((Streptochaeta_angustifolia_strangu_028635:0.110867,(Pharus_latifolius_Phala.05G194200:5e-09,Pharus_latifolius_Phala.05G194200.2:5e-09)n2:0.131008)n1:0.124498,(Ananas_comosus_H_Ananas_contig5_000895.1:0.0258432,(Tillandsia_fasciculata_H_Tillandsia_CM054930.1_000310.1:0.00299152,Tillandsia_fasciculata_H_Tillandsia_CM054930.1_000312.1:0.0062886)n4:0.0275946)n3:0.124498)n0;
```
