## Supplementary Dataset S1 for "Gene turnover and contingency facilitated the repeated evolution of C_4_ photosynthesis in grasses": OG0030902_tree.txt

```
((Ananas_comosus_H_Ananas_contig5_000449.1:0.0400599,(Tillandsia_fasciculata_H_Tillandsia_CM054930.1_001173.1:0.00432647,Tillandsia_fasciculata_H_Tillandsia_CM054930.1_000281.1:0.00139545)n2:0.0219923)n1:0.0768509,(Juncus_effusus_H_Juncus_Jeff_scaffold_4_000371.1:0.169232,(Carex_scoparia_H_Carex_Csco_scaffold_5_000021.1:0.282615,Carex_scoparia_H_Carex_Csco_scaffold_17_000066.1:0.167585)n4:0.0186206)n3:0.10481)n0;
```
