## Supplementary Dataset S1 for "Gene turnover and contingency facilitated the repeated evolution of C_4_ photosynthesis in grasses": OG0030903_tree.txt

```
(Ananas_comosus_H_Ananas_contig5_000535.1:0.0234113,(Tillandsia_fasciculata_H_Tillandsia_CM054930.1_001287.1:0.0997089,((Tillandsia_fasciculata_H_Tillandsia_CM054930.1_001286.1:0.018134,Tillandsia_fasciculata_H_Tillandsia_CM054930.1_001284.1:4.04e-07)n3:0.00200196,(Tillandsia_fasciculata_H_Tillandsia_CM054930.1_001282.1:0.00992895,Tillandsia_fasciculata_H_Tillandsia_CM054930.1_001289.1:0.00242819)n4:0.00239134)n2:0.0054892)n1:0.0234113)n0;
```
