## Supplementary Dataset S1 for "Gene turnover and contingency facilitated the repeated evolution of C_4_ photosynthesis in grasses": OG0030904_tree.txt

```
((Ananas_comosus_H_Ananas_contig5_000752.1:0.0339889,Tillandsia_fasciculata_H_Tillandsia_CM054930.1_000094.1:0.0620253)n1:0.047526,((Tillandsia_fasciculata_H_Tillandsia_CM054935.1_000021.1:0.00263779,Tillandsia_fasciculata_H_Tillandsia_CM054951.1_000534.1:0.00469125)n3:0.160469,(Ananas_comosus_H_Ananas_contig15_000690.1:0.455548,Ananas_comosus_H_Ananas_contig19_000505.1:0.0177582)n4:0.00197313)n2:0.0936682)n0;
```
