## Supplementary Dataset S1 for "Gene turnover and contingency facilitated the repeated evolution of C_4_ photosynthesis in grasses": OG0030905_tree.txt

```
(Carex_scoparia_H_Carex_Csco_scaffold_32_000352.1:0.149674,(Ananas_comosus_H_Ananas_contig5_000658.1:0.0215064,((Tillandsia_fasciculata_H_Tillandsia_CM054952.1_000204.1:0.124829,(Tillandsia_fasciculata_H_Tillandsia_CM054953.1_000099.1:0.168246,Tillandsia_fasciculata_H_Tillandsia_CM054948.1_000390.1:0.0384744)n4:0.139923)n3:0.314294,Tillandsia_fasciculata_H_Tillandsia_CM054930.1_000014.1:0.0223102)n2:0.00247891)n1:0.0939273)n0;
```
