## Supplementary Dataset S1 for "Gene turnover and contingency facilitated the repeated evolution of C_4_ photosynthesis in grasses": OG0030906_tree.txt

```
(Carex_scoparia_H_Carex_Csco_scaffold_14_000799.1:0.296217,((Ananas_comosus_H_Ananas_contig6_001294.1:0.0551165,Tillandsia_fasciculata_H_Tillandsia_CM054940.1_001191.1:0.0573079)n2:0.158915,(Tillandsia_fasciculata_H_Tillandsia_CM054940.1_001192.1:0.0641788,(Ananas_comosus_H_Ananas_contig6_001296.1:0.0235894,Ananas_comosus_H_Ananas_contig6_001295.1:0.0323819)n4:0.0291721)n3:0.146027)n1:0.296217)n0;
```
