## Supplementary Dataset S1 for "Gene turnover and contingency facilitated the repeated evolution of C_4_ photosynthesis in grasses": OG0030907_tree.txt

```
((Tillandsia_fasciculata_H_Tillandsia_CM054940.1_000071.1:0.0294425,(Ananas_comosus_H_Ananas_contig6_000065.1:0.100568,Ananas_comosus_H_Ananas_contig6_000066.1:5e-09)n2:0.0363919)n1:0.0970217,(Tillandsia_fasciculata_H_Tillandsia_CM054940.1_000072.1:0.0274414,(Ananas_comosus_H_Ananas_contig6_000068.1:5e-09,Ananas_comosus_H_Ananas_contig6_000067.1:0.00284573)n4:0.026411)n3:0.0970217)n0;
```
