## Supplementary Dataset S1 for "Gene turnover and contingency facilitated the repeated evolution of C_4_ photosynthesis in grasses": OG0030908_tree.txt

```
((Tillandsia_fasciculata_H_Tillandsia_CM054940.1_000087.1:0.00572939,Tillandsia_fasciculata_H_Tillandsia_CM054940.1_000089.1:0.0095288)n1:0.0496762,((Ananas_comosus_H_Ananas_contig6_000083.1:5e-09,Ananas_comosus_H_Ananas_contig6_000085.1:0.0132654)n3:0.0175397,(Ananas_comosus_H_Ananas_contig6_000084.1:0.00959609,Ananas_comosus_H_Ananas_contig6_000086.1:0.00933932)n4:0.00813876)n2:0.0496762)n0;
```
