## Supplementary Dataset S1 for "Gene turnover and contingency facilitated the repeated evolution of C_4_ photosynthesis in grasses": OG0030909_tree.txt

```
((Juncus_effusus_H_Juncus_Jeff_scaffold_13_000472.1:0.125366,Juncus_effusus_H_Juncus_Jeff_scaffold_13_000648.1:0.130802)n1:0.0899226,((Ananas_comosus_H_Ananas_contig6_001041.1:0.0475178,Tillandsia_fasciculata_H_Tillandsia_CM054940.1_000959.1:0.0401124)n3:0.111135,(Ananas_comosus_H_Ananas_contig2_000776.1:0.0560922,Tillandsia_fasciculata_H_Tillandsia_CM054942.1_000291.1:0.0567167)n4:0.108115)n2:0.0899226)n0;
```
