## Supplementary Dataset S1 for "Gene turnover and contingency facilitated the repeated evolution of C_4_ photosynthesis in grasses": OG0030910_tree.txt

```
(Eleusine_coracana_ELECO.r07.5BG0437620:0.133177,((Carex_scoparia_H_Carex_Csco_scaffold_18_000430.1:0.102397,Juncus_effusus_H_Juncus_Jeff_scaffold_13_000482.1:0.0922728)n2:0.0859445,(Ananas_comosus_H_Ananas_contig6_001024.1:0.0440537,(Tillandsia_fasciculata_H_Tillandsia_CM054940.1_000279.1:5e-09,Tillandsia_fasciculata_H_Tillandsia_JAQOTM010000786.1_000009.1:0.00343219)n4:0.000381354)n3:0.007732)n1:0.133177)n0;
```
