## Supplementary Dataset S1 for "Gene turnover and contingency facilitated the repeated evolution of C_4_ photosynthesis in grasses": OG0030911_tree.txt

```
(Tillandsia_fasciculata_H_Tillandsia_CM054940.1_000929.1:0.0223369,(Ananas_comosus_H_Ananas_contig6_001013.1:0.0112658,((Ananas_comosus_H_Ananas_contig23_000638.1:0.33158,Ananas_comosus_H_Ananas_contig6_000478.1:0.0730192)n3:0.0884289,(Ananas_comosus_H_Ananas_contig25_000429.1:0.116681,Ananas_comosus_H_Ananas_contig10_000193.1:0.0903793)n4:0.0279193)n2:0.065522)n1:0.0223369)n0;
```
