## Supplementary Dataset S1 for "Gene turnover and contingency facilitated the repeated evolution of C_4_ photosynthesis in grasses": OG0030912_tree.txt

```
((Ananas_comosus_H_Ananas_contig6_000295.1:0.028272,Tillandsia_fasciculata_H_Tillandsia_CM054940.1_000288.1:0.0625891)n1:0.0689499,(Oryza_sativa_LOC_Os09g32960:0.133834,(Streptochaeta_angustifolia_strangu_012880:0.802008,(Streptochaeta_angustifolia_strangu_016135:0.0842168,Streptochaeta_angustifolia_strangu_012879:0.103012)n4:0.0103012)n3:0.00114457)n2:0.0968838)n0;
```
