## Supplementary Dataset S1 for "Gene turnover and contingency facilitated the repeated evolution of C_4_ photosynthesis in grasses": OG0030913_tree.txt

```
(Ananas_comosus_H_Ananas_contig6_000990.1:0.0451676,(Tillandsia_fasciculata_H_Tillandsia_CM054940.1_000910.1:0.00181052,(Tillandsia_fasciculata_H_Tillandsia_CM054934.1_000239.1:0.0180811,(Tillandsia_fasciculata_H_Tillandsia_CM054940.1_000758.1:0.0493452,(Tillandsia_fasciculata_H_Tillandsia_CM054930.1_001007.1:0.00408711,Tillandsia_fasciculata_H_Tillandsia_CM054953.1_000570.1:0.0223143)n4:0.0354497)n3:0.00334623)n2:0.020788)n1:0.0451676)n0;
```
