## Supplementary Dataset S1 for "Gene turnover and contingency facilitated the repeated evolution of C_4_ photosynthesis in grasses": OG0030914_tree.txt

```
(Ananas_comosus_H_Ananas_contig6_000939.1:0.0249028,((Tillandsia_fasciculata_H_Tillandsia_CM054940.1_000441.1:0.0579778,Tillandsia_fasciculata_H_Tillandsia_CM054940.1_000443.1:0.0426135)n2:0.166789,(Tillandsia_fasciculata_H_Tillandsia_CM054940.1_000771.1:0.00503977,(Tillandsia_fasciculata_H_Tillandsia_CM054940.1_000437.1:0.00751935,Tillandsia_fasciculata_H_Tillandsia_CM054940.1_000774.1:5e-09)n4:5e-09)n3:0.00340353)n1:0.0249028)n0;
```
