## Supplementary Dataset S1 for "Gene turnover and contingency facilitated the repeated evolution of C_4_ photosynthesis in grasses": OG0030915_tree.txt

```
((Ananas_comosus_H_Ananas_contig6_000416.1:0.0362943,((Tillandsia_fasciculata_H_Tillandsia_CM054940.1_000809.1:0,Tillandsia_fasciculata_H_Tillandsia_JAQOTM010000840.1_000001.1:0)n3:5e-09,Tillandsia_fasciculata_H_Tillandsia_CM054940.1_000810.1:0.00153728)n2:0.0584733)n1:0.0102927,(Tillandsia_fasciculata_H_Tillandsia_CM054940.1_000807.1:0.0659607,Ananas_comosus_H_Ananas_contig6_000417.1:0.0603851)n4:0.0102927)n0;
```
