## Supplementary Dataset S1 for "Gene turnover and contingency facilitated the repeated evolution of C_4_ photosynthesis in grasses": OG0030916_tree.txt

```
(Carex_scoparia_H_Carex_Csco_scaffold_3_000577.1:0.292199,(Ananas_comosus_H_Ananas_contig6_000538.1:0.0248997,(Tillandsia_fasciculata_H_Tillandsia_CM054940.1_000727.1:0.0055187,(Tillandsia_fasciculata_H_Tillandsia_CM054937.1_000790.1:0.0126019,(Tillandsia_fasciculata_H_Tillandsia_JAQOTM010000152.1_000005.1:0.0129516,Tillandsia_fasciculata_H_Tillandsia_JAQOTM010000152.1_000008.1:0.0019478)n4:0.0442325)n3:0.0768872)n2:0.021029)n1:0.292199)n0;
```
