## Supplementary Dataset S1 for "Gene turnover and contingency facilitated the repeated evolution of C_4_ photosynthesis in grasses": OG0030917_tree.txt

```
((Tillandsia_fasciculata_H_Tillandsia_CM054954.1_000651.1:0.0931023,Ananas_comosus_H_Ananas_contig22_000333.1:0.0040439)n1:0.0260651,(Tillandsia_fasciculata_H_Tillandsia_CM054954.1_000652.1:0.063143,(Ananas_comosus_H_Ananas_contig7_000171.1:0.0483093,(Ananas_comosus_H_Ananas_contig6_000553.1:0.242158,Ananas_comosus_H_Ananas_contig16_000563.1:0.111631)n4:0.466219)n3:0.126041)n2:0.0260651)n0;
```
