## Supplementary Dataset S1 for "Gene turnover and contingency facilitated the repeated evolution of C_4_ photosynthesis in grasses": OG0030918_tree.txt

```
(Ananas_comosus_H_Ananas_contig6_000663.1:0.037097,((Tillandsia_fasciculata_H_Tillandsia_CM054940.1_000520.1:0.00148568,Tillandsia_fasciculata_H_Tillandsia_CM054940.1_000519.1:0.0407844)n2:0.0050153,((Tillandsia_fasciculata_H_Tillandsia_CM054940.1_000659.1:5e-09,Tillandsia_fasciculata_H_Tillandsia_CM054940.1_000660.1:5e-09)n4:0.00103631,Tillandsia_fasciculata_H_Tillandsia_CM054940.1_000658.1:0.0244274)n3:0.0128272)n1:0.037097)n0;
```
