## Supplementary Dataset S1 for "Gene turnover and contingency facilitated the repeated evolution of C_4_ photosynthesis in grasses": OG0030919_tree.txt

```
((Carex_scoparia_H_Carex_Csco_scaffold_6_000064.1:0.145464,Juncus_effusus_H_Juncus_Jeff_scaffold_1_001512.1:0.192849)n1:0.183921,(Ananas_comosus_H_Ananas_contig7_000029.1:0.109446,(Tillandsia_fasciculata_H_Tillandsia_CM054943.1_000003.1:0.0122083,(Tillandsia_fasciculata_H_Tillandsia_CM054931.1_000865.1:0.00899213,Tillandsia_fasciculata_H_Tillandsia_CM054935.1_001055.1:0.014307)n4:0.00729414)n3:0.117759)n2:0.183921)n0;
```
