## Supplementary Dataset S1 for "Gene turnover and contingency facilitated the repeated evolution of C_4_ photosynthesis in grasses": OG0030920_tree.txt

```
((Ananas_comosus_H_Ananas_contig19_000631.1:0.306019,Ananas_comosus_H_Ananas_contig7_000124.1:0.088644)n1:0.0262673,(Tillandsia_fasciculata_H_Tillandsia_CM054940.1_000777.1:0.607065,(Tillandsia_fasciculata_H_Tillandsia_CM054935.1_000969.1:0.0525096,(Tillandsia_fasciculata_H_Tillandsia_CM054935.1_000968.1:0.00554163,Tillandsia_fasciculata_H_Tillandsia_CM054939.1_000876.1:0.0204376)n4:0.0427631)n3:0.0662892)n2:0.0262673)n0;
```
