## Supplementary Dataset S1 for "Gene turnover and contingency facilitated the repeated evolution of C_4_ photosynthesis in grasses": OG0030921_tree.txt

```
(((Ananas_comosus_H_Ananas_contig7_000937.1:0,Ananas_comosus_H_Ananas_contig11_000569.1:0)n2:0.0471059,Ananas_comosus_H_Ananas_contig23_000506.1:0.00870511)n1:0.0184723,(Tillandsia_fasciculata_H_Tillandsia_CM054934.1_000862.1:0.208635,(Tillandsia_fasciculata_H_Tillandsia_CM054952.1_000527.1:0.00126747,Tillandsia_fasciculata_H_Tillandsia_CM054952.1_000529.1:0.00241076)n4:0.0227915)n3:0.0184723)n0;
```
