## Supplementary Dataset S1 for "Gene turnover and contingency facilitated the repeated evolution of C_4_ photosynthesis in grasses": OG0030922_tree.txt

```
((Juncus_effusus_H_Juncus_Jeff_scaffold_1_002019.1:0.0259305,Juncus_effusus_H_Juncus_Jeff_scaffold_7_000789.1:0.040302)n1:0.129105,(Ananas_comosus_H_Ananas_contig7_000827.1:0.020299,(Tillandsia_fasciculata_H_Tillandsia_CM054935.1_000278.1:0.557381,(Tillandsia_fasciculata_H_Tillandsia_CM054935.1_000834.1:0.0591615,Tillandsia_fasciculata_H_Tillandsia_CM054935.1_000836.1:0.00438541)n4:0.0317152)n3:0.00352391)n2:0.0503666)n0;
```
