## Supplementary Dataset S1 for "Gene turnover and contingency facilitated the repeated evolution of C_4_ photosynthesis in grasses": OG0030923_tree.txt

```
(Tillandsia_fasciculata_H_Tillandsia_CM054943.1_000436.1:0.0164308,(Ananas_comosus_H_Ananas_contig21_000636.1:0.0313375,(Ananas_comosus_H_Ananas_contig7_000820.1:0.0873295,(Ananas_comosus_H_Ananas_contig21_000181.1:0.21239,(Ananas_comosus_H_Ananas_contig21_000634.1:0.147524,Ananas_comosus_H_Ananas_contig21_000635.1:0.166188)n4:0.340432)n3:0.0853703)n2:0.0968796)n1:0.0164308)n0;
```
