## Supplementary Dataset S1 for "Gene turnover and contingency facilitated the repeated evolution of C_4_ photosynthesis in grasses": OG0030924_tree.txt

```
((Tillandsia_fasciculata_H_Tillandsia_CM054935.1_000796.1:0.0299485,(Tillandsia_fasciculata_H_Tillandsia_CM054935.1_000795.1:0.0130288,Tillandsia_fasciculata_H_Tillandsia_CM054935.1_000320.1:0.0421976)n2:0.022333)n1:0.0379197,(Ananas_comosus_H_Ananas_contig7_000789.1:0.030558,(Ananas_comosus_H_Ananas_contig7_000326.1:0.0697336,Ananas_comosus_H_Ananas_contig7_000788.1:0.0262412)n4:0.0229151)n3:0.0379197)n0;
```
