## Supplementary Dataset S1 for "Gene turnover and contingency facilitated the repeated evolution of C_4_ photosynthesis in grasses": OG0030925_tree.txt

```
((Ananas_comosus_H_Ananas_contig8_000070.1:0.0204684,Tillandsia_fasciculata_H_Tillandsia_CM054932.1_000727.1:0.0297024)n1:0.101475,((Juncus_effusus_H_Juncus_Jeff_scaffold_8_000744.1:0.0511011,Juncus_effusus_H_Juncus_Jeff_scaffold_10_000732.1:0.00632705)n3:0.250878,(Carex_scoparia_H_Carex_Csco_scaffold_29_000123.1:0.39824,Carex_scoparia_H_Carex_Csco_scaffold_28_000362.1:0.217669)n4:0.0241855)n2:0.0925499)n0;
```
