## Supplementary Dataset S1 for "Gene turnover and contingency facilitated the repeated evolution of C_4_ photosynthesis in grasses": OG0030926_tree.txt

```
(Eragrostis_curvula_EJB05_00645:0.329757,(Ananas_comosus_H_Ananas_contig8_001140.1:0.0217217,(Tillandsia_fasciculata_H_Tillandsia_CM054945.1_000208.1:0.00988025,(Tillandsia_fasciculata_H_Tillandsia_CM054935.1_000101.1:0.0102676,(Tillandsia_fasciculata_H_Tillandsia_CM054945.1_000209.1:0.0643565,Tillandsia_fasciculata_H_Tillandsia_CM054932.1_000463.1:0.0292599)n4:0.00387576)n3:0.00313667)n2:0.0440376)n1:0.329757)n0;
```
