## Supplementary Dataset S1 for "Gene turnover and contingency facilitated the repeated evolution of C_4_ photosynthesis in grasses": OG0030927_tree.txt

```
(Tillandsia_fasciculata_H_Tillandsia_CM054942.1_000268.1:0.0180718,(Ananas_comosus_H_Ananas_contig2_000754.1:0.0512947,((Ananas_comosus_H_Ananas_contig2_000377.1:0.0219941,Ananas_comosus_H_Ananas_contig9_000668.1:0.142543)n3:0.587216,(Ananas_comosus_H_Ananas_contig8_000275.1:0.0169608,Ananas_comosus_H_Ananas_contig2_000753.1:5e-09)n4:0.0860328)n2:0.0986025)n1:0.0180718)n0;
```
