## Supplementary Dataset S1 for "Gene turnover and contingency facilitated the repeated evolution of C_4_ photosynthesis in grasses": OG0030928_tree.txt

```
((Pharus_latifolius_Phala.08G001900:0.00496235,Pharus_latifolius_Phala.08G001900.2:0.00974116)n1:0.0806915,((Ananas_comosus_H_Ananas_contig8_000938.1:0.001408,Ananas_comosus_H_Ananas_contig25_000353.1:0.0013797)n3:0.0307107,(Tillandsia_fasciculata_H_Tillandsia_CM054952.1_000405.1:0.19584,Tillandsia_fasciculata_H_Tillandsia_CM054945.1_000411.1:0.0197326)n4:0.00219251)n2:0.15591)n0;
```
