## Supplementary Dataset S1 for "Gene turnover and contingency facilitated the repeated evolution of C_4_ photosynthesis in grasses": OG0030929_tree.txt

```
(Ananas_comosus_H_Ananas_contig8_000314.1:0.101983,(Tillandsia_fasciculata_H_Tillandsia_CM054945.1_000814.1:0.176539,(Tillandsia_fasciculata_H_Tillandsia_CM054934.1_000744.1:0.0142762,(Tillandsia_fasciculata_H_Tillandsia_CM054951.1_000117.1:0.0148586,(Tillandsia_fasciculata_H_Tillandsia_CM054946.1_000291.1:5e-09,Tillandsia_fasciculata_H_Tillandsia_CM054952.1_000301.1:0.00112073)n4:0.023503)n3:0.00271857)n2:0.0790673)n1:0.101983)n0;
```
