## Supplementary Dataset S1 for "Gene turnover and contingency facilitated the repeated evolution of C_4_ photosynthesis in grasses": OG0030930_tree.txt

```
(Carex_scoparia_H_Carex_Csco_scaffold_15_000706.1:0.373322,(Ananas_comosus_H_Ananas_contig8_000912.1:0.045108,((Tillandsia_fasciculata_H_Tillandsia_CM054952.1_000188.1:0.00203151,(Tillandsia_fasciculata_H_Tillandsia_CM054950.1_000178.1:0.00228698,Tillandsia_fasciculata_H_Tillandsia_CM054941.1_000262.1:0.0131461)n4:6e-09)n3:0.0501898,Tillandsia_fasciculata_H_Tillandsia_CM054932.1_000258.1:0.0377368)n2:0.00419297)n1:0.0331676)n0;
```
