## Supplementary Dataset S1 for "Gene turnover and contingency facilitated the repeated evolution of C_4_ photosynthesis in grasses": OG0030931_tree.txt

```
(Ananas_comosus_H_Ananas_contig15_000624.1:0.0816808,((Ananas_comosus_H_Ananas_contig19_000799.1:0.431364,(Ananas_comosus_H_Ananas_contig8_000907.1:0.0582922,Ananas_comosus_H_Ananas_contig11_000619.1:0.0268938)n3:0.515712)n2:0.126222,(Ananas_comosus_H_Ananas_contig8_000360.1:0.0594777,Ananas_comosus_H_Ananas_contig9_000246.1:0.0535427)n4:0.0967055)n1:0.0816808)n0;
```
