## Supplementary Dataset S1 for "Gene turnover and contingency facilitated the repeated evolution of C_4_ photosynthesis in grasses": OG0030932_tree.txt

```
(Carex_scoparia_H_Carex_Csco_scaffold_23_000381.1:0.165041,((Ananas_comosus_H_Ananas_contig2_000053.1:0.0285354,Tillandsia_fasciculata_H_Tillandsia_CM054942.1_000920.1:0.0344107)n2:0.173714,(Tillandsia_fasciculata_H_Tillandsia_CM054954.1_000182.1:0.0377109,(Ananas_comosus_H_Ananas_contig8_000362.1:0.183263,Ananas_comosus_H_Ananas_contig22_000238.1:0.0194779)n4:0.00216422)n3:0.0345378)n1:0.165041)n0;
```
