## Supplementary Dataset S1 for "Gene turnover and contingency facilitated the repeated evolution of C_4_ photosynthesis in grasses": OG0030933_tree.txt

```
((Juncus_effusus_H_Juncus_Jeff_scaffold_17_000550.1:0.0391127,Juncus_effusus_H_Juncus_Jeff_scaffold_162_000006.1:0.0435999)n1:0.211394,((Ananas_comosus_H_Ananas_contig8_000878.1:0.0565818,Tillandsia_fasciculata_H_Tillandsia_CM054932.1_000927.1:0.0151831)n3:0.036069,(Ananas_comosus_H_Ananas_contig8_000879.1:0.0270317,Tillandsia_fasciculata_H_Tillandsia_CM054932.1_000928.1:0.0265967)n4:0.0221621)n2:0.211394)n0;
```
