## Supplementary Dataset S1 for "Gene turnover and contingency facilitated the repeated evolution of C_4_ photosynthesis in grasses": OG0030934_tree.txt

```
(Tillandsia_fasciculata_H_Tillandsia_CM054932.1_000083.1:0.0408165,((Ananas_comosus_H_Ananas_contig8_000538.1:0.0158651,(Ananas_comosus_H_Ananas_contig8_000537.1:0.173823,Ananas_comosus_H_Ananas_contig8_000875.1:0.00586293)n3:0.157675)n2:0.0243573,(Ananas_comosus_H_Ananas_contig8_000540.1:0.0600972,Ananas_comosus_H_Ananas_contig8_000541.1:0.0483729)n4:0.038203)n1:0.0408165)n0;
```
