## Supplementary Dataset S1 for "Gene turnover and contingency facilitated the repeated evolution of C_4_ photosynthesis in grasses": OG0030935_tree.txt

```
(Ananas_comosus_H_Ananas_contig20_000693.1:0.0157236,(Ananas_comosus_H_Ananas_contig20_000691.1:0.00962786,(Ananas_comosus_H_Ananas_contig20_000069.1:0.0182796,((Ananas_comosus_H_Ananas_contig8_000386.1:0.323329,Ananas_comosus_H_Ananas_contig20_000070.1:0.0564897)n4:0.0231967,Ananas_comosus_H_Ananas_contig20_000067.1:0.06281)n3:0.0273505)n2:0.0100323)n1:0.0157236)n0;
```
