## Supplementary Dataset S1 for "Gene turnover and contingency facilitated the repeated evolution of C_4_ photosynthesis in grasses": OG0030936_tree.txt

```
(Ananas_comosus_H_Ananas_contig19_000725.1:0.0748001,((Ananas_comosus_H_Ananas_contig20_000117.1:0.131576,Ananas_comosus_H_Ananas_contig23_000688.1:0.134164)n2:0.14265,(Ananas_comosus_H_Ananas_contig2_000277.1:0.213509,(Ananas_comosus_H_Ananas_contig2_000276.1:0.267458,Ananas_comosus_H_Ananas_contig8_000846.1:0.077229)n4:0.0708232)n3:0.0886676)n1:0.0748001)n0;
```
