## Supplementary Dataset S1 for "Gene turnover and contingency facilitated the repeated evolution of C_4_ photosynthesis in grasses": OG0030937_tree.txt

```
((Juncus_effusus_H_Juncus_Jeff_scaffold_19_000021.1:0.209314,Carex_scoparia_H_Carex_Csco_scaffold_6_000807.1:0.158034)n1:0.129415,(Tillandsia_fasciculata_H_Tillandsia_CM054947.1_000042.1:0.0246017,(Ananas_comosus_H_Ananas_contig1_000042.1:0.00721353,(Ananas_comosus_H_Ananas_contig8_000843.1:0.0426056,Ananas_comosus_H_Ananas_contig10_000319.1:0.162977)n4:0.0239583)n3:0.0176547)n2:0.129415)n0;
```
