## Supplementary Dataset S1 for "Gene turnover and contingency facilitated the repeated evolution of C_4_ photosynthesis in grasses": OG0030938_tree.txt

```
(Ananas_comosus_H_Ananas_contig8_000772.1:0.0465257,(Tillandsia_fasciculata_H_Tillandsia_CM054932.1_001112.1:0.165918,(Tillandsia_fasciculata_H_Tillandsia_CM054932.1_001113.1:0.02529,(Tillandsia_fasciculata_H_Tillandsia_CM054932.1_001115.1:0.0303977,(Tillandsia_fasciculata_H_Tillandsia_CM054932.1_001117.1:0.00422346,Tillandsia_fasciculata_H_Tillandsia_CM054932.1_001114.1:5e-09)n4:0.0584139)n3:0.019342)n2:0.0820292)n1:0.0465257)n0;
```
