## Supplementary Dataset S1 for "Gene turnover and contingency facilitated the repeated evolution of C_4_ photosynthesis in grasses": OG0030939_tree.txt

```
(Tillandsia_fasciculata_H_Tillandsia_CM054932.1_000122.1:0.0142008,(Ananas_comosus_H_Ananas_contig8_000570.1:0.0242659,(Ananas_comosus_H_Ananas_contig8_000571.1:0.0101015,(Ananas_comosus_H_Ananas_contig8_000573.1:0.10232,(Ananas_comosus_H_Ananas_contig8_000574.1:0.00198818,Ananas_comosus_H_Ananas_contig8_000569.1:0.00499486)n4:0.00437358)n3:0.00111003)n2:0.013998)n1:0.0142008)n0;
```
