## Supplementary Dataset S1 for "Gene turnover and contingency facilitated the repeated evolution of C_4_ photosynthesis in grasses": OG0030940_tree.txt

```
((Pharus_latifolius_Phala.03G313700:0,Pharus_latifolius_Phala.03G313700.4:0,Pharus_latifolius_Phala.03G313700.3:0,Pharus_latifolius_Phala.03G313700.2:0)n1:0.185862,(Ananas_comosus_H_Ananas_contig2_001009.1:0.0354239,Tillandsia_fasciculata_H_Tillandsia_CM054942.1_000500.1:0.0351279)n2:0.185862)n0;
```
