## Supplementary Dataset S1 for "Gene turnover and contingency facilitated the repeated evolution of C_4_ photosynthesis in grasses": OG0030941_tree.txt

```
((Ananas_comosus_H_Ananas_contig2_000278.1:0.0707561,Tillandsia_fasciculata_H_Tillandsia_JAQOTM010000050.1_000001.1:0.0767765)n1:0.0581161,((Tillandsia_fasciculata_H_Tillandsia_JAQOTM010000141.1_000001.1:0.00436049,Tillandsia_fasciculata_H_Tillandsia_JAQOTM010000099.1_000014.1:0.00596924)n3:0.0486995,(Ananas_comosus_H_Ananas_contig2_000279.1:0.0903882,Ananas_comosus_H_Ananas_contig2_000280.1:0.0495388)n4:0.00550432)n2:0.0700058)n0;
```
