## Supplementary Dataset S1 for "Gene turnover and contingency facilitated the repeated evolution of C_4_ photosynthesis in grasses": OG0030942_tree.txt

```
(Ananas_comosus_H_Ananas_contig2_000298.1:0.0315279,((Tillandsia_fasciculata_H_Tillandsia_CM054940.1_000432.1:0.00190999,(Tillandsia_fasciculata_H_Tillandsia_CM054942.1_000674.1:0.00196518,Tillandsia_fasciculata_H_Tillandsia_CM054942.1_000678.1:5e-09)n3:0.00208027)n2:0.00240255,(Tillandsia_fasciculata_H_Tillandsia_CM054942.1_000677.1:0.00218227,Tillandsia_fasciculata_H_Tillandsia_CM054942.1_000673.1:5e-09)n4:7.4777e-05)n1:0.0315279)n0;
```
