## Supplementary Dataset S1 for "Gene turnover and contingency facilitated the repeated evolution of C_4_ photosynthesis in grasses": OG0030943_tree.txt

```
((Ananas_comosus_H_Ananas_contig2_000308.1:0.0153874,Tillandsia_fasciculata_H_Tillandsia_CM054942.1_000692.1:0.0339532)n1:0.0831978,((Carex_scoparia_H_Carex_Csco_scaffold_7_000318.1:0.0148694,Carex_scoparia_H_Carex_Csco_scaffold_15_000826.1:0.0200077)n3:0.124704,(Juncus_effusus_H_Juncus_Jeff_scaffold_6_000635.1:0.0932539,Juncus_effusus_H_Juncus_Jeff_scaffold_6_000634.1:0.184267)n4:0.135317)n2:0.0831978)n0;
```
