## Supplementary Dataset S1 for "Gene turnover and contingency facilitated the repeated evolution of C_4_ photosynthesis in grasses": OG0030944_tree.txt

```
((Ananas_comosus_H_Ananas_contig2_000560.1:0.0258016,(Tillandsia_fasciculata_H_Tillandsia_CM054942.1_000097.1:5e-09,Tillandsia_fasciculata_H_Tillandsia_CM054942.1_000100.1:5e-09)n2:0.0277281)n1:0.07199,(Juncus_effusus_H_Juncus_Jeff_scaffold_13_001104.1:0.171916,(Carex_scoparia_H_Carex_Csco_scaffold_12_000397.1:0.365992,Carex_scoparia_H_Carex_Csco_scaffold_18_000412.1:0.146706)n4:0.0163007)n3:0.103892)n0;
```
