## Supplementary Dataset S1 for "Gene turnover and contingency facilitated the repeated evolution of C_4_ photosynthesis in grasses": OG0030945_tree.txt

```
(Ananas_comosus_H_Ananas_contig9_000013.1:0.118719,((Carex_scoparia_H_Carex_Csco_scaffold_3_000315.1:0.139985,(Carex_scoparia_H_Carex_Csco_scaffold_16_000172.1:0.0529948,Carex_scoparia_H_Carex_Csco_scaffold_18_000524.1:0.0643237)n3:0.0529383)n2:0.0830901,(Juncus_effusus_H_Juncus_Jeff_scaffold_7_000495.1:0.556696,Juncus_effusus_H_Juncus_Jeff_scaffold_5_000349.1:0.141577)n4:0.0157308)n1:0.0927345)n0;
```
