## Supplementary Dataset S1 for "Gene turnover and contingency facilitated the repeated evolution of C_4_ photosynthesis in grasses": OG0030946_tree.txt

```
(Ananas_comosus_H_Ananas_contig12_000177.1:0.08151,((Ananas_comosus_H_Ananas_contig16_000605.1:0.0830943,Ananas_comosus_H_Ananas_contig9_000929.1:0.413189)n2:0.0447555,(Ananas_comosus_H_Ananas_contig18_000437.1:0.16241,(Ananas_comosus_H_Ananas_contig15_000353.1:0.164411,Ananas_comosus_H_Ananas_contig12_000180.1:0.0262514)n4:0.0592414)n3:0.113243)n1:0.08151)n0;
```
