## Supplementary Dataset S1 for "Gene turnover and contingency facilitated the repeated evolution of C_4_ photosynthesis in grasses": OG0030947_tree.txt

```
(Carex_scoparia_H_Carex_Csco_scaffold_7_000288.1:0.158439,((Ananas_comosus_H_Ananas_contig11_000244.1:0.036705,Tillandsia_fasciculata_H_Tillandsia_CM054941.1_000601.1:0.0478867)n2:0.253276,(Tillandsia_fasciculata_H_Tillandsia_CM054948.1_000488.1:0.027706,(Ananas_comosus_H_Ananas_contig9_000242.1:0.00488085,Ananas_comosus_H_Ananas_contig17_000716.1:0.00386144)n4:0.0414936)n3:0.175661)n1:0.158439)n0;
```
