## Supplementary Dataset S1 for "Gene turnover and contingency facilitated the repeated evolution of C_4_ photosynthesis in grasses": OG0030948_tree.txt

```
(Ananas_comosus_H_Ananas_contig13_000377.1:0.0789057,((Ananas_comosus_H_Ananas_contig19_000748.1:0.0341617,Ananas_comosus_H_Ananas_contig24_000343.1:0.516947)n2:0.229943,(Ananas_comosus_H_Ananas_contig9_000271.1:0.085839,(Ananas_comosus_H_Ananas_contig19_000767.1:0.280261,Ananas_comosus_H_Ananas_contig16_000393.1:0.253541)n4:0.0368642)n3:0.032721)n1:0.0789057)n0;
```
