## Supplementary Dataset S1 for "Gene turnover and contingency facilitated the repeated evolution of C_4_ photosynthesis in grasses": OG0030949_tree.txt

```
(Ananas_comosus_H_Ananas_contig14_000255.1:0.0153254,(Ananas_comosus_H_Ananas_contig25_000165.1:0.0217103,(((Ananas_comosus_H_Ananas_contig9_000286.1:0.011685,Ananas_comosus_H_Ananas_contig10_000370.1:0.0443351)n4:0.000209153,Ananas_comosus_H_Ananas_contig1_000272.1:0.00522785)n3:0.0235984,Ananas_comosus_H_Ananas_contig10_000267.1:0.0861321)n2:0.0464208)n1:0.0153254)n0;
```
