## Supplementary Dataset S1 for "Gene turnover and contingency facilitated the repeated evolution of C_4_ photosynthesis in grasses": OG0030950_tree.txt

```
(Tillandsia_fasciculata_H_Tillandsia_CM054954.1_000591.1:0.0098715,((Ananas_comosus_H_Ananas_contig9_000842.1:0.100835,Ananas_comosus_H_Ananas_contig12_000384.1:0.100774)n2:0.747235,(Ananas_comosus_H_Ananas_contig22_000279.1:0.0142949,(Ananas_comosus_H_Ananas_contig12_000385.1:0.0511052,Ananas_comosus_H_Ananas_contig12_000386.1:0.00366032)n4:0.0174459)n3:0.027893)n1:0.0098715)n0;
```
