## Supplementary Dataset S1 for "Gene turnover and contingency facilitated the repeated evolution of C_4_ photosynthesis in grasses": OG0030951_tree.txt

```
((Tillandsia_fasciculata_H_Tillandsia_CM054950.1_000662.1:5e-09,Tillandsia_fasciculata_H_Tillandsia_CM054950.1_000661.1:5e-09)n1:0.0359695,(Ananas_comosus_H_Ananas_contig15_000194.1:0.0509013,(Ananas_comosus_H_Ananas_contig15_000193.1:0.0124032,(Ananas_comosus_H_Ananas_contig13_000293.1:0.023659,Ananas_comosus_H_Ananas_contig9_000815.1:0.0353863)n4:0.0243759)n3:0.0110989)n2:0.0359695)n0;
```
