## Supplementary Dataset S1 for "Gene turnover and contingency facilitated the repeated evolution of C_4_ photosynthesis in grasses": OG0030952_tree.txt

```
(Tillandsia_fasciculata_H_Tillandsia_CM054939.1_000232.1:0.0420445,(Ananas_comosus_H_Ananas_contig13_000752.1:0.0359112,(Ananas_comosus_H_Ananas_contig11_000224.1:0.0120224,(Ananas_comosus_H_Ananas_contig9_000811.1:0.19629,(Ananas_comosus_H_Ananas_contig25_000704.1:0.580974,Ananas_comosus_H_Ananas_contig19_000752.1:0.256461)n4:0.0760379)n3:0.185477)n2:0.223574)n1:0.0420445)n0;
```
