## Supplementary Dataset S1 for "Gene turnover and contingency facilitated the repeated evolution of C_4_ photosynthesis in grasses": OG0030953_tree.txt

```
(Juncus_effusus_H_Juncus_Jeff_scaffold_4_000643.1:0.312727,(Ananas_comosus_H_Ananas_contig9_000758.1:0.0600574,((Tillandsia_fasciculata_H_Tillandsia_CM054936.1_000617.1:0.0033593,Tillandsia_fasciculata_H_Tillandsia_CM054936.1_000616.1:0.0115072)n3:0.0101632,(Tillandsia_fasciculata_H_Tillandsia_CM054936.1_000618.1:0.00333574,Tillandsia_fasciculata_H_Tillandsia_CM054934.1_000173.1:0.00772777)n4:0.000772777)n2:8.58641e-05)n1:0.0149781)n0;
```
