## Supplementary Dataset S1 for "Gene turnover and contingency facilitated the repeated evolution of C_4_ photosynthesis in grasses": OG0030954_tree.txt

```
(Ananas_comosus_H_Ananas_contig9_000647.1:0.0245576,(Tillandsia_fasciculata_H_Tillandsia_CM054934.1_000059.1:0.0172263,((Tillandsia_fasciculata_H_Tillandsia_CM054930.1_000106.1:0,Tillandsia_fasciculata_H_Tillandsia_CM054951.1_000692.1:0,Tillandsia_fasciculata_H_Tillandsia_CM054951.1_000691.1:0)n3:5e-09,Tillandsia_fasciculata_H_Tillandsia_CM054951.1_000690.1:0.00563793)n2:0.188728)n1:0.0245576)n0;
```
