## Supplementary Dataset S1 for "Gene turnover and contingency facilitated the repeated evolution of C_4_ photosynthesis in grasses": OG0030955_tree.txt

```
((Ananas_comosus_H_Ananas_contig9_000645.1:0.0206082,Tillandsia_fasciculata_H_Tillandsia_CM054934.1_000057.1:0.053811)n1:0.0831498,(Streptochaeta_angustifolia_strangu_036655:0.0672057,(Pharus_latifolius_Phala.01G404300.3:5e-09,(Pharus_latifolius_Phala.01G404300:5e-09,Pharus_latifolius_Phala.01G404300.2:5e-09)n4:5e-09)n3:0.132011)n2:0.0831498)n0;
```
