## Supplementary Dataset S1 for "Gene turnover and contingency facilitated the repeated evolution of C_4_ photosynthesis in grasses": OG0030956_tree.txt

```
((Tillandsia_fasciculata_H_Tillandsia_CM054934.1_001097.1:0.0384306,(Tillandsia_fasciculata_H_Tillandsia_CM054934.1_001096.1:0.0128576,Tillandsia_fasciculata_H_Tillandsia_CM054934.1_001095.1:0.0241163)n2:0.0219961)n1:0.0155568,(Ananas_comosus_H_Ananas_contig9_000526.1:0.0507727,(Ananas_comosus_H_Ananas_contig9_000524.1:0.0549961,Ananas_comosus_H_Ananas_contig9_000527.1:0.0423956)n4:0.0141424)n3:0.0155568)n0;
```
