## Supplementary Dataset S1 for "Gene turnover and contingency facilitated the repeated evolution of C_4_ photosynthesis in grasses": OG0030957_tree.txt

```
((Carex_scoparia_H_Carex_Csco_scaffold_8_000188.1:0.00261845,Carex_scoparia_H_Carex_Csco_scaffold_10_000890.1:0.00291697)n1:0.166226,((Ananas_comosus_H_Ananas_contig10_000273.1:0.0114831,Ananas_comosus_H_Ananas_contig10_000275.1:0.00588448)n3:0.0275848,(Tillandsia_fasciculata_H_Tillandsia_CM054937.1_000930.1:0.027168,Tillandsia_fasciculata_H_Tillandsia_CM054937.1_000823.1:0.0301044)n4:0.0228703)n2:0.166226)n0;
```
