## Supplementary Dataset S1 for "Gene turnover and contingency facilitated the repeated evolution of C_4_ photosynthesis in grasses": OG0030958_tree.txt

```
(Leersia_perrieri_LPERR10G14280:0.130333,(Juncus_effusus_H_Juncus_Jeff_scaffold_21_000273.1:0.237339,(Ananas_comosus_H_Ananas_contig10_000351.1:0.0233252,(Tillandsia_fasciculata_H_Tillandsia_CM054937.1_000966.1:0.0135326,(Tillandsia_fasciculata_H_Tillandsia_CM054947.1_000401.1:0.00532253,Tillandsia_fasciculata_H_Tillandsia_CM054947.1_000416.1:0.0313562)n4:0.0719122)n3:0.024538)n2:0.14647)n1:0.130333)n0;
```
