## Supplementary Dataset S1 for "Gene turnover and contingency facilitated the repeated evolution of C_4_ photosynthesis in grasses": OG0030959_tree.txt

```
((Tillandsia_fasciculata_H_Tillandsia_CM054937.1_000224.1:0.0576746,Ananas_comosus_H_Ananas_contig10_000385.1:0.0715278)n1:0.00837675,(Ananas_comosus_H_Ananas_contig10_000814.1:0.0367747,(Tillandsia_fasciculata_H_Tillandsia_CM054937.1_000223.1:0.452431,(Tillandsia_fasciculata_H_Tillandsia_CM054937.1_000221.1:0.000234423,Tillandsia_fasciculata_H_Tillandsia_CM054937.1_000222.1:0.00505557)n4:0.0315415)n3:0.00350461)n2:0.0983169)n0;
```
