## Supplementary Dataset S1 for "Gene turnover and contingency facilitated the repeated evolution of C_4_ photosynthesis in grasses": OG0030960_tree.txt

```
((Ananas_comosus_H_Ananas_contig10_000754.1:0.0451482,Tillandsia_fasciculata_H_Tillandsia_CM054937.1_000156.1:0.0367138)n1:0.178674,(Tillandsia_fasciculata_H_Tillandsia_CM054937.1_001056.1:0.0557381,((Ananas_comosus_H_Ananas_contig10_000454.1:0.047436,Ananas_comosus_H_Ananas_contig10_000455.1:0.019778)n4:0.0250326,Ananas_comosus_H_Ananas_contig10_000456.1:0.0277796)n3:0.00308663)n2:0.0153554)n0;
```
