## Supplementary Dataset S1 for "Gene turnover and contingency facilitated the repeated evolution of C_4_ photosynthesis in grasses": OG0030961_tree.txt

```
((Ananas_comosus_H_Ananas_contig10_000735.1:0.0474833,Ananas_comosus_H_Ananas_contig10_000734.1:0.0388409)n1:0.0208198,(Tillandsia_fasciculata_H_Tillandsia_CM054937.1_000131.1:0.0753813,(Tillandsia_fasciculata_H_Tillandsia_CM054937.1_000130.1:0.0231925,(Tillandsia_fasciculata_H_Tillandsia_CM054936.1_000649.1:0.00419048,Tillandsia_fasciculata_H_Tillandsia_CM054936.1_000453.1:0.00207667)n4:0.0172042)n3:0.0220203)n2:0.0208198)n0;
```
