## Supplementary Dataset S1 for "Gene turnover and contingency facilitated the repeated evolution of C_4_ photosynthesis in grasses": OG0030962_tree.txt

```
((Ananas_comosus_H_Ananas_contig11_000036.1:0.0166755,Ananas_comosus_H_Ananas_contig16_000300.1:0.129176)n1:0.00982574,(Tillandsia_fasciculata_H_Tillandsia_CM054930.1_000939.1:0.603113,(Tillandsia_fasciculata_H_Tillandsia_CM054930.1_000456.1:0.0178619,(Tillandsia_fasciculata_H_Tillandsia_CM054941.1_000036.1:0.00821337,Tillandsia_fasciculata_H_Tillandsia_CM054941.1_000037.1:0.0172568)n4:0.00898481)n3:0.0475621)n2:0.00982574)n0;
```
