## Supplementary Dataset S1 for "Gene turnover and contingency facilitated the repeated evolution of C_4_ photosynthesis in grasses": OG0030963_tree.txt

```
((Juncus_effusus_H_Juncus_Jeff_scaffold_9_000342.1:0.370716,Ananas_comosus_H_Ananas_contig11_000851.1:0.353488)n1:0.193113,(Pharus_latifolius_Phala.06G027800.4:5e-09,(Pharus_latifolius_Phala.06G027800.3:5e-09,(Pharus_latifolius_Phala.06G027800:0.00447048,Pharus_latifolius_Phala.06G027800.2:5e-09)n4:5e-09)n3:0.000794778)n2:0.193113)n0;
```
