## Supplementary Dataset S1 for "Gene turnover and contingency facilitated the repeated evolution of C_4_ photosynthesis in grasses": OG0030964_tree.txt

```
((Ananas_comosus_H_Ananas_contig13_000175.1:0.0108458,Tillandsia_fasciculata_H_Tillandsia_CM054939.1_000718.1:0.0441411)n1:0.159731,(Ananas_comosus_H_Ananas_contig11_000202.1:0.0393444,(Tillandsia_fasciculata_H_Tillandsia_JAQOTM010001965.1_000002.1:5e-09,(Tillandsia_fasciculata_H_Tillandsia_JAQOTM010001965.1_000001.1:0.00652623,Tillandsia_fasciculata_H_Tillandsia_CM054941.1_000202.1:5e-09)n4:0.00646809)n3:0.0317321)n2:0.159731)n0;
```
