## Supplementary Dataset S1 for "Gene turnover and contingency facilitated the repeated evolution of C_4_ photosynthesis in grasses": OG0030965_tree.txt

```
(Ananas_comosus_H_Ananas_contig20_000041.1:0.051504,((Ananas_comosus_H_Ananas_contig1_000381.1:0.0696999,Ananas_comosus_H_Ananas_contig1_000379.1:0.125326)n2:0.124609,(Ananas_comosus_H_Ananas_contig1_000380.1:0.104125,(Ananas_comosus_H_Ananas_contig11_000667.1:0.131942,Ananas_comosus_H_Ananas_contig11_000668.1:0.0733809)n4:0.0318391)n3:0.0415071)n1:0.051504)n0;
```
