## Supplementary Dataset S1 for "Gene turnover and contingency facilitated the repeated evolution of C_4_ photosynthesis in grasses": OG0030966_tree.txt

```
(Ananas_comosus_H_Ananas_contig11_000250.1:0.106311,(Juncus_effusus_H_Juncus_Jeff_scaffold_2_000104.1:0.198806,((Carex_scoparia_H_Carex_Csco_scaffold_25_000489.1:0.493103,Carex_scoparia_H_Carex_Csco_scaffold_25_000057.1:0.483559)n3:0.199589,(Carex_scoparia_H_Carex_Csco_scaffold_16_000513.1:0.32895,Carex_scoparia_H_Carex_Csco_scaffold_14_000243.1:0.092154)n4:0.0738954)n2:0.0082106)n1:0.0905145)n0;
```
