## Supplementary Dataset S1 for "Gene turnover and contingency facilitated the repeated evolution of C_4_ photosynthesis in grasses": OG0030967_tree.txt

```
(Juncus_effusus_H_Juncus_Jeff_scaffold_2_000160.1:0.0726555,((Ananas_comosus_H_Ananas_contig18_000321.1:0.0533537,Tillandsia_fasciculata_H_Tillandsia_CM054931.1_000895.1:0.0863464)n2:0.46497,(Ananas_comosus_H_Ananas_contig11_000365.1:0.0238022,(Tillandsia_fasciculata_H_Tillandsia_CM054941.1_000319.1:0.00118001,Tillandsia_fasciculata_H_Tillandsia_CM054941.1_000320.1:0.00239667)n4:0.0287729)n3:0.150504)n1:0.0726555)n0;
```
