## Supplementary Dataset S1 for "Gene turnover and contingency facilitated the repeated evolution of C_4_ photosynthesis in grasses": OG0030968_tree.txt

```
(Carex_scoparia_H_Carex_Csco_scaffold_6_000705.1:0.199932,((Ananas_comosus_H_Ananas_contig12_000001.1:0.00242175,Ananas_comosus_H_Ananas_contig20_000561.1:5e-09)n2:0.0279748,((Tillandsia_fasciculata_H_Tillandsia_CM054949.1_000536.1:0.00301788,Tillandsia_fasciculata_H_Tillandsia_CM054931.1_000893.1:0.0193643)n4:0.00242775,Tillandsia_fasciculata_H_Tillandsia_CM054949.1_000502.1:0.00943087)n3:0.0139416)n1:0.199932)n0;
```
