## Supplementary Dataset S1 for "Gene turnover and contingency facilitated the repeated evolution of C_4_ photosynthesis in grasses": OG0030969_tree.txt

```
((Ananas_comosus_H_Ananas_contig12_000910.1:0.060155,Ananas_comosus_H_Ananas_contig19_000798.1:0.0583727)n1:0.268267,(Tillandsia_fasciculata_H_Tillandsia_CM054944.1_000068.1:0.0134647,(Tillandsia_fasciculata_H_Tillandsia_CM054948.1_000461.1:0.253419,(Tillandsia_fasciculata_H_Tillandsia_CM054936.1_000653.1:0.072401,Tillandsia_fasciculata_H_Tillandsia_CM054937.1_000866.1:0.00298774)n4:0.021549)n3:0.0485365)n2:0.268267)n0;
```
