## Supplementary Dataset S1 for "Gene turnover and contingency facilitated the repeated evolution of C_4_ photosynthesis in grasses": OG0030970_tree.txt

```
(Ananas_comosus_H_Ananas_contig12_000870.1:0.00858398,((Ananas_comosus_H_Ananas_contig12_000872.1:0.045109,Ananas_comosus_H_Ananas_contig12_000878.1:0.00487771)n2:0.0162759,(Ananas_comosus_H_Ananas_contig12_000877.1:0.0280792,(Ananas_comosus_H_Ananas_contig12_000879.1:0.0226872,Ananas_comosus_H_Ananas_contig12_000871.1:0.0215302)n4:0.0903878)n3:0.0212399)n1:0.00858398)n0;
```
