## Supplementary Dataset S1 for "Gene turnover and contingency facilitated the repeated evolution of C_4_ photosynthesis in grasses": OG0030971_tree.txt

```
(Ananas_comosus_H_Ananas_contig12_000083.1:0.115031,(Tillandsia_fasciculata_H_Tillandsia_CM054936.1_000700.1:0.007099,(Tillandsia_fasciculata_H_Tillandsia_CM054947.1_000443.1:0.0503643,(Tillandsia_fasciculata_H_Tillandsia_CM054932.1_000210.1:0.0594561,(Tillandsia_fasciculata_H_Tillandsia_CM054936.1_000541.1:0.398742,Tillandsia_fasciculata_H_Tillandsia_CM054936.1_000540.1:0.1237)n4:0.0237531)n3:0.0107492)n2:0.128667)n1:0.115031)n0;
```
