## Supplementary Dataset S1 for "Gene turnover and contingency facilitated the repeated evolution of C_4_ photosynthesis in grasses": OG0030972_tree.txt

```
((Ananas_comosus_H_Ananas_contig18_000164.1:0.0252317,(Ananas_comosus_H_Ananas_contig12_000100.1:0.164489,(Ananas_comosus_H_Ananas_contig12_000795.1:0.0645702,Ananas_comosus_H_Ananas_contig18_000655.1:0.0447688)n3:0.65116)n2:0.0735089)n1:0.0164341,(Tillandsia_fasciculata_H_Tillandsia_CM054946.1_000647.1:0.164017,Tillandsia_fasciculata_H_Tillandsia_CM054946.1_000646.1:0.059906)n4:0.0164341)n0;
```
