## Supplementary Dataset S1 for "Gene turnover and contingency facilitated the repeated evolution of C_4_ photosynthesis in grasses": OG0030973_tree.txt

```
((Ananas_comosus_H_Ananas_contig12_000228.1:0.0400534,(Tillandsia_fasciculata_H_Tillandsia_CM054936.1_000244.1:0.341313,Tillandsia_fasciculata_H_Tillandsia_CM054936.1_000243.1:0.318872)n2:0.14637)n1:0.0086325,(Tillandsia_fasciculata_H_Tillandsia_CM054936.1_000835.1:0.0555515,(Ananas_comosus_H_Ananas_contig12_000226.1:0.0411783,Ananas_comosus_H_Ananas_contig12_000227.1:0.0321766)n4:0.0123031)n3:0.0086325)n0;
```
