## Supplementary Dataset S1 for "Gene turnover and contingency facilitated the repeated evolution of C_4_ photosynthesis in grasses": OG0030974_tree.txt

```
(((Tillandsia_fasciculata_H_Tillandsia_CM054936.1_000864.1:5e-09,Tillandsia_fasciculata_H_Tillandsia_CM054936.1_000863.1:0.00420924)n2:0.0545825,(Ananas_comosus_H_Ananas_contig12_000253.1:0.0565657,Ananas_comosus_H_Ananas_contig12_000254.1:0.0376002)n3:0.0312708)n1:0.0129801,(Ananas_comosus_H_Ananas_contig12_000251.1:0.0736663,Tillandsia_fasciculata_H_Tillandsia_CM054936.1_000862.1:0.0679548)n4:0.0129801)n0;
```
