## Supplementary Dataset S1 for "Gene turnover and contingency facilitated the repeated evolution of C_4_ photosynthesis in grasses": OG0030975_tree.txt

```
((Tillandsia_fasciculata_H_Tillandsia_CM054936.1_000138.1:0.581394,Ananas_comosus_H_Ananas_contig12_000327.1:0.282064)n1:0.0643496,(Tillandsia_fasciculata_H_Tillandsia_CM054936.1_000934.1:0.194076,(Ananas_comosus_H_Ananas_contig12_000603.1:0.078784,(Ananas_comosus_H_Ananas_contig12_000326.1:0.0190861,Ananas_comosus_H_Ananas_contig12_000602.1:0.0737103)n4:0.0468412)n3:0.122177)n2:0.0643496)n0;
```
