## Supplementary Dataset S1 for "Gene turnover and contingency facilitated the repeated evolution of C_4_ photosynthesis in grasses": OG0030976_tree.txt

```
(Tillandsia_fasciculata_H_Tillandsia_CM054939.1_000239.1:0.05596,(Ananas_comosus_H_Ananas_contig13_000194.1:0.0928016,(Ananas_comosus_H_Ananas_contig13_000192.1:0.310225,(Ananas_comosus_H_Ananas_contig13_000193.1:0.360107,(Ananas_comosus_H_Ananas_contig13_000847.1:0.0106058,Ananas_comosus_H_Ananas_contig22_000367.1:0.0508293)n4:0.318578)n3:0.0543441)n2:0.481133)n1:0.05596)n0;
```
