## Supplementary Dataset S1 for "Gene turnover and contingency facilitated the repeated evolution of C_4_ photosynthesis in grasses": OG0030977_tree.txt

```
(Ananas_comosus_H_Ananas_contig13_000316.1:0.0236316,((Tillandsia_fasciculata_H_Tillandsia_CM054939.1_000171.1:0.104645,Tillandsia_fasciculata_H_Tillandsia_CM054939.1_000178.1:0.00208496)n2:0.00344454,(Tillandsia_fasciculata_H_Tillandsia_CM054935.1_000110.1:0.00343263,(Tillandsia_fasciculata_H_Tillandsia_CM054939.1_000872.1:0.00556573,Tillandsia_fasciculata_H_Tillandsia_CM054939.1_000871.1:0.00333865)n4:0.00126313)n3:0.00217285)n1:0.0236316)n0;
```
