## Supplementary Dataset S1 for "Gene turnover and contingency facilitated the repeated evolution of C_4_ photosynthesis in grasses": OG0030978_tree.txt

```
((Juncus_effusus_H_Juncus_Jeff_scaffold_2_001578.1:0.235956,(Carex_scoparia_H_Carex_Csco_scaffold_22_000160.1:0.0221895,Carex_scoparia_H_Carex_Csco_scaffold_22_000541.1:0.0333388)n2:0.167024)n1:0.115154,(Tillandsia_fasciculata_H_Tillandsia_CM054939.1_000159.1:0.0281237,(Ananas_comosus_H_Ananas_contig13_000695.1:0.0348211,Ananas_comosus_H_Ananas_contig13_000696.1:0.0192688)n4:0.00214097)n3:0.0108228)n0;
```
