## Supplementary Dataset S1 for "Gene turnover and contingency facilitated the repeated evolution of C_4_ photosynthesis in grasses": OG0030979_tree.txt

```
((Ananas_comosus_H_Ananas_contig13_000374.1:0.0431817,Ananas_comosus_H_Ananas_contig25_000127.1:0.027914)n1:0.0418454,(Tillandsia_fasciculata_H_Tillandsia_CM054941.1_000650.1:0.03814,(Tillandsia_fasciculata_H_Tillandsia_CM054941.1_000563.1:0.0183786,(Tillandsia_fasciculata_H_Tillandsia_CM054950.1_000813.1:0.0208379,Tillandsia_fasciculata_H_Tillandsia_CM054952.1_000566.1:0.0296362)n4:5e-09)n3:0.0167822)n2:0.0418454)n0;
```
