## Supplementary Dataset S1 for "Gene turnover and contingency facilitated the repeated evolution of C_4_ photosynthesis in grasses": OG0030980_tree.txt

```
((Ananas_comosus_H_Ananas_contig14_000038.1:0.036205,Ananas_comosus_H_Ananas_contig14_000039.1:0.0203913)n1:0.0153473,((Tillandsia_fasciculata_H_Tillandsia_CM054938.1_000032.1:0,Tillandsia_fasciculata_H_Tillandsia_CM054938.1_000041.1:0)n3:0.0178625,(Tillandsia_fasciculata_H_Tillandsia_CM054938.1_000031.1:0.00633395,Tillandsia_fasciculata_H_Tillandsia_CM054938.1_000040.1:0.00538286)n4:0.0275448)n2:0.0153473)n0;
```
