## Supplementary Dataset S1 for "Gene turnover and contingency facilitated the repeated evolution of C_4_ photosynthesis in grasses": OG0030981_tree.txt

```
((Juncus_effusus_H_Juncus_Jeff_scaffold_4_000450.1:0.391099,Juncus_effusus_H_Juncus_Jeff_scaffold_20_000310.1:0.338808)n1:0.132057,(Ananas_comosus_H_Ananas_contig14_000108.1:0.0560032,(Tillandsia_fasciculata_H_Tillandsia_CM054945.1_000787.1:0.026437,(Tillandsia_fasciculata_H_Tillandsia_CM054946.1_000752.1:0.0269846,Tillandsia_fasciculata_H_Tillandsia_CM054938.1_000101.1:0.0385561)n4:0.00385561)n3:0.000428401)n2:0.0129687)n0;
```
