## Supplementary Dataset S1 for "Gene turnover and contingency facilitated the repeated evolution of C_4_ photosynthesis in grasses": OG0030982_tree.txt

```
((Tillandsia_fasciculata_H_Tillandsia_CM054938.1_000109.1:0.0609758,(Ananas_comosus_H_Ananas_contig14_000116.1:0.00246134,Ananas_comosus_H_Ananas_contig18_000835.1:0.0132097)n2:0.0514663)n1:0.122567,(Dendrocalamus_sinicus_Dendrocalamus_sinicus_Dsi08C_10833551_10834106_Dsi08Cg06920.1_1_CDS_4147810045_11108:0.750521,(Streptochaeta_angustifolia_strangu_002712:0.136377,Streptochaeta_angustifolia_strangu_017647:0.184346)n4:0.0954825)n3:0.122567)n0;
```
