## Supplementary Dataset S1 for "Gene turnover and contingency facilitated the repeated evolution of C_4_ photosynthesis in grasses": OG0030983_tree.txt

```
(Ananas_comosus_H_Ananas_contig14_000141.1:0.019411,((Tillandsia_fasciculata_H_Tillandsia_CM054938.1_000690.1:0.0590429,Tillandsia_fasciculata_H_Tillandsia_CM054938.1_000137.1:0.0340451)n2:0.309832,(Tillandsia_fasciculata_H_Tillandsia_CM054938.1_000134.1:0.0512023,(Tillandsia_fasciculata_H_Tillandsia_CM054938.1_000686.1:5e-09,Tillandsia_fasciculata_H_Tillandsia_CM054938.1_000689.1:6e-09)n4:0.0268783)n3:0.00636074)n1:0.019411)n0;
```
