## Supplementary Dataset S1 for "Gene turnover and contingency facilitated the repeated evolution of C_4_ photosynthesis in grasses": OG0030984_tree.txt

```
((Pharus_latifolius_Phala.04G243200:0.0719719,(Streptochaeta_angustifolia_strangu_006960:0.0103314,Streptochaeta_angustifolia_strangu_006964:0.0555436)n2:0.0396591)n1:0.033908,(Carex_scoparia_H_Carex_Csco_scaffold_5_000673.1:0.142077,(Ananas_comosus_H_Ananas_contig14_000596.1:0.0124077,Tillandsia_fasciculata_H_Tillandsia_CM054938.1_000214.1:0.016205)n4:0.0764198)n3:0.033908)n0;
```
