## Supplementary Dataset S1 for "Gene turnover and contingency facilitated the repeated evolution of C_4_ photosynthesis in grasses": OG0030985_tree.txt

```
(Ananas_comosus_H_Ananas_contig14_000235.1:0.323137,(Ananas_comosus_H_Ananas_contig19_000756.1:0.16329,((Ananas_comosus_H_Ananas_contig15_000623.1:0.0987483,Ananas_comosus_H_Ananas_contig15_000609.1:0.0880732)n3:0.0806981,(Ananas_comosus_H_Ananas_contig15_000621.1:0.0449396,Ananas_comosus_H_Ananas_contig15_000622.1:0.08541)n4:0.0389611)n2:0.0889697)n1:0.323137)n0;
```
