## Supplementary Dataset S1 for "Gene turnover and contingency facilitated the repeated evolution of C_4_ photosynthesis in grasses": OG0030986_tree.txt

```
((Ananas_comosus_H_Ananas_contig20_000347.1:0.0237147,Tillandsia_fasciculata_H_Tillandsia_CM054949.1_000701.1:0.0332128)n1:0.116261,((Ananas_comosus_H_Ananas_contig15_000050.1:0.0352552,Ananas_comosus_H_Ananas_contig15_000049.1:0.0308389)n3:0.00940287,(Tillandsia_fasciculata_H_Tillandsia_CM054950.1_000522.1:0.0326227,Tillandsia_fasciculata_H_Tillandsia_CM054950.1_000521.1:0.0126063)n4:0.00943905)n2:0.116261)n0;
```
