## Supplementary Dataset S1 for "Gene turnover and contingency facilitated the repeated evolution of C_4_ photosynthesis in grasses": OG0030987_tree.txt

```
((Carex_scoparia_H_Carex_Csco_scaffold_23_000518.1:0.0234595,Carex_scoparia_H_Carex_Csco_scaffold_23_000517.1:0.0192753)n1:0.177277,(Tillandsia_fasciculata_H_Tillandsia_CM054950.1_000408.1:0.0225689,(Ananas_comosus_H_Ananas_contig15_000918.1:0.0366153,(Ananas_comosus_H_Ananas_contig15_000916.1:5e-09,Ananas_comosus_H_Ananas_contig15_000914.1:0.0158162)n4:0.0318803)n3:0.0399446)n2:0.177277)n0;
```
