## Supplementary Dataset S1 for "Gene turnover and contingency facilitated the repeated evolution of C_4_ photosynthesis in grasses": OG0030988_tree.txt

```
((Ananas_comosus_H_Ananas_contig19_000056.1:0.0196723,(Ananas_comosus_H_Ananas_contig15_000731.1:0.0636049,Ananas_comosus_H_Ananas_contig15_000726.1:0.00509471)n2:0.00817841)n1:0.0150358,(Tillandsia_fasciculata_H_Tillandsia_CM054951.1_000061.1:0.00172479,(Tillandsia_fasciculata_H_Tillandsia_CM054951.1_000851.1:5e-09,Tillandsia_fasciculata_H_Tillandsia_CM054951.1_000063.1:0.00127496)n4:0.0253252)n3:0.0150358)n0;
```
