## Supplementary Dataset S1 for "Gene turnover and contingency facilitated the repeated evolution of C_4_ photosynthesis in grasses": OG0030989_tree.txt

```
((Ananas_comosus_H_Ananas_contig15_000718.1:0.045595,Tillandsia_fasciculata_H_Tillandsia_CM054950.1_000739.1:0.0383277)n1:0.124295,((Juncus_effusus_H_Juncus_Jeff_scaffold_3_000165.1:0.046336,Juncus_effusus_H_Juncus_Jeff_scaffold_8_000992.1:0.0624335)n3:0.15247,(Juncus_effusus_H_Juncus_Jeff_scaffold_20_000057.1:0.347822,Juncus_effusus_H_Juncus_Jeff_scaffold_3_001642.1:0.36258)n4:0.155814)n2:0.124295)n0;
```
