## Supplementary Dataset S1 for "Gene turnover and contingency facilitated the repeated evolution of C_4_ photosynthesis in grasses": OG0030990_tree.txt

```
(Tillandsia_fasciculata_H_Tillandsia_CM054950.1_000122.1:2.5e-09,((Ananas_comosus_H_Ananas_contig15_000309.1:5e-09,Ananas_comosus_H_Ananas_contig25_000738.1:5e-09)n2:0.116487,(Ananas_comosus_H_Ananas_contig15_000307.1:0.0181552,(Ananas_comosus_H_Ananas_contig15_000302.1:0.0208794,Ananas_comosus_H_Ananas_contig15_000304.1:0.0132171)n4:0.0161105)n3:0.0707324)n1:2.5e-09)n0;
```
