## Supplementary Dataset S1 for "Gene turnover and contingency facilitated the repeated evolution of C_4_ photosynthesis in grasses": OG0030991_tree.txt

```
(Ananas_comosus_H_Ananas_contig15_000586.1:0.0214744,((Ananas_comosus_H_Ananas_contig15_000589.1:0.0111026,Ananas_comosus_H_Ananas_contig15_000578.1:0.0069107)n2:0.0397482,(Ananas_comosus_H_Ananas_contig15_000587.1:0.0353504,(Ananas_comosus_H_Ananas_contig15_000588.1:0.0573188,Ananas_comosus_H_Ananas_contig15_000585.1:0.0470467)n4:0.148266)n3:0.0188722)n1:0.0214744)n0;
```
