## Supplementary Dataset S1 for "Gene turnover and contingency facilitated the repeated evolution of C_4_ photosynthesis in grasses": OG0030992_tree.txt

```
((Ananas_comosus_H_Ananas_contig22_000581.1:0.080461,(Tillandsia_fasciculata_H_Tillandsia_CM054950.1_000938.1:0.0175297,(Tillandsia_fasciculata_H_Tillandsia_CM054935.1_000942.1:0.0696047,Tillandsia_fasciculata_H_Tillandsia_CM054947.1_000325.1:0.0331412)n3:0.157303)n2:0.257926)n1:0.0175173,(Ananas_comosus_H_Ananas_contig15_000482.1:0.0169435,Tillandsia_fasciculata_H_Tillandsia_CM054950.1_000939.1:0.0334848)n4:0.0175173)n0;
```
