## Supplementary Dataset S1 for "Gene turnover and contingency facilitated the repeated evolution of C_4_ photosynthesis in grasses": OG0030993_tree.txt

```
(Ananas_comosus_H_Ananas_contig15_000485.1:0.00774631,(Tillandsia_fasciculata_H_Tillandsia_CM054950.1_000946.1:0.0645191,(Tillandsia_fasciculata_H_Tillandsia_CM054933.1_000426.1:0.249349,(Tillandsia_fasciculata_H_Tillandsia_CM054950.1_000945.1:0.128049,(Tillandsia_fasciculata_H_Tillandsia_CM054946.1_000053.1:0.00320313,Tillandsia_fasciculata_H_Tillandsia_CM054946.1_000054.1:0.00600901)n4:0.0470649)n3:0.00485939)n2:0.0429108)n1:0.00774631)n0;
```
