## Supplementary Dataset S1 for "Gene turnover and contingency facilitated the repeated evolution of C_4_ photosynthesis in grasses": OG0030994_tree.txt

```
(Tillandsia_fasciculata_H_Tillandsia_CM054945.1_000007.1:0.0455899,(Ananas_comosus_H_Ananas_contig25_000007.1:0.0593851,(Ananas_comosus_H_Ananas_contig25_000006.1:0.0702384,(Ananas_comosus_H_Ananas_contig25_000005.1:0.0552409,(Ananas_comosus_H_Ananas_contig25_000842.1:0.158509,Ananas_comosus_H_Ananas_contig25_000841.1:0.286942)n4:0.209889)n3:0.0295553)n2:0.0153108)n1:0.0455899)n0;
```
