## Supplementary Dataset S1 for "Gene turnover and contingency facilitated the repeated evolution of C_4_ photosynthesis in grasses": OG0030995_tree.txt

```
((Carex_scoparia_H_Carex_Csco_scaffold_24_000654.1:0.15648,Juncus_effusus_H_Juncus_Jeff_scaffold_21_000304.1:0.149812)n1:0.0931598,((Ananas_comosus_H_Ananas_contig25_000828.1:0.0668949,Tillandsia_fasciculata_H_Tillandsia_CM054945.1_000908.1:0.0482141)n3:0.162047,(Ananas_comosus_H_Ananas_contig23_000761.1:0.041991,Tillandsia_fasciculata_H_Tillandsia_CM054952.1_000782.1:0.045264)n4:0.130243)n2:0.0931598)n0;
```
