## Supplementary Dataset S1 for "Gene turnover and contingency facilitated the repeated evolution of C_4_ photosynthesis in grasses": OG0030996_tree.txt

```
(Ananas_comosus_H_Ananas_contig25_000809.1:0.0132965,(Ananas_comosus_H_Ananas_contig25_000808.1:0.0316027,(Ananas_comosus_H_Ananas_contig20_000071.1:0.0749335,(Ananas_comosus_H_Ananas_contig25_000804.1:0.0789035,(Ananas_comosus_H_Ananas_contig25_000048.1:0.348175,Ananas_comosus_H_Ananas_contig25_000806.1:0.0269911)n4:0.0192964)n3:0.0131228)n2:0.0111508)n1:0.0132965)n0;
```
