## Supplementary Dataset S1 for "Gene turnover and contingency facilitated the repeated evolution of C_4_ photosynthesis in grasses": OG0030997_tree.txt

```
(Ananas_comosus_H_Ananas_contig25_000805.1:0.175991,(Tillandsia_fasciculata_H_Tillandsia_CM054945.1_000854.1:0.00827411,(Tillandsia_fasciculata_H_Tillandsia_CM054945.1_000865.1:0.00291178,(Tillandsia_fasciculata_H_Tillandsia_CM054945.1_000857.1:0.0120591,(Tillandsia_fasciculata_H_Tillandsia_CM054945.1_000118.1:0.0481219,Tillandsia_fasciculata_H_Tillandsia_CM054945.1_000870.1:0.0031778)n4:0.0030995)n3:0.00419772)n2:0.0169114)n1:0.175991)n0;
```
