## Supplementary Dataset S1 for "Gene turnover and contingency facilitated the repeated evolution of C_4_ photosynthesis in grasses": OG0030998_tree.txt

```
(Juncus_effusus_H_Juncus_Jeff_scaffold_21_000502.1:0.190254,((Ananas_comosus_H_Ananas_contig23_000668.1:0.0220105,Tillandsia_fasciculata_H_Tillandsia_CM054952.1_000685.1:0.0334903)n2:0.159228,(Ananas_comosus_H_Ananas_contig25_000160.1:0.0290693,(Tillandsia_fasciculata_H_Tillandsia_CM054945.1_000190.1:0.00414779,Tillandsia_fasciculata_H_Tillandsia_CM054945.1_000193.1:0.0154943)n4:0.0311789)n3:0.199347)n1:0.190254)n0;
```
