## Supplementary Dataset S1 for "Gene turnover and contingency facilitated the repeated evolution of C_4_ photosynthesis in grasses": OG0030999_tree.txt

```
(Tillandsia_fasciculata_H_Tillandsia_CM054945.1_000685.1:0.0910391,(Ananas_comosus_H_Ananas_contig25_000607.1:0.30781,(Ananas_comosus_H_Ananas_contig25_000611.1:0.101267,(Ananas_comosus_H_Ananas_contig25_000610.1:0.0982192,(Ananas_comosus_H_Ananas_contig25_000608.1:0.0533785,Ananas_comosus_H_Ananas_contig25_000609.1:0.100902)n4:0.0218441)n3:0.0826044)n2:0.0757851)n1:0.0910391)n0;
```
