## Supplementary Dataset S1 for "Gene turnover and contingency facilitated the repeated evolution of C_4_ photosynthesis in grasses": OG0031000_tree.txt

```
((Ananas_comosus_H_Ananas_contig25_000601.1:0.0427233,Tillandsia_fasciculata_H_Tillandsia_CM054945.1_000679.1:0.096764)n1:0.0573506,((Ananas_comosus_H_Ananas_contig25_000602.1:0.0366474,Tillandsia_fasciculata_H_Tillandsia_CM054945.1_000680.1:0.0494986)n3:0.106331,(Ananas_comosus_H_Ananas_contig25_000603.1:0.0610707,Tillandsia_fasciculata_H_Tillandsia_CM054945.1_000681.1:0.0412778)n4:0.0635639)n2:0.0573506)n0;
```
