## Supplementary Dataset S1 for "Gene turnover and contingency facilitated the repeated evolution of C_4_ photosynthesis in grasses": OG0031001_tree.txt

```
((Ananas_comosus_H_Ananas_contig25_000565.1:0.0581937,(Tillandsia_fasciculata_H_Tillandsia_CM054945.1_000644.1:0.0569292,(Tillandsia_fasciculata_H_Tillandsia_CM054945.1_000642.1:0.0330207,Tillandsia_fasciculata_H_Tillandsia_CM054945.1_000641.1:0.0376486)n3:0.0262642)n2:0.0208304)n1:0.00751102,(Ananas_comosus_H_Ananas_contig25_000566.1:0.0495277,Tillandsia_fasciculata_H_Tillandsia_CM054945.1_000643.1:0.0519616)n4:0.00751102)n0;
```
