## Supplementary Dataset S1 for "Gene turnover and contingency facilitated the repeated evolution of C_4_ photosynthesis in grasses": OG0031002_tree.txt

```
(Carex_scoparia_H_Carex_Csco_scaffold_27_000222.1:0.151291,((Ananas_comosus_H_Ananas_contig23_000347.1:0.0254927,Tillandsia_fasciculata_H_Tillandsia_CM054952.1_000368.1:0.0371335)n2:0.110062,(Ananas_comosus_H_Ananas_contig25_000324.1:0.0347099,(Tillandsia_fasciculata_H_Tillandsia_CM054944.1_000168.1:0.0164198,Tillandsia_fasciculata_H_Tillandsia_CM054945.1_000379.1:0.00482359)n4:0.0179691)n3:0.142066)n1:0.151291)n0;
```
