## Supplementary Dataset S1 for "Gene turnover and contingency facilitated the repeated evolution of C_4_ photosynthesis in grasses": OG0031003_tree.txt

```
((Streptochaeta_angustifolia_strangu_017966:0.0358501,(Streptochaeta_angustifolia_strangu_028853:0.112851,Streptochaeta_angustifolia_strangu_024619:0.0585639)n2:0.0385515)n1:0.141589,(Tillandsia_fasciculata_H_Tillandsia_CM054945.1_000486.1:0.0412066,(Ananas_comosus_H_Ananas_contig25_000419.1:0.0292021,Ananas_comosus_H_Ananas_contig25_000420.1:0.0157104)n4:0.0017456)n3:0.0301494)n0;
```
