## Supplementary Dataset S1 for "Gene turnover and contingency facilitated the repeated evolution of C_4_ photosynthesis in grasses": OG0031004_tree.txt

```
(Oryza_sativa_LOC_Os12g41030:0.251895,((Carex_scoparia_H_Carex_Csco_scaffold_11_000271.1:0.267285,Juncus_effusus_H_Juncus_Jeff_scaffold_14_000094.1:0.161139)n2:0.154294,(Ananas_comosus_H_Ananas_contig16_000864.1:0.0517186,(Tillandsia_fasciculata_H_Tillandsia_CM054944.1_000417.1:5e-09,Tillandsia_fasciculata_H_Tillandsia_CM054944.1_000419.1:0.00196608)n4:0.0315102)n3:0.174962)n1:0.251895)n0;
```
