## Supplementary Dataset S1 for "Gene turnover and contingency facilitated the repeated evolution of C_4_ photosynthesis in grasses": OG0031005_tree.txt

```
(Ananas_comosus_H_Ananas_contig16_000673.1:0.115277,(Tillandsia_fasciculata_H_Tillandsia_CM054944.1_000195.1:0.0597644,((Tillandsia_fasciculata_H_Tillandsia_CM054949.1_000440.1:0.0758912,Tillandsia_fasciculata_H_Tillandsia_CM054949.1_000442.1:0.0130854)n3:0.0049399,(Tillandsia_fasciculata_H_Tillandsia_CM054949.1_000441.1:0.024194,Tillandsia_fasciculata_H_Tillandsia_CM054949.1_000439.1:0.0160513)n4:0.00721028)n2:0.0571727)n1:0.115277)n0;
```
