## Supplementary Dataset S1 for "Gene turnover and contingency facilitated the repeated evolution of C_4_ photosynthesis in grasses": OG0031006_tree.txt

```
((Carex_scoparia_H_Carex_Csco_scaffold_32_000350.1:0.145061,Juncus_effusus_H_Juncus_Jeff_scaffold_167_000002.1:0.111485)n1:0.0740644,((Ananas_comosus_H_Ananas_contig1_000197.1:0.0249647,Tillandsia_fasciculata_H_Tillandsia_CM054947.1_000202.1:0.0475941)n3:0.135849,(Ananas_comosus_H_Ananas_contig16_000286.1:0.0268026,Tillandsia_fasciculata_H_Tillandsia_CM054944.1_000155.1:0.0263766)n4:0.07754)n2:0.0740644)n0;
```
