## Supplementary Dataset S1 for "Gene turnover and contingency facilitated the repeated evolution of C_4_ photosynthesis in grasses": OG0031007_tree.txt

```
((Ananas_comosus_H_Ananas_contig16_000537.1:0.0495861,Tillandsia_fasciculata_H_Tillandsia_CM054944.1_000873.1:0.0511062)n1:0.117346,((Carex_scoparia_H_Carex_Csco_scaffold_8_000225.1:0.183383,Juncus_effusus_H_Juncus_Jeff_scaffold_8_000155.1:0.129048)n3:0.147146,(Juncus_effusus_H_Juncus_Jeff_scaffold_1_001117.1:0.24266,Carex_scoparia_H_Carex_Csco_scaffold_15_000690.1:0.361143)n4:0.0822034)n2:0.117346)n0;
```
