## Supplementary Dataset S1 for "Gene turnover and contingency facilitated the repeated evolution of C_4_ photosynthesis in grasses": OG0031008_tree.txt

```
(Carex_scoparia_H_Carex_Csco_scaffold_7_000292.1:0.114131,((Ananas_comosus_H_Ananas_contig17_000743.1:0.0649003,(Tillandsia_fasciculata_H_Tillandsia_CM054948.1_000314.1:0.00214672,Tillandsia_fasciculata_H_Tillandsia_CM054948.1_000316.1:0.0820018)n3:0.0191839)n2:0.00311251,(Ananas_comosus_H_Ananas_contig17_000744.1:0.0298432,Tillandsia_fasciculata_H_Tillandsia_CM054948.1_000315.1:0.427303)n4:0.0474781)n1:0.114131)n0;
```
