## Supplementary Dataset S1 for "Gene turnover and contingency facilitated the repeated evolution of C_4_ photosynthesis in grasses": OG0031009_tree.txt

```
((Carex_scoparia_H_Carex_Csco_scaffold_7_000349.1:0.148876,Juncus_effusus_H_Juncus_Jeff_scaffold_15_000802.1:0.190792)n1:0.115785,((Tillandsia_fasciculata_H_Tillandsia_CM054948.1_000487.1:0.0246621,Tillandsia_fasciculata_H_Tillandsia_CM054948.1_000486.1:0.0171103)n3:0.0100799,(Ananas_comosus_H_Ananas_contig17_000687.1:0.0207267,Ananas_comosus_H_Ananas_contig17_000691.1:0.0347408)n4:0.00386009)n2:0.00981975)n0;
```
