## Supplementary Dataset S1 for "Gene turnover and contingency facilitated the repeated evolution of C_4_ photosynthesis in grasses": OG0031010_tree.txt

```
(Streptochaeta_angustifolia_strangu_004312:0.232154,((Ananas_comosus_H_Ananas_contig17_000184.1:0.0155955,Ananas_comosus_H_Ananas_contig17_000185.1:0.0142348)n2:0.0387186,(Tillandsia_fasciculata_H_Tillandsia_CM054948.1_000574.1:0.0194109,(Tillandsia_fasciculata_H_Tillandsia_CM054948.1_000576.1:0.0136759,Tillandsia_fasciculata_H_Tillandsia_CM054948.1_000575.1:0.0146186)n4:0.0203684)n3:0.028354)n1:0.232154)n0;
```
