## Supplementary Dataset S1 for "Gene turnover and contingency facilitated the repeated evolution of C_4_ photosynthesis in grasses": OG0031011_tree.txt

```
((Ananas_comosus_H_Ananas_contig17_000317.1:0.0446508,Tillandsia_fasciculata_H_Tillandsia_CM054948.1_000707.1:0.0416838)n1:0.0996499,(Ananas_comosus_H_Ananas_contig17_000316.1:0.0422199,(Tillandsia_fasciculata_H_Tillandsia_CM054934.1_001071.1:0.0280162,(Tillandsia_fasciculata_H_Tillandsia_CM054948.1_000706.1:0.0231336,Tillandsia_fasciculata_H_Tillandsia_CM054948.1_000705.1:0.0162796)n4:0.0118111)n3:0.0452933)n2:0.0996499)n0;
```
