## Supplementary Dataset S1 for "Gene turnover and contingency facilitated the repeated evolution of C_4_ photosynthesis in grasses": OG0031012_tree.txt

```
(Carex_scoparia_H_Carex_Csco_scaffold_6_000727.1:0.209232,(Tillandsia_fasciculata_H_Tillandsia_CM054952.1_000107.1:0.372029,((Ananas_comosus_H_Ananas_contig23_000109.1:0.0494098,Tillandsia_fasciculata_H_Tillandsia_CM054952.1_000108.1:0.0373305)n3:0.148504,(Ananas_comosus_H_Ananas_contig18_000877.1:0.0386395,Tillandsia_fasciculata_H_Tillandsia_CM054946.1_000476.1:0.0422272)n4:0.170918)n2:0.06985)n1:0.209232)n0;
```
