## Supplementary Dataset S1 for "Gene turnover and contingency facilitated the repeated evolution of C_4_ photosynthesis in grasses": OG0031013_tree.txt

```
(Ananas_comosus_H_Ananas_contig18_000066.1:0.0278132,(Tillandsia_fasciculata_H_Tillandsia_CM054937.1_000809.1:0.113947,(Tillandsia_fasciculata_H_Tillandsia_CM054946.1_000550.1:0.00545808,(Tillandsia_fasciculata_H_Tillandsia_CM054944.1_000508.1:5e-09,(Tillandsia_fasciculata_H_Tillandsia_CM054936.1_000461.1:0.00665073,Tillandsia_fasciculata_H_Tillandsia_CM054951.1_000709.1:0.00204129)n4:0.00186104)n3:0.000325401)n2:0.0129906)n1:0.0278132)n0;
```
