## Supplementary Dataset S1 for "Gene turnover and contingency facilitated the repeated evolution of C_4_ photosynthesis in grasses": OG0031014_tree.txt

```
((Ananas_comosus_H_Ananas_contig18_000714.1:0.0661953,(Ananas_comosus_H_Ananas_contig18_000716.1:0.102241,Ananas_comosus_H_Ananas_contig18_000715.1:0.0519179)n2:0.0255152)n1:0.044725,(Tillandsia_fasciculata_H_Tillandsia_CM054946.1_000319.1:0.113413,(Tillandsia_fasciculata_H_Tillandsia_CM054946.1_000321.1:0.219342,Tillandsia_fasciculata_H_Tillandsia_CM054946.1_000320.1:0.117447)n4:0.0342442)n3:0.044725)n0;
```
