## Supplementary Dataset S1 for "Gene turnover and contingency facilitated the repeated evolution of C_4_ photosynthesis in grasses": OG0031015_tree.txt

```
((Ananas_comosus_H_Ananas_contig18_000247.1:0.033341,Tillandsia_fasciculata_H_Tillandsia_CM054946.1_000740.1:0.03333)n1:0.0827053,(Streptochaeta_angustifolia_strangu_041141:0.0860045,(Pharus_latifolius_Phala.10G084700:0.117033,(Dendrocalamus_sinicus_Dendrocalamus_sinicus_Dsi12A_16001777_16002274_Dsi12Ag05090.1_-1_CDS_4147842508_34848:0.0692998,Olyra_latifolia_Ola007188:0.0504084)n4:0.141934)n3:0.0487591)n2:0.0827053)n0;
```
