## Supplementary Dataset S1 for "Gene turnover and contingency facilitated the repeated evolution of C_4_ photosynthesis in grasses": OG0031016_tree.txt

```
((Ananas_comosus_H_Ananas_contig18_000315.1:0.0324904,Tillandsia_fasciculata_H_Tillandsia_CM054946.1_000783.1:0.0491344)n1:0.00949058,((Ananas_comosus_H_Ananas_contig18_000313.1:0.719094,Tillandsia_fasciculata_H_Tillandsia_CM054941.1_000741.1:0.260329)n3:0.100048,(Tillandsia_fasciculata_H_Tillandsia_CM054939.1_000190.1:0.425232,Ananas_comosus_H_Ananas_contig18_000314.1:0.0714065)n4:0.00793405)n2:0.00949058)n0;
```
