## Supplementary Dataset S1 for "Gene turnover and contingency facilitated the repeated evolution of C_4_ photosynthesis in grasses": OG0031017_tree.txt

```
(Juncus_effusus_H_Juncus_Jeff_scaffold_3_000880.1:0.172424,((Ananas_comosus_H_Ananas_contig19_000052.1:0.0212468,Ananas_comosus_H_Ananas_contig19_000016.1:0.00358647)n2:0.0205722,(Tillandsia_fasciculata_H_Tillandsia_CM054936.1_000610.1:0.0075771,(Tillandsia_fasciculata_H_Tillandsia_CM054930.1_001113.1:0.0121887,Tillandsia_fasciculata_H_Tillandsia_CM054951.1_000018.1:0.00426198)n4:0.00466321)n3:0.0196258)n1:0.172424)n0;
```
