## Supplementary Dataset S1 for "Gene turnover and contingency facilitated the repeated evolution of C_4_ photosynthesis in grasses": OG0031018_tree.txt

```
(Streptochaeta_angustifolia_strangu_021278:0.095965,((Tillandsia_fasciculata_H_Tillandsia_CM054951.1_000062.1:0,Tillandsia_fasciculata_H_Tillandsia_CM054951.1_000850.1:0)n2:0.0745138,((Ananas_comosus_H_Ananas_contig19_000058.1:0.407061,Ananas_comosus_H_Ananas_contig19_000057.1:0.337217)n4:0.232657,Ananas_comosus_H_Ananas_contig19_000780.1:0.0403657)n3:0.00448508)n1:0.206817)n0;
```
