## Supplementary Dataset S1 for "Gene turnover and contingency facilitated the repeated evolution of C_4_ photosynthesis in grasses": OG0031019_tree.txt

```
((Ananas_comosus_H_Ananas_contig19_000290.1:0.0296032,Tillandsia_fasciculata_H_Tillandsia_CM054951.1_000299.1:0.0439116)n1:0.0645858,(Carex_scoparia_H_Carex_Csco_scaffold_28_000156.1:0.118714,((Juncus_effusus_H_Juncus_Jeff_scaffold_5_000227.1:0.394493,Juncus_effusus_H_Juncus_Jeff_scaffold_17_000707.1:0.370022)n4:0.233706,Juncus_effusus_H_Juncus_Jeff_scaffold_3_001532.1:0.136939)n3:0.0152155)n2:0.0792898)n0;
```
