## Supplementary Dataset S1 for "Gene turnover and contingency facilitated the repeated evolution of C_4_ photosynthesis in grasses": OG0031020_tree.txt

```
(Tillandsia_fasciculata_H_Tillandsia_CM054949.1_000073.1:0.056824,(Ananas_comosus_H_Ananas_contig20_000439.1:0.021987,((Ananas_comosus_H_Ananas_contig20_000311.1:0.0534874,(Ananas_comosus_H_Ananas_contig20_000309.1:0.0649715,Ananas_comosus_H_Ananas_contig20_000308.1:0.0566671)n4:0.035047)n3:0.0226114,Ananas_comosus_H_Ananas_contig20_000310.1:5e-09)n2:5e-09)n1:0.056824)n0;
```
