## Supplementary Dataset S1 for "Gene turnover and contingency facilitated the repeated evolution of C_4_ photosynthesis in grasses": OG0031021_tree.txt

```
((Ananas_comosus_H_Ananas_contig21_000468.1:0.0802598,Tillandsia_fasciculata_H_Tillandsia_CM054943.1_000201.1:0.061413)n1:0.120149,(Ananas_comosus_H_Ananas_contig21_000467.1:0.0716623,(Tillandsia_fasciculata_H_Tillandsia_CM054943.1_000198.1:0.0190537,(Tillandsia_fasciculata_H_Tillandsia_CM054943.1_000197.1:0.00916995,Tillandsia_fasciculata_H_Tillandsia_CM054943.1_000200.1:0.0102392)n4:0.0152553)n3:0.0735378)n2:0.120149)n0;
```
