## Supplementary Dataset S1 for "Gene turnover and contingency facilitated the repeated evolution of C_4_ photosynthesis in grasses": OG0031022_tree.txt

```
(Ananas_comosus_H_Ananas_contig21_000465.1:0.0500373,((Tillandsia_fasciculata_H_Tillandsia_CM054943.1_000192.1:0,Tillandsia_fasciculata_H_Tillandsia_CM054943.1_000195.1:0)n2:0.031109,(Tillandsia_fasciculata_H_Tillandsia_CM054936.1_000717.1:0.0208812,(Tillandsia_fasciculata_H_Tillandsia_CM054934.1_000347.1:0.00438087,Tillandsia_fasciculata_H_Tillandsia_CM054941.1_000652.1:0.00846682)n4:5e-09)n3:0.0648898)n1:0.0500373)n0;
```
