## Supplementary Dataset S1 for "Gene turnover and contingency facilitated the repeated evolution of C_4_ photosynthesis in grasses": OG0031023_tree.txt

```
(Ananas_comosus_H_Ananas_contig21_000343.1:0.0271798,(Tillandsia_fasciculata_H_Tillandsia_CM054943.1_000681.1:0.0691773,(Tillandsia_fasciculata_H_Tillandsia_CM054948.1_000296.1:0.0136697,(Tillandsia_fasciculata_H_Tillandsia_CM054936.1_000710.1:0.00718638,(Tillandsia_fasciculata_H_Tillandsia_CM054948.1_000386.1:0.0127797,Tillandsia_fasciculata_H_Tillandsia_CM054936.1_000709.1:0.00502763)n4:0.000666291)n3:0.00336714)n2:0.0147729)n1:0.0271798)n0;
```
