## Supplementary Dataset S1 for "Gene turnover and contingency facilitated the repeated evolution of C_4_ photosynthesis in grasses": OG0031024_tree.txt

```
((Ananas_comosus_H_Ananas_contig24_000141.1:0.0420319,Tillandsia_fasciculata_H_Tillandsia_CM054953.1_000275.1:0.0417279)n1:0.284824,((Ananas_comosus_H_Ananas_contig22_000138.1:0.00362234,Ananas_comosus_H_Ananas_contig24_000538.1:0.00247566)n3:0.033598,(Tillandsia_fasciculata_H_Tillandsia_CM054953.1_000276.1:0.15391,Tillandsia_fasciculata_H_Tillandsia_CM054953.1_000381.1:0.0486356)n4:0.00540396)n2:0.307105)n0;
```
