## Supplementary Dataset S1 for "Gene turnover and contingency facilitated the repeated evolution of C_4_ photosynthesis in grasses": OG0031025_tree.txt

```
(Streptochaeta_angustifolia_strangu_025730:0.138125,((Ananas_comosus_H_Ananas_contig22_000578.1:0.0334648,(Tillandsia_fasciculata_H_Tillandsia_CM054954.1_000213.1:0.0445273,Tillandsia_fasciculata_H_Tillandsia_CM054954.1_000215.1:0.00362924)n3:0.0155)n2:0.0849312,(Carex_scoparia_H_Carex_Csco_scaffold_15_000434.1:0.181909,Juncus_effusus_H_Juncus_Jeff_scaffold_11_000250.1:0.17569)n4:0.0800422)n1:0.138125)n0;
```
