## Supplementary Dataset S1 for "Gene turnover and contingency facilitated the repeated evolution of C_4_ photosynthesis in grasses": OG0031026_tree.txt

```
(Ananas_comosus_H_Ananas_contig22_000201.1:0.0223228,(Tillandsia_fasciculata_H_Tillandsia_CM054937.1_000894.1:0.325267,(Tillandsia_fasciculata_H_Tillandsia_CM054937.1_000895.1:0.0225724,(Tillandsia_fasciculata_H_Tillandsia_CM054937.1_000896.1:0.0194428,(Tillandsia_fasciculata_H_Tillandsia_CM054954.1_000200.1:0.0504829,Tillandsia_fasciculata_H_Tillandsia_CM054954.1_000506.1:5e-09)n4:0.00759445)n3:0.00371462)n2:0.0266217)n1:0.0223228)n0;
```
