## Supplementary Dataset S1 for "Gene turnover and contingency facilitated the repeated evolution of C_4_ photosynthesis in grasses": OG0031027_tree.txt

```
((Carex_scoparia_H_Carex_Csco_scaffold_5_000573.1:0.0109508,Carex_scoparia_H_Carex_Csco_scaffold_22_000238.1:0.0138036)n1:0.187952,(Ananas_comosus_H_Ananas_contig22_000211.1:0.0321068,(Tillandsia_fasciculata_H_Tillandsia_CM054947.1_000405.1:0.00228353,(Tillandsia_fasciculata_H_Tillandsia_CM054947.1_000402.1:0.0013327,Tillandsia_fasciculata_H_Tillandsia_CM054947.1_000403.1:0.000669796)n4:0.00199287)n3:0.0233991)n2:0.187952)n0;
```
