## Supplementary Dataset S1 for "Gene turnover and contingency facilitated the repeated evolution of C_4_ photosynthesis in grasses": OG0031028_tree.txt

```
(Ananas_comosus_H_Ananas_contig1_000462.1:0.0850931,(Tillandsia_fasciculata_H_Tillandsia_CM054947.1_000570.1:0.0208079,(Tillandsia_fasciculata_H_Tillandsia_CM054938.1_000624.1:0.0378895,(Tillandsia_fasciculata_H_Tillandsia_CM054953.1_000117.1:0.0966811,(Tillandsia_fasciculata_H_Tillandsia_CM054930.1_001162.1:0.0196247,Tillandsia_fasciculata_H_Tillandsia_CM054930.1_001161.1:5e-09)n4:0.0101816)n3:0.0505611)n2:0.147793)n1:0.0850931)n0;
```
