## Supplementary Dataset S1 for "Gene turnover and contingency facilitated the repeated evolution of C_4_ photosynthesis in grasses": OG0031029_tree.txt

```
(Juncus_effusus_H_Juncus_Jeff_scaffold_7_000872.1:0.17881,((Ananas_comosus_H_Ananas_contig1_000326.1:0.0209142,Ananas_comosus_H_Ananas_contig1_000329.1:0.0182271)n2:0.0173561,(Tillandsia_fasciculata_H_Tillandsia_CM054947.1_000434.1:0.00097645,(Tillandsia_fasciculata_H_Tillandsia_CM054947.1_000309.1:0.00568346,Tillandsia_fasciculata_H_Tillandsia_CM054947.1_000512.1:5e-09)n4:0.000964936)n3:0.0335642)n1:0.17881)n0;
```
