## Supplementary Dataset S1 for "Gene turnover and contingency facilitated the repeated evolution of C_4_ photosynthesis in grasses": OG0031030_tree.txt

```
(Ananas_comosus_H_Ananas_contig23_000143.1:0.166434,(Carex_scoparia_H_Carex_Csco_scaffold_21_000336.1:0.101193,(Carex_scoparia_H_Carex_Csco_scaffold_21_000334.1:0.0796468,(Carex_scoparia_H_Carex_Csco_scaffold_21_000335.1:0.101964,(Carex_scoparia_H_Carex_Csco_scaffold_11_000537.1:0.0888148,Carex_scoparia_H_Carex_Csco_scaffold_13_000640.1:0.134546)n4:0.299277)n3:0.115963)n2:0.0327124)n1:0.166434)n0;
```
