## Supplementary Dataset S1 for "Gene turnover and contingency facilitated the repeated evolution of C_4_ photosynthesis in grasses": OG0031031_tree.txt

```
(Ananas_comosus_H_Ananas_contig23_000629.1:0.0843261,(Tillandsia_fasciculata_H_Tillandsia_JAQOTM010000312.1_000005.1:0.00140696,(Tillandsia_fasciculata_H_Tillandsia_CM054952.1_000241.1:0.0019185,(Tillandsia_fasciculata_H_Tillandsia_JAQOTM010000312.1_000006.1:0.00133995,(Tillandsia_fasciculata_H_Tillandsia_JAQOTM010000312.1_000003.1:0,Tillandsia_fasciculata_H_Tillandsia_JAQOTM010001317.1_000001.1:0)n4:5e-09)n3:0.00406476)n2:7.51e-07)n1:0.0843261)n0;
```
