## Supplementary Dataset S1 for "Gene turnover and contingency facilitated the repeated evolution of C_4_ photosynthesis in grasses": OG0031032_tree.txt

```
(Ananas_comosus_H_Ananas_contig24_000650.1:0.025985,(Tillandsia_fasciculata_H_Tillandsia_CM054953.1_000503.1:0.00796032,((Tillandsia_fasciculata_H_Tillandsia_CM054936.1_000281.1:0.0133712,Tillandsia_fasciculata_H_Tillandsia_CM054945.1_000825.1:0.291478)n3:0.0389943,(Tillandsia_fasciculata_H_Tillandsia_CM054935.1_000900.1:0.376692,Tillandsia_fasciculata_H_Tillandsia_CM054935.1_000215.1:0.0151992)n4:0.0132019)n2:0.142677)n1:0.025985)n0;
```
