## Supplementary Dataset S1 for "Gene turnover and contingency facilitated the repeated evolution of C_4_ photosynthesis in grasses": OG0031033_tree.txt

```
((Juncus_effusus_H_Juncus_Jeff_scaffold_20_000643.1:0.288882,(Ananas_comosus_H_Ananas_contig24_000606.1:0.0317029,Tillandsia_fasciculata_H_Tillandsia_CM054953.1_000450.1:0.0426367)n2:0.145818)n1:0.0891924,(Streptochaeta_angustifolia_strangu_027953:0.101947,(Pharus_latifolius_Phala.05G001600:5e-09,Pharus_latifolius_Phala.05G001600.2:0.0291187)n4:0.106751)n3:0.0891924)n0;
```
