## Supplementary Dataset S1 for "Gene turnover and contingency facilitated the repeated evolution of C_4_ photosynthesis in grasses": OG0031034_tree.txt

```
((Tillandsia_fasciculata_H_Tillandsia_CM054953.1_000672.1:0.0756322,Ananas_comosus_H_Ananas_contig24_000402.1:0.0606962)n1:0.0114338,((Tillandsia_fasciculata_H_Tillandsia_CM054953.1_000007.1:0.0258863,(Tillandsia_fasciculata_H_Tillandsia_CM054953.1_000671.1:0.146644,Tillandsia_fasciculata_H_Tillandsia_CM054953.1_000039.1:0.0207529)n4:0.00932914)n3:0.0471948,Ananas_comosus_H_Ananas_contig24_000401.1:0.0763235)n2:0.0114338)n0;
```
