## Supplementary Dataset S1 for "Gene turnover and contingency facilitated the repeated evolution of C_4_ photosynthesis in grasses": OG0031035_tree.txt

```
(Aristida_adscensionis_H_Aadptg000001l000099.1:0.00085725,(Aristida_adscensionis_H_Aadptg000013l000058.1:0.00171469,(Aristida_adscensionis_H_Aadptg000087l000169.1:0.00042777,(Aristida_adscensionis_H_Aadptg000016l000405.1:0.0017172,(Aristida_adscensionis_H_Aadptg000098l000078.1:0.00128576,Aristida_adscensionis_H_Aadptg000011l000143.1:0.000482899)n4:5e-09)n3:5e-09)n2:6e-09)n1:0.00085725)n0;
```
