## Supplementary Dataset S1 for "Gene turnover and contingency facilitated the repeated evolution of C_4_ photosynthesis in grasses": OG0031036_tree.txt

```
(Aristida_adscensionis_H_Aadptg000001l000100.1:0.000614242,((Aristida_adscensionis_H_Aadptg000013l000059.1:0,Aristida_adscensionis_H_Aadptg000016l000406.1:0,Aristida_adscensionis_H_Aadptg000087l000170.1:0)n2:5e-09,(Aristida_adscensionis_H_Aadptg000098l000079.1:0.00126363,Aristida_adscensionis_H_Aadptg000011l000144.1:5e-09)n3:5e-09)n1:0.000614242)n0;
```
