## Supplementary Dataset S1 for "Gene turnover and contingency facilitated the repeated evolution of C_4_ photosynthesis in grasses": OG0031037_tree.txt

```
(Aristida_adscensionis_H_Aadptg000016l000407.1:0.000870209,(Aristida_adscensionis_H_Aadptg000013l000060.1:0.000869439,(Aristida_adscensionis_H_Aadptg000098l000080.1:0.00167165,(Aristida_adscensionis_H_Aadptg000087l000171.1:5e-09,(Aristida_adscensionis_H_Aadptg000001l000101.1:0.0236292,Aristida_adscensionis_H_Aadptg000011l000145.1:5e-09)n4:0.000832984)n3:7e-08)n2:6e-09)n1:0.000870209)n0;
```
