## Supplementary Dataset S1 for "Gene turnover and contingency facilitated the repeated evolution of C_4_ photosynthesis in grasses": OG0031038_tree.txt

```
((Aristida_adscensionis_H_Aadptg000001l000931.1:0.189108,Stipagrostis_hirtigluma_H_Shi_ptg000038l_000313.1:0.153821)n1:0.107536,((Eleusine_coracana_ELECO.r07.2AG0145790:0.00427947,Eleusine_coracana_ELECO.r07.2BG0201370:0.0175504)n3:0.00824004,(Eleusine_coracana_ELECO.r07.2BG0201340:0.0309495,Eleusine_coracana_ELECO.r07.2AG0145750:0.0263734)n4:0.00784807)n2:0.107536)n0;
```
