## Supplementary Dataset S1 for "Gene turnover and contingency facilitated the repeated evolution of C_4_ photosynthesis in grasses": OG0031039_tree.txt

```
((Olyra_latifolia_Ola031558:0.199479,Olyra_latifolia_Ola031557:0.581669)n1:0.0236013,((Stipagrostis_hirtigluma_H_Shi_ptg000038l_001956.1:0.0847045,(Aristida_adscensionis_H_Aadptg000001l000346.1:0.111736,Aristida_adscensionis_H_Aadptg000001l000347.1:0.229708)n4:0.0690412)n3:0.114143,Phragmites_australis_Phragmites_australis_PaChr5_40902758_40911078_evm.model.PaChr5.2024_1_CDS_4362461385_41990:0.117119)n2:0.0236013)n0;
```
