## Supplementary Dataset S1 for "Gene turnover and contingency facilitated the repeated evolution of C_4_ photosynthesis in grasses": OG0031040_tree.txt

```
(Aristida_adscensionis_H_Aadptg000001l000374.1:0.124634,((Digitaria_radicosa_Dra08G0092100:0.0318876,(Digitaria_exilis_H_Dex8A-001631.1:0.0210094,Digitaria_exilis_H_Dex8B-001546.1:0.0162964)n3:0.0214468)n2:0.0435308,(Panicum_virgatum_Pavir.8KG256900:0.0389133,Panicum_virgatum_Pavir.8NG105000:0.031707)n4:0.0385492)n1:0.124634)n0;
```
