## Supplementary Dataset S1 for "Gene turnover and contingency facilitated the repeated evolution of C_4_ photosynthesis in grasses": OG0031041_tree.txt

```
(((Eleusine_coracana_ELECO.r07.2AG0140090:0.0160832,Eleusine_coracana_ELECO.r07.2BG0195740:0.0110672)n2:0.128844,(Eragrostis_curvula_EJB05_20332:0.000867217,Eragrostis_curvula_EJB05_20367:0.0084025)n3:0.117035)n1:0.0670519,(Aristida_adscensionis_H_Aadptg000001l000465.1:0.126374,Stipagrostis_hirtigluma_H_Shi_ptg000038l_000598.1:0.107003)n4:0.0670519)n0;
```
