## Supplementary Dataset S1 for "Gene turnover and contingency facilitated the repeated evolution of C_4_ photosynthesis in grasses": OG0031042_tree.txt

```
(Aristida_adscensionis_H_Aadptg000002l000030.1:0.00888961,(Aristida_adscensionis_H_Aadptg000024l000120.1:0.0159473,(Aristida_adscensionis_H_Aadptg000024l000122.1:0.250239,(Aristida_adscensionis_H_Aadptg000078l000116.1:0.0108993,(Aristida_adscensionis_H_Aadptg000078l000120.1:0.00754519,Aristida_adscensionis_H_Aadptg000066l000232.1:0.0118759)n4:5e-09)n3:6e-09)n2:0.0233959)n1:0.00888961)n0;
```
