## Supplementary Dataset S1 for "Gene turnover and contingency facilitated the repeated evolution of C_4_ photosynthesis in grasses": OG0031043_tree.txt

```
(Aristida_adscensionis_H_Aadptg000004l000029.1:0.06899,(Stipagrostis_hirtigluma_H_Shi_ptg000080l_000036.1:0.115281,(((Stipagrostis_hirtigluma_H_Shi_ptg000055l_001306.1:0.00171436,Stipagrostis_hirtigluma_H_Shi_ptg000080l_000033.1:0.000407723)n4:0.0740576,Stipagrostis_hirtigluma_H_Shi_ptg000080l_000035.1:0.0705076)n3:0.000723814,Stipagrostis_hirtigluma_H_Shi_ptg000080l_000034.1:0.052279)n2:0.00638273)n1:0.06899)n0;
```
