## Supplementary Dataset S1 for "Gene turnover and contingency facilitated the repeated evolution of C_4_ photosynthesis in grasses": OG0031044_tree.txt

```
((Zizania_latifolia_GWHTBFHI020252:0.0145218,Zizania_latifolia_GWHTBFHI027940:0.0194311)n1:0.137684,(Aristida_adscensionis_H_Aadptg000053l000111.1:0.0504814,(Aristida_adscensionis_H_Aadptg000122l000003.1:0.0187125,(Aristida_adscensionis_H_Aadptg000004l000277.1:0.0214001,Aristida_adscensionis_H_Aadptg000075l000019.1:0.0121843)n4:0.0131334)n3:0.0254952)n2:0.137684)n0;
```
