## Supplementary Dataset S1 for "Gene turnover and contingency facilitated the repeated evolution of C_4_ photosynthesis in grasses": OG0031045_tree.txt

```
(Aristida_adscensionis_H_Aadptg000004l000237.1:0.103117,((Stipagrostis_hirtigluma_H_Shi_ptg000056l_000071.1:0,Stipagrostis_hirtigluma_H_Shi_ptg000104l_000069.1:0)n2:0.0572013,(Stipagrostis_hirtigluma_H_Shi_ptg000056l_000070.1:5e-09,(Stipagrostis_hirtigluma_H_Shi_ptg000104l_000068.1:5e-09,Stipagrostis_hirtigluma_H_Shi_ptg000056l_000069.1:5e-09)n4:0.013322)n3:0.0496388)n1:0.103117)n0;
```
