## Supplementary Dataset S1 for "Gene turnover and contingency facilitated the repeated evolution of C_4_ photosynthesis in grasses": OG0031046_tree.txt

```
(Phragmites_australis_Phragmites_australis_PaChr8_26773699_26773942_evm.model.PaChr8.1056_1_CDS_4362478898_16390:0.0947181,((Aristida_adscensionis_H_Aadptg000004l000230.1:0.0508401,(Aristida_adscensionis_H_Aadptg000011l000286.1:0.0282658,Aristida_adscensionis_H_Aadptg000004l000229.1:0.0257961)n3:0.00582893)n2:0.0856978,(Stipagrostis_hirtigluma_H_Shi_ptg000012l_000795.1:0.0162,Stipagrostis_hirtigluma_H_Shi_ptg000031l_000465.1:0.0103474)n4:0.0694794)n1:0.0947181)n0;
```
