## Supplementary Dataset S1 for "Gene turnover and contingency facilitated the repeated evolution of C_4_ photosynthesis in grasses": OG0031047_tree.txt

```
(Aristida_adscensionis_H_Aadptg000016l000124.1:0.00583691,(Aristida_adscensionis_H_Aadptg000089l000226.1:0.0127078,(Aristida_adscensionis_H_Aadptg000004l000124.1:0.0042249,(Aristida_adscensionis_H_Aadptg000072l000047.1:0.0144027,(Aristida_adscensionis_H_Aadptg000016l000123.1:0.211062,Aristida_adscensionis_H_Aadptg000089l000225.1:0.00358919)n4:0.120203)n3:0.00546423)n2:0.00254185)n1:0.00583691)n0;
```
