## Supplementary Dataset S1 for "Gene turnover and contingency facilitated the repeated evolution of C_4_ photosynthesis in grasses": OG0031048_tree.txt

```
(Aristida_adscensionis_H_Aadptg000006l000515.1:0.117775,((Leersia_perrieri_LPERR11G16280:0.133793,(Oryza_sativa_LOC_Os11g40410:0.123859,Oryza_sativa_LOC_Os11g40390:0.0943588)n3:0.0104843)n2:0.0918977,(Oryza_sativa_LOC_Os11g40420:0.135388,Leersia_perrieri_LPERR11G16270:0.183756)n4:0.0204173)n1:0.117775)n0;
```
