## Supplementary Dataset S1 for "Gene turnover and contingency facilitated the repeated evolution of C_4_ photosynthesis in grasses": OG0031049_tree.txt

```
(Aristida_adscensionis_H_Aadptg000006l000013.1:0.189997,((Digitaria_exilis_H_Dex8A-000896.1:0.0137126,(Digitaria_exilis_H_Dex8A-000895.1:0.0272795,Digitaria_exilis_H_Dex8B-000829.1:0.00866604)n3:0.0104749)n2:0.087558,(Digitaria_radicosa_Dra08G0130900:0.0899417,Digitaria_radicosa_Dra08G0130800:0.097175)n4:0.0107972)n1:0.0220662)n0;
```
