## Supplementary Dataset S1 for "Gene turnover and contingency facilitated the repeated evolution of C_4_ photosynthesis in grasses": OG0031050_tree.txt

```
(Aristida_adscensionis_H_Aadptg000006l000036.1:0.0237883,(Aristida_adscensionis_H_Aadptg000042l000338.1:0.0553048,(Aristida_adscensionis_H_Aadptg000011l000300.1:0.549802,(Aristida_adscensionis_H_Aadptg000011l000301.1:0.0298809,(Aristida_adscensionis_H_Aadptg000039l000208.1:0.00629914,Aristida_adscensionis_H_Aadptg000006l000037.1:0.0837743)n4:0.0127239)n3:0.0642769)n2:0.195418)n1:0.0237883)n0;
```
