## Supplementary Dataset S1 for "Gene turnover and contingency facilitated the repeated evolution of C_4_ photosynthesis in grasses": OG0031051_tree.txt

```
((Eragrostis_curvula_EJB05_26057:0.211563,Aristida_adscensionis_H_Aadptg000006l000367.1:0.0834621)n1:0.0192151,((Dichantelium_oligosantes_H_DolKV782309.1000007.1:0.225209,Dichantelium_oligosantes_H_DolKV782309.1000009.1:0.145357)n3:0.0313128,(Stipagrostis_hirtigluma_H_Shi_ptg000013l_000702.1:0.00518495,Stipagrostis_hirtigluma_H_Shi_ptg000014l_000140.1:0.0141689)n4:0.128332)n2:0.0192151)n0;
```
