## Supplementary Dataset S1 for "Gene turnover and contingency facilitated the repeated evolution of C_4_ photosynthesis in grasses": OG0031052_tree.txt

```
(Aristida_adscensionis_H_Aadptg000006l000185.1:0.201649,((Stipagrostis_hirtigluma_H_Shi_ptg000014l_000302.1:5e-09,(Stipagrostis_hirtigluma_H_Shi_ptg000013l_000496.1:0.00990323,Stipagrostis_hirtigluma_H_Shi_ptg000014l_000304.1:0.00498298)n3:0.0117024)n2:0.00481609,(Stipagrostis_hirtigluma_H_Shi_ptg000013l_000492.1:0.00517367,Stipagrostis_hirtigluma_H_Shi_ptg000014l_000301.1:0.0123214)n4:0.0363698)n1:0.201649)n0;
```
