## Supplementary Dataset S1 for "Gene turnover and contingency facilitated the repeated evolution of C_4_ photosynthesis in grasses": OG0031053_tree.txt

```
((Aristida_adscensionis_H_Aadptg000006l000187.1:0.0371134,Aristida_adscensionis_H_Aadptg000006l000200.1:0.0992424)n1:0.0699728,(Stipagrostis_hirtigluma_H_Shi_ptg000014l_000311.1:0.142254,(Stipagrostis_hirtigluma_H_Shi_ptg000014l_000309.1:0.0729897,(Stipagrostis_hirtigluma_H_Shi_ptg000013l_000501.1:0.00111592,Stipagrostis_hirtigluma_H_Shi_ptg000014l_000308.1:0.000745465)n4:0.0784671)n3:0.0955095)n2:0.0699728)n0;
```
