## Supplementary Dataset S1 for "Gene turnover and contingency facilitated the repeated evolution of C_4_ photosynthesis in grasses": OG0031054_tree.txt

```
(Oryza_sativa_LOC_Os05g34520:0.0749037,(Aristida_adscensionis_H_Aadptg000007l000321.1:0.0853495,((Echinocloa_haploclada_eh_chr5.4230:0.0160866,(Echinocloa_haploclada_eh_chr5.4232:0.00161668,Echinocloa_haploclada_eh_chr5.4231:5e-09)n4:0.00674471)n3:0.11954,Echinocloa_haploclada_eh_chr5.4229:0.764271)n2:0.084919)n1:0.0494605)n0;
```
