## Supplementary Dataset S1 for "Gene turnover and contingency facilitated the repeated evolution of C_4_ photosynthesis in grasses": OG0031055_tree.txt

```
(Aristida_adscensionis_H_Aadptg000008l000093.1:0.207373,(Sorghum_bicolor_SORBI_3001G312000:0.070857,(Zea_mays_Zm00001eb394040:0.0244077,(Zea_mays_Zm00001eb395800:0.0276963,(Zea_mays_Zm00001eb393820:0.0259366,Zea_mays_Zm00001eb393830:0.00489113)n4:0.0118778)n3:0.0229042)n2:0.101153)n1:0.207373)n0;
```
