## Supplementary Dataset S1 for "Gene turnover and contingency facilitated the repeated evolution of C_4_ photosynthesis in grasses": OG0031056_tree.txt

```
(Digitaria_exilis_H_Dex9A-005366.1:0.151235,((Stipagrostis_hirtigluma_H_Shi_ptg000050l_003065.1:0.0262704,Stipagrostis_hirtigluma_H_Shi_ptg000050l_000057.1:0.0125353)n2:0.119148,(Aristida_adscensionis_H_Aadptg000008l000211.1:0.00594668,(Aristida_adscensionis_H_Aadptg000008l001163.1:0,Aristida_adscensionis_H_Aadptg000008l001162.1:0)n4:0.00682645)n3:0.130964)n1:0.151235)n0;
```
