## Supplementary Dataset S1 for "Gene turnover and contingency facilitated the repeated evolution of C_4_ photosynthesis in grasses": OG0031057_tree.txt

```
((Stipagrostis_hirtigluma_H_Shi_ptg000117l_000036.1:0.144737,Aristida_adscensionis_H_Aadptg000008l001052.1:0.130546)n1:0.0325275,((Eleusine_coracana_ELECO.r07.6BG0472300:0.0129973,Eleusine_coracana_ELECO.r07.6AG0520200:0.00927577)n3:0.11251,(Eragrostis_curvula_EJB05_23073:0.0503798,Eragrostis_curvula_EJB05_06636:0.0490156)n4:0.0540449)n2:0.0325275)n0;
```
