## Supplementary Dataset S1 for "Gene turnover and contingency facilitated the repeated evolution of C_4_ photosynthesis in grasses": OG0031058_tree.txt

```
((Phragmites_australis_Phragmites_australis_PaChr22_20020303_20026429_evm.model.PaChr22.815_1_CDS_4362432535_14561:0.134676,(Eragrostis_curvula_EJB05_02468:0.420781,(Eragrostis_curvula_EJB05_02466:0.0224935,Eragrostis_curvula_EJB05_02412:0.077837)n3:0.0728839)n2:0.12086)n1:0.0400182,(Aristida_adscensionis_H_Aadptg000008l000395.1:0.154595,Stipagrostis_hirtigluma_H_Shi_ptg000025l_000974.1:0.10692)n4:0.0400182)n0;
```
