## Supplementary Dataset S1 for "Gene turnover and contingency facilitated the repeated evolution of C_4_ photosynthesis in grasses": OG0031059_tree.txt

```
((Pharus_latifolius_Phala.10G129000:0.277582,Streptochaeta_angustifolia_strangu_037887:0.155395)n1:0.0359024,(Zizania_latifolia_GWHTBFHI029890:0.279391,(Aristida_adscensionis_H_Aadptg000008l000924.1:0.225401,(Leersia_perrieri_LPERR11G02830:0.106645,Oryza_sativa_LOC_Os11g05430:0.0966544)n4:0.124563)n3:0.0441258)n2:0.0359024)n0;
```
