## Supplementary Dataset S1 for "Gene turnover and contingency facilitated the repeated evolution of C_4_ photosynthesis in grasses": OG0031060_tree.txt

```
((Aristida_adscensionis_H_Aadptg000008l000778.1:0.12768,Stipagrostis_hirtigluma_H_Shi_ptg000025l_001641.1:0.126249)n1:0.0262527,(Cenchrus_americanus_H_CamCM007986.2003733.1:0.177375,(Eragrostis_curvula_EJB05_23010:0.191639,(Eragrostis_curvula_EJB05_32471:0.0350561,Eragrostis_curvula_EJB05_32461:0.0361269)n4:0.231369)n3:0.0257077)n2:0.143605)n0;
```
