## Supplementary Dataset S1 for "Gene turnover and contingency facilitated the repeated evolution of C_4_ photosynthesis in grasses": OG0031061_tree.txt

```
(Aristida_adscensionis_H_Aadptg000008l000769.1:0.111308,((Eragrostis_curvula_EJB05_22987:0.0886392,Eragrostis_curvula_EJB05_35264:0.18591)n2:0.102347,(Phragmites_australis_Phragmites_australis_PaChr18_4992042_4992971_evm.model.PaChr18.198_1_CDS_4362407853_40971:0.0856182,(Sorghum_bicolor_SORBI_3001G265800:0.0471308,Zea_mays_Zm00001eb026540:0.0941932)n4:0.0959432)n3:0.034434)n1:0.111308)n0;
```
