## Supplementary Dataset S1 for "Gene turnover and contingency facilitated the repeated evolution of C_4_ photosynthesis in grasses": OG0031062_tree.txt

```
(Aristida_adscensionis_H_Aadptg000009l000059.1:0.00361805,(Aristida_adscensionis_H_Aadptg000011l000379.1:0.0171861,(Aristida_adscensionis_H_Aadptg000018l000338.1:0.0130082,(Aristida_adscensionis_H_Aadptg000011l000377.1:0.0289458,(Aristida_adscensionis_H_Aadptg000011l000378.1:0.0418548,Aristida_adscensionis_H_Aadptg000018l000337.1:0.00460094)n4:0.0532895)n3:0.165531)n2:0.00481756)n1:0.00361805)n0;
```
