## Supplementary Dataset S1 for "Gene turnover and contingency facilitated the repeated evolution of C_4_ photosynthesis in grasses": OG0031063_tree.txt

```
((Aristida_adscensionis_H_Aadptg000009l000190.1:0.108604,Stipagrostis_hirtigluma_H_Shi_ptg000016l_002242.1:0.145218)n1:0.0477833,((Digitaria_exilis_H_Dex7A-002136.1:0.0690004,Digitaria_exilis_H_Dex7B-002178.1:0.0702024)n3:0.10368,(Dichantelium_oligosantes_H_DolKV776245.1000011.1:0.220218,Cenchrus_americanus_H_CamCM007984.2003162.1:0.12562)n4:0.0415497)n2:0.0477833)n0;
```
