## Supplementary Dataset S1 for "Gene turnover and contingency facilitated the repeated evolution of C_4_ photosynthesis in grasses": OG0031064_tree.txt

```
((Aristida_adscensionis_H_Aadptg000009l000251.1:0.145043,Stipagrostis_hirtigluma_H_Shi_ptg000016l_002304.1:0.101119)n1:0.0670114,(Sorghum_bicolor_SORBI_3004G328500:0.141377,(Digitaria_exilis_H_Dex4A-000584.1:0.0821362,(Panicum_virgatum_Pavir.4KG204700:0.07043,Panicum_hallii_Pahal.4G282500:0.0528446)n4:0.0403056)n3:0.0509813)n2:0.0670114)n0;
```
