## Supplementary Dataset S1 for "Gene turnover and contingency facilitated the repeated evolution of C_4_ photosynthesis in grasses": OG0031065_tree.txt

```
(Aristida_adscensionis_H_Aadptg000010l000022.1:0.285775,(Eleusine_coracana_ELECO.r07.4BG0334170:0.201186,(Eragrostis_curvula_EJB05_00550:0.00436756,(Eragrostis_curvula_EJB05_00549:0.0032824,(Eragrostis_curvula_EJB05_39763:0.0238366,Eragrostis_curvula_EJB05_39682:0.00287151)n4:0.0360304)n3:0.00148525)n2:0.124378)n1:0.285775)n0;
```
