## Supplementary Dataset S1 for "Gene turnover and contingency facilitated the repeated evolution of C_4_ photosynthesis in grasses": OG0031066_tree.txt

```
(Aristida_adscensionis_H_Aadptg000011l000350.1:0.0974388,((Eragrostis_curvula_EJB05_47197:0.0659397,(Eleusine_coracana_ELECO.r07.1AG0015040:0.0254546,Eleusine_coracana_ELECO.r07.1BG0063880:0.0205623)n3:0.11567)n2:0.0782856,(Urochloa_fusta_Urofu.7G082100:0.144342,Panicum_virgatum_Pavir.7KG051800:0.110548)n4:0.0755879)n1:0.0974388)n0;
```
