## Supplementary Dataset S1 for "Gene turnover and contingency facilitated the repeated evolution of C_4_ photosynthesis in grasses": OG0031067_tree.txt

```
(Aristida_adscensionis_H_Aadptg000014l000023.1:0,(Aristida_adscensionis_H_Aadptg000014l000025.1:0,(Aristida_adscensionis_H_Aadptg000014l000028.1:0.180876,(Aristida_adscensionis_H_Aadptg000014l000026.1:0.504597,(Aristida_adscensionis_H_Aadptg000014l000027.1:0.180467,Aristida_adscensionis_H_Aadptg000014l000024.1:0.0879215)n4:0.0309682)n3:0.020759)n2:0.0818208)n1:0)n0;
```
