## Supplementary Dataset S1 for "Gene turnover and contingency facilitated the repeated evolution of C_4_ photosynthesis in grasses": OG0031068_tree.txt

```
(Pharus_latifolius_Phala.12G053300:0.261595,((Aristida_adscensionis_H_Aadptg000014l000160.1:0.190895,Stipagrostis_hirtigluma_H_Shi_ptg000055l_000477.1:0.165486)n2:0.0810741,(Eragrostis_curvula_EJB05_56987:0.288591,(Eragrostis_curvula_EJB05_31320:0.0122921,Eragrostis_curvula_EJB05_02865:0.00490609)n4:0.208384)n3:0.0629256)n1:0.261595)n0;
```
