## Supplementary Dataset S1 for "Gene turnover and contingency facilitated the repeated evolution of C_4_ photosynthesis in grasses": OG0031069_tree.txt

```
(Aristida_adscensionis_H_Aadptg000021l000335.1:0.0120666,(Aristida_adscensionis_H_Aadptg000025l000284.1:0.0326589,(Aristida_adscensionis_H_Aadptg000014l000123.1:5e-09,(Aristida_adscensionis_H_Aadptg000025l000286.1:0.0195798,(Aristida_adscensionis_H_Aadptg000021l000336.1:0.0291248,Aristida_adscensionis_H_Aadptg000025l000285.1:0.136772)n4:0.00665903)n3:0.00758205)n2:0.0412496)n1:0.0120666)n0;
```
