## Supplementary Dataset S1 for "Gene turnover and contingency facilitated the repeated evolution of C_4_ photosynthesis in grasses": OG0031070_tree.txt

```
((Hordeum_spontaneum_WB01_001292_0159150:0.00871459,Hordeum_vulgareMorex_HORVU.MOREX.r3.2HG0111630:0.00534182)n1:0.154213,(Aristida_adscensionis_H_Aadptg000016l000090.1:0.11574,(Echinocloa_haploclada_eh_chr3.4649:0.0740114,(Dichantelium_oligosantes_H_DolKV767587.1000001.1:0.237716,Dichantelium_oligosantes_H_DolKV777420.1000002.1:0.106829)n4:0.0118699)n3:0.0690036)n2:0.154213)n0;
```
