## Supplementary Dataset S1 for "Gene turnover and contingency facilitated the repeated evolution of C_4_ photosynthesis in grasses": OG0031071_tree.txt

```
((Leersia_perrieri_LPERR03G30500:0.162322,Oryza_sativa_LOC_Os03g56780:0.218265)n1:0.129656,((Echinocloa_haploclada_eh_chr1.3235:0.0539196,Urochloa_fusta_Urofu.9G312900:0.124612)n3:0.107018,(Sorghum_bicolor_SORBI_3010G053700:0.252409,Aristida_adscensionis_H_Aadptg000016l000276.1:0.265347)n4:0.0611754)n2:0.129656)n0;
```
