## Supplementary Dataset S1 for "Gene turnover and contingency facilitated the repeated evolution of C_4_ photosynthesis in grasses": OG0031072_tree.txt

```
(Leersia_perrieri_LPERR07G15710:0.148809,(Aristida_adscensionis_H_Aadptg000016l000248.1:0.169605,(Stipagrostis_hirtigluma_H_Shi_ptg000011l_001317.1:0.170428,(Stipagrostis_hirtigluma_H_Shi_ptg000011l_001331.1:0.165222,(Stipagrostis_hirtigluma_H_Shi_ptg000011l_001330.1:0.0708323,Stipagrostis_hirtigluma_H_Shi_ptg000011l_001328.1:0.0449219)n4:0.0939719)n3:0.0295076)n2:0.00327863)n1:0.0848213)n0;
```
