## Supplementary Dataset S1 for "Gene turnover and contingency facilitated the repeated evolution of C_4_ photosynthesis in grasses": OG0031073_tree.txt

```
(Aristida_adscensionis_H_Aadptg000036l000057.1:0.114231,(Aristida_adscensionis_H_Aadptg000020l000073.1:0.0845884,(Aristida_adscensionis_H_Aadptg000029l000004.1:0.0518451,(Aristida_adscensionis_H_Aadptg000018l000101.1:0.0171191,(Aristida_adscensionis_H_Aadptg000059l000224.1:0.0260913,Aristida_adscensionis_H_Aadptg000059l000223.1:5e-09)n4:0.0113106)n3:0.0122388)n2:0.0614475)n1:0.114231)n0;
```
