## Supplementary Dataset S1 for "Gene turnover and contingency facilitated the repeated evolution of C_4_ photosynthesis in grasses": OG0031074_tree.txt

```
((Eragrostis_curvula_EJB05_54600:5e-09,Eragrostis_curvula_EJB05_23844:5e-09)n1:0.109049,(Aristida_adscensionis_H_Aadptg000018l001086.1:0.0954783,((Stipagrostis_hirtigluma_H_Shi_ptg000045l_000270.1:0.00172842,Stipagrostis_hirtigluma_H_Shi_ptg000045l_000320.1:0.000637183)n4:0.124143,Stipagrostis_hirtigluma_H_Shi_ptg000002l_000938.1:0.0658993)n3:0.00732214)n2:0.0254655)n0;
```
