## Supplementary Dataset S1 for "Gene turnover and contingency facilitated the repeated evolution of C_4_ photosynthesis in grasses": OG0031075_tree.txt

```
((Aristida_adscensionis_H_Aadptg000018l000207.1:0.253426,Stipagrostis_hirtigluma_H_Shi_ptg000037l_000192.1:0.203289)n1:0.0286128,(Setaria_viridis_SEVIR_9G026400v2:0.249613,(Eragrostis_curvula_EJB05_03347:0.113255,(Eleusine_coracana_ELECO.r07.3BG0254630:0.0252897,Eleusine_coracana_ELECO.r07.3AG0209500:0.0511022)n4:0.0825614)n3:0.214129)n2:0.0286128)n0;
```
