## Supplementary Dataset S1 for "Gene turnover and contingency facilitated the repeated evolution of C_4_ photosynthesis in grasses": OG0031076_tree.txt

```
(Brachypodium_distachyon_BRADI_3g59765v3:0.0771943,(Aristida_adscensionis_H_Aadptg000021l000002.1:0.0410988,(Aristida_adscensionis_H_Aadptg000133l000006.1:0.000781942,(Aristida_adscensionis_H_Aadptg000048l000305.1:0.0975304,(Aristida_adscensionis_H_Aadptg000021l000001.1:0.0884762,Aristida_adscensionis_H_Aadptg000133l000001.1:0.156124)n4:0.616106)n3:0.128641)n2:0.0252141)n1:0.0771943)n0;
```
