## Supplementary Dataset S1 for "Gene turnover and contingency facilitated the repeated evolution of C_4_ photosynthesis in grasses": OG0031077_tree.txt

```
(Aristida_adscensionis_H_Aadptg000021l000725.1:0.143786,((Aristida_adscensionis_H_Aadptg000058l000619.1:0.191129,Aristida_adscensionis_H_Aadptg000021l000248.1:0.084485)n2:0.0515044,(Aristida_adscensionis_H_Aadptg000021l000250.1:0.0370484,(Aristida_adscensionis_H_Aadptg000021l000726.1:0.0417121,Aristida_adscensionis_H_Aadptg000021l000727.1:0.0833634)n4:0.01887)n3:0.112994)n1:0.143786)n0;
```
