## Supplementary Dataset S1 for "Gene turnover and contingency facilitated the repeated evolution of C_4_ photosynthesis in grasses": OG0031078_tree.txt

```
(Olyra_latifolia_Ola018211:0.116866,(Aristida_adscensionis_H_Aadptg000023l000208.1:0.00210237,(Aristida_adscensionis_H_Aadptg000023l000209.1:0.0437273,(Aristida_adscensionis_H_Aadptg000096l000002.1:0.00674008,(Aristida_adscensionis_H_Aadptg000025l000204.1:0.00910324,Aristida_adscensionis_H_Aadptg000071l000316.1:0.0150309)n4:0.00286853)n3:0.0173498)n2:0.0364221)n1:0.116866)n0;
```
