## Supplementary Dataset S1 for "Gene turnover and contingency facilitated the repeated evolution of C_4_ photosynthesis in grasses": OG0031079_tree.txt

```
(((Panicum_hallii_Pahal.5G256600:0.101942,(Panicum_virgatum_Pavir.6KG327000:0.342775,Panicum_virgatum_Pavir.5KG575400:0.05752)n3:0.163721)n2:0.0883288,(Aristida_adscensionis_H_Aadptg000023l000047.1:0.154593,Aristida_adscensionis_H_Aadptg000023l000144.1:0.244058)n4:0.0271175)n1:0.0237146,Phragmites_australis_Phragmites_australis_PaChr19_17334638_17337388_evm.model.PaChr19.729_1_CDS_4362413152_18283:0.15154)n0;
```
