## Supplementary Dataset S1 for "Gene turnover and contingency facilitated the repeated evolution of C_4_ photosynthesis in grasses": OG0031080_tree.txt

```
(Aristida_adscensionis_H_Aadptg000025l000434.1:0.0919313,(Eleusine_coracana_ELECO.r07.2AG0125060:0.137829,((Eragrostis_curvula_EJB05_55454:0.00368066,Eragrostis_curvula_EJB05_22787:5e-09)n3:0.00475627,(Eragrostis_curvula_EJB05_55458:0.00487638,Eragrostis_curvula_EJB05_22789:0.0151925)n4:0.0485094)n2:0.108247)n1:0.0919313)n0;
```
