## Supplementary Dataset S1 for "Gene turnover and contingency facilitated the repeated evolution of C_4_ photosynthesis in grasses": OG0031081_tree.txt

```
(Aristida_adscensionis_H_Aadptg000027l000087.1:0.0890486,((Eragrostis_curvula_EJB05_05399:0.0770055,Eragrostis_curvula_EJB05_05401:0.142264)n2:0.0593056,(Eleusine_coracana_ELECO.r07.3BG0269020:0.043048,(Digitaria_exilis_H_Dex7A-000706.1:0.009306,Digitaria_exilis_H_Dex7B-000738.1:0.0195041)n4:0.0782911)n3:0.0820827)n1:0.0890486)n0;
```
