## Supplementary Dataset S1 for "Gene turnover and contingency facilitated the repeated evolution of C_4_ photosynthesis in grasses": OG0031082_tree.txt

```
(Aristida_adscensionis_H_Aadptg000028l000670.1:0.0187568,(Aristida_adscensionis_H_Aadptg000028l000669.1:0.0452945,(Aristida_adscensionis_H_Aadptg000028l000671.1:0.0611819,(Aristida_adscensionis_H_Aadptg000028l000002.1:0.0781182,(Aristida_adscensionis_H_Aadptg000028l000672.1:0.208348,Aristida_adscensionis_H_Aadptg000058l000280.1:0.0383078)n4:0.0365537)n3:0.0220174)n2:0.0148915)n1:0.0187568)n0;
```
