## Supplementary Dataset S1 for "Gene turnover and contingency facilitated the repeated evolution of C_4_ photosynthesis in grasses": OG0031083_tree.txt

```
((Urochloa_fusta_Urofu.2G013000:0.263889,(((Brachypodium_distachyon_BRADI_1g58790v3:0.0875097,Brachypodium_distachyon_BRADI_1g58802v3:0.0854563)n4:0.0405647,Brachypodium_distachyon_BRADI_1g58767v3:0.0773453)n3:0.0794197,Brachypodium_distachyon_BRADI_1g58772v3:0.694778)n2:0.0771975)n1:0.0369019,Aristida_adscensionis_H_Aadptg000028l000247.1:0.174674)n0;
```
