## Supplementary Dataset S1 for "Gene turnover and contingency facilitated the repeated evolution of C_4_ photosynthesis in grasses": OG0031084_tree.txt

```
(Aristida_adscensionis_H_Aadptg000031l000087.1:0.105343,(Stipagrostis_hirtigluma_H_Shi_ptg000030l_000062.1:0.0724766,((Stipagrostis_hirtigluma_H_Shi_ptg000063l_000140.1:0.00128199,Stipagrostis_hirtigluma_H_Shi_ptg000079l_000080.1:0.00213674)n3:0.0248029,(Stipagrostis_hirtigluma_H_Shi_ptg000030l_000064.1:0.0159084,Stipagrostis_hirtigluma_H_Shi_ptg000032l_000056.1:0.00730421)n4:0.0163042)n2:0.0235126)n1:0.105343)n0;
```
