## Supplementary Dataset S1 for "Gene turnover and contingency facilitated the repeated evolution of C_4_ photosynthesis in grasses": OG0031085_tree.txt

```
(Aristida_adscensionis_H_Aadptg000037l000596.1:0.242387,(Chasmanthium_laxum_Chala.02G264300:0.203711,(Digitaria_exilis_H_Dex4A-001353.1:0.218817,(Panicum_virgatum_Pavir.4NG335800:0.148437,(Setaria_viridis_SEVIR_4G297800v2:0.0897486,Urochloa_fusta_Urofu.4G000200:0.07089)n4:0.0328155)n3:0.037277)n2:0.133732)n1:0.242387)n0;
```
