## Supplementary Dataset S1 for "Gene turnover and contingency facilitated the repeated evolution of C_4_ photosynthesis in grasses": OG0031086_tree.txt

```
(Aristida_adscensionis_H_Aadptg000039l000118.1:0.159996,(Echinocloa_haploclada_eh_chr4.116:0.331832,((Digitaria_exilis_H_Dex9A-001911.1:0.0359144,Digitaria_exilis_H_Dex9B-001906.1:0.0280618)n3:0.142462,(Digitaria_exilis_H_Dex3A-000138.1:0.0301893,Digitaria_exilis_H_Dex3B-000150.1:0.117436)n4:0.0664102)n2:0.211307)n1:0.159996)n0;
```
