## Supplementary Dataset S1 for "Gene turnover and contingency facilitated the repeated evolution of C_4_ photosynthesis in grasses": OG0031087_tree.txt

```
(Aristida_adscensionis_H_Aadptg000040l000008.1:0.324917,(Eragrostis_curvula_EJB05_40770:0.099212,((Cenchrus_americanus_H_CamCM007986.2000923.1:5e-09,Cenchrus_americanus_H_CamLKME02020919.1000002.1:0.000735498)n3:0.0601287,(Cenchrus_americanus_H_CamCM007984.2003070.1:0.0431492,Cenchrus_americanus_H_CamCM007988.2000279.1:0.047521)n4:0.0267408)n2:0.0719271)n1:0.324917)n0;
```
