## Supplementary Dataset S1 for "Gene turnover and contingency facilitated the repeated evolution of C_4_ photosynthesis in grasses": OG0031088_tree.txt

```
((Stipagrostis_hirtigluma_H_Shi_ptg000011l_000204.1:0.096073,Stipagrostis_hirtigluma_H_Shi_ptg000016l_000963.1:0.0267063)n1:0.0966945,(Aristida_adscensionis_H_Aadptg000050l000142.1:0.0236518,(Aristida_adscensionis_H_Aadptg000050l000143.1:0.0523215,(Aristida_adscensionis_H_Aadptg000040l000260.1:0.0925508,Aristida_adscensionis_H_Aadptg000046l000190.1:5e-09)n4:0.0622111)n3:0.0101632)n2:0.0966945)n0;
```
