## Supplementary Dataset S1 for "Gene turnover and contingency facilitated the repeated evolution of C_4_ photosynthesis in grasses": OG0031089_tree.txt

```
(Aristida_adscensionis_H_Aadptg000040l000213.1:0.0511596,(Panicum_virgatum_Pavir.7KG398000:0.0214878,(Panicum_virgatum_Pavir.7KG403400:0.0258216,((Panicum_virgatum_Pavir.7KG401100:0,Panicum_virgatum_Pavir.J391400:0)n4:0.0222889,Panicum_virgatum_Pavir.7KG401500:5e-09)n3:0.00920297)n2:0.0261474)n1:0.0511596)n0;
```
