## Supplementary Dataset S1 for "Gene turnover and contingency facilitated the repeated evolution of C_4_ photosynthesis in grasses": OG0031090_tree.txt

```
((Digitaria_exilis_H_Dex8B-001476.1:0.231551,Eleusine_coracana_ELECO.r07.3BG0288650:0.228357)n1:0.0848965,(Stipagrostis_hirtigluma_H_Shi_ptg000017l_000622.1:0.154305,(Aristida_adscensionis_H_Aadptg000041l000426.1:0.0259596,(Aristida_adscensionis_H_Aadptg000041l000425.1:0.0736135,Aristida_adscensionis_H_Aadptg000041l000424.1:0.00258945)n4:0.037018)n3:0.176932)n2:0.0848965)n0;
```
