## Supplementary Dataset S1 for "Gene turnover and contingency facilitated the repeated evolution of C_4_ photosynthesis in grasses": OG0031091_tree.txt

```
(Aristida_adscensionis_H_Aadptg000042l000154.1:0.1214,(Eragrostis_curvula_EJB05_34463:0.484989,(Eragrostis_curvula_EJB05_34460:0.0454334,(Eragrostis_curvula_EJB05_34461:0.095253,(Eragrostis_curvula_EJB05_34459:0.0529498,Eragrostis_curvula_EJB05_34458:0.051852)n4:0.0116519)n3:0.0164489)n2:0.135691)n1:0.1214)n0;
```
