## Supplementary Dataset S1 for "Gene turnover and contingency facilitated the repeated evolution of C_4_ photosynthesis in grasses": OG0031092_tree.txt

```
(Aristida_adscensionis_H_Aadptg000042l000635.1:0.20434,(Urochloa_fusta_Urofu.3G071000:0.164865,((Panicum_virgatum_Pavir.3KG078500:0.0450141,Panicum_virgatum_Pavir.3NG048300:0.0500611)n3:0.103292,(Cenchrus_americanus_H_CamCM007982.2002332.1:0.19411,Dichantelium_oligosantes_H_DolKV776576.1000015.1:0.197691)n4:0.0307439)n2:0.0541083)n1:0.20434)n0;
```
