## Supplementary Dataset S1 for "Gene turnover and contingency facilitated the repeated evolution of C_4_ photosynthesis in grasses": OG0031093_tree.txt

```
((Eragrostis_curvula_EJB05_44460:0.242714,Phragmites_australis_Phragmites_australis_PaChr17_6138425_6166545_evm.model.PaChr17.89_1_CDS_4362405804_28752:0.0925872)n1:0.045007,(Aristida_adscensionis_H_Aadptg000043l000007.1:0.150953,(Stipagrostis_hirtigluma_H_Shi_ptg000063l_000260.1:0.00428646,(Stipagrostis_hirtigluma_H_Shi_ptg000079l_000204.1:0.00525729,Stipagrostis_hirtigluma_H_Shi_ptg000090l_000014.1:0.00583254)n4:0.00758587)n3:0.105715)n2:0.045007)n0;
```
