## Supplementary Dataset S1 for "Gene turnover and contingency facilitated the repeated evolution of C_4_ photosynthesis in grasses": OG0031094_tree.txt

```
(Leersia_perrieri_LPERR09G01300:0.13272,(Aristida_adscensionis_H_Aadptg000043l000009.1:0.101751,(Stipagrostis_hirtigluma_H_Shi_ptg000046l_000592.1:0.203101,(Stipagrostis_hirtigluma_H_Shi_ptg000063l_000262.1:0.0216379,(Stipagrostis_hirtigluma_H_Shi_ptg000079l_000209.1:0.0239483,Stipagrostis_hirtigluma_H_Shi_ptg000090l_000017.1:0.0215517)n4:0.00537877)n3:0.0562798)n2:0.00625332)n1:0.0529007)n0;
```
