## Supplementary Dataset S1 for "Gene turnover and contingency facilitated the repeated evolution of C_4_ photosynthesis in grasses": OG0031095_tree.txt

```
(Aristida_adscensionis_H_Aadptg000048l000204.1:0.0600605,((Brachypodium_distachyon_BRADI_3g48170v3:0.212938,(Dendrocalamus_sinicus_Dendrocalamus_sinicus_Dsi09B_1628431_1629105_Dsi09Bg01400.1_1_CDS_4147815301_13376:0.739503,Hordeum_vulgareMorex_HORVU.MOREX.r3.5HG0500720:0.185555)n3:0.0651628)n2:0.0419127,(Olyra_latifolia_Ola037721:0.125317,Oryza_sativa_LOC_Os09g36870:0.114879)n4:0.0410449)n1:0.0600605)n0;
```
