## Supplementary Dataset S1 for "Gene turnover and contingency facilitated the repeated evolution of C_4_ photosynthesis in grasses": OG0031096_tree.txt

```
(Setaria_viridis_SEVIR_6G011101v2:0.0637627,((Aristida_adscensionis_H_Aadptg000049l000328.1:5e-09,Aristida_adscensionis_H_Aadptg000049l000323.1:0.026866)n2:0.47203,((Aristida_adscensionis_H_Aadptg000049l000329.1:0,Aristida_adscensionis_H_Aadptg000049l000324.1:0)n4:0.00348316,Aristida_adscensionis_H_Aadptg000049l000319.1:0.00157661)n3:0.195449)n1:0.0637627)n0;
```
