## Supplementary Dataset S1 for "Gene turnover and contingency facilitated the repeated evolution of C_4_ photosynthesis in grasses": OG0031097_tree.txt

```
(Olyra_latifolia_Ola025852:0.0407588,(Aristida_adscensionis_H_Aadptg000049l000103.1:0.0626571,(Panicum_virgatum_Pavir.1NG336400:0.0753133,(Digitaria_exilis_H_Dex9A-004512.1:0.62275,(Digitaria_exilis_H_Dex9A-004513.1:0.004337,Digitaria_exilis_H_Dex9B-001150.1:0.00447755)n4:0.0251563)n3:0.0962775)n2:0.0120034)n1:0.0407588)n0;
```
