## Supplementary Dataset S1 for "Gene turnover and contingency facilitated the repeated evolution of C_4_ photosynthesis in grasses": OG0031098_tree.txt

```
(Aristida_adscensionis_H_Aadptg000050l000424.1:0.214925,(Cenchrus_americanus_H_CamCM007988.2000345.1:0.127844,((Digitaria_exilis_H_Dex2B-001894.1:0.06567,Digitaria_exilis_H_Dex2A-001958.1:0.0101336)n3:0.0290087,(Digitaria_exilis_H_Dex2B-001895.1:0.0180715,Digitaria_exilis_H_Dex2A-001959.1:0.0568128)n4:0.0146014)n2:0.0649736)n1:0.214925)n0;
```
