## Supplementary Dataset S1 for "Gene turnover and contingency facilitated the repeated evolution of C_4_ photosynthesis in grasses": OG0031099_tree.txt

```
(Oryza_sativa_LOC_Os11g31770:0.0762392,(Aristida_adscensionis_H_Aadptg000052l000007.1:0.112508,((Cenchrus_americanus_H_CamCM007984.2003748.1:0.0560426,Setaria_viridis_SEVIR_8G138300v2:0.0341204)n3:0.117159,(Stipagrostis_hirtigluma_H_Shi_ptg000007l_000028.1:5e-09,Stipagrostis_hirtigluma_H_Shi_ptg000097l_000002.1:0.004415)n4:0.10297)n2:0.0202503)n1:0.0762392)n0;
```
