## Supplementary Dataset S1 for "Gene turnover and contingency facilitated the repeated evolution of C_4_ photosynthesis in grasses": OG0031100_tree.txt

```
(Aristida_adscensionis_H_Aadptg000052l000121.1:0.131717,((Stipagrostis_hirtigluma_H_Shi_ptg000022l_000029.1:0.0123583,Stipagrostis_hirtigluma_H_Shi_ptg000046l_000777.1:0.0147147)n2:0.103436,(Stipagrostis_hirtigluma_H_Shi_ptg000046l_000775.1:0.0322779,(Stipagrostis_hirtigluma_H_Shi_ptg000022l_000028.1:5e-09,Stipagrostis_hirtigluma_H_Shi_ptg000046l_000776.1:6e-09)n4:0.0111258)n3:0.0757674)n1:0.131717)n0;
```
