## Supplementary Dataset S1 for "Gene turnover and contingency facilitated the repeated evolution of C_4_ photosynthesis in grasses": OG0031101_tree.txt

```
(Aristida_adscensionis_H_Aadptg000052l000104.1:0.156062,(Stipagrostis_hirtigluma_H_Shi_ptg000046l_000765.1:0.00260205,((Stipagrostis_hirtigluma_H_Shi_ptg000022l_000015.1:5e-09,Stipagrostis_hirtigluma_H_Shi_ptg000046l_000760.1:0.0055398)n3:0.0101431,(Stipagrostis_hirtigluma_H_Shi_ptg000022l_000017.1:0.00615408,Stipagrostis_hirtigluma_H_Shi_ptg000046l_000762.1:0.0122057)n4:0.034449)n2:0.010498)n1:0.156062)n0;
```
