## Supplementary Dataset S1 for "Gene turnover and contingency facilitated the repeated evolution of C_4_ photosynthesis in grasses": OG0031102_tree.txt

```
(Aristida_adscensionis_H_Aadptg000053l000007.1:0.170864,(Brachypodium_distachyon_BRADI_2g62490v3:0.170417,((Dendrocalamus_sinicus_Dendrocalamus_sinicus_Dsi01B_61610345_61613435_Dsi01Bg26210.1_-1_CDS_4147701196_27066:0.123201,Olyra_latifolia_Ola020182:0.154479)n3:0.11411,(Hordeum_spontaneum_WB01_007052_0014099:0.00259077,Hordeum_vulgareMorex_HORVU.MOREX.r3.3HG0330130:0.00811291)n4:0.162072)n2:0.0780069)n1:0.170864)n0;
```
