## Supplementary Dataset S1 for "Gene turnover and contingency facilitated the repeated evolution of C_4_ photosynthesis in grasses": OG0031103_tree.txt

```
(Aristida_adscensionis_H_Aadptg000053l000588.1:0.203827,(Urochloa_fusta_Urofu.5G016100:0.086364,((Dichantelium_oligosantes_H_DolKV775401.1000006.1:0.105795,Setaria_viridis_SEVIR_5G460700v2:0.0766331)n3:0.020924,(Panicum_virgatum_Pavir.2KG212700:0.164612,Panicum_hallii_Pahal.5G018200:0.0755882)n4:0.0365793)n2:0.0333196)n1:0.203827)n0;
```
