## Supplementary Dataset S1 for "Gene turnover and contingency facilitated the repeated evolution of C_4_ photosynthesis in grasses": OG0031104_tree.txt

```
(Pharus_latifolius_Phala.03G254400:0.112184,((Eleusine_coracana_ELECO.r07.1AG0036350:0.0324841,Eleusine_coracana_ELECO.r07.1BG0086330:0.0428437)n2:0.119336,(Phragmites_australis_Phragmites_australis_PaChr1_44620134_44621780_evm.model.PaChr1.2157_1_CDS_4362365715_31975:0.0770037,(Aristida_adscensionis_H_Aadptg000053l000524.1:0.0938847,Stipagrostis_hirtigluma_H_Shi_ptg000050l_002499.1:0.0561394)n4:0.03783)n3:0.035565)n1:0.112184)n0;
```
