## Supplementary Dataset S1 for "Gene turnover and contingency facilitated the repeated evolution of C_4_ photosynthesis in grasses": OG0031105_tree.txt

```
(Leersia_perrieri_LPERR11G05750:0.211984,(Aristida_adscensionis_H_Aadptg000054l000003.1:0.114126,(Eragrostis_curvula_EJB05_19950:0.0952412,(Eleusine_coracana_ELECO.r07.5AG0364840:0.058588,(Eleusine_coracana_ELECO.r07.2AG0144940:0.0541171,Eleusine_coracana_ELECO.r07.2BG0200440:0.0143749)n4:0.0360622)n3:0.0746292)n2:0.101054)n1:0.211984)n0;
```
