## Supplementary Dataset S1 for "Gene turnover and contingency facilitated the repeated evolution of C_4_ photosynthesis in grasses": OG0031106_tree.txt

```
((Phragmites_australis_Phragmites_australis_PaChr2_2603242_2604741_evm.model.PaChr2.214_1_CDS_4362419259_38055:0.0769675,((Aristida_adscensionis_H_Aadptg000058l000663.1:0.110163,Stipagrostis_hirtigluma_H_Shi_ptg000044l_001476.1:0.0638125)n3:0.0422863,Aristida_adscensionis_H_Aadptg000058l000662.1:0.157409)n2:0.0174899)n1:0.00409101,(Cenchrus_americanus_H_CamCM007987.2002854.1:0.061167,Setaria_viridis_SEVIR_5G057000v2:0.0476999)n4:0.0972108)n0;
```
