## Supplementary Dataset S1 for "Gene turnover and contingency facilitated the repeated evolution of C_4_ photosynthesis in grasses": OG0031107_tree.txt

```
(Aristida_adscensionis_H_Aadptg000058l000108.1:0.0668439,((Phragmites_australis_Phragmites_australis_PaChr8_23244743_23244946_evm.model.PaChr8.948_1_CDS_4362482092_407:0.0764761,(Phragmites_australis_Phragmites_australis_PaChr22_3265010_3266415_evm.model.PaChr22.250_1_CDS_4362431281_39364:0.0448554,Phragmites_australis_Phragmites_australis_PaChr18_3135333_3137085_evm.model.PaChr18.126_1_CDS_4362407695_16999:0.0436188)n3:0.0438174)n2:0.0390756,(Eragrostis_curvula_EJB05_47684:0.142717,Eragrostis_curvula_EJB05_49170:0.161521)n4:0.0179467)n1:0.0243895)n0;
```
