## Supplementary Dataset S1 for "Gene turnover and contingency facilitated the repeated evolution of C_4_ photosynthesis in grasses": OG0031108_tree.txt

```
((Aristida_adscensionis_H_Aadptg000059l000113.1:0.408919,Zizania_latifolia_GWHTBFHI000112:0.593731)n1:0.092357,(Zizania_latifolia_GWHTBFHI000114:0.514889,(Aristida_adscensionis_H_Aadptg000059l000318.1:0.0868269,(Aristida_adscensionis_H_Aadptg000059l000112.1:0.124194,Aristida_adscensionis_H_Aadptg000059l000114.1:0.106441)n4:0.059077)n3:0.0832519)n2:0.092357)n0;
```
