## Supplementary Dataset S1 for "Gene turnover and contingency facilitated the repeated evolution of C_4_ photosynthesis in grasses": OG0031109_tree.txt

```
((Oryza_sativa_LOC_Os01g06420:0.415393,Dendrocalamus_sinicus_Dendrocalamus_sinicus_Dsi01C_1885315_1885929_Dsi01Cg01410.1_1_CDS_4147701658_2871:0.250117)n1:0.0797959,((Aristida_adscensionis_H_Aadptg000062l000206.1:0.18473,Aristida_adscensionis_H_Aadptg000062l000207.1:0.128907)n3:0.176922,(Stipagrostis_hirtigluma_H_Shi_ptg000044l_001249.1:0.179647,Stipagrostis_hirtigluma_H_Shi_ptg000044l_000645.1:0.228499)n4:0.0520169)n2:0.0797959)n0;
```
