## Supplementary Dataset S1 for "Gene turnover and contingency facilitated the repeated evolution of C_4_ photosynthesis in grasses": OG0031110_tree.txt

```
(((Eragrostis_curvula_EJB05_31395:0.0159914,Eragrostis_curvula_EJB05_31418:0.0207614)n2:0.256849,((Aristida_adscensionis_H_Aadptg000062l000234.1:0.175536,Stipagrostis_hirtigluma_H_Shi_ptg000044l_001246.1:0.0880881)n4:0.0451775,Stipagrostis_hirtigluma_H_Shi_ptg000044l_000632.1:0.436941)n3:0.048549)n1:0.038034,Phragmites_australis_Phragmites_australis_PaChr1_5038317_5038944_evm.model.PaChr1.365_1_CDS_4362367755_40420:0.167866)n0;
```
