## Supplementary Dataset S1 for "Gene turnover and contingency facilitated the repeated evolution of C_4_ photosynthesis in grasses": OG0031111_tree.txt

```
(Brachypodium_distachyon_BRADI_1g75165v3:0.092268,(Setaria_viridis_SEVIR_7G237100v2:0.12677,(Aristida_adscensionis_H_Aadptg000062l000240.1:0.164474,(Chasmanthium_laxum_Chala.09G169900:0.076056,(Eleusine_coracana_ELECO.r07.5BG0427350:0.111766,Eleusine_coracana_ELECO.r07.5AG0380260:0.0408114)n4:0.116367)n3:0.0237067)n2:0.0391602)n1:0.092268)n0;
```
