## Supplementary Dataset S1 for "Gene turnover and contingency facilitated the repeated evolution of C_4_ photosynthesis in grasses": OG0031112_tree.txt

```
((Aristida_adscensionis_H_Aadptg000064l000065.1:0.122766,(Stipagrostis_hirtigluma_H_Shi_ptg000006l_000070.1:0.0370842,Stipagrostis_hirtigluma_H_Shi_ptg000017l_000990.1:0.0365739)n2:0.0413646)n1:0.0854449,(Panicum_hallii_Pahal.9G635400:0.219425,(Panicum_virgatum_Pavir.9KG559700:0.0316535,Panicum_virgatum_Pavir.9NG790000:0.0194874)n4:0.00216527)n3:0.0476139)n0;
```
