## Supplementary Dataset S1 for "Gene turnover and contingency facilitated the repeated evolution of C_4_ photosynthesis in grasses": OG0031113_tree.txt

```
((Eleusine_coracana_ELECO.r07.3AG0232630:0.125921,(Eleusine_coracana_ELECO.r07.3BG0297150:0.0374251,Eleusine_coracana_ELECO.r07.3AG0230710:0.0304751)n2:0.0891047)n1:0.04101,(Aristida_adscensionis_H_Aadptg000064l000066.1:0.225403,(Stipagrostis_hirtigluma_H_Shi_ptg000049l_000033.1:0.241154,Stipagrostis_hirtigluma_H_Shi_ptg000002l_000283.1:0.507861)n4:0.056429)n3:0.144666)n0;
```
