## Supplementary Dataset S1 for "Gene turnover and contingency facilitated the repeated evolution of C_4_ photosynthesis in grasses": OG0031114_tree.txt

```
(Aristida_adscensionis_H_Aadptg000065l000027.1:0.123362,(Sorghum_bicolor_SORBI_3009G027700:0.253918,(Eleusine_coracana_ELECO.r07.3BG0268010:0.115413,(Digitaria_exilis_H_Dex7A-000969.1:0.0441167,(Digitaria_radicosa_Dra07G0165500:0.00106016,Digitaria_radicosa_Dra07G0172400:0.00422079)n4:0.0445292)n3:0.0739052)n2:0.149661)n1:0.123362)n0;
```
