## Supplementary Dataset S1 for "Gene turnover and contingency facilitated the repeated evolution of C_4_ photosynthesis in grasses": OG0031115_tree.txt

```
(Phragmites_australis_Phragmites_australis_PaChr23_19265378_19266703_evm.model.PaChr23.697_1_CDS_4362435295_28428:0.18753,(Aristida_adscensionis_H_Aadptg000065l000568.1:0.209636,(Stipagrostis_hirtigluma_H_Shi_ptg000046l_001307.1:0.0258535,(Stipagrostis_hirtigluma_H_Shi_ptg000046l_001306.1:0.0150515,(Stipagrostis_hirtigluma_H_Shi_ptg000065l_000101.1:0.0323438,Stipagrostis_hirtigluma_H_Shi_ptg000036l_000101.1:0.00802428)n4:0.0167733)n3:0.0224936)n2:0.1339)n1:0.18753)n0;
```
