## Supplementary Dataset S1 for "Gene turnover and contingency facilitated the repeated evolution of C_4_ photosynthesis in grasses": OG0031116_tree.txt

```
((Stipagrostis_hirtigluma_H_Shi_ptg000011l_001466.1:0.602413,Digitaria_exilis_H_Dex3A-002484.1:0.248357)n1:0.0553608,(Aristida_adscensionis_H_Aadptg000065l000108.1:0.376996,(Echinocloa_haploclada_eh_chr1.4220:0.323283,(Dichantelium_oligosantes_H_DolKV771909.1000011.1:0.0692643,Urochloa_fusta_Urofu.9G060300:0.0731951)n4:0.0803596)n3:0.0965898)n2:0.0553608)n0;
```
