## Supplementary Dataset S1 for "Gene turnover and contingency facilitated the repeated evolution of C_4_ photosynthesis in grasses": OG0031117_tree.txt

```
(Dendrocalamus_sinicus_Dendrocalamus_sinicus_Dsi04B_34801772_34802152_Dsi04Bg11280.1_-1_CDS_4147756243_28373:0.0921238,(Phragmites_australis_Phragmites_australis_PaChr11_5045466_5045846_evm.model.PaChr11.531_1_CDS_4362377578_8894:0.161676,(Aristida_adscensionis_H_Aadptg000065l000160.1:0.208783,(Eragrostis_curvula_EJB05_39501:0.0832385,(Eleusine_coracana_ELECO.r07.4BG0336710:0.0362726,Eleusine_coracana_ELECO.r07.4AG0305770:0.0358118)n4:0.072291)n3:0.0910111)n2:0.084102)n1:0.0921238)n0;
```
