## Supplementary Dataset S1 for "Gene turnover and contingency facilitated the repeated evolution of C_4_ photosynthesis in grasses": OG0031118_tree.txt

```
((Aristida_adscensionis_H_Aadptg000065l000180.1:0.0850438,(Aristida_adscensionis_H_Aadptg000065l000183.1:0.0420254,(Aristida_adscensionis_H_Aadptg000065l000184.1:0.0505602,Aristida_adscensionis_H_Aadptg000065l000181.1:0.0440582)n3:0.00626332)n2:0.0532035)n1:0.0369817,(Stipagrostis_hirtigluma_H_Shi_ptg000046l_000222.1:0.0929948,Stipagrostis_hirtigluma_H_Shi_ptg000046l_000223.1:0.108618)n4:0.0369817)n0;
```
