## Supplementary Dataset S1 for "Gene turnover and contingency facilitated the repeated evolution of C_4_ photosynthesis in grasses": OG0031119_tree.txt

```
((Aristida_adscensionis_H_Aadptg000065l000269.1:0.253751,Aristida_adscensionis_H_Aadptg000065l000365.1:0.225511)n1:0.0253619,((Stipagrostis_hirtigluma_H_Shi_ptg000022l_000351.1:0.00966243,Stipagrostis_hirtigluma_H_Shi_ptg000046l_001108.1:0.00496923)n3:0.114664,(Stipagrostis_hirtigluma_H_Shi_ptg000022l_000350.1:0.00882933,Stipagrostis_hirtigluma_H_Shi_ptg000046l_001107.1:0.0149567)n4:0.0776344)n2:0.0253619)n0;
```
