## Supplementary Dataset S1 for "Gene turnover and contingency facilitated the repeated evolution of C_4_ photosynthesis in grasses": OG0031120_tree.txt

```
((Phragmites_australis_Phragmites_australis_PaChr22_1321787_1324486_evm.model.PaChr22.101_1_CDS_4362430685_1072:0.113358,Phragmites_australis_Phragmites_australis_PaChr23_22418854_22419485_evm.model.PaChr23.922_1_CDS_4362435797_27174:0.102533)n1:0.0339691,(Aristida_adscensionis_H_Aadptg000065l000346.1:0.165192,((Stipagrostis_hirtigluma_H_Shi_ptg000022l_000326.1:0,Stipagrostis_hirtigluma_H_Shi_ptg000022l_000328.1:0)n4:0.00312123,Stipagrostis_hirtigluma_H_Shi_ptg000046l_001081.1:0.00551018)n3:0.10714)n2:0.0339691)n0;
```
