## Supplementary Dataset S1 for "Gene turnover and contingency facilitated the repeated evolution of C_4_ photosynthesis in grasses": OG0031121_tree.txt

```
((Aristida_adscensionis_H_Aadptg000065l000323.1:0.211537,(Aristida_adscensionis_H_Aadptg000065l000322.1:0.0439396,(Aristida_adscensionis_H_Aadptg000065l000319.1:0.0105028,Aristida_adscensionis_H_Aadptg000065l000321.1:0.0208736)n3:0.0140102)n2:0.119838)n1:0.0504638,(Stipagrostis_hirtigluma_H_Shi_ptg000022l_000508.1:0.00819667,Stipagrostis_hirtigluma_H_Shi_ptg000022l_000298.1:0.00804801)n4:0.0504638)n0;
```
