## Supplementary Dataset S1 for "Gene turnover and contingency facilitated the repeated evolution of C_4_ photosynthesis in grasses": OG0031122_tree.txt

```
(Aristida_adscensionis_H_Aadptg000066l000048.1:0.086857,((Stipagrostis_hirtigluma_H_Shi_ptg000012l_001337.1:0.0305743,Stipagrostis_hirtigluma_H_Shi_ptg000060l_000041.1:0.0393688)n2:0.0351143,(Stipagrostis_hirtigluma_H_Shi_ptg000012l_001336.1:0.0537362,(Stipagrostis_hirtigluma_H_Shi_ptg000020l_000024.1:0.142674,Stipagrostis_hirtigluma_H_Shi_ptg000060l_000040.1:0.028095)n4:0.00942313)n3:0.0253125)n1:0.086857)n0;
```
