## Supplementary Dataset S1 for "Gene turnover and contingency facilitated the repeated evolution of C_4_ photosynthesis in grasses": OG0031123_tree.txt

```
((Eleusine_coracana_ELECO.r07.6BG0487140:0.0117693,Eleusine_coracana_ELECO.r07.6AG0534100:0.0347397)n1:0.0909864,((Aristida_adscensionis_H_Aadptg000066l000196.1:0.31728,Aristida_adscensionis_H_Aadptg000066l000742.1:0.201933)n3:0.0962922,(Stipagrostis_hirtigluma_H_Shi_ptg000012l_000671.1:0.184523,Stipagrostis_hirtigluma_H_Shi_ptg000061l_000033.1:0.154366)n4:0.0560594)n2:0.0909864)n0;
```
