## Supplementary Dataset S1 for "Gene turnover and contingency facilitated the repeated evolution of C_4_ photosynthesis in grasses": OG0031124_tree.txt

```
((Brachypodium_distachyon_BRADI_2g22300v3:0.268234,(Hordeum_spontaneum_WB01_006372_0098199:0.0072882,Hordeum_vulgareMorex_HORVU.MOREX.r3.1HG0088780:0.0126367)n2:0.251856)n1:0.0653375,(Eleusine_coracana_ELECO.r07.6BG0485800:0.476869,(Aristida_adscensionis_H_Aadptg000066l000462.1:0.373805,Stipagrostis_hirtigluma_H_Shi_ptg000012l_000521.1:0.293466)n4:0.10973)n3:0.0653375)n0;
```
