## Supplementary Dataset S1 for "Gene turnover and contingency facilitated the repeated evolution of C_4_ photosynthesis in grasses": OG0031125_tree.txt

```
((Dichantelium_oligosantes_H_DolKV776765.1000006.1:0.131534,(Digitaria_exilis_H_Dex2A-004120.1:0.0495201,(Digitaria_exilis_H_Dex2B-000380.1:0.0517592,Digitaria_exilis_H_Dex9A-005381.1:0.158964)n3:0.0176905)n2:0.175948)n1:0.0413611,(Stipagrostis_hirtigluma_H_Shi_ptg000050l_002084.1:0.21569,Aristida_adscensionis_H_Aadptg000068l000023.1:0.16008)n4:0.0413611)n0;
```
