## Supplementary Dataset S1 for "Gene turnover and contingency facilitated the repeated evolution of C_4_ photosynthesis in grasses": OG0031126_tree.txt

```
((Echinocloa_haploclada_eh_chr5.2908:0.498001,(Aristida_adscensionis_H_Aadptg000070l000030.1:0.00437097,Aristida_adscensionis_H_Aadptg000100l000085.1:0.0112903)n2:0.502536)n1:0.120515,(Echinocloa_haploclada_eh_chr3.1758:0.0837153,(Aristida_adscensionis_H_Aadptg000070l000031.1:0.00482653,Aristida_adscensionis_H_Aadptg000100l000086.1:0.00756466)n4:0.0925371)n3:0.120515)n0;
```
