## Supplementary Dataset S1 for "Gene turnover and contingency facilitated the repeated evolution of C_4_ photosynthesis in grasses": OG0031127_tree.txt

```
(Hordeum_spontaneum_WB01_009606_0320592:0.258835,(Aristida_adscensionis_H_Aadptg000072l000013.1:0.363532,(Eragrostis_curvula_EJB05_39679:0.190083,(Eragrostis_curvula_EJB05_00555:5e-09,(Eragrostis_curvula_EJB05_39760:0.00901829,Eragrostis_curvula_EJB05_00553:0.00178666)n4:0.00316561)n3:0.0751845)n2:0.0908203)n1:0.258835)n0;
```
