## Supplementary Dataset S1 for "Gene turnover and contingency facilitated the repeated evolution of C_4_ photosynthesis in grasses": OG0031128_tree.txt

```
(Oryza_sativa_LOC_Os04g55750:0.157097,(((Phragmites_australis_Phragmites_australis_PaChr7_2600808_2603835_evm.model.PaChr7.244_1_CDS_4362475376_21844:0,Phragmites_australis_Phragmites_australis_PaChr7_2648290_2651317_evm.model.PaChr7.246_1_CDS_4362475380_23519:0)n3:6e-09,Phragmites_australis_Phragmites_australis_PaChr7_2626607_2627576_evm.model.PaChr7.245_1_CDS_4362475378_22682:0.00113658)n2:0.170011,(Aristida_adscensionis_H_Aadptg000072l000127.1:0.320033,Urochloa_fusta_Urofu.7G308100:0.169202)n4:0.0627478)n1:0.157097)n0;
```
