## Supplementary Dataset S1 for "Gene turnover and contingency facilitated the repeated evolution of C_4_ photosynthesis in grasses": OG0031129_tree.txt

```
(Aristida_adscensionis_H_Aadptg000072l000327.1:0.0245522,(Echinocloa_haploclada_eh_chr4.658:0.243357,((Eragrostis_curvula_EJB05_35571:0.00079767,Eragrostis_curvula_EJB05_35558:0.000890918)n3:0.0267208,(Sorghum_bicolor_SORBI_3002G065600:0.024722,Sorghum_bicolor_SORBI_3002G065500:0.0150958)n4:0.00167732)n2:0.00362798)n1:0.0245522)n0;
```
