## Supplementary Dataset S1 for "Gene turnover and contingency facilitated the repeated evolution of C_4_ photosynthesis in grasses": OG0031130_tree.txt

```
(Eragrostis_curvula_EJB05_39421:0.117383,(Aristida_adscensionis_H_Aadptg000073l000198.1:0.269972,(Stipagrostis_hirtigluma_H_Shi_ptg000016l_001156.1:0.125027,(Stipagrostis_hirtigluma_H_Shi_ptg000002l_000517.1:0.0177806,(Stipagrostis_hirtigluma_H_Shi_ptg000018l_000560.1:0.0118471,Stipagrostis_hirtigluma_H_Shi_ptg000021l_000554.1:0.0186436)n4:0.0107974)n3:0.10047)n2:0.101625)n1:0.117383)n0;
```
