## Supplementary Dataset S1 for "Gene turnover and contingency facilitated the repeated evolution of C_4_ photosynthesis in grasses": OG0031131_tree.txt

```
(Oryza_sativa_LOC_Os09g07580:0.177836,(Aristida_adscensionis_H_Aadptg000078l000051.1:0.243113,(Panicum_virgatum_Pavir.8NG251000:0.388426,(Panicum_virgatum_Pavir.8KG249000:0.744341,(Panicum_virgatum_Pavir.8KG248800:0.0161692,Panicum_virgatum_Pavir.8KG248900:0.0296168)n4:0.271811)n3:0.0828802)n2:0.00920891)n1:0.197731)n0;
```
