## Supplementary Dataset S1 for "Gene turnover and contingency facilitated the repeated evolution of C_4_ photosynthesis in grasses": OG0031132_tree.txt

```
(Aristida_adscensionis_H_Aadptg000087l000183.1:0.131757,(Digitaria_radicosa_Dra08G0080700:0.291089,(Digitaria_exilis_H_Dex3A-002572.1:0.244617,(Sorghum_bicolor_SORBI_3008G109600:0.0536645,(Sorghum_bicolor_SORBI_3008G109300:0.00451634,Sorghum_bicolor_SORBI_3008G109400:0.00316943)n4:0.0385051)n3:0.139784)n2:0.0597761)n1:0.131757)n0;
```
