## Supplementary Dataset S1 for "Gene turnover and contingency facilitated the repeated evolution of C_4_ photosynthesis in grasses": OG0031133_tree.txt

```
((Digitaria_exilis_H_Dex5A-003790.1:0.181223,((Aristida_adscensionis_H_Aadptg000104l000019.1:0.289544,(Panicum_hallii_Pahal.4G266600:0.0944792,Panicum_virgatum_Pavir.4KG201900:0.14162)n4:0.0930038)n3:0.0521401,Aristida_adscensionis_H_Aadptg000087l000113.1:0.14892)n2:0.0165467)n1:0.0997194,Eleusine_coracana_ELECO.r07.6AG0543260:0.230742)n0;
```
