## Supplementary Dataset S1 for "Gene turnover and contingency facilitated the repeated evolution of C_4_ photosynthesis in grasses": OG0031134_tree.txt

```
(Aristida_adscensionis_H_Aadptg000097l000149.1:0.12501,(Digitaria_exilis_H_Dex8B-000633.1:0.573766,((Sorghum_bicolor_SORBI_3005G098501:0.216899,Chasmanthium_laxum_Chala.09G115800:0.08287)n3:0.0516185,(Eragrostis_curvula_EJB05_27272:0.00432121,Eragrostis_curvula_EJB05_27286:0.00140054)n4:0.0970558)n2:0.104444)n1:0.12501)n0;
```
