## Supplementary Dataset S1 for "Gene turnover and contingency facilitated the repeated evolution of C_4_ photosynthesis in grasses": OG0031135_tree.txt

```
((Brachypodium_distachyon_BRADI_2g57532v3:0.755931,Hordeum_vulgareMorex_HORVU.MOREX.r3.3HG0306100:0.148126)n1:0.070856,(Phragmites_australis_Phragmites_australis_PaChr1_50723336_50724055_evm.model.PaChr1.2618_1_CDS_4362366739_37882:0.0801399,(Chasmanthium_laxum_Chala.01G308200:0.0691472,(Aristida_adscensionis_H_Aadptg000101l000526.1:0.0827483,Stipagrostis_hirtigluma_H_Shi_ptg000050l_002826.1:0.0466746)n4:0.0695022)n3:0.0227879)n2:0.070856)n0;
```
