## Supplementary Dataset S1 for "Gene turnover and contingency facilitated the repeated evolution of C_4_ photosynthesis in grasses": OG0031136_tree.txt

```
(Aristida_adscensionis_H_Aadptg000104l000146.1:0.221825,(Setaria_viridis_SEVIR_5G127500v2:0.160661,(Setaria_viridis_SEVIR_1G141900v2:0.0555137,(Setaria_viridis_SEVIR_9G339400v2:0.0532417,(Setaria_viridis_SEVIR_7G097901v2:0.0751292,Setaria_viridis_SEVIR_9G190000v2:0.024061)n4:0.0111007)n3:0.0099909)n2:0.0358526)n1:0.221825)n0;
```
