## Supplementary Dataset S1 for "Gene turnover and contingency facilitated the repeated evolution of C_4_ photosynthesis in grasses": OG0031137_tree.txt

```
(Aristida_adscensionis_H_Aadptg000109l000029.1:0.181537,(Echinocloa_haploclada_eh_chr3.877:0.2413,(Zea_mays_Zm00001eb303510:0.105109,(Sorghum_bicolor_SORBI_3002G078600:0.102166,(Sorghum_bicolor_SORBI_3002G078500:0.0438454,Sorghum_bicolor_SORBI_3002G078700:0.0578292)n4:0.0439047)n3:0.038769)n2:0.143083)n1:0.181537)n0;
```
