## Supplementary Dataset S1 for "Gene turnover and contingency facilitated the repeated evolution of C_4_ photosynthesis in grasses": OG0031138_tree.txt

```
(Stipagrostis_hirtigluma_H_Shi_ptg000044l_001139.1:0.146224,(Aristida_adscensionis_H_Aadptg000115l000097.1:0.378953,(Aristida_adscensionis_H_Aadptg000115l000098.1:0.0487732,(Aristida_adscensionis_H_Aadptg000115l000119.1:0.0100796,(Aristida_adscensionis_H_Aadptg000115l000095.1:0.0130555,Aristida_adscensionis_H_Aadptg000115l000118.1:0.00500495)n4:0.0109691)n3:0.0498577)n2:0.00218901)n1:0.146224)n0;
```
