## Supplementary Dataset S1 for "Gene turnover and contingency facilitated the repeated evolution of C_4_ photosynthesis in grasses": OG0031139_tree.txt

```
((Aristida_adscensionis_H_Aadptg000127l000018.1:0.137123,Stipagrostis_hirtigluma_H_Shi_ptg000016l_002715.1:0.105726)n1:0.10718,((Eleusine_coracana_ELECO.r07.4BG0349200:0.0188398,Eleusine_coracana_ELECO.r07.4AG0317830:0.0403214)n3:0.0211468,(Eleusine_coracana_ELECO.r07.4AG0317810:0.0548481,Eleusine_coracana_ELECO.r07.4BG0349190:0.0710647)n4:0.0225854)n2:0.10718)n0;
```
