## Supplementary Dataset S1 for "Gene turnover and contingency facilitated the repeated evolution of C_4_ photosynthesis in grasses": OG0031140_tree.txt

```
(Brachypodium_distachyon_BRADI_3g29642v3:0.0113776,(Brachypodium_distachyon_BRADI_5g10531v3:0.0130792,(Brachypodium_distachyon_BRADI_1g24593v3:0.0559963,(Brachypodium_distachyon_BRADI_3g17528v3:0.300664,(Brachypodium_distachyon_BRADI_1g60212v3:0.0384152,Brachypodium_distachyon_BRADI_1g60552v3:0.0188398)n4:0.21946)n3:0.0628136)n2:0.0148332)n1:0.0113776)n0;
```
