## Supplementary Dataset S1 for "Gene turnover and contingency facilitated the repeated evolution of C_4_ photosynthesis in grasses": OG0031141_tree.txt

```
(Brachypodium_distachyon_BRADI_1g17335v3:0.194943,((Pharus_latifolius_Phala.01G245400:0,Pharus_latifolius_Phala.01G245400.4:0)n2:0.00636028,(Pharus_latifolius_Phala.01G245400.3:0.0116599,(Pharus_latifolius_Phala.01G245400.5:0.0368143,Pharus_latifolius_Phala.01G245400.2:0.00935736)n4:0.00875241)n3:0.0144282)n1:0.194943)n0;
```
