## Supplementary Dataset S1 for "Gene turnover and contingency facilitated the repeated evolution of C_4_ photosynthesis in grasses": OG0031142_tree.txt

```
(Echinocloa_haploclada_eh_chr1.2087:0.0538472,(Olyra_latifolia_Ola030729:0.138658,(Brachypodium_distachyon_BRADI_1g58190v3:0.100298,(Hordeum_vulgareMorex_HORVU.MOREX.r3.2HG0153860:0.116929,(Hordeum_spontaneum_WB01_004736_0026671:5e-09,Hordeum_vulgareMorex_HORVU.MOREX.r3.2HG0153850:0.011018)n4:0.0577599)n3:0.00641776)n2:0.560674)n1:0.0818709)n0;
```
