## Supplementary Dataset S1 for "Gene turnover and contingency facilitated the repeated evolution of C_4_ photosynthesis in grasses": OG0031143_tree.txt

```
(Brachypodium_distachyon_BRADI_1g52150v3:0.12153,(Hordeum_spontaneum_WB01_006101_0148062:0.0147975,(Hordeum_vulgareMorex_HORVU.MOREX.r3.1HG0040350:0.0721868,(Hordeum_vulgareMorex_HORVU.MOREX.r3.7HG0638370:0.067615,(Hordeum_vulgareMorex_HORVU.MOREX.r3.7HG0638370.2:5e-09,Hordeum_vulgareMorex_HORVU.MOREX.r3.7HG0638370.3:0.0295609)n4:0.00552715)n3:0.000552715)n2:6.14127e-05)n1:0.032937)n0;
```
