## Supplementary Dataset S1 for "Gene turnover and contingency facilitated the repeated evolution of C_4_ photosynthesis in grasses": OG0031144_tree.txt

```
(Brachypodium_distachyon_BRADI_1g16540v3:0.16766,((Hordeum_spontaneum_WB01_006169_0401217:0.0177919,Hordeum_vulgareMorex_HORVU.MOREX.r3.2HG0107830:0.00606239)n2:0.0555615,(Hordeum_vulgareMorex_HORVU.MOREX.r3.2HG0107820:0.0271248,(Hordeum_spontaneum_WB01_001938_0740776:0.131782,Hordeum_spontaneum_WB01_006169_0329867:0.0110069)n4:0.00122299)n3:0.0246452)n1:0.16766)n0;
```
