## Supplementary Dataset S1 for "Gene turnover and contingency facilitated the repeated evolution of C_4_ photosynthesis in grasses": OG0031145_tree.txt

```
(Brachypodium_distachyon_BRADI_4g19043v3:0.0203245,((Brachypodium_distachyon_BRADI_1g08075v3:0.0223619,Brachypodium_distachyon_BRADI_2g22446v3:0.0136242)n2:0.0215256,(Brachypodium_distachyon_BRADI_3g18575v3:0.00483274,(Brachypodium_distachyon_BRADI_1g55515v3:0.00631728,Brachypodium_distachyon_BRADI_1g21964v3:0.0409885)n4:5e-09)n3:0.0147558)n1:0.0203245)n0;
```
