## Supplementary Dataset S1 for "Gene turnover and contingency facilitated the repeated evolution of C_4_ photosynthesis in grasses": OG0031146_tree.txt

```
(Brachypodium_distachyon_BRADI_1g75384v3:0.0346541,(Brachypodium_distachyon_BRADI_1g75382v3:0.201984,(Brachypodium_distachyon_BRADI_2g22108v3:0.359698,((Brachypodium_distachyon_BRADI_1g19285v3:0.32875,Brachypodium_distachyon_BRADI_2g39865v3:0.328257)n4:0.377593,Brachypodium_distachyon_BRADI_1g54598v3:0.384584)n3:0.0879402)n2:0.346522)n1:0.0346541)n0;
```
