## Supplementary Dataset S1 for "Gene turnover and contingency facilitated the repeated evolution of C_4_ photosynthesis in grasses": OG0031147_tree.txt

```
(Streptochaeta_angustifolia_strangu_036239:0.110804,((Leersia_perrieri_LPERR06G22370:0.0831079,Oryza_sativa_LOC_Os06g49190:0.0781072)n2:0.199597,((Hordeum_spontaneum_WB01_000915_0301427:0,Hordeum_vulgareMorex_HORVU.MOREX.r3.7HG0726510:0)n4:0.0958077,Brachypodium_distachyon_BRADI_1g34600v3:0.21001)n3:0.0883787)n1:0.110804)n0;
```
