## Supplementary Dataset S1 for "Gene turnover and contingency facilitated the repeated evolution of C_4_ photosynthesis in grasses": OG0031148_tree.txt

```
((Panicum_virgatum_Pavir.7KG081400:0.0327205,Panicum_virgatum_Pavir.7NG073300:0.0247927)n1:0.100445,(Dendrocalamus_sinicus_Dendrocalamus_sinicus_Dsi09C_20989003_20990400_Dsi09Cg06240.1_-1_CDS_4147819564_25206:0.120672,(Brachypodium_distachyon_BRADI_1g68220v3:0.0923918,(Hordeum_spontaneum_WB01_000325_0053797:0.0131615,Hordeum_vulgareMorex_HORVU.MOREX.r3.5HG0477170:0.00253555)n4:0.106689)n3:0.212482)n2:0.100445)n0;
```
