## Supplementary Dataset S1 for "Gene turnover and contingency facilitated the repeated evolution of C_4_ photosynthesis in grasses": OG0031149_tree.txt

```
(Brachypodium_distachyon_BRADI_1g50742v3:0.185383,((Brachypodium_distachyon_BRADI_2g26031v3:0.326136,(Brachypodium_distachyon_BRADI_2g17054v3:0.0263687,Brachypodium_distachyon_BRADI_3g33405v3:0.0395094)n3:0.594603)n2:0.181231,(Brachypodium_distachyon_BRADI_3g15791v3:0.0429818,Brachypodium_distachyon_BRADI_5g01811v3:0.0885245)n4:0.0574957)n1:0.185383)n0;
```
