## Supplementary Dataset S1 for "Gene turnover and contingency facilitated the repeated evolution of C_4_ photosynthesis in grasses": OG0031150_tree.txt

```
((Brachypodium_distachyon_BRADI_1g28680v3:0.166546,Hordeum_spontaneum_WB01_011627_0054709:0.115923)n1:0.0588455,((Eragrostis_curvula_EJB05_12993:0.00478234,Eragrostis_curvula_EJB05_12999:0.0039232)n3:0.0434867,(Eleusine_coracana_ELECO.r07.7AG0565690:0.00246052,Eleusine_coracana_ELECO.r07.7BG0595830:0.0240206)n4:0.0450246)n2:0.0588455)n0;
```
