## Supplementary Dataset S1 for "Gene turnover and contingency facilitated the repeated evolution of C_4_ photosynthesis in grasses": OG0031151_tree.txt

```
(Brachypodium_distachyon_BRADI_3g33751v3:0.0213839,((Brachypodium_distachyon_BRADI_1g41705v3:0.113817,Brachypodium_distachyon_BRADI_3g15448v3:0.0612723)n2:0.0338769,(Brachypodium_distachyon_BRADI_1g51595v3:0.100016,(Brachypodium_distachyon_BRADI_2g56840v3:0.0932109,Brachypodium_distachyon_BRADI_5g00438v3:0.0677053)n4:0.075025)n3:0.0218191)n1:0.0213839)n0;
```
