## Supplementary Dataset S1 for "Gene turnover and contingency facilitated the repeated evolution of C_4_ photosynthesis in grasses": OG0031152_tree.txt

```
(Brachypodium_distachyon_BRADI_1g01596v3:0.077668,((Eragrostis_curvula_EJB05_43637:0.172253,Eragrostis_curvula_EJB05_42244:0.114555)n2:0.0763748,(Stipagrostis_hirtigluma_H_Shi_ptg000092l_000432.1:0.0523626,(Stipagrostis_hirtigluma_H_Shi_ptg000044l_000011.1:0.00563742,Stipagrostis_hirtigluma_H_Shi_ptg000076l_000185.1:0.0171498)n4:0.0602592)n3:0.0868453)n1:0.077668)n0;
```
