## Supplementary Dataset S1 for "Gene turnover and contingency facilitated the repeated evolution of C_4_ photosynthesis in grasses": OG0031153_tree.txt

```
((Chasmanthium_laxum_Chala.01G000500:0.0517897,(Chasmanthium_laxum_Chala.09G001500:0.00626977,Chasmanthium_laxum_Chala.01G229200:0.0109015)n2:0.0675015)n1:0.0476704,(Brachypodium_distachyon_BRADI_3g02120v3:0.0484418,(Brachypodium_distachyon_BRADI_1g08080v3:0.0345802,Brachypodium_distachyon_BRADI_3g02110v3:0.0269805)n4:0.0296878)n3:0.0476704)n0;
```
