## Supplementary Dataset S1 for "Gene turnover and contingency facilitated the repeated evolution of C_4_ photosynthesis in grasses": OG0031154_tree.txt

```
((Brachypodium_distachyon_BRADI_1g01520v3:0.267592,(Hordeum_spontaneum_WB01_009525_0108645:0.00161984,Hordeum_vulgareMorex_HORVU.MOREX.r3.5HG0534990:0.00336129)n2:0.195532)n1:0.0808629,(Zizania_latifolia_GWHTBFHI022669:0.187658,(Leersia_perrieri_LPERR03G35100:0.119703,Oryza_sativa_LOC_Os03g63440:0.0926183)n4:0.0886417)n3:0.0808629)n0;
```
