## Supplementary Dataset S1 for "Gene turnover and contingency facilitated the repeated evolution of C_4_ photosynthesis in grasses": OG0031155_tree.txt

```
(Brachypodium_distachyon_BRADI_5g00230v3:0.00288065,((Brachypodium_distachyon_BRADI_4g27690v3:0.0122313,(Brachypodium_distachyon_BRADI_1g26386v3:0.0577799,Brachypodium_distachyon_BRADI_1g08333v3:0.0197328)n3:0.00384804)n2:0.0017124,(Brachypodium_distachyon_BRADI_4g39278v3:0.454396,Brachypodium_distachyon_BRADI_3g40377v3:0.0207424)n4:0.0111088)n1:0.00288065)n0;
```
