## Supplementary Dataset S1 for "Gene turnover and contingency facilitated the repeated evolution of C_4_ photosynthesis in grasses": OG0031156_tree.txt

```
(Brachypodium_distachyon_BRADI_1g51961v3:0.0849996,((Hordeum_spontaneum_WB01_008243_0198811:0.000221571,Hordeum_vulgareMorex_HORVU.MOREX.r3.5HG0534540:0.000861921)n2:0.0997981,(Hordeum_spontaneum_WB01_001054_0158295:0.00696932,(Hordeum_vulgareMorex_HORVU.MOREX.r3.7HG0636970:0.0127235,Hordeum_vulgareMorex_HORVU.MOREX.r3.7HG0636980:0.00513252)n4:0.000570281)n3:0.0066025)n1:0.0849996)n0;
```
