## Supplementary Dataset S1 for "Gene turnover and contingency facilitated the repeated evolution of C_4_ photosynthesis in grasses": OG0031157_tree.txt

```
(Brachypodium_distachyon_BRADI_1g48273v3:0.0429133,((Brachypodium_distachyon_BRADI_1g48286v3:0.102015,(Brachypodium_distachyon_BRADI_3g55000v3:0.446903,Brachypodium_distachyon_BRADI_3g54993v3:0.37364)n3:0.0672408)n2:0.0404318,(Brachypodium_distachyon_BRADI_1g48278v3:0.0690788,Brachypodium_distachyon_BRADI_1g48275v3:0.114855)n4:0.0176585)n1:0.0429133)n0;
```
