## Supplementary Dataset S1 for "Gene turnover and contingency facilitated the repeated evolution of C_4_ photosynthesis in grasses": OG0031158_tree.txt

```
(Brachypodium_distachyon_BRADI_1g55411v3:0.251658,(Eleusine_coracana_ELECO.r07.7AG0558570:0.150285,((Eragrostis_curvula_EJB05_57449:5e-09,Eragrostis_curvula_EJB05_15507:0.00307262)n3:0.0735343,(Eragrostis_curvula_EJB05_54370:0.0448913,Eragrostis_curvula_EJB05_54369:0.0382208)n4:0.0885237)n2:0.0835437)n1:0.251658)n0;
```
