## Supplementary Dataset S1 for "Gene turnover and contingency facilitated the repeated evolution of C_4_ photosynthesis in grasses": OG0031159_tree.txt

```
(Brachypodium_distachyon_BRADI_2g16305v3:0.126397,(Brachypodium_distachyon_BRADI_2g40556v3:0.124726,((Brachypodium_distachyon_BRADI_1g41691v3:0.142708,Brachypodium_distachyon_BRADI_1g40206v3:0.129006)n3:0.265775,(Brachypodium_distachyon_BRADI_1g47021v3:0.175073,Brachypodium_distachyon_BRADI_3g17602v3:0.189616)n4:0.135367)n2:0.334889)n1:0.126397)n0;
```
