## Supplementary Dataset S1 for "Gene turnover and contingency facilitated the repeated evolution of C_4_ photosynthesis in grasses": OG0031160_tree.txt

```
(Brachypodium_distachyon_BRADI_3g37825v3:0.0531532,(Brachypodium_distachyon_BRADI_4g41143v3:0.0411845,(Brachypodium_distachyon_BRADI_1g16787v3:0.027006,(Brachypodium_distachyon_BRADI_4g26082v3:0.02013,(Brachypodium_distachyon_BRADI_3g52553v3:0.0750259,Brachypodium_distachyon_BRADI_1g43836v3:0.016378)n4:6e-09)n3:0.00448906)n2:0.153432)n1:0.0531532)n0;
```
