## Supplementary Dataset S1 for "Gene turnover and contingency facilitated the repeated evolution of C_4_ photosynthesis in grasses": OG0031161_tree.txt

```
(Brachypodium_distachyon_BRADI_1g29030v3:0.0430697,((Brachypodium_distachyon_BRADI_4g07607v3:0.0356899,Brachypodium_distachyon_BRADI_4g14551v3:0.0224839)n2:0.0116494,(Brachypodium_distachyon_BRADI_3g20512v3:0.0371804,(Brachypodium_distachyon_BRADI_4g07952v3:0.247561,Brachypodium_distachyon_BRADI_1g38666v3:0.124364)n4:0.0836972)n3:0.0085876)n1:0.0430697)n0;
```
