## Supplementary Dataset S1 for "Gene turnover and contingency facilitated the repeated evolution of C_4_ photosynthesis in grasses": OG0031162_tree.txt

```
(Brachypodium_distachyon_BRADI_1g42370v3:0.0927716,(Eragrostis_curvula_EJB05_47007:0.017267,(Eragrostis_curvula_EJB05_47047:0.00153957,(Eragrostis_curvula_EJB05_47048:0.00410535,(Eragrostis_curvula_EJB05_47049:0.00515391,Eragrostis_curvula_EJB05_47056:0.00104174)n4:0.000512916)n3:0.000532311)n2:0.00766534)n1:0.0927716)n0;
```
