## Supplementary Dataset S1 for "Gene turnover and contingency facilitated the repeated evolution of C_4_ photosynthesis in grasses": OG0031163_tree.txt

```
(((Hordeum_spontaneum_WB01_007005_0507431:0.00384067,Hordeum_vulgareMorex_HORVU.MOREX.r3.4HG0393320:0.0022858)n2:0.121288,(Hordeum_spontaneum_WB01_007005_0711734:0.00374734,Hordeum_vulgareMorex_HORVU.MOREX.r3.4HG0393300:0.00234599)n3:0.101352)n1:0.0473924,(Brachypodium_distachyon_BRADI_1g68650v3:0.0996052,Brachypodium_distachyon_BRADI_1g13820v3:0.0496095)n4:0.0473924)n0;
```
