## Supplementary Dataset S1 for "Gene turnover and contingency facilitated the repeated evolution of C_4_ photosynthesis in grasses": OG0031164_tree.txt

```
((Brachypodium_distachyon_BRADI_1g53980v3:0.238703,Hordeum_vulgareMorex_HORVU.MOREX.r3.5HG0477090:0.129601)n1:0.0270744,(Brachypodium_distachyon_BRADI_2g01752v3:0.123954,(Hordeum_spontaneum_WB01_009348_0275689:0.000556132,(Hordeum_vulgareMorex_HORVU.MOREX.r3.1HG0039960:5e-09,Hordeum_vulgareMorex_HORVU.MOREX.r3.1HG0039960.2:5e-09)n4:5e-09)n3:0.130564)n2:0.0270744)n0;
```
