## Supplementary Dataset S1 for "Gene turnover and contingency facilitated the repeated evolution of C_4_ photosynthesis in grasses": OG0031165_tree.txt

```
(Brachypodium_distachyon_BRADI_2g07625v3:0.00385035,((Brachypodium_distachyon_BRADI_4g27181v3:0.0182306,(Brachypodium_distachyon_BRADI_3g30712v3:0.0415884,Brachypodium_distachyon_BRADI_2g32027v3:0.0384569)n3:0.0123795)n2:0.00615657,(Brachypodium_distachyon_BRADI_4g27396v3:0.00958717,Brachypodium_distachyon_BRADI_1g45445v3:0.00671118)n4:0.00143042)n1:0.00385035)n0;
```
