## Supplementary Dataset S1 for "Gene turnover and contingency facilitated the repeated evolution of C_4_ photosynthesis in grasses": OG0031166_tree.txt

```
((Dendrocalamus_sinicus_Dendrocalamus_sinicus_Dsi07C_4432501_4434949_Dsi07Cg03860.1_1_CDS_4147797820_8817:0.0501366,(Hordeum_vulgareMorex_HORVU.MOREX.r3.2HG0128290:0.130743,Brachypodium_distachyon_BRADI_1g22572v3:0.0854541)n2:0.0332789)n1:0.0317843,(Pharus_latifolius_Phala.01G190200:0.162145,(Streptochaeta_angustifolia_strangu_030079:0.139493,Streptochaeta_angustifolia_strangu_034287:0.0699744)n4:0.00777494)n3:0.037662)n0;
```
