## Supplementary Dataset S1 for "Gene turnover and contingency facilitated the repeated evolution of C_4_ photosynthesis in grasses": OG0031167_tree.txt

```
((Brachypodium_distachyon_BRADI_1g56725v3:0.190188,(Hordeum_spontaneum_WB01_001223_0282382:0.0147221,(Hordeum_vulgareMorex_HORVU.MOREX.r3.2HG0139240:0.281808,Hordeum_vulgareMorex_HORVU.MOREX.r3.2HG0139230:0.0170966)n3:0.00189963)n2:0.0509447)n1:0.0333477,(Panicum_hallii_Pahal.2G395300:0.232985,Sorghum_bicolor_SORBI_3002G325600:0.198042)n4:0.0333477)n0;
```
