## Supplementary Dataset S1 for "Gene turnover and contingency facilitated the repeated evolution of C_4_ photosynthesis in grasses": OG0031168_tree.txt

```
(Panicum_virgatum_Pavir.2KG504500:0.270202,(Brachypodium_distachyon_BRADI_1g70100v3:0.0573707,((Brachypodium_distachyon_BRADI_1g70110v3:0.0374033,Brachypodium_distachyon_BRADI_1g07051v3:0.0843373)n3:0.0208928,(Brachypodium_distachyon_BRADI_1g70526v3:0.107953,Brachypodium_distachyon_BRADI_1g70540v3:0.106322)n4:0.0243136)n2:0.0454256)n1:0.270202)n0;
```
