## Supplementary Dataset S1 for "Gene turnover and contingency facilitated the repeated evolution of C_4_ photosynthesis in grasses": OG0031169_tree.txt

```
(Eleusine_coracana_ELECO.r07.8AG0626110:0.18215,(Oryza_sativa_LOC_Os08g24370:0.355501,(Brachypodium_distachyon_BRADI_1g17755v3:0.206684,(Hordeum_spontaneum_WB01_002257_0011493:0.155985,(Hordeum_vulgareMorex_HORVU.MOREX.r3.2HG0112200:0.217256,Hordeum_vulgareMorex_HORVU.MOREX.r3.3HG0299600:0.109592)n4:0.0121769)n3:0.0807624)n2:0.124258)n1:0.18215)n0;
```
