## Supplementary Dataset S1 for "Gene turnover and contingency facilitated the repeated evolution of C_4_ photosynthesis in grasses": OG0031170_tree.txt

```
((Brachypodium_distachyon_BRADI_1g43860v3:0.133119,(Hordeum_spontaneum_WB01_002251_0174602:0,Hordeum_vulgareMorex_HORVU.MOREX.r3.7HG0670730:0)n2:0.151273)n1:0.0579317,(Zizania_latifolia_GWHTBFHI007187:0.105533,(Leersia_perrieri_LPERR06G09100:0.125984,Oryza_sativa_LOC_Os06g15600:0.0350816)n4:0.052242)n3:0.0579317)n0;
```
