## Supplementary Dataset S1 for "Gene turnover and contingency facilitated the repeated evolution of C_4_ photosynthesis in grasses": OG0031171_tree.txt

```
(Brachypodium_distachyon_BRADI_1g54525v3:0.257405,((Brachypodium_distachyon_BRADI_2g16875v3:0.382474,(Brachypodium_distachyon_BRADI_2g36534v3:0.167872,Brachypodium_distachyon_BRADI_3g04533v3:0.224894)n3:0.24702)n2:0.208337,(Brachypodium_distachyon_BRADI_1g09216v3:0.431405,Brachypodium_distachyon_BRADI_4g19517v3:0.587863)n4:0.135522)n1:0.257405)n0;
```
