## Supplementary Dataset S1 for "Gene turnover and contingency facilitated the repeated evolution of C_4_ photosynthesis in grasses": OG0031172_tree.txt

```
(Brachypodium_distachyon_BRADI_1g47806v3:0.094632,((Hordeum_spontaneum_WB01_003063_0362185:0.179937,(Hordeum_spontaneum_WB01_004201_0018518:0.0638078,Hordeum_spontaneum_WB01_009069_0020191:0.0190328)n3:0.0361224)n2:0.120198,(Hordeum_spontaneum_WB01_000162_0909230:0.0234141,Hordeum_spontaneum_WB01_000708_0339197:0.0661828)n4:0.0192569)n1:0.094632)n0;
```
