## Supplementary Dataset S1 for "Gene turnover and contingency facilitated the repeated evolution of C_4_ photosynthesis in grasses": OG0031173_tree.txt

```
(Brachypodium_distachyon_BRADI_1g02735v3:0.166285,((Hordeum_spontaneum_WB01_015397_0030530:0.131929,Hordeum_spontaneum_WB01_008190_0075753:0.0440717)n2:0.0928698,(Hordeum_spontaneum_WB01_007963_0047164:0.0605029,(Hordeum_spontaneum_WB01_005447_0028606:0.0270615,Hordeum_spontaneum_WB01_005593_0374496:0.0115392)n4:0.0920435)n3:0.039072)n1:0.166285)n0;
```
