## Supplementary Dataset S1 for "Gene turnover and contingency facilitated the repeated evolution of C_4_ photosynthesis in grasses": OG0031174_tree.txt

```
(Phragmites_australis_Phragmites_australis_PaChr8_33876531_33876900_evm.model.PaChr8.1445_1_CDS_4362479762_39944:0.100691,((Olyra_latifolia_Ola013235:0.0687938,Olyra_latifolia_Ola013238:0.0351989)n2:0.0851464,(Hordeum_vulgareMorex_HORVU.MOREX.r3.7HG0734440:0.190671,(Brachypodium_distachyon_BRADI_3g04871v3:0.298869,Brachypodium_distachyon_BRADI_1g32741v3:0.121628)n4:0.0135142)n3:0.0447695)n1:0.0672557)n0;
```
