## Supplementary Dataset S1 for "Gene turnover and contingency facilitated the repeated evolution of C_4_ photosynthesis in grasses": OG0031175_tree.txt

```
(Brachypodium_distachyon_BRADI_3g02024v3:0.0844947,(Brachypodium_distachyon_BRADI_2g16896v3:0.0529925,(Brachypodium_distachyon_BRADI_4g32583v3:0.143391,(Brachypodium_distachyon_BRADI_2g15592v3:0.0903836,(Brachypodium_distachyon_BRADI_4g20976v3:0.655707,Brachypodium_distachyon_BRADI_1g42516v3:0.40705)n4:0.270278)n3:0.0617829)n2:0.0413654)n1:0.0844947)n0;
```
