## Supplementary Dataset S1 for "Gene turnover and contingency facilitated the repeated evolution of C_4_ photosynthesis in grasses": OG0031176_tree.txt

```
(Brachypodium_distachyon_BRADI_1g45451v3:0.278118,(Echinocloa_haploclada_eh_chr7.85:0.203733,(Eleusine_coracana_ELECO.r07.7AG0557710:0.0176774,(Eleusine_coracana_ELECO.r07.7BG0587880:0.0249172,(Eleusine_coracana_ELECO.r07.2BG0196830:0.0223126,Eleusine_coracana_ELECO.r07.2AG0141210:0.0405391)n4:0.0292964)n3:0.01201)n2:0.180489)n1:0.278118)n0;
```
