## Supplementary Dataset S1 for "Gene turnover and contingency facilitated the repeated evolution of C_4_ photosynthesis in grasses": OG0031177_tree.txt

```
(Brachypodium_distachyon_BRADI_1g12360v3:0.29803,((Eleusine_coracana_ELECO.r07.2BG0178720:0,Eleusine_coracana_ELECO.r07.2BG0178710:0,Eleusine_coracana_ELECO.r07.2BG0178730:0)n2:0.0194653,(Eleusine_coracana_ELECO.r07.2AG0123290:0.0129287,Eleusine_coracana_ELECO.r07.2BG0178700:0.0398696)n3:0.0349895)n1:0.29803)n0;
```
