## Supplementary Dataset S1 for "Gene turnover and contingency facilitated the repeated evolution of C_4_ photosynthesis in grasses": OG0031178_tree.txt

```
(Brachypodium_distachyon_BRADI_1g30980v3:0.108608,((Hordeum_vulgareMorex_HORVU.MOREX.r3.7HG0742800:0.0157476,Hordeum_vulgareMorex_HORVU.MOREX.r3.7HG0742700:0.00260217)n2:0.0026126,(Hordeum_spontaneum_WB01_010184_0003292:0.226307,(Hordeum_spontaneum_WB01_008128_0075452:5e-09,Hordeum_spontaneum_WB01_007513_0090406:4.5e-09)n4:4.5e-10)n3:5e-11)n1:0.0052495)n0;
```
