## Supplementary Dataset S1 for "Gene turnover and contingency facilitated the repeated evolution of C_4_ photosynthesis in grasses": OG0031179_tree.txt

```
(Brachypodium_distachyon_BRADI_1g20020v3:0.21261,((Hordeum_vulgareMorex_HORVU.MOREX.r3.2HG0119650:0.00215444,Hordeum_vulgareMorex_HORVU.MOREX.r3.2HG0119630:0.00107724)n2:0.00107895,(Hordeum_spontaneum_WB01_009090_0075243:0.0568102,(Hordeum_spontaneum_WB01_009090_0042598:5e-09,Hordeum_spontaneum_WB01_009090_0233123:4.5e-09)n4:4.5e-10)n3:5e-11)n1:0.00107696)n0;
```
