## Supplementary Dataset S1 for "Gene turnover and contingency facilitated the repeated evolution of C_4_ photosynthesis in grasses": OG0031180_tree.txt

```
((Brachypodium_distachyon_BRADI_1g29352v3:0.0607053,Brachypodium_distachyon_BRADI_1g29381v3:0.118012)n1:0.0493036,(Hordeum_vulgareMorex_HORVU.MOREX.r3.7HG0748190:5e-09,(Hordeum_spontaneum_WB01_004955_0273728:0.227816,(Hordeum_spontaneum_WB01_004518_0036044:0.0123975,Hordeum_spontaneum_WB01_004518_0030631:0.0146977)n4:0.00146977)n3:0.000163308)n2:0.00160573)n0;
```
