## Supplementary Dataset S1 for "Gene turnover and contingency facilitated the repeated evolution of C_4_ photosynthesis in grasses": OG0031181_tree.txt

```
((Dendrocalamus_sinicus_Dendrocalamus_sinicus_Dsi07C_9339455_9339616_Dsi07Cg07140.1_-1_CDS_4147798804_51031:0.0195591,(Dendrocalamus_sinicus_Dendrocalamus_sinicus_Dsi07B_15640761_15640925_Dsi07Bg07510.1_-1_CDS_4147795018_23437:0.0148022,Dendrocalamus_sinicus_Dendrocalamus_sinicus_DsiCtg00445_116498_116710_DsiCtg00445g00020.1_-1_CDS_4147852231_50081:5e-09)n2:0.114194)n1:0.0536584,(Brachypodium_distachyon_BRADI_1g28326v3:0.0616735,(Hordeum_spontaneum_WB01_009327_0159246:0.00591568,Hordeum_vulgareMorex_HORVU.MOREX.r3.3HG0313430:5e-09)n4:0.0890246)n3:0.0536584)n0;
```
