## Supplementary Dataset S1 for "Gene turnover and contingency facilitated the repeated evolution of C_4_ photosynthesis in grasses": OG0031182_tree.txt

```
(Brachypodium_distachyon_BRADI_1g47536v3:0.107452,(Hordeum_spontaneum_WB01_007529_0093587:0.165184,(Hordeum_spontaneum_WB01_007529_0175468:0.0293994,(Hordeum_spontaneum_WB01_000630_0055079:0.0471451,(Hordeum_spontaneum_WB01_002523_0573774:0.096206,Hordeum_spontaneum_WB01_000283_0459056:0.0488671)n4:0.0233631)n3:0.282629)n2:0.129938)n1:0.107452)n0;
```
