## Supplementary Dataset S1 for "Gene turnover and contingency facilitated the repeated evolution of C_4_ photosynthesis in grasses": OG0031183_tree.txt

```
((Urochloa_fusta_Urofu.4G042100:0.0509395,Eragrostis_curvula_EJB05_41929:0.0330812)n1:0.00642354,(Brachypodium_distachyon_BRADI_1g32430v3:0.0483991,((Olyra_latifolia_Ola015192:0.0973619,Olyra_latifolia_Ola005409:0.0571426)n4:0.0402062,Olyra_latifolia_scaffold306_580397_582715_-:0.0621661)n3:0.00690735)n2:0.0165626)n0;
```
