## Supplementary Dataset S1 for "Gene turnover and contingency facilitated the repeated evolution of C_4_ photosynthesis in grasses": OG0031184_tree.txt

```
(Brachypodium_distachyon_BRADI_1g28737v3:0.306947,(Digitaria_exilis_H_Dex2A-003671.1:0.0706133,(Digitaria_radicosa_Dra02G0221300:0.0457623,(Digitaria_radicosa_Dra02G0196000:0.00497917,(Digitaria_radicosa_Dra02G0195800:0.0198649,Digitaria_radicosa_Dra02G0196100:0.00755666)n4:0.00634181)n3:0.0422075)n2:0.0193795)n1:0.306947)n0;
```
