## Supplementary Dataset S1 for "Gene turnover and contingency facilitated the repeated evolution of C_4_ photosynthesis in grasses": OG0031185_tree.txt

```
(Brachypodium_distachyon_BRADI_1g46910v3:0.0789205,((Hordeum_spontaneum_WB01_000489_0135809:0.0220929,Hordeum_vulgareMorex_HORVU.MOREX.r3.7HG0660270:0.0340717)n2:0.0955931,(Hordeum_spontaneum_WB01_006640_0056935:5e-09,(Hordeum_vulgareMorex_HORVU.MOREX.r3.7HG0660290:5e-09,Hordeum_vulgareMorex_HORVU.MOREX.r3.7HG0660290.2:5e-09)n4:0.00259382)n3:0.12384)n1:0.0789205)n0;
```
