## Supplementary Dataset S1 for "Gene turnover and contingency facilitated the repeated evolution of C_4_ photosynthesis in grasses": OG0031186_tree.txt

```
((Brachypodium_distachyon_BRADI_1g58690v3:0.313858,Leersia_perrieri_LPERR05G06700:0.134285)n1:0.0753341,(Digitaria_radicosa_Dra01G0043000:0.0183355,(Digitaria_exilis_H_Dex1A-003320.1:0.0442505,(Digitaria_exilis_H_Dex1A-003323.1:0.00886123,Digitaria_exilis_H_Dex1B-003260.1:0.00905711)n4:0.0334134)n3:0.013455)n2:0.0753341)n0;
```
