## Supplementary Dataset S1 for "Gene turnover and contingency facilitated the repeated evolution of C_4_ photosynthesis in grasses": OG0031187_tree.txt

```
((Brachypodium_distachyon_BRADI_1g53237v3:0.103223,Hordeum_spontaneum_WB01_001075_1099061:0.0930879)n1:0.050423,(Leersia_perrieri_LPERR08G06860:0.134758,((Oryza_sativa_LOC_Os07g28710:0.0441142,Oryza_sativa_LOC_Os07g14750:0.0457827)n4:0.113487,Oryza_sativa_LOC_Os08g15180:0.117418)n3:0.0130464)n2:0.0450949)n0;
```
