## Supplementary Dataset S1 for "Gene turnover and contingency facilitated the repeated evolution of C_4_ photosynthesis in grasses": OG0031188_tree.txt

```
(Brachypodium_distachyon_BRADI_1g02240v3:0.125722,(Hordeum_spontaneum_WB01_002070_0204165:0.027975,(Hordeum_vulgareMorex_HORVU.MOREX.r3.5HG0531460:0.119622,((Hordeum_vulgareMorex_HORVU.MOREX.r3.5HG0531490:0.0783343,Hordeum_vulgareMorex_HORVU.MOREX.r3.5HG0531470:0.0783388)n4:0.0380927,Hordeum_vulgareMorex_HORVU.MOREX.r3.5HG0531500:0.0806994)n3:0.00806994)n2:0.000896659)n1:0.0581272)n0;
```
