## Supplementary Dataset S1 for "Gene turnover and contingency facilitated the repeated evolution of C_4_ photosynthesis in grasses": OG0031189_tree.txt

```
((Brachypodium_distachyon_BRADI_2g56435v3:0.0461016,Brachypodium_distachyon_BRADI_2g56430v3:0.0389756)n1:0.0624592,((Hordeum_spontaneum_WB01_000456_0630183:0.00589018,Hordeum_vulgareMorex_HORVU.MOREX.r3.3HG0298880:0.00652864)n3:0.100387,(Hordeum_spontaneum_WB01_000456_0639674:0.0277482,Hordeum_vulgareMorex_HORVU.MOREX.r3.3HG0298890:0.0160053)n4:0.0783698)n2:0.0624592)n0;
```
