## Supplementary Dataset S1 for "Gene turnover and contingency facilitated the repeated evolution of C_4_ photosynthesis in grasses": OG0031190_tree.txt

```
(Brachypodium_distachyon_BRADI_2g13535v3:0.160902,(Urochloa_fusta_Urofu.2G141600:0.120244,(Stipagrostis_hirtigluma_H_Shi_ptg000079l_000177.1:0.00349183,(Stipagrostis_hirtigluma_H_Shi_ptg000032l_000143.1:5e-09,(Stipagrostis_hirtigluma_H_Shi_ptg000030l_000149.1:0.00248048,Stipagrostis_hirtigluma_H_Shi_ptg000063l_000228.1:0.00244871)n4:0.00329627)n3:0.00147105)n2:0.0919972)n1:0.160902)n0;
```
