## Supplementary Dataset S1 for "Gene turnover and contingency facilitated the repeated evolution of C_4_ photosynthesis in grasses": OG0031191_tree.txt

```
(Dendrocalamus_sinicus_Dendrocalamus_sinicus_Dsi07B_34642110_34645786_Dsi07Bg12340.1_-1_CDS_4147796467_43141:0.096182,((Hordeum_spontaneum_WB01_010836_0173379:0.00348136,Hordeum_vulgareMorex_HORVU.MOREX.r3.2HG0155620:0.00168432)n2:0.213619,((Brachypodium_distachyon_BRADI_2g36672v3:0.210329,Brachypodium_distachyon_BRADI_2g36680v3:0.153339)n4:0.0912444,Brachypodium_distachyon_BRADI_2g34587v3:0.240003)n3:0.026667)n1:0.0634607)n0;
```
