## Supplementary Dataset S1 for "Gene turnover and contingency facilitated the repeated evolution of C_4_ photosynthesis in grasses": OG0031192_tree.txt

```
((Hordeum_spontaneum_WB01_009343_0035435:0.00187087,(Hordeum_vulgareMorex_HORVU.MOREX.r3.3HG0316100:0,Hordeum_vulgareMorex_HORVU.MOREX.r3.3HG0316100.2:0)n2:0.00102145)n1:0.097897,(Brachypodium_distachyon_BRADI_3g57790v3:0.145666,(Brachypodium_distachyon_BRADI_2g60170v3:0.0938222,Brachypodium_distachyon_BRADI_2g60180v3:0.0700048)n4:0.0531692)n3:0.097897)n0;
```
