## Supplementary Dataset S1 for "Gene turnover and contingency facilitated the repeated evolution of C_4_ photosynthesis in grasses": OG0031193_tree.txt

```
((Brachypodium_distachyon_BRADI_2g17960v3:0.0292556,(Brachypodium_distachyon_BRADI_2g17926v3:0.00360022,Brachypodium_distachyon_BRADI_2g17886v3:0.00439075)n2:0.0280691)n1:0.0680882,(Hordeum_spontaneum_WB01_000553_0203575:0.010616,(Hordeum_vulgareMorex_HORVU.MOREX.r3.5HG0431210:0.0274842,Hordeum_vulgareMorex_HORVU.MOREX.r3.5HG0420640:0.00274068)n4:0.00030452)n3:0.0095001)n0;
```
