## Supplementary Dataset S1 for "Gene turnover and contingency facilitated the repeated evolution of C_4_ photosynthesis in grasses": OG0031194_tree.txt

```
(Phragmites_australis_Phragmites_australis_PaChr21_1418543_1420908_evm.model.PaChr21.118_1_CDS_4362427561_4008:0.151107,(((Dendrocalamus_sinicus_Dendrocalamus_sinicus_Dsi01A_21705979_21707121_Dsi01Ag09970.1_-1_CDS_4147687732_9579:0.00358687,Dendrocalamus_sinicus_Dendrocalamus_sinicus_Dsi01A_21839360_21842248_Dsi01Ag10020.1_-1_CDS_4147687747_18019:0.00670699)n3:0.107618,(Brachypodium_distachyon_BRADI_2g08450v3:0.335488,Brachypodium_distachyon_BRADI_2g13030v3:0.164286)n4:0.0182541)n2:0.161583,Olyra_latifolia_Ola002621:0.39595)n1:0.151107)n0;
```
