## Supplementary Dataset S1 for "Gene turnover and contingency facilitated the repeated evolution of C_4_ photosynthesis in grasses": OG0031195_tree.txt

```
(Hordeum_spontaneum_WB01_007466_0043030:0.26219,(Brachypodium_distachyon_BRADI_2g62098v3:0.117414,(Brachypodium_distachyon_BRADI_2g62091v3:0.180505,(Brachypodium_distachyon_BRADI_2g62092v3:0.167403,(Brachypodium_distachyon_BRADI_2g62093v3:0.247651,Brachypodium_distachyon_BRADI_2g62094v3:0.128655)n4:0.0354226)n3:0.0698108)n2:0.0337863)n1:0.26219)n0;
```
