## Supplementary Dataset S1 for "Gene turnover and contingency facilitated the repeated evolution of C_4_ photosynthesis in grasses": OG0031196_tree.txt

```
((Brachypodium_distachyon_BRADI_2g39137v3:0.174181,Brachypodium_distachyon_BRADI_2g39127v3:0.145323)n1:0.0463901,((Hordeum_spontaneum_WB01_002220_0310795:0.0168501,Hordeum_vulgareMorex_HORVU.MOREX.r3.1HG0021830:0.00333648)n3:0.0556328,(Hordeum_spontaneum_WB01_002220_0542496:0.00286576,Hordeum_vulgareMorex_HORVU.MOREX.r3.1HG0021880:0.0160225)n4:0.0335886)n2:0.0463901)n0;
```
