## Supplementary Dataset S1 for "Gene turnover and contingency facilitated the repeated evolution of C_4_ photosynthesis in grasses": OG0031197_tree.txt

```
(Olyra_latifolia_Ola003287:0.0691636,((Hordeum_spontaneum_WB01_002113_0101384:0.00246818,Hordeum_vulgareMorex_HORVU.MOREX.r3.2HG0119460:0.00154286)n2:0.123821,(Brachypodium_distachyon_BRADI_2g07986v3:0.273083,(Brachypodium_distachyon_BRADI_2g07980v3:0.0664665,Brachypodium_distachyon_BRADI_2g11814v3:0.073522)n4:0.0354838)n3:0.0381333)n1:0.0691636)n0;
```
