## Supplementary Dataset S1 for "Gene turnover and contingency facilitated the repeated evolution of C_4_ photosynthesis in grasses": OG0031198_tree.txt

```
((Brachypodium_distachyon_BRADI_2g37660v3:0.118722,Brachypodium_distachyon_BRADI_2g37670v3:0.115529)n1:0.0814383,((Hordeum_spontaneum_WB01_007853_0024796:0.0033872,Hordeum_vulgareMorex_HORVU.MOREX.r3.2HG0217600:0.00277099)n3:0.171507,(Hordeum_spontaneum_WB01_007853_0016327:0.0133412,Hordeum_vulgareMorex_HORVU.MOREX.r3.2HG0217590:0.00657034)n4:0.128674)n2:0.0814383)n0;
```
