## Supplementary Dataset S1 for "Gene turnover and contingency facilitated the repeated evolution of C_4_ photosynthesis in grasses": OG0031199_tree.txt

```
(Brachypodium_distachyon_BRADI_2g57460v3:0.265427,((Oryza_sativa_LOC_Os01g66820:0.109013,Oryza_sativa_LOC_Os01g66760:0.238098)n2:0.040141,(Zizania_latifolia_GWHTBFHI006322:0.0520242,(Zizania_latifolia_GWHTBFHI006318:0.0307548,Zizania_latifolia_GWHTBFHI006320:0.0279269)n4:0.0213124)n3:0.0519069)n1:0.265427)n0;
```
