## Supplementary Dataset S1 for "Gene turnover and contingency facilitated the repeated evolution of C_4_ photosynthesis in grasses": OG0031200_tree.txt

```
((Leersia_perrieri_LPERR07G02030:0.146769,Oryza_sativa_LOC_Os07g04060:0.169333)n1:0.145516,(Brachypodium_distachyon_BRADI_2g16060v3:0.155062,(Hordeum_vulgareMorex_HORVU.MOREX.r3.1HG0089970:0.0319629,(Hordeum_spontaneum_WB01_011584_0045586:0.181681,Hordeum_spontaneum_WB01_011584_0020153:0.0143009)n4:0.00158899)n3:0.151649)n2:0.145516)n0;
```
