## Supplementary Dataset S1 for "Gene turnover and contingency facilitated the repeated evolution of C_4_ photosynthesis in grasses": OG0031201_tree.txt

```
((Brachypodium_distachyon_BRADI_2g47256v3:0.0951412,Hordeum_vulgareMorex_HORVU.MOREX.r3.3HG0282000:0.123778)n1:0.0624786,((Pharus_latifolius_Phala.03G194800:0.00282028,Pharus_latifolius_Phala.03G194800.2:0.0114882)n3:0.135744,(Streptochaeta_angustifolia_strangu_018729:0.205216,Streptochaeta_angustifolia_strangu_004852:0.129585)n4:0.0693631)n2:0.0624786)n0;
```
