## Supplementary Dataset S1 for "Gene turnover and contingency facilitated the repeated evolution of C_4_ photosynthesis in grasses": OG0031202_tree.txt

```
(Oryza_sativa_LOC_Os01g13610:0.159034,((Hordeum_spontaneum_WB01_006235_0139610:0.00470504,Hordeum_vulgareMorex_HORVU.MOREX.r3.3HG0250140:0.00105593)n2:0.126352,(Brachypodium_distachyon_BRADI_2g08230v3:0.0539096,(Brachypodium_distachyon_BRADI_2g08225v3:0.0739478,Brachypodium_distachyon_BRADI_2g08240v3:0.0653115)n4:0.0146884)n3:0.0465148)n1:0.159034)n0;
```
