## Supplementary Dataset S1 for "Gene turnover and contingency facilitated the repeated evolution of C_4_ photosynthesis in grasses": OG0031203_tree.txt

```
(Brachypodium_distachyon_BRADI_2g25300v3:0.0978295,((Stipagrostis_hirtigluma_H_Shi_ptg000013l_000935.1:0.070146,Stipagrostis_hirtigluma_H_Shi_ptg000013l_000933.1:0.037615)n2:0.121587,(Digitaria_radicosa_Dra08G0108000:0.0444259,(Digitaria_exilis_H_Dex8A-001511.1:0.0583706,Digitaria_exilis_H_Dex8A-001510.1:0.0461778)n4:0.0215211)n3:0.147454)n1:0.0978295)n0;
```
