## Supplementary Dataset S1 for "Gene turnover and contingency facilitated the repeated evolution of C_4_ photosynthesis in grasses": OG0031204_tree.txt

```
(Brachypodium_distachyon_BRADI_2g37270v3:0.151584,((Brachypodium_distachyon_BRADI_3g02247v3:0.0473177,Brachypodium_distachyon_BRADI_3g04705v3:0.0994935)n2:0.0270556,(Brachypodium_distachyon_BRADI_3g02257v3:0.158206,(Brachypodium_distachyon_BRADI_3g02263v3:0.0702931,Brachypodium_distachyon_BRADI_3g02252v3:0.0565538)n4:0.0418054)n3:0.0271048)n1:0.151584)n0;
```
