## Supplementary Dataset S1 for "Gene turnover and contingency facilitated the repeated evolution of C_4_ photosynthesis in grasses": OG0031205_tree.txt

```
(Brachypodium_distachyon_BRADI_3g29116v3:0.146753,(Brachypodium_distachyon_BRADI_4g18304v3:0.215351,((Brachypodium_distachyon_BRADI_3g46595v3:0.0867326,Brachypodium_distachyon_BRADI_5g13722v3:0.0524255)n3:0.330943,(Brachypodium_distachyon_BRADI_2g31793v3:0.542737,Brachypodium_distachyon_BRADI_4g07933v3:0.517244)n4:0.133861)n2:0.195094)n1:0.146753)n0;
```
