## Supplementary Dataset S1 for "Gene turnover and contingency facilitated the repeated evolution of C_4_ photosynthesis in grasses": OG0031206_tree.txt

```
((Brachypodium_distachyon_BRADI_2g36182v3:0.09073,Brachypodium_distachyon_BRADI_2g36176v3:0.0794035)n1:0.133213,((Hordeum_vulgareMorex_HORVU.MOREX.r3.1HG0094080:0,Hordeum_vulgareMorex_HORVU.MOREX.r3.1HG0094070:0,Hordeum_vulgareMorex_HORVU.MOREX.r3.1HG0094090:0)n3:0.00160031,Hordeum_spontaneum_WB01_005301_0369791:0.000943059)n2:0.133213)n0;
```
