## Supplementary Dataset S1 for "Gene turnover and contingency facilitated the repeated evolution of C_4_ photosynthesis in grasses": OG0031207_tree.txt

```
(Brachypodium_distachyon_BRADI_5g22362v3:0.0693562,(Brachypodium_distachyon_BRADI_5g22368v3:0.118012,(Brachypodium_distachyon_BRADI_5g22349v3:0.0888361,(Brachypodium_distachyon_BRADI_5g22356v3:0.135227,(Brachypodium_distachyon_BRADI_2g46713v3:0.429919,Brachypodium_distachyon_BRADI_5g11904v3:0.276612)n4:0.44484)n3:0.060555)n2:0.0376572)n1:0.0693562)n0;
```
