## Supplementary Dataset S1 for "Gene turnover and contingency facilitated the repeated evolution of C_4_ photosynthesis in grasses": OG0031208_tree.txt

```
((Leersia_perrieri_LPERR05G02090:0.181606,Oryza_sativa_LOC_Os05g04240:0.0598942)n1:0.0415889,(Olyra_latifolia_Ola000412:0.0810368,(Brachypodium_distachyon_BRADI_2g38567v3:0.14003,(Hordeum_spontaneum_WB01_001404_0148020:0.00113399,Hordeum_vulgareMorex_HORVU.MOREX.r3.1HG0017100:0.00113347)n4:0.0916753)n3:0.0391424)n2:0.0415889)n0;
```
