## Supplementary Dataset S1 for "Gene turnover and contingency facilitated the repeated evolution of C_4_ photosynthesis in grasses": OG0031209_tree.txt

```
((Brachypodium_distachyon_BRADI_2g48355v3:0.135581,(Hordeum_spontaneum_WB01_004505_0270353:0.00330327,Hordeum_vulgareMorex_HORVU.MOREX.r3.3HG0285350:0.00374921)n2:0.135585)n1:0.0240497,(Olyra_latifolia_Ola025510:0.105796,(Dendrocalamus_sinicus_Dendrocalamus_sinicus_Dsi01C_19945338_19950018_Dsi01Cg14730.1_-1_CDS_4147705654_34960:0.0723977,Dendrocalamus_sinicus_Dendrocalamus_sinicus_Dsi01C_19950190_19952023_Dsi01Cg14740.1_-1_CDS_4147705657_36649:0.0981859)n4:0.0109095)n3:0.0457269)n0;
```
