## Supplementary Dataset S1 for "Gene turnover and contingency facilitated the repeated evolution of C_4_ photosynthesis in grasses": OG0031210_tree.txt

```
((Brachypodium_distachyon_BRADI_2g13120v3:0.219028,(Olyra_latifolia_Ola035690:0.0278335,Olyra_latifolia_Ola018333:5e-09)n2:0.00617786)n1:0.116543,(Brachypodium_distachyon_BRADI_2g60898v3:0.405089,(Olyra_latifolia_scaffold822_1160_5386_+:0.00261465,Olyra_latifolia_Ola010934:0.0618002)n4:0.00686669)n3:0.0705495)n0;
```
