## Supplementary Dataset S1 for "Gene turnover and contingency facilitated the repeated evolution of C_4_ photosynthesis in grasses": OG0031211_tree.txt

```
((Pharus_latifolius_Phala.M002200:0,Pharus_latifolius_Phala.M019400:0,Pharus_latifolius_Phala.M015900:0,Pharus_latifolius_Phala.M050600:0)n1:0.00311966,(Brachypodium_distachyon_BRADI_2g26903v3:0.0396414,Setaria_viridis_SEVIR_1G145601v2:5e-09)n2:0.00311966)n0;
```
