## Supplementary Dataset S1 for "Gene turnover and contingency facilitated the repeated evolution of C_4_ photosynthesis in grasses": OG0031212_tree.txt

```
(Brachypodium_distachyon_BRADI_2g00730v3:0.125796,((Hordeum_spontaneum_WB01_017416_0045021:0.00169799,Hordeum_vulgareMorex_HORVU.MOREX.r3.3HG0218190:0.00345621)n2:0.0678269,(Hordeum_spontaneum_WB01_017416_0016997:0.0228947,(Hordeum_vulgareMorex_HORVU.MOREX.r3.3HG0218220.2:0.0463865,Hordeum_vulgareMorex_HORVU.MOREX.r3.3HG0218220:5e-09)n4:0.0154908)n3:0.0732255)n1:0.125796)n0;
```
