## Supplementary Dataset S1 for "Gene turnover and contingency facilitated the repeated evolution of C_4_ photosynthesis in grasses": OG0031213_tree.txt

```
(Brachypodium_distachyon_BRADI_2g17646v3:0.207233,((Oryza_sativa_LOC_Os05g50020:0.169334,(Leersia_perrieri_LPERR05G22390:0.185305,(Leersia_perrieri_LPERR05G22430:0.179527,Leersia_perrieri_LPERR05G22420:0.180935)n4:0.0472702)n3:0.00525224)n2:0.0668565,Zizania_latifolia_GWHTBFHI030943:0.177337)n1:0.0386743)n0;
```
