## Supplementary Dataset S1 for "Gene turnover and contingency facilitated the repeated evolution of C_4_ photosynthesis in grasses": OG0031214_tree.txt

```
(Zizania_latifolia_GWHTBFHI021139:0.199808,(Brachypodium_distachyon_BRADI_2g02456v3:0.168968,(Hordeum_vulgareMorex_HORVU.MOREX.r3.3HG0225420:0.00396588,(Hordeum_spontaneum_WB01_012859_0055587:0.190447,(Hordeum_spontaneum_WB01_009178_0114777:0.112178,Hordeum_spontaneum_WB01_017204_0055269:0.00477936)n4:0.000477936)n3:5.3104e-05)n2:0.0859566)n1:0.199808)n0;
```
