## Supplementary Dataset S1 for "Gene turnover and contingency facilitated the repeated evolution of C_4_ photosynthesis in grasses": OG0031215_tree.txt

```
((Brachypodium_distachyon_BRADI_2g08400v3:0.177836,Oryza_sativa_LOC_Os01g13950:0.102337)n1:0.0379138,(Streptochaeta_angustifolia_strangu_040556:0.183929,((Pharus_latifolius_Phala.05G217100:0,Pharus_latifolius_Phala.05G217100.2:0)n4:5e-09,Pharus_latifolius_Phala.05G217100.3:5e-09)n3:0.158564)n2:0.0379138)n0;
```
