## Supplementary Dataset S1 for "Gene turnover and contingency facilitated the repeated evolution of C_4_ photosynthesis in grasses": OG0031216_tree.txt

```
(Brachypodium_distachyon_BRADI_2g35496v3:0.237066,(Setaria_viridis_SEVIR_2G023800v2:0.169681,(Chasmanthium_laxum_Chala.10G012700:0.120418,(Panicum_virgatum_Pavir.2KG023900:0.0713475,(Digitaria_exilis_H_Dex2A-004406.1:0.0534519,Digitaria_radicosa_Dra09G0403300:0.0439969)n4:0.0380712)n3:0.0382694)n2:0.0894799)n1:0.237066)n0;
```
