## Supplementary Dataset S1 for "Gene turnover and contingency facilitated the repeated evolution of C_4_ photosynthesis in grasses": OG0031217_tree.txt

```
(Hordeum_spontaneum_WB01_008783_0153075:0.121991,((Brachypodium_distachyon_BRADI_3g19260v3:0.0634138,Brachypodium_distachyon_BRADI_3g19240v3:0.0759299)n2:0.0905909,(Brachypodium_distachyon_BRADI_3g18027v3:0.0789839,(Brachypodium_distachyon_BRADI_3g18020v3:0.0571382,Brachypodium_distachyon_BRADI_3g17997v3:0.0561216)n4:0.0538366)n3:0.093219)n1:0.121991)n0;
```
