## Supplementary Dataset S1 for "Gene turnover and contingency facilitated the repeated evolution of C_4_ photosynthesis in grasses": OG0031218_tree.txt

```
(Brachypodium_distachyon_BRADI_3g44503v3:2.5e-09,(Brachypodium_distachyon_BRADI_4g10686v3:0.0145846,(Brachypodium_distachyon_BRADI_5g10102v3:0.320343,(Brachypodium_distachyon_BRADI_4g04945v3:0.221938,(Brachypodium_distachyon_BRADI_3g44500v3:0.297081,Brachypodium_distachyon_BRADI_4g24910v3:0.648499)n4:0.349459)n3:0.142803)n2:0.0540329)n1:2.5e-09)n0;
```
