## Supplementary Dataset S1 for "Gene turnover and contingency facilitated the repeated evolution of C_4_ photosynthesis in grasses": OG0031219_tree.txt

```
(Brachypodium_distachyon_BRADI_3g20090v3:0.124816,((Panicum_virgatum_Pavir.4NG314800:0.0512386,Urochloa_fusta_Urofu.4G015500:0.0578535)n2:0.0816055,(Chasmanthium_laxum_Chala.02G247000:0.146306,(Stipagrostis_hirtigluma_H_Shi_ptg000059l_000843.1:0.116772,Phragmites_australis_Phragmites_australis_PaChr13_31729565_31730617_evm.model.PaChr13.1502_1_CDS_4362386765_7237:0.0739304)n4:0.0238402)n3:0.0311833)n1:0.124816)n0;
```
