## Supplementary Dataset S1 for "Gene turnover and contingency facilitated the repeated evolution of C_4_ photosynthesis in grasses": OG0031220_tree.txt

```
((Oryza_sativa_LOC_Os10g06690:0.123647,Zizania_latifolia_GWHTBFHI002285:0.0792723)n1:0.0617381,((Dendrocalamus_sinicus_Dendrocalamus_sinicus_DsiCtg00173_522235_522570_DsiCtg00173g00030.1_1_CDS_4147848556_28115:5e-09,Dendrocalamus_sinicus_Dendrocalamus_sinicus_DsiCtg00682_173065_173400_DsiCtg00682g00030.1_-1_CDS_4147855264_51780:0.0180207)n3:0.0751702,(Brachypodium_distachyon_BRADI_3g20922v3:0.301892,Olyra_latifolia_Ola037445:0.132)n4:0.0430537)n2:0.0617381)n0;
```
