## Supplementary Dataset S1 for "Gene turnover and contingency facilitated the repeated evolution of C_4_ photosynthesis in grasses": OG0031221_tree.txt

```
(Juncus_effusus_H_Juncus_Jeff_scaffold_2_001116.1:0.179817,(Streptochaeta_angustifolia_strangu_031289:0.125429,(Leersia_perrieri_LPERR08G08730:0.112656,(Brachypodium_distachyon_BRADI_3g20207v3:0.0720968,(Hordeum_spontaneum_WB01_002404_0111775:5e-09,Hordeum_vulgareMorex_HORVU.MOREX.r3.2HG0109430:0.00219764)n4:0.108463)n3:0.0413027)n2:0.0701275)n1:0.179817)n0;
```
