## Supplementary Dataset S1 for "Gene turnover and contingency facilitated the repeated evolution of C_4_ photosynthesis in grasses": OG0031222_tree.txt

```
(Brachypodium_distachyon_BRADI_3g14580v3:0.0653572,(Brachypodium_distachyon_BRADI_3g14662v3:0.117154,((Brachypodium_distachyon_BRADI_3g14690v3:0.106354,Brachypodium_distachyon_BRADI_3g14695v3:0.0664116)n3:0.0347576,(Brachypodium_distachyon_BRADI_3g14670v3:0.106557,Brachypodium_distachyon_BRADI_3g14680v3:0.0459237)n4:0.0310636)n2:0.0247526)n1:0.0653572)n0;
```
