## Supplementary Dataset S1 for "Gene turnover and contingency facilitated the repeated evolution of C_4_ photosynthesis in grasses": OG0031223_tree.txt

```
(Brachypodium_distachyon_BRADI_5g03780v3:0.0182716,(Brachypodium_distachyon_BRADI_5g03190v3:0.0265744,(Brachypodium_distachyon_BRADI_5g03790v3:0.0425925,(Brachypodium_distachyon_BRADI_3g10044v3:0.116359,(Brachypodium_distachyon_BRADI_3g10030v3:0.154178,Brachypodium_distachyon_BRADI_3g10037v3:0.146702)n4:0.117587)n3:0.038193)n2:0.0249963)n1:0.0182716)n0;
```
