## Supplementary Dataset S1 for "Gene turnover and contingency facilitated the repeated evolution of C_4_ photosynthesis in grasses": OG0031224_tree.txt

```
(Olyra_latifolia_Ola001158:0.116101,((Hordeum_spontaneum_WB01_006930_0444612:0,Hordeum_vulgareMorex_HORVU.MOREX.r3.4HG0357840:0)n2:0.105755,(Brachypodium_distachyon_BRADI_3g61028v3:0.440987,(Brachypodium_distachyon_BRADI_4g09170v3:0.0651893,Brachypodium_distachyon_BRADI_4g09160v3:0.0845584)n4:0.0399963)n3:0.00444403)n1:0.131145)n0;
```
