## Supplementary Dataset S1 for "Gene turnover and contingency facilitated the repeated evolution of C_4_ photosynthesis in grasses": OG0031225_tree.txt

```
((Brachypodium_distachyon_BRADI_3g17460v3:0.103188,Brachypodium_distachyon_BRADI_3g17470v3:0.0804257)n1:0.125202,((Hordeum_spontaneum_WB01_004407_0064855:0.00629564,Hordeum_vulgareMorex_HORVU.MOREX.r3.6HG0609760:0.00944873)n3:0.108502,(Hordeum_spontaneum_WB01_004407_0060521:0.00491076,Hordeum_vulgareMorex_HORVU.MOREX.r3.6HG0609790:0.0112019)n4:0.083916)n2:0.125202)n0;
```
