## Supplementary Dataset S1 for "Gene turnover and contingency facilitated the repeated evolution of C_4_ photosynthesis in grasses": OG0031226_tree.txt

```
(Brachypodium_distachyon_BRADI_3g22820v3:0.162753,(Zizania_latifolia_GWHTBFHI031222:0.104165,(Oryza_sativa_LOC_Os05g34325:0.0848129,((Leersia_perrieri_LPERR05G13160:0.0590818,Leersia_perrieri_LPERR05G13170:0.0866828)n4:0.0346851,Leersia_perrieri_LPERR05G13180:0.235613)n3:0.0261792)n2:0.0426773)n1:0.162753)n0;
```
