## Supplementary Dataset S1 for "Gene turnover and contingency facilitated the repeated evolution of C_4_ photosynthesis in grasses": OG0031227_tree.txt

```
(Brachypodium_distachyon_BRADI_3g45100v3:0.112273,(Hordeum_spontaneum_WB01_004415_0077910:0.0979941,((Hordeum_spontaneum_WB01_009412_0075049:0.00404961,Hordeum_vulgareMorex_HORVU.MOREX.r3.5HG0424880:0.0101435)n3:0.00882215,(Hordeum_spontaneum_WB01_012826_0040441:0.00349367,Hordeum_vulgareMorex_HORVU.MOREX.r3.5HG0424570:0.00953224)n4:0.00105914)n2:0.0627262)n1:0.112273)n0;
```
