## Supplementary Dataset S1 for "Gene turnover and contingency facilitated the repeated evolution of C_4_ photosynthesis in grasses": OG0031228_tree.txt

```
((Brachypodium_distachyon_BRADI_3g26741v3:0.0604954,Brachypodium_distachyon_BRADI_3g27074v3:0.0678823)n1:0.0399183,((Hordeum_spontaneum_WB01_007032_0110610:0.00558515,Hordeum_vulgareMorex_HORVU.MOREX.r3.5HG0478140:0.00822628)n3:0.177833,(Hordeum_spontaneum_WB01_000221_0022291:5e-09,Hordeum_vulgareMorex_HORVU.MOREX.r3.1HG0040600:0.0010581)n4:0.129918)n2:0.0399183)n0;
```
