## Supplementary Dataset S1 for "Gene turnover and contingency facilitated the repeated evolution of C_4_ photosynthesis in grasses": OG0031229_tree.txt

```
((Oryza_sativa_LOC_Os02g18720:0.29488,(Brachypodium_distachyon_BRADI_3g61091v3:0.0768137,Brachypodium_distachyon_BRADI_5g20090v3:0.0157889)n2:0.362737)n1:0.0500081,(Eleusine_coracana_ELECO.r07.2BG0163620:0.431067,(Cenchrus_americanus_H_CamCM007983.2001959.1:0.203598,Echinocloa_haploclada_eh_chr7.1342:0.155604)n4:0.216984)n3:0.0500081)n0;
```
