## Supplementary Dataset S1 for "Gene turnover and contingency facilitated the repeated evolution of C_4_ photosynthesis in grasses": OG0031230_tree.txt

```
((Brachypodium_distachyon_BRADI_3g53497v3:0.0935718,Hordeum_spontaneum_WB01_004014_0304804:0.0809628)n1:0.060181,((Zizania_latifolia_GWHTBFHI022033:0.0508028,Zizania_latifolia_GWHTBFHI026294:0.0523721)n3:0.0254458,(Oryza_sativa_LOC_Os09g37770:0.123747,Oryza_sativa_LOC_Os02g48710:0.0174406)n4:0.0366684)n2:0.060181)n0;
```
