## Supplementary Dataset S1 for "Gene turnover and contingency facilitated the repeated evolution of C_4_ photosynthesis in grasses": OG0031231_tree.txt

```
((Urochloa_fusta_Urofu.1G359800:0.126231,Brachypodium_distachyon_BRADI_3g59325v3:0.0196389)n1:0.0205309,(Panicum_hallii_Pahal.1G379900:0.0530801,(Oryza_sativa_LOC_Os02g49555:0.577298,(Panicum_virgatum_Pavir.1NG430700:0.0501304,Sorghum_bicolor_SORBI_3009G057750:0.0995126)n4:0.0497342)n3:0.0233317)n2:0.0205309)n0;
```
