## Supplementary Dataset S1 for "Gene turnover and contingency facilitated the repeated evolution of C_4_ photosynthesis in grasses": OG0031232_tree.txt

```
((Eleusine_coracana_ELECO.r07.7BG0610070:0.287208,Eragrostis_curvula_EJB05_10932:0.366604)n1:0.0959717,((Brachypodium_distachyon_BRADI_3g32600v3:0.0535117,Brachypodium_distachyon_BRADI_3g32580v3:0.0514976)n3:0.163664,(Brachypodium_distachyon_BRADI_4g44690v3:0.21032,Brachypodium_distachyon_BRADI_4g45140v3:0.236354)n4:0.102052)n2:0.0959717)n0;
```
