## Supplementary Dataset S1 for "Gene turnover and contingency facilitated the repeated evolution of C_4_ photosynthesis in grasses": OG0031233_tree.txt

```
(Brachypodium_distachyon_BRADI_3g03460v3:0.122053,((Hordeum_spontaneum_WB01_006890_0142235:0.00397455,Hordeum_vulgareMorex_HORVU.MOREX.r3.4HG0408260:0.00186588)n2:0.180855,(Hordeum_vulgareMorex_HORVU.MOREX.r3.2HG0214570:0.00555147,(Hordeum_spontaneum_WB01_002583_0514327:0.089824,Hordeum_spontaneum_WB01_001951_0311673:0.00193558)n4:0.000215065)n3:0.106619)n1:0.122053)n0;
```
