## Supplementary Dataset S1 for "Gene turnover and contingency facilitated the repeated evolution of C_4_ photosynthesis in grasses": OG0031234_tree.txt

```
(Brachypodium_distachyon_BRADI_3g55500v3:0.0161829,(Sorghum_bicolor_SORBI_3004G156950:0.0892826,((Digitaria_exilis_H_Dex3A-000053.1:0.0089031,Digitaria_exilis_H_Dex8A-002286.1:0.0126817)n3:0.10409,(Panicum_virgatum_Pavir.7NG146000:0.0683761,Panicum_virgatum_Pavir.5NG012800:0.102927)n4:0.0114363)n2:0.0294109)n1:0.012784)n0;
```
