## Supplementary Dataset S1 for "Gene turnover and contingency facilitated the repeated evolution of C_4_ photosynthesis in grasses": OG0031235_tree.txt

```
(((Olyra_latifolia_Ola030379:0.00971293,Olyra_latifolia_Ola013518:0.0117736)n2:0.204699,(Brachypodium_distachyon_BRADI_3g49920v3:0.15398,Brachypodium_distachyon_BRADI_4g38242v3:0.162162)n3:0.184997)n1:0.0633917,(Oryza_sativa_LOC_Os02g42800:0.187875,Zizania_latifolia_GWHTBFHI021685:0.150216)n4:0.0633917)n0;
```
