## Supplementary Dataset S1 for "Gene turnover and contingency facilitated the repeated evolution of C_4_ photosynthesis in grasses": OG0031236_tree.txt

```
((Brachypodium_distachyon_BRADI_3g55110v3:0.228078,Hordeum_spontaneum_WB01_003932_0068016:0.149092)n1:0.0628676,((Zizania_latifolia_GWHTBFHI022525:0.0777372,Zizania_latifolia_GWHTBFHI027042:0.0523107)n3:0.0556246,(Oryza_sativa_LOC_Os02g56940:0.0886883,Oryza_sativa_LOC_Os02g56930:0.134343)n4:0.014927)n2:0.0297659)n0;
```
