## Supplementary Dataset S1 for "Gene turnover and contingency facilitated the repeated evolution of C_4_ photosynthesis in grasses": OG0031237_tree.txt

```
(Brachypodium_distachyon_BRADI_3g40736v3:0.328628,((Eragrostis_curvula_EJB05_05694:0.124857,(Eragrostis_curvula_EJB05_58001:0.0066868,Eragrostis_curvula_EJB05_42667:0.0217768)n3:0.112967)n2:0.0425355,(Eragrostis_curvula_EJB05_57997:0.00373684,Eragrostis_curvula_EJB05_42664:0.00157437)n4:0.0677582)n1:0.328628)n0;
```
