## Supplementary Dataset S1 for "Gene turnover and contingency facilitated the repeated evolution of C_4_ photosynthesis in grasses": OG0031238_tree.txt

```
(Brachypodium_distachyon_BRADI_3g18040v3:0.212332,(Panicum_virgatum_Pavir.6NG184000:0.151918,((Sorghum_bicolor_SORBI_3007G015100:0.0896673,Zea_mays_Zm00001eb173980:0.119637)n3:0.0445578,(Sorghum_bicolor_SORBI_3007G015200:0.111021,Zea_mays_Zm00001eb260750:0.0956182)n4:0.0271275)n2:0.0323724)n1:0.212332)n0;
```
