## Supplementary Dataset S1 for "Gene turnover and contingency facilitated the repeated evolution of C_4_ photosynthesis in grasses": OG0031239_tree.txt

```
(Brachypodium_distachyon_BRADI_3g53886v3:0.238535,((Hordeum_spontaneum_WB01_000739_0036908:0.017238,Hordeum_vulgareMorex_HORVU.MOREX.r3.6HG0623330:0.0184049)n2:0.079692,(Hordeum_spontaneum_WB01_000739_0058200:0.00597332,(Hordeum_vulgareMorex_HORVU.MOREX.r3.6HG0623470:0.00187073,Hordeum_vulgareMorex_HORVU.MOREX.r3.6HG0623400:0.000935536)n4:0.00105932)n3:0.094035)n1:0.238535)n0;
```
