## Supplementary Dataset S1 for "Gene turnover and contingency facilitated the repeated evolution of C_4_ photosynthesis in grasses": OG0031240_tree.txt

```
(Leersia_perrieri_LPERR12G11950:0.152281,((Brachypodium_distachyon_BRADI_4g07217v3:0.0430182,Brachypodium_distachyon_BRADI_4g07240v3:0.0511813)n2:0.0257393,(Brachypodium_distachyon_BRADI_4g07210v3:0.0392262,(Brachypodium_distachyon_BRADI_4g07257v3:0.0585966,Brachypodium_distachyon_BRADI_4g07248v3:0.0400867)n4:0.0358956)n3:0.0190171)n1:0.152281)n0;
```
