## Supplementary Dataset S1 for "Gene turnover and contingency facilitated the repeated evolution of C_4_ photosynthesis in grasses": OG0031241_tree.txt

```
(Pharus_latifolius_Phala.01G355300:0.163816,(Brachypodium_distachyon_BRADI_4g42470v3:0.698449,(Leersia_perrieri_LPERR07G06560:0.0855091,(Leersia_perrieri_LPERR07G06590:0.0920444,(Leersia_perrieri_LPERR07G06580:0.0222996,Leersia_perrieri_LPERR07G06660:0.0213091)n4:0.104061)n3:0.0606136)n2:0.219354)n1:0.163816)n0;
```
