## Supplementary Dataset S1 for "Gene turnover and contingency facilitated the repeated evolution of C_4_ photosynthesis in grasses": OG0031242_tree.txt

```
(Brachypodium_distachyon_BRADI_4g11259v3:0.00304448,(Brachypodium_distachyon_BRADI_4g11232v3:0.00241664,((Brachypodium_distachyon_BRADI_4g10465v3:0.187181,Brachypodium_distachyon_BRADI_4g11241v3:0.140649)n3:0.121006,(Brachypodium_distachyon_BRADI_4g11266v3:0.0919412,Brachypodium_distachyon_BRADI_4g11272v3:0.124418)n4:0.0563399)n2:0.117546)n1:0.00304448)n0;
```
