## Supplementary Dataset S1 for "Gene turnover and contingency facilitated the repeated evolution of C_4_ photosynthesis in grasses": OG0031243_tree.txt

```
(Brachypodium_distachyon_BRADI_4g10470v3:0.034367,(Brachypodium_distachyon_BRADI_4g10480v3:0.127207,(Brachypodium_distachyon_BRADI_4g10610v3:0.114533,(Brachypodium_distachyon_BRADI_4g10500v3:0.172488,(Brachypodium_distachyon_BRADI_4g10490v3:0.296031,Brachypodium_distachyon_BRADI_4g06768v3:0.163713)n4:0.0233301)n3:0.0670019)n2:0.0450112)n1:0.034367)n0;
```
