## Supplementary Dataset S1 for "Gene turnover and contingency facilitated the repeated evolution of C_4_ photosynthesis in grasses": OG0031244_tree.txt

```
(Phragmites_australis_Phragmites_australis_PaChr9_653189_655138_evm.model.PaChr9.57_1_CDS_4362486283_21463:0.058823,(Olyra_latifolia_Ola021320:0.395449,((Hordeum_spontaneum_WB01_000163_0003266:0.00536435,Hordeum_vulgareMorex_HORVU.MOREX.r3.5HG0532390:0.00148608)n3:0.155742,(Brachypodium_distachyon_BRADI_4g26073v3:0.0899866,Brachypodium_distachyon_BRADI_4g26119v3:0.0772997)n4:0.0263851)n2:0.0379696)n1:0.058823)n0;
```
