## Supplementary Dataset S1 for "Gene turnover and contingency facilitated the repeated evolution of C_4_ photosynthesis in grasses": OG0031245_tree.txt

```
(Brachypodium_distachyon_BRADI_4g29878v3:0.12577,((Hordeum_spontaneum_WB01_000808_0167365:0.00249692,Hordeum_vulgareMorex_HORVU.MOREX.r3.5HG0479460:0.00308882)n2:0.129542,(Hordeum_vulgareMorex_HORVU.MOREX.r3.6HG0617630:0.00789868,(Hordeum_spontaneum_WB01_000847_1105417:0.145171,Hordeum_spontaneum_WB01_004986_0049035:0.00156231)n4:0.00017359)n3:0.0797235)n1:0.12577)n0;
```
