## Supplementary Dataset S1 for "Gene turnover and contingency facilitated the repeated evolution of C_4_ photosynthesis in grasses": OG0031246_tree.txt

```
(Brachypodium_distachyon_BRADI_4g18280v3:0.083729,((Hordeum_spontaneum_WB01_015906_0073864:0.112813,Hordeum_vulgareMorex_HORVU.MOREX.r3.3HG0317920:0.00556307)n2:0.102747,(Hordeum_spontaneum_WB01_003390_0397902:0.0095602,(Hordeum_vulgareMorex_HORVU.MOREX.r3.3HG0318380:0.0805619,Hordeum_vulgareMorex_HORVU.MOREX.r3.3HG0318390:0.0498469)n4:0.00553854)n3:0.0530185)n1:0.083729)n0;
```
