## Supplementary Dataset S1 for "Gene turnover and contingency facilitated the repeated evolution of C_4_ photosynthesis in grasses": OG0031247_tree.txt

```
(Brachypodium_distachyon_BRADI_4g24440v3:0.20099,((Eragrostis_curvula_EJB05_02310:0.153205,(Eleusine_coracana_ELECO.r07.5BG0428720:0.0240331,Eleusine_coracana_ELECO.r07.5AG0381820:0.0266421)n3:0.123881)n2:0.11073,(Eleusine_coracana_ELECO.r07.2AG0119470:0.178029,Eragrostis_curvula_EJB05_23075:0.162185)n4:0.061081)n1:0.20099)n0;
```
