## Supplementary Dataset S1 for "Gene turnover and contingency facilitated the repeated evolution of C_4_ photosynthesis in grasses": OG0031248_tree.txt

```
((Leersia_perrieri_LPERR10G03670:0.0863084,Oryza_sativa_LOC_Os02g13780:0.0781545)n1:0.0780519,(Brachypodium_distachyon_BRADI_4g11740v3:0.113986,(Hordeum_vulgareMorex_HORVU.MOREX.r3.6HG0627340:0.00479899,(Hordeum_spontaneum_WB01_010236_0053253:0.0426883,Hordeum_spontaneum_WB01_010236_0039844:0.00351432)n4:0.00039048)n3:0.036706)n2:0.0780519)n0;
```
