## Supplementary Dataset S1 for "Gene turnover and contingency facilitated the repeated evolution of C_4_ photosynthesis in grasses": OG0031249_tree.txt

```
(Dendrocalamus_sinicus_Dendrocalamus_sinicus_Dsi11B_7693955_7694452_Dsi11Bg03200.1_-1_CDS_4147835935_30324:0.0903818,((Hordeum_spontaneum_WB01_001976_0083855:0.00947936,Hordeum_vulgareMorex_HORVU.MOREX.r3.7HG0646570:0.00697997)n2:0.128935,(Brachypodium_distachyon_BRADI_4g07070v3:0.118403,(Brachypodium_distachyon_BRADI_4g06530v3:0.093478,Brachypodium_distachyon_BRADI_4g07080v3:0.0195895)n4:0.0280523)n3:0.12657)n1:0.0903818)n0;
```
