## Supplementary Dataset S1 for "Gene turnover and contingency facilitated the repeated evolution of C_4_ photosynthesis in grasses": OG0031250_tree.txt

```
(Phragmites_australis_Phragmites_australis_PaChr3_4088535_4089500_evm.model.PaChr3.374_1_CDS_4362447305_24690:0.0766589,(Brachypodium_distachyon_BRADI_4g21851v3:0.254673,(Hordeum_vulgareMorex_HORVU.MOREX.r3.4HG0391120:0.00356389,(Hordeum_spontaneum_WB01_001733_0724541:0.0883048,(Hordeum_spontaneum_WB01_004858_0309718:0.0201009,Hordeum_spontaneum_WB01_000170_1101311:0.0180638)n4:0.00180638)n3:0.000200709)n2:0.0122694)n1:0.0766589)n0;
```
