## Supplementary Dataset S1 for "Gene turnover and contingency facilitated the repeated evolution of C_4_ photosynthesis in grasses": OG0031251_tree.txt

```
(Setaria_viridis_SEVIR_5G152701v2:0.212875,((Brachypodium_distachyon_BRADI_4g02798v3:0.116468,Brachypodium_distachyon_BRADI_4g02786v3:0.108749)n2:0.151164,(Brachypodium_distachyon_BRADI_4g02548v3:0.119781,(Brachypodium_distachyon_BRADI_4g02554v3:0.104661,Brachypodium_distachyon_BRADI_4g02556v3:0.120042)n4:0.0408817)n3:0.103055)n1:0.212875)n0;
```
