## Supplementary Dataset S1 for "Gene turnover and contingency facilitated the repeated evolution of C_4_ photosynthesis in grasses": OG0031252_tree.txt

```
((Hordeum_vulgareMorex_HORVU.MOREX.r3.1HG0003110:0.0850706,(Hordeum_vulgareMorex_HORVU.MOREX.r3.1HG0003120:0.13597,Hordeum_vulgareMorex_HORVU.MOREX.r3.3HG0218860:0.103843)n2:0.0192433)n1:0.0788446,(Brachypodium_distachyon_BRADI_4g12277v3:0.0819581,(Brachypodium_distachyon_BRADI_4g12094v3:0.0927517,Brachypodium_distachyon_BRADI_4g12110v3:0.0727733)n4:0.0227389)n3:0.0788446)n0;
```
