## Supplementary Dataset S1 for "Gene turnover and contingency facilitated the repeated evolution of C_4_ photosynthesis in grasses": OG0031253_tree.txt

```
(Brachypodium_distachyon_BRADI_4g24228v3:0.0274493,(Brachypodium_distachyon_BRADI_4g24570v3:0.0544361,(Brachypodium_distachyon_BRADI_4g24220v3:0.122473,(Brachypodium_distachyon_BRADI_4g24580v3:0.219193,(Brachypodium_distachyon_BRADI_4g24201v3:0.155576,Brachypodium_distachyon_BRADI_4g24205v3:0.149684)n4:0.15117)n3:0.0415259)n2:0.0469936)n1:0.0274493)n0;
```
