## Supplementary Dataset S1 for "Gene turnover and contingency facilitated the repeated evolution of C_4_ photosynthesis in grasses": OG0031254_tree.txt

```
(Brachypodium_distachyon_BRADI_4g10360v3:0.203297,(Panicum_virgatum_Pavir.J213100:0.1552,(Panicum_virgatum_Pavir.J025400:0.233065,(Panicum_virgatum_Pavir.8KG328800:0.154599,(Panicum_virgatum_Pavir.8KG387100:0.0029213,Panicum_virgatum_Pavir.8KG387000:0.00133516)n4:0.0374741)n3:0.127235)n2:0.0868763)n1:0.203297)n0;
```
