## Supplementary Dataset S1 for "Gene turnover and contingency facilitated the repeated evolution of C_4_ photosynthesis in grasses": OG0031255_tree.txt

```
(Streptochaeta_angustifolia_strangu_007725:0.123659,(Brachypodium_distachyon_BRADI_4g03290v3:0.149672,((Hordeum_spontaneum_WB01_006530_0356557:0.00577789,Hordeum_vulgareMorex_HORVU.MOREX.r3.5HG0423080:0.00125224)n3:0.140022,(Hordeum_spontaneum_WB01_006530_0424241:0.0022421,Hordeum_vulgareMorex_HORVU.MOREX.r3.5HG0423040:0.010595)n4:0.135574)n2:0.0488223)n1:0.123659)n0;
```
