## Supplementary Dataset S1 for "Gene turnover and contingency facilitated the repeated evolution of C_4_ photosynthesis in grasses": OG0031256_tree.txt

```
((Panicum_virgatum_Pavir.1KG244200:0.640347,Brachypodium_distachyon_BRADI_4g26710v3:0.292171)n1:0.0843266,((Chasmanthium_laxum_Chala.05G331600:0.2964,Panicum_hallii_Pahal.1G462100:0.116609)n3:0.066419,(Hordeum_spontaneum_WB01_009061_0045739:0.00267356,Hordeum_vulgareMorex_HORVU.MOREX.r3.6HG0634180:0.00459225)n4:0.162304)n2:0.0843266)n0;
```
