## Supplementary Dataset S1 for "Gene turnover and contingency facilitated the repeated evolution of C_4_ photosynthesis in grasses": OG0031257_tree.txt

```
(Brachypodium_distachyon_BRADI_4g44342v3:0.22732,(Zizania_latifolia_GWHTBFHI028088:0.157915,((Oryza_sativa_LOC_Os12g02470:0.0380367,Oryza_sativa_LOC_Os11g02540:0.0441511)n3:0.113215,(Leersia_perrieri_LPERR11G00980:0.0665833,Leersia_perrieri_LPERR12G01100:0.063786)n4:0.123321)n2:0.0758162)n1:0.22732)n0;
```
