## Supplementary Dataset S1 for "Gene turnover and contingency facilitated the repeated evolution of C_4_ photosynthesis in grasses": OG0031258_tree.txt

```
(Carex_scoparia_H_Carex_Csco_scaffold_12_000748.1:0.302891,(Brachypodium_distachyon_BRADI_4g04310v3:0.102577,(Hordeum_vulgareMorex_HORVU.MOREX.r3.5HG0442430:0,((Hordeum_spontaneum_WB01_002855_0325768:0.184147,Hordeum_spontaneum_WB01_000119_1267238:0.119155)n4:0.104707,Hordeum_spontaneum_WB01_000393_2297886:0)n3:0)n2:0.0437227)n1:0.302891)n0;
```
