## Supplementary Dataset S1 for "Gene turnover and contingency facilitated the repeated evolution of C_4_ photosynthesis in grasses": OG0031259_tree.txt

```
(Brachypodium_distachyon_BRADI_4g04950v3:0.214749,(Urochloa_fusta_Urofu.6G011200:0.19633,(Setaria_viridis_SEVIR_6G006500v2:0.13549,(Dichantelium_oligosantes_H_DolKV769914.1000004.1:0.0526263,(Dichantelium_oligosantes_H_DolKV767141.1000001.1:0.0668508,Dichantelium_oligosantes_H_DolKV775294.1000002.1:0.0493031)n4:0.0209018)n3:0.085381)n2:0.0816419)n1:0.214749)n0;
```
