## Supplementary Dataset S1 for "Gene turnover and contingency facilitated the repeated evolution of C_4_ photosynthesis in grasses": OG0031260_tree.txt

```
((Panicum_hallii_Pahal.3G421000:0.0616621,Panicum_virgatum_Pavir.3NG204200:0.0611324)n1:0.149512,(Zizania_latifolia_GWHTBFHI009321:0.252735,(Brachypodium_distachyon_BRADI_4g07740v3:0.162833,(Hordeum_spontaneum_WB01_009517_0038788:5e-09,Hordeum_vulgareMorex_HORVU.MOREX.r3.6HG0620390:0.00175351)n4:0.120826)n3:0.104294)n2:0.149512)n0;
```
