## Supplementary Dataset S1 for "Gene turnover and contingency facilitated the repeated evolution of C_4_ photosynthesis in grasses": OG0031261_tree.txt

```
((Brachypodium_distachyon_BRADI_5g03140v3:0.069002,Brachypodium_distachyon_BRADI_5g03110v3:0.060681)n1:0.0509685,((Hordeum_spontaneum_WB01_009030_0372438:0.00153137,Hordeum_vulgareMorex_HORVU.MOREX.r3.3HG0232120:0.000791878)n3:0.00362084,(Hordeum_vulgareMorex_HORVU.MOREX.r3.1HG0004030:0.0185899,Hordeum_spontaneum_WB01_010046_0020556:0.123382)n4:0.0137091)n2:0.0509685)n0;
```
