## Supplementary Dataset S1 for "Gene turnover and contingency facilitated the repeated evolution of C_4_ photosynthesis in grasses": OG0031262_tree.txt

```
(Eleusine_coracana_ELECO.r07.4BG0345310:0.254461,(Brachypodium_distachyon_BRADI_5g12930v3:0.104776,((Hordeum_spontaneum_WB01_000413_0417950:0.00352592,Hordeum_vulgareMorex_HORVU.MOREX.r3.2HG0174360:5e-09)n3:0.0537802,(Hordeum_spontaneum_WB01_000413_0487339:0.00347239,Hordeum_vulgareMorex_HORVU.MOREX.r3.2HG0174390:5e-09)n4:0.0612768)n2:0.0909325)n1:0.254461)n0;
```
