## Supplementary Dataset S1 for "Gene turnover and contingency facilitated the repeated evolution of C_4_ photosynthesis in grasses": OG0031263_tree.txt

```
((Brachypodium_distachyon_BRADI_5g01770v3:0.143088,Brachypodium_distachyon_BRADI_5g00761v3:0.139685)n1:0.122862,((Hordeum_spontaneum_WB01_009385_0205288:0.0047493,Hordeum_vulgareMorex_HORVU.MOREX.r3.4HG0414970:0.00285625)n3:0.0538587,(Hordeum_spontaneum_WB01_010937_0034835:0.0116123,Hordeum_vulgareMorex_HORVU.MOREX.r3.7HG0739940:0.0122056)n4:0.0313608)n2:0.122862)n0;
```
