## Supplementary Dataset S1 for "Gene turnover and contingency facilitated the repeated evolution of C_4_ photosynthesis in grasses": OG0031264_tree.txt

```
(Carex_scoparia_H_Carex_Csco_scaffold_1_001308.1:0.0578228,((Carex_scoparia_H_Carex_Csco_scaffold_1_000007.1:0.221846,(Carex_scoparia_H_Carex_Csco_scaffold_1_000008.1:0.0769835,Carex_scoparia_H_Carex_Csco_scaffold_1_000473.1:0.0814687)n3:0.0694955)n2:0.0854628,(Carex_scoparia_H_Carex_Csco_scaffold_1_001309.1:0.0979258,Carex_scoparia_H_Carex_Csco_scaffold_1_001307.1:0.0447679)n4:0.0434856)n1:0.0578228)n0;
```
