## Supplementary Dataset S1 for "Gene turnover and contingency facilitated the repeated evolution of C_4_ photosynthesis in grasses": OG0031265_tree.txt

```
(Carex_scoparia_H_Carex_Csco_scaffold_6_000744.1:0.191163,(Carex_scoparia_H_Carex_Csco_scaffold_1_000014.1:0.23361,((Carex_scoparia_H_Carex_Csco_scaffold_11_000849.1:0.148109,Carex_scoparia_H_Carex_Csco_scaffold_11_000781.1:0.175797)n3:0.149793,(Carex_scoparia_H_Carex_Csco_scaffold_2_000839.1:0.157229,Carex_scoparia_H_Carex_Csco_scaffold_2_000838.1:0.219423)n4:0.097562)n2:0.0674927)n1:0.191163)n0;
```
