## Supplementary Dataset S1 for "Gene turnover and contingency facilitated the repeated evolution of C_4_ photosynthesis in grasses": OG0031266_tree.txt

```
(Carex_scoparia_H_Carex_Csco_scaffold_1_001290.1:0.0277247,(Carex_scoparia_H_Carex_Csco_scaffold_27_000619.1:0.0218433,(Carex_scoparia_H_Carex_Csco_scaffold_32_000487.1:0.0275585,(Carex_scoparia_H_Carex_Csco_scaffold_32_000489.1:0.075379,(Carex_scoparia_H_Carex_Csco_scaffold_32_000488.1:0.120624,Carex_scoparia_H_Carex_Csco_scaffold_32_000490.1:0.0970578)n4:0.438727)n3:0.0369311)n2:0.0150528)n1:0.0277247)n0;
```
