## Supplementary Dataset S1 for "Gene turnover and contingency facilitated the repeated evolution of C_4_ photosynthesis in grasses": OG0031267_tree.txt

```
(Carex_scoparia_H_Carex_Csco_scaffold_1_001140.1:0.00688582,((Carex_scoparia_H_Carex_Csco_scaffold_9_000257.1:0.0639766,(Carex_scoparia_H_Carex_Csco_scaffold_1_000081.1:0.0253085,Carex_scoparia_H_Carex_Csco_scaffold_1_000082.1:0.0178709)n3:0.0624131)n2:0.0518402,(Carex_scoparia_H_Carex_Csco_scaffold_1_001148.1:0.0157157,Carex_scoparia_H_Carex_Csco_scaffold_1_001146.1:0.0178906)n4:0.00488463)n1:0.00688582)n0;
```
