## Supplementary Dataset S1 for "Gene turnover and contingency facilitated the repeated evolution of C_4_ photosynthesis in grasses": OG0031268_tree.txt

```
(Carex_scoparia_H_Carex_Csco_scaffold_1_000289.1:0.0417671,(Carex_scoparia_H_Carex_Csco_scaffold_3_000393.1:0.0767378,((Carex_scoparia_H_Carex_Csco_scaffold_1_001112.1:0.196639,Carex_scoparia_H_Carex_Csco_scaffold_22_000467.1:0.176877)n3:0.0797732,(Carex_scoparia_H_Carex_Csco_scaffold_3_000523.1:0.0442231,Carex_scoparia_H_Carex_Csco_scaffold_26_000536.1:0.0891082)n4:0.0472258)n2:0.0510299)n1:0.0417671)n0;
```
