## Supplementary Dataset S1 for "Gene turnover and contingency facilitated the repeated evolution of C_4_ photosynthesis in grasses": OG0031269_tree.txt

```
(Carex_scoparia_H_Carex_Csco_scaffold_5_000263.1:0.0301718,((Carex_scoparia_H_Carex_Csco_scaffold_1_001082.1:0.012352,Carex_scoparia_H_Carex_Csco_scaffold_1_000218.1:0.00999758)n2:0.0685185,(Carex_scoparia_H_Carex_Csco_scaffold_5_000824.1:0.052758,(Carex_scoparia_H_Carex_Csco_scaffold_17_000018.1:0.0116491,Carex_scoparia_H_Carex_Csco_scaffold_25_000385.1:0.0161417)n4:0.0406725)n3:0.0269463)n1:0.0301718)n0;
```
