## Supplementary Dataset S1 for "Gene turnover and contingency facilitated the repeated evolution of C_4_ photosynthesis in grasses": OG0031270_tree.txt

```
(Carex_scoparia_H_Carex_Csco_scaffold_16_000147.1:0.023411,(Carex_scoparia_H_Carex_Csco_scaffold_16_000655.1:0.0376707,(Carex_scoparia_H_Carex_Csco_scaffold_16_000654.1:0.0296313,(Carex_scoparia_H_Carex_Csco_scaffold_12_000535.1:0.0386026,(Carex_scoparia_H_Carex_Csco_scaffold_1_000224.1:0.0475576,Carex_scoparia_H_Carex_Csco_scaffold_1_000225.1:0.0513999)n4:0.0257122)n3:0.0267163)n2:0.00796465)n1:0.023411)n0;
```
