## Supplementary Dataset S1 for "Gene turnover and contingency facilitated the repeated evolution of C_4_ photosynthesis in grasses": OG0031271_tree.txt

```
((Juncus_effusus_H_Juncus_Jeff_scaffold_15_000204.1:0.284745,Juncus_effusus_H_Juncus_Jeff_scaffold_15_000695.1:0.17162)n1:0.0863055,(Carex_scoparia_H_Carex_Csco_scaffold_17_000130.1:0.0252058,(Carex_scoparia_H_Carex_Csco_scaffold_2_000018.1:0.127663,(Carex_scoparia_H_Carex_Csco_scaffold_24_000199.1:0.0890889,Carex_scoparia_H_Carex_Csco_scaffold_1_000253.1:0.0963564)n4:0.0366866)n3:0.0401171)n2:0.0863055)n0;
```
