## Supplementary Dataset S1 for "Gene turnover and contingency facilitated the repeated evolution of C_4_ photosynthesis in grasses": OG0031272_tree.txt

```
(Carex_scoparia_H_Carex_Csco_scaffold_24_000449.1:0.0213731,((Carex_scoparia_H_Carex_Csco_scaffold_24_000249.1:0.0944994,(Carex_scoparia_H_Carex_Csco_scaffold_24_000332.1:0.131133,Carex_scoparia_H_Carex_Csco_scaffold_1_000292.1:0.0555485)n3:0.0592726)n2:0.0302129,(Carex_scoparia_H_Carex_Csco_scaffold_24_000248.1:0.106531,Carex_scoparia_H_Carex_Csco_scaffold_24_000251.1:0.00778534)n4:0.0188781)n1:0.0213731)n0;
```
