## Supplementary Dataset S1 for "Gene turnover and contingency facilitated the repeated evolution of C_4_ photosynthesis in grasses": OG0031273_tree.txt

```
(Carex_scoparia_H_Carex_Csco_scaffold_5_000366.1:0.0374168,(Carex_scoparia_H_Carex_Csco_scaffold_5_000719.1:0.0655361,((Carex_scoparia_H_Carex_Csco_scaffold_1_000995.1:0.0559818,Carex_scoparia_H_Carex_Csco_scaffold_28_000350.1:0.0233209)n3:0.0182665,(Carex_scoparia_H_Carex_Csco_scaffold_1_000994.1:0.0512894,Carex_scoparia_H_Carex_Csco_scaffold_1_000993.1:0.213828)n4:0.0142103)n2:0.127609)n1:0.0374168)n0;
```
