## Supplementary Dataset S1 for "Gene turnover and contingency facilitated the repeated evolution of C_4_ photosynthesis in grasses": OG0031274_tree.txt

```
(Carex_scoparia_H_Carex_Csco_scaffold_12_000453.1:0.00223411,(Carex_scoparia_H_Carex_Csco_scaffold_22_000299.1:0.00588248,((Carex_scoparia_H_Carex_Csco_scaffold_6_000507.1:0.0167601,Carex_scoparia_H_Carex_Csco_scaffold_1_000308.1:0.0320338)n3:0.00752068,(Carex_scoparia_H_Carex_Csco_scaffold_1_000307.1:0.0190563,Carex_scoparia_H_Carex_Csco_scaffold_23_000402.1:0.00658136)n4:0.00330221)n2:0.00537246)n1:0.00223411)n0;
```
