## Supplementary Dataset S1 for "Gene turnover and contingency facilitated the repeated evolution of C_4_ photosynthesis in grasses": OG0031275_tree.txt

```
(Juncus_effusus_H_Juncus_Jeff_scaffold_7_000896.1:0.17597,(Carex_scoparia_H_Carex_Csco_scaffold_1_000820.1:0.0161363,(Carex_scoparia_H_Carex_Csco_scaffold_3_000048.1:0.00407673,(Carex_scoparia_H_Carex_Csco_scaffold_3_000054.1:0.0018844,(Carex_scoparia_H_Carex_Csco_scaffold_3_001121.1:0.00461653,Carex_scoparia_H_Carex_Csco_scaffold_3_001113.1:0.00229893)n4:0.000414826)n3:0.00133196)n2:0.0157623)n1:0.17597)n0;
```
