## Supplementary Dataset S1 for "Gene turnover and contingency facilitated the repeated evolution of C_4_ photosynthesis in grasses": OG0031276_tree.txt

```
(Carex_scoparia_H_Carex_Csco_scaffold_1_000535.1:0.00797065,(Carex_scoparia_H_Carex_Csco_scaffold_1_000537.1:0.0163703,(Carex_scoparia_H_Carex_Csco_scaffold_1_000536.1:0.0209456,(Carex_scoparia_H_Carex_Csco_scaffold_1_000539.1:0.0664621,(Carex_scoparia_H_Carex_Csco_scaffold_12_000103.1:0.408391,Carex_scoparia_H_Carex_Csco_scaffold_12_000101.1:0.0558376)n4:0.0314057)n3:0.0248643)n2:0.0117696)n1:0.00797065)n0;
```
