## Supplementary Dataset S1 for "Gene turnover and contingency facilitated the repeated evolution of C_4_ photosynthesis in grasses": OG0031277_tree.txt

```
(Carex_scoparia_H_Carex_Csco_scaffold_23_000361.1:0.0201308,(Carex_scoparia_H_Carex_Csco_scaffold_23_000362.1:0.030554,(Carex_scoparia_H_Carex_Csco_scaffold_12_000436.1:0.0660636,(Carex_scoparia_H_Carex_Csco_scaffold_26_000328.1:0.290331,(Carex_scoparia_H_Carex_Csco_scaffold_1_000785.1:0.131833,Carex_scoparia_H_Carex_Csco_scaffold_25_000244.1:0.0378867)n4:0.142266)n3:0.270027)n2:0.0363014)n1:0.0201308)n0;
```
