## Supplementary Dataset S1 for "Gene turnover and contingency facilitated the repeated evolution of C_4_ photosynthesis in grasses": OG0031278_tree.txt

```
(Carex_scoparia_H_Carex_Csco_scaffold_1_000615.1:0.00784995,(Carex_scoparia_H_Carex_Csco_scaffold_1_000616.1:0.0197788,((Carex_scoparia_H_Carex_Csco_scaffold_1_000617.1:0.124541,Carex_scoparia_H_Carex_Csco_scaffold_1_000715.1:0.0518278)n3:0.0197792,(Carex_scoparia_H_Carex_Csco_scaffold_1_000613.1:0.051678,Carex_scoparia_H_Carex_Csco_scaffold_1_000614.1:0.0380939)n4:0.00458052)n2:0.0402141)n1:0.00784995)n0;
```
