## Supplementary Dataset S1 for "Gene turnover and contingency facilitated the repeated evolution of C_4_ photosynthesis in grasses": OG0031279_tree.txt

```
(Carex_scoparia_H_Carex_Csco_scaffold_11_000634.1:0.000856735,(Carex_scoparia_H_Carex_Csco_scaffold_19_000245.1:0.0511284,(Carex_scoparia_H_Carex_Csco_scaffold_1_000670.1:0.167677,(Carex_scoparia_H_Carex_Csco_scaffold_4_000272.1:0.111261,(Carex_scoparia_H_Carex_Csco_scaffold_4_000836.1:0.0866729,Carex_scoparia_H_Carex_Csco_scaffold_30_000337.1:0.0631044)n4:0.0790647)n3:0.147341)n2:0.275423)n1:0.000856735)n0;
```
