## Supplementary Dataset S1 for "Gene turnover and contingency facilitated the repeated evolution of C_4_ photosynthesis in grasses": OG0031280_tree.txt

```
(Carex_scoparia_H_Carex_Csco_scaffold_1_000644.1:0.241086,(Carex_scoparia_H_Carex_Csco_scaffold_3_000314.1:0.0670432,(Carex_scoparia_H_Carex_Csco_scaffold_3_000313.1:0.102206,(Carex_scoparia_H_Carex_Csco_scaffold_22_000375.1:0.137059,(Carex_scoparia_H_Carex_Csco_scaffold_21_000278.1:0.106221,Carex_scoparia_H_Carex_Csco_scaffold_21_000282.1:0.17977)n4:0.0438613)n3:0.0615811)n2:0.0211094)n1:0.241086)n0;
```
