## Supplementary Dataset S1 for "Gene turnover and contingency facilitated the repeated evolution of C_4_ photosynthesis in grasses": OG0031281_tree.txt

```
(Carex_scoparia_H_Carex_Csco_scaffold_24_000133.1:0.0422689,(Carex_scoparia_H_Carex_Csco_scaffold_2_000904.1:0.053149,((Carex_scoparia_H_Carex_Csco_scaffold_2_000080.1:0.0161169,Carex_scoparia_H_Carex_Csco_scaffold_13_000152.1:0.0316429)n3:0.0362741,(Carex_scoparia_H_Carex_Csco_scaffold_13_000180.1:0.0419106,Carex_scoparia_H_Carex_Csco_scaffold_13_000181.1:0.0295173)n4:0.0185525)n2:0.0240766)n1:0.0422689)n0;
```
