## Supplementary Dataset S1 for "Gene turnover and contingency facilitated the repeated evolution of C_4_ photosynthesis in grasses": OG0031282_tree.txt

```
(Carex_scoparia_H_Carex_Csco_scaffold_21_000484.1:0.0386304,((Carex_scoparia_H_Carex_Csco_scaffold_2_000089.1:0.00667889,Carex_scoparia_H_Carex_Csco_scaffold_2_000092.1:0.010264)n2:0.0723244,(Carex_scoparia_H_Carex_Csco_scaffold_15_000256.1:0.0691342,(Carex_scoparia_H_Carex_Csco_scaffold_11_000068.1:0.0477713,Carex_scoparia_H_Carex_Csco_scaffold_26_000626.1:0.0515077)n4:0.0412981)n3:0.0148868)n1:0.0386304)n0;
```
