## Supplementary Dataset S1 for "Gene turnover and contingency facilitated the repeated evolution of C_4_ photosynthesis in grasses": OG0031283_tree.txt

```
(Carex_scoparia_H_Carex_Csco_scaffold_2_000120.1:0.00509659,(Carex_scoparia_H_Carex_Csco_scaffold_13_000384.1:0.0066003,(Carex_scoparia_H_Carex_Csco_scaffold_9_000428.1:0.0803164,(Carex_scoparia_H_Carex_Csco_scaffold_3_000633.1:0.168286,(Carex_scoparia_H_Carex_Csco_scaffold_3_000308.1:0.0877515,Carex_scoparia_H_Carex_Csco_scaffold_3_000634.1:0.0874188)n4:0.0541677)n3:0.0200531)n2:0.0853304)n1:0.00509659)n0;
```
