## Supplementary Dataset S1 for "Gene turnover and contingency facilitated the repeated evolution of C_4_ photosynthesis in grasses": OG0031284_tree.txt

```
(Carex_scoparia_H_Carex_Csco_scaffold_30_000598.1:0.109197,(Carex_scoparia_H_Carex_Csco_scaffold_2_000237.1:0.135288,(Carex_scoparia_H_Carex_Csco_scaffold_24_000060.1:0.630107,(Carex_scoparia_H_Carex_Csco_scaffold_30_000597.1:0.132026,(Carex_scoparia_H_Carex_Csco_scaffold_30_000596.1:0.117849,Carex_scoparia_H_Carex_Csco_scaffold_30_000595.1:0.0470798)n4:0.0647566)n3:0.0642862)n2:0.0611682)n1:0.109197)n0;
```
