## Supplementary Dataset S1 for "Gene turnover and contingency facilitated the repeated evolution of C_4_ photosynthesis in grasses": OG0031285_tree.txt

```
((Carex_scoparia_H_Carex_Csco_scaffold_2_000246.1:0.171697,(Carex_scoparia_H_Carex_Csco_scaffold_2_000244.1:0.0404622,Carex_scoparia_H_Carex_Csco_scaffold_2_000245.1:0.0330401)n2:0.0376999)n1:0.0666782,(Juncus_effusus_H_Juncus_Jeff_scaffold_8_000201.1:0.245036,(Juncus_effusus_H_Juncus_Jeff_scaffold_5_000771.1:0.00497986,Juncus_effusus_H_Juncus_Jeff_scaffold_7_000958.1:0.00336311)n4:0.150002)n3:0.0666782)n0;
```
