## Supplementary Dataset S1 for "Gene turnover and contingency facilitated the repeated evolution of C_4_ photosynthesis in grasses": OG0031286_tree.txt

```
((Juncus_effusus_H_Juncus_Jeff_scaffold_7_000114.1:0.0670525,Juncus_effusus_H_Juncus_Jeff_scaffold_7_000163.1:0.123956)n1:0.108777,(Carex_scoparia_H_Carex_Csco_scaffold_27_000050.1:0.146535,(Carex_scoparia_H_Carex_Csco_scaffold_9_000607.1:0.0805942,(Carex_scoparia_H_Carex_Csco_scaffold_2_000247.1:0.215836,Carex_scoparia_H_Carex_Csco_scaffold_2_000248.1:0.01297)n4:0.0343346)n3:0.044294)n2:0.108777)n0;
```
