## Supplementary Dataset S1 for "Gene turnover and contingency facilitated the repeated evolution of C_4_ photosynthesis in grasses": OG0031287_tree.txt

```
(Carex_scoparia_H_Carex_Csco_scaffold_2_000412.1:0.226028,(Carex_scoparia_H_Carex_Csco_scaffold_11_000135.1:0.0378298,((Carex_scoparia_H_Carex_Csco_scaffold_17_000253.1:0.00881309,Carex_scoparia_H_Carex_Csco_scaffold_11_000134.1:0.157284)n3:0.0224945,(Carex_scoparia_H_Carex_Csco_scaffold_6_000760.1:0.229673,Carex_scoparia_H_Carex_Csco_scaffold_26_000239.1:0.128665)n4:0.0166688)n2:0.0422121)n1:0.226028)n0;
```
