## Supplementary Dataset S1 for "Gene turnover and contingency facilitated the repeated evolution of C_4_ photosynthesis in grasses": OG0031288_tree.txt

```
(Eragrostis_curvula_EJB05_47422:0.260821,(Carex_scoparia_H_Carex_Csco_scaffold_3_000133.1:0.0263889,(Carex_scoparia_H_Carex_Csco_scaffold_3_000132.1:0.0412724,(Carex_scoparia_H_Carex_Csco_scaffold_3_000979.1:0.0362418,(Carex_scoparia_H_Carex_Csco_scaffold_11_000032.1:0.0336831,Carex_scoparia_H_Carex_Csco_scaffold_11_000853.1:0.0282981)n4:0.0461511)n3:0.0265493)n2:0.0197181)n1:0.260821)n0;
```
