## Supplementary Dataset S1 for "Gene turnover and contingency facilitated the repeated evolution of C_4_ photosynthesis in grasses": OG0031289_tree.txt

```
(Carex_scoparia_H_Carex_Csco_scaffold_4_000391.1:0.0722355,(Carex_scoparia_H_Carex_Csco_scaffold_4_000441.1:0.183392,(Carex_scoparia_H_Carex_Csco_scaffold_3_000977.1:0.294639,(Carex_scoparia_H_Carex_Csco_scaffold_4_000709.1:0.0988663,(Carex_scoparia_H_Carex_Csco_scaffold_26_000049.1:0.0136739,Carex_scoparia_H_Carex_Csco_scaffold_26_000051.1:0.0177547)n4:0.0806515)n3:0.0762956)n2:0.0469721)n1:0.0722355)n0;
```
