## Supplementary Dataset S1 for "Gene turnover and contingency facilitated the repeated evolution of C_4_ photosynthesis in grasses": OG0031290_tree.txt

```
(Carex_scoparia_H_Carex_Csco_scaffold_4_000598.1:2.5e-09,(Carex_scoparia_H_Carex_Csco_scaffold_4_000597.1:0.00116714,((Carex_scoparia_H_Carex_Csco_scaffold_3_000868.1:0.0063368,(Carex_scoparia_H_Carex_Csco_scaffold_4_000599.1:0.0108097,Carex_scoparia_H_Carex_Csco_scaffold_4_000834.1:0.324734)n4:0.00655769)n3:0.002289,Carex_scoparia_H_Carex_Csco_scaffold_29_000344.1:0.00770909)n2:0.00604918)n1:2.5e-09)n0;
```
