## Supplementary Dataset S1 for "Gene turnover and contingency facilitated the repeated evolution of C_4_ photosynthesis in grasses": OG0031291_tree.txt

```
((Carex_scoparia_H_Carex_Csco_scaffold_3_000279.1:0.0846263,Carex_scoparia_H_Carex_Csco_scaffold_32_000446.1:0.0605518)n1:0.110523,(Juncus_effusus_H_Juncus_Jeff_scaffold_19_000422.1:0.0815642,((Juncus_effusus_H_Juncus_Jeff_scaffold_19_000375.1:0.0766586,Juncus_effusus_H_Juncus_Jeff_scaffold_19_000377.1:0.0967158)n4:0.0680901,Juncus_effusus_H_Juncus_Jeff_scaffold_19_000376.1:0.0942288)n3:0.0288724)n2:0.110523)n0;
```
