## Supplementary Dataset S1 for "Gene turnover and contingency facilitated the repeated evolution of C_4_ photosynthesis in grasses": OG0031292_tree.txt

```
(Carex_scoparia_H_Carex_Csco_scaffold_4_000413.1:0.0127599,(Carex_scoparia_H_Carex_Csco_scaffold_4_000415.1:0.0226266,(Carex_scoparia_H_Carex_Csco_scaffold_4_000409.1:0.0516964,(Carex_scoparia_H_Carex_Csco_scaffold_21_000088.1:0.0804115,(Carex_scoparia_H_Carex_Csco_scaffold_3_000292.1:0.00529112,Carex_scoparia_H_Carex_Csco_scaffold_16_000508.1:0.0111002)n4:0.0787963)n3:0.0590392)n2:0.0239232)n1:0.0127599)n0;
```
