## Supplementary Dataset S1 for "Gene turnover and contingency facilitated the repeated evolution of C_4_ photosynthesis in grasses": OG0031293_tree.txt

```
(Carex_scoparia_H_Carex_Csco_scaffold_4_000040.1:2.5e-09,((Carex_scoparia_H_Carex_Csco_scaffold_4_001015.1:0.0881917,(Carex_scoparia_H_Carex_Csco_scaffold_16_000570.1:0.0382287,Carex_scoparia_H_Carex_Csco_scaffold_16_000568.1:0.0279214)n3:0.224827)n2:0.10657,(Carex_scoparia_H_Carex_Csco_scaffold_4_000039.1:5e-09,Carex_scoparia_H_Carex_Csco_scaffold_4_001012.1:0.00379593)n4:0.00665822)n1:2.5e-09)n0;
```
