## Supplementary Dataset S1 for "Gene turnover and contingency facilitated the repeated evolution of C_4_ photosynthesis in grasses": OG0031294_tree.txt

```
(Carex_scoparia_H_Carex_Csco_scaffold_4_000128.1:0.0321137,(Carex_scoparia_H_Carex_Csco_scaffold_4_000129.1:0.0660877,((Carex_scoparia_H_Carex_Csco_scaffold_4_000131.1:0.0554544,Carex_scoparia_H_Carex_Csco_scaffold_4_000132.1:0.0805351)n3:0.0907274,(Carex_scoparia_H_Carex_Csco_scaffold_4_000130.1:0.049302,Carex_scoparia_H_Carex_Csco_scaffold_9_000671.1:0.0382604)n4:0.0722941)n2:0.0771999)n1:0.0321137)n0;
```
