## Supplementary Dataset S1 for "Gene turnover and contingency facilitated the repeated evolution of C_4_ photosynthesis in grasses": OG0031295_tree.txt

```
(Carex_scoparia_H_Carex_Csco_scaffold_4_000937.1:0.00287121,(Carex_scoparia_H_Carex_Csco_scaffold_4_000150.1:0.00279702,((Carex_scoparia_H_Carex_Csco_scaffold_27_000662.1:0,Carex_scoparia_H_Carex_Csco_scaffold_27_000661.1:0,Carex_scoparia_H_Carex_Csco_scaffold_27_000660.1:0)n3:0.24449,Carex_scoparia_H_Carex_Csco_scaffold_4_000149.1:0.073693)n2:0.0465755)n1:0.00287121)n0;
```
