## Supplementary Dataset S1 for "Gene turnover and contingency facilitated the repeated evolution of C_4_ photosynthesis in grasses": OG0031296_tree.txt

```
(Juncus_effusus_H_Juncus_Jeff_scaffold_3_000307.1:0.167612,(Carex_scoparia_H_Carex_Csco_scaffold_18_000362.1:0.142949,((Carex_scoparia_H_Carex_Csco_scaffold_4_000193.1:0.0275944,Carex_scoparia_H_Carex_Csco_scaffold_18_000364.1:0.0612572)n3:0.0820526,(Carex_scoparia_H_Carex_Csco_scaffold_4_000194.1:0.0565196,Carex_scoparia_H_Carex_Csco_scaffold_18_000363.1:0.0438828)n4:0.0491094)n2:0.0580521)n1:0.167612)n0;
```
