## Supplementary Dataset S1 for "Gene turnover and contingency facilitated the repeated evolution of C_4_ photosynthesis in grasses": OG0031297_tree.txt

```
(Carex_scoparia_H_Carex_Csco_scaffold_24_000593.1:0.023918,(Carex_scoparia_H_Carex_Csco_scaffold_4_000232.1:5e-09,(Carex_scoparia_H_Carex_Csco_scaffold_18_000129.1:0.0276038,(Carex_scoparia_H_Carex_Csco_scaffold_4_000231.1:0.837683,(Carex_scoparia_H_Carex_Csco_scaffold_18_000128.1:0.00859272,Carex_scoparia_H_Carex_Csco_scaffold_24_000592.1:0.0104608)n4:0.0434631)n3:0.0107116)n2:0.0017632)n1:0.023918)n0;
```
