## Supplementary Dataset S1 for "Gene turnover and contingency facilitated the repeated evolution of C_4_ photosynthesis in grasses": OG0031298_tree.txt

```
(Carex_scoparia_H_Carex_Csco_scaffold_23_000598.1:0.0373106,((Carex_scoparia_H_Carex_Csco_scaffold_23_000597.1:0.0532619,Carex_scoparia_H_Carex_Csco_scaffold_9_000664.1:0.0516017)n2:0.0275603,(Carex_scoparia_H_Carex_Csco_scaffold_20_000033.1:0.0715815,(Carex_scoparia_H_Carex_Csco_scaffold_4_000872.1:0.122346,Carex_scoparia_H_Carex_Csco_scaffold_4_000252.1:0.0915443)n4:0.0255593)n3:0.143799)n1:0.0373106)n0;
```
