## Supplementary Dataset S1 for "Gene turnover and contingency facilitated the repeated evolution of C_4_ photosynthesis in grasses": OG0031299_tree.txt

```
(Carex_scoparia_H_Carex_Csco_scaffold_4_000362.1:0.00869256,(Carex_scoparia_H_Carex_Csco_scaffold_32_000366.1:0.00323464,((Carex_scoparia_H_Carex_Csco_scaffold_7_000175.1:0.0132877,(Carex_scoparia_H_Carex_Csco_scaffold_23_000273.1:0.145642,Carex_scoparia_H_Carex_Csco_scaffold_7_000176.1:0.323307)n4:0.0632718)n3:0.0425206,Carex_scoparia_H_Carex_Csco_scaffold_28_000544.1:0.410105)n2:0.0539618)n1:0.00869256)n0;
```
