## Supplementary Dataset S1 for "Gene turnover and contingency facilitated the repeated evolution of C_4_ photosynthesis in grasses": OG0031300_tree.txt

```
(Carex_scoparia_H_Carex_Csco_scaffold_4_000449.1:0.019328,((Carex_scoparia_H_Carex_Csco_scaffold_26_000267.1:0.0592034,(Carex_scoparia_H_Carex_Csco_scaffold_18_000577.1:0.0355032,Carex_scoparia_H_Carex_Csco_scaffold_18_000478.1:0.0360699)n3:0.0272886)n2:0.0279539,(Carex_scoparia_H_Carex_Csco_scaffold_4_000440.1:0.020733,Carex_scoparia_H_Carex_Csco_scaffold_20_000650.1:0.0155024)n4:0.0172404)n1:0.019328)n0;
```
