## Supplementary Dataset S1 for "Gene turnover and contingency facilitated the repeated evolution of C_4_ photosynthesis in grasses": OG0031301_tree.txt

```
(Juncus_effusus_H_Juncus_Jeff_scaffold_10_000632.1:0.188531,((Carex_scoparia_H_Carex_Csco_scaffold_4_000493.1:0.0464493,(Carex_scoparia_H_Carex_Csco_scaffold_4_000492.1:0.0252223,Carex_scoparia_H_Carex_Csco_scaffold_4_000496.1:0.00467758)n3:0.0239518)n2:0.0412481,(Carex_scoparia_H_Carex_Csco_scaffold_9_000238.1:0.125218,Carex_scoparia_H_Carex_Csco_scaffold_27_000513.1:0.0845602)n4:0.0392766)n1:0.188531)n0;
```
