## Supplementary Dataset S1 for "Gene turnover and contingency facilitated the repeated evolution of C_4_ photosynthesis in grasses": OG0031302_tree.txt

```
(Carex_scoparia_H_Carex_Csco_scaffold_5_001020.1:0.01802,(Carex_scoparia_H_Carex_Csco_scaffold_9_000556.1:0.0289547,((Carex_scoparia_H_Carex_Csco_scaffold_9_000330.1:5e-09,Carex_scoparia_H_Carex_Csco_scaffold_9_000332.1:0.00549977)n3:0.0110698,(Carex_scoparia_H_Carex_Csco_scaffold_9_000329.1:0.00421792,Carex_scoparia_H_Carex_Csco_scaffold_9_000331.1:0.0217741)n4:0.0115741)n2:0.0800741)n1:0.01802)n0;
```
