## Supplementary Dataset S1 for "Gene turnover and contingency facilitated the repeated evolution of C_4_ photosynthesis in grasses": OG0031303_tree.txt

```
((Carex_scoparia_H_Carex_Csco_scaffold_5_000229.1:0.0328199,Carex_scoparia_H_Carex_Csco_scaffold_12_000497.1:0.0191397)n1:0.0696394,((Juncus_effusus_H_Juncus_Jeff_scaffold_5_000485.1:0.111982,Juncus_effusus_H_Juncus_Jeff_scaffold_5_000512.1:0.129512)n3:0.159738,(Juncus_effusus_H_Juncus_Jeff_scaffold_5_000484.1:0.0921208,Juncus_effusus_H_Juncus_Jeff_scaffold_5_000511.1:0.104002)n4:0.0622724)n2:0.0696394)n0;
```
