## Supplementary Dataset S1 for "Gene turnover and contingency facilitated the repeated evolution of C_4_ photosynthesis in grasses": OG0031304_tree.txt

```
(Carex_scoparia_H_Carex_Csco_scaffold_5_000425.1:0.227832,((Carex_scoparia_H_Carex_Csco_scaffold_5_000423.1:0.0348949,Carex_scoparia_H_Carex_Csco_scaffold_15_000352.1:0.0311545)n2:0.0351395,(Carex_scoparia_H_Carex_Csco_scaffold_10_000390.1:0.0403145,(Carex_scoparia_H_Carex_Csco_scaffold_13_000743.1:0.036924,Carex_scoparia_H_Carex_Csco_scaffold_13_000740.1:0.0384604)n4:0.0169808)n3:0.0400158)n1:0.227832)n0;
```
