## Supplementary Dataset S1 for "Gene turnover and contingency facilitated the repeated evolution of C_4_ photosynthesis in grasses": OG0031305_tree.txt

```
(Juncus_effusus_H_Juncus_Jeff_scaffold_4_000188.1:0.205452,(Carex_scoparia_H_Carex_Csco_scaffold_22_000484.1:0.0335524,(Carex_scoparia_H_Carex_Csco_scaffold_25_000449.1:0.0596624,(Carex_scoparia_H_Carex_Csco_scaffold_6_000653.1:0.464809,(Carex_scoparia_H_Carex_Csco_scaffold_18_000443.1:0.00156381,Carex_scoparia_H_Carex_Csco_scaffold_18_000259.1:0.00283578)n4:0.0431793)n3:0.0631632)n2:0.0261047)n1:0.205452)n0;
```
