## Supplementary Dataset S1 for "Gene turnover and contingency facilitated the repeated evolution of C_4_ photosynthesis in grasses": OG0031306_tree.txt

```
(Carex_scoparia_H_Carex_Csco_scaffold_6_000636.1:0.0174517,(Carex_scoparia_H_Carex_Csco_scaffold_6_000635.1:0.0388337,(Carex_scoparia_H_Carex_Csco_scaffold_6_000407.1:0.0538279,(Carex_scoparia_H_Carex_Csco_scaffold_6_000637.1:0.0359746,(Carex_scoparia_H_Carex_Csco_scaffold_6_000639.1:0.00629386,Carex_scoparia_H_Carex_Csco_scaffold_6_000638.1:0.00117796)n4:0.041786)n3:0.0155458)n2:0.0118491)n1:0.0174517)n0;
```
