## Supplementary Dataset S1 for "Gene turnover and contingency facilitated the repeated evolution of C_4_ photosynthesis in grasses": OG0031307_tree.txt

```
(Carex_scoparia_H_Carex_Csco_scaffold_6_000566.1:0.0439288,(Carex_scoparia_H_Carex_Csco_scaffold_6_000560.1:5e-09,(Carex_scoparia_H_Carex_Csco_scaffold_6_000567.1:0.0289183,((Carex_scoparia_H_Carex_Csco_scaffold_6_000569.1:0.0858397,Carex_scoparia_H_Carex_Csco_scaffold_6_000568.1:0.00392708)n4:0.0130983,Carex_scoparia_H_Carex_Csco_scaffold_6_000563.1:0.0307823)n3:0.00093243)n2:0.0121815)n1:0.0439288)n0;
```
