## Supplementary Dataset S1 for "Gene turnover and contingency facilitated the repeated evolution of C_4_ photosynthesis in grasses": OG0031308_tree.txt

```
(Carex_scoparia_H_Carex_Csco_scaffold_7_000101.1:0.186277,((Juncus_effusus_H_Juncus_Jeff_scaffold_1_000171.1:0.0580007,Juncus_effusus_H_Juncus_Jeff_scaffold_1_000170.1:0.0405187)n2:0.0438655,(Juncus_effusus_H_Juncus_Jeff_scaffold_1_000172.1:0.022959,(Juncus_effusus_H_Juncus_Jeff_scaffold_1_001866.1:0.0299404,Juncus_effusus_H_Juncus_Jeff_scaffold_1_000173.1:0.00716761)n4:0.0803291)n3:0.0363968)n1:0.186277)n0;
```
