## Supplementary Dataset S1 for "Gene turnover and contingency facilitated the repeated evolution of C_4_ photosynthesis in grasses": OG0031309_tree.txt

```
(Carex_scoparia_H_Carex_Csco_scaffold_7_000587.1:0.148036,(Juncus_effusus_H_Juncus_Jeff_scaffold_20_000479.1:0.0216142,(Juncus_effusus_H_Juncus_Jeff_scaffold_20_000478.1:0.0237376,(Juncus_effusus_H_Juncus_Jeff_scaffold_21_000512.1:0.0287936,(Juncus_effusus_H_Juncus_Jeff_scaffold_21_000221.1:0.0214993,Juncus_effusus_H_Juncus_Jeff_scaffold_21_000513.1:0.0453828)n4:0.0140134)n3:0.0283218)n2:0.0141219)n1:0.148036)n0;
```
