## Supplementary Dataset S1 for "Gene turnover and contingency facilitated the repeated evolution of C_4_ photosynthesis in grasses": OG0031310_tree.txt

```
(Carex_scoparia_H_Carex_Csco_scaffold_9_000833.1:0.0384625,((Carex_scoparia_H_Carex_Csco_scaffold_9_000834.1:0.0387677,Carex_scoparia_H_Carex_Csco_scaffold_9_000832.1:0.0297481)n2:0.0406414,(Carex_scoparia_H_Carex_Csco_scaffold_9_000837.1:0.0610407,(Carex_scoparia_H_Carex_Csco_scaffold_9_000836.1:0.0310035,Carex_scoparia_H_Carex_Csco_scaffold_9_000835.1:0.0257115)n4:0.0437847)n3:0.0206862)n1:0.0384625)n0;
```
