## Supplementary Dataset S1 for "Gene turnover and contingency facilitated the repeated evolution of C_4_ photosynthesis in grasses": OG0031311_tree.txt

```
(Juncus_effusus_H_Juncus_Jeff_scaffold_20_000689.1:0.142089,((Carex_scoparia_H_Carex_Csco_scaffold_21_000381.1:0.0252292,(Carex_scoparia_H_Carex_Csco_scaffold_18_000157.1:0.0567043,Carex_scoparia_H_Carex_Csco_scaffold_22_000512.1:0.215066)n3:0.072161)n2:0.19142,(Carex_scoparia_H_Carex_Csco_scaffold_9_000770.1:0.00843357,Carex_scoparia_H_Carex_Csco_scaffold_28_000303.1:0.0030742)n4:0.0584595)n1:0.142089)n0;
```
