## Supplementary Dataset S1 for "Gene turnover and contingency facilitated the repeated evolution of C_4_ photosynthesis in grasses": OG0031312_tree.txt

```
((Juncus_effusus_H_Juncus_Jeff_scaffold_3_000952.1:0.120019,Juncus_effusus_H_Juncus_Jeff_scaffold_9_000046.1:0.10412)n1:0.122694,(Carex_scoparia_H_Carex_Csco_scaffold_9_000287.1:0.0457113,(Carex_scoparia_H_Carex_Csco_scaffold_18_000104.1:0.0496119,(Carex_scoparia_H_Carex_Csco_scaffold_9_000286.1:0.0189691,Carex_scoparia_H_Carex_Csco_scaffold_15_000257.1:0.0198761)n4:0.0346117)n3:0.0229328)n2:0.122694)n0;
```
