## Supplementary Dataset S1 for "Gene turnover and contingency facilitated the repeated evolution of C_4_ photosynthesis in grasses": OG0031313_tree.txt

```
(Carex_scoparia_H_Carex_Csco_scaffold_16_000370.1:0.0802073,(Carex_scoparia_H_Carex_Csco_scaffold_9_000545.1:0.167372,(Carex_scoparia_H_Carex_Csco_scaffold_16_000358.1:0.0335731,(Carex_scoparia_H_Carex_Csco_scaffold_16_000352.1:0.0233593,(Carex_scoparia_H_Carex_Csco_scaffold_16_000349.1:0.00785821,Carex_scoparia_H_Carex_Csco_scaffold_16_000359.1:0.028261)n4:0.0096373)n3:0.0139874)n2:0.0589739)n1:0.0802073)n0;
```
