## Supplementary Dataset S1 for "Gene turnover and contingency facilitated the repeated evolution of C_4_ photosynthesis in grasses": OG0031314_tree.txt

```
(Carex_scoparia_H_Carex_Csco_scaffold_9_000518.1:2.5e-09,(Carex_scoparia_H_Carex_Csco_scaffold_9_000315.1:0.00233886,(Carex_scoparia_H_Carex_Csco_scaffold_9_000517.1:0.275418,(Carex_scoparia_H_Carex_Csco_scaffold_23_000240.1:0.158388,(Carex_scoparia_H_Carex_Csco_scaffold_9_000516.1:0.0209394,Carex_scoparia_H_Carex_Csco_scaffold_23_000239.1:0.160178)n4:0.0202441)n3:0.178722)n2:0.0811981)n1:2.5e-09)n0;
```
