## Supplementary Dataset S1 for "Gene turnover and contingency facilitated the repeated evolution of C_4_ photosynthesis in grasses": OG0031315_tree.txt

```
(Carex_scoparia_H_Carex_Csco_scaffold_10_000044.1:0.0231692,(Carex_scoparia_H_Carex_Csco_scaffold_11_000291.1:0.0257122,(Carex_scoparia_H_Carex_Csco_scaffold_10_000860.1:0.551007,(Carex_scoparia_H_Carex_Csco_scaffold_10_000047.1:0.00220931,(Carex_scoparia_H_Carex_Csco_scaffold_11_000292.1:0.0652825,Carex_scoparia_H_Carex_Csco_scaffold_10_000045.1:0.0258692)n4:0.088786)n3:0.06259)n2:0.0630609)n1:0.0231692)n0;
```
