## Supplementary Dataset S1 for "Gene turnover and contingency facilitated the repeated evolution of C_4_ photosynthesis in grasses": OG0031316_tree.txt

```
(Carex_scoparia_H_Carex_Csco_scaffold_10_000715.1:0.0198078,((Carex_scoparia_H_Carex_Csco_scaffold_10_000231.1:0.0733572,Carex_scoparia_H_Carex_Csco_scaffold_10_000714.1:0.0550092)n2:0.00530337,(Carex_scoparia_H_Carex_Csco_scaffold_10_000717.1:0.038334,(Carex_scoparia_H_Carex_Csco_scaffold_10_000230.1:0.0960264,Carex_scoparia_H_Carex_Csco_scaffold_10_000719.1:0.063815)n4:0.0198586)n3:0.0102663)n1:0.0198078)n0;
```
