## Supplementary Dataset S1 for "Gene turnover and contingency facilitated the repeated evolution of C_4_ photosynthesis in grasses": OG0031317_tree.txt

```
(Carex_scoparia_H_Carex_Csco_scaffold_11_000050.1:0.0095131,((Carex_scoparia_H_Carex_Csco_scaffold_11_000845.1:5e-09,Carex_scoparia_H_Carex_Csco_scaffold_11_000051.1:0.00183609)n2:0.0198019,(Carex_scoparia_H_Carex_Csco_scaffold_11_000839.1:0.0242993,(Carex_scoparia_H_Carex_Csco_scaffold_11_000046.1:0.202714,Carex_scoparia_H_Carex_Csco_scaffold_11_000053.1:0.0218493)n4:0.00761572)n3:0.0154452)n1:0.0095131)n0;
```
