## Supplementary Dataset S1 for "Gene turnover and contingency facilitated the repeated evolution of C_4_ photosynthesis in grasses": OG0031318_tree.txt

```
(Carex_scoparia_H_Carex_Csco_scaffold_11_000114.1:0.0716246,(Carex_scoparia_H_Carex_Csco_scaffold_11_000117.1:0.0881907,((Carex_scoparia_H_Carex_Csco_scaffold_11_000116.1:0.124417,Carex_scoparia_H_Carex_Csco_scaffold_11_000113.1:0.0593194)n3:0.0363566,(Carex_scoparia_H_Carex_Csco_scaffold_11_000118.1:0.0303171,Carex_scoparia_H_Carex_Csco_scaffold_11_000119.1:0.0515916)n4:0.0241319)n2:0.0125077)n1:0.0716246)n0;
```
