## Supplementary Dataset S1 for "Gene turnover and contingency facilitated the repeated evolution of C_4_ photosynthesis in grasses": OG0031319_tree.txt

```
((Carex_scoparia_H_Carex_Csco_scaffold_18_000320.1:0.00915437,Juncus_effusus_H_Juncus_Jeff_scaffold_13_000006.1:0.369466)n1:0.0314438,(Juncus_effusus_H_Juncus_Jeff_scaffold_13_000005.1:0.26642,(Carex_scoparia_H_Carex_Csco_scaffold_30_000520.1:0.088965,(Carex_scoparia_H_Carex_Csco_scaffold_11_000772.1:0.125609,Carex_scoparia_H_Carex_Csco_scaffold_27_000256.1:0.372687)n4:0.0372687)n3:0.00414097)n2:0.0830168)n0;
```
