## Supplementary Dataset S1 for "Gene turnover and contingency facilitated the repeated evolution of C_4_ photosynthesis in grasses": OG0031320_tree.txt

```
(Carex_scoparia_H_Carex_Csco_scaffold_22_000444.1:0.0259388,(Carex_scoparia_H_Carex_Csco_scaffold_24_000080.1:0.0340223,(Carex_scoparia_H_Carex_Csco_scaffold_22_000442.1:0.0593443,(Carex_scoparia_H_Carex_Csco_scaffold_22_000448.1:0.0545591,(Carex_scoparia_H_Carex_Csco_scaffold_22_000446.1:0.176989,Carex_scoparia_H_Carex_Csco_scaffold_11_000724.1:0.0613752)n4:0.0196072)n3:0.0525742)n2:0.0236675)n1:0.0259388)n0;
```
