## Supplementary Dataset S1 for "Gene turnover and contingency facilitated the repeated evolution of C_4_ photosynthesis in grasses": OG0031321_tree.txt

```
(Carex_scoparia_H_Carex_Csco_scaffold_18_000615.1:0.0148018,((Carex_scoparia_H_Carex_Csco_scaffold_12_000160.1:0.0258809,Carex_scoparia_H_Carex_Csco_scaffold_18_000617.1:0.0221827)n2:0.010573,(Carex_scoparia_H_Carex_Csco_scaffold_18_000618.1:0.00922585,(Carex_scoparia_H_Carex_Csco_scaffold_26_000294.1:0.0297278,Carex_scoparia_H_Carex_Csco_scaffold_26_000295.1:0.0310939)n4:0.205379)n3:0.0120539)n1:0.0148018)n0;
```
