## Supplementary Dataset S1 for "Gene turnover and contingency facilitated the repeated evolution of C_4_ photosynthesis in grasses": OG0031322_tree.txt

```
(Carex_scoparia_H_Carex_Csco_scaffold_19_000135.1:0.0399449,(Carex_scoparia_H_Carex_Csco_scaffold_19_000134.1:0.0648276,(Carex_scoparia_H_Carex_Csco_scaffold_12_000215.1:0.0713753,(Carex_scoparia_H_Carex_Csco_scaffold_12_000603.1:0.656079,(Carex_scoparia_H_Carex_Csco_scaffold_12_000216.1:0.0490989,Carex_scoparia_H_Carex_Csco_scaffold_30_000499.1:0.082245)n4:0.032021)n3:0.0581044)n2:0.0243199)n1:0.0399449)n0;
```
