## Supplementary Dataset S1 for "Gene turnover and contingency facilitated the repeated evolution of C_4_ photosynthesis in grasses": OG0031323_tree.txt

```
(Carex_scoparia_H_Carex_Csco_scaffold_25_000115.1:0.0116728,(Carex_scoparia_H_Carex_Csco_scaffold_25_000116.1:0.0152622,(Carex_scoparia_H_Carex_Csco_scaffold_25_000112.1:0.0231889,(Carex_scoparia_H_Carex_Csco_scaffold_25_000631.1:0.0282008,(Carex_scoparia_H_Carex_Csco_scaffold_25_000127.1:0.49807,Carex_scoparia_H_Carex_Csco_scaffold_13_000054.1:0.182679)n4:0.158095)n3:0.017263)n2:0.0108501)n1:0.0116728)n0;
```
