## Supplementary Dataset S1 for "Gene turnover and contingency facilitated the repeated evolution of C_4_ photosynthesis in grasses": OG0031324_tree.txt

```
(Carex_scoparia_H_Carex_Csco_scaffold_13_000082.1:0.011457,(Carex_scoparia_H_Carex_Csco_scaffold_13_000084.1:0.0210646,(Carex_scoparia_H_Carex_Csco_scaffold_30_000265.1:0.207168,(Carex_scoparia_H_Carex_Csco_scaffold_13_000083.1:0.0454261,(Carex_scoparia_H_Carex_Csco_scaffold_13_000080.1:5e-09,Carex_scoparia_H_Carex_Csco_scaffold_13_000081.1:0.0148955)n4:0.0159735)n3:0.0537476)n2:0.0668214)n1:0.011457)n0;
```
