## Supplementary Dataset S1 for "Gene turnover and contingency facilitated the repeated evolution of C_4_ photosynthesis in grasses": OG0031325_tree.txt

```
(Carex_scoparia_H_Carex_Csco_scaffold_13_000167.1:0.076113,((Carex_scoparia_H_Carex_Csco_scaffold_13_000163.1:0.0728959,Carex_scoparia_H_Carex_Csco_scaffold_13_000164.1:0.0411031)n2:0.139833,(Carex_scoparia_H_Carex_Csco_scaffold_13_000165.1:0.0261391,(Carex_scoparia_H_Carex_Csco_scaffold_13_000644.1:0.0869825,Carex_scoparia_H_Carex_Csco_scaffold_13_000643.1:0.0682392)n4:0.878466)n3:0.0241519)n1:0.076113)n0;
```
