## Supplementary Dataset S1 for "Gene turnover and contingency facilitated the repeated evolution of C_4_ photosynthesis in grasses": OG0031326_tree.txt

```
(Carex_scoparia_H_Carex_Csco_scaffold_13_000214.1:0.0524512,((Carex_scoparia_H_Carex_Csco_scaffold_13_000593.1:0.0790803,Carex_scoparia_H_Carex_Csco_scaffold_13_000213.1:0.0772046)n2:0.0269566,(Carex_scoparia_H_Carex_Csco_scaffold_13_000212.1:0.121361,(Carex_scoparia_H_Carex_Csco_scaffold_13_000597.1:0.0157724,Carex_scoparia_H_Carex_Csco_scaffold_24_000120.1:0.0079258)n4:0.0719564)n3:0.00789713)n1:0.0524512)n0;
```
