## Supplementary Dataset S1 for "Gene turnover and contingency facilitated the repeated evolution of C_4_ photosynthesis in grasses": OG0031327_tree.txt

```
(Carex_scoparia_H_Carex_Csco_scaffold_14_000048.1:0.0314849,(Carex_scoparia_H_Carex_Csco_scaffold_14_000049.1:0.100013,((Carex_scoparia_H_Carex_Csco_scaffold_14_000047.1:0.053142,Carex_scoparia_H_Carex_Csco_scaffold_14_000777.1:0.0536342)n3:0.0228678,(Carex_scoparia_H_Carex_Csco_scaffold_22_000595.1:0.0814408,Carex_scoparia_H_Carex_Csco_scaffold_25_000641.1:0.0814709)n4:0.0267719)n2:0.0437663)n1:0.0314849)n0;
```
