## Supplementary Dataset S1 for "Gene turnover and contingency facilitated the repeated evolution of C_4_ photosynthesis in grasses": OG0031328_tree.txt

```
(Carex_scoparia_H_Carex_Csco_scaffold_14_000642.1:0.0152313,((Carex_scoparia_H_Carex_Csco_scaffold_22_000274.1:0.123193,Carex_scoparia_H_Carex_Csco_scaffold_14_000643.1:0.00793113)n2:0.00272816,(Carex_scoparia_H_Carex_Csco_scaffold_14_000644.1:0.0071978,(Carex_scoparia_H_Carex_Csco_scaffold_14_000645.1:0.0111307,Carex_scoparia_H_Carex_Csco_scaffold_14_000641.1:0.00925878)n4:0.00112728)n3:0.0022781)n1:0.0152313)n0;
```
