## Supplementary Dataset S1 for "Gene turnover and contingency facilitated the repeated evolution of C_4_ photosynthesis in grasses": OG0031329_tree.txt

```
(Juncus_effusus_H_Juncus_Jeff_scaffold_3_000286.1:0.0816473,(Carex_scoparia_H_Carex_Csco_scaffold_14_000552.1:0.501601,(Carex_scoparia_H_Carex_Csco_scaffold_17_000311.1:0.0893317,(Carex_scoparia_H_Carex_Csco_scaffold_17_000312.1:0.0674826,(Carex_scoparia_H_Carex_Csco_scaffold_17_000313.1:0.0373318,Carex_scoparia_H_Carex_Csco_scaffold_18_000011.1:0.0224144)n4:0.0524921)n3:0.0496932)n2:0.124234)n1:0.0816473)n0;
```
