## Supplementary Dataset S1 for "Gene turnover and contingency facilitated the repeated evolution of C_4_ photosynthesis in grasses": OG0031330_tree.txt

```
((Juncus_effusus_H_Juncus_Jeff_scaffold_3_001424.1:0.1852,(Juncus_effusus_H_Juncus_Jeff_scaffold_3_001422.1:0.107298,Juncus_effusus_H_Juncus_Jeff_scaffold_11_000625.1:0.0699012)n2:0.0608033)n1:0.0677637,(Carex_scoparia_H_Carex_Csco_scaffold_17_000430.1:0.0242714,(Carex_scoparia_H_Carex_Csco_scaffold_15_000848.1:0.0495002,Carex_scoparia_H_Carex_Csco_scaffold_17_000282.1:0.0387918)n4:0.0115535)n3:0.0677637)n0;
```
