## Supplementary Dataset S1 for "Gene turnover and contingency facilitated the repeated evolution of C_4_ photosynthesis in grasses": OG0031331_tree.txt

```
(Carex_scoparia_H_Carex_Csco_scaffold_15_000839.1:0.138664,(Juncus_effusus_H_Juncus_Jeff_scaffold_6_000646.1:0.0864549,(Juncus_effusus_H_Juncus_Jeff_scaffold_6_000585.1:0.0649392,(Juncus_effusus_H_Juncus_Jeff_scaffold_6_000588.1:0.0391462,(Juncus_effusus_H_Juncus_Jeff_scaffold_6_000586.1:0.0150394,Juncus_effusus_H_Juncus_Jeff_scaffold_6_000587.1:0.00920668)n4:0.0313928)n3:0.0369178)n2:0.0604828)n1:0.138664)n0;
```
