## Supplementary Dataset S1 for "Gene turnover and contingency facilitated the repeated evolution of C_4_ photosynthesis in grasses": OG0031332_tree.txt

```
(Carex_scoparia_H_Carex_Csco_scaffold_15_000107.1:0.0999917,((Juncus_effusus_H_Juncus_Jeff_scaffold_4_000021.1:0.020066,Juncus_effusus_H_Juncus_Jeff_scaffold_20_000009.1:0.0169609)n2:0.107197,(Juncus_effusus_H_Juncus_Jeff_scaffold_18_000661.1:0.0363064,(Juncus_effusus_H_Juncus_Jeff_scaffold_18_000662.1:0.0385761,Juncus_effusus_H_Juncus_Jeff_scaffold_18_000660.1:0.0195887)n4:0.0169825)n3:0.0612756)n1:0.0999917)n0;
```
