## Supplementary Dataset S1 for "Gene turnover and contingency facilitated the repeated evolution of C_4_ photosynthesis in grasses": OG0031333_tree.txt

```
(Carex_scoparia_H_Carex_Csco_scaffold_16_000171.1:0.0808597,(Juncus_effusus_H_Juncus_Jeff_scaffold_3_000953.1:0.444835,(Juncus_effusus_H_Juncus_Jeff_scaffold_6_000833.1:0.0532842,(Juncus_effusus_H_Juncus_Jeff_scaffold_6_000832.1:0.12124,(Juncus_effusus_H_Juncus_Jeff_scaffold_6_000834.1:0.0466788,Juncus_effusus_H_Juncus_Jeff_scaffold_6_000836.1:0.0134781)n4:0.0388288)n3:0.0160677)n2:0.0705111)n1:0.0808597)n0;
```
