## Supplementary Dataset S1 for "Gene turnover and contingency facilitated the repeated evolution of C_4_ photosynthesis in grasses": OG0031334_tree.txt

```
(Carex_scoparia_H_Carex_Csco_scaffold_28_000399.1:0.0191032,(Carex_scoparia_H_Carex_Csco_scaffold_31_000163.1:0.0194551,(Carex_scoparia_H_Carex_Csco_scaffold_25_000595.1:0.215061,(Carex_scoparia_H_Carex_Csco_scaffold_17_000565.1:0.136019,(Carex_scoparia_H_Carex_Csco_scaffold_27_000246.1:0.315924,Carex_scoparia_H_Carex_Csco_scaffold_16_000180.1:0.102992)n4:0.11367)n3:0.108856)n2:0.201363)n1:0.0191032)n0;
```
