## Supplementary Dataset S1 for "Gene turnover and contingency facilitated the repeated evolution of C_4_ photosynthesis in grasses": OG0031335_tree.txt

```
(Carex_scoparia_H_Carex_Csco_scaffold_32_000484.1:0.0367153,((Carex_scoparia_H_Carex_Csco_scaffold_17_000642.1:0.0404029,Carex_scoparia_H_Carex_Csco_scaffold_17_000079.1:0.0644095)n2:0.0321869,(Carex_scoparia_H_Carex_Csco_scaffold_24_000172.1:0.0319986,(Carex_scoparia_H_Carex_Csco_scaffold_16_000459.1:0.0824397,Carex_scoparia_H_Carex_Csco_scaffold_17_000641.1:0.0645866)n4:0.0103472)n3:0.0337133)n1:0.0367153)n0;
```
