## Supplementary Dataset S1 for "Gene turnover and contingency facilitated the repeated evolution of C_4_ photosynthesis in grasses": OG0031336_tree.txt

```
((Carex_scoparia_H_Carex_Csco_scaffold_17_000037.1:0.12997,Carex_scoparia_H_Carex_Csco_scaffold_17_000038.1:0.121599)n1:0.043393,((Juncus_effusus_H_Juncus_Jeff_scaffold_4_000735.1:0.00313012,Juncus_effusus_H_Juncus_Jeff_scaffold_4_000665.1:0.00279942)n3:0.0936596,(Juncus_effusus_H_Juncus_Jeff_scaffold_4_000159.1:0.129195,Juncus_effusus_H_Juncus_Jeff_scaffold_14_000018.1:0.118045)n4:0.0760996)n2:0.043393)n0;
```
