## Supplementary Dataset S1 for "Gene turnover and contingency facilitated the repeated evolution of C_4_ photosynthesis in grasses": OG0031337_tree.txt

```
(Carex_scoparia_H_Carex_Csco_scaffold_17_000222.1:0.168819,(Juncus_effusus_H_Juncus_Jeff_scaffold_15_000575.1:0.121809,((Juncus_effusus_H_Juncus_Jeff_scaffold_15_000578.1:0.119029,Juncus_effusus_H_Juncus_Jeff_scaffold_15_000576.1:0.103544)n3:0.096652,(Juncus_effusus_H_Juncus_Jeff_scaffold_15_000574.1:0.0900536,Juncus_effusus_H_Juncus_Jeff_scaffold_15_000573.1:0.101358)n4:0.065856)n2:0.0340374)n1:0.168819)n0;
```
