## Supplementary Dataset S1 for "Gene turnover and contingency facilitated the repeated evolution of C_4_ photosynthesis in grasses": OG0031338_tree.txt

```
(Carex_scoparia_H_Carex_Csco_scaffold_28_000584.1:0.0342351,(Carex_scoparia_H_Carex_Csco_scaffold_20_000190.1:0.149873,(Carex_scoparia_H_Carex_Csco_scaffold_28_000583.1:0.0856222,((Carex_scoparia_H_Carex_Csco_scaffold_21_000513.1:0.0702829,Carex_scoparia_H_Carex_Csco_scaffold_21_000248.1:0.0657579)n4:0.0593884,Carex_scoparia_H_Carex_Csco_scaffold_28_000021.1:0.0898141)n3:0.017969)n2:0.0012806)n1:0.0342351)n0;
```
