## Supplementary Dataset S1 for "Gene turnover and contingency facilitated the repeated evolution of C_4_ photosynthesis in grasses": OG0031339_tree.txt

```
(Juncus_effusus_H_Juncus_Jeff_scaffold_19_000481.1:0.149639,(Carex_scoparia_H_Carex_Csco_scaffold_21_000207.1:0.0496648,((Carex_scoparia_H_Carex_Csco_scaffold_22_000690.1:0.10613,Carex_scoparia_H_Carex_Csco_scaffold_26_000408.1:0.108799)n3:0.0933421,(Carex_scoparia_H_Carex_Csco_scaffold_21_000208.1:0.113426,Carex_scoparia_H_Carex_Csco_scaffold_21_000542.1:0.104665)n4:0.065685)n2:0.0326284)n1:0.149639)n0;
```
