## Supplementary Dataset S1 for "Gene turnover and contingency facilitated the repeated evolution of C_4_ photosynthesis in grasses": OG0031340_tree.txt

```
((Carex_scoparia_H_Carex_Csco_scaffold_22_000235.1:0.0520071,Carex_scoparia_H_Carex_Csco_scaffold_25_000123.1:0.0983123)n1:0.129559,(Juncus_effusus_H_Juncus_Jeff_scaffold_4_000914.1:0.0468182,(Juncus_effusus_H_Juncus_Jeff_scaffold_1_001235.1:0.042191,(Juncus_effusus_H_Juncus_Jeff_scaffold_1_001234.1:0.110015,Juncus_effusus_H_Juncus_Jeff_scaffold_1_001236.1:0.0258417)n4:0.0107825)n3:0.04302)n2:0.129559)n0;
```
