## Supplementary Dataset S1 for "Gene turnover and contingency facilitated the repeated evolution of C_4_ photosynthesis in grasses": OG0031341_tree.txt

```
((Carex_scoparia_H_Carex_Csco_scaffold_23_000236.1:0.0584801,Carex_scoparia_H_Carex_Csco_scaffold_23_000237.1:0.061381)n1:0.0443791,(Juncus_effusus_H_Juncus_Jeff_scaffold_112_000001.1:0.648541,(Juncus_effusus_H_Juncus_Jeff_scaffold_7_000420.1:0.124047,(Juncus_effusus_H_Juncus_Jeff_scaffold_6_000295.1:0.0207358,Juncus_effusus_H_Juncus_Jeff_scaffold_7_000421.1:0.0430671)n4:0.133535)n3:0.142868)n2:0.0443791)n0;
```
