## Supplementary Dataset S1 for "Gene turnover and contingency facilitated the repeated evolution of C_4_ photosynthesis in grasses": OG0031342_tree.txt

```
(Carex_scoparia_H_Carex_Csco_scaffold_24_000686.1:0.236946,(Pharus_latifolius_Phala.02G006700.5:0.00448214,(Pharus_latifolius_Phala.02G006700:5e-09,(Pharus_latifolius_Phala.02G006700.4:0,Pharus_latifolius_Phala.02G006700.3:0,Pharus_latifolius_Phala.02G006700.2:0)n3:5e-09)n2:0.00834511)n1:0.236946)n0;
```
