## Supplementary Dataset S1 for "Gene turnover and contingency facilitated the repeated evolution of C_4_ photosynthesis in grasses": OG0031343_tree.txt

```
((Juncus_effusus_H_Juncus_Jeff_scaffold_3_000533.1:0.244065,Juncus_effusus_H_Juncus_Jeff_scaffold_3_000532.1:0.172891)n1:0.073796,(Carex_scoparia_H_Carex_Csco_scaffold_24_000104.1:0.0442909,((Carex_scoparia_H_Carex_Csco_scaffold_24_000111.1:0.0870646,Carex_scoparia_H_Carex_Csco_scaffold_24_000112.1:0.0317326)n4:0.0446076,Carex_scoparia_H_Carex_Csco_scaffold_24_000103.1:0.0583008)n3:0.0210943)n2:0.073796)n0;
```
