## Supplementary Dataset S1 for "Gene turnover and contingency facilitated the repeated evolution of C_4_ photosynthesis in grasses": OG0031344_tree.txt

```
(Juncus_effusus_H_Juncus_Jeff_scaffold_1_000618.1:0.157088,((Carex_scoparia_H_Carex_Csco_scaffold_33_000465.1:0.0416248,(Carex_scoparia_H_Carex_Csco_scaffold_33_000464.1:0.0865415,Carex_scoparia_H_Carex_Csco_scaffold_33_000466.1:0.0345181)n3:0.00561975)n2:0.0346508,(Carex_scoparia_H_Carex_Csco_scaffold_24_000557.1:0.0488509,Carex_scoparia_H_Carex_Csco_scaffold_33_000180.1:0.0358683)n4:0.0414312)n1:0.157088)n0;
```
