## Supplementary Dataset S1 for "Gene turnover and contingency facilitated the repeated evolution of C_4_ photosynthesis in grasses": OG0031345_tree.txt

```
(Carex_scoparia_H_Carex_Csco_scaffold_33_000072.1:0.0843072,(Carex_scoparia_H_Carex_Csco_scaffold_33_000074.1:0.185759,(Carex_scoparia_H_Carex_Csco_scaffold_26_000622.1:0.186101,(Carex_scoparia_H_Carex_Csco_scaffold_24_000163.1:0.159275,(Carex_scoparia_H_Carex_Csco_scaffold_24_000164.1:0.105154,Carex_scoparia_H_Carex_Csco_scaffold_24_000166.1:0.0864703)n4:0.0366963)n3:0.0844491)n2:0.0442052)n1:0.0843072)n0;
```
