## Supplementary Dataset S1 for "Gene turnover and contingency facilitated the repeated evolution of C_4_ photosynthesis in grasses": OG0031346_tree.txt

```
(Carex_scoparia_H_Carex_Csco_scaffold_28_000204.1:0.00746071,(Carex_scoparia_H_Carex_Csco_scaffold_28_000208.1:0.00841258,((Carex_scoparia_H_Carex_Csco_scaffold_28_000203.1:0.026014,(Carex_scoparia_H_Carex_Csco_scaffold_28_000202.1:0.0158761,Carex_scoparia_H_Carex_Csco_scaffold_28_000206.1:0.0224017)n4:0.00468523)n3:0.0231825,Carex_scoparia_H_Carex_Csco_scaffold_28_000207.1:0.00862378)n2:0.00486998)n1:0.00746071)n0;
```
