## Supplementary Dataset S1 for "Gene turnover and contingency facilitated the repeated evolution of C_4_ photosynthesis in grasses": OG0031347_tree.txt

```
(Carex_scoparia_H_Carex_Csco_scaffold_28_000234.1:0.00442126,(Carex_scoparia_H_Carex_Csco_scaffold_28_000412.1:0.005179,(Carex_scoparia_H_Carex_Csco_scaffold_28_000413.1:0.0158592,((Carex_scoparia_H_Carex_Csco_scaffold_28_000415.1:0.096735,Carex_scoparia_H_Carex_Csco_scaffold_28_000236.1:0.0189752)n4:0.0203193,Carex_scoparia_H_Carex_Csco_scaffold_28_000414.1:0.0206495)n3:0.00331596)n2:0.0126008)n1:0.00442126)n0;
```
