## Supplementary Dataset S1 for "Gene turnover and contingency facilitated the repeated evolution of C_4_ photosynthesis in grasses": OG0031348_tree.txt

```
((Carex_scoparia_H_Carex_Csco_scaffold_29_000226.1:0.0205256,(Carex_scoparia_H_Carex_Csco_scaffold_29_000374.1:0.0106943,Carex_scoparia_H_Carex_Csco_scaffold_29_000373.1:0.012954)n2:0.0304821)n1:0.0725689,(Juncus_effusus_H_Juncus_Jeff_scaffold_15_000404.1:0.0288837,(Juncus_effusus_H_Juncus_Jeff_scaffold_15_000403.1:0.098165,Juncus_effusus_H_Juncus_Jeff_scaffold_15_000534.1:0.0276236)n4:0.0289667)n3:0.0725689)n0;
```
