## Supplementary Dataset S1 for "Gene turnover and contingency facilitated the repeated evolution of C_4_ photosynthesis in grasses": OG0031349_tree.txt

```
((Tillandsia_fasciculata_H_Tillandsia_CM054951.1_000012.1:0.0830355,(Tillandsia_fasciculata_H_Tillandsia_CM054946.1_000091.1:0.0168311,(Tillandsia_fasciculata_H_Tillandsia_CM054954.1_000670.1:0.229632,Tillandsia_fasciculata_H_Tillandsia_CM054948.1_000003.1:0.00510023)n3:0.19831)n2:0.222367)n1:0.229198,(Juncus_effusus_H_Juncus_Jeff_scaffold_9_000104.1:0.171179,Carex_scoparia_H_Carex_Csco_scaffold_31_000125.1:0.146187)n4:0.229198)n0;
```
