## Supplementary Dataset S1 for "Gene turnover and contingency facilitated the repeated evolution of C_4_ photosynthesis in grasses": OG0031350_tree.txt

```
(Carex_scoparia_H_Carex_Csco_scaffold_32_000161.1:0.140864,((Juncus_effusus_H_Juncus_Jeff_scaffold_7_000797.1:0.0867776,Juncus_effusus_H_Juncus_Jeff_scaffold_21_000345.1:0.0867059)n2:0.0679849,(Juncus_effusus_H_Juncus_Jeff_scaffold_21_000360.1:0.136379,(Juncus_effusus_H_Juncus_Jeff_scaffold_21_000346.1:0.00326112,Juncus_effusus_H_Juncus_Jeff_scaffold_21_000361.1:0.00462928)n4:0.102131)n3:0.0449642)n1:0.140864)n0;
```
