## Supplementary Dataset S1 for "Gene turnover and contingency facilitated the repeated evolution of C_4_ photosynthesis in grasses": OG0031351_tree.txt

```
((Juncus_effusus_H_Juncus_Jeff_scaffold_21_000026.1:0.193751,(Carex_scoparia_H_Carex_Csco_scaffold_32_000163.1:0.0684619,Carex_scoparia_H_Carex_Csco_scaffold_32_000165.1:0.0893905)n2:0.116138)n1:0.0312591,(Juncus_effusus_H_Juncus_Jeff_scaffold_21_000014.1:0.207793,(Carex_scoparia_H_Carex_Csco_scaffold_32_000166.1:0.222425,Carex_scoparia_H_Carex_Csco_scaffold_32_000413.1:0.123437)n4:0.0137153)n3:0.0609176)n0;
```
