## Supplementary Dataset S1 for "Gene turnover and contingency facilitated the repeated evolution of C_4_ photosynthesis in grasses": OG0031352_tree.txt

```
(Panicum_virgatum_Pavir.7NG021800:0.0235875,(Urochloa_fusta_Urofu.8G216400:0.0556224,(Setaria_viridis_SEVIR_8G246866v2:0.0631847,(Cenchrus_americanus_H_CamCM007982.2005295.1:0.0360105,(Cenchrus_americanus_H_CamCM007982.2005293.1:0.0947919,Cenchrus_americanus_H_CamCM007982.2005294.1:0.170537)n4:0.0140945)n3:0.00156605)n2:0.0470057)n1:0.0235875)n0;
```
