## Supplementary Dataset S1 for "Gene turnover and contingency facilitated the repeated evolution of C_4_ photosynthesis in grasses": OG0031353_tree.txt

```
(Cenchrus_americanus_H_CamCM007985.2002642.1:0.0198093,(Cenchrus_americanus_H_CamCM007982.2004931.1:0.0242762,((Cenchrus_americanus_H_CamLKME02046300.1000001.1:0.586948,Cenchrus_americanus_H_CamCM007982.2000103.1:0.0201667)n3:0.0328999,(Cenchrus_americanus_H_CamCM007987.2001725.1:0.0347158,Cenchrus_americanus_H_CamCM007983.2004268.1:0.0205381)n4:0.00367073)n2:0.00801771)n1:0.0198093)n0;
```
