## Supplementary Dataset S1 for "Gene turnover and contingency facilitated the repeated evolution of C_4_ photosynthesis in grasses": OG0031354_tree.txt

```
((Urochloa_fusta_Urofu.8G210600:0.0631078,(Setaria_viridis_SEVIR_8G237700v2:0.0758416,Cenchrus_americanus_H_CamCM007982.2005221.1:0.160009)n2:0.0195621)n1:0.0452313,(Panicum_virgatum_Pavir.8NG324500:0.00894939,(Panicum_virgatum_Pavir.8KG372500:0.0473011,Panicum_virgatum_Pavir.8NG325300:0.0223068)n4:0.00468007)n3:0.0452313)n0;
```
