## Supplementary Dataset S1 for "Gene turnover and contingency facilitated the repeated evolution of C_4_ photosynthesis in grasses": OG0031355_tree.txt

```
((Eragrostis_curvula_EJB05_02406:0,Eragrostis_curvula_EJB05_02448:0)n1:0.0416018,(Cenchrus_americanus_H_CamCM007982.2000109.1:0.190209,(Urochloa_fusta_Urofu.8G067100:0.0505605,(Urochloa_fusta_Urofu.8G100200:0.00349312,Urochloa_fusta_Urofu.8G100100:0.00360967)n4:0.046194)n3:0.00901431)n2:0.0416018)n0;
```
