## Supplementary Dataset S1 for "Gene turnover and contingency facilitated the repeated evolution of C_4_ photosynthesis in grasses": OG0031356_tree.txt

```
(Panicum_hallii_Pahal.5G300200:0.0899804,(Cenchrus_americanus_H_CamCM007987.2001891.1:0.691729,(Cenchrus_americanus_H_CamCM007982.2005205.1:0.0253734,(Cenchrus_americanus_H_CamLKME02051031.1000001.1:0.00320727,(Cenchrus_americanus_H_CamCM007987.2001892.1:0.0017832,Cenchrus_americanus_H_CamCM007982.2005206.1:0.00768362)n4:0.00172182)n3:0.00819867)n2:0.169199)n1:0.0899804)n0;
```
