## Supplementary Dataset S1 for "Gene turnover and contingency facilitated the repeated evolution of C_4_ photosynthesis in grasses": OG0031357_tree.txt

```
(Sorghum_bicolor_SORBI_3008G095633:0.0516969,((Setaria_viridis_SEVIR_6G113400v2:0.102288,(Panicum_virgatum_Pavir.5NG376900:0.00398592,Panicum_virgatum_Pavir.1NG132500:0.0154487)n3:0.0764874)n2:0.0484041,(Cenchrus_americanus_H_CamCM007982.2000200.1:5e-09,Cenchrus_americanus_H_CamCM007985.2001911.1:0.0066754)n4:0.0876044)n1:0.0516969)n0;
```
