## Supplementary Dataset S1 for "Gene turnover and contingency facilitated the repeated evolution of C_4_ photosynthesis in grasses": OG0031358_tree.txt

```
(Cenchrus_americanus_H_CamCM007987.2004296.1:0.00365994,((Cenchrus_americanus_H_CamLKME02048177.1000001.1:0.0778249,(Cenchrus_americanus_H_CamCM007985.2002236.1:0.0246414,Cenchrus_americanus_H_CamCM007987.2003158.1:0.0359491)n3:0.00228079)n2:0.0231705,(Cenchrus_americanus_H_CamCM007982.2005068.1:0.0214316,Cenchrus_americanus_H_CamCM007986.2001895.1:0.0411094)n4:0.00377514)n1:0.00365994)n0;
```
