## Supplementary Dataset S1 for "Gene turnover and contingency facilitated the repeated evolution of C_4_ photosynthesis in grasses": OG0031359_tree.txt

```
(Cenchrus_americanus_H_CamCM007982.2004990.1:0.00334907,(Cenchrus_americanus_H_CamCM007983.2003551.1:0.0376678,(Cenchrus_americanus_H_CamCM007987.2001920.1:0.863139,(Cenchrus_americanus_H_CamLKME02018551.1000002.1:0.0510814,(Cenchrus_americanus_H_CamCM007984.2001225.1:0.0241853,Cenchrus_americanus_H_CamCM007985.2001212.1:0.105447)n4:0.0128669)n3:0.107096)n2:0.0642627)n1:0.00334907)n0;
```
