## Supplementary Dataset S1 for "Gene turnover and contingency facilitated the repeated evolution of C_4_ photosynthesis in grasses": OG0031360_tree.txt

```
((Panicum_hallii_Pahal.8G234500:0.104544,Panicum_virgatum_Pavir.5NG602400:0.089192)n1:0.153649,(Urochloa_fusta_Urofu.8G189700:0.239249,(Cenchrus_americanus_H_CamCM007982.2000346.1:0.120109,(Cenchrus_americanus_H_CamCM007982.2000344.1:0.139417,Cenchrus_americanus_H_CamCM007982.2000345.1:0.044556)n4:0.167408)n3:0.089347)n2:0.153649)n0;
```
