## Supplementary Dataset S1 for "Gene turnover and contingency facilitated the repeated evolution of C_4_ photosynthesis in grasses": OG0031361_tree.txt

```
(Cenchrus_americanus_H_CamCM007982.2000359.1:0.00211845,(Cenchrus_americanus_H_CamCM007985.2002820.1:0.0182177,(Cenchrus_americanus_H_CamCM007985.2000695.1:0.429969,(Cenchrus_americanus_H_CamLKME02031267.1000001.1:0.00774999,(Cenchrus_americanus_H_CamCM007982.2000358.1:0.00732596,Cenchrus_americanus_H_CamCM007985.2001790.1:5e-09)n4:0.0120008)n3:0.0289071)n2:0.0232442)n1:0.00211845)n0;
```
