## Supplementary Dataset S1 for "Gene turnover and contingency facilitated the repeated evolution of C_4_ photosynthesis in grasses": OG0031362_tree.txt

```
(Cenchrus_americanus_H_CamCM007982.2004688.1:0.0884287,(Panicum_virgatum_Pavir.8KG297100:0.224559,(Panicum_virgatum_Pavir.2KG122100:0.653064,(Panicum_virgatum_Pavir.8KG144100:0.2235,(Panicum_virgatum_Pavir.2KG239100:0.0384326,Panicum_virgatum_Pavir.7NG025100:0.156008)n4:0.169945)n3:0.176067)n2:0.167709)n1:0.0884287)n0;
```
