## Supplementary Dataset S1 for "Gene turnover and contingency facilitated the repeated evolution of C_4_ photosynthesis in grasses": OG0031363_tree.txt

```
(Cenchrus_americanus_H_CamCM007982.2004361.1:0.0125701,((Cenchrus_americanus_H_CamCM007988.2002654.1:5e-09,Cenchrus_americanus_H_CamCM007982.2004362.1:0.238994)n2:0.100804,(Cenchrus_americanus_H_CamCM007982.2000664.1:0.0425881,(Cenchrus_americanus_H_CamCM007988.2001660.1:0.0784447,Cenchrus_americanus_H_CamLKME02042555.1000001.1:0.0730148)n4:0.189635)n3:0.0504697)n1:0.0125701)n0;
```
