## Supplementary Dataset S1 for "Gene turnover and contingency facilitated the repeated evolution of C_4_ photosynthesis in grasses": OG0031364_tree.txt

```
((Urochloa_fusta_Urofu.6G160700:0.12163,(Cenchrus_americanus_H_CamCM007982.2000743.1:0.0753753,Setaria_viridis_SEVIR_6G179000v2:0.0374093)n2:0.102689)n1:0.0559407,(Panicum_hallii_Pahal.6G228600:0.0600041,(Panicum_virgatum_Pavir.6KG297600:0.0472434,Panicum_virgatum_Pavir.6NG245000:0.0507737)n4:0.0284761)n3:0.0559407)n0;
```
