## Supplementary Dataset S1 for "Gene turnover and contingency facilitated the repeated evolution of C_4_ photosynthesis in grasses": OG0031365_tree.txt

```
(Cenchrus_americanus_H_CamLKME02025600.1000001.1:0.0507614,(Cenchrus_americanus_H_CamCM007984.2004256.1:5e-09,(Cenchrus_americanus_H_CamCM007987.2004481.1:0.00868544,(Cenchrus_americanus_H_CamCM007987.2001470.1:0.0209258,(Cenchrus_americanus_H_CamCM007982.2004582.1:5e-09,Cenchrus_americanus_H_CamCM007982.2004583.1:5e-09)n4:5e-09)n3:0.00853922)n2:0.0123535)n1:0.0507614)n0;
```
