## Supplementary Dataset S1 for "Gene turnover and contingency facilitated the repeated evolution of C_4_ photosynthesis in grasses": OG0031366_tree.txt

```
(Cenchrus_americanus_H_CamCM007983.2001931.1:0.0158552,((Cenchrus_americanus_H_CamCM007986.2002686.1:0.0424621,Cenchrus_americanus_H_CamLKME02029119.1000005.1:0.0582953)n2:0.0502684,(Cenchrus_americanus_H_CamLKME02008583.1000002.1:0.0688688,(Cenchrus_americanus_H_CamCM007982.2000781.1:0.37518,Cenchrus_americanus_H_CamCM007984.2001462.1:0.023068)n4:0.121779)n3:0.111099)n1:0.0158552)n0;
```
