## Supplementary Dataset S1 for "Gene turnover and contingency facilitated the repeated evolution of C_4_ photosynthesis in grasses": OG0031367_tree.txt

```
(Cenchrus_americanus_H_CamCM007983.2001918.1:0.220171,((Cenchrus_americanus_H_CamCM007984.2003749.1:0.167645,Cenchrus_americanus_H_CamCM007983.2003381.1:0.132267)n2:0.140024,(Cenchrus_americanus_H_CamCM007984.2003846.1:0.392803,(Cenchrus_americanus_H_CamCM007982.2004521.1:0.0105407,Cenchrus_americanus_H_CamCM007983.2003382.1:0.00563178)n4:0.0255549)n3:0.0859527)n1:0.220171)n0;
```
