## Supplementary Dataset S1 for "Gene turnover and contingency facilitated the repeated evolution of C_4_ photosynthesis in grasses": OG0031368_tree.txt

```
(Cenchrus_americanus_H_CamCM007982.2004330.1:0.00244917,(Cenchrus_americanus_H_CamCM007982.2004329.1:0.0048956,(Cenchrus_americanus_H_CamCM007982.2004328.1:0.017365,(Cenchrus_americanus_H_CamCM007982.2000864.1:0.00986058,(Cenchrus_americanus_H_CamCM007982.2000865.1:0.00244082,Cenchrus_americanus_H_CamCM007982.2000866.1:0.00245584)n4:0.00490446)n3:0.00244313)n2:0.00242175)n1:0.00244917)n0;
```
