## Supplementary Dataset S1 for "Gene turnover and contingency facilitated the repeated evolution of C_4_ photosynthesis in grasses": OG0031369_tree.txt

```
(Cenchrus_americanus_H_CamCM007982.2000896.1:0.00126194,(Cenchrus_americanus_H_CamCM007987.2000797.1:0.00607662,(Cenchrus_americanus_H_CamCM007982.2001715.1:0.010268,(Cenchrus_americanus_H_CamCM007982.2001819.1:0.0146526,(Cenchrus_americanus_H_CamCM007988.2002993.1:0.672172,Cenchrus_americanus_H_CamCM007986.2000726.1:0.0649706)n4:0.0332436)n3:0.00752816)n2:0.00142175)n1:0.00126194)n0;
```
