## Supplementary Dataset S1 for "Gene turnover and contingency facilitated the repeated evolution of C_4_ photosynthesis in grasses": OG0031370_tree.txt

```
(Cenchrus_americanus_H_CamCM007982.2001018.1:0.00043431,((Cenchrus_americanus_H_CamCM007982.2004246.1:0.198336,Cenchrus_americanus_H_CamCM007982.2004247.1:0.112056)n2:0.0122056,(Cenchrus_americanus_H_CamCM007982.2004251.1:5e-09,(Cenchrus_americanus_H_CamCM007983.2003427.1:5e-09,Cenchrus_americanus_H_CamLKME02049474.1000001.1:5e-09)n4:0.00109295)n3:0.00407844)n1:0.00043431)n0;
```
