## Supplementary Dataset S1 for "Gene turnover and contingency facilitated the repeated evolution of C_4_ photosynthesis in grasses": OG0031371_tree.txt

```
(Cenchrus_americanus_H_CamCM007983.2001333.1:0.0261261,(Cenchrus_americanus_H_CamCM007987.2002305.1:0.0485498,(Cenchrus_americanus_H_CamCM007982.2004150.1:5e-09,(Cenchrus_americanus_H_CamCM007986.2003991.1:0.00304385,(Cenchrus_americanus_H_CamCM007988.2002214.1:0.00115483,Cenchrus_americanus_H_CamCM007987.2004207.1:0.935782)n4:0.00377855)n3:5e-09)n2:0.00179433)n1:0.0261261)n0;
```
