## Supplementary Dataset S1 for "Gene turnover and contingency facilitated the repeated evolution of C_4_ photosynthesis in grasses": OG0031372_tree.txt

```
(Streptochaeta_angustifolia_strangu_032304:0.368814,(Cenchrus_americanus_H_CamCM007984.2001586.1:0.010146,((Cenchrus_americanus_H_CamLKME02027853.1000001.1:5e-09,Cenchrus_americanus_H_CamCM007982.2001251.1:5e-09)n3:6e-09,(Cenchrus_americanus_H_CamCM007988.2001059.1:0.00737803,Cenchrus_americanus_H_CamCM007983.2005050.1:0.00740227)n4:0.00812979)n2:0.00509865)n1:0.368814)n0;
```
