## Supplementary Dataset S1 for "Gene turnover and contingency facilitated the repeated evolution of C_4_ photosynthesis in grasses": OG0031373_tree.txt

```
(Cenchrus_americanus_H_CamCM007986.2003123.1:0.00114206,(Cenchrus_americanus_H_CamCM007986.2003999.1:0.00543649,(Cenchrus_americanus_H_CamCM007982.2004091.1:0.00560633,(Cenchrus_americanus_H_CamCM007987.2001702.1:0.104023,(Cenchrus_americanus_H_CamCM007983.2000226.1:0.00524821,Cenchrus_americanus_H_CamLKME02025003.1000004.1:0.0141954)n4:0.383932)n3:0.126444)n2:0.00467495)n1:0.00114206)n0;
```
