## Supplementary Dataset S1 for "Gene turnover and contingency facilitated the repeated evolution of C_4_ photosynthesis in grasses": OG0031374_tree.txt

```
((Urochloa_fusta_Urofu.3G281000:0.0940871,(Cenchrus_americanus_H_CamCM007982.2001297.1:0.104612,Setaria_viridis_SEVIR_3G245400v2:0.022243)n2:0.0306875)n1:0.0599052,(Panicum_hallii_Pahal.3G277400:0.0715373,(Panicum_virgatum_Pavir.5NG600800:0.0620071,Panicum_virgatum_Pavir.5NG600000:0.0306284)n4:0.0148359)n3:0.0599052)n0;
```
