## Supplementary Dataset S1 for "Gene turnover and contingency facilitated the repeated evolution of C_4_ photosynthesis in grasses": OG0031375_tree.txt

```
(Phragmites_australis_Phragmites_australis_PaChr5_22619912_22624528_evm.model.PaChr5.960_1_CDS_4362463751_17607:0.109502,((Cenchrus_americanus_H_CamCM007985.2001231.1:0.186805,Cenchrus_americanus_H_CamCM007982.2003961.1:0.249564)n2:0.131399,(Cenchrus_americanus_H_CamCM007986.2003645.1:0.0294592,(Cenchrus_americanus_H_CamCM007988.2001209.1:0.0218341,Cenchrus_americanus_H_CamCM007987.2002968.1:0.0488912)n4:5e-09)n3:0.0407853)n1:0.109502)n0;
```
