## Supplementary Dataset S1 for "Gene turnover and contingency facilitated the repeated evolution of C_4_ photosynthesis in grasses": OG0031376_tree.txt

```
(Cenchrus_americanus_H_CamCM007982.2002053.1:0.00202484,((Cenchrus_americanus_H_CamCM007988.2001039.1:0.147943,Cenchrus_americanus_H_CamCM007984.2000722.1:0.0107489)n2:0.0260208,(Cenchrus_americanus_H_CamCM007984.2000721.1:0.0303353,(Cenchrus_americanus_H_CamCM007983.2000885.1:0.00632262,Cenchrus_americanus_H_CamCM007982.2003851.1:0.00891885)n4:0.00574331)n3:0.0119614)n1:0.00202484)n0;
```
