## Supplementary Dataset S1 for "Gene turnover and contingency facilitated the repeated evolution of C_4_ photosynthesis in grasses": OG0031377_tree.txt

```
(Cenchrus_americanus_H_CamCM007982.2002217.1:0.209289,((Hordeum_spontaneum_WB01_009450_0036007:0.0104177,Hordeum_vulgareMorex_HORVU.MOREX.r3.1HG0012520:5e-09)n2:0.0136088,(Hordeum_vulgareMorex_HORVU.MOREX.r3.1HG0004290:0.00519807,(Hordeum_spontaneum_WB01_009176_0014540:0.0746397,Hordeum_spontaneum_WB01_009176_0011973:0.00933577)n4:0.00103731)n3:0.00314173)n1:0.209289)n0;
```
