## Supplementary Dataset S1 for "Gene turnover and contingency facilitated the repeated evolution of C_4_ photosynthesis in grasses": OG0031378_tree.txt

```
(Panicum_virgatum_Pavir.7NG184800:0.289424,((Cenchrus_americanus_H_CamCM007982.2002827.1:0.078184,Cenchrus_americanus_H_CamCM007985.2001678.1:5e-09)n2:0.0753789,(Cenchrus_americanus_H_CamCM007982.2002976.1:0.00451975,(Cenchrus_americanus_H_CamCM007983.2001754.1:0.175403,Cenchrus_americanus_H_CamCM007985.2001679.1:0.113102)n4:0.0621493)n3:0.0582802)n1:0.289424)n0;
```
