## Supplementary Dataset S1 for "Gene turnover and contingency facilitated the repeated evolution of C_4_ photosynthesis in grasses": OG0031379_tree.txt

```
(Chasmanthium_laxum_Chala.10G060000:0.114335,((Cenchrus_americanus_H_CamCM007982.2002420.1:0.109402,Setaria_viridis_SEVIR_4G127100v2:0.0616339)n2:0.0539931,(Panicum_hallii_Pahal.4G157600:0.00929913,(Panicum_virgatum_Pavir.4NG204400:0.0542694,Panicum_virgatum_Pavir.4KG209600:0.0155663)n4:0.00513737)n3:0.0567595)n1:0.114335)n0;
```
