## Supplementary Dataset S1 for "Gene turnover and contingency facilitated the repeated evolution of C_4_ photosynthesis in grasses": OG0031380_tree.txt

```
(Digitaria_radicosa_Dra02G0408000:0.0208293,((Setaria_viridis_SEVIR_7G319100v2:0.00447246,Setaria_viridis_SEVIR_8G005200v2:0.0059498)n2:0.0272562,(Cenchrus_americanus_H_CamLKME02022861.1000004.1:0.291245,(Cenchrus_americanus_H_CamLKME02022861.1000003.1:0.0399322,Cenchrus_americanus_H_CamCM007982.2002711.1:0.025842)n4:0.0192139)n3:0.0306839)n1:0.0208293)n0;
```
