## Supplementary Dataset S1 for "Gene turnover and contingency facilitated the repeated evolution of C_4_ photosynthesis in grasses": OG0031381_tree.txt

```
(Cenchrus_americanus_H_CamCM007983.2005469.1:0.00234933,(Cenchrus_americanus_H_CamCM007988.2001512.1:0.0085899,(Cenchrus_americanus_H_CamCM007983.2002620.1:0.0595498,(Cenchrus_americanus_H_CamCM007988.2000283.1:0.424699,(Cenchrus_americanus_H_CamCM007988.2000284.1:0.404991,Cenchrus_americanus_H_CamLKME02045700.1000001.1:0.198395)n4:0.0612345)n3:0.0514139)n2:0.0202567)n1:0.00234933)n0;
```
