## Supplementary Dataset S1 for "Gene turnover and contingency facilitated the repeated evolution of C_4_ photosynthesis in grasses": OG0031382_tree.txt

```
(Cenchrus_americanus_H_CamCM007983.2001243.1:0.0309066,(Cenchrus_americanus_H_CamCM007983.2000033.1:0.106351,((Cenchrus_americanus_H_CamCM007983.2005080.1:0.00224116,Cenchrus_americanus_H_CamLKME02048266.1000001.1:0.0304763)n3:0.0193681,(Cenchrus_americanus_H_CamLKME02023496.1000001.1:0.0401422,Cenchrus_americanus_H_CamLKME02047262.1000001.1:0.0195478)n4:0.0040252)n2:0.0388018)n1:0.0309066)n0;
```
