## Supplementary Dataset S1 for "Gene turnover and contingency facilitated the repeated evolution of C_4_ photosynthesis in grasses": OG0031383_tree.txt

```
(Oryza_sativa_LOC_Os05g42160:0.336323,((Echinocloa_haploclada_eh_chr3.812:0.00999854,(Echinocloa_haploclada_eh_chr6.1062:0.020624,Echinocloa_haploclada_eh_chr8.1935:0.00225508)n3:0.00715834)n2:0.0380265,(Cenchrus_americanus_H_CamLKME02037595.1000001.1:0.137189,Cenchrus_americanus_H_CamCM007983.2000161.1:0.0699705)n4:0.0077745)n1:0.0370877)n0;
```
