## Supplementary Dataset S1 for "Gene turnover and contingency facilitated the repeated evolution of C_4_ photosynthesis in grasses": OG0031384_tree.txt

```
(Cenchrus_americanus_H_CamCM007988.2000755.1:0.0175794,((Cenchrus_americanus_H_CamCM007983.2003920.1:0.0101864,Cenchrus_americanus_H_CamCM007988.2000756.1:0.13993)n2:0.0176414,(Cenchrus_americanus_H_CamCM007986.2002763.1:0.438346,(Cenchrus_americanus_H_CamCM007983.2001365.1:0.0298111,Cenchrus_americanus_H_CamCM007983.2005222.1:0.0280986)n4:0.0207448)n3:0.0272621)n1:0.0175794)n0;
```
