## Supplementary Dataset S1 for "Gene turnover and contingency facilitated the repeated evolution of C_4_ photosynthesis in grasses": OG0031385_tree.txt

```
(Zea_mays_Zm00001eb165370:0.176723,((Cenchrus_americanus_H_CamLKME02014686.1000120.1:0.0608282,Cenchrus_americanus_H_CamCM007983.2004767.1:0.104323)n2:0.0223923,(Digitaria_exilis_H_Dex5B-004111.1:0.0315101,(Digitaria_exilis_H_Dex3A-002139.1:0.00513262,Digitaria_exilis_H_Dex3B-002112.1:0.00503516)n4:0.0468101)n3:0.00520113)n1:0.00756583)n0;
```
