## Supplementary Dataset S1 for "Gene turnover and contingency facilitated the repeated evolution of C_4_ photosynthesis in grasses": OG0031386_tree.txt

```
(Stipagrostis_hirtigluma_H_Shi_ptg000037l_001008.1:0.075273,((Cenchrus_americanus_H_CamCM007983.2004710.1:0.0733596,(Urochloa_fusta_Urofu.9G169300:0.0464222,Urochloa_fusta_Urofu.9G169200:0.0693416)n3:0.00770463)n2:0.23235,(Panicum_virgatum_Pavir.9KG096300:0.134906,Panicum_virgatum_Pavir.J524000:0.0336703)n4:0.0233858)n1:0.075273)n0;
```
