## Supplementary Dataset S1 for "Gene turnover and contingency facilitated the repeated evolution of C_4_ photosynthesis in grasses": OG0031387_tree.txt

```
((Urochloa_fusta_Urofu.9G291300:0.0466798,(Cenchrus_americanus_H_CamCM007983.2001252.1:0.0175503,Setaria_viridis_SEVIR_9G273933v2:0.025674)n2:0.0285597)n1:0.0114425,(Panicum_hallii_Pahal.9G305400:0.0497947,(Panicum_virgatum_Pavir.9KG356000:0.01242,Panicum_virgatum_Pavir.9NG402900:0.0335385)n4:0.0288413)n3:0.0114425)n0;
```
