## Supplementary Dataset S1 for "Gene turnover and contingency facilitated the repeated evolution of C_4_ photosynthesis in grasses": OG0031388_tree.txt

```
((Urochloa_fusta_Urofu.9G293200:0.0382985,(Cenchrus_americanus_H_CamCM007983.2004098.1:0.0330987,Setaria_viridis_SEVIR_9G275400v2:0.0109178)n2:0.0262368)n1:0.0341955,(Panicum_hallii_Pahal.9G330200:0.0158347,(Panicum_virgatum_Pavir.9KG256300:0.0260098,Panicum_virgatum_Pavir.9NG425400:0.0303219)n4:0.00600777)n3:0.0341955)n0;
```
