## Supplementary Dataset S1 for "Gene turnover and contingency facilitated the repeated evolution of C_4_ photosynthesis in grasses": OG0031389_tree.txt

```
((Panicum_virgatum_Pavir.4NG054100:0.0837395,(Cenchrus_americanus_H_CamCM007983.2003890.1:0.149011,Cenchrus_americanus_H_CamCM007983.2003888.1:0.0677291)n2:0.00752546)n1:0.0144985,(Digitaria_radicosa_Dra04G0039200:0.194292,(Digitaria_exilis_H_Dex4A-000183.1:0.00840313,Digitaria_exilis_H_Dex4B-000186.1:0.00987453)n4:0.0831558)n3:0.0613946)n0;
```
