## Supplementary Dataset S1 for "Gene turnover and contingency facilitated the repeated evolution of C_4_ photosynthesis in grasses": OG0031390_tree.txt

```
(Cenchrus_americanus_H_CamCM007983.2003544.1:0.00935999,(Cenchrus_americanus_H_CamCM007985.2000238.1:0.0194512,((Cenchrus_americanus_H_CamCM007985.2001193.1:0.00186818,Cenchrus_americanus_H_CamCM007987.2000435.1:0.122618)n3:0.0644798,(Cenchrus_americanus_H_CamCM007987.2000436.1:0.503068,Cenchrus_americanus_H_CamCM007983.2001511.1:0.0833889)n4:0.0720874)n2:0.0621235)n1:0.00935999)n0;
```
