## Supplementary Dataset S1 for "Gene turnover and contingency facilitated the repeated evolution of C_4_ photosynthesis in grasses": OG0031391_tree.txt

```
(Digitaria_exilis_H_Dex5A-003911.1:0.0718409,((Cenchrus_americanus_H_CamCM007983.2002057.1:0.0761169,(Urochloa_fusta_Urofu.1G182500:0.0620746,Urochloa_fusta_Urofu.1G182400:0.141584)n3:0.0157316)n2:0.0678641,(Setaria_viridis_SEVIR_1G214100v2:0.0346428,Setaria_viridis_SEVIR_6G084250v2:0.0109511)n4:0.0624781)n1:0.0718409)n0;
```
