## Supplementary Dataset S1 for "Gene turnover and contingency facilitated the repeated evolution of C_4_ photosynthesis in grasses": OG0031392_tree.txt

```
((Cenchrus_americanus_H_CamCM007983.2003219.1:0.0370815,Eragrostis_curvula_EJB05_38745:0.0759203)n1:0.248047,((Hordeum_spontaneum_WB01_008105_0045088:0.0457574,Hordeum_vulgareMorex_HORVU.MOREX.r3.2HG0215940:0.0233688)n3:0.100749,(Hordeum_spontaneum_WB01_005817_0157992:0.0147829,Hordeum_vulgareMorex_HORVU.MOREX.r3.5HG0502560:0.0161742)n4:0.100484)n2:0.248047)n0;
```
