## Supplementary Dataset S1 for "Gene turnover and contingency facilitated the repeated evolution of C_4_ photosynthesis in grasses": OG0031393_tree.txt

```
(Cenchrus_americanus_H_CamCM007983.2003181.1:0.0568324,((Panicum_virgatum_Pavir.2KG073500:0.00411658,Panicum_virgatum_Pavir.2KG055400:0.00417914)n2:0.0802372,(Digitaria_radicosa_Dra02G0153800:0.0618615,(Digitaria_exilis_H_Dex3A-003778.1:0.0321746,Digitaria_exilis_H_Dex3B-003785.1:0.0285251)n4:0.04749)n3:0.102188)n1:0.0568324)n0;
```
