## Supplementary Dataset S1 for "Gene turnover and contingency facilitated the repeated evolution of C_4_ photosynthesis in grasses": OG0031394_tree.txt

```
(Eleusine_coracana_ELECO.r07.8BG0648060:0.04976,(Cenchrus_americanus_H_CamCM007988.2002857.1:0.00241706,(Cenchrus_americanus_H_CamCM007986.2000110.1:0.0603054,(Cenchrus_americanus_H_CamCM007983.2002130.1:5e-09,(Cenchrus_americanus_H_CamCM007984.2003405.1:0,Cenchrus_americanus_H_CamCM007986.2000242.1:0)n4:5e-09)n3:5e-09)n2:5e-09)n1:0.04976)n0;
```
