## Supplementary Dataset S1 for "Gene turnover and contingency facilitated the repeated evolution of C_4_ photosynthesis in grasses": OG0031395_tree.txt

```
(Echinocloa_haploclada_eh_chr7.970:0.0665643,(Cenchrus_americanus_H_CamCM007983.2002149.1:0.0857724,(Digitaria_exilis_H_Dex1A-003138.1:0.260843,(Panicum_virgatum_Pavir.1NG104700:0.0199468,(Panicum_virgatum_Pavir.1NG104800:0.0514302,Panicum_virgatum_Pavir.1KG131900:0.0219)n4:0.00921862)n3:0.166807)n2:0.146034)n1:0.0665643)n0;
```
