## Supplementary Dataset S1 for "Gene turnover and contingency facilitated the repeated evolution of C_4_ photosynthesis in grasses": OG0031396_tree.txt

```
(Cenchrus_americanus_H_CamCM007984.2000071.1:0.246649,((Dendrocalamus_sinicus_Dendrocalamus_sinicus_Dsi02C_34405786_34406973_Dsi02Cg16920.1_1_CDS_4147726219_13082:0.091914,(Oryza_sativa_LOC_Os02g55280:0.207442,Zizania_latifolia_GWHTBFHI026950:0.15787)n3:0.101166)n2:0.11621,(Olyra_latifolia_Ola026362:0.0295298,Olyra_latifolia_Ola026360:0.0428523)n4:0.00476136)n1:0.017833)n0;
```
