## Supplementary Dataset S1 for "Gene turnover and contingency facilitated the repeated evolution of C_4_ photosynthesis in grasses": OG0031397_tree.txt

```
(Cenchrus_americanus_H_CamCM007984.2004855.1:0.081621,(Cenchrus_americanus_H_CamCM007984.2004854.1:0.118168,(Cenchrus_americanus_H_CamCM007984.2004856.1:0.0431967,(Cenchrus_americanus_H_CamCM007984.2004853.1:0.151027,(Cenchrus_americanus_H_CamCM007984.2004857.1:0.166841,Cenchrus_americanus_H_CamCM007984.2004798.1:0.169438)n4:0.0590833)n3:0.0100428)n2:0.169916)n1:0.081621)n0;
```
