## Supplementary Dataset S1 for "Gene turnover and contingency facilitated the repeated evolution of C_4_ photosynthesis in grasses": OG0031398_tree.txt

```
((Cenchrus_americanus_H_CamCM007984.2000204.1:0.0911905,Setaria_viridis_SEVIR_1G344400v2:0.0408855)n1:0.0260326,((Panicum_virgatum_Pavir.1NG529200:0.0142325,Panicum_virgatum_Pavir.1NG482700:0.0656154)n3:0.0855319,(Digitaria_exilis_H_Dex1A-001542.1:0.0959633,Digitaria_exilis_H_Dex1A-001543.1:0.0975008)n4:0.0834928)n2:0.0260326)n0;
```
