## Supplementary Dataset S1 for "Gene turnover and contingency facilitated the repeated evolution of C_4_ photosynthesis in grasses": OG0031399_tree.txt

```
(Chasmanthium_laxum_Chala.05G268700:0.0383366,(Sorghum_bicolor_SORBI_3004G243200:0.0771557,((Urochloa_fusta_Urofu.1G364700:0.0435314,Dichantelium_oligosantes_H_DolKV778476.1000018.1:0.027025)n3:0.00521147,(Cenchrus_americanus_H_CamCM007984.2004682.1:0.0411286,Setaria_viridis_SEVIR_1G321400v2:0.03482)n4:0.016326)n2:0.0311246)n1:0.0383366)n0;
```
