## Supplementary Dataset S1 for "Gene turnover and contingency facilitated the repeated evolution of C_4_ photosynthesis in grasses": OG0031400_tree.txt

```
((Oryza_sativa_LOC_Os05g50440:0.527468,Oryza_sativa_LOC_Os05g49680:0.0844309)n1:0.0261723,(Digitaria_exilis_H_Dex1B-001385.1:0.231436,(Cenchrus_americanus_H_CamCM007984.2004654.1:0.148533,(Urochloa_fusta_Urofu.1G293000:0.10294,Echinocloa_haploclada_eh_chr7.3247:0.0840211)n4:0.0160469)n3:0.0402545)n2:0.0261723)n0;
```
