## Supplementary Dataset S1 for "Gene turnover and contingency facilitated the repeated evolution of C_4_ photosynthesis in grasses": OG0031401_tree.txt

```
((Digitaria_exilis_H_DexUA-001142.1:0.135287,(Echinocloa_haploclada_eh_chr7.3100:0.12954,(Echinocloa_haploclada_eh_chr7.3099:0.111234,(Urochloa_fusta_Urofu.1G385700:0.078403,Setaria_viridis_SEVIR_1G301150v2:0.101711)n4:0.0195201)n3:0.0229014)n2:0.0025446)n1:0.0233057,Cenchrus_americanus_H_CamCM007984.2000408.1:0.13041)n0;
```
