## Supplementary Dataset S1 for "Gene turnover and contingency facilitated the repeated evolution of C_4_ photosynthesis in grasses": OG0031402_tree.txt

```
(Cenchrus_americanus_H_CamCM007984.2000824.1:0.107466,((Panicum_hallii_Pahal.8G240700:0.161201,(Panicum_virgatum_Pavir.8KG367200:0.024835,Panicum_virgatum_Pavir.8KG367300:0.0296737)n3:0.0688616)n2:0.10307,(Panicum_virgatum_Pavir.8KG362100:0.0205997,Panicum_hallii_Pahal.8G240600:0.0242524)n4:0.00269471)n1:0.107466)n0;
```
