## Supplementary Dataset S1 for "Gene turnover and contingency facilitated the repeated evolution of C_4_ photosynthesis in grasses": OG0031403_tree.txt

```
((Panicum_hallii_Pahal.7G119400:0.0224577,Panicum_virgatum_Pavir.7KG133700:0.041241)n1:0.0251264,((Cenchrus_americanus_H_CamCM007984.2001305.1:0.114077,Setaria_viridis_SEVIR_7G075900v2:0.0529703)n3:0.0378893,(Urochloa_fusta_Urofu.7G089700:0.0867659,Urochloa_fusta_Urofu.7G089800:0.0616939)n4:0.00685488)n2:0.027741)n0;
```
