## Supplementary Dataset S1 for "Gene turnover and contingency facilitated the repeated evolution of C_4_ photosynthesis in grasses": OG0031404_tree.txt

```
((Urochloa_fusta_Urofu.7G142400:0.13958,(Cenchrus_americanus_H_CamCM007984.2003366.1:0.118975,Setaria_viridis_SEVIR_7G122600v2:0.0556096)n2:0.0564541)n1:0.0109663,(Echinocloa_haploclada_eh_chr3.3768:0.205814,(Dichantelium_oligosantes_H_DolKV776246.1000009.1:0.0656792,Dichantelium_oligosantes_H_DolKV776246.1000010.1:0.102892)n4:0.0114324)n3:0.0254384)n0;
```
