## Supplementary Dataset S1 for "Gene turnover and contingency facilitated the repeated evolution of C_4_ photosynthesis in grasses": OG0031405_tree.txt

```
(Stipagrostis_hirtigluma_H_Shi_ptg000016l_001812.1:0.103592,(Cenchrus_americanus_H_CamCM007984.2002734.1:0.24668,((Eragrostis_curvula_EJB05_39734:5e-09,Eragrostis_curvula_EJB05_39703:0.00971213)n3:0.0351963,(Eragrostis_curvula_EJB05_39731:0.00254272,Eragrostis_curvula_EJB05_39705:5e-09)n4:0.0411444)n2:0.164052)n1:0.103592)n0;
```
