## Supplementary Dataset S1 for "Gene turnover and contingency facilitated the repeated evolution of C_4_ photosynthesis in grasses": OG0031406_tree.txt

```
(Cenchrus_americanus_H_CamCM007984.2002315.1:0.186814,((Pharus_latifolius_Phala.06G238900:0.0579141,Pharus_latifolius_Phala.06G238000:0.0482373)n2:0.693575,(Pharus_latifolius_Phala.06G237900:0.0645195,(Pharus_latifolius_Phala.06G238700:0.126828,Pharus_latifolius_Phala.06G237800:0.0580785)n4:0.0546367)n3:0.231221)n1:0.186814)n0;
```
