## Supplementary Dataset S1 for "Gene turnover and contingency facilitated the repeated evolution of C_4_ photosynthesis in grasses": OG0031407_tree.txt

```
(Leersia_perrieri_LPERR05G11910:0.0593072,(Echinocloa_haploclada_eh_chr5.4885:0.104202,(Urochloa_fusta_Urofu.3G454700:0.096996,(Cenchrus_americanus_H_CamCM007985.2000038.1:5e-09,(Cenchrus_americanus_H_CamLKME02029483.1000003.1:0.00281286,Cenchrus_americanus_H_CamLKME02051197.1000001.1:5e-09)n4:5.904e-06)n3:0.0542721)n2:0.0337955)n1:0.0593072)n0;
```
