## Supplementary Dataset S1 for "Gene turnover and contingency facilitated the repeated evolution of C_4_ photosynthesis in grasses": OG0031408_tree.txt

```
((Cenchrus_americanus_H_CamCM007985.2003300.1:0.0590534,(Cenchrus_americanus_H_CamLKME02043011.1000001.1:5e-09,Cenchrus_americanus_H_CamLKME02027138.1000001.1:0.0101516)n2:0.0401257)n1:0.0274832,(Panicum_virgatum_Pavir.1NG454900:0.0250766,(Panicum_virgatum_Pavir.2KG112400:0.0136665,Panicum_virgatum_Pavir.J361500:0.0121286)n4:0.0419183)n3:0.0274832)n0;
```
