## Supplementary Dataset S1 for "Gene turnover and contingency facilitated the repeated evolution of C_4_ photosynthesis in grasses": OG0031409_tree.txt

```
(Cenchrus_americanus_H_CamCM007985.2001754.1:0.00958809,(Cenchrus_americanus_H_CamCM007985.2001752.1:0.0154375,(Cenchrus_americanus_H_CamCM007985.2001753.1:0.01652,(Cenchrus_americanus_H_CamCM007985.2001749.1:0.0231087,(Cenchrus_americanus_H_CamCM007985.2000268.1:0.45416,Cenchrus_americanus_H_CamCM007985.2001751.1:0.0735955)n4:0.101945)n3:0.0103512)n2:0.00463975)n1:0.00958809)n0;
```
