## Supplementary Dataset S1 for "Gene turnover and contingency facilitated the repeated evolution of C_4_ photosynthesis in grasses": OG0031410_tree.txt

```
(Pharus_latifolius_Phala.10G061100:0.291681,((Cenchrus_americanus_H_CamCM007985.2000384.1:0.12913,(Cenchrus_americanus_H_CamCM007985.2000382.1:6e-09,Cenchrus_americanus_H_CamCM007985.2000383.1:5e-09)n3:0.0747558)n2:0.0885312,(Echinocloa_haploclada_eh_chr5.4142:0.210671,Panicum_virgatum_Pavir.3KG421200:0.188043)n4:0.0597304)n1:0.291681)n0;
```
