## Supplementary Dataset S1 for "Gene turnover and contingency facilitated the repeated evolution of C_4_ photosynthesis in grasses": OG0031411_tree.txt

```
(Eragrostis_curvula_EJB05_09061:0.10133,(Panicum_virgatum_Pavir.6KG240100:0.169649,(Sorghum_bicolor_SORBI_3007G025000:0.151097,(Echinocloa_haploclada_eh_chr8.294:0.125237,(Cenchrus_americanus_H_CamCM007985.2000615.1:0.0707973,Setaria_viridis_SEVIR_6G080300v2:0.0429989)n4:0.0673046)n3:0.0478784)n2:0.0583372)n1:0.10133)n0;
```
