## Supplementary Dataset S1 for "Gene turnover and contingency facilitated the repeated evolution of C_4_ photosynthesis in grasses": OG0031412_tree.txt

```
((Cenchrus_americanus_H_CamCM007985.2002833.1:0.10825,Digitaria_radicosa_Dra09G0251800:0.0668341)n1:0.0685146,(Eleusine_coracana_ELECO.r07.4AG0319670:0.117397,((Eragrostis_curvula_EJB05_38298:0.0244058,Eragrostis_curvula_EJB05_38256:0.00765367)n4:0.164738,Eragrostis_curvula_EJB05_38259:0.101981)n3:0.0113313)n2:0.0426897)n0;
```
