## Supplementary Dataset S1 for "Gene turnover and contingency facilitated the repeated evolution of C_4_ photosynthesis in grasses": OG0031413_tree.txt

```
(Cenchrus_americanus_H_CamCM007985.2000787.1:0.0416087,((Digitaria_exilis_H_Dex6A-000242.1:0.0202822,Digitaria_exilis_H_Dex6B-000228.1:0.0406871)n2:0.100625,(Panicum_hallii_Pahal.6G033900:0.0387747,(Panicum_virgatum_Pavir.6KG054300:0.00919793,Panicum_virgatum_Pavir.J017900:0.00769148)n4:0.0380679)n3:0.0369942)n1:0.0416087)n0;
```
