## Supplementary Dataset S1 for "Gene turnover and contingency facilitated the repeated evolution of C_4_ photosynthesis in grasses": OG0031414_tree.txt

```
(Cenchrus_americanus_H_CamLKME02040388.1000001.1:0.038865,(Cenchrus_americanus_H_CamLKME02014656.1000045.1:0.0169265,(Cenchrus_americanus_H_CamCM007987.2002857.1:5e-09,(Cenchrus_americanus_H_CamCM007985.2000900.1:0.00454674,(Cenchrus_americanus_H_CamLKME02049794.1000001.1:0.0330689,Cenchrus_americanus_H_CamLKME02014656.1000046.1:0.0153747)n4:0.284048)n3:5e-09)n2:5e-09)n1:0.038865)n0;
```
