## Supplementary Dataset S1 for "Gene turnover and contingency facilitated the repeated evolution of C_4_ photosynthesis in grasses": OG0031415_tree.txt

```
((Dichantelium_oligosantes_H_DolKV775477.1000004.1:0.152258,Dichantelium_oligosantes_H_DolKV775477.1000003.1:0.085018)n1:0.0461139,(Urochloa_fusta_Urofu.6G058700:0.0715362,((Cenchrus_americanus_H_CamCM007985.2000981.1:0,Cenchrus_americanus_H_CamCM007985.2002519.1:0)n4:0.111834,Setaria_viridis_SEVIR_6G017200v2:0.00405135)n3:0.0235545)n2:0.0461139)n0;
```
