## Supplementary Dataset S1 for "Gene turnover and contingency facilitated the repeated evolution of C_4_ photosynthesis in grasses": OG0031416_tree.txt

```
((Urochloa_fusta_Urofu.8G085200:0.0581998,(Cenchrus_americanus_H_CamCM007985.2001052.1:0.0485146,Setaria_viridis_SEVIR_8G091100v2:0.0281085)n2:0.0142118)n1:0.0383889,(Panicum_hallii_Pahal.8G080300:0.0280731,(Panicum_virgatum_Pavir.J438200:0.11422,Panicum_virgatum_Pavir.8NG161000:0.0376898)n4:0.00418775)n3:0.191513)n0;
```
