## Supplementary Dataset S1 for "Gene turnover and contingency facilitated the repeated evolution of C_4_ photosynthesis in grasses": OG0031417_tree.txt

```
((Echinocloa_haploclada_eh_chr4.836:0.0889423,(Digitaria_radicosa_Dra08G0056100.2:5e-09,Digitaria_radicosa_Dra08G0056100:5e-09)n2:0.166266)n1:0.011332,(Dichantelium_oligosantes_H_DolKV779080.1000001.1:0.0902089,(Cenchrus_americanus_H_CamCM007985.2001274.1:0.0888806,Setaria_viridis_SEVIR_8G085400v2:0.0307321)n4:0.0395116)n3:0.011332)n0;
```
