## Supplementary Dataset S1 for "Gene turnover and contingency facilitated the repeated evolution of C_4_ photosynthesis in grasses": OG0031418_tree.txt

```
((Cenchrus_americanus_H_CamLKME02013421.1000001.1:0.00570274,(Cenchrus_americanus_H_CamCM007986.2004123.1:0.00122157,(Cenchrus_americanus_H_CamCM007985.2001498.1:5e-09,Cenchrus_americanus_H_CamLKME02021023.1000002.1:0.00183114)n3:0.0998639)n2:0.00241876)n1:0.0848736,(Eragrostis_curvula_EJB05_02171:5e-09,Eragrostis_curvula_EJB05_02148:0.00301588)n4:0.0848736)n0;
```
