## Supplementary Dataset S1 for "Gene turnover and contingency facilitated the repeated evolution of C_4_ photosynthesis in grasses": OG0031419_tree.txt

```
((Cenchrus_americanus_H_CamCM007985.2002081.1:0.067064,Setaria_viridis_SEVIR_8G108901v2:0.0515749)n1:0.0358015,((Echinocloa_haploclada_eh_chr4.1217:0.0243023,Echinocloa_haploclada_eh_chr4.1218:0.018943)n3:0.0404925,(Echinocloa_haploclada_eh_chr4.1213:0.0171506,Echinocloa_haploclada_eh_chr4.1158:0.0110044)n4:0.0261119)n2:0.0358015)n0;
```
