## Supplementary Dataset S1 for "Gene turnover and contingency facilitated the repeated evolution of C_4_ photosynthesis in grasses": OG0031420_tree.txt

```
(Hordeum_spontaneum_WB01_008034_0033349:0.104471,(Echinocloa_haploclada_eh_chr3.2010:0.138526,(Digitaria_exilis_H_Dex8A-001894.1:0.225379,(Panicum_virgatum_Pavir.6KG178600:0.104094,(Cenchrus_americanus_H_CamCM007985.2001917.1:5e-09,Cenchrus_americanus_H_CamLKME02044394.1000001.1:5e-09)n4:0.112115)n3:0.0864614)n2:0.0715622)n1:0.104471)n0;
```
