## Supplementary Dataset S1 for "Gene turnover and contingency facilitated the repeated evolution of C_4_ photosynthesis in grasses": OG0031421_tree.txt

```
(((Cenchrus_americanus_H_CamCM007986.2000435.1:0.107617,Setaria_viridis_SEVIR_4G277100v2:0.0523525)n2:0.127616,(Urochloa_fusta_Urofu.4G041400:0.142187,Urochloa_fusta_Urofu.4G041500:0.0686764)n3:0.102971)n1:0.0528777,(Echinocloa_haploclada_eh_chr6.467:0.228701,Echinocloa_haploclada_eh_chr6.466:0.2691)n4:0.0528777)n0;
```
