## Supplementary Dataset S1 for "Gene turnover and contingency facilitated the repeated evolution of C_4_ photosynthesis in grasses": OG0031422_tree.txt

```
((Dichantelium_oligosantes_H_DolKV775622.1000006.1:0.193994,Setaria_viridis_SEVIR_4G271600v2:0.0524696)n1:0.0343586,((Digitaria_radicosa_Dra06G0040100.2:5e-09,Digitaria_radicosa_Dra06G0040100:5e-09)n3:0.0907541,(Cenchrus_americanus_H_CamCM007986.2000463.1:0.0755364,Echinocloa_haploclada_eh_chr1.4897:0.0667979)n4:0.0224759)n2:0.0343586)n0;
```
