## Supplementary Dataset S1 for "Gene turnover and contingency facilitated the repeated evolution of C_4_ photosynthesis in grasses": OG0031423_tree.txt

```
(((Cenchrus_americanus_H_CamCM007986.2003852.1:0.112038,Cenchrus_americanus_H_CamLKME02050697.1000001.1:0.0269467)n2:0.0943705,Digitaria_radicosa_Dra05G0012200:0.0227066)n1:0.00993996,(Panicum_virgatum_Pavir.1NG201200:0.034224,(Urochloa_fusta_Urofu.2G103700:0.0266576,Urochloa_fusta_Urofu.8G101900:0.0877402)n4:0.0144582)n3:0.00993996)n0;
```
