## Supplementary Dataset S1 for "Gene turnover and contingency facilitated the repeated evolution of C_4_ photosynthesis in grasses": OG0031424_tree.txt

```
(Stipagrostis_hirtigluma_H_Shi_ptg000025l_001629.1:0.14132,(Echinocloa_haploclada_eh_chr1.2917:0.0744332,((Cenchrus_americanus_H_CamCM007986.2003758.1:0.0489506,Setaria_viridis_SEVIR_9G291300v2:0.0424704)n3:0.0268876,(Panicum_hallii_Pahal.9G325100:0.0178759,Panicum_virgatum_Pavir.9KG259300:0.0504034)n4:0.0183904)n2:0.0323662)n1:0.14132)n0;
```
