## Supplementary Dataset S1 for "Gene turnover and contingency facilitated the repeated evolution of C_4_ photosynthesis in grasses": OG0031425_tree.txt

```
(Echinocloa_haploclada_eh_chr1.3791:0.102071,((Panicum_hallii_Pahal.9G442600:0.0429375,(Panicum_virgatum_Pavir.9KG400800:0.0692635,Panicum_virgatum_Pavir.9NG543700:0.0405612)n3:0.0224589)n2:0.0768957,(Cenchrus_americanus_H_CamCM007986.2001353.1:0.0903905,Setaria_viridis_SEVIR_9G383850v2:0.0427008)n4:0.0439517)n1:0.102071)n0;
```
