## Supplementary Dataset S1 for "Gene turnover and contingency facilitated the repeated evolution of C_4_ photosynthesis in grasses": OG0031426_tree.txt

```
(Cenchrus_americanus_H_CamCM007986.2001816.1:0.00257346,(Cenchrus_americanus_H_CamCM007987.2004173.1:0.0180746,(Cenchrus_americanus_H_CamCM007987.2004174.1:5e-09,(Cenchrus_americanus_H_CamCM007986.2002650.1:0.0276545,(Cenchrus_americanus_H_CamCM007986.2002649.1:0.0122169,Cenchrus_americanus_H_CamCM007986.2001817.1:5e-09)n4:0.0611341)n3:0.0443485)n2:0.226377)n1:0.00257346)n0;
```
