## Supplementary Dataset S1 for "Gene turnover and contingency facilitated the repeated evolution of C_4_ photosynthesis in grasses": OG0031427_tree.txt

```
(Cenchrus_americanus_H_CamCM007986.2001824.1:0.23911,((Echinocloa_haploclada_eh_chr1.159:0.0274303,Echinocloa_haploclada_eh_chr1.154:0.0199646)n2:0.111255,(Echinocloa_haploclada_eh_chr5.5066:0.323451,(Echinocloa_haploclada_eh_chr1.698:0.663001,Echinocloa_haploclada_eh_chr6.1052:0.459597)n4:0.146248)n3:0.156046)n1:0.23911)n0;
```
