## Supplementary Dataset S1 for "Gene turnover and contingency facilitated the repeated evolution of C_4_ photosynthesis in grasses": OG0031428_tree.txt

```
(Echinocloa_haploclada_eh_chr1.5272:0.0302426,(Setaria_viridis_SEVIR_9G542300v2:0.0463967,(Cenchrus_americanus_H_CamCM007986.2001956.1:0.0816944,(Digitaria_radicosa_Dra02G0035000:0.0802257,(Digitaria_exilis_H_Dex9A-002609.1:0.0338663,Digitaria_exilis_H_Dex9B-002595.1:0.0193926)n4:0.100879)n3:0.0966213)n2:0.0185387)n1:0.0302426)n0;
```
