## Supplementary Dataset S1 for "Gene turnover and contingency facilitated the repeated evolution of C_4_ photosynthesis in grasses": OG0031429_tree.txt

```
(Cenchrus_americanus_H_CamCM007988.2002005.1:0.00982505,((Cenchrus_americanus_H_CamCM007986.2002368.1:0.360637,Cenchrus_americanus_H_CamCM007986.2002369.1:0.164821)n2:0.0398179,((Cenchrus_americanus_H_CamCM007988.2002004.1:5e-09,Cenchrus_americanus_H_CamLKME02039832.1000001.1:0.0198936)n4:0.0110734,Cenchrus_americanus_H_CamLKME02010400.1000020.1:0.0480734)n3:0.0198691)n1:0.00982505)n0;
```
