## Supplementary Dataset S1 for "Gene turnover and contingency facilitated the repeated evolution of C_4_ photosynthesis in grasses": OG0031430_tree.txt

```
((Echinocloa_haploclada_eh_chr2.834:0,Echinocloa_haploclada_eh_chr2.833:0)n1:0.0883411,(Cenchrus_americanus_H_CamCM007987.2000184.1:0.210258,(Digitaria_exilis_H_Dex5B-004225.1:0.0548936,(Digitaria_exilis_H_Dex5A-004209.1:0.0133657,Digitaria_exilis_H_Dex5B-004226.1:0.0368004)n4:0.055377)n3:0.174198)n2:0.0883411)n0;
```
