## Supplementary Dataset S1 for "Gene turnover and contingency facilitated the repeated evolution of C_4_ photosynthesis in grasses": OG0031431_tree.txt

```
((Cenchrus_americanus_H_CamCM007987.2000221.1:0.353538,((Panicum_virgatum_Pavir.8NG303200:0.0556984,(Panicum_virgatum_Pavir.7KG390800:0.0202087,Panicum_virgatum_Pavir.J746100:5e-09)n4:0.22653)n3:0.0461576,Panicum_virgatum_Pavir.7KG342500:0.282261)n2:0.0313624)n1:0.0949668,Setaria_viridis_SEVIR_3G338210v2:5e-09)n0;
```
