## Supplementary Dataset S1 for "Gene turnover and contingency facilitated the repeated evolution of C_4_ photosynthesis in grasses": OG0031432_tree.txt

```
((Dendrocalamus_sinicus_Dendrocalamus_sinicus_Dsi01A_56818968_56819611_Dsi01Ag24230.1_1_CDS_4147692010_29849:0.0245684,(Dendrocalamus_sinicus_Dendrocalamus_sinicus_DsiCtg00514_54658_56478_DsiCtg00514g00040.1_1_CDS_4147853206_30381:0.175406,Dendrocalamus_sinicus_Dendrocalamus_sinicus_Dsi08A_29444304_29445907_Dsi08Ag08650.1_1_CDS_4147802785_17836:0.00828275)n2:0.0316008)n1:0.120798,(Cenchrus_americanus_H_CamCM007987.2002847.1:0.0863743,(Cenchrus_americanus_H_CamCM007987.2003651.1:0.0143205,Cenchrus_americanus_H_CamCM007987.2003650.1:0.00232327)n4:0.0357922)n3:0.120798)n0;
```
