## Supplementary Dataset S1 for "Gene turnover and contingency facilitated the repeated evolution of C_4_ photosynthesis in grasses": OG0031433_tree.txt

```
((Digitaria_exilis_H_Dex5B-003549.1:0.11774,(Panicum_virgatum_Pavir.5NG378900:0.0801985,Panicum_virgatum_Pavir.5KG401200:0.0459269)n2:5e-09)n1:0.00920151,(Urochloa_fusta_Urofu.5G280700:0.0664353,(Cenchrus_americanus_H_CamCM007987.2003377.1:0.0781867,Setaria_viridis_SEVIR_5G214200v2:0.039124)n4:0.0204704)n3:0.00920151)n0;
```
