## Supplementary Dataset S1 for "Gene turnover and contingency facilitated the repeated evolution of C_4_ photosynthesis in grasses": OG0031434_tree.txt

```
(Streptochaeta_angustifolia_strangu_038137:0.209091,((Dendrocalamus_sinicus_Dendrocalamus_sinicus_Dsi11C_8411393_8413473_Dsi11Cg03770.1_1_CDS_4147838827_9515:0.0109708,Dendrocalamus_sinicus_Dendrocalamus_sinicus_Dsi11C_8431796_8433217_Dsi11Cg03780.1_1_CDS_4147838830_11203:0.016685)n2:0.158896,(Eragrostis_curvula_EJB05_01810:0.247279,(Cenchrus_americanus_H_CamCM007987.2003237.1:0.202382,Stipagrostis_hirtigluma_H_Shi_ptg000022l_000079.1:0.150784)n4:0.0387841)n3:0.0654828)n1:0.209091)n0;
```
