## Supplementary Dataset S1 for "Gene turnover and contingency facilitated the repeated evolution of C_4_ photosynthesis in grasses": OG0031435_tree.txt

```
((Dichantelium_oligosantes_H_DolKV776755.1000002.1:0.451633,Dichantelium_oligosantes_H_DolKV779843.1000002.1:0.0315999)n1:0.0301873,(Cenchrus_americanus_H_CamCM007987.2002465.1:0.17676,(Panicum_hallii_Pahal.5G498000:0.0925529,(Panicum_virgatum_Pavir.5NG062100:0.0405939,Panicum_virgatum_Pavir.5KG062500:0.0494122)n4:0.0365613)n3:0.0580142)n2:0.0301873)n0;
```
