## Supplementary Dataset S1 for "Gene turnover and contingency facilitated the repeated evolution of C_4_ photosynthesis in grasses": OG0031436_tree.txt

```
((Echinocloa_haploclada_eh_chr5.4364:0.287936,Cenchrus_americanus_H_CamCM007988.2000221.1:0.16771)n1:0.111486,(Phragmites_australis_Phragmites_australis_PaChr22_3869590_3870927_evm.model.PaChr22.288_1_CDS_4362431363_31353:0.0146768,(Phragmites_australis_Phragmites_australis_PaChr16_23770264_23772021_evm.model.PaChr16.1157_1_CDS_4362399883_2231:0.0108094,(Phragmites_australis_Phragmites_australis_PaChr22_3961485_3964223_evm.model.PaChr22.290_1_CDS_4362431369_33879:0.0160839,Phragmites_australis_Phragmites_australis_PaChr22_4022556_4024664_evm.model.PaChr22.292_1_CDS_4362431373_35566:0.0117997)n4:0.0166366)n3:0.0135367)n2:0.111486)n0;
```
