## Supplementary Dataset S1 for "Gene turnover and contingency facilitated the repeated evolution of C_4_ photosynthesis in grasses": OG0031437_tree.txt

```
((Sorghum_bicolor_SORBI_3009G246000:0.310667,((Eleusine_coracana_ELECO.r07.7AG0577100:0.267529,Leersia_perrieri_LPERR03G02350:0.197271)n3:0.0363664,Leersia_perrieri_LPERR03G00590:0.285312)n2:0.0317013)n1:0.0310075,(Cenchrus_americanus_H_CamCM007988.2000225.1:0.0391452,Digitaria_radicosa_Dra08G0070900:0.0574056)n4:0.0932796)n0;
```
