## Supplementary Dataset S1 for "Gene turnover and contingency facilitated the repeated evolution of C_4_ photosynthesis in grasses": OG0031438_tree.txt

```
(((Panicum_virgatum_Pavir.2KG476500:0,Panicum_virgatum_Pavir.2KG483500:0)n2:0.0464919,Panicum_hallii_Pahal.2G406900:0.0847838)n1:0.0428847,(Urochloa_fusta_Urofu.2G364400:0.112131,(Cenchrus_americanus_H_CamCM007988.2003392.1:0.0487572,Setaria_viridis_SEVIR_2G360400v2:0.0273473)n4:0.0677563)n3:0.0428847)n0;
```
