## Supplementary Dataset S1 for "Gene turnover and contingency facilitated the repeated evolution of C_4_ photosynthesis in grasses": OG0031439_tree.txt

```
((Cenchrus_americanus_H_CamCM007988.2003316.1:0.21925,Digitaria_exilis_H_Dex2A-001746.1:0.193887)n1:0.0329104,((Panicum_virgatum_Pavir.5KG211500:0.0266083,Panicum_virgatum_Pavir.2NG520900:0.0253817)n3:0.141899,(Setaria_viridis_SEVIR_2G349600v2:0.0373071,Setaria_viridis_SEVIR_2G349500v2:0.0112812)n4:0.19933)n2:0.0329104)n0;
```
