## Supplementary Dataset S1 for "Gene turnover and contingency facilitated the repeated evolution of C_4_ photosynthesis in grasses": OG0031440_tree.txt

```
(Cenchrus_americanus_H_CamCM007988.2003169.1:0.0912702,((Digitaria_exilis_H_Dex3B-000699.1:0.072469,Digitaria_exilis_H_Dex8A-000366.1:0.036875)n2:0.109693,(Panicum_virgatum_Pavir.6KG204000:0.00560413,(Panicum_virgatum_Pavir.7KG435500:0.034501,Panicum_virgatum_Pavir.6NG075800:5e-09)n4:0.0124816)n3:0.0885636)n1:0.0912702)n0;
```
