## Supplementary Dataset S1 for "Gene turnover and contingency facilitated the repeated evolution of C_4_ photosynthesis in grasses": OG0031441_tree.txt

```
((Eragrostis_curvula_EJB05_18699:0.0581449,(Eragrostis_curvula_EJB05_18978:0.0377588,Eragrostis_curvula_EJB05_29192:0.0376075)n2:0.0325484)n1:0.075699,(Cenchrus_americanus_H_CamCM007988.2003002.1:0.129773,(Digitaria_exilis_H_Dex5A-002457.1:0.19641,Digitaria_exilis_H_Dex2B-001329.1:0.120072)n4:0.0133413)n3:0.144162)n0;
```
