## Supplementary Dataset S1 for "Gene turnover and contingency facilitated the repeated evolution of C_4_ photosynthesis in grasses": OG0031442_tree.txt

```
(Cenchrus_americanus_H_CamCM007988.2000990.1:0.0573598,(Panicum_virgatum_Pavir.8NG062100:0.161858,(Panicum_virgatum_Pavir.8KG066600:0.0305259,(Panicum_virgatum_Pavir.8KG065900:0.0247805,(Panicum_virgatum_Pavir.8KG074000:0.0481473,Panicum_virgatum_Pavir.8NG062300:0.0342753)n4:0.0618289)n3:0.0339776)n2:0.0228066)n1:0.0573598)n0;
```
