## Supplementary Dataset S1 for "Gene turnover and contingency facilitated the repeated evolution of C_4_ photosynthesis in grasses": OG0031443_tree.txt

```
((Urochloa_fusta_Urofu.2G106000:0.150192,((Cenchrus_americanus_H_CamCM007988.2001122.1:0,Cenchrus_americanus_H_CamCM007988.2001123.1:0)n3:5e-09,Cenchrus_americanus_H_CamLKME02051544.1000001.1:0.000692821)n2:0.204971)n1:0.058267,(Panicum_hallii_Pahal.2G097800:0.05553,Panicum_virgatum_Pavir.2KG176600:0.0984611)n4:0.058267)n0;
```
