## Supplementary Dataset S1 for "Gene turnover and contingency facilitated the repeated evolution of C_4_ photosynthesis in grasses": OG0031444_tree.txt

```
(Cenchrus_americanus_H_CamCM007988.2002622.1:0.0803352,(Cenchrus_americanus_H_CamCM007988.2002645.1:0.00295072,((Cenchrus_americanus_H_CamCM007988.2002652.1:0.000889256,Cenchrus_americanus_H_CamCM007988.2002646.1:0.00593349)n3:0.00180343,(Cenchrus_americanus_H_CamCM007988.2002647.1:0.00713844,Cenchrus_americanus_H_CamCM007988.2002651.1:0.0329163)n4:0.00753602)n2:0.0027575)n1:0.0803352)n0;
```
