## Supplementary Dataset S1 for "Gene turnover and contingency facilitated the repeated evolution of C_4_ photosynthesis in grasses": OG0031445_tree.txt

```
(Olyra_latifolia_Ola022388:0.191564,((Cenchrus_americanus_H_CamCM007988.2002532.1:0.0937546,Setaria_viridis_SEVIR_9G030400v2:0.0950216)n2:0.163602,(Stipagrostis_hirtigluma_H_Shi_ptg000037l_000183.1:0.189457,(Panicum_virgatum_Pavir.J634200:0.0367864,Panicum_virgatum_Pavir.9NG029900:0.038504)n4:0.199447)n3:0.116729)n1:0.191564)n0;
```
