## Supplementary Dataset S1 for "Gene turnover and contingency facilitated the repeated evolution of C_4_ photosynthesis in grasses": OG0031446_tree.txt

```
(Cenchrus_americanus_H_CamCM007988.2001452.1:0.286909,((Panicum_virgatum_Pavir.1KG257700:0.228602,Panicum_virgatum_Pavir.6NG139000:0.297785)n2:0.181346,(Panicum_virgatum_Pavir.1NG147700:0.147446,(Panicum_virgatum_Pavir.5KG087900:0.0594985,Panicum_virgatum_Pavir.1KG182000:0.0694882)n4:0.0411861)n3:0.249074)n1:0.286909)n0;
```
