## Supplementary Dataset S1 for "Gene turnover and contingency facilitated the repeated evolution of C_4_ photosynthesis in grasses": OG0031447_tree.txt

```
(Stipagrostis_hirtigluma_H_Shi_ptg000111l_000023.1:0.0744508,(Digitaria_exilis_H_Dex2A-000906.1:0.288631,((Cenchrus_americanus_H_CamCM007988.2001607.1:0.0717619,Setaria_viridis_SEVIR_2G177800v2:0.0450879)n3:0.128052,(Eragrostis_curvula_EJB05_42547:0.15001,Eragrostis_curvula_EJB05_55687:0.158772)n4:0.0176413)n2:0.0861856)n1:0.0744508)n0;
```
