## Supplementary Dataset S1 for "Gene turnover and contingency facilitated the repeated evolution of C_4_ photosynthesis in grasses": OG0031448_tree.txt

```
((Cenchrus_americanus_H_CamCM007988.2002229.1:0.132709,(Urochloa_fusta_Urofu.2G180300:0.157376,Urochloa_fusta_Urofu.2G180200:0.114771)n2:0.0575708)n1:0.0186892,(Panicum_hallii_Pahal.2G234900:0.0470751,(Panicum_virgatum_Pavir.2KG287700:0.0396011,Panicum_virgatum_Pavir.2NG178600:0.0356827)n4:0.0187551)n3:0.0186892)n0;
```
