## Supplementary Dataset S1 for "Gene turnover and contingency facilitated the repeated evolution of C_4_ photosynthesis in grasses": OG0031449_tree.txt

```
(Stipagrostis_hirtigluma_H_Shi_ptg000018l_000803.1:0.11239,(Cenchrus_americanus_H_CamCM007988.2002221.1:0.293685,(Setaria_viridis_SEVIR_2G023500v2:0.181465,((Digitaria_exilis_H_Dex2A-000112.1:0,Digitaria_exilis_H_Dex2B-000117.1:0)n4:0.112742,Digitaria_exilis_H_Dex2A-002805.1:0.107084)n3:0.0757624)n2:0.169178)n1:0.11239)n0;
```
