## Supplementary Dataset S1 for "Gene turnover and contingency facilitated the repeated evolution of C_4_ photosynthesis in grasses": OG0031450_tree.txt

```
(Cenchrus_americanus_H_CamLKME02000570.1000001.1:0.00520385,(Cenchrus_americanus_H_CamLKME02015745.1000001.1:0.0281113,(Cenchrus_americanus_H_CamLKME02011702.1000001.1:0.0105138,(Cenchrus_americanus_H_CamLKME02041831.1000001.1:0.0289481,(Cenchrus_americanus_H_CamLKME02033609.1000001.1:0.0297784,Cenchrus_americanus_H_CamLKME02017388.1000001.1:0.0131368)n4:0.00523565)n3:0.0217293)n2:0.0103589)n1:0.00520385)n0;
```
