## Supplementary Dataset S1 for "Gene turnover and contingency facilitated the repeated evolution of C_4_ photosynthesis in grasses": OG0031451_tree.txt

```
(Cenchrus_americanus_H_CamLKME02036308.1000001.1:0.0138632,(Cenchrus_americanus_H_CamLKME02044216.1000001.1:0.0155405,(Cenchrus_americanus_H_CamLKME02029014.1000001.1:0.0225069,(Cenchrus_americanus_H_CamLKME02018793.1000001.1:5e-09,(Cenchrus_americanus_H_CamLKME02011671.1000001.1:0.0685034,Cenchrus_americanus_H_CamLKME02004705.1000001.1:0.00581515)n4:0.543316)n3:0.00524343)n2:5e-09)n1:0.0138632)n0;
```
