## Supplementary Dataset S1 for "Gene turnover and contingency facilitated the repeated evolution of C_4_ photosynthesis in grasses": OG0031452_tree.txt

```
(Cenchrus_americanus_H_CamLKME02026289.1000001.1:0.0148091,(Cenchrus_americanus_H_CamLKME02045142.1000001.1:0.0120655,(Cenchrus_americanus_H_CamLKME02023226.1000001.1:0.0178547,(Cenchrus_americanus_H_CamLKME02029965.1000001.1:0.762131,(Cenchrus_americanus_H_CamLKME02005409.1000001.1:0.0180402,Cenchrus_americanus_H_CamLKME02037295.1000001.1:0.00642292)n4:0.0241614)n3:0.0179438)n2:0.0133414)n1:0.0148091)n0;
```
