## Supplementary Dataset S1 for "Gene turnover and contingency facilitated the repeated evolution of C_4_ photosynthesis in grasses": OG0031453_tree.txt

```
(Cenchrus_americanus_H_CamLKME02038761.1000001.1:0.126407,((Echinocloa_haploclada_eh_chr5.2085:0.257966,(Echinocloa_haploclada_eh_chr9.857:0.495543,Echinocloa_haploclada_eh_chr8.1224:0.398864)n3:0.0805397)n2:0.167899,(Echinocloa_haploclada_eh_chr3.2180:0.00355579,Echinocloa_haploclada_eh_chr9.670:0.0056557)n4:0.137596)n1:0.126407)n0;
```
