## Supplementary Dataset S1 for "Gene turnover and contingency facilitated the repeated evolution of C_4_ photosynthesis in grasses": OG0031454_tree.txt

```
(Cenchrus_americanus_H_CamLKME02044122.1000001.1:0.0079182,(Cenchrus_americanus_H_CamLKME02031562.1000001.1:0.00671256,(Cenchrus_americanus_H_CamLKME02023024.1000001.1:0.00468129,(Cenchrus_americanus_H_CamLKME02028550.1000001.1:0.025597,(Cenchrus_americanus_H_CamLKME02043082.1000001.1:0.0349521,Cenchrus_americanus_H_CamLKME02028304.1000001.1:0.0222235)n4:0.00534118)n3:0.0109248)n2:0.0134807)n1:0.0079182)n0;
```
