## Supplementary Dataset S1 for "Gene turnover and contingency facilitated the repeated evolution of C_4_ photosynthesis in grasses": OG0031455_tree.txt

```
((Echinocloa_haploclada_eh_chr1.2075:0.000756623,Echinocloa_haploclada_eh_scaffold377.1:0.000676396)n1:0.0595982,(Digitaria_radicosa_Dra09G0209900:0.223428,(Setaria_viridis_SEVIR_4G098701v2:0.0334301,(Cenchrus_americanus_H_CamLKME02043415.1000001.1:0.61775,Cenchrus_americanus_H_CamLKME02050366.1000001.1:0.0375718)n4:0.00417464)n3:0.0322469)n2:0.0596088)n0;
```
