## Supplementary Dataset S1 for "Gene turnover and contingency facilitated the repeated evolution of C_4_ photosynthesis in grasses": OG0031456_tree.txt

```
(Dichantelium_oligosantes_H_DolKV780165.1000002.1:0.0748828,((Cenchrus_americanus_H_CamLKME02014686.1000019.1:0.00182805,Cenchrus_americanus_H_CamLKME02014686.1000156.1:0.0042238)n2:0.236032,(Panicum_virgatum_Pavir.4KG167600:0.0792335,(Panicum_virgatum_Pavir.3KG209600:5e-09,Panicum_virgatum_Pavir.1KG211200:5e-09)n4:0.0493003)n3:0.0584922)n1:0.0748828)n0;
```
