## Supplementary Dataset S1 for "Gene turnover and contingency facilitated the repeated evolution of C_4_ photosynthesis in grasses": OG0031457_tree.txt

```
(Chasmanthium_laxum_Chala.01G109900:0.0225554,((Chasmanthium_laxum_Chala.09G095500:0.882565,(Chasmanthium_laxum_Chala.07G118100:0.0475598,Chasmanthium_laxum_Chala.06G125900:0.0471498)n3:0.0682052)n2:0.0929402,(Chasmanthium_laxum_Chala.01G070300:0.0917623,Chasmanthium_laxum_Chala.09G119100:0.0390906)n4:0.00754832)n1:0.0225554)n0;
```
