## Supplementary Dataset S1 for "Gene turnover and contingency facilitated the repeated evolution of C_4_ photosynthesis in grasses": OG0031458_tree.txt

```
(Chasmanthium_laxum_Chala.08G075000:0.0148859,((Chasmanthium_laxum_Chala.02G195400:0.044989,(Chasmanthium_laxum_Chala.04G035600:0.0566924,Chasmanthium_laxum_Chala.03G234500:0.052207)n3:0.00716367)n2:0.00532014,(Chasmanthium_laxum_Chala.01G012800:0.0200617,Chasmanthium_laxum_Chala.09G027700:0.0471282)n4:0.01247)n1:0.0148859)n0;
```
