## Supplementary Dataset S1 for "Gene turnover and contingency facilitated the repeated evolution of C_4_ photosynthesis in grasses": OG0031459_tree.txt

```
(Chasmanthium_laxum_Chala.10G001100:0.00249294,(Chasmanthium_laxum_Chala.10G000600:0.00228324,((Chasmanthium_laxum_Chala.10G000300:0.440944,Chasmanthium_laxum_Chala.09G195400:0.0109957)n3:0.00963533,(Chasmanthium_laxum_Chala.10G000400:0.00285513,Chasmanthium_laxum_Chala.07G089900:0.0251849)n4:0.00280236)n2:0.00264828)n1:0.00249294)n0;
```
