## Supplementary Dataset S1 for "Gene turnover and contingency facilitated the repeated evolution of C_4_ photosynthesis in grasses": OG0031460_tree.txt

```
(Chasmanthium_laxum_Chala.03G210100:0.0164181,(Chasmanthium_laxum_Chala.02G150200:0.0137548,(Chasmanthium_laxum_Chala.01G084300:0.0387847,(Chasmanthium_laxum_Chala.03G240500:0.0720459,(Chasmanthium_laxum_Chala.09G095900:0.685769,Chasmanthium_laxum_Chala.06G225600:0.042682)n4:0.0390197)n3:0.00887071)n2:0.0157723)n1:0.0164181)n0;
```
