## Supplementary Dataset S1 for "Gene turnover and contingency facilitated the repeated evolution of C_4_ photosynthesis in grasses": OG0031461_tree.txt

```
(Streptochaeta_angustifolia_strangu_000601:0.278197,((Chasmanthium_laxum_Chala.09G173100:0.0402844,Chasmanthium_laxum_Chala.12G014500:5e-09)n2:0.16619,(Stipagrostis_hirtigluma_H_Shi_ptg000083l_000040.1:0.0169864,(Stipagrostis_hirtigluma_H_Shi_ptg000077l_000120.1:0.0309225,Stipagrostis_hirtigluma_H_Shi_ptg000026l_000368.1:5e-09)n4:0.0204541)n3:0.0832273)n1:0.278197)n0;
```
