## Supplementary Dataset S1 for "Gene turnover and contingency facilitated the repeated evolution of C_4_ photosynthesis in grasses": OG0031462_tree.txt

```
((Phragmites_australis_Phragmites_australis_PaChr8_19172334_19172636_evm.model.PaChr8.831_1_CDS_4362481834_19352:0.0876934,(Phragmites_australis_Phragmites_australis_PaChr8_19172061_19172213_evm.model.PaChr8.830_1_CDS_4362481832_18509:0.0343604,Phragmites_australis_Phragmites_australis_PaChr10_26481139_26482970_evm.model.PaChr10.858_1_CDS_4362372689_34109:0.0252969)n2:0.179676)n1:0.0294157,(Chasmanthium_laxum_Chala.06G181100:0.00838401,(Chasmanthium_laxum_Chala.03G111900:0.0139486,Chasmanthium_laxum_Chala.09G105900:0.0132872)n4:0.00572911)n3:0.0294157)n0;
```
