## Supplementary Dataset S1 for "Gene turnover and contingency facilitated the repeated evolution of C_4_ photosynthesis in grasses": OG0031463_tree.txt

```
(Phragmites_australis_Phragmites_australis_PaChr21_10113975_10116698_evm.model.PaChr21.491_1_CDS_4362428389_12439:0.263003,(Chasmanthium_laxum_Chala.03G128100:0.478615,(Chasmanthium_laxum_Chala.03G122600:0.0173328,(Chasmanthium_laxum_Chala.09G103100:0.0102934,(Chasmanthium_laxum_Chala.11G090700:0.00979767,Chasmanthium_laxum_Chala.01G147600:0.0113384)n4:0.00160255)n3:0.00504264)n2:0.122431)n1:0.263003)n0;
```
