## Supplementary Dataset S1 for "Gene turnover and contingency facilitated the repeated evolution of C_4_ photosynthesis in grasses": OG0031464_tree.txt

```
(Chasmanthium_laxum_Chala.03G128000:0.0481781,(Chasmanthium_laxum_Chala.02G108000:0.0346584,((Chasmanthium_laxum_Chala.12G046100:0.0737177,Chasmanthium_laxum_Chala.09G067300:0.0213833)n3:0.0151368,(Chasmanthium_laxum_Chala.10G086700:0.0436394,Chasmanthium_laxum_Chala.06G049800:0.0202853)n4:0.0100768)n2:0.0293344)n1:0.0481781)n0;
```
