## Supplementary Dataset S1 for "Gene turnover and contingency facilitated the repeated evolution of C_4_ photosynthesis in grasses": OG0031465_tree.txt

```
((Chasmanthium_laxum_Chala.09G018800:0.225855,(Phragmites_australis_Phragmites_australis_PaChr21_2139655_2141589_evm.model.PaChr21.175_1_CDS_4362427687_14542:0.0251253,Phragmites_australis_Phragmites_australis_PaChr21_23806732_23808044_evm.model.PaChr21.998_1_CDS_4362429513_17917:0.0276793)n2:0.0373746)n1:0.041279,(Eragrostis_curvula_EJB05_25991:0.0280211,(Eragrostis_curvula_EJB05_26006:0.0376614,Eragrostis_curvula_EJB05_25987:0.0221866)n4:0.0333938)n3:0.041279)n0;
```
