## Supplementary Dataset S1 for "Gene turnover and contingency facilitated the repeated evolution of C_4_ photosynthesis in grasses": OG0031466_tree.txt

```
(Chasmanthium_laxum_Chala.01G297000:0.00320091,((Chasmanthium_laxum_Chala.01G000700:0.0893897,Chasmanthium_laxum_Chala.09G195700:0.036247)n2:0.0211473,(Chasmanthium_laxum_Chala.07G080000:0.0340854,(Chasmanthium_laxum_Chala.02G268600:0.00622153,Chasmanthium_laxum_Chala.11G152100:0.00213787)n4:0.000186591)n3:0.00499762)n1:0.00320091)n0;
```
