## Supplementary Dataset S1 for "Gene turnover and contingency facilitated the repeated evolution of C_4_ photosynthesis in grasses": OG0031467_tree.txt

```
(Stipagrostis_hirtigluma_H_Shi_ptg000016l_002272.1:0.144963,(Chasmanthium_laxum_Chala.09G148600:0.113078,((Chasmanthium_laxum_Chala.01G114900:0.00523336,Chasmanthium_laxum_Chala.01G114700:0.0219285)n3:0.0637658,(Chasmanthium_laxum_Chala.01G114800:0.0797234,Chasmanthium_laxum_Chala.06G156300:0.0398603)n4:0.0230685)n2:0.028487)n1:0.144963)n0;
```
