## Supplementary Dataset S1 for "Gene turnover and contingency facilitated the repeated evolution of C_4_ photosynthesis in grasses": OG0031468_tree.txt

```
(Chasmanthium_laxum_Chala.09G062800:0.00050269,(Chasmanthium_laxum_Chala.05G011200:0.00301367,((Chasmanthium_laxum_Chala.10G128500:0.000962808,Chasmanthium_laxum_Chala.05G151800:0.00197813)n3:0.0184851,(Chasmanthium_laxum_Chala.01G107700:0.0452963,Chasmanthium_laxum_Chala.01G137500:0.0100026)n4:0.0119214)n2:0.000911853)n1:0.00050269)n0;
```
