## Supplementary Dataset S1 for "Gene turnover and contingency facilitated the repeated evolution of C_4_ photosynthesis in grasses": OG0031469_tree.txt

```
(Echinocloa_haploclada_eh_chr8.2027:0.203796,(Chasmanthium_laxum_Chala.01G338700:0.0262231,(Chasmanthium_laxum_Chala.11G106200:0.0276345,(Chasmanthium_laxum_Chala.09G146200:0.0274004,(Chasmanthium_laxum_Chala.08G250600:0.00706171,Chasmanthium_laxum_Chala.04G021500:0.00727315)n4:0.0114301)n3:0.0382928)n2:0.0111019)n1:0.203796)n0;
```
