## Supplementary Dataset S1 for "Gene turnover and contingency facilitated the repeated evolution of C_4_ photosynthesis in grasses": OG0031470_tree.txt

```
(Chasmanthium_laxum_Chala.11G040900:0.026139,(Chasmanthium_laxum_Chala.08G094300:0.0224751,(Chasmanthium_laxum_Chala.09G092500:0.610676,((Chasmanthium_laxum_Chala.08G102600:0.0376747,Chasmanthium_laxum_Chala.10G086800:0.131)n4:0.0117707,Chasmanthium_laxum_Chala.11G097100:0.0457875)n3:0.0074179)n2:0.0104248)n1:0.026139)n0;
```
