## Supplementary Dataset S1 for "Gene turnover and contingency facilitated the repeated evolution of C_4_ photosynthesis in grasses": OG0031471_tree.txt

```
(Chasmanthium_laxum_Chala.09G181100:0.0948615,((Hordeum_spontaneum_WB01_001641_0479828:5e-09,Hordeum_vulgareMorex_HORVU.MOREX.r3.6HG0540720:0.00107161)n2:0.211669,(Hordeum_vulgareMorex_HORVU.MOREX.r3.6HG0540710:0.00203231,(Hordeum_spontaneum_WB01_009685_0024244:0.00749597,Hordeum_spontaneum_WB01_009685_0010142:0.00119777)n4:0.000133086)n3:0.00138083)n1:0.0948615)n0;
```
