## Supplementary Dataset S1 for "Gene turnover and contingency facilitated the repeated evolution of C_4_ photosynthesis in grasses": OG0031472_tree.txt

```
((Stipagrostis_hirtigluma_H_Shi_ptg000040l_000088.1:0.00447,Stipagrostis_hirtigluma_H_Shi_ptg000049l_000813.1:0.00223757)n1:0.0606694,(Chasmanthium_laxum_Chala.07G107100:0.0586948,(Phragmites_australis_Phragmites_australis_PaChr9_15365049_15366057_evm.model.PaChr9.608_1_CDS_4362486369_15155:0.0508841,(Eleusine_coracana_ELECO.r07.5AG0377320:0.111845,Eragrostis_curvula_EJB05_34964:0.0615628)n4:0.0295942)n3:0.0188427)n2:0.0606694)n0;
```
