## Supplementary Dataset S1 for "Gene turnover and contingency facilitated the repeated evolution of C_4_ photosynthesis in grasses": OG0031473_tree.txt

```
((Digitaria_exilis_H_Dex2A-000498.1:0.24168,Digitaria_exilis_H_Dex3B-000665.1:0.152849)n1:0.17614,(Chasmanthium_laxum_Chala.07G054600:0.218274,(Chasmanthium_laxum_Chala.07G054900:0.0869179,(Chasmanthium_laxum_Chala.07G054800:0.123083,Chasmanthium_laxum_Chala.07G055000:0.149851)n4:0.0743733)n3:0.06569)n2:0.17614)n0;
```
