## Supplementary Dataset S1 for "Gene turnover and contingency facilitated the repeated evolution of C_4_ photosynthesis in grasses": OG0031474_tree.txt

```
(Chasmanthium_laxum_Chala.07G025100:0.126183,(Oryza_sativa_LOC_Os12g03250:0.0470056,(Oryza_sativa_LOC_Os01g19370:0.247109,(Oryza_sativa_LOC_Os11g14620:0.0383939,(Oryza_sativa_LOC_Os01g49420:0.0277133,Oryza_sativa_LOC_Os11g06800:0.0156817)n4:0.00661055)n3:0.0072354)n2:0.0339069)n1:0.126183)n0;
```
