## Supplementary Dataset S1 for "Gene turnover and contingency facilitated the repeated evolution of C_4_ photosynthesis in grasses": OG0031475_tree.txt

```
((Dichantelium_oligosantes_H_DolKV776016.1000003.1:0.41296,Dichantelium_oligosantes_H_DolKV771842.1000005.1:0.0767493)n1:0.102641,(Chasmanthium_laxum_Chala.05G115300:0.0636034,(Chasmanthium_laxum_Chala.01G361000:0.0603239,(Chasmanthium_laxum_Chala.06G040600:0.00324292,Chasmanthium_laxum_Chala.07G058200:0.0038922)n4:0.0118204)n3:0.0198815)n2:0.102641)n0;
```
