## Supplementary Dataset S1 for "Gene turnover and contingency facilitated the repeated evolution of C_4_ photosynthesis in grasses": OG0031476_tree.txt

```
(Chasmanthium_laxum_Chala.04G010800:0.0205156,(Chasmanthium_laxum_Chala.10G117100:0.0416137,(((Chasmanthium_laxum_Chala.07G076700:0.0180868,Chasmanthium_laxum_Chala.08G031100:0.193068)n4:0.00826037,Chasmanthium_laxum_Chala.03G156600:0.028531)n3:0.00636811,Chasmanthium_laxum_Chala.06G081400:0.0230161)n2:0.00313594)n1:0.0205156)n0;
```
