## Supplementary Dataset S1 for "Gene turnover and contingency facilitated the repeated evolution of C_4_ photosynthesis in grasses": OG0031477_tree.txt

```
(Phragmites_australis_Phragmites_australis_PaChr6_24555523_24555708_evm.model.PaChr6.1067_1_CDS_4362466470_14242:0.0438828,(Digitaria_radicosa_Dra05G0099500:0.229727,(Chasmanthium_laxum_Chala.05G046500:5e-09,(Chasmanthium_laxum_Chala.03G053100:0.0150878,(Chasmanthium_laxum_Chala.08G063000:0.0209846,Chasmanthium_laxum_Chala.07G135700:0.0137706)n4:0.00137706)n3:0.000137706)n2:1.53007e-05)n1:0.0120768)n0;
```
