## Supplementary Dataset S1 for "Gene turnover and contingency facilitated the repeated evolution of C_4_ photosynthesis in grasses": OG0031478_tree.txt

```
(Dendrocalamus_sinicus_Dendrocalamus_sinicus_Dsi04C_25498402_25506234_Dsi04Cg13130.1_1_CDS_4147761514_39085:0.102987,(Phragmites_australis_Phragmites_australis_PaChr2_2834072_2835091_evm.model.PaChr2.233_1_CDS_4362419681_3138:0.122211,(Chasmanthium_laxum_Chala.07G242500:0.00862877,(Chasmanthium_laxum_Chala.11G064600:0.0195918,(Chasmanthium_laxum_Chala.11G228700:0.00189322,Chasmanthium_laxum_Chala.08G091400:0.00190333)n4:0.0222906)n3:0.00597004)n2:0.149008)n1:0.102987)n0;
```
