## Supplementary Dataset S1 for "Gene turnover and contingency facilitated the repeated evolution of C_4_ photosynthesis in grasses": OG0031479_tree.txt

```
(Chasmanthium_laxum_Chala.07G129600:0.0695178,((Panicum_hallii_Pahal.1G386300:0.0943815,((Setaria_viridis_SEVIR_1G319200v2:0.0582736,Urochloa_fusta_Urofu.1G366800:0.076756)n4:0.022558,Setaria_viridis_SEVIR_1G319450v2:0.0745553)n3:0.00828392)n2:0.0561231,Panicum_virgatum_Pavir.1KG511900:0.135891)n1:0.0695178)n0;
```
