## Supplementary Dataset S1 for "Gene turnover and contingency facilitated the repeated evolution of C_4_ photosynthesis in grasses": OG0031480_tree.txt

```
((Dendrocalamus_sinicus_Dendrocalamus_sinicus_Dsi04B_9273319_9275595_Dsi04Bg01470.1_1_CDS_4147753300_20486:0.072233,Dendrocalamus_sinicus_Dendrocalamus_sinicus_Dsi04B_9332987_9335239_Dsi04Bg01490.2_1_CDS_4147753306_23862:0.0663716)n1:0.140735,(Chasmanthium_laxum_Chala.07G060600:0.150014,(Dichantelium_oligosantes_H_DolKV779465.1000013.1:0.174661,(Phragmites_australis_Phragmites_australis_PaChr10_15250511_15253224_evm.model.PaChr10.614_1_CDS_4362372149_19410:0.0254891,Phragmites_australis_Phragmites_australis_PaChr10_15306560_15308791_evm.model.PaChr10.615_1_CDS_4362372151_20250:0.00808538)n4:0.070103)n3:0.0664572)n2:0.140735)n0;
```
