## Supplementary Dataset S1 for "Gene turnover and contingency facilitated the repeated evolution of C_4_ photosynthesis in grasses": OG0031481_tree.txt

```
(Eragrostis_curvula_EJB05_35897:0.107323,(Chasmanthium_laxum_Chala.07G173600:0.119926,(Panicum_hallii_Pahal.3G247700:0.0285769,(Panicum_virgatum_Pavir.6KG134800:0.100917,(Panicum_virgatum_Pavir.6KG136400:0,Panicum_virgatum_Pavir.2KG455300:0)n4:0.0214793)n3:0.00764142)n2:0.101653)n1:0.107323)n0;
```
