## Supplementary Dataset S1 for "Gene turnover and contingency facilitated the repeated evolution of C_4_ photosynthesis in grasses": OG0031482_tree.txt

```
(Chasmanthium_laxum_Chala.03G058700:0.0195074,((Chasmanthium_laxum_Chala.10G033600:0.011729,(Chasmanthium_laxum_Chala.07G050300:0.0139145,Chasmanthium_laxum_Chala.11G099000:0.00155261)n3:0.00401641)n2:0.00517101,(Chasmanthium_laxum_Chala.03G262600:0.00263187,Chasmanthium_laxum_Chala.03G044000:5e-09)n4:0.00391462)n1:0.0195074)n0;
```
