## Supplementary Dataset S1 for "Gene turnover and contingency facilitated the repeated evolution of C_4_ photosynthesis in grasses": OG0031483_tree.txt

```
(Chasmanthium_laxum_Chala.07G188400:0.103196,((Panicum_hallii_Pahal.3G234400:0.0347781,(Panicum_virgatum_Pavir.3KG376000:0,Panicum_virgatum_Pavir.2NG182500:0)n3:0.0407288)n2:0.0761473,(Echinocloa_haploclada_eh_chr5.2544:0.0916502,Dichantelium_oligosantes_H_DolKV776012.1000012.1:0.042328)n4:0.0121646)n1:0.103196)n0;
```
