## Supplementary Dataset S1 for "Gene turnover and contingency facilitated the repeated evolution of C_4_ photosynthesis in grasses": OG0031484_tree.txt

```
(Chasmanthium_laxum_Chala.07G156300:0.00269291,((Chasmanthium_laxum_Chala.06G103400:0.0435236,Chasmanthium_laxum_Chala.05G082300:0.0145087)n2:0.0224177,(Chasmanthium_laxum_Chala.01G075100:0.0824354,(Chasmanthium_laxum_Chala.08G157800:0.064743,Chasmanthium_laxum_Chala.01G013500:0.0477899)n4:0.178905)n3:0.0514722)n1:0.00269291)n0;
```
