## Supplementary Dataset S1 for "Gene turnover and contingency facilitated the repeated evolution of C_4_ photosynthesis in grasses": OG0031485_tree.txt

```
(Chasmanthium_laxum_Chala.07G076200:0.161079,((Digitaria_exilis_H_Dex3A-000380.1:0.0601902,Digitaria_radicosa_Dra03G0062600:0.0382561)n2:0.0457482,(Setaria_viridis_SEVIR_3G079400v2:0.0951557,(Panicum_hallii_Pahal.3G077000:0.0316788,Panicum_virgatum_Pavir.3KG083100:0.0295953)n4:0.0313356)n3:0.0214252)n1:0.161079)n0;
```
