## Supplementary Dataset S1 for "Gene turnover and contingency facilitated the repeated evolution of C_4_ photosynthesis in grasses": OG0031486_tree.txt

```
(Chasmanthium_laxum_Chala.07G078700:0.286968,(Chasmanthium_laxum_Chala.12G033100:0.0168474,(Chasmanthium_laxum_Chala.04G038600:0.0313978,(Chasmanthium_laxum_Chala.03G170800:0.0303311,(Chasmanthium_laxum_Chala.07G162600:0.0758577,Chasmanthium_laxum_Chala.02G125500:0.0568491)n4:0.0180898)n3:0.00935256)n2:0.0268831)n1:0.286968)n0;
```
