## Supplementary Dataset S1 for "Gene turnover and contingency facilitated the repeated evolution of C_4_ photosynthesis in grasses": OG0031487_tree.txt

```
((Panicum_virgatum_Pavir.5KG138400:0.00279635,(Panicum_virgatum_Pavir.J223300:0.120202,(Panicum_virgatum_Pavir.9KG545600:0.00997591,Panicum_virgatum_Pavir.J615800:0.00226694)n3:0.02467)n2:0.0146165)n1:0.12146,(Chasmanthium_laxum_Chala.07G009700:0.0506426,Chasmanthium_laxum_Chala.06G073500:0.0305412)n4:0.12146)n0;
```
