## Supplementary Dataset S1 for "Gene turnover and contingency facilitated the repeated evolution of C_4_ photosynthesis in grasses": OG0031488_tree.txt

```
(Oryza_sativa_LOC_Os06g17510:0.110922,(Chasmanthium_laxum_Chala.01G324200:0.177565,(Chasmanthium_laxum_Chala.07G214100:0.0248218,(Chasmanthium_laxum_Chala.01G150900:0.049461,(Chasmanthium_laxum_Chala.01G324100:0.023535,Chasmanthium_laxum_Chala.08G243600:0.0159897)n4:0.0117117)n3:0.0253148)n2:0.539226)n1:0.110922)n0;
```
