## Supplementary Dataset S1 for "Gene turnover and contingency facilitated the repeated evolution of C_4_ photosynthesis in grasses": OG0031489_tree.txt

```
((Panicum_virgatum_Pavir.5KG434000:0.0230891,(Panicum_virgatum_Pavir.2NG239500:0.125919,Panicum_virgatum_Pavir.6NG246100:0.00724776)n2:0.167742)n1:0.0174194,(Chasmanthium_laxum_Chala.11G112100:0.482374,(Chasmanthium_laxum_Chala.02G160000:0.00675655,Chasmanthium_laxum_Chala.02G065900:0.00936691)n4:0.120839)n3:0.0174194)n0;
```
