## Supplementary Dataset S1 for "Gene turnover and contingency facilitated the repeated evolution of C_4_ photosynthesis in grasses": OG0031490_tree.txt

```
(Chasmanthium_laxum_Chala.11G064700:0.116803,((Dendrocalamus_sinicus_Dendrocalamus_sinicus_Dsi11A_48476442_48486343_Dsi11Ag13790.1_1_CDS_4147833880_10624:0.155424,Olyra_latifolia_Ola018464:0.182992)n2:0.15357,(Oryza_sativa_LOC_Os11g44600:0.187848,(Oryza_sativa_LOC_Os11g44700:0.197649,Oryza_sativa_LOC_Os11g44680:0.118266)n4:0.042823)n3:0.0722646)n1:0.116803)n0;
```
