## Supplementary Dataset S1 for "Gene turnover and contingency facilitated the repeated evolution of C_4_ photosynthesis in grasses": OG0031491_tree.txt

```
(Chasmanthium_laxum_Chala.03G246500:0.0122879,((Chasmanthium_laxum_Chala.11G009300:0.0153114,Chasmanthium_laxum_Chala.08G033400:0.00602506)n2:0.0158521,(Chasmanthium_laxum_Chala.03G026300:0.0297967,(Chasmanthium_laxum_Chala.11G124900:0.0527747,Chasmanthium_laxum_Chala.05G072400:0.0550749)n4:0.049706)n3:0.00826297)n1:0.0122879)n0;
```
