## Supplementary Dataset S1 for "Gene turnover and contingency facilitated the repeated evolution of C_4_ photosynthesis in grasses": OG0031492_tree.txt

```
((Eleusine_coracana_ELECO.r07.8BG0656370:0.0287458,Eleusine_coracana_ELECO.r07.8AG0627720:0.0417887)n1:0.0604282,(Chasmanthium_laxum_Chala.11G003900:0.113228,(Phragmites_australis_Phragmites_australis_PaChr14_30682600_30683652_evm.model.PaChr14.1480_1_CDS_4362391575_33748:0.261722,(Sorghum_bicolor_SORBI_3007G164750:0.116645,Zea_mays_Zm00001eb038780:0.187538)n4:0.112058)n3:0.0493461)n2:0.0604282)n0;
```
