## Supplementary Dataset S1 for "Gene turnover and contingency facilitated the repeated evolution of C_4_ photosynthesis in grasses": OG0031493_tree.txt

```
(Leersia_perrieri_LPERR03G15130:0.2889,(Chasmanthium_laxum_Chala.11G136600:0.24517,((Stipagrostis_hirtigluma_H_Shi_ptg000043l_000309.1:0.092323,Stipagrostis_hirtigluma_H_Shi_ptg000043l_000877.1:0.0929407)n3:0.0297863,(Stipagrostis_hirtigluma_H_Shi_ptg000043l_000313.1:0.060731,Stipagrostis_hirtigluma_H_Shi_ptg000043l_000315.1:0.0267475)n4:0.0330658)n2:0.0934534)n1:0.2889)n0;
```
