## Supplementary Dataset S1 for "Gene turnover and contingency facilitated the repeated evolution of C_4_ photosynthesis in grasses": OG0031494_tree.txt

```
(Chasmanthium_laxum_Chala.11G012300:0.0559859,(Dichantelium_oligosantes_H_DolKV781225.1000001.1:0.0320527,(Panicum_virgatum_Pavir.6NG357000:0.0591861,(Digitaria_exilis_H_Dex6B-001364.1:0.109312,(Setaria_viridis_SEVIR_6G253700v2:0.0573615,Urochloa_fusta_Urofu.6G233700:0.0456927)n4:0.0148499)n3:0.00992716)n2:0.0124219)n1:0.0559859)n0;
```
