## Supplementary Dataset S1 for "Gene turnover and contingency facilitated the repeated evolution of C_4_ photosynthesis in grasses": OG0031495_tree.txt

```
(Chasmanthium_laxum_Chala.11G086200:0.00668616,((Chasmanthium_laxum_Chala.01G070000:0.671635,(Chasmanthium_laxum_Chala.02G120000:0.138334,Chasmanthium_laxum_Chala.08G069000:0.0280178)n3:0.152362)n2:0.149039,(Chasmanthium_laxum_Chala.01G070100:0.137569,Chasmanthium_laxum_Chala.06G048500:0.031874)n4:0.0342315)n1:0.00668616)n0;
```
