## Supplementary Dataset S1 for "Gene turnover and contingency facilitated the repeated evolution of C_4_ photosynthesis in grasses": OG0031496_tree.txt

```
(Chasmanthium_laxum_Chala.11G193900:0.185747,(Panicum_hallii_Pahal.1G085100:0.227451,(Panicum_virgatum_Pavir.1KG118900:0.205484,(Panicum_virgatum_Pavir.1KG127400:5e-09,(Panicum_virgatum_Pavir.1KG117900:0.00602255,Panicum_virgatum_Pavir.1KG118500:5e-09)n4:0.00601777)n3:0.103729)n2:0.0870801)n1:0.185747)n0;
```
