## Supplementary Dataset S1 for "Gene turnover and contingency facilitated the repeated evolution of C_4_ photosynthesis in grasses": OG0031497_tree.txt

```
(Chasmanthium_laxum_Chala.06G267400:0.00392368,(Chasmanthium_laxum_Chala.01G125700:0.00738435,(Chasmanthium_laxum_Chala.02G184000:0.0114157,(Chasmanthium_laxum_Chala.11G136700:0.00548557,(Chasmanthium_laxum_Chala.12G106400:0.00935955,Chasmanthium_laxum_Chala.05G135300:0.0112456)n4:0.0737862)n3:0.00248457)n2:0.0013728)n1:0.00392368)n0;
```
