## Supplementary Dataset S1 for "Gene turnover and contingency facilitated the repeated evolution of C_4_ photosynthesis in grasses": OG0031498_tree.txt

```
(Pharus_latifolius_Phala.M010700:0.00429755,((Setaria_viridis_SEVIR_1G145637v2:5e-09,(Dendrocalamus_sinicus_Dendrocalamus_sinicus_Dsi04C_31658907_31662420_Dsi04Cg14010.1_1_CDS_4147761778_17138:0.748483,Panicum_hallii_Pahal.4G145100:0.149205)n3:0.0807081)n2:0.002796,(Panicum_virgatum_Pavir.9NG218500:0.0115121,Chasmanthium_laxum_Chala.11G171000:0.039197)n4:0.00552767)n1:0.00429755)n0;
```
