## Supplementary Dataset S1 for "Gene turnover and contingency facilitated the repeated evolution of C_4_ photosynthesis in grasses": OG0031499_tree.txt

```
((Hordeum_vulgareMorex_HORVU.MOREX.r3.6HG0609620:0.0255836,(Hordeum_vulgareMorex_HORVU.MOREX.r3.2HG0179310:0.0052881,Hordeum_vulgareMorex_HORVU.MOREX.r3.3HG0285090:0.00883588)n2:0.0132265)n1:0.06322,(Chasmanthium_laxum_Chala.11G103500:5e-09,(Chasmanthium_laxum_Chala.02G116800:0.0941256,Chasmanthium_laxum_Chala.11G138400:0.0161441)n4:0.00859961)n3:0.06322)n0;
```
