## Supplementary Dataset S1 for "Gene turnover and contingency facilitated the repeated evolution of C_4_ photosynthesis in grasses": OG0031500_tree.txt

```
(Stipagrostis_hirtigluma_H_Shi_ptg000021l_000178.1:0.0937503,((Eragrostis_curvula_EJB05_47577:0.0966441,(Eleusine_coracana_ELECO.r07.8BG0669920:0.0086748,Eleusine_coracana_ELECO.r07.8AG0641500:0.00840165)n3:0.141676)n2:0.0618261,(Chasmanthium_laxum_Chala.11G001700:0.136797,Phragmites_australis_Phragmites_australis_PaChr19_28398565_28402802_evm.model.PaChr19.1364_1_CDS_4362411818_9428:0.0836728)n4:0.0314142)n1:0.0937503)n0;
```
