## Supplementary Dataset S1 for "Gene turnover and contingency facilitated the repeated evolution of C_4_ photosynthesis in grasses": OG0031501_tree.txt

```
(Streptochaeta_angustifolia_strangu_037091:0.176331,((Stipagrostis_hirtigluma_H_Shi_ptg000025l_002317.1:0.110933,(Eragrostis_curvula_EJB05_56362:0.0222109,Eragrostis_curvula_EJB05_14725:0.031736)n3:0.130303)n2:0.0269953,(Chasmanthium_laxum_Chala.03G089900:0.0907848,Chasmanthium_laxum_Chala.03G076500:0.13507)n4:0.0150078)n1:0.0291421)n0;
```
