## Supplementary Dataset S1 for "Gene turnover and contingency facilitated the repeated evolution of C_4_ photosynthesis in grasses": OG0031502_tree.txt

```
(Phragmites_australis_Phragmites_australis_PaChr4_35196676_35197483_evm.model.PaChr4.1719_1_CDS_4362452975_30579:0.025289,(Chasmanthium_laxum_Chala.03G165200:0.178344,(Digitaria_exilis_H_Dex9A-004937.1:0.0711879,(Dichantelium_oligosantes_H_DolKV781443.1000001.1:0.0775946,(Dichantelium_oligosantes_H_DolKV773935.1000002.1:0.571765,Dichantelium_oligosantes_H_DolKV773935.1000001.1:0.170021)n4:0.092522)n3:0.0102802)n2:0.0609366)n1:0.025289)n0;
```
