## Supplementary Dataset S1 for "Gene turnover and contingency facilitated the repeated evolution of C_4_ photosynthesis in grasses": OG0031503_tree.txt

```
(Chasmanthium_laxum_Chala.03G042600:0.100515,(Setaria_viridis_SEVIR_9G195200v2:0.0805466,((Panicum_virgatum_Pavir.9KG140800:0.0463264,Panicum_virgatum_Pavir.9NG243800:0.0183525)n3:0.0314962,(Echinocloa_haploclada_eh_chr1.1954:0.17756,Panicum_hallii_Pahal.9G191900:0.0182867)n4:0.0161281)n2:0.0398177)n1:0.100515)n0;
```
