## Supplementary Dataset S1 for "Gene turnover and contingency facilitated the repeated evolution of C_4_ photosynthesis in grasses": OG0031504_tree.txt

```
(Chasmanthium_laxum_Chala.10G107700:0.0806845,(Echinocloa_haploclada_eh_chr3.1517:0.0654642,(Panicum_hallii_Pahal.2G121700:0.0479557,(Urochloa_fusta_Urofu.2G119900:0.0734397,(Digitaria_exilis_H_Dex2A-003867.1:0.0226681,Digitaria_radicosa_Dra02G0163900:0.0465632)n4:0.0612037)n3:0.0230021)n2:0.0111243)n1:0.0806845)n0;
```
