## Supplementary Dataset S1 for "Gene turnover and contingency facilitated the repeated evolution of C_4_ photosynthesis in grasses": OG0031505_tree.txt

```
(Chasmanthium_laxum_Chala.10G009300:0.129701,(Eragrostis_curvula_EJB05_13992:0.0783144,((Eragrostis_curvula_EJB05_45074:0,Eragrostis_curvula_EJB05_13891:0)n3:0.0657182,(Eragrostis_curvula_EJB05_45073:5e-09,Eragrostis_curvula_EJB05_13890:0.000912854)n4:0.0902578)n2:0.0301848)n1:0.129701)n0;
```
