## Supplementary Dataset S1 for "Gene turnover and contingency facilitated the repeated evolution of C_4_ photosynthesis in grasses": OG0031506_tree.txt

```
(Olyra_latifolia_Ola018881:0.111331,((Chasmanthium_laxum_Chala.10G148500:0.0729913,Stipagrostis_hirtigluma_H_Shi_ptg000011l_001270.1:0.129813)n2:0.0145024,(Eragrostis_curvula_EJB05_11808:0.0801955,(Eleusine_coracana_ELECO.r07.7AG0572310:0.0176963,Eleusine_coracana_ELECO.r07.7BG0603790:0.0279709)n4:0.0705306)n3:0.0624461)n1:0.111331)n0;
```
