## Supplementary Dataset S1 for "Gene turnover and contingency facilitated the repeated evolution of C_4_ photosynthesis in grasses": OG0031507_tree.txt

```
(Chasmanthium_laxum_Chala.10G143800:0.203809,((Eragrostis_curvula_EJB05_57990:0.00112389,Eragrostis_curvula_EJB05_50723:5e-09)n2:0.0841943,((Eragrostis_curvula_EJB05_57989:0,Eragrostis_curvula_EJB05_50722:0)n4:0.0751772,Eragrostis_curvula_EJB05_51908:0.0931297)n3:0.0355197)n1:0.203809)n0;
```
