## Supplementary Dataset S1 for "Gene turnover and contingency facilitated the repeated evolution of C_4_ photosynthesis in grasses": OG0031508_tree.txt

```
((Chasmanthium_laxum_Chala.10G104000:0.150316,(Chasmanthium_laxum_Chala.12G060100:0.00704807,Chasmanthium_laxum_Chala.06G007100:0.0755062)n2:0.14329)n1:0.0360612,(Phragmites_australis_Phragmites_australis_PaChr16_14577946_14578982_evm.model.PaChr16.922_1_CDS_4362402413_4347:0.0155563,(Phragmites_australis_Phragmites_australis_PaChr24_19183926_19185220_evm.model.PaChr24.198_1_CDS_4362436471_13310:0.00165931,Phragmites_australis_Phragmites_australis_PaChr24_20125882_20127092_evm.model.PaChr24.243_1_CDS_4362436573_13733:0.0183594)n4:0.124382)n3:0.0360612)n0;
```
