## Supplementary Dataset S1 for "Gene turnover and contingency facilitated the repeated evolution of C_4_ photosynthesis in grasses": OG0031509_tree.txt

```
(Chasmanthium_laxum_Chala.10G229000:0.099588,(Sorghum_bicolor_SORBI_3002G418000:0.119567,(Zea_mays_Zm00001eb037900:0.785056,(Zea_mays_Zm00001eb330670:0.0397161,(Zea_mays_Zm00001eb142070:0.0508017,Zea_mays_Zm00001eb037910:0.0468313)n4:0.00768091)n3:0.10717)n2:0.0119078)n1:0.0855558)n0;
```
