## Supplementary Dataset S1 for "Gene turnover and contingency facilitated the repeated evolution of C_4_ photosynthesis in grasses": OG0031510_tree.txt

```
(Hordeum_spontaneum_WB01_003010_0297096:0.0761491,((Chasmanthium_laxum_Chala.05G197900:0.483777,Chasmanthium_laxum_Chala.01G215100:0.273518)n2:0.132724,(Chasmanthium_laxum_Chala.02G187500:0.0102086,(Chasmanthium_laxum_Chala.08G195900:0.0527544,Chasmanthium_laxum_Chala.12G012800:0.197484)n4:0.0092005)n3:0.0861973)n1:0.0761491)n0;
```
