## Supplementary Dataset S1 for "Gene turnover and contingency facilitated the repeated evolution of C_4_ photosynthesis in grasses": OG0031511_tree.txt

```
(Eragrostis_curvula_EJB05_48512:0.0843441,((Panicum_virgatum_Pavir.9NG788400:0.00362459,Panicum_virgatum_Pavir.9NG809900:0.000934014)n2:0.0694618,(Chasmanthium_laxum_Chala.12G026700:0.0700739,(Chasmanthium_laxum_Chala.06G037900:0.607994,Chasmanthium_laxum_Chala.05G096400:0.502871)n4:0.109662)n3:0.0121847)n1:0.0694581)n0;
```
