## Supplementary Dataset S1 for "Gene turnover and contingency facilitated the repeated evolution of C_4_ photosynthesis in grasses": OG0031512_tree.txt

```
(Chasmanthium_laxum_Chala.02G264000:0.0741525,(Sorghum_bicolor_SORBI_3010G269950:0.298377,(Digitaria_radicosa_Dra04G0097700:0.0793517,(Digitaria_exilis_H_Dex4B-001307.1:0.116507,(Digitaria_exilis_H_Dex4A-001357.1:0.0281597,Digitaria_exilis_H_Dex4B-001309.1:0.0207875)n4:0.0544429)n3:0.00604921)n2:0.0288949)n1:0.0741525)n0;
```
