## Supplementary Dataset S1 for "Gene turnover and contingency facilitated the repeated evolution of C_4_ photosynthesis in grasses": OG0031513_tree.txt

```
(Stipagrostis_hirtigluma_H_Shi_ptg000012l_000838.1:0.107861,((Dichantelium_oligosantes_H_DolKV776554.1000008.1:0.237801,Chasmanthium_laxum_Chala.02G040600:0.185596)n2:0.0534339,(Digitaria_exilis_H_Dex1A-003108.1:0.110654,(Digitaria_exilis_H_Dex1A-003109.1:0.0306,Digitaria_exilis_H_Dex1B-003042.1:0.0259063)n4:0.0562055)n3:0.23537)n1:0.107861)n0;
```
