## Supplementary Dataset S1 for "Gene turnover and contingency facilitated the repeated evolution of C_4_ photosynthesis in grasses": OG0031514_tree.txt

```
(Chasmanthium_laxum_Chala.02G110900:0.0757402,(Dichantelium_oligosantes_H_DolKV784130.1000004.1:0.43771,(Urochloa_fusta_Urofu.9G395300:0.0567008,(Urochloa_fusta_Urofu.5G113100:0.192992,(Urochloa_fusta_Urofu.5G293200:0.103493,Urochloa_fusta_Urofu.7G068900:0.0436674)n4:0.0285613)n3:0.0218739)n2:0.0506623)n1:0.0757402)n0;
```
