## Supplementary Dataset S1 for "Gene turnover and contingency facilitated the repeated evolution of C_4_ photosynthesis in grasses": OG0031515_tree.txt

```
(Phragmites_australis_Phragmites_australis_PaChr8_7455481_7455852_evm.model.PaChr8.497_1_CDS_4362481090_3768:0.057656,(Chasmanthium_laxum_Chala.02G066200:0.126995,(Urochloa_fusta_Urofu.4G226600:0.251752,(Panicum_hallii_Pahal.4G291100:0.124531,(Panicum_virgatum_Pavir.4KG200800:0.0588288,Panicum_virgatum_Pavir.4NG111000:0.0478449)n4:0.075982)n3:0.0664574)n2:0.0833397)n1:0.057656)n0;
```
