## Supplementary Dataset S1 for "Gene turnover and contingency facilitated the repeated evolution of C_4_ photosynthesis in grasses": OG0031516_tree.txt

```
(Stipagrostis_hirtigluma_H_Shi_ptg000059l_000286.1:0.11325,(Chasmanthium_laxum_Chala.02G191400:0.103231,((Panicum_hallii_Pahal.4G086300:0.0604176,Panicum_virgatum_Pavir.4KG305200:0.0622961)n3:0.0584744,(Sorghum_bicolor_SORBI_3010G188700:0.242739,Sorghum_bicolor_SORBI_3001G480000:0.700155)n4:0.077795)n2:0.0638065)n1:0.0416497)n0;
```
