## Supplementary Dataset S1 for "Gene turnover and contingency facilitated the repeated evolution of C_4_ photosynthesis in grasses": OG0031517_tree.txt

```
(Chasmanthium_laxum_Chala.08G050900:0.0794049,(Panicum_virgatum_Pavir.2NG238500:0.034999,(Panicum_hallii_Pahal.2G134000:0.02392,(Urochloa_fusta_Urofu.2G128700:0.0303167,(Digitaria_radicosa_Dra02G0170600:0.0668943,Setaria_viridis_SEVIR_2G141000v2:0.0401499)n4:0.0132395)n3:0.0189748)n2:0.00924908)n1:0.0794049)n0;
```
