## Supplementary Dataset S1 for "Gene turnover and contingency facilitated the repeated evolution of C_4_ photosynthesis in grasses": OG0031518_tree.txt

```
(Zizania_latifolia_GWHTBFHI003904:0.126184,((Eleusine_coracana_ELECO.r07.1AG0001540:0.027475,Eleusine_coracana_ELECO.r07.1BG0050020:0.033415)n2:0.133721,(Stipagrostis_hirtigluma_H_Shi_ptg000044l_000824.1:0.107228,(Chasmanthium_laxum_Chala.08G238300:0.130968,Phragmites_australis_Phragmites_australis_PaChr2_1261653_1262027_evm.model.PaChr2.103_1_CDS_4362416793_20390:0.0784056)n4:0.0303698)n3:0.0568075)n1:0.126184)n0;
```
