## Supplementary Dataset S1 for "Gene turnover and contingency facilitated the repeated evolution of C_4_ photosynthesis in grasses": OG0031519_tree.txt

```
(Chasmanthium_laxum_Chala.08G130500:0.111385,((Panicum_virgatum_Pavir.5KG704400:5e-09,Panicum_virgatum_Pavir.5KG733900:0.00524482)n2:0.0660172,(Panicum_virgatum_Pavir.5KG704500:0.155438,(Panicum_virgatum_Pavir.8KG184400:0.0460923,Panicum_virgatum_Pavir.5KG647900:0.0800109)n4:0.0110672)n3:0.0124546)n1:0.111385)n0;
```
