## Supplementary Dataset S1 for "Gene turnover and contingency facilitated the repeated evolution of C_4_ photosynthesis in grasses": OG0031520_tree.txt

```
(Chasmanthium_laxum_Chala.08G009900:0.13762,((Echinocloa_haploclada_eh_chr3.3100:0.108989,Urochloa_fusta_Urofu.2G294200:0.153101)n2:0.568315,(Setaria_viridis_SEVIR_2G297000v2:0.150616,(Panicum_virgatum_Pavir.2NG449300:0.0655387,Panicum_hallii_Pahal.2G344000:0.0359882)n4:0.0683057)n3:0.157406)n1:0.13762)n0;
```
