## Supplementary Dataset S1 for "Gene turnover and contingency facilitated the repeated evolution of C_4_ photosynthesis in grasses": OG0031521_tree.txt

```
(Chasmanthium_laxum_Chala.08G108500:0.150887,(Hordeum_vulgareMorex_HORVU.MOREX.r3.7HG0691390:0.0929014,((Hordeum_spontaneum_WB01_001733_0154424:0.0505753,(Hordeum_spontaneum_WB01_004328_0220486:0.0263091,Hordeum_spontaneum_WB01_001273_0247654:0.0367743)n4:0.0147534)n3:0.133985,Hordeum_spontaneum_WB01_002065_0899618:0.0215215)n2:0.00239128)n1:0.0428695)n0;
```
