## Supplementary Dataset S1 for "Gene turnover and contingency facilitated the repeated evolution of C_4_ photosynthesis in grasses": OG0031522_tree.txt

```
((Eleusine_coracana_ELECO.r07.1AG0013820:0.0403315,Eleusine_coracana_ELECO.r07.1BG0062620:0.0365966)n1:0.0779722,(Chasmanthium_laxum_Chala.08G136200:0.124846,(Phragmites_australis_Phragmites_australis_PaChr2_12700712_12702581_evm.model.PaChr2.812_1_CDS_4362422251_22093:0.0931448,(Sorghum_bicolor_SORBI_3003G140800:0.128743,Dichantelium_oligosantes_H_DolKV771134.1000005.1:0.118975)n4:0.0472343)n3:0.0214839)n2:0.0779722)n0;
```
