## Supplementary Dataset S1 for "Gene turnover and contingency facilitated the repeated evolution of C_4_ photosynthesis in grasses": OG0031523_tree.txt

```
((Panicum_hallii_Pahal.8G021400:0.0355132,(Panicum_hallii_Pahal.8G064000:0.00841812,Panicum_hallii_Pahal.8G021600:0.0206637)n2:0.00799381)n1:0.101351,(Chasmanthium_laxum_Chala.01G196200:0.031894,(Chasmanthium_laxum_Chala.04G059400:0.173916,Chasmanthium_laxum_Chala.05G269600:0.0631073)n4:0.0250168)n3:0.101351)n0;
```
