## Supplementary Dataset S1 for "Gene turnover and contingency facilitated the repeated evolution of C_4_ photosynthesis in grasses": OG0031524_tree.txt

```
(Chasmanthium_laxum_Chala.06G285200:0.0387892,(Setaria_viridis_SEVIR_3G010900v2:0.0210402,(Panicum_hallii_Pahal.7G343300:0.0147472,((Panicum_virgatum_Pavir.7KG368600:0.00416805,Panicum_virgatum_Pavir.7NG447000:0.0196207)n4:0.653733,Panicum_virgatum_Pavir.7NG447100:0.0392599)n3:0.00436221)n2:0.0268701)n1:0.028084)n0;
```
