## Supplementary Dataset S1 for "Gene turnover and contingency facilitated the repeated evolution of C_4_ photosynthesis in grasses": OG0031525_tree.txt

```
(Streptochaeta_angustifolia_strangu_014362:0.11783,((Olyra_latifolia_Ola019423:0.252104,Hordeum_vulgareMorex_HORVU.MOREX.r3.2HG0170590:0.165632)n2:0.0462754,(Chasmanthium_laxum_Chala.06G114600:0.0992954,(Stipagrostis_hirtigluma_H_Shi_ptg000016l_002542.1:0.18953,Stipagrostis_hirtigluma_H_Shi_ptg000016l_002510.1:0.0731294)n4:0.0319235)n3:0.0534883)n1:0.11783)n0;
```
