## Supplementary Dataset S1 for "Gene turnover and contingency facilitated the repeated evolution of C_4_ photosynthesis in grasses": OG0031526_tree.txt

```
((Streptochaeta_angustifolia_strangu_025368:0.0300834,Streptochaeta_angustifolia_strangu_012948:0.0214882)n1:0.207846,((Eragrostis_curvula_EJB05_38040:0.019219,Eragrostis_curvula_EJB05_38089:0.0227835)n3:0.232209,(Zea_mays_Zm00001eb269620:0.398042,Chasmanthium_laxum_Chala.06G098300:0.192488)n4:0.115902)n2:0.207846)n0;
```
