## Supplementary Dataset S1 for "Gene turnover and contingency facilitated the repeated evolution of C_4_ photosynthesis in grasses": OG0031527_tree.txt

```
(Eragrostis_curvula_EJB05_15942:0.117559,(Chasmanthium_laxum_Chala.01G110000:0.0756367,((Setaria_viridis_SEVIR_5G200900v2:0.0636353,Echinocloa_haploclada_eh_chr5.5120:0.0675042)n3:0.0177514,(Urochloa_fusta_Urofu.5G297100:0.108467,Urochloa_fusta_Urofu.5G297000:0.0810464)n4:0.00900515)n2:0.0133595)n1:0.117559)n0;
```
