## Supplementary Dataset S1 for "Gene turnover and contingency facilitated the repeated evolution of C_4_ photosynthesis in grasses": OG0031528_tree.txt

```
((Setaria_viridis_SEVIR_1G145528v2:0,((Chasmanthium_laxum_Chala.01G069100:0.0201708,(Pharus_latifolius_Phala.03G112400:0.147117,Pharus_latifolius_Phala.M007700:5e-09)n4:0.00258684)n3:0.0438152,Pharus_latifolius_Phala.M031700:0)n2:0)n1:0.0447496,Eleusine_coracana_ELECO.r07.1AG0010650:0.534465)n0;
```
