## Supplementary Dataset S1 for "Gene turnover and contingency facilitated the repeated evolution of C_4_ photosynthesis in grasses": OG0031529_tree.txt

```
(Chasmanthium_laxum_Chala.01G096600:0.17528,(Echinocloa_haploclada_eh_chr4.1715:0.202362,(Urochloa_fusta_Urofu.8G147100:0.142394,(Panicum_hallii_Pahal.8G200700:0.0379763,(Panicum_virgatum_Pavir.8NG133100:0.0616822,Panicum_virgatum_Pavir.8NG131200:0.0552031)n4:0.0209966)n3:0.0711954)n2:0.0559447)n1:0.17528)n0;
```
