## Supplementary Dataset S1 for "Gene turnover and contingency facilitated the repeated evolution of C_4_ photosynthesis in grasses": OG0031530_tree.txt

```
(Chasmanthium_laxum_Chala.01G232000:0.0468786,((Panicum_hallii_Pahal.5G145300:0.060177,Setaria_viridis_SEVIR_5G335000v2:0.045783)n2:0.0122973,(Urochloa_fusta_Urofu.8G154300:0.411318,(Urochloa_fusta_Urofu.5G149000:0.0633798,Urochloa_fusta_Urofu.5G148900:0.0671912)n4:0.0344091)n3:0.00382324)n1:0.0479366)n0;
```
