## Supplementary Dataset S1 for "Gene turnover and contingency facilitated the repeated evolution of C_4_ photosynthesis in grasses": OG0031531_tree.txt

```
(Eragrostis_curvula_EJB05_15650:0.183178,(Chasmanthium_laxum_Chala.01G097500:0.142751,(Setaria_viridis_SEVIR_5G184200v2:0.125265,(Digitaria_radicosa_Dra05G0023400:0.0982259,(Digitaria_exilis_H_Dex5A-003550.1:0.0208493,Digitaria_exilis_H_Dex5B-003574.1:0.0272595)n4:0.128615)n3:0.0703363)n2:0.0796375)n1:0.183178)n0;
```
