## Supplementary Dataset S1 for "Gene turnover and contingency facilitated the repeated evolution of C_4_ photosynthesis in grasses": OG0031532_tree.txt

```
(Olyra_latifolia_Ola010614:0.183216,(((Panicum_virgatum_Pavir.J478300:0.150841,Panicum_virgatum_Pavir.9NG800500:0.00947013)n3:0.175332,Panicum_virgatum_Pavir.9KG517200:0.141391)n2:0.0530712,(Chasmanthium_laxum_Chala.01G147900:0.0138686,Chasmanthium_laxum_Chala.04G002400:0.0180377)n4:0.0534395)n1:0.183216)n0;
```
