## Supplementary Dataset S1 for "Gene turnover and contingency facilitated the repeated evolution of C_4_ photosynthesis in grasses": OG0031533_tree.txt

```
(Chasmanthium_laxum_Chala.01G071400:0.0852664,(Zea_mays_Zm00001eb097540:0.176648,(Panicum_hallii_Pahal.2G209100:0.026343,(Panicum_virgatum_Pavir.2KG276700:0.0225331,(Panicum_virgatum_Pavir.2KG278400:0.0190624,Panicum_virgatum_Pavir.2NG246600:0.0074645)n4:0.0039946)n3:0.0243547)n2:0.065167)n1:0.0852664)n0;
```
