## Supplementary Dataset S1 for "Gene turnover and contingency facilitated the repeated evolution of C_4_ photosynthesis in grasses": OG0031534_tree.txt

```
(Chasmanthium_laxum_Chala.01G099000:0.0198871,((Panicum_hallii_Pahal.5G304700:5e-09,Panicum_virgatum_Pavir.5KG349800:0.00943674)n2:0.0093155,(Urochloa_fusta_Urofu.5G310700:0.00938239,(Digitaria_radicosa_Dra05G0003300:0.0381848,Setaria_viridis_SEVIR_5G185750v2:5e-09)n4:0.0093052)n3:0.00930886)n1:0.0198871)n0;
```
