## Supplementary Dataset S1 for "Gene turnover and contingency facilitated the repeated evolution of C_4_ photosynthesis in grasses": OG0031535_tree.txt

```
(Chasmanthium_laxum_Chala.01G061500:0.0239051,(Sorghum_bicolor_SORBI_3002G162701:0.135665,(Setaria_viridis_SEVIR_2G173975v2:0.0233504,(Panicum_hallii_Pahal.2G218000:5e-09,(Panicum_virgatum_Pavir.2KG189500:0.0165761,Panicum_virgatum_Pavir.2NG196600:5e-09)n4:0.0168536)n3:0.02801)n2:0.0308366)n1:0.0239051)n0;
```
