## Supplementary Dataset S1 for "Gene turnover and contingency facilitated the repeated evolution of C_4_ photosynthesis in grasses": OG0031536_tree.txt

```
(Chasmanthium_laxum_Chala.01G248400:0.0470881,((Echinocloa_haploclada_eh_chr2.3705:0.683576,(Panicum_virgatum_Pavir.5KG581500:0.114216,(Panicum_virgatum_Pavir.5NG539600:0.119638,Setaria_viridis_SEVIR_5G352766v2:0.0747301)n4:0.269872)n3:0.0299858)n2:0.176154,Urochloa_fusta_Urofu.5G130600:0.123169)n1:0.0470881)n0;
```
