## Supplementary Dataset S1 for "Gene turnover and contingency facilitated the repeated evolution of C_4_ photosynthesis in grasses": OG0031537_tree.txt

```
(Chasmanthium_laxum_Chala.01G199800:0.0499108,((Leersia_perrieri_LPERR03G26360:0.179631,(Hordeum_spontaneum_WB01_006683_0029706:6e-09,Hordeum_vulgareMorex_HORVU.MOREX.r3.2HG0213360:0.000307664)n3:0.0697642)n2:0.052782,(Hordeum_spontaneum_WB01_010325_0337714:0.170437,Leersia_perrieri_LPERR03G26350:0.061185)n4:0.00679833)n1:0.0499108)n0;
```
