## Supplementary Dataset S1 for "Gene turnover and contingency facilitated the repeated evolution of C_4_ photosynthesis in grasses": OG0031538_tree.txt

```
(Chasmanthium_laxum_Chala.01G047700:0.115418,((Panicum_virgatum_Pavir.J789800:0.168717,((Dichantelium_oligosantes_H_DolKV770277.1000001.1:0.0225227,Dichantelium_oligosantes_H_DolKV778165.1000006.1:0.052057)n4:0.135183,Dichantelium_oligosantes_H_DolKV778165.1000007.1:0.596478)n3:0.0662754)n2:0.120047,Zea_mays_Zm00001eb262550:0.219653)n1:0.115418)n0;
```
