## Supplementary Dataset S1 for "Gene turnover and contingency facilitated the repeated evolution of C_4_ photosynthesis in grasses": OG0031539_tree.txt

```
(Chasmanthium_laxum_Chala.01G134700:0.0920331,(Dichantelium_oligosantes_H_DolKV777842.1000005.1:0.0476259,(Setaria_viridis_SEVIR_5G226800v2:0.0519803,(Panicum_hallii_Pahal.5G250500:0.0268655,(Panicum_virgatum_Pavir.5NG300900:0.0240468,Panicum_virgatum_Pavir.5KG391500:0.0321383)n4:0.0146891)n3:0.0285575)n2:0.018196)n1:0.0920331)n0;
```
