## Supplementary Dataset S1 for "Gene turnover and contingency facilitated the repeated evolution of C_4_ photosynthesis in grasses": OG0031540_tree.txt

```
(Chasmanthium_laxum_Chala.01G158000:0.0595598,((Pharus_latifolius_Phala.03G168000.2:0.00247228,(Pharus_latifolius_Phala.03G168000.3:5e-09,Pharus_latifolius_Phala.03G168000:5e-09)n3:0.00478342)n2:0.118613,(Streptochaeta_angustifolia_strangu_028373:0.737543,Streptochaeta_angustifolia_strangu_001153:0.0894213)n4:0.0099357)n1:0.0583937)n0;
```
