## Supplementary Dataset S1 for "Gene turnover and contingency facilitated the repeated evolution of C_4_ photosynthesis in grasses": OG0031541_tree.txt

```
((Chasmanthium_laxum_Chala.04G000300:0.276986,Phragmites_australis_Phragmites_australis_PaChr18_765392_765917_evm.model.PaChr18.24_1_CDS_4362407947_38020:0.179591)n1:0.0563517,((Streptochaeta_angustifolia_strangu_036381:0,Streptochaeta_angustifolia_strangu_044273:0)n3:0.137202,(Pharus_latifolius_Phala.11G155700:0.197131,Pharus_latifolius_Phala.01G304500:0.186959)n4:0.0670101)n2:0.0563517)n0;
```
