## Supplementary Dataset S1 for "Gene turnover and contingency facilitated the repeated evolution of C_4_ photosynthesis in grasses": OG0031542_tree.txt

```
(Dendrocalamus_sinicus_Dendrocalamus_sinicus_Dsi03B_39115506_39116633_Dsi03Bg14400.1_1_CDS_4147738429_6933:0.105955,(Chasmanthium_laxum_Chala.04G108000:0.121666,(Sorghum_bicolor_SORBI_3001G400200:0.0318985,(Zea_mays_Zm00001eb014070:0.0695195,(Zea_mays_Zm00001eb014060:0.0529965,Zea_mays_Zm00001eb014080:0.0529368)n4:0.0129466)n3:0.0547901)n2:0.102345)n1:0.105955)n0;
```
