## Supplementary Dataset S1 for "Gene turnover and contingency facilitated the repeated evolution of C_4_ photosynthesis in grasses": OG0031543_tree.txt

```
((Streptochaeta_angustifolia_strangu_006171:0.190579,(Streptochaeta_angustifolia_strangu_039659:0.569884,Streptochaeta_angustifolia_strangu_016221:0.0149818)n2:0.115215)n1:0.116454,(Dendrocalamus_sinicus_Dendrocalamus_sinicus_Dsi01C_30039744_30046015_Dsi01Cg19910.1_-1_CDS_4147707208_75:0.0102387,(Dendrocalamus_sinicus_Dendrocalamus_sinicus_Dsi03B_26228488_26230011_Dsi03Bg10520.1_1_CDS_4147737265_33938:0.00714043,Dendrocalamus_sinicus_Dendrocalamus_sinicus_Dsi04A_23415995_23417514_Dsi04Ag14430.1_-1_CDS_4147751116_41866:0.00320479)n4:5e-09)n3:0.116454)n0;
```
