## Supplementary Dataset S1 for "Gene turnover and contingency facilitated the repeated evolution of C_4_ photosynthesis in grasses": OG0031544_tree.txt

```
(Dendrocalamus_sinicus_Dendrocalamus_sinicus_Dsi04B_18396696_18400407_Dsi04Bg02840.1_-1_CDS_4147753711_24426:0.00119128,((Dendrocalamus_sinicus_Dendrocalamus_sinicus_Dsi03A_14632642_14635775_Dsi03Ag08820.1_1_CDS_4147729366_22095:0.0934386,Dendrocalamus_sinicus_Dendrocalamus_sinicus_Dsi03A_11865720_11866381_Dsi03Ag07840.1_1_CDS_4147729072_27158:0.00460182)n2:5e-09,(Dendrocalamus_sinicus_Dendrocalamus_sinicus_Dsi03A_10679422_10683145_Dsi03Ag07400.1_-1_CDS_4147728940_9715:0.150442,(Dendrocalamus_sinicus_Dendrocalamus_sinicus_Dsi04A_19015971_19017599_Dsi04Ag12530.1_1_CDS_4147750546_5285:0.101049,Dendrocalamus_sinicus_Dendrocalamus_sinicus_Dsi04A_18870550_18878280_Dsi04Ag12500.1_1_CDS_4147750537_218:0.118838)n4:0.0527806)n3:0.117077)n1:0.00119128)n0;
```
