## Supplementary Dataset S1 for "Gene turnover and contingency facilitated the repeated evolution of C_4_ photosynthesis in grasses": OG0031545_tree.txt

```
(Dendrocalamus_sinicus_Dendrocalamus_sinicus_Dsi09A_24072934_24073170_Dsi09Ag05170.1_1_CDS_4147812646_53892:0,(Dendrocalamus_sinicus_Dendrocalamus_sinicus_Dsi09A_24135185_24135421_Dsi09Ag05180.1_1_CDS_4147812649_55581:0,((Dendrocalamus_sinicus_Dendrocalamus_sinicus_Dsi09A_24248060_24248296_Dsi09Ag05200.1_1_CDS_4147812655_2112:0.0206958,Dendrocalamus_sinicus_Dendrocalamus_sinicus_Dsi09A_24374898_24375134_Dsi09Ag05220.1_1_CDS_4147812661_5490:0.00486701)n3:0.0168611,(Dendrocalamus_sinicus_Dendrocalamus_sinicus_Dsi09A_24424180_24424416_Dsi09Ag05250.1_1_CDS_4147812670_10554:0.0705537,Dendrocalamus_sinicus_Dendrocalamus_sinicus_Dsi09A_24172828_24173064_Dsi09Ag05190.1_1_CDS_4147812652_423:0.019235)n4:0.0111988)n2:0.0442777)n1:0)n0;
```
