## Supplementary Dataset S1 for "Gene turnover and contingency facilitated the repeated evolution of C_4_ photosynthesis in grasses": OG0031546_tree.txt

```
(Dendrocalamus_sinicus_Dendrocalamus_sinicus_Dsi12A_7203512_7205863_Dsi12Ag03540.1_-1_CDS_4147842043_520:0.0612206,(Dendrocalamus_sinicus_Dendrocalamus_sinicus_Dsi12A_4764622_4765591_Dsi12Ag02830.1_-1_CDS_4147841830_51173:0.073373,((Dendrocalamus_sinicus_Dendrocalamus_sinicus_Dsi05C_14401923_14403146_Dsi05Cg09580.1_-1_CDS_4147773463_56577:0.254577,Dendrocalamus_sinicus_Dendrocalamus_sinicus_Dsi06A_5171986_5172672_Dsi06Ag03680.1_-1_CDS_4147775545_34627:0.113932)n3:0.140467,(Dendrocalamus_sinicus_Dendrocalamus_sinicus_Dsi10C_545699_549321_Dsi10Cg00030.1_1_CDS_4147826833_23542:0.261446,Dendrocalamus_sinicus_Dendrocalamus_sinicus_Dsi10C_627821_628800_Dsi10Cg00040.1_1_CDS_4147826836_25230:0.0240589)n4:0.0503938)n2:0.019166)n1:0.0612206)n0;
```
