## Supplementary Dataset S1 for "Gene turnover and contingency facilitated the repeated evolution of C_4_ photosynthesis in grasses": OG0031547_tree.txt

```
(Dendrocalamus_sinicus_Dendrocalamus_sinicus_Dsi05B_3524841_3526175_Dsi05Bg02310.1_-1_CDS_4147766914_8715:0.0143326,((Dendrocalamus_sinicus_Dendrocalamus_sinicus_Dsi12A_1683907_1685569_Dsi12Ag01250.1_1_CDS_4147841356_11774:0.143809,Dendrocalamus_sinicus_Dendrocalamus_sinicus_Dsi02B_43722880_43723176_Dsi02Bg16950.1_1_CDS_4147719733_679:0.121273)n2:0.0185481,((Dendrocalamus_sinicus_Dendrocalamus_sinicus_Dsi05A_22963135_22964580_Dsi05Ag07260.1_1_CDS_4147764112_23335:0.00732108,Dendrocalamus_sinicus_Dendrocalamus_sinicus_Dsi04B_24764934_24765317_Dsi04Bg04970.1_1_CDS_4147754350_43002:0.00479187)n4:0.0131721,Dendrocalamus_sinicus_Dendrocalamus_sinicus_Dsi04B_27545411_27546073_Dsi04Bg06580.1_-1_CDS_4147754833_30619:0.0394026)n3:0.0234389)n1:0.0143326)n0;
```
