## Supplementary Dataset S1 for "Gene turnover and contingency facilitated the repeated evolution of C_4_ photosynthesis in grasses": OG0031548_tree.txt

```
(Dendrocalamus_sinicus_Dendrocalamus_sinicus_Dsi04A_46446740_46449659_Dsi04Ag18620.1_-1_CDS_4147752373_10355:0.00674544,((Dendrocalamus_sinicus_Dendrocalamus_sinicus_DsiCtg00362_145462_148322_DsiCtg00362g00040.1_-1_CDS_4147851055_13494:0.0380021,(Dendrocalamus_sinicus_Dendrocalamus_sinicus_Dsi05B_10721595_10724737_Dsi05Bg04490.1_1_CDS_4147767568_35727:0.011887,Dendrocalamus_sinicus_Dendrocalamus_sinicus_Dsi02B_8925594_8928761_Dsi02Bg05000.1_1_CDS_4147716148_29366:0.00217533)n3:0.00218355)n2:0.000778105,(Dendrocalamus_sinicus_Dendrocalamus_sinicus_Dsi04A_40608567_40611409_Dsi04Ag17600.1_1_CDS_4147752067_8666:0.0192629,Dendrocalamus_sinicus_Dendrocalamus_sinicus_Dsi07A_20395922_20398931_Dsi07Ag09180.1_-1_CDS_4147791544_916:0.0133973)n4:0.000721274)n1:0.00674544)n0;
```
