## Supplementary Dataset S1 for "Gene turnover and contingency facilitated the repeated evolution of C_4_ photosynthesis in grasses": OG0031549_tree.txt

```
((Eleusine_coracana_ELECO.r07.8BG0666640:0.0553319,Eragrostis_curvula_EJB05_54486:0.076513)n1:0.107157,((Dendrocalamus_sinicus_Dendrocalamus_sinicus_Dsi04B_8366183_8367700_Dsi04Bg01360.1_-1_CDS_4147753267_1916:0.0598042,Dendrocalamus_sinicus_Dendrocalamus_sinicus_Dsi01C_33998793_33999555_Dsi01Cg20660.1_-1_CDS_4147707433_13020:0.0277993)n3:0.0569965,(Dendrocalamus_sinicus_Dendrocalamus_sinicus_Dsi08B_33612093_33615998_Dsi08Bg11390.1_1_CDS_4147807600_56127:0.125435,Dendrocalamus_sinicus_Dendrocalamus_sinicus_Dsi08C_6000088_6005782_Dsi08Cg04450.1_-1_CDS_4147809304_48814:0.105086)n4:0.0622196)n2:0.107157)n0;
```
