## Supplementary Dataset S1 for "Gene turnover and contingency facilitated the repeated evolution of C_4_ photosynthesis in grasses": OG0031550_tree.txt

```
(Dendrocalamus_sinicus_Dendrocalamus_sinicus_Dsi11A_39472847_39475518_Dsi11Ag10870.1_1_CDS_4147833004_29189:0.00856998,(Dendrocalamus_sinicus_Dendrocalamus_sinicus_Dsi08B_2474068_2475021_Dsi08Bg01590.1_1_CDS_4147804660_49924:0.00581439,(Dendrocalamus_sinicus_Dendrocalamus_sinicus_Dsi11A_14704272_14705495_Dsi11Ag04920.1_1_CDS_4147831219_47760:0.0187066,(Dendrocalamus_sinicus_Dendrocalamus_sinicus_Dsi04A_29017456_29022084_Dsi04Ag15480.1_1_CDS_4147751431_48623:0.0136167,(Dendrocalamus_sinicus_Dendrocalamus_sinicus_Dsi08B_2469093_2473600_Dsi08Bg01580.1_1_CDS_4147804657_48235:0.0215149,Dendrocalamus_sinicus_Dendrocalamus_sinicus_Dsi10B_16133558_16137539_Dsi10Bg02910.1_1_CDS_4147824877_2715:0.0102597)n4:0.141856)n3:0.022368)n2:0.00595838)n1:0.00856998)n0;
```
