## Supplementary Dataset S1 for "Gene turnover and contingency facilitated the repeated evolution of C_4_ photosynthesis in grasses": OG0031551_tree.txt

```
((Dendrocalamus_sinicus_Dendrocalamus_sinicus_Dsi04A_13263881_13265341_Dsi04Ag08820.1_1_CDS_4147749433_4155:0.592763,(Zizania_latifolia_GWHTBFHI029500:0.342161,Zizania_latifolia_GWHTBFHI004830:0.00447741)n2:0.191547)n1:0.0482256,(Zizania_latifolia_GWHTBFHI020382:0.190106,(Dendrocalamus_sinicus_Dendrocalamus_sinicus_Dsi02C_12799293_12800620_Dsi02Cg02900.1_-1_CDS_4147722013_33325:0.335932,Dendrocalamus_sinicus_Dendrocalamus_sinicus_Dsi01A_43640368_43641802_Dsi01Ag17090.1_-1_CDS_4147689868_18026:0.105503)n4:0.0987599)n3:0.0482256)n0;
```
