## Supplementary Dataset S1 for "Gene turnover and contingency facilitated the repeated evolution of C_4_ photosynthesis in grasses": OG0031552_tree.txt

```
(Dendrocalamus_sinicus_Dendrocalamus_sinicus_Dsi12B_9280525_9280842_Dsi12Bg03110.1_1_CDS_4147844677_5032:0.172159,(Dichantelium_oligosantes_H_DolKV776170.1000012.1:0.283147,((Digitaria_exilis_H_Dex6A-000504.1:0.0184976,Digitaria_exilis_H_Dex6B-000446.1:0.0294766)n3:0.0307794,(Digitaria_radicosa_Dra06G0061800:0.0671656,Panicum_virgatum_Pavir.4KG152900:0.0530946)n4:0.0586161)n2:0.185215)n1:0.172159)n0;
```
