## Supplementary Dataset S1 for "Gene turnover and contingency facilitated the repeated evolution of C_4_ photosynthesis in grasses": OG0031553_tree.txt

```
(Dendrocalamus_sinicus_Dendrocalamus_sinicus_Dsi01B_31440281_31445113_Dsi01Bg10790.1_1_CDS_4147696570_38308:0.0848367,(Dendrocalamus_sinicus_Dendrocalamus_sinicus_Dsi08C_27541311_27543628_Dsi08Cg10330.1_1_CDS_4147811068_18426:0.00229943,(Dendrocalamus_sinicus_Dendrocalamus_sinicus_Dsi12A_22869652_22872159_Dsi12Ag06530.1_1_CDS_4147842940_50614:5e-09,(Dendrocalamus_sinicus_Dendrocalamus_sinicus_Dsi03A_18322870_18324960_Dsi03Ag09580.1_1_CDS_4147729594_36728:0.0199839,(Dendrocalamus_sinicus_Dendrocalamus_sinicus_Dsi04A_35034644_35039330_Dsi04Ag16570.1_1_CDS_4147751758_5289:5e-09,Dendrocalamus_sinicus_Dendrocalamus_sinicus_Dsi09A_31747124_31752081_Dsi09Ag09040.1_-1_CDS_4147813807_25187:0.00810996)n4:0.307186)n3:0.238958)n2:0.00647802)n1:0.0848367)n0;
```
