## Supplementary Dataset S1 for "Gene turnover and contingency facilitated the repeated evolution of C_4_ photosynthesis in grasses": OG0031554_tree.txt

```
(Eragrostis_curvula_EJB05_27301:0.279558,(Olyra_latifolia_Ola018577:0.0930008,(Zizania_latifolia_GWHTBFHI002349:0.249693,(Dendrocalamus_sinicus_Dendrocalamus_sinicus_Dsi08C_27194422_27194841_Dsi08Cg10260.1_1_CDS_4147811047_6610:0.0871087,(Dendrocalamus_sinicus_Dendrocalamus_sinicus_DsiCtg00210_150651_154908_DsiCtg00210g00040.1_-1_CDS_4147848979_38811:5e-09,Dendrocalamus_sinicus_Dendrocalamus_sinicus_Dsi10B_666447_666991_Dsi10Bg00100.1_-1_CDS_4147824034_39854:5e-09)n4:0.0708831)n3:0.0573351)n2:0.0317604)n1:0.279558)n0;
```
