## Supplementary Dataset S1 for "Gene turnover and contingency facilitated the repeated evolution of C_4_ photosynthesis in grasses": OG0031555_tree.txt

```
(Dendrocalamus_sinicus_Dendrocalamus_sinicus_Dsi10C_20512434_20513641_Dsi10Cg06000.1_1_CDS_4147828624_8356:0.00541211,(Dendrocalamus_sinicus_Dendrocalamus_sinicus_Dsi07C_18423585_18424835_Dsi07Cg10430.1_-1_CDS_4147799791_38085:0.00996274,(Dendrocalamus_sinicus_Dendrocalamus_sinicus_Dsi06C_11289237_11290441_Dsi06Cg01950.1_-1_CDS_4147783786_11584:0.0180658,(Dendrocalamus_sinicus_Dendrocalamus_sinicus_Dsi11B_19968784_19970567_Dsi11Bg05080.1_1_CDS_4147836499_6694:0.0194574,(Dendrocalamus_sinicus_Dendrocalamus_sinicus_Dsi09A_15151918_15152478_Dsi09Ag02970.1_-1_CDS_4147811986_23493:0.0118218,Dendrocalamus_sinicus_Dendrocalamus_sinicus_Dsi05C_3667206_3667765_Dsi05Cg03110.1_-1_CDS_4147771522_44185:0.0107994)n4:0.194954)n3:0.0122575)n2:0.0142127)n1:0.00541211)n0;
```
