## Supplementary Dataset S1 for "Gene turnover and contingency facilitated the repeated evolution of C_4_ photosynthesis in grasses": OG0031556_tree.txt

```
(Pharus_latifolius_Phala.10G039100:0.17761,((Eleusine_coracana_ELECO.r07.5AG0394800:0.194165,(Eleusine_coracana_ELECO.r07.5BG0443020:0.0219601,Eleusine_coracana_ELECO.r07.5AG0394770:0.0288719)n3:0.172319)n2:0.2027,(Stipagrostis_hirtigluma_H_Shi_ptg000046l_000163.1:0.176065,Dendrocalamus_sinicus_Dendrocalamus_sinicus_Dsi12B_20921149_20921523_Dsi12Bg05820.1_1_CDS_4147845490_7849:0.299334)n4:0.0680636)n1:0.17761)n0;
```
