## Supplementary Dataset S1 for "Gene turnover and contingency facilitated the repeated evolution of C_4_ photosynthesis in grasses": OG0031557_tree.txt

```
(Dendrocalamus_sinicus_Dendrocalamus_sinicus_Dsi01B_42925895_42928465_Dsi01Bg15660.1_1_CDS_4147698031_7925:0.0640715,(Dendrocalamus_sinicus_Dendrocalamus_sinicus_Dsi03B_21289434_21290289_Dsi03Bg09860.1_1_CDS_4147737067_36189:0.0246246,(Dendrocalamus_sinicus_Dendrocalamus_sinicus_Dsi11C_12640582_12641468_Dsi11Cg04670.1_-1_CDS_4147839097_47786:0.0299188,(Dendrocalamus_sinicus_Dendrocalamus_sinicus_Dsi02A_35931745_35932624_Dsi02Ag13630.1_-1_CDS_4147711927_41173:0.0966913,(Dendrocalamus_sinicus_Dendrocalamus_sinicus_Dsi01B_56428896_56429698_Dsi01Bg22840.1_-1_CDS_4147700185_26500:0.0833651,Dendrocalamus_sinicus_Dendrocalamus_sinicus_Dsi05A_25109645_25110956_Dsi05Ag08100.1_1_CDS_4147764364_51480:0.0133795)n4:0.113062)n3:0.017845)n2:6e-09)n1:0.0640715)n0;
```
