## Supplementary Dataset S1 for "Gene turnover and contingency facilitated the repeated evolution of C_4_ photosynthesis in grasses": OG0031558_tree.txt

```
(Dendrocalamus_sinicus_Dendrocalamus_sinicus_Dsi01A_33370077_33372962_Dsi01Ag13000.1_1_CDS_4147688641_9582:0.00815217,((Dendrocalamus_sinicus_Dendrocalamus_sinicus_Dsi03B_17819062_17825582_Dsi03Bg09080.1_1_CDS_4147736833_18181:0.616891,Dendrocalamus_sinicus_Dendrocalamus_sinicus_DsiCtg00196c_47268_49889_DsiCtg00196cg00060.1_-1_CDS_4147848886_43314:0.131767)n2:0.110578,(Dendrocalamus_sinicus_Dendrocalamus_sinicus_Dsi04B_37958739_37965113_Dsi04Bg13740.1_1_CDS_4147756981_45826:0.042269,(Dendrocalamus_sinicus_Dendrocalamus_sinicus_Dsi02B_15715737_15718620_Dsi02Bg06810.1_1_CDS_4147716691_50760:0.0386624,Dendrocalamus_sinicus_Dendrocalamus_sinicus_Dsi01A_45477516_45478953_Dsi01Ag17960.1_-1_CDS_4147690129_51235:0.193049)n4:0.0197983)n3:0.00380722)n1:0.00815217)n0;
```
