## Supplementary Dataset S1 for "Gene turnover and contingency facilitated the repeated evolution of C_4_ photosynthesis in grasses": OG0031559_tree.txt

```
((Zizania_latifolia_GWHTBFHI018124:0.0240542,Zizania_latifolia_GWHTBFHI028443:0.0178347)n1:0.0548617,(Dendrocalamus_sinicus_Dendrocalamus_sinicus_Dsi10C_14137878_14138846_Dsi10Cg02980.1_-1_CDS_4147827718_10041:0.00481954,(Dendrocalamus_sinicus_Dendrocalamus_sinicus_Dsi02C_1568526_1569496_Dsi02Cg00340.1_-1_CDS_4147721245_55842:0.0114435,(Dendrocalamus_sinicus_Dendrocalamus_sinicus_Dsi03B_31905105_31906073_Dsi03Bg11740.1_1_CDS_4147737631_12557:0.00569997,Dendrocalamus_sinicus_Dendrocalamus_sinicus_Dsi07C_11338116_11339033_Dsi07Cg08110.1_-1_CDS_4147799095_44276:0.0108818)n4:5e-09)n3:0.00199755)n2:0.0548617)n0;
```
