## Supplementary Dataset S1 for "Gene turnover and contingency facilitated the repeated evolution of C_4_ photosynthesis in grasses": OG0031560_tree.txt

```
((Digitaria_radicosa_Dra01G0263300:0.0983943,Urochloa_fusta_Urofu.2G165400:0.112384)n1:0.0616007,((Dendrocalamus_sinicus_Dendrocalamus_sinicus_Dsi01A_4368874_4371674_Dsi01Ag03070.1_-1_CDS_4147685662_38272:0.025456,Dendrocalamus_sinicus_Dendrocalamus_sinicus_Dsi05C_11698642_11706319_Dsi05Cg08300.1_-1_CDS_4147773079_10986:0.00785829)n3:0.00168915,(Dendrocalamus_sinicus_Dendrocalamus_sinicus_DsiCtg00542_16555_20835_DsiCtg00542g00020.1_1_CDS_4147853485_16878:5e-09,Dendrocalamus_sinicus_Dendrocalamus_sinicus_DsiCtg00559_87129_87794_DsiCtg00559g00070.1_1_CDS_4147853647_51212:0.0020368)n4:0.0274193)n2:0.0616007)n0;
```
