## Supplementary Dataset S1 for "Gene turnover and contingency facilitated the repeated evolution of C_4_ photosynthesis in grasses": OG0031561_tree.txt

```
(Dendrocalamus_sinicus_Dendrocalamus_sinicus_DsiCtg00664_85271_95329_DsiCtg00664g00060.1_-1_CDS_4147855006_20259:0.090043,((Dendrocalamus_sinicus_Dendrocalamus_sinicus_Dsi10B_14095170_14101926_Dsi10Bg02500.1_-1_CDS_4147824754_47176:0.195599,Dendrocalamus_sinicus_Dendrocalamus_sinicus_Dsi03B_49175720_49187994_Dsi03Bg20340.1_-1_CDS_4147740211_43519:0.14941)n2:0.0519253,(Dendrocalamus_sinicus_Dendrocalamus_sinicus_Dsi02A_15028369_15033831_Dsi02Ag07300.1_-1_CDS_4147710028_52427:0.196213,(Dendrocalamus_sinicus_Dendrocalamus_sinicus_Dsi01B_53582106_53586413_Dsi01Bg21140.1_1_CDS_4147699675_23685:0.521074,Dendrocalamus_sinicus_Dendrocalamus_sinicus_Dsi11B_10735851_10744745_Dsi11Bg03760.1_-1_CDS_4147836103_11194:0.47223)n4:0.276794)n3:0.0589704)n1:0.090043)n0;
```
