## Supplementary Dataset S1 for "Gene turnover and contingency facilitated the repeated evolution of C_4_ photosynthesis in grasses": OG0031562_tree.txt

```
(Zea_mays_Zm00001eb098320:0.141967,((Dendrocalamus_sinicus_Dendrocalamus_sinicus_Dsi09A_14912869_14925841_Dsi09Ag02900.1_1_CDS_4147811965_11677:0.102128,Olyra_latifolia_Ola022577:0.34399)n2:0.148108,(Oryza_sativa_LOC_Os07g33080:0.341368,(Oryza_sativa_LOC_Os08g10620:0.0401277,Oryza_sativa_LOC_Os01g73280:0.0160738)n4:0.209078)n3:0.225587)n1:0.141967)n0;
```
