## Supplementary Dataset S1 for "Gene turnover and contingency facilitated the repeated evolution of C_4_ photosynthesis in grasses": OG0031563_tree.txt

```
(Leersia_perrieri_LPERR11G19770:0.152227,(Dendrocalamus_sinicus_Dendrocalamus_sinicus_Dsi11A_54641170_54641523_Dsi11Ag15260.1_-1_CDS_4147834321_31444:0.445337,(Dendrocalamus_sinicus_Dendrocalamus_sinicus_Dsi11A_55438409_55445437_Dsi11Ag15480.1_1_CDS_4147834387_11751:0.0192414,(Dendrocalamus_sinicus_Dendrocalamus_sinicus_Dsi11A_53435595_53436999_Dsi11Ag14940.1_1_CDS_4147834225_34258:0.170256,(Dendrocalamus_sinicus_Dendrocalamus_sinicus_Dsi11A_53426957_53430588_Dsi11Ag14930.1_1_CDS_4147834222_32569:0.0480973,Dendrocalamus_sinicus_Dendrocalamus_sinicus_Dsi11A_53756234_53759548_Dsi11Ag15000.1_1_CDS_4147834243_44392:0.0416463)n4:0.0145607)n3:0.00900705)n2:0.0623116)n1:0.152227)n0;
```
