## Supplementary Dataset S1 for "Gene turnover and contingency facilitated the repeated evolution of C_4_ photosynthesis in grasses": OG0031564_tree.txt

```
(Dendrocalamus_sinicus_Dendrocalamus_sinicus_Dsi01C_20752667_20756241_Dsi01Cg15280.1_-1_CDS_4147705819_14140:0.10084,(Setaria_viridis_SEVIR_5G289400v2:0.0378251,((Sorghum_bicolor_SORBI_3003G270650:0.380317,Echinocloa_haploclada_eh_chr2.3080:0.0379067)n3:0.0299785,(Panicum_virgatum_Pavir.5KG493300:0.00104448,Panicum_virgatum_Pavir.5KG494700:5e-09)n4:0.0533278)n2:0.0126827)n1:0.10084)n0;
```
