## Supplementary Dataset S1 for "Gene turnover and contingency facilitated the repeated evolution of C_4_ photosynthesis in grasses": OG0031565_tree.txt

```
(Dendrocalamus_sinicus_Dendrocalamus_sinicus_Dsi03A_21113242_21126382_Dsi03Ag10190.1_1_CDS_4147729777_26035:0.00646356,((Dendrocalamus_sinicus_Dendrocalamus_sinicus_Dsi01C_22181377_22182068_Dsi01Cg16130.1_1_CDS_4147706074_43969:0.0977478,(Dendrocalamus_sinicus_Dendrocalamus_sinicus_Dsi06B_24626855_24627542_Dsi06Bg08810.1_-1_CDS_4147781470_15515:0.0111189,Dendrocalamus_sinicus_Dendrocalamus_sinicus_Dsi04B_18503109_18503805_Dsi04Bg02890.1_-1_CDS_4147753726_32866:0.018887)n3:0.0367353)n2:0.0336441,(Dendrocalamus_sinicus_Dendrocalamus_sinicus_Dsi11C_16046856_16047568_Dsi11Cg05320.1_-1_CDS_4147839292_43846:0.0173987,Dendrocalamus_sinicus_Dendrocalamus_sinicus_Dsi05A_21236169_21236879_Dsi05Ag06650.1_-1_CDS_4147763929_34026:0.010519)n4:0.00216712)n1:0.00646356)n0;
```
