## Supplementary Dataset S1 for "Gene turnover and contingency facilitated the repeated evolution of C_4_ photosynthesis in grasses": OG0031566_tree.txt

```
(Dendrocalamus_sinicus_Dendrocalamus_sinicus_DsiCtg00597_18769_19323_DsiCtg00597g00010.1_1_CDS_4147854058_55154:0.00258494,(Dendrocalamus_sinicus_Dendrocalamus_sinicus_DsiCtg00597_41754_42308_DsiCtg00597g00020.1_1_CDS_4147854061_56843:0.00261053,((Dendrocalamus_sinicus_Dendrocalamus_sinicus_Dsi05C_12827533_12828106_Dsi05Cg08700.1_-1_CDS_4147773199_21677:0.00752734,Dendrocalamus_sinicus_Dendrocalamus_sinicus_Dsi05C_12872424_12872997_Dsi05Cg08710.1_-1_CDS_4147773202_23365:0.009977)n3:0.0202475,(Dendrocalamus_sinicus_Dendrocalamus_sinicus_Dsi05C_12653160_12653732_Dsi05Cg08680.1_-1_CDS_4147773193_18301:0.0386591,Dendrocalamus_sinicus_Dendrocalamus_sinicus_Dsi05C_12726282_12726854_Dsi05Cg08690.1_-1_CDS_4147773196_19989:0.0287941)n4:0.00988708)n2:0.0411295)n1:0.00258494)n0;
```
