## Supplementary Dataset S1 for "Gene turnover and contingency facilitated the repeated evolution of C_4_ photosynthesis in grasses": OG0031567_tree.txt

```
(Dendrocalamus_sinicus_Dendrocalamus_sinicus_Dsi08B_27952370_27953757_Dsi08Bg08140.1_1_CDS_4147806625_18974:0.00693314,(Dendrocalamus_sinicus_Dendrocalamus_sinicus_DsiCtg00449_66153_67478_DsiCtg00449g00020.1_1_CDS_4147852276_18562:0.00891149,(Dendrocalamus_sinicus_Dendrocalamus_sinicus_Dsi11A_7983896_7985055_Dsi11Ag03280.1_-1_CDS_4147830727_55077:0.00775575,(Dendrocalamus_sinicus_Dendrocalamus_sinicus_Dsi03B_12657382_12658349_Dsi03Bg07520.1_1_CDS_4147736365_39002:0.0057145,(Dendrocalamus_sinicus_Dendrocalamus_sinicus_Dsi03B_26459384_26465254_Dsi03Bg10570.1_1_CDS_4147737280_42383:0.0243426,Dendrocalamus_sinicus_Dendrocalamus_sinicus_Dsi08B_2052948_2055176_Dsi08Bg01420.1_-1_CDS_4147804609_21218:0.0283063)n4:0.0634187)n3:0.00461967)n2:5e-09)n1:0.00693314)n0;
```
