## Supplementary Dataset S1 for "Gene turnover and contingency facilitated the repeated evolution of C_4_ photosynthesis in grasses": OG0031568_tree.txt

```
((Leersia_perrieri_LPERR01G11380:0.0949752,Oryza_sativa_LOC_Os01g19240:0.0686103)n1:0.0370588,((Hordeum_spontaneum_WB01_004409_0122799:5e-09,Hordeum_vulgareMorex_HORVU.MOREX.r3.7HG0737920:5e-09)n3:0.16646,(Dendrocalamus_sinicus_Dendrocalamus_sinicus_Dsi01B_13984773_13989583_Dsi01Bg06970.1_1_CDS_4147695424_18607:0.0883913,Olyra_latifolia_Ola013839:0.0744315)n4:0.0429858)n2:0.0370588)n0;
```
