## Supplementary Dataset S1 for "Gene turnover and contingency facilitated the repeated evolution of C_4_ photosynthesis in grasses": OG0031569_tree.txt

```
(Dendrocalamus_sinicus_Dendrocalamus_sinicus_DsiCtg00042b_26721_30015_DsiCtg00042bg00010.1_1_CDS_4147846621_19106:0.0968435,(Echinocloa_haploclada_eh_chr4.703:0.363455,(Urochloa_fusta_Urofu.6G135600:0.140633,(Digitaria_radicosa_Dra08G0045900:0.0968569,(Digitaria_exilis_H_Dex8A-000320.1:0.0300318,Digitaria_exilis_H_Dex8B-000295.1:0.0316673)n4:0.0634173)n3:0.0379918)n2:0.186809)n1:0.0968435)n0;
```
