## Supplementary Dataset S1 for "Gene turnover and contingency facilitated the repeated evolution of C_4_ photosynthesis in grasses": OG0031570_tree.txt

```
(Dendrocalamus_sinicus_Dendrocalamus_sinicus_DsiCtg00230_181665_190699_DsiCtg00230g00130.1_1_CDS_4147849405_51198:0.0543589,(Dendrocalamus_sinicus_Dendrocalamus_sinicus_Dsi10A_21157122_21158506_Dsi10Ag07440.1_-1_CDS_4147823617_32534:0.0285477,(Dendrocalamus_sinicus_Dendrocalamus_sinicus_Dsi05A_30187540_30189011_Dsi05Ag11470.1_-1_CDS_4147765375_52047:0.0643061,(Dendrocalamus_sinicus_Dendrocalamus_sinicus_DsiCtg00476_120350_120916_DsiCtg00476g00030.1_1_CDS_4147852699_29254:0.700263,(Dendrocalamus_sinicus_Dendrocalamus_sinicus_DsiCtg00158_1111366_1112570_DsiCtg00158g00070.1_1_CDS_4147848298_53446:0.118988,Dendrocalamus_sinicus_Dendrocalamus_sinicus_Dsi08C_13815917_13822732_Dsi08Cg07980.1_-1_CDS_4147810363_19549:0.108846)n4:0.0124804)n3:0.0471794)n2:0.0555056)n1:0.0543589)n0;
```
