## Supplementary Dataset S1 for "Gene turnover and contingency facilitated the repeated evolution of C_4_ photosynthesis in grasses": OG0031571_tree.txt

```
((Dendrocalamus_sinicus_Dendrocalamus_sinicus_Dsi11A_8455334_8458375_Dsi11Ag03410.1_-1_CDS_4147830766_20179:0.0134039,Dendrocalamus_sinicus_Dendrocalamus_sinicus_Dsi11A_7681352_7684387_Dsi11Ag03220.1_-1_CDS_4147830709_44943:0.00844086)n1:0.0601817,((Zizania_latifolia_GWHTBFHI026812:0.000333359,Zizania_latifolia_GWHTBFHI026818:5e-09)n3:0.0812903,(Leersia_perrieri_LPERR11G06440:0.0752096,Oryza_sativa_LOC_Os11g11770:0.0658264)n4:0.0286422)n2:0.0601817)n0;
```
