## Supplementary Dataset S1 for "Gene turnover and contingency facilitated the repeated evolution of C_4_ photosynthesis in grasses": OG0031572_tree.txt

```
(Zizania_latifolia_GWHTBFHI017098:0.10886,(Dendrocalamus_sinicus_Dendrocalamus_sinicus_Dsi09B_14041800_14044941_Dsi09Bg07850.1_1_CDS_4147817236_22385:0.00272802,(Dendrocalamus_sinicus_Dendrocalamus_sinicus_Dsi07A_29585312_29585718_Dsi07Ag12010.1_-1_CDS_4147792393_23991:0.0191675,(Dendrocalamus_sinicus_Dendrocalamus_sinicus_Dsi08B_29711756_29718970_Dsi08Bg08890.1_1_CDS_4147806850_31916:0.133591,(Dendrocalamus_sinicus_Dendrocalamus_sinicus_DsiCtg00373_162577_164177_DsiCtg00373g00010.1_-1_CDS_4147851199_37692:0.375566,Dendrocalamus_sinicus_Dendrocalamus_sinicus_DsiCtg00140b_93763_94564_DsiCtg00140bg00020.1_1_CDS_4147848037_20236:0.0144698)n4:0.152823)n3:0.045959)n2:0.00284712)n1:0.10886)n0;
```
