## Supplementary Dataset S1 for "Gene turnover and contingency facilitated the repeated evolution of C_4_ photosynthesis in grasses": OG0031573_tree.txt

```
(Eragrostis_curvula_EJB05_44476:0.123484,(Dendrocalamus_sinicus_Dendrocalamus_sinicus_Dsi02A_12915512_12923653_Dsi02Ag06790.1_1_CDS_4147709875_23156:0.135564,((Hordeum_spontaneum_WB01_000428_0181216:5e-09,Hordeum_vulgareMorex_HORVU.MOREX.r3.7HG0713680:0.000915341)n3:0.122251,(Hordeum_spontaneum_WB01_005254_0097408:0.00535302,Hordeum_vulgareMorex_HORVU.MOREX.r3.5HG0512400:0.00204219)n4:0.0957163)n2:0.266389)n1:0.123484)n0;
```
