## Supplementary Dataset S1 for "Gene turnover and contingency facilitated the repeated evolution of C_4_ photosynthesis in grasses": OG0031574_tree.txt

```
((Oryza_sativa_LOC_Os09g20030:0.14533,(Zizania_latifolia_GWHTBFHI033350:0.10829,(Leersia_perrieri_LPERR09G05240:0.111382,Leersia_perrieri_LPERR09G05200:0.103276)n3:0.0273542)n2:0.0437989)n1:0.0131219,(Dendrocalamus_sinicus_Dendrocalamus_sinicus_Dsi09A_21682903_21685062_Dsi09Ag04320.1_-1_CDS_4147812391_24057:0.0857892,Dendrocalamus_sinicus_Dendrocalamus_sinicus_Dsi09C_12273017_12280161_Dsi09Cg02240.1_1_CDS_4147818364_31954:0.0772802)n4:0.0131219)n0;
```
