## Supplementary Dataset S1 for "Gene turnover and contingency facilitated the repeated evolution of C_4_ photosynthesis in grasses": OG0031575_tree.txt

```
(Sorghum_bicolor_SORBI_3001G108300:0.0313401,(Dendrocalamus_sinicus_Dendrocalamus_sinicus_Dsi08A_15783453_15783777_Dsi08Ag05370.1_1_CDS_4147801801_32462:0.0153499,(Dendrocalamus_sinicus_Dendrocalamus_sinicus_Dsi08A_13964306_13964635_Dsi08Ag04990.1_-1_CDS_4147801687_25147:5e-09,(Dendrocalamus_sinicus_Dendrocalamus_sinicus_Dsi07B_28923297_28923626_Dsi07Bg09940.1_-1_CDS_4147795747_35820:0.00964976,(Dendrocalamus_sinicus_Dendrocalamus_sinicus_Dsi12A_21070252_21070578_Dsi12Ag06130.1_1_CDS_4147842820_39916:0.0516854,Dendrocalamus_sinicus_Dendrocalamus_sinicus_DsiCtg00221_58735_59062_DsiCtg00221g00040.1_-1_CDS_4147849168_31493:5e-09)n4:0.00638639)n3:5e-09)n2:0.0171073)n1:0.0313401)n0;
```
