## Supplementary Dataset S1 for "Gene turnover and contingency facilitated the repeated evolution of C_4_ photosynthesis in grasses": OG0031576_tree.txt

```
((Dendrocalamus_sinicus_Dendrocalamus_sinicus_Dsi04B_36139582_36144141_Dsi04Bg12300.1_-1_CDS_4147756549_30062:0.06476,((Panicum_virgatum_Pavir.J447200:0.10635,Zea_mays_Zm00001eb081840:0.0507947)n3:0.125114,Panicum_virgatum_Pavir.7KG342900:0.424403)n2:0.0471559)n1:0.03752,(Hordeum_spontaneum_WB01_001569_1866538:0.0458459,Hordeum_spontaneum_WB01_002189_0126224:0.0723304)n4:0.298155)n0;
```
