## Supplementary Dataset S1 for "Gene turnover and contingency facilitated the repeated evolution of C_4_ photosynthesis in grasses": OG0031577_tree.txt

```
((Zizania_latifolia_GWHTBFHI004056:0.33053,(Leersia_perrieri_LPERR06G01090:0.135533,Oryza_sativa_LOC_Os06g02760:0.100937)n2:0.0923864)n1:0.0524105,(Olyra_latifolia_Ola001342:0.0944127,(Dendrocalamus_sinicus_Dendrocalamus_sinicus_Dsi03C_18624120_18624818_Dsi03Cg07020.1_1_CDS_4147743220_31706:0.0515312,Dendrocalamus_sinicus_Dendrocalamus_sinicus_Dsi06A_932411_933115_Dsi06Ag00730.1_-1_CDS_4147774660_48136:0.0481241)n4:0.0284329)n3:0.0524105)n0;
```
