## Supplementary Dataset S1 for "Gene turnover and contingency facilitated the repeated evolution of C_4_ photosynthesis in grasses": OG0031578_tree.txt

```
(Dendrocalamus_sinicus_Dendrocalamus_sinicus_DsiCtg00376_107234_121973_DsiCtg00376g00030.1_-1_CDS_4147851211_44448:0.00055431,(Dendrocalamus_sinicus_Dendrocalamus_sinicus_Dsi01B_56507990_56510218_Dsi01Bg22900.1_1_CDS_4147700203_36631:5e-09,(Dendrocalamus_sinicus_Dendrocalamus_sinicus_DsiCtg00376_83588_85818_DsiCtg00376g00020.1_-1_CDS_4147851208_42759:0.00110741,(Dendrocalamus_sinicus_Dendrocalamus_sinicus_DsiCtg00376_56526_67806_DsiCtg00376g00010.1_-1_CDS_4147851205_41070:0.0532643,(Dendrocalamus_sinicus_Dendrocalamus_sinicus_Dsi01B_56531669_56533882_Dsi01Bg22910.1_1_CDS_4147700206_38320:5e-09,Dendrocalamus_sinicus_Dendrocalamus_sinicus_DsiCtg00376_149834_152062_DsiCtg00376g00040.1_-1_CDS_4147851214_46137:0.00558978)n4:0.00110576)n3:0.00222173)n2:5e-09)n1:0.00055431)n0;
```
