## Supplementary Dataset S1 for "Gene turnover and contingency facilitated the repeated evolution of C_4_ photosynthesis in grasses": OG0031579_tree.txt

```
(Dendrocalamus_sinicus_Dendrocalamus_sinicus_Dsi08B_19458837_19465516_Dsi08Bg05620.1_1_CDS_4147805869_48239:0.0180318,(Dendrocalamus_sinicus_Dendrocalamus_sinicus_Dsi11A_35336500_35337525_Dsi11Ag09940.1_1_CDS_4147832725_42698:0.00205238,((Dendrocalamus_sinicus_Dendrocalamus_sinicus_Dsi11C_17278144_17290470_Dsi11Cg05630.1_1_CDS_4147839385_39342:0.255075,Dendrocalamus_sinicus_Dendrocalamus_sinicus_Dsi12A_18688843_18689928_Dsi12Ag05490.1_1_CDS_4147842628_45546:0.0124453)n3:0.0041129,(Dendrocalamus_sinicus_Dendrocalamus_sinicus_Dsi06A_30200213_30201274_Dsi06Ag09500.1_1_CDS_4147777291_50960:0.00189163,Dendrocalamus_sinicus_Dendrocalamus_sinicus_Dsi09B_12978228_12979286_Dsi09Bg07630.1_-1_CDS_4147817170_42084:0.00413318)n4:0.00189499)n2:5e-09)n1:0.0180318)n0;
```
