## Supplementary Dataset S1 for "Gene turnover and contingency facilitated the repeated evolution of C_4_ photosynthesis in grasses": OG0031580_tree.txt

```
((Dichantelium_oligosantes_H_DolKV778354.1000014.1:0.246504,Echinocloa_haploclada_eh_chr4.2119:0.164402)n1:0.147992,((Dendrocalamus_sinicus_Dendrocalamus_sinicus_Dsi11A_27155416_27156005_Dsi11Ag07570.1_1_CDS_4147832014_40444:0.0658392,Dendrocalamus_sinicus_Dendrocalamus_sinicus_Dsi11A_27189655_27195405_Dsi11Ag07580.1_1_CDS_4147832017_42133:0.0479397)n3:0.120742,(Leersia_perrieri_LPERR11G13030:0.0766434,Leersia_perrieri_LPERR11G13060:0.0350799)n4:0.0939051)n2:0.147992)n0;
```
