## Supplementary Dataset S1 for "Gene turnover and contingency facilitated the repeated evolution of C_4_ photosynthesis in grasses": OG0031581_tree.txt

```
((Dendrocalamus_sinicus_Dendrocalamus_sinicus_Dsi04A_24787497_24797075_Dsi04Ag14790.1_-1_CDS_4147751224_45807:0.0511441,Olyra_latifolia_scaffold140_147023_155677_-:0.0630102)n1:0.13336,(Pharus_latifolius_Phala.06G277300.4:5e-09,(Pharus_latifolius_Phala.06G277300.3:5e-09,(Pharus_latifolius_Phala.06G277300:0,Pharus_latifolius_Phala.06G277300.2:0)n4:5e-09)n3:5e-09)n2:0.13336)n0;
```
