## Supplementary Dataset S1 for "Gene turnover and contingency facilitated the repeated evolution of C_4_ photosynthesis in grasses": OG0031582_tree.txt

```
(Dichantelium_oligosantes_H_DolKV767472.1000005.1:0.0772278,((Panicum_hallii_Pahal.9G596600:0.0572779,Panicum_virgatum_Pavir.9NG738600:0.00724957)n2:0.490906,(Urochloa_fusta_Urofu.9G562400:0.165674,(Digitaria_exilis_H_Dex9B-002568.1:0.104816,Digitaria_exilis_H_DexUA-004630.1:0.101741)n4:0.288991)n3:0.132792)n1:0.0772278)n0;
```
