## Supplementary Dataset S1 for "Gene turnover and contingency facilitated the repeated evolution of C_4_ photosynthesis in grasses": OG0031583_tree.txt

```
(Sorghum_bicolor_SORBI_3009G217700:0.125559,(Dichantelium_oligosantes_H_DolKV767538.1000002.1:0.0940951,(Urochloa_fusta_Urofu.3G191900:0.0805497,(Panicum_hallii_Pahal.3G194500:0.042512,(Panicum_virgatum_Pavir.3KG318800:0,Panicum_virgatum_Pavir.3KG277800:0)n4:0.0758559)n3:0.0604898)n2:0.0338727)n1:0.125559)n0;
```
