## Supplementary Dataset S1 for "Gene turnover and contingency facilitated the repeated evolution of C_4_ photosynthesis in grasses": OG0031584_tree.txt

```
((Dichantelium_oligosantes_H_DolKV768072.1000001.1:0.0651595,(Phragmites_australis_Phragmites_australis_PaChr11_29528482_29528895_evm.model.PaChr11.1753_1_CDS_4362376550_1314:0.184805,Phragmites_australis_Phragmites_australis_PaChr10_6091765_6094278_evm.model.PaChr10.303_1_CDS_4362371459_26539:0.0519347)n2:0.00577052)n1:0.0085982,((Digitaria_exilis_H_Dex8A-000833.1:0,Digitaria_exilis_H_DexUA-004558.1:0)n4:0.072501,Digitaria_radicosa_Dra08G0123100:0.0374258)n3:0.0616301)n0;
```
