## Supplementary Dataset S1 for "Gene turnover and contingency facilitated the repeated evolution of C_4_ photosynthesis in grasses": OG0031585_tree.txt

```
(Dichantelium_oligosantes_H_DolKV769027.1000003.1:0.0505189,(Dichantelium_oligosantes_H_DolKV776887.1000001.1:0.0853869,(Dichantelium_oligosantes_H_DolKV770159.1000001.1:0.0707867,(Dichantelium_oligosantes_H_DolKV782141.1000001.1:0.0148836,(Dichantelium_oligosantes_H_DolKV768457.1000002.1:0.0976174,Dichantelium_oligosantes_H_DolKV776656.1000003.1:0.053602)n4:0.198273)n3:0.182594)n2:0.183354)n1:0.0505189)n0;
```
