## Supplementary Dataset S1 for "Gene turnover and contingency facilitated the repeated evolution of C_4_ photosynthesis in grasses": OG0031586_tree.txt

```
(Stipagrostis_hirtigluma_H_Shi_ptg000012l_001236.1:0.0717101,(Phragmites_australis_Phragmites_australis_PaChr17_24050657_24051312_evm.model.PaChr17.709_1_CDS_4362405404_30428:0.11693,(Eragrostis_curvula_EJB05_43459:0.127714,(Dichantelium_oligosantes_H_DolKV768583.1000014.1:0.109646,(Urochloa_fusta_Urofu.2G252500:0.0670841,Setaria_viridis_SEVIR_2G257400v2:0.0472518)n4:0.0219809)n3:0.0720365)n2:0.0958359)n1:0.0717101)n0;
```
