## Supplementary Dataset S1 for "Gene turnover and contingency facilitated the repeated evolution of C_4_ photosynthesis in grasses": OG0031587_tree.txt

```
((Dichantelium_oligosantes_H_DolKV768694.1000016.1:0.0997383,Echinocloa_haploclada_eh_chr3.3360:0.12657)n1:0.3361,(Digitaria_exilis_H_Dex2A-001598.1:0.0209281,(Digitaria_exilis_H_Dex2B-001504.1:0.00286868,(Digitaria_exilis_H_DexUA-000117.1:5e-09,Digitaria_exilis_H_DexUA-000121.1:0.00184803)n4:0.0027268)n3:0.0246986)n2:0.3361)n0;
```
