## Supplementary Dataset S1 for "Gene turnover and contingency facilitated the repeated evolution of C_4_ photosynthesis in grasses": OG0031588_tree.txt

```
(Dichantelium_oligosantes_H_DolKV770691.1000004.1:0.0234383,((Dichantelium_oligosantes_H_DolKV769459.1000004.1:0.158874,Dichantelium_oligosantes_H_DolKV775049.1000006.1:0.0520899)n2:0.0146831,(Dichantelium_oligosantes_H_DolKV772528.1000001.1:0.0746071,(Dichantelium_oligosantes_H_DolKV775342.1000004.1:0.0509137,Dichantelium_oligosantes_H_DolKV775614.1000002.1:0.0437809)n4:0.0261379)n3:0.00771406)n1:0.0234383)n0;
```
