## Supplementary Dataset S1 for "Gene turnover and contingency facilitated the repeated evolution of C_4_ photosynthesis in grasses": OG0031589_tree.txt

```
(Dichantelium_oligosantes_H_DolKV770355.1000001.1:0.155458,(Zea_mays_Zm00001eb336640:0.0486232,(Zea_mays_Zm00001eb007630:0.274288,(Zea_mays_Zm00001eb435540:0.0248498,(Zea_mays_Zm00001eb078450:0.0297372,Zea_mays_Zm00001eb235830:0.00625369)n4:0.00112943)n3:0.108284)n2:0.099554)n1:0.155458)n0;
```
