## Supplementary Dataset S1 for "Gene turnover and contingency facilitated the repeated evolution of C_4_ photosynthesis in grasses": OG0031590_tree.txt

```
(Sorghum_bicolor_SORBI_3005G089300:0.144193,((Digitaria_radicosa_Dra08G0055000:0.0990919,(Digitaria_exilis_H_Dex8A-001829.1:0.00918436,Digitaria_exilis_H_Dex8B-001738.1:0.00911069)n3:0.118254)n2:0.0723763,(Dichantelium_oligosantes_H_DolKV770635.1000001.1:0.133333,Echinocloa_haploclada_eh_chr4.826:0.207702)n4:0.0429599)n1:0.144193)n0;
```
