## Supplementary Dataset S1 for "Gene turnover and contingency facilitated the repeated evolution of C_4_ photosynthesis in grasses": OG0031591_tree.txt

```
((Digitaria_exilis_H_Dex5B-003819.1:0.110345,((Dichantelium_oligosantes_H_DolKV777798.1000007.1:0.234655,(Dichantelium_oligosantes_H_DolKV770802.1000001.1:0.23909,Dichantelium_oligosantes_H_DolKV772468.1000001.1:0.0658737)n4:0.176188)n3:0.589408,Dichantelium_oligosantes_H_DolKV781896.1000001.1:0.133518)n2:0.0148353)n1:0.040383,Panicum_virgatum_Pavir.5NG219100:0.115389)n0;
```
