## Supplementary Dataset S1 for "Gene turnover and contingency facilitated the repeated evolution of C_4_ photosynthesis in grasses": OG0031592_tree.txt

```
(Dichantelium_oligosantes_H_DolKV770953.1000001.1:0.376201,(Dichantelium_oligosantes_H_DolKV778077.1000003.1:0.122511,(Dichantelium_oligosantes_H_DolKV774294.1000001.1:0.042376,(Dichantelium_oligosantes_H_DolKV772098.1000001.1:0.053744,(Dichantelium_oligosantes_H_DolKV772273.1000001.1:0.0420368,Dichantelium_oligosantes_H_DolKV772475.1000001.1:0.0544131)n4:0.026197)n3:0.0318972)n2:0.0600147)n1:0.376201)n0;
```
