## Supplementary Dataset S1 for "Gene turnover and contingency facilitated the repeated evolution of C_4_ photosynthesis in grasses": OG0031593_tree.txt

```
((Dichantelium_oligosantes_H_DolKV770994.1000001.1:0.0796881,Dichantelium_oligosantes_H_DolKV780954.1000008.1:0.108676)n1:0.139509,((Panicum_hallii_Pahal.1G292700:0.164798,(Panicum_virgatum_Pavir.J185200:0.115157,Panicum_virgatum_Pavir.1KG364300:0.0489163)n4:0.00543515)n3:0.45852,Digitaria_radicosa_Dra05G0193300:0.148382)n2:0.139509)n0;
```
