## Supplementary Dataset S1 for "Gene turnover and contingency facilitated the repeated evolution of C_4_ photosynthesis in grasses": OG0031594_tree.txt

```
(Oryza_sativa_LOC_Os03g57540:0.171744,(Panicum_hallii_Pahal.9G053800:0.097637,((Dichantelium_oligosantes_H_DolKV771316.1000001.1:0.489703,Dichantelium_oligosantes_H_DolKV775082.1000002.1:0.303735)n3:0.128648,(Digitaria_exilis_H_DexUA-000359.1:0.0270569,Digitaria_radicosa_Dra01G0231400:0.0946176)n4:0.0425915)n2:0.0222052)n1:0.171744)n0;
```
