## Supplementary Dataset S1 for "Gene turnover and contingency facilitated the repeated evolution of C_4_ photosynthesis in grasses": OG0031595_tree.txt

```
((Dichantelium_oligosantes_H_DolKV771400.1000007.1:0.207686,((Eragrostis_curvula_EJB05_16229:0.0181221,(Eragrostis_curvula_EJB05_24901:0.0168084,Eragrostis_curvula_EJB05_55841:0.0699598)n4:0.00551724)n3:0.0402077,Eragrostis_curvula_EJB05_55844:0.17744)n2:0.0197156)n1:0.0600713,Sorghum_bicolor_SORBI_3004G095100:0.263235)n0;
```
