## Supplementary Dataset S1 for "Gene turnover and contingency facilitated the repeated evolution of C_4_ photosynthesis in grasses": OG0031596_tree.txt

```
(Dichantelium_oligosantes_H_DolKV774119.1000001.1:0.384501,(Dichantelium_oligosantes_H_DolKV772842.1000001.1:0.0333061,((Dichantelium_oligosantes_H_DolKV774118.1000001.1:0.100879,Dichantelium_oligosantes_H_DolKV772164.1000001.1:0.0396838)n3:0.0114301,(Dichantelium_oligosantes_H_DolKV774925.1000001.1:0.02962,Dichantelium_oligosantes_H_DolKV771459.1000001.1:0.0336254)n4:0.00782138)n2:0.0263973)n1:0.384501)n0;
```
