## Supplementary Dataset S1 for "Gene turnover and contingency facilitated the repeated evolution of C_4_ photosynthesis in grasses": OG0031597_tree.txt

```
(Hordeum_vulgareMorex_HORVU.MOREX.r3.7HG0744190:0.169606,((Digitaria_exilis_H_Dex3A-002689.1:0.0125589,Digitaria_exilis_H_Dex3B-002692.1:0.022048)n2:0.148036,(Dichantelium_oligosantes_H_DolKV780742.1000010.1:0.10412,(Dichantelium_oligosantes_H_DolKV771543.1000015.1:0.358975,Dichantelium_oligosantes_H_DolKV778320.1000002.1:0.067951)n4:0.221644)n3:0.0246272)n1:0.0505951)n0;
```
