## Supplementary Dataset S1 for "Gene turnover and contingency facilitated the repeated evolution of C_4_ photosynthesis in grasses": OG0031598_tree.txt

```
((Eragrostis_curvula_EJB05_10846:0.0707422,Eragrostis_curvula_EJB05_10841:0.0486078)n1:0.0720165,((Digitaria_exilis_H_Dex2A-002135.1:0.010581,Digitaria_exilis_H_Dex2B-002062.1:0.00869836)n3:0.0692366,(Dichantelium_oligosantes_H_DolKV772569.1000028.1:0.0491911,Urochloa_fusta_Urofu.2G431200:0.0438535)n4:0.0136403)n2:0.0720165)n0;
```
