## Supplementary Dataset S1 for "Gene turnover and contingency facilitated the repeated evolution of C_4_ photosynthesis in grasses": OG0031599_tree.txt

```
((Leersia_perrieri_LPERR12G04150:0.144437,Oryza_sativa_LOC_Os12g07550:0.0893142)n1:0.108124,(Stipagrostis_hirtigluma_H_Shi_ptg000025l_000957.1:0.121534,(Dichantelium_oligosantes_H_DolKV774073.1000008.1:0.233218,(Eragrostis_curvula_EJB05_02651:0.0236335,Eragrostis_curvula_EJB05_02627:0.0259154)n4:0.16126)n3:0.0682334)n2:0.108124)n0;
```
