## Supplementary Dataset S1 for "Gene turnover and contingency facilitated the repeated evolution of C_4_ photosynthesis in grasses": OG0031600_tree.txt

```
((Sorghum_bicolor_SORBI_3002G237750:0.117316,Zea_mays_Zm00001eb316060:0.13854)n1:0.0875788,((Panicum_virgatum_Pavir.2KG404300:0.154944,Panicum_virgatum_Pavir.2NG396800:0.0889456)n3:0.130366,(Digitaria_exilis_H_Dex2B-003292.1:0.221043,Dichantelium_oligosantes_H_DolKV774623.1000007.1:0.182243)n4:0.0617015)n2:0.0875788)n0;
```
