## Supplementary Dataset S1 for "Gene turnover and contingency facilitated the repeated evolution of C_4_ photosynthesis in grasses": OG0031601_tree.txt

```
(Dichantelium_oligosantes_H_DolKV774968.1000006.1:0.160318,((Digitaria_exilis_H_Dex5A-004289.1:0.0150235,Digitaria_exilis_H_Dex5B-004291.1:0.0148544)n2:0.078124,(Digitaria_exilis_H_Dex5A-004287.1:0.17864,(Digitaria_exilis_H_Dex5A-000319.1:0.0140672,Digitaria_exilis_H_Dex5B-000348.1:0.0144701)n4:0.0323099)n3:0.026518)n1:0.160318)n0;
```
