## Supplementary Dataset S1 for "Gene turnover and contingency facilitated the repeated evolution of C_4_ photosynthesis in grasses": OG0031602_tree.txt

```
(Dichantelium_oligosantes_H_DolKV775101.1000005.1:0.0487029,(Panicum_hallii_Pahal.5G402900:0.0484387,(Digitaria_exilis_H_Dex5A-003131.1:0.00420108,((Digitaria_exilis_H_Dex8A-001355.1:6e-09,Digitaria_exilis_H_Dex5B-000290.1:0.00108019)n4:0.0415553,Digitaria_exilis_H_Dex9A-005535.1:0.00066114)n3:5e-09)n2:0.0740717)n1:0.0487029)n0;
```
