## Supplementary Dataset S1 for "Gene turnover and contingency facilitated the repeated evolution of C_4_ photosynthesis in grasses": OG0031603_tree.txt

```
((Dichantelium_oligosantes_H_DolKV775189.1000003.1:0.16468,Echinocloa_haploclada_eh_chr8.2038:0.0636097)n1:0.0113079,(Urochloa_fusta_Urofu.6G151700:0.08749,(Panicum_virgatum_Pavir.6KG287600:0.0963222,(Panicum_hallii_Pahal.6G219500:0.011146,Panicum_hallii_Pahal.6G219100:5e-09)n4:0.0325783)n3:0.0872955)n2:0.0113079)n0;
```
