## Supplementary Dataset S1 for "Gene turnover and contingency facilitated the repeated evolution of C_4_ photosynthesis in grasses": OG0031604_tree.txt

```
(Oryza_sativa_LOC_Os06g07640:0.401888,(Dichantelium_oligosantes_H_DolKV775198.1000024.1:0.175602,(Sorghum_bicolor_SORBI_3009G056100:0.235375,(Echinocloa_haploclada_eh_chr5.1551:0.118798,(Panicum_hallii_Pahal.3G130900:0.0291266,Panicum_virgatum_Pavir.3KG185700:0.0858494)n4:0.0976555)n3:0.0366502)n2:0.084435)n1:0.401888)n0;
```
