## Supplementary Dataset S1 for "Gene turnover and contingency facilitated the repeated evolution of C_4_ photosynthesis in grasses": OG0031605_tree.txt

```
(Sorghum_bicolor_SORBI_3008G054200:0.0910327,(Dichantelium_oligosantes_H_DolKV775209.1000023.1:0.0588586,(Urochloa_fusta_Urofu.3G044700:0.0664659,(Digitaria_exilis_H_Dex3A-003652.1:0.0783988,(Digitaria_exilis_H_Dex3A-003653.1:0.0804568,Digitaria_exilis_H_Dex3B-003670.1:0.0397639)n4:0.0316141)n3:0.039971)n2:0.022207)n1:0.0910327)n0;
```
