## Supplementary Dataset S1 for "Gene turnover and contingency facilitated the repeated evolution of C_4_ photosynthesis in grasses": OG0031606_tree.txt

```
((Urochloa_fusta_Urofu.2G211900:0.0618583,Dichantelium_oligosantes_H_DolKV775388.1000003.1:0.0368034)n1:0.00744435,(Echinocloa_haploclada_eh_chr3.2777:0.114692,(Digitaria_radicosa_Dra02G0223600:0.0274224,(Digitaria_exilis_H_Dex2A-001120.1:0.0210921,Digitaria_exilis_H_Dex2B-001012.1:0.0153296)n4:0.0593367)n3:0.0249398)n2:0.00744435)n0;
```
