## Supplementary Dataset S1 for "Gene turnover and contingency facilitated the repeated evolution of C_4_ photosynthesis in grasses": OG0031607_tree.txt

```
(Phragmites_australis_Phragmites_australis_PaChr7_34646077_34646892_evm.model.PaChr7.1781_1_CDS_4362474942_9213:0.0561591,(Dichantelium_oligosantes_H_DolKV775410.1000005.1:0.224434,((Digitaria_exilis_H_Dex7A-000016.1:0.00793044,Digitaria_exilis_H_Dex7B-000064.1:0.0226365)n3:0.0729327,(Digitaria_radicosa_Dra07G0010700:0.12237,Digitaria_radicosa_Dra07G0010800:0.0629999)n4:0.00699999)n2:0.00870536)n1:0.0561591)n0;
```
