## Supplementary Dataset S1 for "Gene turnover and contingency facilitated the repeated evolution of C_4_ photosynthesis in grasses": OG0031608_tree.txt

```
(Oryza_sativa_LOC_Os10g04850:0.0681228,(Eragrostis_curvula_EJB05_49956:0.187762,(Urochloa_fusta_Urofu.6G108900:0.0759991,(Digitaria_exilis_H_Dex6A-000702.1:0.0937478,(Dichantelium_oligosantes_H_DolKV775663.1000003.1:0.0897947,Dichantelium_oligosantes_H_DolKV775663.1000004.1:0.046783)n4:0.00519811)n3:0.00287577)n2:0.0749289)n1:0.0681228)n0;
```
