## Supplementary Dataset S1 for "Gene turnover and contingency facilitated the repeated evolution of C_4_ photosynthesis in grasses": OG0031609_tree.txt

```
((Urochloa_fusta_Urofu.1G254600:0.330474,(Stipagrostis_hirtigluma_H_Shi_ptg000021l_000429.1:0.186863,Stipagrostis_hirtigluma_H_Shi_ptg000021l_000427.1:0.114466)n2:0.0127184)n1:0.0288159,(Dichantelium_oligosantes_H_DolKV775727.1000007.1:0.204756,(Digitaria_radicosa_Dra06G0150200:0.0044948,Digitaria_radicosa_Dra06G0150200.2:0.00811821)n4:0.336549)n3:0.0803546)n0;
```
