## Supplementary Dataset S1 for "Gene turnover and contingency facilitated the repeated evolution of C_4_ photosynthesis in grasses": OG0031610_tree.txt

```
(Stipagrostis_hirtigluma_H_Shi_ptg000011l_000145.1:0.0649904,(Eragrostis_curvula_EJB05_12025:0.196271,(((Digitaria_exilis_H_Dex2B-001686.1:0.1112,Setaria_viridis_SEVIR_2G351501v2:0.00758198)n4:0.004779,Dichantelium_oligosantes_H_DolKV775743.1000003.1:0.043471)n3:0.0507101,Sorghum_bicolor_SORBI_3002G327201:0.516626)n2:0.0812273)n1:0.0649904)n0;
```
