## Supplementary Dataset S1 for "Gene turnover and contingency facilitated the repeated evolution of C_4_ photosynthesis in grasses": OG0031611_tree.txt

```
((Sorghum_bicolor_SORBI_3004G072600:0.0238375,Sorghum_bicolor_SORBI_3004G072300:0.0894593)n1:0.0421567,(Dichantelium_oligosantes_H_DolKV775896.1000005.1:0.101316,(Panicum_hallii_Pahal.1G067100:0.0148441,(Panicum_virgatum_Pavir.1NG085000:0.0190192,Panicum_virgatum_Pavir.1KG094600:0.018615)n4:0.0158468)n3:0.0728569)n2:0.0421567)n0;
```
