## Supplementary Dataset S1 for "Gene turnover and contingency facilitated the repeated evolution of C_4_ photosynthesis in grasses": OG0031612_tree.txt

```
(Sorghum_bicolor_SORBI_3003G090500:0.097762,(Dichantelium_oligosantes_H_DolKV776510.1000019.1:0.1568,((Echinocloa_haploclada_eh_chr8.1704:0.134093,(Echinocloa_haploclada_eh_chr2.981:0.056427,Echinocloa_haploclada_eh_chr2.983:0.0571897)n4:0.0297104)n3:0.0932023,Digitaria_radicosa_Dra07G0245600:0.0894668)n2:0.0377436)n1:0.097762)n0;
```
