## Supplementary Dataset S1 for "Gene turnover and contingency facilitated the repeated evolution of C_4_ photosynthesis in grasses": OG0031613_tree.txt

```
(Dichantelium_oligosantes_H_DolKV776721.1000017.1:0.128759,((Panicum_virgatum_Pavir.5KG583300:0.104438,Urochloa_fusta_Urofu.5G128900:0.241387)n2:0.044162,(Digitaria_radicosa_Dra05G0138900:0.120142,(Digitaria_exilis_H_Dex5B-002893.1:0.0178711,Digitaria_exilis_H_DexUA-003548.1:0.0246997)n4:0.0739275)n3:0.0685313)n1:0.128759)n0;
```
