## Supplementary Dataset S1 for "Gene turnover and contingency facilitated the repeated evolution of C_4_ photosynthesis in grasses": OG0031614_tree.txt

```
(Dichantelium_oligosantes_H_DolKV776917.1000001.1:0.0747931,(Digitaria_radicosa_Dra05G0131800:0.0517432,((Digitaria_exilis_H_Dex5A-002911.1:0.00371827,Digitaria_exilis_H_Dex5B-002938.1:0.0290705)n3:0.0262624,(Digitaria_exilis_H_Dex5B-002940.1:0.0445211,Digitaria_exilis_H_Dex5A-002913.1:0.0258245)n4:0.0188888)n2:0.046633)n1:0.0747931)n0;
```
