## Supplementary Dataset S1 for "Gene turnover and contingency facilitated the repeated evolution of C_4_ photosynthesis in grasses": OG0031615_tree.txt

```
((Urochloa_fusta_Urofu.2G327800:0.175289,(Digitaria_exilis_H_Dex2B-002865.1:0.142949,(Echinocloa_haploclada_eh_chr3.3434:0.165262,(Digitaria_exilis_H_Dex2B-001546.1:0.155683,Digitaria_radicosa_Dra02G0314000:0.122674)n4:0.0449127)n3:0.0205536)n2:0.00228374)n1:0.018412,Dichantelium_oligosantes_H_DolKV777021.1000043.1:0.107121)n0;
```
