## Supplementary Dataset S1 for "Gene turnover and contingency facilitated the repeated evolution of C_4_ photosynthesis in grasses": OG0031616_tree.txt

```
(Dichantelium_oligosantes_H_DolKV777098.1000002.1:0.0460574,(Urochloa_fusta_Urofu.6G033000:0.105663,(Setaria_viridis_SEVIR_6G134100v2:0.0946194,(Panicum_hallii_Pahal.6G167100:0.0237826,(Panicum_virgatum_Pavir.6KG301900:0.0307859,Panicum_virgatum_Pavir.6NG230000:0.0266521)n4:0.0081023)n3:0.0761564)n2:0.0182342)n1:0.0460574)n0;
```
