## Supplementary Dataset S1 for "Gene turnover and contingency facilitated the repeated evolution of C_4_ photosynthesis in grasses": OG0031617_tree.txt

```
(Dichantelium_oligosantes_H_DolKV777109.1000005.1:0.0626145,((Panicum_virgatum_Pavir.4KG153500:0.177522,Panicum_virgatum_Pavir.4KG153400:0.0269176)n2:0.0700158,(Digitaria_radicosa_Dra09G0082800:0.0868618,(Digitaria_exilis_H_Dex9A-005191.1:0.0494123,Digitaria_exilis_H_Dex9B-005076.1:0.0259083)n4:0.0306281)n3:0.0739625)n1:0.0626145)n0;
```
