## Supplementary Dataset S1 for "Gene turnover and contingency facilitated the repeated evolution of C_4_ photosynthesis in grasses": OG0031618_tree.txt

```
((Dichantelium_oligosantes_H_DolKV778150.1000001.1:0.0353879,Dichantelium_oligosantes_H_DolKV783330.1000002.1:0.114284)n1:0.0627022,(Digitaria_radicosa_Dra03G0012300:0.119889,(Panicum_virgatum_Pavir.3NG002300:0.154362,(Panicum_virgatum_Pavir.5KG138700:0.415035,Panicum_virgatum_Pavir.9KG431600:0.273254)n4:0.121355)n3:0.0134839)n2:0.0449441)n0;
```
