## Supplementary Dataset S1 for "Gene turnover and contingency facilitated the repeated evolution of C_4_ photosynthesis in grasses": OG0031619_tree.txt

```
((Dichantelium_oligosantes_H_DolKV778242.1000019.1:0.0776675,(Panicum_virgatum_Pavir.7NG097900:5e-09,Panicum_virgatum_Pavir.5NG288800:5e-09)n2:0.135738)n1:0.063256,(Stipagrostis_hirtigluma_H_Shi_ptg000011l_000408.1:0.199975,(Stipagrostis_hirtigluma_H_Shi_ptg000031l_000258.1:0.00566616,Stipagrostis_hirtigluma_H_Shi_ptg000051l_000089.1:0.0045905)n4:0.212992)n3:0.063256)n0;
```
