## Supplementary Dataset S1 for "Gene turnover and contingency facilitated the repeated evolution of C_4_ photosynthesis in grasses": OG0031620_tree.txt

```
(Dichantelium_oligosantes_H_DolKV778317.1000003.1:0.0309424,((Setaria_viridis_SEVIR_2G188200v2:0.0693907,Panicum_virgatum_Pavir.1NG552000:0.060812)n2:0.0224155,(Digitaria_radicosa_Dra03G0095500:0.0464683,(Digitaria_exilis_H_Dex3A-003688.1:0.0115666,Digitaria_exilis_H_Dex3B-003706.1:0.0114395)n4:0.0503295)n3:0.0808361)n1:0.0309424)n0;
```
