## Supplementary Dataset S1 for "Gene turnover and contingency facilitated the repeated evolution of C_4_ photosynthesis in grasses": OG0031621_tree.txt

```
((Eragrostis_curvula_EJB05_51259:0.0145161,Eragrostis_curvula_EJB05_17827:0.0939179)n1:0.148562,(Dichantelium_oligosantes_H_DolKV778320.1000003.1:0.0840434,(Panicum_virgatum_Pavir.3NG212100:0.0657624,(Panicum_virgatum_Pavir.3KG410000:5e-09,Panicum_virgatum_Pavir.3KG271600:0.00713985)n4:0.0307416)n3:0.056936)n2:0.148562)n0;
```
