## Supplementary Dataset S1 for "Gene turnover and contingency facilitated the repeated evolution of C_4_ photosynthesis in grasses": OG0031622_tree.txt

```
((Dichantelium_oligosantes_H_DolKV778828.1000003.1:0.158605,Echinocloa_haploclada_eh_chr8.1825:0.0938871)n1:0.0400574,((Panicum_hallii_Pahal.6G198000:0.0120487,Panicum_hallii_Pahal.6G197400:0.0235981)n3:0.0402267,(Panicum_virgatum_Pavir.6KG249500:0.0467725,Panicum_virgatum_Pavir.6KG245700:0.0218085)n4:0.0266949)n2:0.0400574)n0;
```
