## Supplementary Dataset S1 for "Gene turnover and contingency facilitated the repeated evolution of C_4_ photosynthesis in grasses": OG0031623_tree.txt

```
(Dichantelium_oligosantes_H_DolKV778967.1000001.1:0.0339323,((Panicum_hallii_Pahal.2G162400:0.0199052,(Panicum_virgatum_Pavir.2KG213900:0.0239717,Panicum_virgatum_Pavir.2NG249100:0.0167204)n3:0.0277979)n2:0.0128835,(Setaria_viridis_SEVIR_2G154600v2:0.0399159,Urochloa_fusta_Urofu.2G141700:0.0913245)n4:0.00893378)n1:0.0339323)n0;
```
