## Supplementary Dataset S1 for "Gene turnover and contingency facilitated the repeated evolution of C_4_ photosynthesis in grasses": OG0031624_tree.txt

```
(Dichantelium_oligosantes_H_DolKV779052.1000001.1:0.0958204,(Panicum_virgatum_Pavir.5KG245200:0.0313123,(Panicum_virgatum_Pavir.1KG526200:0.027038,(Panicum_virgatum_Pavir.3NG156900:0.772464,(Panicum_virgatum_Pavir.9KG093000:0.106258,Panicum_virgatum_Pavir.6NG131300:5e-09)n4:0.142936)n3:0.187279)n2:5e-09)n1:0.0958204)n0;
```
