## Supplementary Dataset S1 for "Gene turnover and contingency facilitated the repeated evolution of C_4_ photosynthesis in grasses": OG0031625_tree.txt

```
(Dichantelium_oligosantes_H_DolKV780169.1000001.1:0.0538807,((Urochloa_fusta_Urofu.2G265300:0.044636,Urochloa_fusta_Urofu.2G265500:0.021139)n2:0.139324,(Digitaria_exilis_H_Dex2B-003212.1:0.164126,(Digitaria_exilis_H_Dex2A-003261.1:0.0493921,Digitaria_exilis_H_Dex2B-003209.1:0.0574535)n4:0.0954784)n3:0.0106087)n1:0.0447684)n0;
```
