## Supplementary Dataset S1 for "Gene turnover and contingency facilitated the repeated evolution of C_4_ photosynthesis in grasses": OG0031626_tree.txt

```
(((Urochloa_fusta_Urofu.3G456900:0.219838,(Dichantelium_oligosantes_H_DolKV780342.1000010.1:0.108918,Dichantelium_oligosantes_H_DolKV780342.1000009.1:0.0567857)n3:0.00630953)n2:0.141072,Setaria_viridis_SEVIR_3G406400v2:0.052721)n1:0.11944,(Stipagrostis_hirtigluma_H_Shi_ptg000022l_000429.1:0.0193431,Stipagrostis_hirtigluma_H_Shi_ptg000046l_000332.1:0.0128255)n4:0.11944)n0;
```
