## Supplementary Dataset S1 for "Gene turnover and contingency facilitated the repeated evolution of C_4_ photosynthesis in grasses": OG0031627_tree.txt

```
(Stipagrostis_hirtigluma_H_Shi_ptg000025l_001919.1:0.0871154,((Sorghum_bicolor_SORBI_3006G223850:0.250677,(Urochloa_fusta_Urofu.9G363300:0.101366,Setaria_viridis_SEVIR_9G346900v2:0.0959546)n3:0.0624543)n2:0.0325297,(Dichantelium_oligosantes_H_DolKV780631.1000007.1:0.322683,Eragrostis_curvula_EJB05_23221:0.208781)n4:0.0430926)n1:0.0871154)n0;
```
