## Supplementary Dataset S1 for "Gene turnover and contingency facilitated the repeated evolution of C_4_ photosynthesis in grasses": OG0031628_tree.txt

```
(Phragmites_australis_Phragmites_australis_PaChr13_11048954_11050501_evm.model.PaChr13.733_1_CDS_4362388409_19045:0.0988389,(Dichantelium_oligosantes_H_DolKV782093.1000004.1:0.172139,((Panicum_hallii_Pahal.8G214700:0.00935076,Panicum_hallii_Pahal.8G215100:0.0129724)n3:0.0522567,(Panicum_virgatum_Pavir.8KG236500:0.0403564,Panicum_virgatum_Pavir.8NG111500:0.0618823)n4:0.00687581)n2:0.015529)n1:0.0988389)n0;
```
