## Supplementary Dataset S1 for "Gene turnover and contingency facilitated the repeated evolution of C_4_ photosynthesis in grasses": OG0031629_tree.txt

```
(Dichantelium_oligosantes_H_DolKV782282.1000001.1:0.0363054,(Setaria_viridis_SEVIR_8G058500v2:0.681273,(Setaria_viridis_SEVIR_8G058401v2:5e-09,(Setaria_viridis_SEVIR_8G058451v2:0.00773795,(Setaria_viridis_SEVIR_8G059550v2:0.00929822,Setaria_viridis_SEVIR_8G058351v2:0.00654615)n4:0.00523485)n3:0.00201133)n2:0.106284)n1:0.0363054)n0;
```
