## Supplementary Dataset S1 for "Gene turnover and contingency facilitated the repeated evolution of C_4_ photosynthesis in grasses": OG0031630_tree.txt

```
(Olyra_latifolia_Ola016383:0.0756532,(((Digitaria_exilis_H_Dex3A-001316.1:0.177101,Dichantelium_oligosantes_H_DolKV783176.1000011.1:0.488589)n3:0.0781111,Sorghum_bicolor_SORBI_3009G134200:0.196348)n2:0.0610775,(Eragrostis_curvula_EJB05_35484:0.243768,Eragrostis_curvula_EJB05_35482:0.195475)n4:0.0584774)n1:0.0756532)n0;
```
