## Supplementary Dataset S1 for "Gene turnover and contingency facilitated the repeated evolution of C_4_ photosynthesis in grasses": OG0031631_tree.txt

```
(Dichantelium_oligosantes_H_DolKV783308.1000007.1:0.0691959,((Panicum_virgatum_Pavir.8NG110700:0.0322269,(Panicum_virgatum_Pavir.8KG285000:0.483919,Panicum_virgatum_Pavir.8KG284900:0.0137154)n3:0.0252346)n2:0.015909,(Panicum_virgatum_Pavir.8NG110500:0.0796559,Panicum_virgatum_Pavir.J080000:0.0842708)n4:0.0136289)n1:0.0691959)n0;
```
