## Supplementary Dataset S1 for "Gene turnover and contingency facilitated the repeated evolution of C_4_ photosynthesis in grasses": OG0031632_tree.txt

```
(Digitaria_exilis_H_Dex1B-000063.1:0.0140297,(Digitaria_exilis_H_DexUA-000554.1:5e-09,(Digitaria_exilis_H_DexUA-000557.1:0.0454698,(Digitaria_exilis_H_Dex1A-000066.1:0.0073606,(Digitaria_exilis_H_Dex1B-000070.1:0.123632,Digitaria_exilis_H_Dex1A-000067.1:0.0350932)n4:0.158694)n3:0.0306893)n2:0.232756)n1:0.0140297)n0;
```
