## Supplementary Dataset S1 for "Gene turnover and contingency facilitated the repeated evolution of C_4_ photosynthesis in grasses": OG0031633_tree.txt

```
(Echinocloa_haploclada_eh_chr7.987:0.10205,(Panicum_virgatum_Pavir.1KG132600:0.173414,(Digitaria_exilis_H_DexUA-003249.1:0.124231,((Digitaria_exilis_H_Dex1A-003125.1:0.00834877,Digitaria_exilis_H_Dex1B-003063.1:0.0655122)n4:0.0662225,Digitaria_exilis_H_Dex1B-003061.1:0.0376729)n3:0.0337024)n2:0.143729)n1:0.10205)n0;
```
