## Supplementary Dataset S1 for "Gene turnover and contingency facilitated the repeated evolution of C_4_ photosynthesis in grasses": OG0031634_tree.txt

```
((Sorghum_bicolor_SORBI_3003G379100:0.0585451,Zea_mays_Zm00001eb145650:0.0608184)n1:0.0827142,(Panicum_virgatum_Pavir.6KG268700:0.140495,(Urochloa_fusta_Urofu.9G296200:0.131314,(Digitaria_exilis_H_Dex1A-000557.1:0.0297377,Digitaria_exilis_H_Dex1B-000534.1:0.0195225)n4:0.132304)n3:0.0332765)n2:0.0827142)n0;
```
