## Supplementary Dataset S1 for "Gene turnover and contingency facilitated the repeated evolution of C_4_ photosynthesis in grasses": OG0031635_tree.txt

```
((Digitaria_radicosa_Dra01G0088500:0.151567,(Digitaria_exilis_H_Dex1A-003018.1:0.0300399,Digitaria_exilis_H_Dex1B-002972.1:0.0298228)n2:0.0782457)n1:0.0586551,(Digitaria_exilis_H_Dex1B-000550.1:0.152046,(Digitaria_radicosa_Dra01G0088300:0.112671,Digitaria_radicosa_Dra01G0088900:0.0994617)n4:0.0567256)n3:0.0586551)n0;
```
