## Supplementary Dataset S1 for "Gene turnover and contingency facilitated the repeated evolution of C_4_ photosynthesis in grasses": OG0031636_tree.txt

```
((Digitaria_exilis_H_Dex1A-000642.1:0.0741908,Digitaria_radicosa_Dra01G0108800:0.0598469)n1:0.0409867,(Panicum_hallii_Pahal.1G135500:0.046549,((Panicum_virgatum_Pavir.1KG164400:0.0561394,Panicum_virgatum_Pavir.1NG195400:0.0288293)n4:0.0235244,Panicum_virgatum_Pavir.1KG162000:0.0207379)n3:0.00230421)n2:0.0124492)n0;
```
