## Supplementary Dataset S1 for "Gene turnover and contingency facilitated the repeated evolution of C_4_ photosynthesis in grasses": OG0031637_tree.txt

```
(((Digitaria_exilis_H_Dex1A-000812.1:0.0731949,Digitaria_radicosa_Dra01G0130200:0.0628166)n2:0.124642,Panicum_virgatum_Pavir.1KG290400:0.0995572)n1:0.0447057,(Eleusine_coracana_ELECO.r07.5AG0381080:0.275049,(Eragrostis_curvula_EJB05_00936:0.318392,Eragrostis_curvula_EJB05_00916:0.117004)n4:0.171486)n3:0.0447057)n0;
```
