## Supplementary Dataset S1 for "Gene turnover and contingency facilitated the repeated evolution of C_4_ photosynthesis in grasses": OG0031638_tree.txt

```
(Panicum_virgatum_Pavir.8NG265100:0.0949322,(Digitaria_radicosa_Dra08G0045100:0.098677,((Digitaria_exilis_H_Dex8A-000304.1:0.0498485,Digitaria_exilis_H_Dex8B-001800.1:0.0487881)n3:0.0825291,(Digitaria_exilis_H_Dex1A-000950.1:0.123002,Digitaria_exilis_H_Dex8A-000232.1:0.0738934)n4:0.0668994)n2:0.0247546)n1:0.0949322)n0;
```
