## Supplementary Dataset S1 for "Gene turnover and contingency facilitated the repeated evolution of C_4_ photosynthesis in grasses": OG0031639_tree.txt

```
(Digitaria_exilis_H_Dex8B-001868.1:0.0116936,((Digitaria_exilis_H_Dex6B-000768.1:0.162078,Digitaria_exilis_H_Dex6A-000842.1:5e-09)n2:0.209305,(Digitaria_exilis_H_Dex5A-003519.1:0.0173394,(Digitaria_exilis_H_Dex6A-000192.1:0.299993,Digitaria_exilis_H_Dex1A-001311.1:0.0867964)n4:0.0431736)n3:0.256965)n1:0.0116936)n0;
```
