## Supplementary Dataset S1 for "Gene turnover and contingency facilitated the repeated evolution of C_4_ photosynthesis in grasses": OG0031640_tree.txt

```
((Digitaria_exilis_H_Dex1A-001496.1:0.0776556,Urochloa_fusta_Urofu.1G367200:0.0392333)n1:0.00468643,(Setaria_viridis_SEVIR_1G318800v2:0.0417234,(Panicum_hallii_Pahal.1G386600:0.0213113,(Panicum_virgatum_Pavir.1NG416600:0.0272053,Panicum_virgatum_Pavir.1NG416300:0.00538328)n4:0.00570158)n3:0.0302502)n2:0.00468643)n0;
```
