## Supplementary Dataset S1 for "Gene turnover and contingency facilitated the repeated evolution of C_4_ photosynthesis in grasses": OG0031641_tree.txt

```
((Digitaria_radicosa_Dra01G0292600:0.09995,Digitaria_radicosa_Dra01G0292700:0.083116)n1:0.0153819,((Digitaria_exilis_H_Dex1A-001926.1:0.00958025,Digitaria_exilis_H_Dex1B-001874.1:0.00762484)n3:0.121104,(Digitaria_exilis_H_Dex1A-001927.1:0.0141061,Digitaria_exilis_H_Dex1B-001875.1:0.0214948)n4:0.105901)n2:0.0153819)n0;
```
