## Supplementary Dataset S1 for "Gene turnover and contingency facilitated the repeated evolution of C_4_ photosynthesis in grasses": OG0031642_tree.txt

```
(Stipagrostis_hirtigluma_H_Shi_ptg000009l_000224.1:0.188344,(Digitaria_radicosa_Dra08G0130100:0.135784,(Digitaria_exilis_H_Dex8A-000878.1:0.327499,((Digitaria_exilis_H_Dex1B-000001.1:0.134046,Digitaria_exilis_H_Dex8A-000879.1:5e-09)n4:0.241494,Digitaria_exilis_H_Dex8B-000828.1:0.0198652)n3:0.0295619)n2:0.0483738)n1:0.188344)n0;
```
