## Supplementary Dataset S1 for "Gene turnover and contingency facilitated the repeated evolution of C_4_ photosynthesis in grasses": OG0031643_tree.txt

```
(Digitaria_exilis_H_Dex1B-000125.1:0.0282106,(Setaria_viridis_SEVIR_7G023315v2:0.666091,(Setaria_viridis_SEVIR_2G157800v2:0.0379094,(Setaria_viridis_SEVIR_9G296700v2:0.0446232,(Setaria_viridis_SEVIR_2G088600v2:0.0333181,Setaria_viridis_SEVIR_7G039500v2:0.0632611)n4:0.0177023)n3:0.0127601)n2:0.0755238)n1:0.0282106)n0;
```
