## Supplementary Dataset S1 for "Gene turnover and contingency facilitated the repeated evolution of C_4_ photosynthesis in grasses": OG0031644_tree.txt

```
(Digitaria_exilis_H_Dex1B-000131.1:0.0632337,(Echinocloa_haploclada_eh_chr7.192:0.083949,(Echinocloa_haploclada_eh_chr1.2115:0.343112,(Echinocloa_haploclada_eh_chr2.218:0.196756,(Echinocloa_haploclada_eh_chr3.653:0.448793,Echinocloa_haploclada_eh_chr3.2034:0.189332)n4:0.14572)n3:0.127539)n2:0.667421)n1:0.0632337)n0;
```
