## Supplementary Dataset S1 for "Gene turnover and contingency facilitated the repeated evolution of C_4_ photosynthesis in grasses": OG0031645_tree.txt

```
((Urochloa_fusta_Urofu.1G218500:0.0409605,(Urochloa_fusta_Urofu.1G215500:0.00203404,Urochloa_fusta_Urofu.1G218300:5e-09)n2:0.00523223)n1:0.0747213,(Digitaria_radicosa_Dra01G0151800:0.0540542,(Digitaria_exilis_H_Dex1B-002621.1:0.19854,Digitaria_exilis_H_Dex1B-002619.1:0.10812)n4:0.0120134)n3:0.0531177)n0;
```
