## Supplementary Dataset S1 for "Gene turnover and contingency facilitated the repeated evolution of C_4_ photosynthesis in grasses": OG0031646_tree.txt

```
(Digitaria_radicosa_Dra08G0079600:0.0849343,((Digitaria_exilis_H_Dex7A-000192.1:0.0299921,(Digitaria_exilis_H_Dex2A-001180.1:0.0114317,Digitaria_exilis_H_Dex2B-001066.1:0.0200467)n3:0.0137669)n2:0.0576624,(Digitaria_exilis_H_Dex1B-001790.1:0.00219047,Digitaria_exilis_H_Dex3A-001176.1:0.00525392)n4:0.0931914)n1:0.0849343)n0;
```
