## Supplementary Dataset S1 for "Gene turnover and contingency facilitated the repeated evolution of C_4_ photosynthesis in grasses": OG0031647_tree.txt

```
(Urochloa_fusta_Urofu.2G011300:0.0911031,(Panicum_hallii_Pahal.2G009900:0.174981,(Digitaria_radicosa_Dra09G0409300:0.095013,(Digitaria_exilis_H_Dex2A-000071.1:0.0451615,(Digitaria_exilis_H_Dex2A-000070.1:0.0175549,Digitaria_exilis_H_Dex2B-000052.1:0.0112337)n4:0.00622385)n3:0.12754)n2:0.176668)n1:0.0911031)n0;
```
