## Supplementary Dataset S1 for "Gene turnover and contingency facilitated the repeated evolution of C_4_ photosynthesis in grasses": OG0031648_tree.txt

```
(Digitaria_radicosa_Dra09G0408700:0.126574,(Digitaria_exilis_H_Dex2A-000077.1:0.0476892,(Digitaria_exilis_H_Dex2B-000058.1:0.0273256,(Digitaria_exilis_H_Dex2B-000061.1:0.0118297,(Digitaria_exilis_H_Dex2B-000059.1:0.135328,Digitaria_exilis_H_Dex2A-000078.1:0.029661)n4:0.0320644)n3:0.0235185)n2:0.0370887)n1:0.126574)n0;
```
