## Supplementary Dataset S1 for "Gene turnover and contingency facilitated the repeated evolution of C_4_ photosynthesis in grasses": OG0031649_tree.txt

```
(Eleusine_coracana_ELECO.r07.7AG0562450:0.350759,(Panicum_virgatum_Pavir.8KG347200:0.125164,(Digitaria_exilis_H_Dex2A-000397.1:0.133619,(Digitaria_exilis_H_Dex2A-004132.1:0.0148464,(Digitaria_exilis_H_Dex2B-004067.1:0.011681,Digitaria_exilis_H_Dex2A-004131.1:0.0162998)n4:0.0102346)n3:0.103918)n2:0.0540217)n1:0.350759)n0;
```
