## Supplementary Dataset S1 for "Gene turnover and contingency facilitated the repeated evolution of C_4_ photosynthesis in grasses": OG0031650_tree.txt

```
(Digitaria_exilis_H_Dex5A-002970.1:0.00334421,((Digitaria_exilis_H_Dex2A-000463.1:0.0792597,Digitaria_exilis_H_Dex9A-005210.1:5e-09)n2:0.169245,((Digitaria_exilis_H_Dex9A-001755.1:0.0118918,Digitaria_exilis_H_Dex6A-000026.1:0.35781)n4:5e-09,Digitaria_exilis_H_Dex9A-004176.1:0.383777)n3:5e-09)n1:0.00334421)n0;
```
