## Supplementary Dataset S1 for "Gene turnover and contingency facilitated the repeated evolution of C_4_ photosynthesis in grasses": OG0031651_tree.txt

```
(Sorghum_bicolor_SORBI_3002G090600:0.131851,((Digitaria_radicosa_Dra02G0134800:0.111291,(Digitaria_exilis_H_Dex2A-000536.1:0.0425931,Digitaria_exilis_H_Dex2B-000488.1:0.0503994)n3:0.109195)n2:0.0472063,(Echinocloa_haploclada_eh_chr3.1002:0.133171,Echinocloa_haploclada_eh_chr3.1001:0.174166)n4:0.0193517)n1:0.0458801)n0;
```
