## Supplementary Dataset S1 for "Gene turnover and contingency facilitated the repeated evolution of C_4_ photosynthesis in grasses": OG0031652_tree.txt

```
(Echinocloa_haploclada_eh_chr3.1537:0.0480092,((Digitaria_exilis_H_Dex2A-000712.1:0.0388311,Digitaria_exilis_H_Dex2B-000652.1:0.0529509)n2:0.0711313,(Urochloa_fusta_Urofu.2G117700:0.0299696,(Panicum_virgatum_Pavir.2NG269200:0.0784492,Panicum_hallii_Pahal.2G118100:0.0322401)n4:0.0323947)n3:0.0301319)n1:0.0480092)n0;
```
