## Supplementary Dataset S1 for "Gene turnover and contingency facilitated the repeated evolution of C_4_ photosynthesis in grasses": OG0031653_tree.txt

```
(Digitaria_exilis_H_Dex2A-000766.1:0.315788,((Digitaria_exilis_H_Dex2A-000765.1:5e-09,Digitaria_exilis_H_Dex3A-003679.1:0.0130078)n2:0.00864434,((Digitaria_exilis_H_Dex2A-003593.1:0.0218123,Digitaria_exilis_H_Dex3B-001598.1:0.037992)n4:0.0140645,Digitaria_exilis_H_Dex3A-003680.1:0.0172857)n3:0.0131562)n1:0.315788)n0;
```
