## Supplementary Dataset S1 for "Gene turnover and contingency facilitated the repeated evolution of C_4_ photosynthesis in grasses": OG0031654_tree.txt

```
((Digitaria_exilis_H_Dex2A-003746.1:0.0120155,Digitaria_exilis_H_Dex2B-003691.1:0.0164745)n1:0.0417208,((Eleusine_coracana_ELECO.r07.9AG0671630:0.0280313,Eleusine_coracana_ELECO.r07.9BG0695130:0.0424913)n3:0.084234,(Eragrostis_curvula_EJB05_38398:0.152732,Eragrostis_curvula_EJB05_38404:0.184664)n4:0.0205182)n2:0.0502367)n0;
```
