## Supplementary Dataset S1 for "Gene turnover and contingency facilitated the repeated evolution of C_4_ photosynthesis in grasses": OG0031655_tree.txt

```
(Digitaria_radicosa_Dra02G0191200:0.120479,(Digitaria_exilis_H_Dex2A-000902.1:0.143681,(Digitaria_exilis_H_Dex2B-000815.1:0.0536008,(Digitaria_exilis_H_Dex2B-000814.1:0.136936,(Digitaria_exilis_H_Dex2B-000816.1:0.0181561,Digitaria_exilis_H_Dex2A-000901.1:0.0199933)n4:0.0247844)n3:0.0141298)n2:0.0360098)n1:0.120479)n0;
```
