## Supplementary Dataset S1 for "Gene turnover and contingency facilitated the repeated evolution of C_4_ photosynthesis in grasses": OG0031656_tree.txt

```
(Zea_mays_Zm00001eb297030:0.0570062,((Digitaria_exilis_H_Dex2A-001090.1:5e-09,Digitaria_exilis_H_Dex2B-000984.1:0.0181045)n2:0.0817067,(Panicum_virgatum_Pavir.6KG358200:0.115349,(Setaria_viridis_SEVIR_6G051350v2:5e-09,Setaria_viridis_SEVIR_6G136916v2:0.0552122)n4:0.031841)n3:0.0370789)n1:0.0570062)n0;
```
