## Supplementary Dataset S1 for "Gene turnover and contingency facilitated the repeated evolution of C_4_ photosynthesis in grasses": OG0031657_tree.txt

```
(Setaria_viridis_SEVIR_7G071000v2:0.2016,((Panicum_hallii_Pahal.2G393800:0.103086,Panicum_virgatum_Pavir.2NG517900:0.212885)n2:0.0592304,(Digitaria_radicosa_Dra02G0331600:0.148422,(Digitaria_exilis_H_Dex2A-001736.1:0.0463478,Digitaria_exilis_H_Dex2B-001661.1:0.019389)n4:0.0949353)n3:0.0394661)n1:0.2016)n0;
```
