## Supplementary Dataset S1 for "Gene turnover and contingency facilitated the repeated evolution of C_4_ photosynthesis in grasses": OG0031658_tree.txt

```
((Digitaria_exilis_H_Dex2A-001794.1:0.00497272,Digitaria_exilis_H_Dex2B-001724.1:0.00490692)n1:0.0776747,(Panicum_hallii_Pahal.2G403000:0.0294012,(Panicum_virgatum_Pavir.2NG538700:0.017485,(Panicum_virgatum_Pavir.2KG477600:0,Panicum_virgatum_Pavir.2KG470300:0)n4:0.0279341)n3:0.00310379)n2:0.0157825)n0;
```
