## Supplementary Dataset S1 for "Gene turnover and contingency facilitated the repeated evolution of C_4_ photosynthesis in grasses": OG0031659_tree.txt

```
(Digitaria_radicosa_Dra02G0377700:0.0439922,(Digitaria_exilis_H_Dex2A-001999.1:0.0845209,(((Digitaria_exilis_H_Dex7A-000299.1:0.0216494,Digitaria_exilis_H_Dex7B-000339.1:0.00934159)n4:0.00860999,Digitaria_exilis_H_Dex7A-000300.1:5e-09)n3:0.0387457,Digitaria_exilis_H_Dex2B-001852.1:0.116313)n2:0.0202344)n1:0.0439922)n0;
```
