## Supplementary Dataset S1 for "Gene turnover and contingency facilitated the repeated evolution of C_4_ photosynthesis in grasses": OG0031660_tree.txt

```
(Digitaria_exilis_H_Dex2A-002187.1:0.043965,((Digitaria_exilis_H_Dex2A-002186.1:0.022699,Digitaria_exilis_H_Dex2B-002114.1:0.0160725)n2:0.0891423,(Digitaria_exilis_H_Dex2B-002115.1:0.169382,(Digitaria_exilis_H_Dex2A-002189.1:0.117961,Digitaria_exilis_H_Dex2B-002116.1:0.0257778)n4:0.0606672)n3:0.0546647)n1:0.043965)n0;
```
