## Supplementary Dataset S1 for "Gene turnover and contingency facilitated the repeated evolution of C_4_ photosynthesis in grasses": OG0031661_tree.txt

```
(((Hordeum_spontaneum_WB01_006693_0031995:0,Hordeum_spontaneum_WB01_018681_0008735:0)n2:0.00221815,Hordeum_vulgareMorex_HORVU.MOREX.r3.3HG0330590:0.00613298)n1:0.0630242,(Eragrostis_curvula_EJB05_28864:0.0130989,(Digitaria_exilis_H_Dex2A-002354.1:0.00700558,Digitaria_exilis_H_Dex2B-002298.1:0.00293051)n4:0.0340082)n3:0.0630242)n0;
```
