## Supplementary Dataset S1 for "Gene turnover and contingency facilitated the repeated evolution of C_4_ photosynthesis in grasses": OG0031662_tree.txt

```
(Oryza_sativa_LOC_Os05g26040:0.0789845,(Setaria_viridis_SEVIR_9G219900v2:0.463826,(Digitaria_exilis_H_Dex4B-001637.1:0.0146265,(Digitaria_exilis_H_Dex4B-001636.1:0.0303809,(Digitaria_exilis_H_Dex2B-004143.1:0.00845023,Digitaria_exilis_H_Dex3B-001574.1:0.00680156)n4:0.00830916)n3:0.0676808)n2:0.0903986)n1:0.0789845)n0;
```
