## Supplementary Dataset S1 for "Gene turnover and contingency facilitated the repeated evolution of C_4_ photosynthesis in grasses": OG0031663_tree.txt

```
(Digitaria_exilis_H_Dex9B-000666.1:0.000789115,((Digitaria_exilis_H_Dex9B-003865.1:0.000898451,(Digitaria_exilis_H_Dex2B-001837.1:0.228241,Digitaria_exilis_H_Dex9A-003901.1:0.00609288)n3:0.0105094)n2:0.00181131,(Digitaria_exilis_H_Dex3B-002540.1:0.00232192,Digitaria_exilis_H_Dex9A-003902.1:0.00823257)n4:6e-09)n1:0.000789115)n0;
```
