## Supplementary Dataset S1 for "Gene turnover and contingency facilitated the repeated evolution of C_4_ photosynthesis in grasses": OG0031664_tree.txt

```
(Stipagrostis_hirtigluma_H_Shi_ptg000025l_001298.1:0.211005,(Digitaria_radicosa_Dra03G0005800:0.132345,(Digitaria_exilis_H_Dex8B-000042.1:0.0797832,(Digitaria_exilis_H_Dex3B-000055.1:0.0283884,(Digitaria_exilis_H_Dex3A-000043.1:0.00116028,Digitaria_exilis_H_Dex8A-000042.1:0.00839772)n4:0.050148)n3:0.0301739)n2:0.131441)n1:0.211005)n0;
```
