## Supplementary Dataset S1 for "Gene turnover and contingency facilitated the repeated evolution of C_4_ photosynthesis in grasses": OG0031665_tree.txt

```
(Panicum_virgatum_Pavir.6NG332100:0.0552695,(Digitaria_exilis_H_Dex8B-002098.1:0.148687,(Digitaria_exilis_H_Dex8A-002250.1:0.0241809,(Digitaria_exilis_H_Dex3A-004294.1:0.015518,(Digitaria_exilis_H_Dex3B-004297.1:0.0361843,Digitaria_exilis_H_Dex8B-002096.1:0.0129795)n4:0.00612806)n3:0.00303662)n2:0.152509)n1:0.0552695)n0;
```
