## Supplementary Dataset S1 for "Gene turnover and contingency facilitated the repeated evolution of C_4_ photosynthesis in grasses": OG0031666_tree.txt

```
(Digitaria_exilis_H_Dex3A-000088.1:0.00969443,(Digitaria_exilis_H_Dex8A-000088.1:5e-09,(Digitaria_exilis_H_Dex3A-000087.1:0.00682751,((Digitaria_exilis_H_Dex8B-002036.1:0.00312248,Digitaria_exilis_H_Dex3A-004232.1:0.0990399)n4:0.149787,Digitaria_exilis_H_Dex3A-004233.1:0.434503)n3:0.0268422)n2:0.0222737)n1:0.00969443)n0;
```
