## Supplementary Dataset S1 for "Gene turnover and contingency facilitated the repeated evolution of C_4_ photosynthesis in grasses": OG0031667_tree.txt

```
(Oryza_sativa_LOC_Os01g35100:0.18522,((Eleusine_coracana_ELECO.r07.6AG0535550:0.102943,(Digitaria_exilis_H_Dex3A-004183.1:0.010598,Digitaria_exilis_H_Dex3B-004178.1:0.022484)n3:0.165926)n2:0.13611,(Echinocloa_haploclada_eh_chr3.2757:0.214212,Urochloa_fusta_Urofu.2G213600:0.123219)n4:0.0664939)n1:0.18522)n0;
```
