## Supplementary Dataset S1 for "Gene turnover and contingency facilitated the repeated evolution of C_4_ photosynthesis in grasses": OG0031668_tree.txt

```
(Pharus_latifolius_Phala.11G052400:0.193938,(Digitaria_radicosa_Dra03G0027100:0.0675558,((Digitaria_exilis_H_Dex3B-000175.1:0.0417149,Digitaria_exilis_H_Dex3B-004157.1:0.0431509)n3:0.0156758,(Digitaria_exilis_H_Dex3A-004162.1:5e-09,Digitaria_exilis_H_Dex3A-000158.1:0.00087074)n4:0.0312747)n2:0.0183005)n1:0.193938)n0;
```
