## Supplementary Dataset S1 for "Gene turnover and contingency facilitated the repeated evolution of C_4_ photosynthesis in grasses": OG0031669_tree.txt

```
(Digitaria_exilis_H_Dex3A-003988.1:0.0152224,(Digitaria_exilis_H_Dex3B-003988.1:0.0314677,((Digitaria_exilis_H_Dex9A-003679.1:0.112494,Digitaria_exilis_H_Dex3A-003784.1:0.048599)n3:0.0403719,(Digitaria_exilis_H_Dex3A-000308.1:0.0438598,Digitaria_exilis_H_Dex3B-000319.1:0.0245817)n4:0.020779)n2:0.0242459)n1:0.0152224)n0;
```
