## Supplementary Dataset S1 for "Gene turnover and contingency facilitated the repeated evolution of C_4_ photosynthesis in grasses": OG0031670_tree.txt

```
(Digitaria_exilis_H_Dex3A-000312.1:0.0540654,((Digitaria_exilis_H_DexUA-004859.1:0.495905,Digitaria_exilis_H_Dex3B-004034.1:0.0437322)n2:0.0626427,(Digitaria_exilis_H_Dex3A-000311.1:0.0605294,(Digitaria_exilis_H_Dex3A-000310.1:0.0146886,Digitaria_exilis_H_Dex3B-000321.1:0.0250858)n4:0.0324852)n3:0.0482669)n1:0.0540654)n0;
```
