## Supplementary Dataset S1 for "Gene turnover and contingency facilitated the repeated evolution of C_4_ photosynthesis in grasses": OG0031671_tree.txt

```
(Digitaria_exilis_H_DexUA-001415.1:0.00294714,((Digitaria_exilis_H_Dex7A-002726.1:0.000426071,Digitaria_exilis_H_Dex9B-001140.1:0.000426599)n2:5e-09,(Digitaria_exilis_H_Dex3A-003669.1:5e-09,(Digitaria_exilis_H_Dex3A-002356.1:0.0134345,Digitaria_exilis_H_Dex7B-001264.1:0.00188538)n4:0.00122412)n3:0.00128369)n1:0.00294714)n0;
```
