## Supplementary Dataset S1 for "Gene turnover and contingency facilitated the repeated evolution of C_4_ photosynthesis in grasses": OG0031672_tree.txt

```
(Digitaria_exilis_H_Dex3A-003006.1:0.00632007,(Digitaria_exilis_H_Dex6A-002380.1:0.00814387,(Digitaria_exilis_H_Dex5B-002511.1:0.00275805,(Digitaria_exilis_H_Dex5A-002480.1:0.154774,(Digitaria_exilis_H_Dex6A-002381.1:0.0390842,Digitaria_exilis_H_Dex3A-003007.1:0.100904)n4:0.103093)n3:0.0461461)n2:0.0969507)n1:0.00632007)n0;
```
