## Supplementary Dataset S1 for "Gene turnover and contingency facilitated the repeated evolution of C_4_ photosynthesis in grasses": OG0031673_tree.txt

```
(Panicum_virgatum_Pavir.3KG525500:0.0512139,((Digitaria_radicosa_Dra02G0060400:0.097156,Digitaria_radicosa_Dra03G0284200:0.063595)n2:0.05103,(Digitaria_exilis_H_Dex3B-002590.1:0.0693574,(Digitaria_exilis_H_Dex3A-001496.1:0.0192543,Digitaria_exilis_H_Dex3B-002763.1:0.0185679)n4:0.0275353)n3:0.0541059)n1:0.0512139)n0;
```
