## Supplementary Dataset S1 for "Gene turnover and contingency facilitated the repeated evolution of C_4_ photosynthesis in grasses": OG0031674_tree.txt

```
((Panicum_virgatum_Pavir.3NG204800:0.164114,(Urochloa_fusta_Urofu.3G364500:0.0917435,Urochloa_fusta_Urofu.3G364800:0.227212)n2:0.0252458)n1:0.0623566,(Digitaria_exilis_H_Dex3A-001614.1:0.255104,(Digitaria_exilis_H_Dex3A-001612.1:0.0285001,Digitaria_exilis_H_Dex3B-001615.1:0.0196929)n4:0.0183626)n3:0.107644)n0;
```
