## Supplementary Dataset S1 for "Gene turnover and contingency facilitated the repeated evolution of C_4_ photosynthesis in grasses": OG0031675_tree.txt

```
(Digitaria_exilis_H_Dex3A-001710.1:0.155453,(Eleusine_coracana_ELECO.r07.8BG0650960:0.0908924,((Eleusine_coracana_ELECO.r07.8BG0650910:0.160281,Eleusine_coracana_ELECO.r07.8BG0650920:0.0282882)n3:0.0111496,(Eleusine_coracana_ELECO.r07.8AG0623160:5e-09,Eleusine_coracana_ELECO.r07.8AG0623190:0.00140954)n4:0.0179324)n2:0.0605673)n1:0.155453)n0;
```
