## Supplementary Dataset S1 for "Gene turnover and contingency facilitated the repeated evolution of C_4_ photosynthesis in grasses": OG0031676_tree.txt

```
(Digitaria_exilis_H_Dex3A-001925.1:0.0320423,(Digitaria_exilis_H_Dex3B-001886.1:0.0596372,((Digitaria_exilis_H_Dex3A-001923.1:0.0838072,Digitaria_exilis_H_Dex3B-001883.1:0.0348896)n3:0.272926,(Digitaria_exilis_H_Dex3A-001927.1:0.0127918,Digitaria_exilis_H_Dex3B-001888.1:0.0167639)n4:0.152)n2:0.0423245)n1:0.0320423)n0;
```
