## Supplementary Dataset S1 for "Gene turnover and contingency facilitated the repeated evolution of C_4_ photosynthesis in grasses": OG0031677_tree.txt

```
(Digitaria_radicosa_Dra03G0335000:0.0620323,(Digitaria_exilis_H_DexUA-003279.1:0.313287,((Digitaria_exilis_H_Dex3A-001980.1:5e-09,Digitaria_exilis_H_DexUA-002600.1:0.00503707)n3:0.0280808,(Digitaria_exilis_H_Dex3B-002752.1:0.00160603,Digitaria_exilis_H_DexUA-001129.1:5e-09)n4:0.0208706)n2:0.0200107)n1:0.0620323)n0;
```
