## Supplementary Dataset S1 for "Gene turnover and contingency facilitated the repeated evolution of C_4_ photosynthesis in grasses": OG0031678_tree.txt

```
(((Digitaria_exilis_H_Dex3A-002019.1:0.00464712,Digitaria_exilis_H_Dex3B-001994.1:0.00589698)n2:0.0265939,((Eragrostis_curvula_EJB05_34820:0.270754,Setaria_viridis_SEVIR_3G296700v2:0.0495238)n4:0.0249112,Eragrostis_curvula_EJB05_49454:0.177531)n3:0.0197257)n1:0.0328764,Echinocloa_haploclada_eh_chr5.3500:0.0328134)n0;
```
