## Supplementary Dataset S1 for "Gene turnover and contingency facilitated the repeated evolution of C_4_ photosynthesis in grasses": OG0031679_tree.txt

```
(Digitaria_exilis_H_Dex3A-002045.1:0.218973,(Panicum_virgatum_Pavir.8NG042400:0.326489,(Panicum_virgatum_Pavir.8NG086600:0.203505,(Panicum_virgatum_Pavir.8KG068900:0.10672,(Panicum_virgatum_Pavir.8KG068600:0.0242611,Panicum_virgatum_Pavir.8KG069900:0.0691159)n4:0.0323052)n3:0.0814852)n2:0.108)n1:0.218973)n0;
```
