## Supplementary Dataset S1 for "Gene turnover and contingency facilitated the repeated evolution of C_4_ photosynthesis in grasses": OG0031680_tree.txt

```
(Digitaria_exilis_H_Dex3A-002123.1:0.00487027,(Digitaria_exilis_H_Dex3B-002090.1:0.0389679,(Digitaria_exilis_H_Dex3B-002087.1:0.046909,(Digitaria_exilis_H_Dex3B-002088.1:0.625944,(Digitaria_exilis_H_Dex3B-002089.1:0.124959,Digitaria_exilis_H_Dex3B-002086.1:0.234074)n4:0.0823337)n3:0.10139)n2:0.0279507)n1:0.00487027)n0;
```
