## Supplementary Dataset S1 for "Gene turnover and contingency facilitated the repeated evolution of C_4_ photosynthesis in grasses": OG0031681_tree.txt

```
((Pharus_latifolius_Phala.09G015500:0.0939758,(Pharus_latifolius_Phala.10G145500:0,Pharus_latifolius_Phala.10G145500.2:0)n2:0.04014)n1:0.183578,(Digitaria_exilis_H_Dex8A-002241.1:0.105241,(Digitaria_exilis_H_Dex3B-004287.1:0.0185046,Digitaria_exilis_H_Dex8B-002087.1:0.0210277)n4:0.071438)n3:0.183578)n0;
```
