## Supplementary Dataset S1 for "Gene turnover and contingency facilitated the repeated evolution of C_4_ photosynthesis in grasses": OG0031682_tree.txt

```
(Digitaria_exilis_H_Dex9A-004149.1:0.0661593,(Digitaria_exilis_H_Dex3B-001214.1:0.110326,(Digitaria_exilis_H_Dex8A-000614.1:5e-09,(Digitaria_exilis_H_Dex3B-001215.1:0.156334,(Digitaria_exilis_H_Dex5A-003759.1:5e-09,Digitaria_exilis_H_Dex9A-004150.1:5e-09)n4:0.259848)n3:0.39936)n2:0.0224701)n1:0.0661593)n0;
```
