## Supplementary Dataset S1 for "Gene turnover and contingency facilitated the repeated evolution of C_4_ photosynthesis in grasses": OG0031683_tree.txt

```
(Stipagrostis_hirtigluma_H_Shi_ptg000049l_002140.1:0.143123,(Sorghum_bicolor_SORBI_3009G138401:0.15734,(Urochloa_fusta_Urofu.5G151200:0.0954775,(Digitaria_exilis_H_Dex3B-002783.1:0.0746679,(Digitaria_radicosa_Dra03G0259200:5e-09,Digitaria_radicosa_Dra03G0259200.2:5e-09)n4:0.0667114)n3:0.0668733)n2:0.0566418)n1:0.143123)n0;
```
