## Supplementary Dataset S1 for "Gene turnover and contingency facilitated the repeated evolution of C_4_ photosynthesis in grasses": OG0031684_tree.txt

```
((Eragrostis_curvula_EJB05_49455:0.0461006,(Eragrostis_curvula_EJB05_49386:0.0801669,(Eragrostis_curvula_EJB05_49448:0.038175,Eragrostis_curvula_EJB05_49459:0.00839391)n3:0.0248115)n2:0.0256146)n1:0.0311327,(Digitaria_exilis_H_Dex3B-001992.1:0.197033,Digitaria_exilis_H_Dex3B-001991.1:0.0873253)n4:0.0311327)n0;
```
