## Supplementary Dataset S1 for "Gene turnover and contingency facilitated the repeated evolution of C_4_ photosynthesis in grasses": OG0031685_tree.txt

```
(Leersia_perrieri_LPERR11G17720:0.0839876,(Echinocloa_haploclada_eh_chr4.2667:0.55762,(Digitaria_exilis_H_Dex3B-002110.1:0.109529,(Panicum_virgatum_Pavir.8KG078100:0.228698,(Panicum_virgatum_Pavir.J705600:0.0431932,Panicum_virgatum_Pavir.8KG214100:0.0719609)n4:0.0387655)n3:0.00430728)n2:0.117668)n1:0.0839876)n0;
```
