## Supplementary Dataset S1 for "Gene turnover and contingency facilitated the repeated evolution of C_4_ photosynthesis in grasses": OG0031686_tree.txt

```
(Digitaria_exilis_H_Dex4A-002740.1:0.0292996,((Digitaria_exilis_H_Dex4B-002668.1:0,Digitaria_exilis_H_DexUA-004457.1:0,Digitaria_exilis_H_DexUA-003999.1:0)n2:0.139265,(Digitaria_exilis_H_Dex4A-002741.1:0.0328558,Digitaria_exilis_H_Dex4B-002670.1:0.0289555)n3:0.171718)n1:0.0292996)n0;
```
