## Supplementary Dataset S1 for "Gene turnover and contingency facilitated the repeated evolution of C_4_ photosynthesis in grasses": OG0031687_tree.txt

```
((Digitaria_radicosa_Dra04G0060100:0.0108089,(Digitaria_exilis_H_Dex4A-002739.1:0.00996842,Digitaria_exilis_H_Dex4B-002666.1:0.0105107)n2:0.0498711)n1:0.0921884,(Eragrostis_curvula_EJB05_23176:0.111918,(Eragrostis_curvula_EJB05_28061:0.00116116,Eragrostis_curvula_EJB05_28042:0.00613955)n4:0.0853663)n3:0.0921884)n0;
```
