## Supplementary Dataset S1 for "Gene turnover and contingency facilitated the repeated evolution of C_4_ photosynthesis in grasses": OG0031688_tree.txt

```
((Digitaria_exilis_H_Dex4A-002713.1:0.4273,Echinocloa_haploclada_eh_chr4.2024:0.147296)n1:0.0720757,(Eragrostis_curvula_EJB05_32789:0.0205809,((Eragrostis_curvula_EJB05_01553:0.0787633,Eragrostis_curvula_EJB05_06522:0.0143867)n4:0.0025866,Eragrostis_curvula_EJB05_14088:0.0159423)n3:0.017066)n2:0.0720757)n0;
```
