## Supplementary Dataset S1 for "Gene turnover and contingency facilitated the repeated evolution of C_4_ photosynthesis in grasses": OG0031689_tree.txt

```
(Urochloa_fusta_Urofu.4G257200:0.185619,((Digitaria_radicosa_Dra04G0031900.3:0.0464295,(Digitaria_radicosa_Dra04G0031900.2:0.0065382,Digitaria_radicosa_Dra04G0031900:5e-09)n3:0.0123837)n2:0.0794039,(Digitaria_exilis_H_Dex4A-002546.1:0.180211,Digitaria_exilis_H_Dex4B-000341.1:0.0297974)n4:0.0673032)n1:0.185619)n0;
```
