## Supplementary Dataset S1 for "Gene turnover and contingency facilitated the repeated evolution of C_4_ photosynthesis in grasses": OG0031690_tree.txt

```
((Digitaria_exilis_H_Dex4B-002475.1:0.0138906,(Digitaria_exilis_H_Dex4A-000355.1:5e-09,Digitaria_exilis_H_Dex4B-002476.1:0.0263582)n2:0.038179)n1:0.0907986,(Eleusine_coracana_ELECO.r07.2BG0204180:0.0292852,(Eleusine_coracana_ELECO.r07.2AG0149390:0.0221799,Eleusine_coracana_ELECO.r07.2AG0150010:0.0122598)n4:0.0159302)n3:0.0907986)n0;
```
