## Supplementary Dataset S1 for "Gene turnover and contingency facilitated the repeated evolution of C_4_ photosynthesis in grasses": OG0031691_tree.txt

```
(Echinocloa_haploclada_eh_chr6.2331:0.0641396,(Digitaria_exilis_H_DexUA-001789.1:0.0189383,((Digitaria_exilis_H_Dex4A-000400.1:0,Digitaria_exilis_H_Dex4B-000384.1:0)n3:0.0471226,(Digitaria_exilis_H_Dex4A-000401.1:0,Digitaria_exilis_H_Dex4B-000385.1:0)n4:0.0549969)n2:0.00709096)n1:0.0641396)n0;
```
