## Supplementary Dataset S1 for "Gene turnover and contingency facilitated the repeated evolution of C_4_ photosynthesis in grasses": OG0031692_tree.txt

```
(Urochloa_fusta_Urofu.5G014500:0.0859257,((Digitaria_exilis_H_Dex4A-002300.1:0.00317524,Digitaria_exilis_H_Dex4A-001880.1:0.0109079)n2:0.0551141,(Digitaria_radicosa_Dra03G0089200:0.0189071,(Digitaria_radicosa_Dra09G0311000:0.00824161,Digitaria_radicosa_Dra08G0153500:0.00717943)n4:0.00252328)n3:0.0737972)n1:0.0859257)n0;
```
