## Supplementary Dataset S1 for "Gene turnover and contingency facilitated the repeated evolution of C_4_ photosynthesis in grasses": OG0031693_tree.txt

```
(Echinocloa_haploclada_eh_chr6.1481:0.0408374,((Digitaria_radicosa_Dra04G0090200:0.0453222,(Digitaria_exilis_H_Dex4A-000575.1:0.02513,Digitaria_exilis_H_Dex4B-000569.1:0.0274207)n3:0.0802835)n2:0.0323675,(Urochloa_fusta_Urofu.4G143400:0.089517,Setaria_viridis_SEVIR_4G122800v2:0.0834293)n4:0.027996)n1:0.0408374)n0;
```
