## Supplementary Dataset S1 for "Gene turnover and contingency facilitated the repeated evolution of C_4_ photosynthesis in grasses": OG0031694_tree.txt

```
((Panicum_virgatum_Pavir.5NG593600:0,Panicum_virgatum_Pavir.2NG245900:0)n1:0.13433,((Digitaria_exilis_H_Dex4A-002196.1:0.0255956,Digitaria_exilis_H_Dex4B-002124.1:0.0278166)n3:0.0622389,(Digitaria_radicosa_Dra04G0095600:0.0998067,Digitaria_radicosa_Dra04G0095500:0.0611583)n4:0.00679537)n2:0.0210265)n0;
```
