## Supplementary Dataset S1 for "Gene turnover and contingency facilitated the repeated evolution of C_4_ photosynthesis in grasses": OG0031695_tree.txt

```
(Setaria_viridis_SEVIR_4G176300v2:0.0535144,((Digitaria_exilis_H_Dex4A-002117.1:0.0448062,Digitaria_exilis_H_Dex4B-002047.1:0.04017)n2:0.0803614,(Panicum_hallii_Pahal.4G236300:0.0276314,(Panicum_virgatum_Pavir.4NG134700:0.0697775,Panicum_virgatum_Pavir.4NG207600:0.239772)n4:0.106599)n3:0.0364701)n1:0.0535144)n0;
```
