## Supplementary Dataset S1 for "Gene turnover and contingency facilitated the repeated evolution of C_4_ photosynthesis in grasses": OG0031696_tree.txt

```
(Streptochaeta_angustifolia_strangu_041004:0.217879,(Urochloa_fusta_Urofu.4G138300:0.0965968,((Digitaria_exilis_H_Dex4A-000732.1:0.0180136,Digitaria_exilis_H_Dex4B-000700.1:0.0264954)n3:0.0544111,(Digitaria_radicosa_Dra04G0113100:0.0705385,Digitaria_radicosa_Dra04G0112900:0.0491865)n4:0.00546516)n2:0.0213993)n1:0.029478)n0;
```
