## Supplementary Dataset S1 for "Gene turnover and contingency facilitated the repeated evolution of C_4_ photosynthesis in grasses": OG0031697_tree.txt

```
((Sorghum_bicolor_SORBI_3005G201800:0.201393,Sorghum_bicolor_SORBI_3005G042850:0.149768)n1:0.127172,((Digitaria_exilis_H_Dex4A-001134.1:0.0173543,Digitaria_exilis_H_Dex4B-001076.1:0.0189426)n3:0.0848505,(Digitaria_radicosa_Dra04G0185200:0.237972,Digitaria_radicosa_Dra04G0185100:0.128214)n4:0.014246)n2:0.0909966)n0;
```
