## Supplementary Dataset S1 for "Gene turnover and contingency facilitated the repeated evolution of C_4_ photosynthesis in grasses": OG0031698_tree.txt

```
(Hordeum_spontaneum_WB01_000378_0018023:0.0719346,(Digitaria_exilis_H_Dex4A-001135.1:0.207493,(Panicum_virgatum_Pavir.9NG724500:0.0893099,((Sorghum_bicolor_SORBI_3002G013900:0.133792,Sorghum_bicolor_SORBI_3002G013800:0.213058)n4:0.293168,Sorghum_bicolor_SORBI_3008G166700:0.0893191)n3:0.00992434)n2:0.0882711)n1:0.168666)n0;
```
