## Supplementary Dataset S1 for "Gene turnover and contingency facilitated the repeated evolution of C_4_ photosynthesis in grasses": OG0031699_tree.txt

```
((Setaria_viridis_SEVIR_5G165901v2:0.64425,((Digitaria_exilis_H_Dex4B-002066.1:0.106605,Digitaria_exilis_H_Dex5B-003869.1:0.0709646)n3:0.0967359,Digitaria_exilis_H_Dex7B-001211.1:0.202125)n2:0.0565083)n1:0.0123059,(Echinocloa_haploclada_eh_scaffold60.12:0.108405,Echinocloa_haploclada_eh_scaffold60.9:0.0890883)n4:0.0123059)n0;
```
