## Supplementary Dataset S1 for "Gene turnover and contingency facilitated the repeated evolution of C_4_ photosynthesis in grasses": OG0031700_tree.txt

```
(Setaria_viridis_SEVIR_4G174700v2:0.0679345,((Digitaria_exilis_H_Dex4B-000686.1:0.108957,Digitaria_radicosa_Dra04G0110400:0.0811744)n2:0.0981642,(Panicum_hallii_Pahal.4G239000:0.0881202,(Panicum_virgatum_Pavir.4KG116900:0.0649749,Panicum_virgatum_Pavir.4NG136200:0.0474846)n4:0.0293239)n3:0.0640608)n1:0.0679345)n0;
```
