## Supplementary Dataset S1 for "Gene turnover and contingency facilitated the repeated evolution of C_4_ photosynthesis in grasses": OG0031701_tree.txt

```
((Echinocloa_haploclada_eh_chr6.612:0.255609,(Echinocloa_haploclada_eh_chr6.615:0.118265,Echinocloa_haploclada_eh_chr6.616:0.145525)n2:0.168362)n1:0.047754,(Panicum_virgatum_Pavir.2KG163500:0.148759,(Digitaria_exilis_H_Dex4B-001634.1:0.140493,Digitaria_exilis_H_Dex4B-001632.1:0.134162)n4:0.24578)n3:0.047754)n0;
```
