## Supplementary Dataset S1 for "Gene turnover and contingency facilitated the repeated evolution of C_4_ photosynthesis in grasses": OG0031702_tree.txt

```
(Digitaria_exilis_H_Dex5B-000547.1:0.0896632,(Digitaria_exilis_H_Dex5B-000545.1:0.299169,((Digitaria_exilis_H_Dex5A-000529.1:0.00688892,Digitaria_exilis_H_Dex5B-000548.1:0.0226388)n3:0.27766,(Digitaria_exilis_H_Dex5A-000530.1:5e-09,Digitaria_exilis_H_Dex5B-000549.1:0.017892)n4:0.0697977)n2:0.0369529)n1:0.0896632)n0;
```
