## Supplementary Dataset S1 for "Gene turnover and contingency facilitated the repeated evolution of C_4_ photosynthesis in grasses": OG0031703_tree.txt

```
(Echinocloa_haploclada_eh_chr2.1217:0.142506,((Digitaria_exilis_H_Dex5A-003998.1:0.00476822,Digitaria_exilis_H_Dex5A-000559.1:0.0588303)n2:0.0366343,((Digitaria_exilis_H_Dex5B-000581.1:0.005793,Digitaria_exilis_H_Dex5B-004015.1:0.00571355)n4:0.0128907,Digitaria_exilis_H_Dex5B-000580.1:0.0306938)n3:0.00959949)n1:0.142506)n0;
```
