## Supplementary Dataset S1 for "Gene turnover and contingency facilitated the repeated evolution of C_4_ photosynthesis in grasses": OG0031704_tree.txt

```
(Digitaria_radicosa_Dra06G0046100:0.0369708,(Digitaria_exilis_H_Dex6A-000373.1:0.0924398,(Digitaria_exilis_H_Dex6A-000371.1:0.0174573,(Digitaria_exilis_H_Dex5A-000707.1:0.017413,(Digitaria_exilis_H_Dex6A-000372.1:0.0208088,Digitaria_exilis_H_Dex6B-000349.1:0.0102209)n4:0.0177887)n3:0.00912493)n2:0.0516535)n1:0.0369708)n0;
```
