## Supplementary Dataset S1 for "Gene turnover and contingency facilitated the repeated evolution of C_4_ photosynthesis in grasses": OG0031705_tree.txt

```
(Digitaria_radicosa_Dra05G0023600:0.0588376,(Digitaria_exilis_H_Dex5A-003546.1:0.129249,((Digitaria_exilis_H_Dex5A-003548.1:0.0244161,Digitaria_exilis_H_Dex5B-003571.1:0.0256008)n3:0.0437814,(Digitaria_exilis_H_Dex5A-003547.1:0.0129894,Digitaria_exilis_H_Dex5B-003572.1:0.0180508)n4:0.0438724)n2:0.0653048)n1:0.0588376)n0;
```
