## Supplementary Dataset S1 for "Gene turnover and contingency facilitated the repeated evolution of C_4_ photosynthesis in grasses": OG0031706_tree.txt

```
((Eleusine_coracana_ELECO.r07.4BG0338390:0.166567,Echinocloa_haploclada_eh_chr1.575:0.760605)n1:0.0275179,((Eleusine_coracana_ELECO.r07.4AG0307360:0.092764,Eragrostis_curvula_EJB05_38385:0.113051)n3:0.0262429,(Digitaria_exilis_H_Dex5A-003223.1:0.0317593,Echinocloa_haploclada_eh_chr2.201:0.0728561)n4:0.0916796)n2:0.0275179)n0;
```
