## Supplementary Dataset S1 for "Gene turnover and contingency facilitated the repeated evolution of C_4_ photosynthesis in grasses": OG0031707_tree.txt

```
((Digitaria_exilis_H_Dex5A-002978.1:0.742103,(Panicum_virgatum_Pavir.8NG173600:0.239544,Panicum_virgatum_Pavir.8NG131800:0.0737488)n2:0.0168005)n1:0.016296,((Sorghum_bicolor_SORBI_3003G163801:0.071817,Sorghum_bicolor_SORBI_3007G064000:0.109474)n4:0.177136,Sorghum_bicolor_SORBI_3001G278650:0.0365197)n3:0.016296)n0;
```
