## Supplementary Dataset S1 for "Gene turnover and contingency facilitated the repeated evolution of C_4_ photosynthesis in grasses": OG0031708_tree.txt

```
(Stipagrostis_hirtigluma_H_Shi_ptg000050l_002514.1:0.122403,(Urochloa_fusta_Urofu.5G129800:0.201216,((Digitaria_exilis_H_Dex5A-001679.1:0.0136121,Digitaria_exilis_H_Dex5B-001697.1:0.0228171)n3:0.0687615,(Digitaria_exilis_H_Dex5A-001680.1:0.0221155,Digitaria_exilis_H_Dex5B-001698.1:0.017004)n4:0.0701729)n2:0.0895858)n1:0.122403)n0;
```
