## Supplementary Dataset S1 for "Gene turnover and contingency facilitated the repeated evolution of C_4_ photosynthesis in grasses": OG0031709_tree.txt

```
(Echinocloa_haploclada_eh_chr2.3721:0.065872,(Digitaria_radicosa_Dra05G0139500:0.0783734,((Digitaria_exilis_H_Dex5A-001688.1:0.0112717,Digitaria_exilis_H_Dex5B-001707.1:0.00897354)n3:0.063003,(Digitaria_exilis_H_Dex5A-001689.1:5e-09,Digitaria_exilis_H_Dex5B-001708.1:0.0134904)n4:0.0958983)n2:0.0263593)n1:0.065872)n0;
```
