## Supplementary Dataset S1 for "Gene turnover and contingency facilitated the repeated evolution of C_4_ photosynthesis in grasses": OG0031710_tree.txt

```
(Digitaria_exilis_H_Dex8B-001398.1:0.00536836,(Digitaria_exilis_H_Dex5B-004496.1:0.0171153,(Digitaria_exilis_H_Dex9A-003457.1:0.158175,(Digitaria_exilis_H_Dex6B-000747.1:0.230007,(Digitaria_exilis_H_Dex6A-001860.1:0.024251,Digitaria_exilis_H_Dex6B-000748.1:0.0219194)n4:0.182969)n3:0.661172)n2:0.149985)n1:0.00536836)n0;
```
