## Supplementary Dataset S1 for "Gene turnover and contingency facilitated the repeated evolution of C_4_ photosynthesis in grasses": OG0031711_tree.txt

```
((Panicum_hallii_Pahal.5G216500:0.0292777,(Panicum_virgatum_Pavir.5NG420800:0.0641863,Panicum_virgatum_Pavir.5KG421700:0.0684286)n2:0.00441058)n1:0.0588297,(Digitaria_exilis_H_Dex5B-001249.1:0.0269886,(Digitaria_radicosa_Dra05G0065800:0.0720189,Digitaria_radicosa_Dra05G0065900:0.045066)n4:0.00500734)n3:0.0132153)n0;
```
