## Supplementary Dataset S1 for "Gene turnover and contingency facilitated the repeated evolution of C_4_ photosynthesis in grasses": OG0031712_tree.txt

```
(Digitaria_radicosa_Dra06G0018100:0.063295,(Digitaria_exilis_H_Dex6B-000121.1:0.012616,(Digitaria_exilis_H_Dex6B-000118.1:0.0260991,(Digitaria_exilis_H_Dex6B-000120.1:0.0765721,(Digitaria_exilis_H_Dex6A-000139.1:0.108863,Digitaria_exilis_H_Dex6A-000137.1:0.0171058)n4:0.0303219)n3:0.00739502)n2:0.0231645)n1:0.063295)n0;
```
