## Supplementary Dataset S1 for "Gene turnover and contingency facilitated the repeated evolution of C_4_ photosynthesis in grasses": OG0031713_tree.txt

```
(Digitaria_exilis_H_Dex6A-002372.1:0.216667,(Eragrostis_curvula_EJB05_57519:0.0308116,((Eragrostis_curvula_EJB05_57517:0.0183412,Eragrostis_curvula_EJB05_57730:0.0222478)n3:0.0641997,(Eragrostis_curvula_EJB05_57513:0.00866834,Eragrostis_curvula_EJB05_57729:0.00576889)n4:0.057898)n2:0.0209636)n1:0.216667)n0;
```
