## Supplementary Dataset S1 for "Gene turnover and contingency facilitated the repeated evolution of C_4_ photosynthesis in grasses": OG0031714_tree.txt

```
((Digitaria_exilis_H_Dex6A-000307.1:0.0762689,Setaria_viridis_SEVIR_6G048400v2:0.0584201)n1:0.0165489,((Setaria_viridis_SEVIR_6G048300v2:0.0500339,Urochloa_fusta_Urofu.6G022400:0.0532907)n3:0.0685367,(Digitaria_exilis_H_Dex6A-000306.1:0.073063,Digitaria_exilis_H_Dex6B-000285.1:0.139473)n4:0.015497)n2:0.0550313)n0;
```
