## Supplementary Dataset S1 for "Gene turnover and contingency facilitated the repeated evolution of C_4_ photosynthesis in grasses": OG0031715_tree.txt

```
((Digitaria_radicosa_Dra06G0063600:0.177101,(Digitaria_exilis_H_Dex6B-002051.1:0.0261443,(Digitaria_exilis_H_Dex6B-002052.1:0.0289584,Digitaria_exilis_H_Dex6A-000515.1:0.043785)n3:0.0161137)n2:0.203426)n1:0.0567358,(Setaria_viridis_SEVIR_6G016600v2:0.163222,Urochloa_fusta_Urofu.6G060000:0.176944)n4:0.0567358)n0;
```
