## Supplementary Dataset S1 for "Gene turnover and contingency facilitated the repeated evolution of C_4_ photosynthesis in grasses": OG0031716_tree.txt

```
(Urochloa_fusta_Urofu.6G058600:0.148078,(Digitaria_radicosa_Dra06G0062700:0.160393,((Digitaria_exilis_H_Dex6A-000534.1:0.0275463,Digitaria_exilis_H_Dex6B-002068.1:0.022393)n3:0.0651644,(Digitaria_exilis_H_Dex6A-000531.1:0.0280186,Digitaria_exilis_H_Dex6B-002065.1:0.0199805)n4:0.0772064)n2:0.00857849)n1:0.0329568)n0;
```
