## Supplementary Dataset S1 for "Gene turnover and contingency facilitated the repeated evolution of C_4_ photosynthesis in grasses": OG0031717_tree.txt

```
(Eleusine_coracana_ELECO.r07.1BG0057320:0.212192,(Panicum_virgatum_Pavir.3KG106500:0.0524029,((Digitaria_exilis_H_Dex6A-001966.1:0.0216324,Digitaria_exilis_H_Dex6B-001921.1:0.0201151)n3:0.0785426,(Digitaria_exilis_H_Dex6A-001965.1:0.0221671,Digitaria_exilis_H_Dex6B-001919.1:0.016438)n4:0.0787352)n2:0.0597533)n1:0.212192)n0;
```
