## Supplementary Dataset S1 for "Gene turnover and contingency facilitated the repeated evolution of C_4_ photosynthesis in grasses": OG0031718_tree.txt

```
((Digitaria_exilis_H_Dex6A-001921.1:0.0821991,Digitaria_radicosa_Dra06G0099500:0.0766137)n1:0.0502889,(Panicum_hallii_Pahal.6G183400:0.0427994,((Panicum_virgatum_Pavir.6NG212400:0.00391578,Panicum_virgatum_Pavir.6NG211800:0.00530128)n4:0.0272687,Panicum_virgatum_Pavir.6KG229900:0.0370985)n3:0.00412205)n2:0.00515162)n0;
```
