## Supplementary Dataset S1 for "Gene turnover and contingency facilitated the repeated evolution of C_4_ photosynthesis in grasses": OG0031719_tree.txt

```
((Digitaria_exilis_H_Dex6A-001119.1:0.0126795,Digitaria_exilis_H_Dex6B-001064.1:0.0116169)n1:0.0863232,(Digitaria_radicosa_Dra06G0157200.2:5e-09,(Digitaria_radicosa_Dra06G0157200:5e-09,(Digitaria_radicosa_Dra06G0157200.3:5e-09,Digitaria_radicosa_Dra06G0157200.4:5e-09)n4:5e-09)n3:5e-09)n2:0.0863232)n0;
```
