## Supplementary Dataset S1 for "Gene turnover and contingency facilitated the repeated evolution of C_4_ photosynthesis in grasses": OG0031720_tree.txt

```
((Eragrostis_curvula_EJB05_48019:0.000569057,Eragrostis_curvula_EJB05_48011:0.000561886)n1:0.0187857,(Digitaria_exilis_H_Dex6B-000079.1:0.0724142,(Panicum_hallii_Pahal.2G300800:0.0220997,(Panicum_virgatum_Pavir.2NG474300:0.0165399,Panicum_virgatum_Pavir.2NG468300:0.030386)n4:0.00626778)n3:0.00736823)n2:0.0187857)n0;
```
