## Supplementary Dataset S1 for "Gene turnover and contingency facilitated the repeated evolution of C_4_ photosynthesis in grasses": OG0031721_tree.txt

```
(((Zea_mays_Zm00001eb426840:0.0167234,Zea_mays_Zm00001eb426790:0.0113257)n2:0.226998,(Sorghum_bicolor_SORBI_3003G431301:0.493252,Sorghum_bicolor_SORBI_3007G030400:0.117824)n3:0.196158)n1:0.105927,(Digitaria_exilis_H_Dex6B-000167.1:0.109445,Digitaria_exilis_H_Dex9B-001894.1:0.097165)n4:0.105927)n0;
```
