## Supplementary Dataset S1 for "Gene turnover and contingency facilitated the repeated evolution of C_4_ photosynthesis in grasses": OG0031722_tree.txt

```
((Digitaria_exilis_H_Dex6B-000588.1:0.0634373,Digitaria_exilis_H_Dex7B-002615.1:0.0982164)n1:0.0657734,(Digitaria_radicosa_Dra08G0031400:0.00543321,(Digitaria_radicosa_Dra09G0084600:0.0225213,(Digitaria_radicosa_Dra01G0114500:0.0133815,Digitaria_radicosa_Dra09G0135200:0.0110921)n4:5e-09)n3:0.0203245)n2:0.0657734)n0;
```
