## Supplementary Dataset S1 for "Gene turnover and contingency facilitated the repeated evolution of C_4_ photosynthesis in grasses": OG0031723_tree.txt

```
((Digitaria_exilis_H_Dex7A-000041.1:0.0840399,(Urochloa_fusta_Urofu.4G159200:0.0690964,Urochloa_fusta_Urofu.4G160300:0.0560708)n2:0.0319538)n1:0.0078985,(Setaria_viridis_SEVIR_7G003500v2:0.0535217,(Panicum_hallii_Pahal.7G034900:0.0327465,Panicum_virgatum_Pavir.7KG094100:0.0270399)n4:0.0445029)n3:0.0078985)n0;
```
