## Supplementary Dataset S1 for "Gene turnover and contingency facilitated the repeated evolution of C_4_ photosynthesis in grasses": OG0031724_tree.txt

```
((Eleusine_coracana_ELECO.r07.5AG0387090:0.193472,Eleusine_coracana_ELECO.r07.7BG0608200:0.135482)n1:0.224173,(Digitaria_exilis_H_Dex7A-000311.1:0.129268,(Digitaria_radicosa_Dra05G0121100:0.0683547,(Digitaria_radicosa_Dra02G0088600:0.0256921,Digitaria_radicosa_Dra06G0102000:0.0137489)n4:0.0144315)n3:0.0016035)n2:0.224678)n0;
```
