## Supplementary Dataset S1 for "Gene turnover and contingency facilitated the repeated evolution of C_4_ photosynthesis in grasses": OG0031725_tree.txt

```
(Eragrostis_curvula_EJB05_32697:0.128122,(Digitaria_radicosa_Dra07G0052000:0.0283469,(Digitaria_exilis_H_Dex7B-000350.1:0.0211623,(Digitaria_exilis_H_Dex7B-002616.1:0.028131,(Digitaria_exilis_H_Dex7A-000312.1:0.0181488,Digitaria_exilis_H_Dex7A-002581.1:0.0128334)n4:0.00128334)n3:0.000128334)n2:1.42593e-05)n1:0.00203971)n0;
```
