## Supplementary Dataset S1 for "Gene turnover and contingency facilitated the repeated evolution of C_4_ photosynthesis in grasses": OG0031726_tree.txt

```
(Eragrostis_curvula_EJB05_52389:0.0564445,(Panicum_virgatum_Pavir.5NG254700:0.00583508,(Digitaria_exilis_H_Dex7A-002560.1:0.085854,(Echinocloa_haploclada_eh_chr2.1515:0.144645,(Echinocloa_haploclada_eh_chr2.1030:0.0111563,Echinocloa_haploclada_eh_chr7.3555:0.195975)n4:0.351487)n3:0.0529397)n2:0.0878098)n1:0.0564445)n0;
```
