## Supplementary Dataset S1 for "Gene turnover and contingency facilitated the repeated evolution of C_4_ photosynthesis in grasses": OG0031727_tree.txt

```
(Digitaria_exilis_H_Dex8A-002021.1:0.0445115,((Digitaria_exilis_H_Dex8A-002024.1:0.0400466,Digitaria_exilis_H_Dex8B-001898.1:0.038781)n2:0.0888491,(Digitaria_exilis_H_Dex8B-001899.1:0.0428724,(Digitaria_exilis_H_Dex8A-002025.1:0.0341096,Digitaria_exilis_H_Dex8A-002023.1:0.0784569)n4:0.00466335)n3:0.055533)n1:0.0445115)n0;
```
