## Supplementary Dataset S1 for "Gene turnover and contingency facilitated the repeated evolution of C_4_ photosynthesis in grasses": OG0031728_tree.txt

```
((Panicum_virgatum_Pavir.8NG230100:0.106867,(Eragrostis_curvula_EJB05_34736:0.0103623,Eragrostis_curvula_EJB05_34722:0.00335293)n2:0.0838929)n1:0.0160618,(Eleusine_coracana_ELECO.r07.7AG0566020:0.0764213,(Digitaria_exilis_H_Dex8A-002003.1:0.0649548,Digitaria_radicosa_Dra09G0270100:0.0349565)n4:0.0453021)n3:0.0160618)n0;
```
