## Supplementary Dataset S1 for "Gene turnover and contingency facilitated the repeated evolution of C_4_ photosynthesis in grasses": OG0031729_tree.txt

```
(Digitaria_exilis_H_Dex8B-001865.1:0.101563,((Digitaria_exilis_H_Dex8B-000238.1:0.0521761,(Digitaria_exilis_H_Dex8B-000237.1:0.27522,Digitaria_exilis_H_Dex8A-000233.1:0.00822767)n3:0.0323259)n2:0.0907034,(Digitaria_exilis_H_Dex8B-001864.1:0.204642,Digitaria_exilis_H_Dex8B-001870.1:0.0970517)n4:0.0616049)n1:0.101563)n0;
```
