## Supplementary Dataset S1 for "Gene turnover and contingency facilitated the repeated evolution of C_4_ photosynthesis in grasses": OG0031730_tree.txt

```
(Digitaria_exilis_H_Dex8B-001789.1:0.0149193,((Digitaria_exilis_H_Dex8A-000315.1:0.0526093,(Digitaria_exilis_H_Dex8A-000317.1:0.0198994,Digitaria_exilis_H_Dex8B-001791.1:0.0270617)n3:0.0298701)n2:0.0834803,(Digitaria_exilis_H_Dex8A-001890.1:0.0305175,Digitaria_exilis_H_Dex8A-000314.1:0.093793)n4:0.00645253)n1:0.0149193)n0;
```
