## Supplementary Dataset S1 for "Gene turnover and contingency facilitated the repeated evolution of C_4_ photosynthesis in grasses": OG0031731_tree.txt

```
(Digitaria_exilis_H_Dex8A-001870.1:0.189177,(Eragrostis_curvula_EJB05_26304:0.656871,(Eragrostis_curvula_EJB05_53762:0.00334201,(Eragrostis_curvula_EJB05_26314:5e-09,(Eragrostis_curvula_EJB05_53782:5e-09,Eragrostis_curvula_EJB05_53786:6e-09)n4:5e-09)n3:0.00668066)n2:0.199359)n1:0.189177)n0;
```
