## Supplementary Dataset S1 for "Gene turnover and contingency facilitated the repeated evolution of C_4_ photosynthesis in grasses": OG0031732_tree.txt

```
(Panicum_virgatum_Pavir.J446600:0.116343,((Digitaria_exilis_H_Dex8B-000321.1:0.0215533,(Digitaria_exilis_H_Dex8B-000322.1:0.00338992,Digitaria_exilis_H_Dex8A-000345.1:0.0102448)n3:0.00695399)n2:0.0758891,(Digitaria_exilis_H_Dex8A-000350.1:0.0180203,Digitaria_exilis_H_Dex8B-000323.1:0.0165636)n4:0.0577212)n1:0.116343)n0;
```
