## Supplementary Dataset S1 for "Gene turnover and contingency facilitated the repeated evolution of C_4_ photosynthesis in grasses": OG0031733_tree.txt

```
(Panicum_virgatum_Pavir.3NG308400:0.144561,(Digitaria_exilis_H_Dex8A-001865.1:0.0197889,(Digitaria_exilis_H_Dex8B-001771.1:0,Digitaria_exilis_H_Dex8B-001770.1:0,Digitaria_exilis_H_DexUA-003980.1:0,Digitaria_exilis_H_DexUA-003902.1:0)n2:0.0137246)n1:0.144561)n0;
```
