## Supplementary Dataset S1 for "Gene turnover and contingency facilitated the repeated evolution of C_4_ photosynthesis in grasses": OG0031734_tree.txt

```
(Digitaria_exilis_H_Dex9A-004239.1:0,(Digitaria_exilis_H_Dex9A-004214.1:0,(Digitaria_exilis_H_DexUA-004779.1:6e-09,(Digitaria_exilis_H_Dex8A-001787.1:0.00937567,(Digitaria_exilis_H_Dex8B-000625.1:0.588655,Digitaria_exilis_H_Dex8A-000900.1:0.3217)n4:0.106515)n3:0.00938192)n2:0.00120139)n1:0)n0;
```
