## Supplementary Dataset S1 for "Gene turnover and contingency facilitated the repeated evolution of C_4_ photosynthesis in grasses": OG0031735_tree.txt

```
(Sorghum_bicolor_SORBI_3001G097800:0.0985023,((Digitaria_exilis_H_Dex8A-000469.1:0.0610279,Digitaria_radicosa_Dra08G0064600:0.0918836)n2:0.159074,(Echinocloa_haploclada_eh_chr4.1106:0.0319807,(Echinocloa_haploclada_eh_chr4.1095:0.0565091,Echinocloa_haploclada_eh_chr4.1102:0.0166951)n4:0.025564)n3:0.184121)n1:0.0985023)n0;
```
