## Supplementary Dataset S1 for "Gene turnover and contingency facilitated the repeated evolution of C_4_ photosynthesis in grasses": OG0031736_tree.txt

```
(Digitaria_radicosa_Dra08G0137700:0.0868719,(Digitaria_exilis_H_Dex8A-001234.1:0.1551,((Digitaria_exilis_H_Dex8B-001222.1:0.000789443,Digitaria_exilis_H_DexUA-002527.1:0.0378445)n3:0.0284363,(Digitaria_exilis_H_Dex8A-001539.1:5e-09,Digitaria_exilis_H_Dex8A-001236.1:5e-09)n4:0.0226161)n2:0.109356)n1:0.0868719)n0;
```
