## Supplementary Dataset S1 for "Gene turnover and contingency facilitated the repeated evolution of C_4_ photosynthesis in grasses": OG0031737_tree.txt

```
(Eragrostis_curvula_EJB05_27550:0.0490778,((Digitaria_radicosa_Dra08G0107100:0.0181524,Digitaria_radicosa_Dra08G0107300:0.099293)n2:0.139707,(Panicum_virgatum_Pavir.5NG117500:0.0285416,(Digitaria_exilis_H_Dex8A-000729.1:0.0108832,Digitaria_exilis_H_Dex8B-000688.1:0.0166591)n4:0.0735989)n3:0.018533)n1:0.0490778)n0;
```
