## Supplementary Dataset S1 for "Gene turnover and contingency facilitated the repeated evolution of C_4_ photosynthesis in grasses": OG0031738_tree.txt

```
(Phragmites_australis_Phragmites_australis_PaChr10_4655472_4656558_evm.model.PaChr10.233_1_CDS_4362371303_3401:0.187173,(Panicum_virgatum_Pavir.8NG340000:0.145083,((Digitaria_exilis_H_Dex8A-000897.1:0.0262033,Digitaria_exilis_H_Dex8B-000830.1:0.0228415)n3:0.146191,(Setaria_viridis_SEVIR_8G205300v2:0.0283868,Setaria_viridis_SEVIR_8G205500v2:0.0329589)n4:0.114535)n2:0.0535004)n1:0.187173)n0;
```
