## Supplementary Dataset S1 for "Gene turnover and contingency facilitated the repeated evolution of C_4_ photosynthesis in grasses": OG0031739_tree.txt

```
(Digitaria_exilis_H_Dex8A-001305.1:0.0105899,((Digitaria_exilis_H_Dex8A-000909.1:0.0291717,(Digitaria_exilis_H_Dex8A-000908.1:0.0361057,Digitaria_exilis_H_Dex8B-000839.1:0.0185686)n3:0.0123031)n2:0.0875439,(Digitaria_exilis_H_Dex8A-001304.1:0.0679979,Digitaria_exilis_H_Dex8B-001289.1:0.00855302)n4:0.00438468)n1:0.0105899)n0;
```
