## Supplementary Dataset S1 for "Gene turnover and contingency facilitated the repeated evolution of C_4_ photosynthesis in grasses": OG0031740_tree.txt

```
((Panicum_virgatum_Pavir.8KG280600:0.0445155,((Panicum_virgatum_Pavir.7KG001400:0.537408,Panicum_virgatum_Pavir.7KG049800:0.451223)n3:0.0823816,Panicum_virgatum_Pavir.4NG308200:0.0149081)n2:0.0104858)n1:0.020461,(Digitaria_exilis_H_Dex8A-001213.1:0.00856252,Digitaria_exilis_H_Dex8B-001205.1:0.0111848)n4:0.020461)n0;
```
