## Supplementary Dataset S1 for "Gene turnover and contingency facilitated the repeated evolution of C_4_ photosynthesis in grasses": OG0031741_tree.txt

```
((Digitaria_radicosa_Dra08G0146100:0.0502097,(Digitaria_exilis_H_Dex8A-001173.1:0.038078,Digitaria_exilis_H_Dex8B-001157.1:0.0443854)n2:0.0724772)n1:0.0181421,(Panicum_virgatum_Pavir.7NG002100:0.0926786,(Panicum_virgatum_Pavir.6KG086900:0.0363165,Panicum_virgatum_Pavir.6NG067800:0.0357238)n4:0.0182862)n3:0.0181421)n0;
```
