## Supplementary Dataset S1 for "Gene turnover and contingency facilitated the repeated evolution of C_4_ photosynthesis in grasses": OG0031742_tree.txt

```
((Digitaria_exilis_H_Dex8A-001148.1:0.0157638,Digitaria_exilis_H_Dex8B-001143.1:0.0102918)n1:0.0718883,((Digitaria_radicosa_Dra08G0086000.2:6e-09,Digitaria_radicosa_Dra08G0086000:5e-09)n3:0.0901485,(Digitaria_radicosa_Dra08G0148400.2:5e-09,Digitaria_radicosa_Dra08G0148400:5e-09)n4:0.0448637)n2:0.0718883)n0;
```
