## Supplementary Dataset S1 for "Gene turnover and contingency facilitated the repeated evolution of C_4_ photosynthesis in grasses": OG0031743_tree.txt

```
(Digitaria_exilis_H_Dex8B-001101.1:0,(Digitaria_exilis_H_DexUA-004751.1:0,(Digitaria_exilis_H_Dex8B-001094.1:5e-09,((Digitaria_exilis_H_Dex8B-001100.1:0.0117682,Digitaria_exilis_H_DexUA-004750.1:0.0123574)n4:0.669714,Digitaria_exilis_H_Dex8A-001115.1:0.0465602)n3:0.0135838)n2:5e-09)n1:0)n0;
```
