## Supplementary Dataset S1 for "Gene turnover and contingency facilitated the repeated evolution of C_4_ photosynthesis in grasses": OG0031744_tree.txt

```
(Digitaria_exilis_H_Dex8A-001099.1:0.0907105,((Digitaria_exilis_H_Dex8B-001076.1:0,Digitaria_exilis_H_Dex8B-001058.1:0)n2:5e-09,((Digitaria_exilis_H_Dex8B-001077.1:0,Digitaria_exilis_H_Dex8B-001059.1:0)n4:0.0152787,Digitaria_exilis_H_DexUA-004733.1:5e-09)n3:5e-09)n1:0.0907105)n0;
```
