## Supplementary Dataset S1 for "Gene turnover and contingency facilitated the repeated evolution of C_4_ photosynthesis in grasses": OG0031745_tree.txt

```
((Zizania_latifolia_GWHTBFHI003958:0.328738,Zizania_latifolia_GWHTBFHI029562:0.103394)n1:0.0575813,(Digitaria_exilis_H_Dex8B-000296.1:0.558588,(Eragrostis_curvula_EJB05_28880:0.285941,(Eragrostis_curvula_EJB05_28862:0.00185456,Eragrostis_curvula_EJB05_28870:0.0016953)n4:0.080835)n3:0.141683)n2:0.0575813)n0;
```
