## Supplementary Dataset S1 for "Gene turnover and contingency facilitated the repeated evolution of C_4_ photosynthesis in grasses": OG0031746_tree.txt

```
(Stipagrostis_hirtigluma_H_Shi_ptg000037l_001528.1:0.165779,(Echinocloa_haploclada_eh_chr1.615:0.111449,((Digitaria_exilis_H_Dex9A-005346.1:0.0292268,Digitaria_exilis_H_Dex9B-000333.1:0.0359637)n3:0.120012,(Setaria_viridis_SEVIR_9G069800v2:0.0824673,Urochloa_fusta_Urofu.9G067900:0.13435)n4:0.0155945)n2:0.0301332)n1:0.165779)n0;
```
