## Supplementary Dataset S1 for "Gene turnover and contingency facilitated the repeated evolution of C_4_ photosynthesis in grasses": OG0031747_tree.txt

```
(Echinocloa_haploclada_eh_chr1.903:0.0472958,((Urochloa_fusta_Urofu.9G101300:0.0310928,(Digitaria_exilis_H_Dex9A-005172.1:0.0193838,Digitaria_exilis_H_Dex9B-005057.1:0.0372884)n3:0.0471407)n2:0.0283602,(Panicum_hallii_Pahal.9G099700:0.0412587,Panicum_virgatum_Pavir.2NG216100:0.0396427)n4:0.0207007)n1:0.0472958)n0;
```
