## Supplementary Dataset S1 for "Gene turnover and contingency facilitated the repeated evolution of C_4_ photosynthesis in grasses": OG0031748_tree.txt

```
(Phragmites_australis_Phragmites_australis_PaChr3_39580895_39581624_evm.model.PaChr3.2060_1_CDS_4362445169_18382:0.143653,((Digitaria_exilis_H_Dex9A-000580.1:0.0225308,Digitaria_exilis_H_Dex9B-004704.1:0.0265389)n2:0.0841653,(Setaria_viridis_SEVIR_9G129400v2:0.0567337,(Echinocloa_haploclada_eh_chr1.1176:0.0716693,Panicum_hallii_Pahal.9G128200:0.0477246)n4:0.0145692)n3:0.0338839)n1:0.143653)n0;
```
