## Supplementary Dataset S1 for "Gene turnover and contingency facilitated the repeated evolution of C_4_ photosynthesis in grasses": OG0031749_tree.txt

```
(Setaria_viridis_SEVIR_1G173300v2:0.173297,(Digitaria_exilis_H_DexUA-004807.1:0.180951,(Digitaria_exilis_H_DexUA-003340.1:0.0104365,((Digitaria_exilis_H_Dex9A-004993.1:0,Digitaria_exilis_H_Dex9B-000740.1:0)n4:0.0593224,Digitaria_exilis_H_Dex9B-004765.1:0.0294008)n3:0.0143024)n2:0.0546532)n1:0.173297)n0;
```
