## Supplementary Dataset S1 for "Gene turnover and contingency facilitated the repeated evolution of C_4_ photosynthesis in grasses": OG0031750_tree.txt

```
(((Eragrostis_curvula_EJB05_57271:0.0526361,(Eragrostis_curvula_EJB05_52082:0.0179928,Eragrostis_curvula_EJB05_57270:0.0149385)n3:0.127409)n2:0.389351,(Oryza_sativa_LOC_Os01g45020:0.269498,Oryza_sativa_LOC_Os02g15680:0.250076)n4:0.0277862)n1:0.108866,Digitaria_exilis_H_Dex9A-001623.1:0.361193)n0;
```
