## Supplementary Dataset S1 for "Gene turnover and contingency facilitated the repeated evolution of C_4_ photosynthesis in grasses": OG0031751_tree.txt

```
(Echinocloa_haploclada_eh_chr5.4783:0.303034,((Digitaria_exilis_H_Dex9A-003713.1:0.0117972,Digitaria_exilis_H_Dex9B-003725.1:0.0178817)n2:0.262972,(Digitaria_exilis_H_Dex9B-003718.1:0.020059,(Digitaria_exilis_H_Dex9A-003706.1:0.00710859,Digitaria_exilis_H_Dex9A-001852.1:0.00347901)n4:0.000181828)n3:0.329235)n1:0.303034)n0;
```
