## Supplementary Dataset S1 for "Gene turnover and contingency facilitated the repeated evolution of C_4_ photosynthesis in grasses": OG0031752_tree.txt

```
(Echinocloa_haploclada_eh_chr1.4912:0.0297064,((Panicum_hallii_Pahal.9G562700:0.0270721,(Panicum_virgatum_Pavir.9KG633000:0,Panicum_virgatum_Pavir.9KG642800:0)n3:0.0345343)n2:0.0420989,(Digitaria_exilis_H_Dex9B-003147.1:0.0337217,Digitaria_exilis_H_Dex9A-002429.1:0.233277)n4:0.0464045)n1:0.0297064)n0;
```
