## Supplementary Dataset S1 for "Gene turnover and contingency facilitated the repeated evolution of C_4_ photosynthesis in grasses": OG0031753_tree.txt

```
(((Digitaria_exilis_H_Dex9A-002573.1:0,Digitaria_exilis_H_Dex9B-002563.1:0)n2:0.0390989,Digitaria_exilis_H_DexUA-000474.1:0.0103249)n1:0.107076,(Panicum_hallii_Pahal.9G594800:0.0297684,(Panicum_virgatum_Pavir.9KG602000:0.0361315,Panicum_virgatum_Pavir.9NG736400:0.0733727)n4:0.00815253)n3:0.0301846)n0;
```
