## Supplementary Dataset S1 for "Gene turnover and contingency facilitated the repeated evolution of C_4_ photosynthesis in grasses": OG0031754_tree.txt

```
((Digitaria_exilis_H_Dex9A-002592.1:0.0129588,(Digitaria_exilis_H_Dex9A-002593.1:0.0164943,Digitaria_exilis_H_Dex9B-002580.1:0.0258003)n2:0.0015994)n1:0.099941,(Eleusine_coracana_ELECO.r07.5BG0453200:0.0486852,(Eleusine_coracana_ELECO.r07.5BG0454520:0.0281377,Eleusine_coracana_ELECO.r07.5AG0406500:0.0283751)n4:0.0343501)n3:0.099941)n0;
```
