## Supplementary Dataset S1 for "Gene turnover and contingency facilitated the repeated evolution of C_4_ photosynthesis in grasses": OG0031755_tree.txt

```
((Oryza_sativa_LOC_Os12g36400:0.0127271,Oryza_sativa_LOC_Os05g30850:0.00421497)n1:0.0567687,(Digitaria_exilis_H_Dex9B-000746.1:0.17991,(Panicum_virgatum_Pavir.1KG536500:0.0337015,(Panicum_virgatum_Pavir.2KG195200:0.0112382,Panicum_virgatum_Pavir.J053300:0.0162766)n4:0.00575917)n3:0.11738)n2:0.0567687)n0;
```
