## Supplementary Dataset S1 for "Gene turnover and contingency facilitated the repeated evolution of C_4_ photosynthesis in grasses": OG0031756_tree.txt

```
(Digitaria_exilis_H_Dex9B-004737.1:0.165134,(Eragrostis_curvula_EJB05_05159:0.250401,(Eragrostis_curvula_EJB05_05161:0.0887564,(Eragrostis_curvula_EJB05_05137:0.0892176,(Eragrostis_curvula_EJB05_05156:0.123732,Eragrostis_curvula_EJB05_05160:0.107469)n4:0.0389744)n3:0.057976)n2:0.0809174)n1:0.165134)n0;
```
