## Supplementary Dataset S1 for "Gene turnover and contingency facilitated the repeated evolution of C_4_ photosynthesis in grasses": OG0031757_tree.txt

```
((Stipagrostis_hirtigluma_H_Shi_ptg000002l_000425.1:0.019407,Stipagrostis_hirtigluma_H_Shi_ptg000021l_001970.1:0.0243239)n1:0.0976267,(Echinocloa_haploclada_eh_chr2.4349:0.17805,(Digitaria_exilis_H_DexUA-004902.1:0.219811,(Panicum_virgatum_Pavir.J357400:0.233144,Panicum_virgatum_Pavir.5KG696500:0.138722)n4:0.254164)n3:0.0619123)n2:0.0976267)n0;
```
