## Supplementary Dataset S1 for "Gene turnover and contingency facilitated the repeated evolution of C_4_ photosynthesis in grasses": OG0031758_tree.txt

```
(Digitaria_exilis_H_DexUA-003143.1:0.0122122,(Digitaria_exilis_H_DexUA-002269.1:0.016943,((Digitaria_exilis_H_DexUA-000524.1:0.327473,Digitaria_exilis_H_DexUA-000433.1:0.120189)n3:0.0378214,(Digitaria_exilis_H_DexUA-003863.1:0.0302723,Digitaria_exilis_H_DexUA-004007.1:0.251795)n4:0.0124018)n2:0.0412152)n1:0.0122122)n0;
```
