## Supplementary Dataset S1 for "Gene turnover and contingency facilitated the repeated evolution of C_4_ photosynthesis in grasses": OG0031759_tree.txt

```
(Digitaria_exilis_H_DexUA-000698.1:0.214608,(Panicum_hallii_Pahal.3G181600:0.335017,(Panicum_virgatum_Pavir.7KG101500:0.178897,(Panicum_virgatum_Pavir.3KG576100:0.454081,(Panicum_virgatum_Pavir.J614500:0,Panicum_virgatum_Pavir.3KG267600:0)n4:0.572203)n3:0.0572203)n2:0.00635781)n1:0.166386)n0;
```
