## Supplementary Dataset S1 for "Gene turnover and contingency facilitated the repeated evolution of C_4_ photosynthesis in grasses": OG0031760_tree.txt

```
(Digitaria_exilis_H_DexUA-004099.1:0.427248,(Echinocloa_haploclada_eh_chr5.4212:0.389024,(Echinocloa_haploclada_eh_chr8.553:5e-09,(Echinocloa_haploclada_eh_chr5.4724:0.00320881,(Echinocloa_haploclada_eh_chr9.2410:0.00677399,Echinocloa_haploclada_eh_chr8.1868:5e-09)n4:0.0015648)n3:0.00313283)n2:0.101128)n1:0.427248)n0;
```
