## Supplementary Dataset S1 for "Gene turnover and contingency facilitated the repeated evolution of C_4_ photosynthesis in grasses": OG0031761_tree.txt

```
(Digitaria_radicosa_Dra03G0274600:0.0315886,((Digitaria_radicosa_Dra01G0136100:0.0559831,(Digitaria_radicosa_Dra03G0166900.2:5e-09,Digitaria_radicosa_Dra03G0166900:5e-09)n3:0.0630222)n2:0.0293789,(Digitaria_radicosa_Dra04G0121600:0.0728825,Digitaria_radicosa_Dra04G0118300:0.0377366)n4:0.00571583)n1:0.0315886)n0;
```
