## Supplementary Dataset S1 for "Gene turnover and contingency facilitated the repeated evolution of C_4_ photosynthesis in grasses": OG0031762_tree.txt

```
(Digitaria_radicosa_Dra03G0254600:0.171285,(Eragrostis_curvula_EJB05_35066:0.159636,((Eragrostis_curvula_EJB05_35125:0.291025,Eragrostis_curvula_EJB05_35068:0.159072)n3:0.0509016,(Eragrostis_curvula_EJB05_35069:0.074652,Eragrostis_curvula_EJB05_35067:0.0897618)n4:0.161434)n2:0.0276524)n1:0.171285)n0;
```
