## Supplementary Dataset S1 for "Gene turnover and contingency facilitated the repeated evolution of C_4_ photosynthesis in grasses": OG0031763_tree.txt

```
(Echinocloa_haploclada_eh_chr6.1353:0.0500375,(Digitaria_radicosa_Dra04G0126700:0.15941,(Setaria_viridis_SEVIR_4G133302v2:0.0886844,(Urochloa_fusta_Urofu.4G129300:0.149762,(Panicum_virgatum_Pavir.4KG102800:0.0823208,Panicum_virgatum_Pavir.4NG228600:0.0375514)n4:0.0546179)n3:0.0296598)n2:0.0384112)n1:0.0500375)n0;
```
