## Supplementary Dataset S1 for "Gene turnover and contingency facilitated the repeated evolution of C_4_ photosynthesis in grasses": OG0031764_tree.txt

```
((Panicum_virgatum_Pavir.9NG060200:0.125559,((Eleusine_coracana_ELECO.r07.5BG0444290:0.0184456,(Eleusine_coracana_ELECO.r07.6AG0537330:0.00105368,Eleusine_coracana_ELECO.r07.6BG0490580:0.0305031)n4:0.00305031)n3:0.000338923,Eleusine_coracana_ELECO.r07.1AG0020630:0.0457259)n2:0.00508065)n1:0.0488468,Digitaria_radicosa_Dra05G0020800:0.221156)n0;
```
