## Supplementary Dataset S1 for "Gene turnover and contingency facilitated the repeated evolution of C_4_ photosynthesis in grasses": OG0031765_tree.txt

```
(Eragrostis_curvula_EJB05_17463:0.132991,(Urochloa_fusta_Urofu.5G219800:0.129793,(Digitaria_radicosa_Dra05G0070700:0.0697284,(Panicum_virgatum_Pavir.5KG445600:0.892379,(Panicum_virgatum_Pavir.5NG428800:0.0871256,Panicum_virgatum_Pavir.5KG434200:0.121916)n4:0.0316072)n3:0.00351191)n2:0.0504346)n1:0.104312)n0;
```
