## Supplementary Dataset S1 for "Gene turnover and contingency facilitated the repeated evolution of C_4_ photosynthesis in grasses": OG0031766_tree.txt

```
(Digitaria_radicosa_Dra06G0042000:0.0683808,(Hordeum_spontaneum_WB01_000606_0037508:0.134797,(Hordeum_spontaneum_WB01_006548_0237795:0.0120851,((Hordeum_spontaneum_WB01_000519_0497770:0.00360715,Hordeum_spontaneum_WB01_002397_0535822:0.0107473)n4:0.00106495,Hordeum_spontaneum_WB01_001376_0263578:0.00372571)n3:0.00285735)n2:0.0266832)n1:0.0683808)n0;
```
