## Supplementary Dataset S1 for "Gene turnover and contingency facilitated the repeated evolution of C_4_ photosynthesis in grasses": OG0031767_tree.txt

```
((Sorghum_bicolor_SORBI_3010G131000:0.512524,(Digitaria_radicosa_Dra06G0183600:0.203073,Eragrostis_curvula_EJB05_43138:0.273727)n2:0.0884794)n1:0.0656817,(Zizania_latifolia_GWHTBFHI005411:0.0896018,(Zizania_latifolia_GWHTBFHI007977:0.121787,Zizania_latifolia_GWHTBFHI037983:0.0259782)n4:0.0507051)n3:0.0656817)n0;
```
