## Supplementary Dataset S1 for "Gene turnover and contingency facilitated the repeated evolution of C_4_ photosynthesis in grasses": OG0031768_tree.txt

```
(Echinocloa_haploclada_eh_chr9.385:0.0465834,(Digitaria_radicosa_Dra07G0019300:0.0678335,((Setaria_viridis_SEVIR_7G021500v2:0.199172,Urochloa_fusta_Urofu.7G037300:0.101207)n3:0.0236236,(Panicum_hallii_Pahal.7G029200:0.0401236,Panicum_virgatum_Pavir.7NG001000:0.0468085)n4:0.030552)n2:0.00726108)n1:0.0465834)n0;
```
