## Supplementary Dataset S1 for "Gene turnover and contingency facilitated the repeated evolution of C_4_ photosynthesis in grasses": OG0031769_tree.txt

```
(Digitaria_radicosa_Dra07G0201100:0.217881,((Hordeum_spontaneum_WB01_002818_0341204:0.0154895,Hordeum_vulgareMorex_HORVU.MOREX.r3.2HG0119560:0.0118013)n2:0.0890687,(Hordeum_spontaneum_WB01_002818_0402909:0.00516213,(Hordeum_vulgareMorex_HORVU.MOREX.r3.2HG0119590:0.031956,Hordeum_vulgareMorex_HORVU.MOREX.r3.2HG0119580:0.00464379)n4:0.000515977)n3:0.0346328)n1:0.217881)n0;
```
