## Supplementary Dataset S1 for "Gene turnover and contingency facilitated the repeated evolution of C_4_ photosynthesis in grasses": OG0031770_tree.txt

```
((Urochloa_fusta_Urofu.8G050400:0.092715,Setaria_viridis_SEVIR_8G060000v2:0.0242861)n1:0.0124347,(Digitaria_radicosa_Dra08G0039100:0.0665774,(Panicum_hallii_Pahal.8G050500:0.0365203,(Panicum_virgatum_Pavir.8KG077600:0.0181636,Panicum_virgatum_Pavir.8NG205700:0.0347731)n4:0.0193534)n3:0.128329)n2:0.0124347)n0;
```
