## Supplementary Dataset S1 for "Gene turnover and contingency facilitated the repeated evolution of C_4_ photosynthesis in grasses": OG0031771_tree.txt

```
(Digitaria_radicosa_Dra08G0062800:0.140118,((Eragrostis_curvula_EJB05_00842:0.248709,Eragrostis_curvula_EJB05_28425:5e-09)n2:0.0328058,(Eragrostis_curvula_EJB05_00840:0.0115534,(Eragrostis_curvula_EJB05_00839:0.003183,Eragrostis_curvula_EJB05_00841:5e-09)n4:0.0672188)n3:0.0812241)n1:0.140118)n0;
```
