## Supplementary Dataset S1 for "Gene turnover and contingency facilitated the repeated evolution of C_4_ photosynthesis in grasses": OG0031772_tree.txt

```
(Phragmites_australis_Phragmites_australis_PaChr3_39618391_39618762_evm.model.PaChr3.2064_1_CDS_4362445177_21741:0.103486,(Echinocloa_haploclada_eh_chr1.1168:0.165303,((Digitaria_radicosa_Dra09G0109200:0.102683,Setaria_viridis_SEVIR_9G129000v2:0.061303)n3:0.0145135,(Urochloa_fusta_Urofu.9G129000:0.13166,Panicum_virgatum_Pavir.9NG147400:0.094092)n4:0.0210631)n2:0.0381961)n1:0.103486)n0;
```
