## Supplementary Dataset S1 for "Gene turnover and contingency facilitated the repeated evolution of C_4_ photosynthesis in grasses": OG0031773_tree.txt

```
(Stipagrostis_hirtigluma_H_Shi_ptg000037l_000718.1:0.124498,((Eleusine_coracana_ELECO.r07.3BG0270180:0.0491415,Eleusine_coracana_ELECO.r07.3AG0224920:0.073156)n2:0.325425,(Digitaria_radicosa_Dra09G0120600:0.137839,(Urochloa_fusta_Urofu.5G403100:0.204032,Urochloa_fusta_Urofu.9G152600:0.139395)n4:0.0884026)n3:0.110393)n1:0.124498)n0;
```
