## Supplementary Dataset S1 for "Gene turnover and contingency facilitated the repeated evolution of C_4_ photosynthesis in grasses": OG0031774_tree.txt

```
((Digitaria_radicosa_Dra09G0228100:0.109855,Setaria_viridis_SEVIR_9G271750v2:0.035657)n1:0.0129987,(Urochloa_fusta_Urofu.9G289000:0.0782712,(Panicum_hallii_Pahal.9G261300:0.0359411,(Panicum_virgatum_Pavir.9KG358200:0.0472016,Panicum_virgatum_Pavir.9NG355000:0.00471756)n4:0.0314787)n3:0.0335924)n2:0.0129987)n0;
```
