## Supplementary Dataset S1 for "Gene turnover and contingency facilitated the repeated evolution of C_4_ photosynthesis in grasses": OG0031775_tree.txt

```
(Echinocloa_haploclada_eh_scaffold706.81:0.0478066,((Echinocloa_haploclada_eh_chr1.2817:0,Echinocloa_haploclada_eh_chr1.2783:0,Echinocloa_haploclada_eh_chr1.2777:0,Echinocloa_haploclada_eh_chr1.2788:0)n2:5e-09,Echinocloa_haploclada_eh_chr6.1662:0.00793923)n1:0.0478066)n0;
```
