## Supplementary Dataset S1 for "Gene turnover and contingency facilitated the repeated evolution of C_4_ photosynthesis in grasses": OG0031776_tree.txt

```
(Echinocloa_haploclada_eh_chr3.1857:0.305502,(Echinocloa_haploclada_eh_chr2.2949:0.533222,(Echinocloa_haploclada_eh_chr8.458:0.469178,((Echinocloa_haploclada_eh_chr1.2563:0.115754,Echinocloa_haploclada_eh_chr9.1168:0.425462)n4:0.156037,Echinocloa_haploclada_eh_chr8.143:0.403724)n3:0.159921)n2:0.129769)n1:0.305502)n0;
```
