## Supplementary Dataset S1 for "Gene turnover and contingency facilitated the repeated evolution of C_4_ photosynthesis in grasses": OG0031777_tree.txt

```
(Echinocloa_haploclada_eh_chr2.2219:0.316418,(Echinocloa_haploclada_eh_scaffold729.5:0.466884,(Echinocloa_haploclada_eh_chr1.2022:0.25882,(Echinocloa_haploclada_eh_chr9.327:0.119829,(Echinocloa_haploclada_eh_chr6.17:0.269241,Echinocloa_haploclada_eh_chr8.506:0.0783098)n4:0.217577)n3:0.112609)n2:0.239837)n1:0.316418)n0;
```
