## Supplementary Dataset S1 for "Gene turnover and contingency facilitated the repeated evolution of C_4_ photosynthesis in grasses": OG0031778_tree.txt

```
(Echinocloa_haploclada_eh_chr2.2856:0.223271,(Echinocloa_haploclada_eh_chr2.1830:0.467443,(Echinocloa_haploclada_eh_chr8.1221:0.489367,(Echinocloa_haploclada_eh_chr9.3127:0.552454,(Echinocloa_haploclada_eh_chr1.2773:0.049428,Echinocloa_haploclada_eh_chr7.1490:0.0743434)n4:0.395577)n3:0.183639)n2:0.131788)n1:0.223271)n0;
```
