## Supplementary Dataset S1 for "Gene turnover and contingency facilitated the repeated evolution of C_4_ photosynthesis in grasses": OG0031779_tree.txt

```
(Urochloa_fusta_Urofu.9G224500:0.239828,((Echinocloa_haploclada_eh_chr9.1623:0.662693,(Echinocloa_haploclada_eh_chr1.1799:0.149855,Echinocloa_haploclada_eh_chr1.1786:0.142052)n3:0.076184)n2:0.0868458,(Echinocloa_haploclada_eh_chr1.1781:0.303026,Echinocloa_haploclada_eh_chr1.1780:0.238125)n4:0.0766637)n1:0.239828)n0;
```
