## Supplementary Dataset S1 for "Gene turnover and contingency facilitated the repeated evolution of C_4_ photosynthesis in grasses": OG0031780_tree.txt

```
(Echinocloa_haploclada_eh_chr1.3301:0.00446006,(Echinocloa_haploclada_eh_chr9.236:0.00158573,(Echinocloa_haploclada_eh_chr3.2756:0.407592,(Echinocloa_haploclada_eh_chr4.689:0.532674,(Echinocloa_haploclada_eh_chr1.3764:0.154825,Echinocloa_haploclada_eh_chr3.2636:0.214496)n4:0.186962)n3:0.217975)n2:0.229764)n1:0.00446006)n0;
```
