## Supplementary Dataset S1 for "Gene turnover and contingency facilitated the repeated evolution of C_4_ photosynthesis in grasses": OG0031781_tree.txt

```
(Panicum_virgatum_Pavir.4KG109500:0.196464,(Echinocloa_haploclada_eh_chr5.959:0.326564,(Echinocloa_haploclada_eh_chr9.475:0.628702,(Echinocloa_haploclada_eh_chr3.412:0.008737,(Echinocloa_haploclada_eh_chr9.776:0.0347058,Echinocloa_haploclada_eh_chr1.2964:5e-09)n4:0.00764758)n3:0.109699)n2:0.166127)n1:0.196464)n0;
```
