## Supplementary Dataset S1 for "Gene turnover and contingency facilitated the repeated evolution of C_4_ photosynthesis in grasses": OG0031782_tree.txt

```
(Echinocloa_haploclada_eh_chr8.782:0.00228978,(Echinocloa_haploclada_eh_chr8.783:5e-09,(Echinocloa_haploclada_eh_chr8.781:5e-09,((Echinocloa_haploclada_eh_chr1.2310:0,Echinocloa_haploclada_eh_chr1.2309:0)n4:5e-09,Echinocloa_haploclada_eh_chr3.1388:0.0041066)n3:0.21904)n2:0.00357629)n1:0.00228978)n0;
```
