## Supplementary Dataset S1 for "Gene turnover and contingency facilitated the repeated evolution of C_4_ photosynthesis in grasses": OG0031783_tree.txt

```
(Echinocloa_haploclada_eh_chr1.3918:2.5e-09,((Echinocloa_haploclada_eh_chr4.2699:0.0886902,Echinocloa_haploclada_eh_chr3.3282:0.0508279)n2:0.0780255,(Echinocloa_haploclada_eh_chr7.690:0.0155827,(Echinocloa_haploclada_eh_chr4.1597:0.209079,Echinocloa_haploclada_eh_chr5.4875:0.177714)n4:0.0189228)n3:0.0519872)n1:2.5e-09)n0;
```
