## Supplementary Dataset S1 for "Gene turnover and contingency facilitated the repeated evolution of C_4_ photosynthesis in grasses": OG0031784_tree.txt

```
(Echinocloa_haploclada_eh_chr7.1724:0.02301,(Echinocloa_haploclada_eh_chr9.1321:0.00231416,(Echinocloa_haploclada_eh_chr2.2738:0.00214135,(Echinocloa_haploclada_eh_chr8.2042:0.143849,(Echinocloa_haploclada_eh_chr1.4218:0.0103296,Echinocloa_haploclada_eh_chr3.1561:0.0474572)n4:0.0998207)n3:0.0256228)n2:0.000546959)n1:0.02301)n0;
```
