## Supplementary Dataset S1 for "Gene turnover and contingency facilitated the repeated evolution of C_4_ photosynthesis in grasses": OG0031785_tree.txt

```
(Eragrostis_curvula_EJB05_44337:0.14022,((Echinocloa_haploclada_eh_chr1.1243:0.0296343,Echinocloa_haploclada_eh_chr1.1225:0.0362165)n2:0.158483,(Panicum_virgatum_Pavir.9NG156300:0.154955,(Setaria_viridis_SEVIR_9G136300v2:0.11242,Urochloa_fusta_Urofu.9G136400:0.175655)n4:0.0352524)n3:0.027215)n1:0.14022)n0;
```
