## Supplementary Dataset S1 for "Gene turnover and contingency facilitated the repeated evolution of C_4_ photosynthesis in grasses": OG0031786_tree.txt

```
(Echinocloa_haploclada_eh_chr6.1809:0.162419,(((Echinocloa_haploclada_eh_scaffold372.1:0,Echinocloa_haploclada_eh_scaffold724.2:0)n3:0.103709,Echinocloa_haploclada_eh_chr3.4135:0.0687977)n2:0.152435,(Echinocloa_haploclada_eh_chr1.3983:0.5744,Echinocloa_haploclada_eh_chr4.736:0.45903)n4:0.122869)n1:0.162419)n0;
```
