## Supplementary Dataset S1 for "Gene turnover and contingency facilitated the repeated evolution of C_4_ photosynthesis in grasses": OG0031787_tree.txt

```
(Echinocloa_haploclada_eh_chr1.2971:0.00838487,(Echinocloa_haploclada_eh_chr3.280:0.0339509,(Echinocloa_haploclada_eh_chr7.555:0.191649,(Echinocloa_haploclada_eh_chr2.2308:0.355237,(Echinocloa_haploclada_eh_chr1.1242:0.304364,Echinocloa_haploclada_eh_chr8.1993:0.268166)n4:0.344754)n3:0.211468)n2:0.0912641)n1:0.00838487)n0;
```
