## Supplementary Dataset S1 for "Gene turnover and contingency facilitated the repeated evolution of C_4_ photosynthesis in grasses": OG0031788_tree.txt

```
(Echinocloa_haploclada_eh_chr4.2578:0.109205,((Echinocloa_haploclada_eh_chr2.4235:0.0978668,Echinocloa_haploclada_eh_chr1.3901:0.0493767)n2:0.105414,(Echinocloa_haploclada_eh_chr8.1672:0.518019,(Echinocloa_haploclada_eh_chr4.2574:0.405748,Echinocloa_haploclada_eh_chr7.2745:0.429209)n4:0.207318)n3:0.11415)n1:0.109205)n0;
```
