## Supplementary Dataset S1 for "Gene turnover and contingency facilitated the repeated evolution of C_4_ photosynthesis in grasses": OG0031789_tree.txt

```
(Echinocloa_haploclada_eh_chr1.4749:0.00714241,((Echinocloa_haploclada_eh_chr4.1691:0,Echinocloa_haploclada_eh_chr4.1692:0)n2:0.0232954,(Echinocloa_haploclada_eh_chr9.1472:0.0667992,(Echinocloa_haploclada_eh_chr3.673:0.286167,Echinocloa_haploclada_eh_scaffold13.4:0.290626)n4:0.49142)n3:0.0712125)n1:0.00714241)n0;
```
