## Supplementary Dataset S1 for "Gene turnover and contingency facilitated the repeated evolution of C_4_ photosynthesis in grasses": OG0031790_tree.txt

```
(Echinocloa_haploclada_eh_chr7.1205:0.280676,(Echinocloa_haploclada_eh_scaffold205.1:0.00619287,(Echinocloa_haploclada_eh_chr1.2490:0.0393644,(Echinocloa_haploclada_eh_chr9.134:0.0475426,(Echinocloa_haploclada_eh_chr5.3592:0.0080601,Echinocloa_haploclada_eh_scaffold77.1:0.00797952)n4:0.0561824)n3:0.0218016)n2:0.0155724)n1:0.280676)n0;
```
