## Supplementary Dataset S1 for "Gene turnover and contingency facilitated the repeated evolution of C_4_ photosynthesis in grasses": OG0031791_tree.txt

```
(Echinocloa_haploclada_eh_chr2.4447:0.022464,((Echinocloa_haploclada_eh_chr9.863:0.144185,Echinocloa_haploclada_eh_chr9.1555:0.0761932)n2:0.0285666,(Echinocloa_haploclada_eh_chr2.3777:0.00686778,(Echinocloa_haploclada_eh_chr7.3315:0.00315606,Echinocloa_haploclada_eh_chr7.2329:0.0141308)n4:5e-09)n3:0.0749465)n1:0.022464)n0;
```
