## Supplementary Dataset S1 for "Gene turnover and contingency facilitated the repeated evolution of C_4_ photosynthesis in grasses": OG0031792_tree.txt

```
(Echinocloa_haploclada_eh_chr2.4076:0.176651,(Echinocloa_haploclada_eh_chr5.1244:0.216866,((Echinocloa_haploclada_eh_chr6.3035:0.473853,Echinocloa_haploclada_eh_chr4.2059:0.365745)n3:0.0716219,(Echinocloa_haploclada_eh_chr7.2029:0.604409,Echinocloa_haploclada_eh_chr4.1446:0.575987)n4:0.0963038)n2:0.119851)n1:0.176651)n0;
```
