## Supplementary Dataset S1 for "Gene turnover and contingency facilitated the repeated evolution of C_4_ photosynthesis in grasses": OG0031793_tree.txt

```
(Echinocloa_haploclada_eh_chr2.2323:0.0190102,(Echinocloa_haploclada_eh_chr2.2321:0.0230741,(Echinocloa_haploclada_eh_chr2.2324:0.706069,(Echinocloa_haploclada_eh_chr2.2325:0.0778388,(Echinocloa_haploclada_eh_chr2.2322:0.035393,Echinocloa_haploclada_eh_chr2.2320:0.0345476)n4:0.0410122)n3:0.0226474)n2:0.0243456)n1:0.0190102)n0;
```
