## Supplementary Dataset S1 for "Gene turnover and contingency facilitated the repeated evolution of C_4_ photosynthesis in grasses": OG0031794_tree.txt

```
((Eleusine_coracana_ELECO.r07.1AG0002690:0.0591468,Eleusine_coracana_ELECO.r07.1BG0051190:0.038525)n1:0.109442,(Echinocloa_haploclada_eh_chr2.316:0.156491,(Panicum_virgatum_Pavir.5NG043300:0.421948,(Panicum_virgatum_Pavir.5KG036200:5e-09,Panicum_virgatum_Pavir.5KG043100:5e-09)n4:0.0649607)n3:0.00721785)n2:0.0854505)n0;
```
