## Supplementary Dataset S1 for "Gene turnover and contingency facilitated the repeated evolution of C_4_ photosynthesis in grasses": OG0031795_tree.txt

```
(Echinocloa_haploclada_eh_chr6.2197:2.5e-09,((Echinocloa_haploclada_eh_chr2.2055:0.340225,Echinocloa_haploclada_eh_chr4.2280:0.127875)n2:0.0897438,((Echinocloa_haploclada_eh_scaffold84.3:0,Echinocloa_haploclada_eh_chr8.970:0)n4:0.00188325,Echinocloa_haploclada_eh_chr8.954:5e-09)n3:0.00434609)n1:2.5e-09)n0;
```
