## Supplementary Dataset S1 for "Gene turnover and contingency facilitated the repeated evolution of C_4_ photosynthesis in grasses": OG0031796_tree.txt

```
(Echinocloa_haploclada_eh_chr2.4398:3e-09,(Echinocloa_haploclada_eh_chr5.95:0.00506969,(Echinocloa_haploclada_eh_chr9.2506:0.0638543,(Echinocloa_haploclada_eh_chr7.222:0.0603903,(Echinocloa_haploclada_eh_chr8.1180:0.238967,Echinocloa_haploclada_eh_chr4.2544:0.102356)n4:0.033339)n3:0.0435697)n2:0.0212647)n1:3e-09)n0;
```
