## Supplementary Dataset S1 for "Gene turnover and contingency facilitated the repeated evolution of C_4_ photosynthesis in grasses": OG0031797_tree.txt

```
(Echinocloa_haploclada_eh_chr8.2737:0.191684,(Echinocloa_haploclada_eh_chr2.4933:0.433252,((Echinocloa_haploclada_eh_chr7.694:0.107879,Echinocloa_haploclada_eh_chr8.423:0.0618147)n3:0.258984,(Echinocloa_haploclada_eh_chr4.1356:0.0108452,Echinocloa_haploclada_eh_chr4.1350:0.00207908)n4:0.480771)n2:0.243969)n1:0.191684)n0;
```
