## Supplementary Dataset S1 for "Gene turnover and contingency facilitated the repeated evolution of C_4_ photosynthesis in grasses": OG0031798_tree.txt

```
(Echinocloa_haploclada_eh_chr7.1958:0.358907,(Echinocloa_haploclada_eh_chr2.2511:0.445906,(Echinocloa_haploclada_eh_chr3.3006:0.290536,(Echinocloa_haploclada_eh_chr6.1181:0.320191,(Echinocloa_haploclada_eh_chr7.1097:0.0299336,Echinocloa_haploclada_eh_chr9.724:0.0441707)n4:0.18355)n3:0.196721)n2:0.15347)n1:0.358907)n0;
```
