## Supplementary Dataset S1 for "Gene turnover and contingency facilitated the repeated evolution of C_4_ photosynthesis in grasses": OG0031799_tree.txt

```
(Echinocloa_haploclada_eh_chr7.444:0.204465,((Echinocloa_haploclada_eh_chr7.968:0.349487,Panicum_virgatum_Pavir.1KG152100:0.358556)n2:0.168973,(Panicum_virgatum_Pavir.2KG431200:0.442771,(Echinocloa_haploclada_eh_chr7.1271:0.484665,Echinocloa_haploclada_eh_chr2.1420:0.329629)n4:0.0366255)n3:0.309683)n1:0.204465)n0;
```
