## Supplementary Dataset S1 for "Gene turnover and contingency facilitated the repeated evolution of C_4_ photosynthesis in grasses": OG0031800_tree.txt

```
(Echinocloa_haploclada_eh_chr3.982:0.0430081,((Echinocloa_haploclada_eh_chr6.1994:0.288918,(Echinocloa_haploclada_eh_chr2.2678:0.234568,Echinocloa_haploclada_eh_chr5.1633:0.106159)n3:0.279832)n2:0.358572,(Echinocloa_haploclada_eh_chr9.601:0.0372366,Echinocloa_haploclada_eh_chr9.602:0.0393714)n4:0.0284855)n1:0.0430081)n0;
```
