## Supplementary Dataset S1 for "Gene turnover and contingency facilitated the repeated evolution of C_4_ photosynthesis in grasses": OG0031801_tree.txt

```
(Echinocloa_haploclada_eh_chr9.517:0.0120615,(Echinocloa_haploclada_eh_chr7.1671:0.0674697,(Echinocloa_haploclada_eh_chr2.2195:0.101457,(Echinocloa_haploclada_eh_scaffold741.5:0.0677667,(Echinocloa_haploclada_eh_chr2.1731:0.536362,Echinocloa_haploclada_eh_chr8.539:0.459817)n4:0.214998)n3:0.0618639)n2:0.0152169)n1:0.0120615)n0;
```
