## Supplementary Dataset S1 for "Gene turnover and contingency facilitated the repeated evolution of C_4_ photosynthesis in grasses": OG0031802_tree.txt

```
(Panicum_virgatum_Pavir.7KG080300:0.273584,((Echinocloa_haploclada_eh_chr3.1370:0.110146,Echinocloa_haploclada_eh_chr5.1479:0.0961195)n2:0.25043,(Echinocloa_haploclada_eh_scaffold413.1:0.40634,(Echinocloa_haploclada_eh_chr9.1752:0.536885,Echinocloa_haploclada_eh_chr2.1697:0.409402)n4:0.142316)n3:0.149786)n1:0.273584)n0;
```
