## Supplementary Dataset S1 for "Gene turnover and contingency facilitated the repeated evolution of C_4_ photosynthesis in grasses": OG0031803_tree.txt

```
(Echinocloa_haploclada_eh_chr2.2537:0.074762,(Panicum_hallii_Pahal.4G355800:0.0747658,((Panicum_virgatum_Pavir.J015900:0.00627387,(Panicum_virgatum_Pavir.J325000:0.00752372,Panicum_virgatum_Pavir.J326000:0.00377237)n4:0.00746229)n3:0.319276,Panicum_virgatum_Pavir.4KG009700:0.0787544)n2:0.00875049)n1:0.103878)n0;
```
