## Supplementary Dataset S1 for "Gene turnover and contingency facilitated the repeated evolution of C_4_ photosynthesis in grasses": OG0031804_tree.txt

```
(Echinocloa_haploclada_eh_chr7.3646:0.0285477,(Echinocloa_haploclada_eh_chr9.513:0.0315825,(Echinocloa_haploclada_eh_chr4.293:0.0438615,(Echinocloa_haploclada_eh_chr8.1678:0.599706,(Echinocloa_haploclada_eh_chr2.3058:0.235906,Echinocloa_haploclada_eh_chr7.2739:0.309416)n4:0.288122)n3:0.384208)n2:0.012207)n1:0.0285477)n0;
```
