## Supplementary Dataset S1 for "Gene turnover and contingency facilitated the repeated evolution of C_4_ photosynthesis in grasses": OG0031805_tree.txt

```
(Stipagrostis_hirtigluma_H_Shi_ptg000011l_000006.1:0.0813838,(Sorghum_bicolor_SORBI_3002G383050:0.289657,(Urochloa_fusta_Urofu.2G331700:0.153903,((Echinocloa_haploclada_eh_chr2.1461:0.0092386,Echinocloa_haploclada_eh_chr5.1639:0.00467177)n4:0.313055,Echinocloa_haploclada_eh_chr3.3464:0.0751314)n3:0.0331179)n2:0.0933908)n1:0.0813838)n0;
```
