## Supplementary Dataset S1 for "Gene turnover and contingency facilitated the repeated evolution of C_4_ photosynthesis in grasses": OG0031806_tree.txt

```
((Eragrostis_curvula_EJB05_11871:0.0162824,Eragrostis_curvula_EJB05_11893:0.00830125)n1:0.343245,(Echinocloa_haploclada_eh_chr7.1370:0.41588,(Echinocloa_haploclada_eh_chr2.1453:0.321983,(Echinocloa_haploclada_eh_chr3.2713:0.367864,Echinocloa_haploclada_eh_chr9.790:0.433731)n4:0.12693)n3:0.14305)n2:0.343245)n0;
```
