## Supplementary Dataset S1 for "Gene turnover and contingency facilitated the repeated evolution of C_4_ photosynthesis in grasses": OG0031807_tree.txt

```
(Echinocloa_haploclada_eh_chr2.1900:0.287915,((Zizania_latifolia_GWHTBFHI032454:0.274275,(Leersia_perrieri_LPERR09G15890:0.113396,Leersia_perrieri_LPERR09G15930:0.186348)n3:0.0207053)n2:0.042792,(Oryza_sativa_LOC_Os09g39310:0.118753,Oryza_sativa_LOC_Os09g39280:0.127316)n4:0.0358421)n1:0.0310785)n0;
```
