## Supplementary Dataset S1 for "Gene turnover and contingency facilitated the repeated evolution of C_4_ photosynthesis in grasses": OG0031808_tree.txt

```
(Echinocloa_haploclada_eh_chr2.1750:0.0634927,((Panicum_hallii_Pahal.5G348400:0.0346618,(Panicum_virgatum_Pavir.5KG225900:0.126495,(Panicum_virgatum_Pavir.J494900:0.0525641,Panicum_virgatum_Pavir.5NG351200:0.0408331)n4:0.0148828)n3:0.00165364)n2:0.0554546,Urochloa_fusta_Urofu.5G341100:0.119821)n1:0.0634927)n0;
```
