## Supplementary Dataset S1 for "Gene turnover and contingency facilitated the repeated evolution of C_4_ photosynthesis in grasses": OG0031809_tree.txt

```
(Echinocloa_haploclada_eh_chr6.1144:0.125807,(Echinocloa_haploclada_eh_chr2.4419:0.287596,((Echinocloa_haploclada_eh_chr5.4006:0.462075,Echinocloa_haploclada_eh_chr9.2407:0.12171)n3:0.105709,(Echinocloa_haploclada_eh_chr2.1062:0.650777,Echinocloa_haploclada_eh_chr7.1791:0.449167)n4:0.127999)n2:0.203333)n1:0.125807)n0;
```
