## Supplementary Dataset S1 for "Gene turnover and contingency facilitated the repeated evolution of C_4_ photosynthesis in grasses": OG0031810_tree.txt

```
(Echinocloa_haploclada_eh_chr4.1997:0.00334502,(Echinocloa_haploclada_eh_chr4.2011:0.0318535,((Echinocloa_haploclada_eh_chr2.3210:0.38111,Echinocloa_haploclada_eh_chr9.765:0.455674)n3:0.239765,(Echinocloa_haploclada_eh_chr4.2010:0.0206356,Echinocloa_haploclada_eh_chr4.2003:0.00219703)n4:0.0566447)n2:0.153908)n1:0.00334502)n0;
```
