## Supplementary Dataset S1 for "Gene turnover and contingency facilitated the repeated evolution of C_4_ photosynthesis in grasses": OG0031811_tree.txt

```
(Echinocloa_haploclada_eh_chr2.1876:0.0351693,((Setaria_viridis_SEVIR_5G176200v2:0.0406958,Urochloa_fusta_Urofu.5G324800:0.0510294)n2:0.0200795,(Panicum_hallii_Pahal.5G327900:0.0362561,(Panicum_virgatum_Pavir.5NG354300:0.0236963,Panicum_virgatum_Pavir.5KG249000:0.0340812)n4:0.00597178)n3:0.0381555)n1:0.0351693)n0;
```
