## Supplementary Dataset S1 for "Gene turnover and contingency facilitated the repeated evolution of C_4_ photosynthesis in grasses": OG0031812_tree.txt

```
(Echinocloa_haploclada_eh_scaffold734.8:0.260211,(Echinocloa_haploclada_eh_chr4.2450:0.511369,(Echinocloa_haploclada_eh_chr3.1548:0.399319,(Echinocloa_haploclada_eh_chr8.1979:0.514424,(Echinocloa_haploclada_eh_chr4.586:0.346228,Echinocloa_haploclada_eh_chr4.777:0.372622)n4:0.381339)n3:0.157108)n2:0.105344)n1:0.260211)n0;
```
