## Supplementary Dataset S1 for "Gene turnover and contingency facilitated the repeated evolution of C_4_ photosynthesis in grasses": OG0031813_tree.txt

```
(Echinocloa_haploclada_eh_chr7.833:0.00629465,(Echinocloa_haploclada_eh_chr4.927:0.0056806,(Echinocloa_haploclada_eh_chr3.588:0.0307869,(Echinocloa_haploclada_eh_chr4.1530:0.0930588,(Echinocloa_haploclada_eh_chr5.3998:0.481821,Echinocloa_haploclada_eh_chr9.3026:0.455487)n4:0.10184)n3:0.0186173)n2:0.00222211)n1:0.00629465)n0;
```
