## Supplementary Dataset S1 for "Gene turnover and contingency facilitated the repeated evolution of C_4_ photosynthesis in grasses": OG0031814_tree.txt

```
(Echinocloa_haploclada_eh_chr3.2545:0.19191,(Echinocloa_haploclada_eh_chr5.4897:0.351777,(Echinocloa_haploclada_eh_chr9.1423:0.429796,(Echinocloa_haploclada_eh_chr4.2382:0.34061,(Echinocloa_haploclada_eh_chr7.2002:0.34972,Echinocloa_haploclada_eh_chr6.1087:0.278385)n4:0.123511)n3:0.104306)n2:0.171885)n1:0.19191)n0;
```
