## Supplementary Dataset S1 for "Gene turnover and contingency facilitated the repeated evolution of C_4_ photosynthesis in grasses": OG0031815_tree.txt

```
((Panicum_virgatum_Pavir.9NG446000:0.498461,(Echinocloa_haploclada_eh_chr3.1077:0.1411,(Echinocloa_haploclada_eh_chr5.4977:0.0294254,Echinocloa_haploclada_eh_chr6.1715:0.0282341)n3:0.0847942)n2:0.131054)n1:0.063356,(Panicum_virgatum_Pavir.9NG156400:0.576622,Echinocloa_haploclada_eh_scaffold707.127:0.44543)n4:0.063356)n0;
```
