## Supplementary Dataset S1 for "Gene turnover and contingency facilitated the repeated evolution of C_4_ photosynthesis in grasses": OG0031816_tree.txt

```
((Panicum_virgatum_Pavir.1NG283500:0.165766,Panicum_virgatum_Pavir.J092200:0.0686649)n1:0.0849002,(Echinocloa_haploclada_eh_chr4.911:0.525417,(Echinocloa_haploclada_eh_chr3.1178:0.0718943,(Echinocloa_haploclada_eh_chr5.749:0.00935087,Echinocloa_haploclada_eh_chr9.597:0.0110735)n4:0.0339584)n3:0.132617)n2:0.0849002)n0;
```
