## Supplementary Dataset S1 for "Gene turnover and contingency facilitated the repeated evolution of C_4_ photosynthesis in grasses": OG0031817_tree.txt

```
(Echinocloa_haploclada_eh_chr7.2290:0.00920004,(Echinocloa_haploclada_eh_chr9.1200:0.0105818,(Echinocloa_haploclada_eh_chr3.1091:0.0117191,(Echinocloa_haploclada_eh_chr5.3120:0.365101,(Echinocloa_haploclada_eh_chr7.2289:0.123701,Echinocloa_haploclada_eh_chr5.2566:0.759442)n4:0.050288)n3:0.113943)n2:0.0167542)n1:0.00920004)n0;
```
