## Supplementary Dataset S1 for "Gene turnover and contingency facilitated the repeated evolution of C_4_ photosynthesis in grasses": OG0031818_tree.txt

```
(Echinocloa_haploclada_eh_chr5.3820:0.00244927,(Echinocloa_haploclada_eh_chr8.410:0.00440802,(Echinocloa_haploclada_eh_chr5.4083:0.0440047,(Echinocloa_haploclada_eh_chr7.2750:0.64926,(Echinocloa_haploclada_eh_chr3.1094:0.00384492,Echinocloa_haploclada_eh_chr6.1344:0.00304912)n4:0.218829)n3:0.176042)n2:0.0280288)n1:0.00244927)n0;
```
