## Supplementary Dataset S1 for "Gene turnover and contingency facilitated the repeated evolution of C_4_ photosynthesis in grasses": OG0031819_tree.txt

```
(Setaria_viridis_SEVIR_3G199600v2:0.333881,(Echinocloa_haploclada_eh_chr3.1991:0.372313,((Echinocloa_haploclada_eh_chr8.945:0.519345,Echinocloa_haploclada_eh_chr4.2160:0.320268)n3:0.120032,(Echinocloa_haploclada_eh_chr4.294:0.40369,Echinocloa_haploclada_eh_chr5.2523:0.490481)n4:0.0630986)n2:0.0980491)n1:0.333881)n0;
```
