## Supplementary Dataset S1 for "Gene turnover and contingency facilitated the repeated evolution of C_4_ photosynthesis in grasses": OG0031820_tree.txt

```
(Echinocloa_haploclada_eh_chr3.751:0.13891,(Echinocloa_haploclada_eh_chr3.753:0.0450696,(Echinocloa_haploclada_eh_chr5.16:0.213111,(Echinocloa_haploclada_eh_chr5.4422:0.343716,(Echinocloa_haploclada_eh_chr3.1120:0.54868,Echinocloa_haploclada_eh_scaffold72.3:0.490513)n4:0.260423)n3:0.0956393)n2:0.219659)n1:0.13891)n0;
```
