## Supplementary Dataset S1 for "Gene turnover and contingency facilitated the repeated evolution of C_4_ photosynthesis in grasses": OG0031821_tree.txt

```
(Echinocloa_haploclada_eh_chr3.1693:0.0239708,(Echinocloa_haploclada_eh_chr4.1846:0.012948,(Echinocloa_haploclada_eh_chr4.436:0.00811643,(Echinocloa_haploclada_eh_scaffold195.2:0.00121844,(Echinocloa_haploclada_eh_chr8.60:0.0236767,Echinocloa_haploclada_eh_chr7.1023:0.00127309)n4:0.00904218)n3:0.00884821)n2:0.00921566)n1:0.0239708)n0;
```
