## Supplementary Dataset S1 for "Gene turnover and contingency facilitated the repeated evolution of C_4_ photosynthesis in grasses": OG0031822_tree.txt

```
((Echinocloa_haploclada_eh_chr3.1382:0.0955522,Panicum_virgatum_Pavir.2NG296100:0.175924)n1:0.144498,((Stipagrostis_hirtigluma_H_Shi_ptg000079l_000093.1:0.00957193,Stipagrostis_hirtigluma_H_Shi_ptg000030l_000079.1:0.00639643)n3:0.00682748,(Stipagrostis_hirtigluma_H_Shi_ptg000032l_000068.1:0.00842669,Stipagrostis_hirtigluma_H_Shi_ptg000063l_000154.1:0.00796155)n4:0.0141945)n2:0.144498)n0;
```
