## Supplementary Dataset S1 for "Gene turnover and contingency facilitated the repeated evolution of C_4_ photosynthesis in grasses": OG0031823_tree.txt

```
(Panicum_virgatum_Pavir.1KG038300:0.255962,(Echinocloa_haploclada_eh_chr7.281:0.253689,(Echinocloa_haploclada_eh_chr8.2041:0.403964,(Echinocloa_haploclada_eh_chr4.518:0.528327,(Echinocloa_haploclada_eh_chr7.409:0.495061,Echinocloa_haploclada_eh_chr9.2607:0.383108)n4:0.0978085)n3:0.103455)n2:0.118846)n1:0.255962)n0;
```
