## Supplementary Dataset S1 for "Gene turnover and contingency facilitated the repeated evolution of C_4_ photosynthesis in grasses": OG0031824_tree.txt

```
((Stipagrostis_hirtigluma_H_Shi_ptg000016l_002580.1:0.00223856,Stipagrostis_hirtigluma_H_Shi_ptg000016l_002577.1:0.000110087)n1:0.12007,((Eleusine_coracana_ELECO.r07.9AG0676850:0.0167823,Eleusine_coracana_ELECO.r07.9BG0700620:0.0235304)n3:0.209284,(Echinocloa_haploclada_eh_chr4.691:0.176386,Panicum_virgatum_Pavir.8NG203900:0.323809)n4:0.172688)n2:0.12007)n0;
```
