## Supplementary Dataset S1 for "Gene turnover and contingency facilitated the repeated evolution of C_4_ photosynthesis in grasses": OG0031825_tree.txt

```
(Echinocloa_haploclada_eh_chr4.2230:0.324157,((Echinocloa_haploclada_eh_chr4.276:0.00549723,Echinocloa_haploclada_eh_chr7.638:0.0499774)n2:0.502362,(Echinocloa_haploclada_eh_chr4.440:0.350783,(Echinocloa_haploclada_eh_chr4.1285:0.27693,Echinocloa_haploclada_eh_chr5.5103:0.266481)n4:0.199782)n3:0.131764)n1:0.324157)n0;
```
