## Supplementary Dataset S1 for "Gene turnover and contingency facilitated the repeated evolution of C_4_ photosynthesis in grasses": OG0031826_tree.txt

```
(Echinocloa_haploclada_eh_chr4.315:0.234452,((Echinocloa_haploclada_eh_chr4.355:0.0311388,Echinocloa_haploclada_eh_chr4.356:0.0494727)n2:0.622913,(Echinocloa_haploclada_eh_chr4.350:0.0681194,(Echinocloa_haploclada_eh_chr4.314:5e-09,Echinocloa_haploclada_eh_chr4.354:6e-09)n4:0.0832691)n3:0.160277)n1:0.234452)n0;
```
