## Supplementary Dataset S1 for "Gene turnover and contingency facilitated the repeated evolution of C_4_ photosynthesis in grasses": OG0031827_tree.txt

```
(Echinocloa_haploclada_eh_chr5.5010:0.343184,(Echinocloa_haploclada_eh_scaffold70.1:0.0182958,(((Echinocloa_haploclada_eh_chr8.1439:0.434214,Echinocloa_haploclada_eh_chr9.822:0.0149606)n4:0.032142,Echinocloa_haploclada_eh_chr5.4328:0.0313221)n3:0.0387684,Echinocloa_haploclada_eh_chr4.866:0.0805875)n2:0.0215028)n1:0.343184)n0;
```
