## Supplementary Dataset S1 for "Gene turnover and contingency facilitated the repeated evolution of C_4_ photosynthesis in grasses": OG0031828_tree.txt

```
(Panicum_hallii_Pahal.3G296800:0.191502,(Echinocloa_haploclada_eh_chr5.3147:0.284457,(Echinocloa_haploclada_eh_chr4.962:0.601754,(Echinocloa_haploclada_eh_chr7.1269:0.5372,(Echinocloa_haploclada_eh_chr5.1134:0.28973,Echinocloa_haploclada_eh_chr9.649:0.20502)n4:0.083897)n3:0.0650672)n2:0.140371)n1:0.191502)n0;
```
