## Supplementary Dataset S1 for "Gene turnover and contingency facilitated the repeated evolution of C_4_ photosynthesis in grasses": OG0031829_tree.txt

```
((Panicum_virgatum_Pavir.7KG323600:0.550755,(Setaria_viridis_SEVIR_7G230401v2:0.174527,Urochloa_fusta_Urofu.7G256800:0.143818)n2:0.40307)n1:0.0772634,(Echinocloa_haploclada_eh_chr7.936:0.485311,(Echinocloa_haploclada_eh_chr4.1684:0.067544,Echinocloa_haploclada_eh_chr9.2454:0.060797)n4:0.379679)n3:0.0772634)n0;
```
