## Supplementary Dataset S1 for "Gene turnover and contingency facilitated the repeated evolution of C_4_ photosynthesis in grasses": OG0031830_tree.txt

```
(Echinocloa_haploclada_eh_chr4.2607:0.0429861,(Panicum_virgatum_Pavir.6KG155800:0.081782,(Panicum_virgatum_Pavir.6NG134500:0.0678021,(Panicum_virgatum_Pavir.J578700:0.00926485,(Panicum_virgatum_Pavir.5KG268500:0.0076677,Panicum_virgatum_Pavir.3KG285500:0.0141061)n4:0.00277259)n3:0.0771053)n2:0.0288212)n1:0.0429861)n0;
```
