## Supplementary Dataset S1 for "Gene turnover and contingency facilitated the repeated evolution of C_4_ photosynthesis in grasses": OG0031831_tree.txt

```
((Sorghum_bicolor_SORBI_3005G110517:0.202207,(Echinocloa_haploclada_eh_chr4.1423:0.357465,Panicum_hallii_Pahal.8G144700:0.122699)n2:0.0804128)n1:0.122284,(Eragrostis_curvula_EJB05_27937:0.0282807,(Eragrostis_curvula_EJB05_27936:0.11412,Eragrostis_curvula_EJB05_27931:0.0401998)n4:0.015904)n3:0.122284)n0;
```
