## Supplementary Dataset S1 for "Gene turnover and contingency facilitated the repeated evolution of C_4_ photosynthesis in grasses": OG0031832_tree.txt

```
(Echinocloa_haploclada_eh_scaffold160.3:0.119757,((Echinocloa_haploclada_eh_chr8.694:0.361768,(Echinocloa_haploclada_eh_chr5.901:0.013948,Echinocloa_haploclada_eh_chr8.281:0.0175455)n3:0.384591)n2:0.317062,(Echinocloa_haploclada_eh_chr8.1646:0.110313,Echinocloa_haploclada_eh_chr8.1602:0.364699)n4:0.184187)n1:0.119757)n0;
```
