## Supplementary Dataset S1 for "Gene turnover and contingency facilitated the repeated evolution of C_4_ photosynthesis in grasses": OG0031833_tree.txt

```
(Echinocloa_haploclada_eh_chr5.2683:0.152441,(Zea_mays_Zm00001eb141580:0.458363,(Zea_mays_Zm00001eb380170:0.0148954,(Zea_mays_Zm00001eb411110:0.00278269,(Zea_mays_Zm00001eb208130:0.00276822,Zea_mays_Zm00001eb389860:5e-09)n4:5e-09)n3:0.026992)n2:0.17571)n1:0.152441)n0;
```
