## Supplementary Dataset S1 for "Gene turnover and contingency facilitated the repeated evolution of C_4_ photosynthesis in grasses": OG0031834_tree.txt

```
(Zizania_latifolia_GWHTBFHI031079:0.0903176,(Setaria_viridis_SEVIR_3G269500v2:0.0438551,((Panicum_hallii_Pahal.3G302100:0.0414901,Panicum_virgatum_Pavir.J218900:0.0465989)n3:0.0189609,(Urochloa_fusta_Urofu.3G306800:0.0869651,Echinocloa_haploclada_eh_chr5.3197:0.0508856)n4:0.00687037)n2:0.0142218)n1:0.0903176)n0;
```
