## Supplementary Dataset S1 for "Gene turnover and contingency facilitated the repeated evolution of C_4_ photosynthesis in grasses": OG0031835_tree.txt

```
((Setaria_viridis_SEVIR_3G249600v2:0.158071,(Phragmites_australis_Phragmites_australis_PaChr12_23480558_23481001_evm.model.PaChr12.904_1_CDS_4362383758_16921:0.312485,Echinocloa_haploclada_eh_chr5.3003:0.147068)n2:0.0412232)n1:0.0392504,(Eragrostis_curvula_EJB05_35498:0.0938295,(Eragrostis_curvula_EJB05_35501:0.0678041,Eragrostis_curvula_EJB05_35502:0.108655)n4:0.0245689)n3:0.0392504)n0;
```
