## Supplementary Dataset S1 for "Gene turnover and contingency facilitated the repeated evolution of C_4_ photosynthesis in grasses": OG0031836_tree.txt

```
(Echinocloa_haploclada_eh_chr6.1492:0.151209,((Panicum_virgatum_Pavir.2NG138000:0.35824,Panicum_virgatum_Pavir.8NG134300:0.341331)n2:0.306891,(Panicum_virgatum_Pavir.8NG134200:0.116482,(Panicum_virgatum_Pavir.2NG538200:0.0190811,Panicum_virgatum_Pavir.2NG128800:0.0246094)n4:0.223252)n3:0.0969885)n1:0.151209)n0;
```
