## Supplementary Dataset S1 for "Gene turnover and contingency facilitated the repeated evolution of C_4_ photosynthesis in grasses": OG0031837_tree.txt

```
(Echinocloa_haploclada_eh_chr6.1665:0.0827331,((Panicum_hallii_Pahal.4G235200:0.0307193,(Panicum_virgatum_Pavir.4KG142700:0.0529172,Panicum_virgatum_Pavir.4KG142800:0.0278304)n3:0.0133698)n2:0.0669099,(Urochloa_fusta_Urofu.4G128000:0.0929799,Urochloa_fusta_Urofu.4G160000:0.113903)n4:0.0126559)n1:0.097106)n0;
```
