## Supplementary Dataset S1 for "Gene turnover and contingency facilitated the repeated evolution of C_4_ photosynthesis in grasses": OG0031838_tree.txt

```
(Sorghum_bicolor_SORBI_3007G028001:0.128645,((Panicum_virgatum_Pavir.6KG031100:0.567253,(Panicum_virgatum_Pavir.6KG031200:0.0656017,Panicum_virgatum_Pavir.6NG023600:0.0404864)n3:0.454517)n2:0.150245,(Echinocloa_haploclada_eh_chr6.1498:0.0571452,Echinocloa_haploclada_eh_chr8.323:0.0978042)n4:0.270336)n1:0.128645)n0;
```
