## Supplementary Dataset S1 for "Gene turnover and contingency facilitated the repeated evolution of C_4_ photosynthesis in grasses": OG0031839_tree.txt

```
(Echinocloa_haploclada_eh_chr6.1479:0.183855,((Panicum_virgatum_Pavir.2NG491200:0.00997381,Panicum_virgatum_Pavir.2KG238900:0.0182427)n2:0.000670102,(Panicum_virgatum_Pavir.1KG326200:0.0104589,(Panicum_virgatum_Pavir.J178800:0.015241,Panicum_virgatum_Pavir.1NG323600:0.00294193)n4:0.00072926)n3:0.00242849)n1:0.183855)n0;
```
