## Supplementary Dataset S1 for "Gene turnover and contingency facilitated the repeated evolution of C_4_ photosynthesis in grasses": OG0031840_tree.txt

```
(Phragmites_australis_Phragmites_australis_PaChr13_24544692_24545277_evm.model.PaChr13.1063_1_CDS_4362385789_21548:0.126829,(Echinocloa_haploclada_eh_chr6.1049:0.113098,(Panicum_hallii_Pahal.4G099700:0.0337471,(Panicum_virgatum_Pavir.4NG201800:0.0338678,(Panicum_virgatum_Pavir.4KG296700:0.00907453,Panicum_virgatum_Pavir.4KG296500:0.0142141)n4:0.0209828)n3:0.00233142)n2:5e-09)n1:0.126829)n0;
```
