## Supplementary Dataset S1 for "Gene turnover and contingency facilitated the repeated evolution of C_4_ photosynthesis in grasses": OG0031841_tree.txt

```
(Echinocloa_haploclada_eh_chr6.2325:0.0990831,(Urochloa_fusta_Urofu.4G226800:0.185779,(Panicum_hallii_Pahal.4G291300:0.0289571,(Panicum_virgatum_Pavir.4NG127400:0.029366,(Panicum_virgatum_Pavir.4KG201400:0.031045,Panicum_virgatum_Pavir.6NG132600:0.0151332)n4:0.0154855)n3:0.0243114)n2:0.0512919)n1:0.0990831)n0;
```
