## Supplementary Dataset S1 for "Gene turnover and contingency facilitated the repeated evolution of C_4_ photosynthesis in grasses": OG0031842_tree.txt

```
(Echinocloa_haploclada_eh_chr7.3212:0.212859,(Setaria_viridis_SEVIR_1G312100v2:0.260326,(Panicum_hallii_Pahal.1G393500:0.0672668,(Panicum_virgatum_Pavir.1NG403400:0.589879,(Panicum_virgatum_Pavir.1KG478000:0.372266,Panicum_virgatum_Pavir.1KG494000:0.0333072)n4:0.00333072)n3:0.000370079)n2:0.0722236)n1:0.223469)n0;
```
