## Supplementary Dataset S1 for "Gene turnover and contingency facilitated the repeated evolution of C_4_ photosynthesis in grasses": OG0031843_tree.txt

```
(Sorghum_bicolor_SORBI_3004G065800:0.101479,(Echinocloa_haploclada_eh_chr7.598:0.113856,(Panicum_virgatum_Pavir.1KG087100:0.731206,(Urochloa_fusta_Urofu.1G063500:0.121894,(Panicum_hallii_Pahal.1G062200:0.0607129,Setaria_viridis_SEVIR_1G061632v2:0.121128)n4:0.0245516)n3:0.0319944)n2:0.0434523)n1:0.101479)n0;
```
