## Supplementary Dataset S1 for "Gene turnover and contingency facilitated the repeated evolution of C_4_ photosynthesis in grasses": OG0031844_tree.txt

```
(Phragmites_australis_Phragmites_australis_PaChr6_29737050_29737613_evm.model.PaChr6.1347_1_CDS_4362467092_20975:0.183266,(Echinocloa_haploclada_eh_chr7.2340:0.140671,(Panicum_hallii_Pahal.1G294900:0.0898503,(Panicum_virgatum_Pavir.1NG333300:0.0581393,(Panicum_virgatum_Pavir.1KG365700:0.079963,Panicum_virgatum_Pavir.1KG141100:0.0504022)n4:0.016777)n3:0.00186411)n2:0.0255801)n1:0.183266)n0;
```
