## Supplementary Dataset S1 for "Gene turnover and contingency facilitated the repeated evolution of C_4_ photosynthesis in grasses": OG0031845_tree.txt

```
((Echinocloa_haploclada_eh_chr8.1616:0.163363,(Sorghum_bicolor_SORBI_3007G114650:0.621024,Eragrostis_curvula_EJB05_49558:0.175284)n2:0.0999781)n1:0.0401551,(Oryza_sativa_LOC_Os10g04770:0.130367,(Oryza_sativa_LOC_Os10g04780:0.0453633,Oryza_sativa_LOC_Os05g25580:0.0274451)n4:0.103495)n3:0.0401551)n0;
```
