## Supplementary Dataset S1 for "Gene turnover and contingency facilitated the repeated evolution of C_4_ photosynthesis in grasses": OG0031846_tree.txt

```
(Phragmites_australis_Phragmites_australis_PaChr14_15268680_15282282_evm.model.PaChr14.682_1_CDS_4362392813_2211:0.120574,((Zea_mays_Zm00001eb117400:0.088492,Sorghum_bicolor_SORBI_3002G039800:0.0598199)n2:0.11643,(Setaria_viridis_SEVIR_6G125700v2:0.0310414,(Echinocloa_haploclada_eh_chr8.1390:0.0816337,Urochloa_fusta_Urofu.6G098100:0.0631368)n4:0.0131244)n3:0.0733152)n1:0.120574)n0;
```
