## Supplementary Dataset S1 for "Gene turnover and contingency facilitated the repeated evolution of C_4_ photosynthesis in grasses": OG0031847_tree.txt

```
(Echinocloa_haploclada_eh_chr8.1782:0.309342,(Panicum_hallii_Pahal.3G419000:0.205152,(Panicum_hallii_Pahal.3G418800:5e-09,(Panicum_hallii_Pahal.3G418500:0.0223039,(Panicum_hallii_Pahal.3G417900:5e-09,Panicum_hallii_Pahal.3G418300:0.0160632)n4:5e-09)n3:0.00669624)n2:0.154457)n1:0.309342)n0;
```
