## Supplementary Dataset S1 for "Gene turnover and contingency facilitated the repeated evolution of C_4_ photosynthesis in grasses": OG0031848_tree.txt

```
(Echinocloa_haploclada_eh_chr9.940:0.249493,((Panicum_hallii_Pahal.9G246400:0.1216,Panicum_hallii_Pahal.4G162500:0.0986617)n2:0.478943,(Panicum_hallii_Pahal.2G396400:0.059345,(Panicum_hallii_Pahal.5G039100:0.013615,Panicum_hallii_Pahal.7G208100:0.0309871)n4:0.114454)n3:0.218347)n1:0.249493)n0;
```
