## Supplementary Dataset S1 for "Gene turnover and contingency facilitated the repeated evolution of C_4_ photosynthesis in grasses": OG0031849_tree.txt

```
((Hordeum_spontaneum_WB01_001958_0013172:0,Hordeum_vulgareMorex_HORVU.MOREX.r3.5HG0479500:0)n1:0.143183,(Stipagrostis_hirtigluma_H_Shi_ptg000038l_001294.1:0.214098,(Eragrostis_curvula_EJB05_21391:0.121813,(Eleusine_coracana_ELECO.r07.2AG0133300:0.03436,Eleusine_coracana_ELECO.r07.2BG0188840:0.0522255)n4:0.0840196)n3:0.0852149)n2:0.143183)n0;
```
