## Supplementary Dataset S1 for "Gene turnover and contingency facilitated the repeated evolution of C_4_ photosynthesis in grasses": OG0031850_tree.txt

```
(Eleusine_coracana_ELECO.r07.2AG0111220:0.00714356,(Eleusine_coracana_ELECO.r07.2BG0164720:0.0154022,(Eleusine_coracana_ELECO.r07.2AG0111200:0.100545,(Eleusine_coracana_ELECO.r07.2AG0111210:0.108938,(Eleusine_coracana_ELECO.r07.2AG0111150:0.0440184,Eleusine_coracana_ELECO.r07.2BG0164480:0.026793)n4:0.107433)n3:0.102615)n2:0.0794515)n1:0.00714356)n0;
```
