## Supplementary Dataset S1 for "Gene turnover and contingency facilitated the repeated evolution of C_4_ photosynthesis in grasses": OG0031851_tree.txt

```
(Eleusine_coracana_ELECO.r07.2BG0165250:0.0483357,((Eleusine_coracana_ELECO.r07.2BG0165240:0.149916,(Eleusine_coracana_ELECO.r07.2AG0111810:0.0390968,Eleusine_coracana_ELECO.r07.2BG0165260:0.0568393)n3:0.116205)n2:0.124512,(Eleusine_coracana_ELECO.r07.2AG0111800:0.00800742,Eleusine_coracana_ELECO.r07.2AG0111780:0.0575032)n4:0.0801534)n1:0.0483357)n0;
```
