## Supplementary Dataset S1 for "Gene turnover and contingency facilitated the repeated evolution of C_4_ photosynthesis in grasses": OG0031852_tree.txt

```
(Stipagrostis_hirtigluma_H_Shi_ptg000025l_000307.1:0.126865,(Eragrostis_curvula_EJB05_22581:0.122896,(Eleusine_coracana_ELECO.r07.3BG0297760:0.134093,((Eleusine_coracana_ELECO.r07.3BG0297750:0,Eleusine_coracana_ELECO.r07.2BG0178240:0)n4:0.0176647,Eleusine_coracana_ELECO.r07.2AG0123670:0.0181866)n3:0.015724)n2:0.0666599)n1:0.126865)n0;
```
