## Supplementary Dataset S1 for "Gene turnover and contingency facilitated the repeated evolution of C_4_ photosynthesis in grasses": OG0031853_tree.txt

```
((Eleusine_coracana_ELECO.r07.2AG0131190:0.010148,Eleusine_coracana_ELECO.r07.2BG0186520:0.0211675)n1:0.03559,((Eragrostis_curvula_EJB05_55697:0.00502462,Eragrostis_curvula_EJB05_21648:0.0101976)n3:0.0489385,(Eragrostis_curvula_EJB05_55698:0.0262133,Eragrostis_curvula_EJB05_21645:0.0520706)n4:0.0400593)n2:0.03559)n0;
```
