## Supplementary Dataset S1 for "Gene turnover and contingency facilitated the repeated evolution of C_4_ photosynthesis in grasses": OG0031854_tree.txt

```
((Eleusine_coracana_ELECO.r07.2AG0104770:0.0172896,Eleusine_coracana_ELECO.r07.2BG0158170:0.0217209)n1:0.112347,((Pharus_latifolius_Phala.04G175500:0,Pharus_latifolius_Phala.04G175500.3:0,Pharus_latifolius_Phala.04G175500.2:0)n3:0.164334,Streptochaeta_angustifolia_strangu_037067:0.099217)n2:0.112347)n0;
```
