## Supplementary Dataset S1 for "Gene turnover and contingency facilitated the repeated evolution of C_4_ photosynthesis in grasses": OG0031855_tree.txt

```
(Eragrostis_curvula_EJB05_24026:0.0869153,((Eleusine_coracana_ELECO.r07.2AG0111190:0.0356545,Eleusine_coracana_ELECO.r07.2BG0164660:0.0199432)n2:0.105938,(Eleusine_coracana_ELECO.r07.2AG0111160:0.0127057,(Eleusine_coracana_ELECO.r07.2BG0164570:0.0369285,Eleusine_coracana_ELECO.r07.2BG0164470:0.0131701)n4:0.0134969)n3:0.161342)n1:0.0869153)n0;
```
