## Supplementary Dataset S1 for "Gene turnover and contingency facilitated the repeated evolution of C_4_ photosynthesis in grasses": OG0031856_tree.txt

```
(Eleusine_coracana_ELECO.r07.9BG0715190:0.0234646,((Eleusine_coracana_ELECO.r07.3BG0265870:5e-09,(Eleusine_coracana_ELECO.r07.9BG0703720:0.114313,Eleusine_coracana_ELECO.r07.1BG0080060:0.181795)n3:0.0326218)n2:0.0514589,(Eleusine_coracana_ELECO.r07.3BG0270540:0.0480451,Eleusine_coracana_ELECO.r07.8BG0655790:0.0352768)n4:0.0470638)n1:0.0234646)n0;
```
