## Supplementary Dataset S1 for "Gene turnover and contingency facilitated the repeated evolution of C_4_ photosynthesis in grasses": OG0031857_tree.txt

```
(Eleusine_coracana_ELECO.r07.9BG0715460:0.00665691,((Eleusine_coracana_ELECO.r07.7AG0560770:0.414532,Eleusine_coracana_ELECO.r07.5BG0430440:0.0414696)n2:0.0687124,(Eleusine_coracana_ELECO.r07.1BG0092420:0.0422593,(Eleusine_coracana_ELECO.r07.5BG0440800:0.0274615,Eleusine_coracana_ELECO.r07.3BG0271390:0.101235)n4:0.010122)n3:0.0426845)n1:0.00665691)n0;
```
