## Supplementary Dataset S1 for "Gene turnover and contingency facilitated the repeated evolution of C_4_ photosynthesis in grasses": OG0031858_tree.txt

```
(Eleusine_coracana_ELECO.r07.3BG0290830:0.127558,((Stipagrostis_hirtigluma_H_Shi_ptg000038l_002190.1:0.0027398,(Stipagrostis_hirtigluma_H_Shi_ptg000038l_002191.1:0.0222763,Stipagrostis_hirtigluma_H_Shi_ptg000149l_000298.1:0.000956146)n3:0.0182216)n2:0.0847002,(Stipagrostis_hirtigluma_H_Shi_ptg000038l_000139.1:0.0204995,Stipagrostis_hirtigluma_H_Shi_ptg000149l_000140.1:0.0221266)n4:0.0888019)n1:0.127558)n0;
```
