## Supplementary Dataset S1 for "Gene turnover and contingency facilitated the repeated evolution of C_4_ photosynthesis in grasses": OG0031859_tree.txt

```
((Eleusine_coracana_ELECO.r07.3BG0290990:0.0451644,Eleusine_coracana_ELECO.r07.3AG0237080:0.061024)n1:0.153757,(Stipagrostis_hirtigluma_H_Shi_ptg000021l_001309.1:0.465179,(Stipagrostis_hirtigluma_H_Shi_ptg000017l_001433.1:0.0311751,(Stipagrostis_hirtigluma_H_Shi_ptg000017l_001435.1:0.0136302,Stipagrostis_hirtigluma_H_Shi_ptg000021l_000853.1:0.025736)n4:0.0249138)n3:0.0739819)n2:0.153757)n0;
```
