## Supplementary Dataset S1 for "Gene turnover and contingency facilitated the repeated evolution of C_4_ photosynthesis in grasses": OG0031860_tree.txt

```
(Eleusine_coracana_ELECO.r07.3BG0267940:0.210942,((Eleusine_coracana_ELECO.r07.1BG0067180:0.19198,(Eleusine_coracana_ELECO.r07.7AG0559940:0.0274334,Eleusine_coracana_ELECO.r07.3AG0221350:0.0792001)n3:0.0667079)n2:0.132729,(Eleusine_coracana_ELECO.r07.9BG0710570:0.359296,Eleusine_coracana_ELECO.r07.9BG0708740:0.292616)n4:0.101441)n1:0.210942)n0;
```
