## Supplementary Dataset S1 for "Gene turnover and contingency facilitated the repeated evolution of C_4_ photosynthesis in grasses": OG0031861_tree.txt

```
((Eragrostis_curvula_EJB05_35432:0.591365,Eragrostis_curvula_EJB05_35428:0.239363)n1:0.0370367,(Eleusine_coracana_ELECO.r07.5BG0422230:0.131445,(Eleusine_coracana_ELECO.r07.5AG0374000:0.0330133,(Eleusine_coracana_ELECO.r07.3BG0261840:0.057232,Eleusine_coracana_ELECO.r07.5BG0422260:0.0410114)n4:0.0137329)n3:0.0470396)n2:0.0370367)n0;
```
