## Supplementary Dataset S1 for "Gene turnover and contingency facilitated the repeated evolution of C_4_ photosynthesis in grasses": OG0031862_tree.txt

```
(Sorghum_bicolor_SORBI_3005G060700:0.347701,((Eleusine_coracana_ELECO.r07.5BG0442990:0.0196708,Eleusine_coracana_ELECO.r07.5BG0442950:0.0156645)n2:0.0271305,(Eleusine_coracana_ELECO.r07.5BG0442940:0.0185138,(Eleusine_coracana_ELECO.r07.5BG0442980:0.0256697,Eleusine_coracana_ELECO.r07.5AG0394730:0.0147331)n4:0.00380206)n3:0.0203928)n1:0.347701)n0;
```
