## Supplementary Dataset S1 for "Gene turnover and contingency facilitated the repeated evolution of C_4_ photosynthesis in grasses": OG0031863_tree.txt

```
(Eleusine_coracana_ELECO.r07.8BG0646950:0.019118,(Eleusine_coracana_ELECO.r07.9BG0699590:0.0305166,(Eleusine_coracana_ELECO.r07.7BG0600950:0.0339237,(Eleusine_coracana_ELECO.r07.5BG0441980:0.0316201,(Eleusine_coracana_ELECO.r07.8BG0648650:0.0572497,Eleusine_coracana_ELECO.r07.6AG0544360:0.0360566)n4:0.0111691)n3:0.00798132)n2:0.0328649)n1:0.019118)n0;
```
