## Supplementary Dataset S1 for "Gene turnover and contingency facilitated the repeated evolution of C_4_ photosynthesis in grasses": OG0031864_tree.txt

```
((Eragrostis_curvula_EJB05_00602:0.00659816,Eragrostis_curvula_EJB05_00615:5e-09)n1:0.0791661,((Eleusine_coracana_ELECO.r07.5BG0445030:0.0250047,Eleusine_coracana_ELECO.r07.5AG0396660:0.0179699)n3:0.0676001,(Eleusine_coracana_ELECO.r07.5BG0445040:0.0283188,Eleusine_coracana_ELECO.r07.5AG0396670:0.0465648)n4:0.0590893)n2:0.0791661)n0;
```
