## Supplementary Dataset S1 for "Gene turnover and contingency facilitated the repeated evolution of C_4_ photosynthesis in grasses": OG0031865_tree.txt

```
((Eleusine_coracana_ELECO.r07.5BG0416950:0.0366756,Eleusine_coracana_ELECO.r07.5AG0369620:0.0455325)n1:0.0868131,(Eragrostis_curvula_EJB05_36035:0.117755,((Eragrostis_curvula_EJB05_36031:0,Eragrostis_curvula_EJB05_36032:0)n4:5e-09,Eragrostis_curvula_EJB05_36042:0.00172498)n3:0.0948799)n2:0.0868131)n0;
```
