## Supplementary Dataset S1 for "Gene turnover and contingency facilitated the repeated evolution of C_4_ photosynthesis in grasses": OG0031866_tree.txt

```
((Eragrostis_curvula_EJB05_02558:0.0214447,(Eragrostis_curvula_EJB05_51637:5e-09,(Eragrostis_curvula_EJB05_51633:0.00379592,Eragrostis_curvula_EJB05_02565:5e-09)n3:6e-09)n2:0.0171687)n1:0.054232,(Eleusine_coracana_ELECO.r07.5AG0383650:0.087034,Eleusine_coracana_ELECO.r07.5BG0430450:0.0562084)n4:0.054232)n0;
```
