## Supplementary Dataset S1 for "Gene turnover and contingency facilitated the repeated evolution of C_4_ photosynthesis in grasses": OG0031867_tree.txt

```
(((Eragrostis_curvula_EJB05_33709:0.0353367,Eragrostis_curvula_EJB05_33661:0.0166849)n2:0.117607,(Eragrostis_curvula_EJB05_33662:0.00580097,Eragrostis_curvula_EJB05_33708:0.0743578)n3:0.161098)n1:0.0653073,(Eleusine_coracana_ELECO.r07.5BG0452420:0.0434652,Eleusine_coracana_ELECO.r07.5AG0403990:0.0242776)n4:0.0653073)n0;
```
