## Supplementary Dataset S1 for "Gene turnover and contingency facilitated the repeated evolution of C_4_ photosynthesis in grasses": OG0031868_tree.txt

```
((Eleusine_coracana_ELECO.r07.5BG0443120:0.0799829,Eleusine_coracana_ELECO.r07.5AG0394870:0.0638431)n1:0.0872174,(Eragrostis_curvula_EJB05_39868:0.145197,(Eragrostis_curvula_EJB05_00942:0.0951318,(Eragrostis_curvula_EJB05_08931:0.17739,Eragrostis_curvula_EJB05_08377:0.205613)n4:0.0599323)n3:0.0499055)n2:0.0872174)n0;
```
