## Supplementary Dataset S1 for "Gene turnover and contingency facilitated the repeated evolution of C_4_ photosynthesis in grasses": OG0031869_tree.txt

```
((Hordeum_spontaneum_WB01_001122_0249454:0.0029783,Hordeum_vulgareMorex_HORVU.MOREX.r3.1HG0063840:5e-09)n1:0.176716,(Sorghum_bicolor_SORBI_3003G017900:0.209119,(Stipagrostis_hirtigluma_H_Shi_ptg000012l_001262.1:0.159548,(Eleusine_coracana_ELECO.r07.2BG0168710:0.282905,Eleusine_coracana_ELECO.r07.6BG0492610:0.228908)n4:0.0254342)n3:0.060485)n2:0.120239)n0;
```
