## Supplementary Dataset S1 for "Gene turnover and contingency facilitated the repeated evolution of C_4_ photosynthesis in grasses": OG0031870_tree.txt

```
(Phragmites_australis_Phragmites_australis_PaChr2_45429407_45434752_evm.model.PaChr2.2516_1_CDS_4362420095_7347:0.0660991,((Eleusine_coracana_ELECO.r07.1AG0042280:0.010274,Eleusine_coracana_ELECO.r07.1BG0092110:0.011125)n2:0.120652,(Eragrostis_curvula_EJB05_49259:0.100971,(Eragrostis_curvula_EJB05_18188:0.000382328,Eragrostis_curvula_EJB05_18202:5e-09)n4:0.0710949)n3:0.0433279)n1:0.0660991)n0;
```
