## Supplementary Dataset S1 for "Gene turnover and contingency facilitated the repeated evolution of C_4_ photosynthesis in grasses": OG0031871_tree.txt

```
((Eragrostis_curvula_EJB05_17229:0.598456,(Eragrostis_curvula_EJB05_55616:0.020544,Eragrostis_curvula_EJB05_17228:0.0188123)n2:0.0718784)n1:0.041863,(Eleusine_coracana_ELECO.r07.1BG0080840:0.0922808,(Eleusine_coracana_ELECO.r07.1AG0030880:0.0131677,Eleusine_coracana_ELECO.r07.1BG0080800:0.0220512)n4:0.0673925)n3:0.041863)n0;
```
