## Supplementary Dataset S1 for "Gene turnover and contingency facilitated the repeated evolution of C_4_ photosynthesis in grasses": OG0031872_tree.txt

```
((Eleusine_coracana_ELECO.r07.1AG0009930:0.0257175,Eleusine_coracana_ELECO.r07.1BG0058510:0.0500293)n1:0.110658,(Eragrostis_curvula_EJB05_31489:0.515907,(Eragrostis_curvula_EJB05_31496:0.0792003,(Eragrostis_curvula_EJB05_31506:0.158479,Eragrostis_curvula_EJB05_31495:0.0215697)n4:0.0374837)n3:0.0914544)n2:0.110658)n0;
```
