## Supplementary Dataset S1 for "Gene turnover and contingency facilitated the repeated evolution of C_4_ photosynthesis in grasses": OG0031873_tree.txt

```
((Stipagrostis_hirtigluma_H_Shi_ptg000050l_001349.1:0.101926,Stipagrostis_hirtigluma_H_Shi_ptg000050l_001351.1:0.0619398)n1:0.0891634,((Eleusine_coracana_ELECO.r07.1AG0021670:0.024989,Eleusine_coracana_ELECO.r07.1BG0071620:0.0188014)n3:0.0629691,(Eleusine_coracana_ELECO.r07.1AG0021680:0.0218146,Eleusine_coracana_ELECO.r07.1BG0071630:0.0226067)n4:0.0926683)n2:0.0891634)n0;
```
