## Supplementary Dataset S1 for "Gene turnover and contingency facilitated the repeated evolution of C_4_ photosynthesis in grasses": OG0031874_tree.txt

```
(Olyra_latifolia_Ola003501:0.103099,((Panicum_virgatum_Pavir.5NG403800:0.0420661,(Panicum_hallii_Pahal.8G213100:0.195066,Panicum_hallii_Pahal.5G192100:0.0249333)n3:0.00277036)n2:0.0934658,(Eleusine_coracana_ELECO.r07.1AG0030040:0.00846236,Eleusine_coracana_ELECO.r07.1BG0080070:0.0104573)n4:0.108505)n1:0.0910233)n0;
```
