## Supplementary Dataset S1 for "Gene turnover and contingency facilitated the repeated evolution of C_4_ photosynthesis in grasses": OG0031875_tree.txt

```
(Olyra_latifolia_Ola011119:0.0727026,((Phragmites_australis_Phragmites_australis_PaChr1_11911661_11913006_evm.model.PaChr1.776_1_CDS_4362368667_41686:0.143762,(Eragrostis_curvula_EJB05_51261:0.00274308,Eragrostis_curvula_EJB05_32424:0.00277008)n3:0.0837613)n2:0.0467887,(Eleusine_coracana_ELECO.r07.1AG0003370:0.0288919,Eleusine_coracana_ELECO.r07.1BG0051790:0.0312673)n4:0.0569355)n1:0.0727026)n0;
```
