## Supplementary Dataset S1 for "Gene turnover and contingency facilitated the repeated evolution of C_4_ photosynthesis in grasses": OG0031876_tree.txt

```
((Eleusine_coracana_ELECO.r07.8BG0664500:0.166998,(Eragrostis_curvula_EJB05_18574:0.206056,Eragrostis_curvula_EJB05_18528:0.132743)n2:0.0147493)n1:0.0601116,(Panicum_virgatum_Pavir.9KG333700:0.0998038,(Urochloa_fusta_Urofu.5G096500:0.363486,Urochloa_fusta_Urofu.5G097200:0.0956074)n4:0.010623)n3:0.100352)n0;
```
