## Supplementary Dataset S1 for "Gene turnover and contingency facilitated the repeated evolution of C_4_ photosynthesis in grasses": OG0031877_tree.txt

```
((Leersia_perrieri_LPERR08G17000:0.0791914,Oryza_sativa_LOC_Os08g40010:0.0773819)n1:0.105723,(Stipagrostis_hirtigluma_H_Shi_ptg000021l_001986.1:0.0972492,(Eleusine_coracana_ELECO.r07.8BG0665390:0.108329,(Eragrostis_curvula_EJB05_48366:0.00119001,Eragrostis_curvula_EJB05_48367:5e-09)n4:0.0784049)n3:0.0597285)n2:0.105723)n0;
```
