## Supplementary Dataset S1 for "Gene turnover and contingency facilitated the repeated evolution of C_4_ photosynthesis in grasses": OG0031878_tree.txt

```
(Phragmites_australis_Phragmites_australis_PaChr10_5608717_5609946_evm.model.PaChr10.275_1_CDS_4362371395_42115:0.266443,(Eleusine_coracana_ELECO.r07.8AG0631480:0.119709,(Eleusine_coracana_ELECO.r07.8BG0660470:0.142051,(Eleusine_coracana_ELECO.r07.8AG0631460:0.0743164,(Eleusine_coracana_ELECO.r07.8BG0660480:0.0307174,Eleusine_coracana_ELECO.r07.8AG0631470:0.0750239)n4:0.0265129)n3:0.0852772)n2:0.0633001)n1:0.266443)n0;
```
