## Supplementary Dataset S1 for "Gene turnover and contingency facilitated the repeated evolution of C_4_ photosynthesis in grasses": OG0031879_tree.txt

```
(Eleusine_coracana_ELECO.r07.8BG0666090:0.0936233,((Eragrostis_curvula_EJB05_48232:5e-09,Eragrostis_curvula_EJB05_48183:0.00506352)n2:0.143131,(Eragrostis_curvula_EJB05_48182:0.0832608,(Eragrostis_curvula_EJB05_48228:0.0700117,Eragrostis_curvula_EJB05_48187:0.0145027)n4:0.0358781)n3:0.058117)n1:0.0936233)n0;
```
