## Supplementary Dataset S1 for "Gene turnover and contingency facilitated the repeated evolution of C_4_ photosynthesis in grasses": OG0031880_tree.txt

```
(((Eleusine_coracana_ELECO.r07.8BG0644550:0.03042,Eleusine_coracana_ELECO.r07.8AG0616980:0.0322175)n2:0.140724,(Eragrostis_curvula_EJB05_09853:0.0130613,Eragrostis_curvula_EJB05_09871:0.023886)n3:0.110239)n1:0.0612896,(Phragmites_australis_Phragmites_australis_PaChr14_2955059_2955595_evm.model.PaChr14.233_1_CDS_4362391817_8096:0.0612391,Phragmites_australis_Phragmites_australis_PaChr14_5083320_5083856_evm.model.PaChr14.358_1_CDS_4362392093_39233:0.0522327)n4:0.0612896)n0;
```
