## Supplementary Dataset S1 for "Gene turnover and contingency facilitated the repeated evolution of C_4_ photosynthesis in grasses": OG0031881_tree.txt

```
((Eleusine_coracana_ELECO.r07.4BG0357400:0.0539482,(Eleusine_coracana_ELECO.r07.4AG0321680:0.013079,Eleusine_coracana_ELECO.r07.4AG0321870:0.00461748)n2:0.0238378)n1:0.0991664,(Zea_mays_Zm00001eb166870:0.22104,(Panicum_virgatum_Pavir.4KG031500:0.0568491,Panicum_virgatum_Pavir.4NG049600:0.0525832)n4:0.112981)n3:0.0991664)n0;
```
