## Supplementary Dataset S1 for "Gene turnover and contingency facilitated the repeated evolution of C_4_ photosynthesis in grasses": OG0031882_tree.txt

```
(Eleusine_coracana_ELECO.r07.1BG0072700:0.0243889,(Eleusine_coracana_ELECO.r07.1BG0063430:0.0366909,((Eleusine_coracana_ELECO.r07.4BG0352370:0.0285046,Eleusine_coracana_ELECO.r07.1BG0068960:0.23739)n3:0.0029257,(Eleusine_coracana_ELECO.r07.6BG0479820:0.0473898,Eleusine_coracana_ELECO.r07.4BG0357900:0.0356238)n4:0.00439677)n2:0.0066475)n1:0.0243889)n0;
```
