## Supplementary Dataset S1 for "Gene turnover and contingency facilitated the repeated evolution of C_4_ photosynthesis in grasses": OG0031883_tree.txt

```
(Eragrostis_curvula_EJB05_14981:0.0733579,((Eleusine_coracana_ELECO.r07.4BG0331640:0.0310981,Eleusine_coracana_ELECO.r07.4AG0300920:0.0251767)n2:0.096954,(Eleusine_coracana_ELECO.r07.7AG0554170:0.169279,(Eleusine_coracana_ELECO.r07.7AG0553770:0.0144735,Eleusine_coracana_ELECO.r07.7BG0584820:0.0273369)n4:0.172736)n3:0.0352318)n1:0.0733579)n0;
```
