## Supplementary Dataset S1 for "Gene turnover and contingency facilitated the repeated evolution of C_4_ photosynthesis in grasses": OG0031884_tree.txt

```
((Eleusine_coracana_ELECO.r07.4BG0339120:0.0394882,Eleusine_coracana_ELECO.r07.4AG0308070:0.0392512)n1:0.0721217,((Eragrostis_curvula_EJB05_54112:0,Eragrostis_curvula_EJB05_54612:0)n3:0.0799371,(Eragrostis_curvula_EJB05_54113:0.00285129,Eragrostis_curvula_EJB05_54614:0.00663954)n4:0.067022)n2:0.0721217)n0;
```
