## Supplementary Dataset S1 for "Gene turnover and contingency facilitated the repeated evolution of C_4_ photosynthesis in grasses": OG0031885_tree.txt

```
(((Eragrostis_curvula_EJB05_54114:0.00805627,Eragrostis_curvula_EJB05_54613:0.00656401)n2:0.0863145,(Eragrostis_curvula_EJB05_54116:0.0373868,Eragrostis_curvula_EJB05_54615:0.00445162)n3:0.0506348)n1:0.042437,(Eleusine_coracana_ELECO.r07.4BG0339110:0.0246473,Eleusine_coracana_ELECO.r07.4AG0308060:0.0454174)n4:0.042437)n0;
```
