## Supplementary Dataset S1 for "Gene turnover and contingency facilitated the repeated evolution of C_4_ photosynthesis in grasses": OG0031886_tree.txt

```
(Eleusine_coracana_ELECO.r07.UnG0725790:2.5e-09,(Eleusine_coracana_ELECO.r07.UnG0725780:5e-09,(Eleusine_coracana_ELECO.r07.4AG0304770:0.00252861,(Eleusine_coracana_ELECO.r07.4AG0304750:0.00373351,(Eleusine_coracana_ELECO.r07.6AG0531930:0.0529736,Eleusine_coracana_ELECO.r07.4BG0335730:0.0159584)n4:0.00966811)n3:0.0024129)n2:0.00228009)n1:2.5e-09)n0;
```
