## Supplementary Dataset S1 for "Gene turnover and contingency facilitated the repeated evolution of C_4_ photosynthesis in grasses": OG0031887_tree.txt

```
((Eleusine_coracana_ELECO.r07.4BG0357300:0.140086,(Eleusine_coracana_ELECO.r07.4BG0357280:0.0231363,Eleusine_coracana_ELECO.r07.4AG0321560:0.011817)n2:0.123438)n1:0.114363,(Eragrostis_curvula_EJB05_51282:0.00293781,(Eragrostis_curvula_EJB05_37239:0,Eragrostis_curvula_EJB05_37238:0)n4:0.00481664)n3:0.114363)n0;
```
