## Supplementary Dataset S1 for "Gene turnover and contingency facilitated the repeated evolution of C_4_ photosynthesis in grasses": OG0031888_tree.txt

```
(Stipagrostis_hirtigluma_H_Shi_ptg000016l_000725.1:0.0999808,(Phragmites_australis_Phragmites_australis_PaChr11_11562076_11562783_evm.model.PaChr11.1063_1_CDS_4362375018_36641:0.168394,((Eragrostis_curvula_EJB05_39132:0.0796766,Eragrostis_curvula_EJB05_39150:0.063994)n3:0.072339,(Eleusine_coracana_ELECO.r07.4BG0344840:0.0247621,Eleusine_coracana_ELECO.r07.4AG0313700:0.0145724)n4:0.165252)n2:0.0637956)n1:0.0999808)n0;
```
