## Supplementary Dataset S1 for "Gene turnover and contingency facilitated the repeated evolution of C_4_ photosynthesis in grasses": OG0031889_tree.txt

```
((Eragrostis_curvula_EJB05_39496:0.687182,(Eragrostis_curvula_EJB05_39508:0.159097,Eragrostis_curvula_EJB05_39499:0.119338)n2:0.106539)n1:0.0592387,(Eleusine_coracana_ELECO.r07.4AG0305740:0.126136,(Eleusine_coracana_ELECO.r07.4BG0336680:0.028164,Eleusine_coracana_ELECO.r07.4AG0305750:0.0396386)n4:0.114659)n3:0.0592387)n0;
```
