## Supplementary Dataset S1 for "Gene turnover and contingency facilitated the repeated evolution of C_4_ photosynthesis in grasses": OG0031890_tree.txt

```
((Eragrostis_curvula_EJB05_39774:0.0800801,Eragrostis_curvula_EJB05_56586:0.0701397)n1:0.0637421,((Eleusine_coracana_ELECO.r07.4BG0333600:0.0421899,Eleusine_coracana_ELECO.r07.4AG0302700:0.0148514)n3:0.145992,(Eleusine_coracana_ELECO.r07.4BG0333610:0.0496875,Eleusine_coracana_ELECO.r07.4AG0302710:0.0196062)n4:0.107012)n2:0.0637421)n0;
```
