## Supplementary Dataset S1 for "Gene turnover and contingency facilitated the repeated evolution of C_4_ photosynthesis in grasses": OG0031891_tree.txt

```
((Eleusine_coracana_ELECO.r07.4AG0305710:0.203472,(Eleusine_coracana_ELECO.r07.4BG0336650:0.0463989,Eleusine_coracana_ELECO.r07.4AG0305690:0.0126047)n2:0.189803)n1:0.0349525,(Stipagrostis_hirtigluma_H_Shi_ptg000016l_001959.1:0.155157,(Stipagrostis_hirtigluma_H_Shi_ptg000016l_001958.1:0.248965,Stipagrostis_hirtigluma_H_Shi_ptg000016l_001956.1:0.218509)n4:0.0938158)n3:0.0349525)n0;
```
