## Supplementary Dataset S1 for "Gene turnover and contingency facilitated the repeated evolution of C_4_ photosynthesis in grasses": OG0031892_tree.txt

```
(Eleusine_coracana_ELECO.r07.9BG0717620:0.0192625,((Eleusine_coracana_ELECO.r07.9AG0691400:0.0466062,Eleusine_coracana_ELECO.r07.9AG0691330:0.0297061)n2:0.0975563,(Eleusine_coracana_ELECO.r07.9AG0691370:0.0101949,(Eleusine_coracana_ELECO.r07.9AG0691300:0.00529227,Eleusine_coracana_ELECO.r07.9AG0691420:0.294398)n4:0.000984992)n3:0.0341065)n1:0.0192625)n0;
```
