## Supplementary Dataset S1 for "Gene turnover and contingency facilitated the repeated evolution of C_4_ photosynthesis in grasses": OG0031893_tree.txt

```
(Eleusine_coracana_ELECO.r07.9AG0682660:0.0315365,(Eleusine_coracana_ELECO.r07.9BG0708310:0.0602905,((Eleusine_coracana_ELECO.r07.9AG0682670:0.049785,Eleusine_coracana_ELECO.r07.9BG0708330:0.0568695)n3:0.179618,(Eleusine_coracana_ELECO.r07.9AG0682650:0.0436738,Eleusine_coracana_ELECO.r07.9BG0708290:0.0509294)n4:0.150489)n2:0.0725884)n1:0.0315365)n0;
```
