## Supplementary Dataset S1 for "Gene turnover and contingency facilitated the repeated evolution of C_4_ photosynthesis in grasses": OG0031894_tree.txt

```
((Eleusine_coracana_ELECO.r07.9AG0683360:0.0134053,Eleusine_coracana_ELECO.r07.9BG0709040:0.0163795)n1:0.0715234,((Eragrostis_curvula_EJB05_25812:0.189349,Eragrostis_curvula_EJB05_25735:0.183372)n3:0.232509,(Eragrostis_curvula_EJB05_54194:0.0063034,Eragrostis_curvula_EJB05_27646:0.00673836)n4:0.144256)n2:0.0715234)n0;
```
