## Supplementary Dataset S1 for "Gene turnover and contingency facilitated the repeated evolution of C_4_ photosynthesis in grasses": OG0031895_tree.txt

```
(Eleusine_coracana_ELECO.r07.9AG0672420:0.22081,(Panicum_hallii_Pahal.8G007700:0.095585,((Panicum_virgatum_Pavir.3KG043000:0.00533052,(Panicum_virgatum_Pavir.8KG021200:0,Panicum_virgatum_Pavir.8KG004800:0)n4:5e-09)n3:0.0561826,Panicum_virgatum_Pavir.8NG021300:0.0736595)n2:0.023169)n1:0.22081)n0;
```
