## Supplementary Dataset S1 for "Gene turnover and contingency facilitated the repeated evolution of C_4_ photosynthesis in grasses": OG0031896_tree.txt

```
((Eragrostis_curvula_EJB05_12800:0.146035,Eragrostis_curvula_EJB05_12802:0.138837)n1:0.0811895,(Eleusine_coracana_ELECO.r07.UnG0723160:0.0424109,((Eleusine_coracana_ELECO.r07.7AG0566230:0,Eleusine_coracana_ELECO.r07.7AG0566240:0)n4:5e-09,Eleusine_coracana_ELECO.r07.7AG0566220:0.0151259)n3:0.0238343)n2:0.0811895)n0;
```
