## Supplementary Dataset S1 for "Gene turnover and contingency facilitated the repeated evolution of C_4_ photosynthesis in grasses": OG0031897_tree.txt

```
((Eleusine_coracana_ELECO.r07.7AG0576260:0.0350004,Eleusine_coracana_ELECO.r07.7BG0607700:0.0458248)n1:0.130376,(Eragrostis_curvula_EJB05_54504:0.0154993,(Eragrostis_curvula_EJB05_11372:0.0163551,(Eragrostis_curvula_EJB05_11384:0.0183068,Eragrostis_curvula_EJB05_11378:0.00152449)n4:0.0175547)n3:0.0188677)n2:0.130376)n0;
```
