## Supplementary Dataset S1 for "Gene turnover and contingency facilitated the repeated evolution of C_4_ photosynthesis in grasses": OG0031898_tree.txt

```
((Eragrostis_curvula_EJB05_14381:0.155605,Eragrostis_curvula_EJB05_14379:0.110842)n1:0.0638721,(Eleusine_coracana_ELECO.r07.7BG0585310:0.0909616,(Eleusine_coracana_ELECO.r07.7AG0554230:0.0514349,(Eleusine_coracana_ELECO.r07.7BG0585320:0.129268,Eleusine_coracana_ELECO.r07.7AG0554240:0.0800909)n4:0.0340232)n3:0.0289639)n2:0.0638721)n0;
```
