## Supplementary Dataset S1 for "Gene turnover and contingency facilitated the repeated evolution of C_4_ photosynthesis in grasses": OG0031899_tree.txt

```
(Eleusine_coracana_ELECO.r07.7AG0554640:0.0370579,((Eleusine_coracana_ELECO.r07.7BG0585700:0,Eleusine_coracana_ELECO.r07.7BG0585710:0)n2:0.0484634,((Eleusine_coracana_ELECO.r07.7BG0585770:0,Eleusine_coracana_ELECO.r07.7BG0585740:0)n4:0.161302,Eleusine_coracana_ELECO.r07.7AG0554690:0.0651655)n3:0.0679225)n1:0.0370579)n0;
```
