## Supplementary Dataset S1 for "Gene turnover and contingency facilitated the repeated evolution of C_4_ photosynthesis in grasses": OG0031900_tree.txt

```
(Eleusine_coracana_ELECO.r07.7AG0581390:0.00935149,(Eleusine_coracana_ELECO.r07.7BG0612470:0.0101564,((Eleusine_coracana_ELECO.r07.7AG0581400:0.0053776,Eleusine_coracana_ELECO.r07.7BG0612480:0.0334077)n3:0.118522,(Eleusine_coracana_ELECO.r07.7AG0581410:0.023114,Eleusine_coracana_ELECO.r07.7BG0612490:0.0266975)n4:0.150368)n2:0.107285)n1:0.00935149)n0;
```
