## Supplementary Dataset S1 for "Gene turnover and contingency facilitated the repeated evolution of C_4_ photosynthesis in grasses": OG0031901_tree.txt

```
(Eragrostis_curvula_EJB05_12059:0.128927,((Eleusine_coracana_ELECO.r07.7AG0570500:0.0485883,Eleusine_coracana_ELECO.r07.7AG0566770:0.0514229)n2:0.0339935,(Eleusine_coracana_ELECO.r07.7BG0602260:0.0985123,(Eleusine_coracana_ELECO.r07.7AG0570490:0.102515,Eleusine_coracana_ELECO.r07.7AG0566760:0.114315)n4:0.0353781)n3:0.210914)n1:0.128927)n0;
```
