## Supplementary Dataset S1 for "Gene turnover and contingency facilitated the repeated evolution of C_4_ photosynthesis in grasses": OG0031902_tree.txt

```
(Eragrostis_curvula_EJB05_11138:0.117948,((Eleusine_coracana_ELECO.r07.7BG0609100:0.0247363,(Eleusine_coracana_ELECO.r07.7BG0609090:0.0182523,Eleusine_coracana_ELECO.r07.7AG0577780:0.0173654)n3:0.010261)n2:0.103608,(Eleusine_coracana_ELECO.r07.7AG0577800:0.101233,Eleusine_coracana_ELECO.r07.7BG0609110:0.0776561)n4:0.0296319)n1:0.117948)n0;
```
