## Supplementary Dataset S1 for "Gene turnover and contingency facilitated the repeated evolution of C_4_ photosynthesis in grasses": OG0031903_tree.txt

```
((Eragrostis_curvula_EJB05_14003:0.119742,(Eleusine_coracana_ELECO.r07.7AG0553360:0.0410735,Eleusine_coracana_ELECO.r07.7BG0584380:0.0580004)n2:0.0943984)n1:0.0249777,(Eragrostis_curvula_EJB05_14007:0.0783643,(Eleusine_coracana_ELECO.r07.7AG0553330:0.0120962,Eleusine_coracana_ELECO.r07.7BG0584350:0.0186773)n4:0.0711157)n3:0.0249777)n0;
```
