## Supplementary Dataset S1 for "Gene turnover and contingency facilitated the repeated evolution of C_4_ photosynthesis in grasses": OG0031904_tree.txt

```
(Stipagrostis_hirtigluma_H_Shi_ptg000013l_000320.1:0.195395,((Eragrostis_curvula_EJB05_26581:0.0803595,(Eragrostis_curvula_EJB05_26538:0.0863507,Eragrostis_curvula_EJB05_26539:0.087872)n3:0.0191874)n2:0.0791159,(Eleusine_coracana_ELECO.r07.9BG0714580:0.122526,Eleusine_coracana_ELECO.r07.9BG0714600:0.160149)n4:0.0177944)n1:0.0472596)n0;
```
