## Supplementary Dataset S1 for "Gene turnover and contingency facilitated the repeated evolution of C_4_ photosynthesis in grasses": OG0031905_tree.txt

```
(Eleusine_coracana_ELECO.r07.9BG0700280:0.0949349,(Eragrostis_curvula_EJB05_28946:0.472068,(Eragrostis_curvula_EJB05_53739:0.214825,(Eragrostis_curvula_EJB05_28924:0.169509,(Eragrostis_curvula_EJB05_28919:0.113274,Eragrostis_curvula_EJB05_28922:0.14381)n4:0.0342618)n3:0.0340244)n2:0.0800536)n1:0.0949349)n0;
```
