## Supplementary Dataset S1 for "Gene turnover and contingency facilitated the repeated evolution of C_4_ photosynthesis in grasses": OG0031906_tree.txt

```
(Eleusine_coracana_ELECO.r07.9BG0694690:0.17994,(Sorghum_bicolor_SORBI_3010G206700:0.277838,(Panicum_hallii_Pahal.8G046000:0.309796,(Panicum_virgatum_Pavir.8KG099600:0.517158,(Panicum_virgatum_Pavir.8KG099500:0.0649326,Panicum_virgatum_Pavir.8KG097400:0.0533642)n4:0.0421145)n3:0.00467939)n2:0.119639)n1:0.255606)n0;
```
