## Supplementary Dataset S1 for "Gene turnover and contingency facilitated the repeated evolution of C_4_ photosynthesis in grasses": OG0031907_tree.txt

```
((Eragrostis_curvula_EJB05_45924:0.457123,(Eleusine_coracana_ELECO.r07.6BG0463420:0.0236319,Eleusine_coracana_ELECO.r07.6AG0511450:0.0313761)n2:0.0457178)n1:0.024593,(Eleusine_coracana_ELECO.r07.6AG0511430:0.0991835,(Eragrostis_curvula_EJB05_45923:0.134088,Eragrostis_curvula_EJB05_45922:0.172683)n4:0.019187)n3:0.0247006)n0;
```
