## Supplementary Dataset S1 for "Gene turnover and contingency facilitated the repeated evolution of C_4_ photosynthesis in grasses": OG0031908_tree.txt

```
((Eleusine_coracana_ELECO.r07.6BG0479760:0.0287513,Eleusine_coracana_ELECO.r07.6AG0525930:0.032398)n1:0.060272,((Eragrostis_curvula_EJB05_44003:0.00801106,Eragrostis_curvula_EJB05_44026:0.00875962)n3:0.0388837,(Eragrostis_curvula_EJB05_44005:0.0115207,Eragrostis_curvula_EJB05_44030:0.170003)n4:0.0619621)n2:0.060272)n0;
```
