## Supplementary Dataset S1 for "Gene turnover and contingency facilitated the repeated evolution of C_4_ photosynthesis in grasses": OG0031909_tree.txt

```
((Eleusine_coracana_ELECO.r07.6BG0481480:0.0219534,Eleusine_coracana_ELECO.r07.6AG0527540:0.0378559)n1:0.118554,(Eragrostis_curvula_EJB05_46867:0.116324,(Eragrostis_curvula_EJB05_46856:0.0155753,(Eragrostis_curvula_EJB05_46849:0.0136742,Eragrostis_curvula_EJB05_46857:0.00209074)n4:0.0127989)n3:0.0471557)n2:0.118554)n0;
```
