## Supplementary Dataset S1 for "Gene turnover and contingency facilitated the repeated evolution of C_4_ photosynthesis in grasses": OG0031910_tree.txt

```
((Eleusine_coracana_ELECO.r07.6BG0472050:0.0325361,(Eleusine_coracana_ELECO.r07.6BG0472060:0.0276889,Eleusine_coracana_ELECO.r07.6AG0519940:0.018753)n2:0.00161176)n1:0.0866534,(Eragrostis_curvula_EJB05_44896:0.0814684,(Eragrostis_curvula_EJB05_44897:0.00421357,Eragrostis_curvula_EJB05_44902:0.0026611)n4:0.0421416)n3:0.0866534)n0;
```
