## Supplementary Dataset S1 for "Gene turnover and contingency facilitated the repeated evolution of C_4_ photosynthesis in grasses": OG0031911_tree.txt

```
(Eleusine_coracana_ELECO.r07.5AG0407600:0.110943,(Eragrostis_curvula_EJB05_36977:0.0713286,((Eragrostis_curvula_EJB05_31531:0.00523692,Eragrostis_curvula_EJB05_31439:0.00326491)n3:0.0356214,(Eragrostis_curvula_EJB05_03030:0.00562058,Eragrostis_curvula_EJB05_03031:0.00824839)n4:0.0279774)n2:0.0642406)n1:0.110943)n0;
```
