## Supplementary Dataset S1 for "Gene turnover and contingency facilitated the repeated evolution of C_4_ photosynthesis in grasses": OG0031912_tree.txt

```
(Eleusine_coracana_ELECO.r07.1BG0073980:0.0787687,((Eragrostis_curvula_EJB05_16277:0.0188316,Eragrostis_curvula_EJB05_16286:0.0345958)n2:0.0746207,(Eragrostis_curvula_EJB05_16275:0.0500214,(Eragrostis_curvula_EJB05_57662:0.0608359,Eragrostis_curvula_EJB05_16287:0.0389883)n4:0.0203279)n3:0.0270848)n1:0.0787687)n0;
```
