## Supplementary Dataset S1 for "Gene turnover and contingency facilitated the repeated evolution of C_4_ photosynthesis in grasses": OG0031913_tree.txt

```
(Eleusine_coracana_ELECO.r07.1BG0071350:0.0863492,((Eragrostis_curvula_EJB05_15844:0.00408152,Eragrostis_curvula_EJB05_15847:0.00601047)n2:0.120078,(Eragrostis_curvula_EJB05_50410:0.0874509,(Eragrostis_curvula_EJB05_15830:0.0428863,Eragrostis_curvula_EJB05_51797:0.0779906)n4:0.0428019)n3:0.16408)n1:0.0863492)n0;
```
