## Supplementary Dataset S1 for "Gene turnover and contingency facilitated the repeated evolution of C_4_ photosynthesis in grasses": OG0031914_tree.txt

```
((Eleusine_coracana_ELECO.r07.1BG0056120:0.0964579,(Eragrostis_curvula_EJB05_56851:0.0225264,(Eragrostis_curvula_EJB05_13462:0.0192861,Eragrostis_curvula_EJB05_33005:0.116411)n3:0.0437612)n2:0.0770715)n1:0.0902656,(Phragmites_australis_Phragmites_australis_PaChr8_21647534_21650521_evm.model.PaChr8.904_1_CDS_4362481996_2504:0.0102191,Phragmites_australis_Phragmites_australis_PaChr5_8204585_8207455_evm.model.PaChr5.589_1_CDS_4362462925_10021:0.0139417)n4:0.0902656)n0;
```
