## Supplementary Dataset S1 for "Gene turnover and contingency facilitated the repeated evolution of C_4_ photosynthesis in grasses": OG0031915_tree.txt

```
(Zea_mays_Zm00001eb079630:0.17151,(Eleusine_coracana_ELECO.r07.4AG0313520:0.115614,((Eragrostis_curvula_EJB05_39118:0.000886287,Eragrostis_curvula_EJB05_39119:5e-09)n3:0.0914664,(Eragrostis_curvula_EJB05_39115:0.0266937,Eragrostis_curvula_EJB05_08626:0.0212066)n4:0.0603437)n2:0.0580042)n1:0.17151)n0;
```
