## Supplementary Dataset S1 for "Gene turnover and contingency facilitated the repeated evolution of C_4_ photosynthesis in grasses": OG0031916_tree.txt

```
(Eleusine_coracana_ELECO.r07.7BG0583140:0.102231,(Eragrostis_curvula_EJB05_40696:0.0827453,(Eragrostis_curvula_EJB05_40702:0.338072,(Eragrostis_curvula_EJB05_13687:0.0987432,(Eragrostis_curvula_EJB05_40698:0.0273954,Eragrostis_curvula_EJB05_13686:0.00163535)n4:0.0596343)n3:0.0165582)n2:0.0219844)n1:0.102231)n0;
```
