## Supplementary Dataset S1 for "Gene turnover and contingency facilitated the repeated evolution of C_4_ photosynthesis in grasses": OG0031917_tree.txt

```
((Hordeum_spontaneum_WB01_006968_0362199:5e-09,(Hordeum_vulgareMorex_HORVU.MOREX.r3.7HG0637460:5e-09,Hordeum_vulgareMorex_HORVU.MOREX.r3.7HG0637450:5e-09)n2:0.00394252)n1:0.0282238,(Sorghum_bicolor_SORBI_3007G049050:0.152627,(Eleusine_coracana_ELECO.r07.7BG0597860:0.0908882,Eleusine_coracana_ELECO.r07.7BG0597850:0.221645)n4:0.0246273)n3:0.102294)n0;
```
