## Supplementary Dataset S1 for "Gene turnover and contingency facilitated the repeated evolution of C_4_ photosynthesis in grasses": OG0031918_tree.txt

```
(Eleusine_coracana_ELECO.r07.7BG0590980:0.249389,(Stipagrostis_hirtigluma_H_Shi_ptg000031l_000007.1:0.108927,((Stipagrostis_hirtigluma_H_Shi_ptg000031l_000736.1:0.00408635,Stipagrostis_hirtigluma_H_Shi_ptg000084l_000107.1:0.00404281)n3:0.022031,(Stipagrostis_hirtigluma_H_Shi_ptg000031l_000735.1:0.00944889,Stipagrostis_hirtigluma_H_Shi_ptg000084l_000106.1:0.0159411)n4:0.0203389)n2:0.0371519)n1:0.249389)n0;
```
