## Supplementary Dataset S1 for "Gene turnover and contingency facilitated the repeated evolution of C_4_ photosynthesis in grasses": OG0031919_tree.txt

```
(Eragrostis_curvula_EJB05_49904:2.5e-09,(Eragrostis_curvula_EJB05_56342:0.00181882,(Eragrostis_curvula_EJB05_19138:0.0037054,(Eragrostis_curvula_EJB05_11605:0.00422635,(Eragrostis_curvula_EJB05_50343:5e-09,Eragrostis_curvula_EJB05_52251:5e-09)n4:0.211851)n3:0.00126502)n2:0.0110637)n1:2.5e-09)n0;
```
