## Supplementary Dataset S1 for "Gene turnover and contingency facilitated the repeated evolution of C_4_ photosynthesis in grasses": OG0031920_tree.txt

```
(Eragrostis_curvula_EJB05_50341:0.000990011,(Eragrostis_curvula_EJB05_57775:5e-09,(Eragrostis_curvula_EJB05_52256:0.00174897,(Eragrostis_curvula_EJB05_29223:0.544314,(Eragrostis_curvula_EJB05_05516:0.244478,Eragrostis_curvula_EJB05_43909:0.151582)n4:0.0589147)n3:0.0254563)n2:5e-09)n1:0.000990011)n0;
```
