## Supplementary Dataset S1 for "Gene turnover and contingency facilitated the repeated evolution of C_4_ photosynthesis in grasses": OG0031921_tree.txt

```
(Eragrostis_curvula_EJB05_14407:0.209845,((Eragrostis_curvula_EJB05_57306:5e-09,Eragrostis_curvula_EJB05_04487:0.0782444)n2:0.465611,((Eragrostis_curvula_EJB05_22712:5e-09,Eragrostis_curvula_EJB05_33099:0.00949876)n4:0.0130456,Eragrostis_curvula_EJB05_26502:0.0329373)n3:0.025657)n1:0.209845)n0;
```
