## Supplementary Dataset S1 for "Gene turnover and contingency facilitated the repeated evolution of C_4_ photosynthesis in grasses": OG0031922_tree.txt

```
(Eragrostis_curvula_EJB05_50380:2.5e-09,(Eragrostis_curvula_EJB05_08836:0.00419941,(Eragrostis_curvula_EJB05_08871:0.0418421,(Eragrostis_curvula_EJB05_10604:0.193251,(Eragrostis_curvula_EJB05_50360:0.0351945,Eragrostis_curvula_EJB05_08876:5e-09)n4:0.980461)n3:0.0832528)n2:0.0503607)n1:2.5e-09)n0;
```
