## Supplementary Dataset S1 for "Gene turnover and contingency facilitated the repeated evolution of C_4_ photosynthesis in grasses": OG0031923_tree.txt

```
(Eragrostis_curvula_EJB05_26798:2.5e-09,((Eragrostis_curvula_EJB05_26915:5e-09,Eragrostis_curvula_EJB05_26916:5e-09)n2:0.0246792,(Eragrostis_curvula_EJB05_57394:0.0213134,(Eragrostis_curvula_EJB05_35459:0.0403716,Eragrostis_curvula_EJB05_37197:0.206861)n4:0.00910322)n3:0.113281)n1:2.5e-09)n0;
```
