## Supplementary Dataset S1 for "Gene turnover and contingency facilitated the repeated evolution of C_4_ photosynthesis in grasses": OG0031924_tree.txt

```
(Eragrostis_curvula_EJB05_52367:0.00029885,(Eragrostis_curvula_EJB05_36191:0.00179861,((Eragrostis_curvula_EJB05_57427:0,Eragrostis_curvula_EJB05_36173:0)n3:0.103242,(Eragrostis_curvula_EJB05_57428:0,Eragrostis_curvula_EJB05_36172:0)n4:0.072796)n2:0.0107423)n1:0.00029885)n0;
```
