## Supplementary Dataset S1 for "Gene turnover and contingency facilitated the repeated evolution of C_4_ photosynthesis in grasses": OG0031925_tree.txt

```
(Eragrostis_curvula_EJB05_24570:0.000578414,(Eragrostis_curvula_EJB05_24571:0.00306866,((Eragrostis_curvula_EJB05_57434:0,Eragrostis_curvula_EJB05_34579:0)n3:0.00240629,(Eragrostis_curvula_EJB05_23529:0.071533,Eragrostis_curvula_EJB05_23530:0.0313404)n4:0.00125609)n2:0.00482409)n1:0.000578414)n0;
```
