## Supplementary Dataset S1 for "Gene turnover and contingency facilitated the repeated evolution of C_4_ photosynthesis in grasses": OG0031926_tree.txt

```
(Eragrostis_curvula_EJB05_57433:0,(Eragrostis_curvula_EJB05_34608:0,(Eragrostis_curvula_EJB05_34577:0.00218779,(Eragrostis_curvula_EJB05_28013:0.00220635,(Eragrostis_curvula_EJB05_12508:0.627379,Eragrostis_curvula_EJB05_35423:0.161462)n4:0.0949182)n3:0.00219497)n2:5e-09)n1:0)n0;
```
