## Supplementary Dataset S1 for "Gene turnover and contingency facilitated the repeated evolution of C_4_ photosynthesis in grasses": OG0031927_tree.txt

```
(Eragrostis_curvula_EJB05_03249:0.0946575,(((Eragrostis_curvula_EJB05_02940:0.171112,Eragrostis_curvula_EJB05_50567:0.0662098)n3:0.0289352,Eragrostis_curvula_EJB05_57462:0.190751)n2:0.0326627,(Eragrostis_curvula_EJB05_50569:0.00463127,Eragrostis_curvula_EJB05_02972:5e-09)n4:0.0202879)n1:0.0946575)n0;
```
