## Supplementary Dataset S1 for "Gene turnover and contingency facilitated the repeated evolution of C_4_ photosynthesis in grasses": OG0031928_tree.txt

```
(Eragrostis_curvula_EJB05_29165:0.00311618,(Eragrostis_curvula_EJB05_29128:0.00381477,(Eragrostis_curvula_EJB05_57472:0.010058,(Eragrostis_curvula_EJB05_57466:0.292851,(Eragrostis_curvula_EJB05_29163:0.407077,Eragrostis_curvula_EJB05_29108:0.267679)n4:0.150682)n3:0.100049)n2:0.0188225)n1:0.00311618)n0;
```
