## Supplementary Dataset S1 for "Gene turnover and contingency facilitated the repeated evolution of C_4_ photosynthesis in grasses": OG0031929_tree.txt

```
(Eragrostis_curvula_EJB05_57660:0,(Eragrostis_curvula_EJB05_16220:0,Eragrostis_curvula_EJB05_34361:0,(Eragrostis_curvula_EJB05_57654:0,Eragrostis_curvula_EJB05_16216:0,Eragrostis_curvula_EJB05_34356:0)n2:0.640918)n1:0)n0;
```
