## Supplementary Dataset S1 for "Gene turnover and contingency facilitated the repeated evolution of C_4_ photosynthesis in grasses": OG0031930_tree.txt

```
(Eragrostis_curvula_EJB05_21522:2.5e-09,(Eragrostis_curvula_EJB05_57713:5e-09,(Eragrostis_curvula_EJB05_57710:0.0481385,(Eragrostis_curvula_EJB05_21526:0.0208434,(Eragrostis_curvula_EJB05_00128:0.640566,Eragrostis_curvula_EJB05_54749:0.292438)n4:0.360371)n3:0.0362658)n2:0.00357814)n1:2.5e-09)n0;
```
