## Supplementary Dataset S1 for "Gene turnover and contingency facilitated the repeated evolution of C_4_ photosynthesis in grasses": OG0031931_tree.txt

```
(Panicum_hallii_Pahal.8G054500:0.210897,(Eragrostis_curvula_EJB05_53514:0.0731354,(Eragrostis_curvula_EJB05_56904:0.0304525,(Eragrostis_curvula_EJB05_50665:0.0628705,(Eragrostis_curvula_EJB05_56906:0.0152435,Eragrostis_curvula_EJB05_57741:0.00153385)n4:0.00740484)n3:0.016958)n2:0.0489684)n1:0.210897)n0;
```
