## Supplementary Dataset S1 for "Gene turnover and contingency facilitated the repeated evolution of C_4_ photosynthesis in grasses": OG0031932_tree.txt

```
(Eragrostis_curvula_EJB05_50409:0.134761,(Eragrostis_curvula_EJB05_40603:0.111932,(Eragrostis_curvula_EJB05_49652:0.0638975,((Eragrostis_curvula_EJB05_34449:0.0646867,Eragrostis_curvula_EJB05_14082:0.0718705)n4:0.0765172,Eragrostis_curvula_EJB05_01878:0.128726)n3:0.0207571)n2:0.0695482)n1:0.134761)n0;
```
