## Supplementary Dataset S1 for "Gene turnover and contingency facilitated the repeated evolution of C_4_ photosynthesis in grasses": OG0031933_tree.txt

```
(Eragrostis_curvula_EJB05_31178:0.0154232,(Eragrostis_curvula_EJB05_43626:0.00254957,(Eragrostis_curvula_EJB05_40170:0.938743,(Eragrostis_curvula_EJB05_49270:0.0605188,(Eragrostis_curvula_EJB05_57798:6e-09,Eragrostis_curvula_EJB05_06116:0.00773857)n4:0.0399759)n3:0.0589291)n2:0.108717)n1:0.0154232)n0;
```
