## Supplementary Dataset S1 for "Gene turnover and contingency facilitated the repeated evolution of C_4_ photosynthesis in grasses": OG0031934_tree.txt

```
(Eragrostis_curvula_EJB05_51635:0.00233874,((Eragrostis_curvula_EJB05_51651:0.654414,(Eragrostis_curvula_EJB05_57846:0.0381101,Eragrostis_curvula_EJB05_51647:0.0868366)n3:0.216731)n2:0.229092,(Eragrostis_curvula_EJB05_57841:0.010549,Eragrostis_curvula_EJB05_57840:0.00336964)n4:0.00333076)n1:0.00233874)n0;
```
