## Supplementary Dataset S1 for "Gene turnover and contingency facilitated the repeated evolution of C_4_ photosynthesis in grasses": OG0031935_tree.txt

```
(Eragrostis_curvula_EJB05_29791:0.0611082,((Eragrostis_curvula_EJB05_57860:0.714882,Eragrostis_curvula_EJB05_27794:0.312784)n2:0.190536,(Eragrostis_curvula_EJB05_24859:0.0435233,(Eragrostis_curvula_EJB05_24251:0.0143109,Eragrostis_curvula_EJB05_24860:0.0150491)n4:0.00710277)n3:0.0554159)n1:0.0611082)n0;
```
