## Supplementary Dataset S1 for "Gene turnover and contingency facilitated the repeated evolution of C_4_ photosynthesis in grasses": OG0031936_tree.txt

```
(Eragrostis_curvula_EJB05_56912:0.121202,((Eragrostis_curvula_EJB05_57890:0.0129994,Eragrostis_curvula_EJB05_03074:0.0128726)n2:0.168604,(Eragrostis_curvula_EJB05_52700:0.138646,(Eragrostis_curvula_EJB05_53758:0.0329027,Eragrostis_curvula_EJB05_44038:0.18567)n4:0.0154928)n3:0.333479)n1:0.121202)n0;
```
