## Supplementary Dataset S1 for "Gene turnover and contingency facilitated the repeated evolution of C_4_ photosynthesis in grasses": OG0031937_tree.txt

```
(Eragrostis_curvula_EJB05_27375:0.235538,(Eragrostis_curvula_EJB05_27379:0.114436,(Eragrostis_curvula_EJB05_57948:0.101669,(Eragrostis_curvula_EJB05_27367:0.0622418,(Eragrostis_curvula_EJB05_27366:0.0366673,Eragrostis_curvula_EJB05_57937:0.0222628)n4:0.336517)n3:0.0359942)n2:0.0723291)n1:0.235538)n0;
```
