## Supplementary Dataset S1 for "Gene turnover and contingency facilitated the repeated evolution of C_4_ photosynthesis in grasses": OG0031938_tree.txt

```
(Eragrostis_curvula_EJB05_49355:2.5e-09,(Eragrostis_curvula_EJB05_49354:5e-09,(Eragrostis_curvula_EJB05_54938:5e-09,(Eragrostis_curvula_EJB05_30861:0.0762254,(Eragrostis_curvula_EJB05_58013:0.0208101,Eragrostis_curvula_EJB05_10532:0.00118686)n4:0.071962)n3:0.0726613)n2:5e-09)n1:2.5e-09)n0;
```
