## Supplementary Dataset S1 for "Gene turnover and contingency facilitated the repeated evolution of C_4_ photosynthesis in grasses": OG0031939_tree.txt

```
(Eragrostis_curvula_EJB05_24395:0.0243943,(Eragrostis_curvula_EJB05_01960:0.110251,(Eragrostis_curvula_EJB05_02377:0.268907,(Eragrostis_curvula_EJB05_49890:0.659349,(Eragrostis_curvula_EJB05_58140:0.00264694,Eragrostis_curvula_EJB05_26460:5e-09)n4:0.0750641)n3:0.147216)n2:0.0553036)n1:0.0243943)n0;
```
