## Supplementary Dataset S1 for "Gene turnover and contingency facilitated the repeated evolution of C_4_ photosynthesis in grasses": OG0031940_tree.txt

```
(Eragrostis_curvula_EJB05_28180:0,(Eragrostis_curvula_EJB05_44991:0,Eragrostis_curvula_EJB05_00846:0,(Eragrostis_curvula_EJB05_34990:0.00316674,(Eragrostis_curvula_EJB05_50449:0.0101008,Eragrostis_curvula_EJB05_28176:5e-09)n3:0.0128359)n2:5e-09)n1:0)n0;
```
