## Supplementary Dataset S1 for "Gene turnover and contingency facilitated the repeated evolution of C_4_ photosynthesis in grasses": OG0031941_tree.txt

```
(Eragrostis_curvula_EJB05_52416:0.00681266,(Eragrostis_curvula_EJB05_09666:0.0100521,((Eragrostis_curvula_EJB05_50452:0,Eragrostis_curvula_EJB05_03104:0)n3:0.0563025,(Eragrostis_curvula_EJB05_37456:0.0281767,Eragrostis_curvula_EJB05_37473:0.113808)n4:0.133311)n2:0.0439863)n1:0.00681266)n0;
```
