## Supplementary Dataset S1 for "Gene turnover and contingency facilitated the repeated evolution of C_4_ photosynthesis in grasses": OG0031942_tree.txt

```
(Eragrostis_curvula_EJB05_24264:0.247172,(Eragrostis_curvula_EJB05_13193:0.0630318,(Eragrostis_curvula_EJB05_37965:0.154341,((Eragrostis_curvula_EJB05_22858:0.0573434,Eragrostis_curvula_EJB05_56053:0.0493477)n4:0.00868518,Eragrostis_curvula_EJB05_50483:0.167522)n3:0.0447418)n2:0.0181501)n1:0.247172)n0;
```
