## Supplementary Dataset S1 for "Gene turnover and contingency facilitated the repeated evolution of C_4_ photosynthesis in grasses": OG0031943_tree.txt

```
(Eragrostis_curvula_EJB05_56521:0.00968141,(Eragrostis_curvula_EJB05_24056:0.0161079,((Eragrostis_curvula_EJB05_50514:0.00477248,Eragrostis_curvula_EJB05_24083:0.0052458)n3:0.036858,(Eragrostis_curvula_EJB05_56520:0.0558159,Eragrostis_curvula_EJB05_24082:0.0322997)n4:0.0235903)n2:0.0362323)n1:0.00968141)n0;
```
