## Supplementary Dataset S1 for "Gene turnover and contingency facilitated the repeated evolution of C_4_ photosynthesis in grasses": OG0031944_tree.txt

```
(Eragrostis_curvula_EJB05_51680:0,(Eragrostis_curvula_EJB05_27086:0,Eragrostis_curvula_EJB05_27076:0,(Eragrostis_curvula_EJB05_41254:5e-09,(Eragrostis_curvula_EJB05_05853:0.343723,Eragrostis_curvula_EJB05_50855:5e-09)n3:0.00254371)n2:5e-09)n1:0)n0;
```
