## Supplementary Dataset S1 for "Gene turnover and contingency facilitated the repeated evolution of C_4_ photosynthesis in grasses": OG0031945_tree.txt

```
(Eragrostis_curvula_EJB05_50786:0.0101039,((Eragrostis_curvula_EJB05_50790:0.0071177,Eragrostis_curvula_EJB05_28556:0.00707975)n2:0.0172062,((Eragrostis_curvula_EJB05_50800:0,Eragrostis_curvula_EJB05_50799:0)n4:0.00283279,Eragrostis_curvula_EJB05_28557:0.0143578)n3:0.0028368)n1:0.0101039)n0;
```
