## Supplementary Dataset S1 for "Gene turnover and contingency facilitated the repeated evolution of C_4_ photosynthesis in grasses": OG0031946_tree.txt

```
(Eragrostis_curvula_EJB05_51159:0,(Eragrostis_curvula_EJB05_57159:0,((Eragrostis_curvula_EJB05_51162:0.00292429,Eragrostis_curvula_EJB05_57163:5e-09)n3:0.0700239,(Eragrostis_curvula_EJB05_57162:0.000800633,Eragrostis_curvula_EJB05_45062:3.4138e-05)n4:0.00440272)n2:0.109309)n1:0)n0;
```
