## Supplementary Dataset S1 for "Gene turnover and contingency facilitated the repeated evolution of C_4_ photosynthesis in grasses": OG0031947_tree.txt

```
((Olyra_latifolia_Ola028578:0.214028,Olyra_latifolia_Ola024442:0.20525)n1:0.225661,(Setaria_viridis_SEVIR_1G010900v2:0.214535,(Eragrostis_curvula_EJB05_25176:0.10503,(Eragrostis_curvula_EJB05_51171:5e-09,Eragrostis_curvula_EJB05_25173:0.00106884)n4:0.113704)n3:0.156008)n2:0.225661)n0;
```
