## Supplementary Dataset S1 for "Gene turnover and contingency facilitated the repeated evolution of C_4_ photosynthesis in grasses": OG0031948_tree.txt

```
(Eragrostis_curvula_EJB05_51401:0.00600505,(Eragrostis_curvula_EJB05_54764:0.0119287,((Eragrostis_curvula_EJB05_51400:0.0574771,Eragrostis_curvula_EJB05_54762:0.00343831)n3:0.138196,(Eragrostis_curvula_EJB05_51416:0.0163834,Eragrostis_curvula_EJB05_54769:0.0440511)n4:0.135774)n2:0.170422)n1:0.00600505)n0;
```
