## Supplementary Dataset S1 for "Gene turnover and contingency facilitated the repeated evolution of C_4_ photosynthesis in grasses": OG0031949_tree.txt

```
(Eragrostis_curvula_EJB05_55299:2.5e-09,(Eragrostis_curvula_EJB05_28711:0.075711,(Eragrostis_curvula_EJB05_51440:0.368794,(Eragrostis_curvula_EJB05_28715:0.0341018,(Eragrostis_curvula_EJB05_28708:0.0132277,Eragrostis_curvula_EJB05_28706:0.0119058)n4:0.0158745)n3:0.0827701)n2:0.159532)n1:2.5e-09)n0;
```
