## Supplementary Dataset S1 for "Gene turnover and contingency facilitated the repeated evolution of C_4_ photosynthesis in grasses": OG0031950_tree.txt

```
(Eragrostis_curvula_EJB05_49411:0.0344807,(Eragrostis_curvula_EJB05_44180:0.0618694,((Eragrostis_curvula_EJB05_03584:0.561295,Eragrostis_curvula_EJB05_18473:0.34491)n3:0.154164,(Eragrostis_curvula_EJB05_30810:0.0633093,Eragrostis_curvula_EJB05_46721:0.0693878)n4:0.066099)n2:0.0663409)n1:0.0344807)n0;
```
