## Supplementary Dataset S1 for "Gene turnover and contingency facilitated the repeated evolution of C_4_ photosynthesis in grasses": OG0031951_tree.txt

```
(Eragrostis_curvula_EJB05_44002:0.241798,(Eragrostis_curvula_EJB05_15792:0.378377,((Eragrostis_curvula_EJB05_09060:0.0209722,Eragrostis_curvula_EJB05_54781:0.0328305)n3:0.12133,(Eragrostis_curvula_EJB05_31277:0.00606115,Eragrostis_curvula_EJB05_41237:0.0175748)n4:0.157151)n2:0.103416)n1:0.241798)n0;
```
