## Supplementary Dataset S1 for "Gene turnover and contingency facilitated the repeated evolution of C_4_ photosynthesis in grasses": OG0031952_tree.txt

```
((Leersia_perrieri_LPERR11G16890:0.369009,Oryza_sativa_LOC_Os03g46720:0.378674)n1:0.142808,((Eragrostis_curvula_EJB05_30746:5e-09,Eragrostis_curvula_EJB05_30765:0.00201405)n3:0.057473,(Eragrostis_curvula_EJB05_30730:0.0233054,Eragrostis_curvula_EJB05_30767:0.0479857)n4:0.0810699)n2:0.142808)n0;
```
