## Supplementary Dataset S1 for "Gene turnover and contingency facilitated the repeated evolution of C_4_ photosynthesis in grasses": OG0031953_tree.txt

```
(Eragrostis_curvula_EJB05_49025:0.0150766,(Eragrostis_curvula_EJB05_49031:0.0291686,((Eragrostis_curvula_EJB05_30724:0.22265,Eragrostis_curvula_EJB05_30715:0.105986)n3:0.115913,(Eragrostis_curvula_EJB05_49027:0.0599738,Eragrostis_curvula_EJB05_49026:0.0906957)n4:0.0165863)n2:0.0463295)n1:0.0150766)n0;
```
