## Supplementary Dataset S1 for "Gene turnover and contingency facilitated the repeated evolution of C_4_ photosynthesis in grasses": OG0031954_tree.txt

```
(Eragrostis_curvula_EJB05_12592:0.145649,((Eragrostis_curvula_EJB05_30697:0.0679624,Eragrostis_curvula_EJB05_18860:0.0133129)n2:0.116718,(Eragrostis_curvula_EJB05_05782:0.0837322,(Eragrostis_curvula_EJB05_45091:0.124864,Eragrostis_curvula_EJB05_05768:0.036495)n4:0.0854854)n3:0.517334)n1:0.145649)n0;
```
