## Supplementary Dataset S1 for "Gene turnover and contingency facilitated the repeated evolution of C_4_ photosynthesis in grasses": OG0031955_tree.txt

```
(Eragrostis_curvula_EJB05_32846:0.240421,((Eragrostis_curvula_EJB05_29059:0.00582308,Eragrostis_curvula_EJB05_29060:0.00532128)n2:0.209215,(Eragrostis_curvula_EJB05_32835:0.321317,(Eragrostis_curvula_EJB05_19082:0.296025,Eragrostis_curvula_EJB05_25570:5e-09)n4:0.0510805)n3:0.0803603)n1:0.240421)n0;
```
