## Supplementary Dataset S1 for "Gene turnover and contingency facilitated the repeated evolution of C_4_ photosynthesis in grasses": OG0031956_tree.txt

```
(Eragrostis_curvula_EJB05_12707:0.0038435,(Eragrostis_curvula_EJB05_30920:5e-09,(Eragrostis_curvula_EJB05_13637:0.00459778,(Eragrostis_curvula_EJB05_46825:0.0170697,(Eragrostis_curvula_EJB05_18790:0,Eragrostis_curvula_EJB05_18781:0)n4:0.00642326)n3:0.0285458)n2:0.00188947)n1:0.0038435)n0;
```
