## Supplementary Dataset S1 for "Gene turnover and contingency facilitated the repeated evolution of C_4_ photosynthesis in grasses": OG0031957_tree.txt

```
(Eragrostis_curvula_EJB05_56388:0.117098,(Eragrostis_curvula_EJB05_23198:0.00425651,((Eragrostis_curvula_EJB05_31402:0.277426,Eragrostis_curvula_EJB05_12507:0.262297)n3:0.522349,(Eragrostis_curvula_EJB05_12502:0.0643558,Eragrostis_curvula_EJB05_25727:0.0422763)n4:0.0788449)n2:0.0513682)n1:0.117098)n0;
```
