## Supplementary Dataset S1 for "Gene turnover and contingency facilitated the repeated evolution of C_4_ photosynthesis in grasses": OG0031958_tree.txt

```
(Eragrostis_curvula_EJB05_30325:0.0412162,(Eragrostis_curvula_EJB05_15829:0.0930025,(Eragrostis_curvula_EJB05_12882:0.226692,(Eragrostis_curvula_EJB05_36348:0.315861,(Eragrostis_curvula_EJB05_05875:0.00503524,Eragrostis_curvula_EJB05_05886:0.00641177)n4:0.710652)n3:0.134542)n2:0.154452)n1:0.0412162)n0;
```
