## Supplementary Dataset S1 for "Gene turnover and contingency facilitated the repeated evolution of C_4_ photosynthesis in grasses": OG0031959_tree.txt

```
(Eragrostis_curvula_EJB05_53559:0.077971,(Eragrostis_curvula_EJB05_16156:0.0484084,(Eragrostis_curvula_EJB05_00523:0.00289278,(Eragrostis_curvula_EJB05_55110:0.019071,(Eragrostis_curvula_EJB05_32270:0.166823,Eragrostis_curvula_EJB05_38296:0.0360014)n4:0.130907)n3:0.26382)n2:0.0621131)n1:0.077971)n0;
```
