## Supplementary Dataset S1 for "Gene turnover and contingency facilitated the repeated evolution of C_4_ photosynthesis in grasses": OG0031960_tree.txt

```
(((Panicum_virgatum_Pavir.2KG535900:0,Panicum_virgatum_Pavir.1KG408100:0)n2:5e-09,Panicum_virgatum_Pavir.8KG208900:0.00179417)n1:0.0432778,(Eragrostis_curvula_EJB05_54814:0.136474,(Eragrostis_curvula_EJB05_32035:0.00905842,Eragrostis_curvula_EJB05_03561:0.016277)n4:0.0518772)n3:0.0432778)n0;
```
