## Supplementary Dataset S1 for "Gene turnover and contingency facilitated the repeated evolution of C_4_ photosynthesis in grasses": OG0031961_tree.txt

```
(Eragrostis_curvula_EJB05_49132:0.0220754,(Eragrostis_curvula_EJB05_47679:0.0660307,((Eragrostis_curvula_EJB05_35358:0.0844935,Eragrostis_curvula_EJB05_40673:0.157945)n3:0.0530732,(Eragrostis_curvula_EJB05_30679:0.160414,Eragrostis_curvula_EJB05_51600:0.213709)n4:0.113451)n2:0.0280196)n1:0.0220754)n0;
```
