## Supplementary Dataset S1 for "Gene turnover and contingency facilitated the repeated evolution of C_4_ photosynthesis in grasses": OG0031962_tree.txt

```
(Eragrostis_curvula_EJB05_55906:0.0247734,(Eragrostis_curvula_EJB05_29014:0.0304968,(Eragrostis_curvula_EJB05_00435:0.0188934,(Eragrostis_curvula_EJB05_21634:0.107871,(Eragrostis_curvula_EJB05_30937:0.471372,Eragrostis_curvula_EJB05_14648:0.132329)n4:0.00943)n3:0.0242952)n2:0.00531863)n1:0.0247734)n0;
```
