## Supplementary Dataset S1 for "Gene turnover and contingency facilitated the repeated evolution of C_4_ photosynthesis in grasses": OG0031963_tree.txt

```
(Eragrostis_curvula_EJB05_48204:0,(Eragrostis_curvula_EJB05_44382:0,Eragrostis_curvula_EJB05_35844:0,((Eragrostis_curvula_EJB05_30836:0,Eragrostis_curvula_EJB05_08722:0)n3:5e-09,Eragrostis_curvula_EJB05_49462:0.00402902)n2:0.00403815)n1:0)n0;
```
