## Supplementary Dataset S1 for "Gene turnover and contingency facilitated the repeated evolution of C_4_ photosynthesis in grasses": OG0031964_tree.txt

```
(Eragrostis_curvula_EJB05_51686:0.00186165,(Eragrostis_curvula_EJB05_14517:5e-09,((Eragrostis_curvula_EJB05_14521:0,Eragrostis_curvula_EJB05_14485:0)n3:0.01148,(Eragrostis_curvula_EJB05_14534:0.00221467,Eragrostis_curvula_EJB05_14555:0.00165606)n4:0.131106)n2:0.0151855)n1:0.00186165)n0;
```
