## Supplementary Dataset S1 for "Gene turnover and contingency facilitated the repeated evolution of C_4_ photosynthesis in grasses": OG0031965_tree.txt

```
(Eragrostis_curvula_EJB05_51683:0.000930348,(Eragrostis_curvula_EJB05_14513:5e-09,((Eragrostis_curvula_EJB05_14511:0.168477,(Eragrostis_curvula_EJB05_37166:0.00662515,Eragrostis_curvula_EJB05_37180:0.00902221)n4:0.210244)n3:0.0323524,Eragrostis_curvula_EJB05_50232:0.0167938)n2:0.000204514)n1:0.000930348)n0;
```
