## Supplementary Dataset S1 for "Gene turnover and contingency facilitated the repeated evolution of C_4_ photosynthesis in grasses": OG0031966_tree.txt

```
(Eragrostis_curvula_EJB05_47220:0.00157769,(Eragrostis_curvula_EJB05_47264:0.0112161,(Eragrostis_curvula_EJB05_00725:0.237702,(Eragrostis_curvula_EJB05_47545:0.0378303,(Eragrostis_curvula_EJB05_51730:0.0159301,Eragrostis_curvula_EJB05_35860:0.0541334)n4:0.20593)n3:0.235231)n2:0.36874)n1:0.00157769)n0;
```
