## Supplementary Dataset S1 for "Gene turnover and contingency facilitated the repeated evolution of C_4_ photosynthesis in grasses": OG0031967_tree.txt

```
(Eragrostis_curvula_EJB05_54624:2.5e-09,(Eragrostis_curvula_EJB05_56784:5e-09,((Eragrostis_curvula_EJB05_51756:5e-09,Eragrostis_curvula_EJB05_53869:0.030607)n3:0.244506,(Eragrostis_curvula_EJB05_51753:0.00639588,Eragrostis_curvula_EJB05_54623:5e-09)n4:0.13795)n2:0.0127949)n1:2.5e-09)n0;
```
