## Supplementary Dataset S1 for "Gene turnover and contingency facilitated the repeated evolution of C_4_ photosynthesis in grasses": OG0031968_tree.txt

```
((Hordeum_vulgareMorex_HORVU.MOREX.r3.2HG0106550:0.152778,Hordeum_vulgareMorex_HORVU.MOREX.r3.2HG0106700:0.168655)n1:0.0750077,(Setaria_viridis_SEVIR_1G055800v2:0.205012,(Eragrostis_curvula_EJB05_51775:0.083953,(Eragrostis_curvula_EJB05_51778:0.00427642,Eragrostis_curvula_EJB05_51774:0.00262131)n4:0.0710541)n3:0.222381)n2:0.0750077)n0;
```
