## Supplementary Dataset S1 for "Gene turnover and contingency facilitated the repeated evolution of C_4_ photosynthesis in grasses": OG0031969_tree.txt

```
((Panicum_virgatum_Pavir.1NG085600:0.104057,Panicum_virgatum_Pavir.1KG095000:0.0693577)n1:0.145595,(Eragrostis_curvula_EJB05_05251:0.412322,(Eragrostis_curvula_EJB05_51776:0.00806317,(Eragrostis_curvula_EJB05_51780:0.00273945,Eragrostis_curvula_EJB05_51786:5e-09)n4:0.0195933)n3:0.182954)n2:0.145595)n0;
```
