## Supplementary Dataset S1 for "Gene turnover and contingency facilitated the repeated evolution of C_4_ photosynthesis in grasses": OG0031970_tree.txt

```
(Eragrostis_curvula_EJB05_25613:2.5e-09,(Eragrostis_curvula_EJB05_25612:0.00764716,(Eragrostis_curvula_EJB05_25611:0.552508,(Eragrostis_curvula_EJB05_51790:0.236576,(Eragrostis_curvula_EJB05_10733:0,Eragrostis_curvula_EJB05_10732:0)n4:0.135398)n3:0.176446)n2:0.12122)n1:2.5e-09)n0;
```
