## Supplementary Dataset S1 for "Gene turnover and contingency facilitated the repeated evolution of C_4_ photosynthesis in grasses": OG0031971_tree.txt

```
(Eragrostis_curvula_EJB05_52896:0.00127502,(Eragrostis_curvula_EJB05_00868:5e-09,((Eragrostis_curvula_EJB05_52218:0.132914,Eragrostis_curvula_EJB05_29120:0.163635)n3:0.504689,(Eragrostis_curvula_EJB05_34223:0.138183,Eragrostis_curvula_EJB05_51838:0.11497)n4:0.136072)n2:0.224334)n1:0.00127502)n0;
```
