## Supplementary Dataset S1 for "Gene turnover and contingency facilitated the repeated evolution of C_4_ photosynthesis in grasses": OG0031972_tree.txt

```
(Eragrostis_curvula_EJB05_10371:0,(Eragrostis_curvula_EJB05_17311:0,((Eragrostis_curvula_EJB05_39144:0.0690637,Eragrostis_curvula_EJB05_55721:0.360752)n3:5e-09,(Eragrostis_curvula_EJB05_45905:0.0506813,Eragrostis_curvula_EJB05_54142:0.0288431)n4:0.0219094)n2:5e-09)n1:0)n0;
```
