## Supplementary Dataset S1 for "Gene turnover and contingency facilitated the repeated evolution of C_4_ photosynthesis in grasses": OG0031973_tree.txt

```
(Eragrostis_curvula_EJB05_39397:0.00900991,((Eragrostis_curvula_EJB05_35522:0.0135465,(Eragrostis_curvula_EJB05_14377:0.0145581,Eragrostis_curvula_EJB05_14384:0.00253872)n3:0.156182)n2:0.00394122,(Eragrostis_curvula_EJB05_14903:0.0204016,Eragrostis_curvula_EJB05_21631:0.0251841)n4:0.00243632)n1:0.00900991)n0;
```
