## Supplementary Dataset S1 for "Gene turnover and contingency facilitated the repeated evolution of C_4_ photosynthesis in grasses": OG0031974_tree.txt

```
(Eragrostis_curvula_EJB05_52438:0.00982962,(Eragrostis_curvula_EJB05_52452:0.022416,((Eragrostis_curvula_EJB05_37562:0.617153,Eragrostis_curvula_EJB05_52474:0.0889719)n3:0.0433187,(Eragrostis_curvula_EJB05_39227:0.00301492,Eragrostis_curvula_EJB05_52468:0.0101423)n4:0.0294713)n2:0.0299754)n1:0.00982962)n0;
```
