## Supplementary Dataset S1 for "Gene turnover and contingency facilitated the repeated evolution of C_4_ photosynthesis in grasses": OG0031975_tree.txt

```
(Eragrostis_curvula_EJB05_16940:0.00110837,(Eragrostis_curvula_EJB05_34129:5e-09,(Eragrostis_curvula_EJB05_49762:0.0022759,(Eragrostis_curvula_EJB05_00361:0.00221717,(Eragrostis_curvula_EJB05_38522:0.298726,Eragrostis_curvula_EJB05_10174:0.208783)n4:0.142833)n3:4.5e-08)n2:5e-09)n1:0.00110837)n0;
```
