## Supplementary Dataset S1 for "Gene turnover and contingency facilitated the repeated evolution of C_4_ photosynthesis in grasses": OG0031976_tree.txt

```
(Eragrostis_curvula_EJB05_38419:0.0318781,((Eragrostis_curvula_EJB05_38162:0.709892,Eragrostis_curvula_EJB05_28298:0.103144)n2:0.057215,(Eragrostis_curvula_EJB05_04587:0.00545986,(Eragrostis_curvula_EJB05_38169:0.00339564,Eragrostis_curvula_EJB05_07129:0.00683349)n4:0.0200736)n3:0.0149291)n1:0.0318781)n0;
```
