## Supplementary Dataset S1 for "Gene turnover and contingency facilitated the repeated evolution of C_4_ photosynthesis in grasses": OG0031977_tree.txt

```
(Eragrostis_curvula_EJB05_20314:0.023799,(Eragrostis_curvula_EJB05_39341:0.00988336,((Eragrostis_curvula_EJB05_45731:0.172032,Eragrostis_curvula_EJB05_03548:6e-09)n3:0.0944304,(Eragrostis_curvula_EJB05_28297:0.498756,Eragrostis_curvula_EJB05_29632:5e-09)n4:0.0253459)n2:0.0101809)n1:0.023799)n0;
```
