## Supplementary Dataset S1 for "Gene turnover and contingency facilitated the repeated evolution of C_4_ photosynthesis in grasses": OG0031978_tree.txt

```
(Eragrostis_curvula_EJB05_38460:0.00141007,(Eragrostis_curvula_EJB05_54608:0.00488527,(Eragrostis_curvula_EJB05_04049:0.788265,(Eragrostis_curvula_EJB05_43247:0.176623,(Eragrostis_curvula_EJB05_04044:0.0660265,Eragrostis_curvula_EJB05_54106:0.00685674)n4:0.0753745)n3:0.0391985)n2:0.0702104)n1:0.00141007)n0;
```
