## Supplementary Dataset S1 for "Gene turnover and contingency facilitated the repeated evolution of C_4_ photosynthesis in grasses": OG0031979_tree.txt

```
((Stipagrostis_hirtigluma_H_Shi_ptg000016l_001995.1:0.0982178,(Eragrostis_curvula_EJB05_39570:0.00954902,Eragrostis_curvula_EJB05_53073:0.0130354)n2:0.125073)n1:0.0463771,(Zizania_latifolia_GWHTBFHI018680:0.101047,(Leersia_perrieri_LPERR04G18790:0.0838732,Oryza_sativa_LOC_Os04g49480:0.102338)n4:0.0315596)n3:0.0463771)n0;
```
