## Supplementary Dataset S1 for "Gene turnover and contingency facilitated the repeated evolution of C_4_ photosynthesis in grasses": OG0031980_tree.txt

```
(Eragrostis_curvula_EJB05_13261:0,(Eragrostis_curvula_EJB05_13260:0,((Eragrostis_curvula_EJB05_51962:5e-09,Eragrostis_curvula_EJB05_51961:0.00474778)n3:0.0345884,(Eragrostis_curvula_EJB05_19542:0.0199743,Eragrostis_curvula_EJB05_56607:5e-09)n4:0.00941725)n2:5e-09)n1:0)n0;
```
