## Supplementary Dataset S1 for "Gene turnover and contingency facilitated the repeated evolution of C_4_ photosynthesis in grasses": OG0031981_tree.txt

```
(Eragrostis_curvula_EJB05_03367:0.0162226,(Eragrostis_curvula_EJB05_51998:0.0201682,(Eragrostis_curvula_EJB05_03372:0.0167841,(Eragrostis_curvula_EJB05_51997:0.113799,(Eragrostis_curvula_EJB05_51999:0.0572568,Eragrostis_curvula_EJB05_03370:0.00673621)n4:0.0349886)n3:0.0259904)n2:0.0114571)n1:0.0162226)n0;
```
