## Supplementary Dataset S1 for "Gene turnover and contingency facilitated the repeated evolution of C_4_ photosynthesis in grasses": OG0031982_tree.txt

```
(Eragrostis_curvula_EJB05_40600:0.0428253,(Eragrostis_curvula_EJB05_17232:0.0296707,(Eragrostis_curvula_EJB05_40552:0.163981,(Eragrostis_curvula_EJB05_56336:0.25863,(Eragrostis_curvula_EJB05_40595:0.0967578,Eragrostis_curvula_EJB05_52264:0.0446379)n4:0.226042)n3:0.581457)n2:0.130868)n1:0.0428253)n0;
```
