## Supplementary Dataset S1 for "Gene turnover and contingency facilitated the repeated evolution of C_4_ photosynthesis in grasses": OG0031983_tree.txt

```
(Eragrostis_curvula_EJB05_40482:0.00737142,(Eragrostis_curvula_EJB05_03207:5e-09,(Eragrostis_curvula_EJB05_06443:5e-09,(Eragrostis_curvula_EJB05_56263:0.0147557,(Eragrostis_curvula_EJB05_33823:0.00927021,Eragrostis_curvula_EJB05_36811:0.0060018)n4:0.0160985)n3:0.404388)n2:0.00880309)n1:0.00737142)n0;
```
