## Supplementary Dataset S1 for "Gene turnover and contingency facilitated the repeated evolution of C_4_ photosynthesis in grasses": OG0031984_tree.txt

```
(Eragrostis_curvula_EJB05_40639:0.00607599,(Eragrostis_curvula_EJB05_40588:0.0175602,(Eragrostis_curvula_EJB05_40635:0.0175467,(Eragrostis_curvula_EJB05_40634:0.00948544,(Eragrostis_curvula_EJB05_40627:0.00637002,Eragrostis_curvula_EJB05_40626:0.00389348)n4:0.00624426)n3:0.00154242)n2:0.00157083)n1:0.00607599)n0;
```
