## Supplementary Dataset S1 for "Gene turnover and contingency facilitated the repeated evolution of C_4_ photosynthesis in grasses": OG0031985_tree.txt

```
(Eragrostis_curvula_EJB05_40710:0.00854058,(Eragrostis_curvula_EJB05_40711:0.0118869,(Eragrostis_curvula_EJB05_35835:0.406678,(Eragrostis_curvula_EJB05_13684:0.0231929,(Eragrostis_curvula_EJB05_40709:0.0294636,Eragrostis_curvula_EJB05_40708:0.0272261)n4:0.0321199)n3:0.133638)n2:0.0566336)n1:0.00854058)n0;
```
