## Supplementary Dataset S1 for "Gene turnover and contingency facilitated the repeated evolution of C_4_ photosynthesis in grasses": OG0031986_tree.txt

```
((Eragrostis_curvula_EJB05_29257:0.308765,Eragrostis_curvula_EJB05_40761:0.0973351)n1:0.112219,((Stipagrostis_hirtigluma_H_Shi_ptg000020l_000100.1:0.0183359,Stipagrostis_hirtigluma_H_Shi_ptg000021l_000171.1:0.0145636)n3:0.046784,(Stipagrostis_hirtigluma_H_Shi_ptg000031l_000657.1:0.00940613,Stipagrostis_hirtigluma_H_Shi_ptg000084l_000040.1:5e-09)n4:0.0889146)n2:0.112219)n0;
```
