## Supplementary Dataset S1 for "Gene turnover and contingency facilitated the repeated evolution of C_4_ photosynthesis in grasses": OG0031987_tree.txt

```
(Eragrostis_curvula_EJB05_07831:0.0590059,((Eragrostis_curvula_EJB05_26490:0.219616,(Eragrostis_curvula_EJB05_52229:0,Eragrostis_curvula_EJB05_56274:0)n3:0.369969)n2:0.0917945,(Eragrostis_curvula_EJB05_49766:0.0118371,Eragrostis_curvula_EJB05_43318:0.021357)n4:0.10209)n1:0.0590059)n0;
```
