## Supplementary Dataset S1 for "Gene turnover and contingency facilitated the repeated evolution of C_4_ photosynthesis in grasses": OG0031988_tree.txt

```
(Eragrostis_curvula_EJB05_52253:0.365135,(Eragrostis_curvula_EJB05_46719:0.00610351,((Eragrostis_curvula_EJB05_54265:0.00757509,Eragrostis_curvula_EJB05_29579:0.00491651)n3:0.160524,(Eragrostis_curvula_EJB05_07780:0.048658,Eragrostis_curvula_EJB05_14479:0.188674)n4:0.0396856)n2:0.14417)n1:0.365135)n0;
```
