## Supplementary Dataset S1 for "Gene turnover and contingency facilitated the repeated evolution of C_4_ photosynthesis in grasses": OG0031989_tree.txt

```
(Eragrostis_curvula_EJB05_33599:0.00226199,(Eragrostis_curvula_EJB05_33577:0.00388494,((Eragrostis_curvula_EJB05_52561:5e-09,Eragrostis_curvula_EJB05_33563:5e-09)n3:0.0492311,(Eragrostis_curvula_EJB05_52562:0.0968426,Eragrostis_curvula_EJB05_55568:0.0798576)n4:0.00765348)n2:0.0686582)n1:0.00226199)n0;
```
