## Supplementary Dataset S1 for "Gene turnover and contingency facilitated the repeated evolution of C_4_ photosynthesis in grasses": OG0031990_tree.txt

```
(Eragrostis_curvula_EJB05_52691:0,(Eragrostis_curvula_EJB05_53577:0,(Eragrostis_curvula_EJB05_18796:5e-09,((Eragrostis_curvula_EJB05_52692:0,Eragrostis_curvula_EJB05_53578:0)n4:0.00314567,Eragrostis_curvula_EJB05_18797:0.00317343)n3:0.181256)n2:0.00292405)n1:0)n0;
```
