## Supplementary Dataset S1 for "Gene turnover and contingency facilitated the repeated evolution of C_4_ photosynthesis in grasses": OG0031991_tree.txt

```
(Eragrostis_curvula_EJB05_52718:0.0235102,((Eragrostis_curvula_EJB05_54302:0.0508047,Eragrostis_curvula_EJB05_50166:0.082855)n2:0.0409525,(Eragrostis_curvula_EJB05_45818:0.131966,(Eragrostis_curvula_EJB05_52719:0.00434808,Eragrostis_curvula_EJB05_45813:0.0119139)n4:0.029121)n3:0.0250089)n1:0.0235102)n0;
```
