## Supplementary Dataset S1 for "Gene turnover and contingency facilitated the repeated evolution of C_4_ photosynthesis in grasses": OG0031992_tree.txt

```
(Phragmites_australis_Phragmites_australis_PaChr1_35162516_35163883_evm.model.PaChr1.1577_1_CDS_4362364425_41665:0.122553,((Eragrostis_curvula_EJB05_17618:5e-09,Eragrostis_curvula_EJB05_12201:0.0140092)n2:0.34423,(Eragrostis_curvula_EJB05_52817:0.0563724,(Eragrostis_curvula_EJB05_17622:0.0465745,Eragrostis_curvula_EJB05_17621:0.052839)n4:0.0226149)n3:0.0488806)n1:0.122553)n0;
```
