## Supplementary Dataset S1 for "Gene turnover and contingency facilitated the repeated evolution of C_4_ photosynthesis in grasses": OG0031993_tree.txt

```
(Urochloa_fusta_Urofu.8G194500:0.216245,((Eragrostis_curvula_EJB05_53596:0.0467033,Eragrostis_curvula_EJB05_09554:0.18922)n2:0.0219919,(Eragrostis_curvula_EJB05_53603:0.463088,(Eragrostis_curvula_EJB05_09551:0.0743322,Eragrostis_curvula_EJB05_09532:0.0719752)n4:0.278023)n3:0.0343448)n1:0.216245)n0;
```
