## Supplementary Dataset S1 for "Gene turnover and contingency facilitated the repeated evolution of C_4_ photosynthesis in grasses": OG0031994_tree.txt

```
(Eragrostis_curvula_EJB05_09141:0.12995,((Eragrostis_curvula_EJB05_09804:5e-09,Eragrostis_curvula_EJB05_09791:0.00405378)n2:0.0187535,(Eragrostis_curvula_EJB05_09813:0.00965332,(Eragrostis_curvula_EJB05_09812:0.0270437,Eragrostis_curvula_EJB05_09805:0.0287764)n4:0.00770644)n3:0.0146758)n1:0.12995)n0;
```
