## Supplementary Dataset S1 for "Gene turnover and contingency facilitated the repeated evolution of C_4_ photosynthesis in grasses": OG0031995_tree.txt

```
(Eragrostis_curvula_EJB05_09785:0.0273685,((Eragrostis_curvula_EJB05_46212:0.00695951,Eragrostis_curvula_EJB05_44174:5e-09)n2:0.00674003,(Eragrostis_curvula_EJB05_21711:0.0478833,(Eragrostis_curvula_EJB05_49510:0.160068,Eragrostis_curvula_EJB05_04377:0.0225417)n4:0.0466478)n3:0.0809244)n1:0.0273685)n0;
```
