## Supplementary Dataset S1 for "Gene turnover and contingency facilitated the repeated evolution of C_4_ photosynthesis in grasses": OG0031996_tree.txt

```
(Eragrostis_curvula_EJB05_29374:0.0040611,((Eragrostis_curvula_EJB05_16484:0.00291336,Eragrostis_curvula_EJB05_45871:0.00291332)n2:0.00583035,(Eragrostis_curvula_EJB05_10117:0.00458498,(Eragrostis_curvula_EJB05_21174:0.00227609,Eragrostis_curvula_EJB05_28900:0.0103732)n4:5e-09)n3:0.0081098)n1:0.0040611)n0;
```
