## Supplementary Dataset S1 for "Gene turnover and contingency facilitated the repeated evolution of C_4_ photosynthesis in grasses": OG0031997_tree.txt

```
(Eragrostis_curvula_EJB05_49141:0.0360042,(Eragrostis_curvula_EJB05_49177:0.0990223,(Eragrostis_curvula_EJB05_15483:0.248332,(Eragrostis_curvula_EJB05_13835:0.790272,(Eragrostis_curvula_EJB05_08960:0.265609,Eragrostis_curvula_EJB05_08956:0.0779476)n4:0.133776)n3:0.140061)n2:0.164679)n1:0.0360042)n0;
```
