## Supplementary Dataset S1 for "Gene turnover and contingency facilitated the repeated evolution of C_4_ photosynthesis in grasses": OG0031998_tree.txt

```
(Eragrostis_curvula_EJB05_33696:2.5e-09,(Eragrostis_curvula_EJB05_22879:5e-09,(Eragrostis_curvula_EJB05_13670:0.00401173,(Eragrostis_curvula_EJB05_09396:0.0421276,(Eragrostis_curvula_EJB05_33562:0.00173451,Eragrostis_curvula_EJB05_09389:5e-09)n4:5e-09)n3:0.00692615)n2:0.00488714)n1:2.5e-09)n0;
```
