## Supplementary Dataset S1 for "Gene turnover and contingency facilitated the repeated evolution of C_4_ photosynthesis in grasses": OG0031999_tree.txt

```
(Eragrostis_curvula_EJB05_08371:0.0180523,((Eragrostis_curvula_EJB05_08372:0.0257079,Eragrostis_curvula_EJB05_08374:0.00989928)n2:0.053035,(Eragrostis_curvula_EJB05_54203:0.0916718,(Eragrostis_curvula_EJB05_47384:0.564707,Eragrostis_curvula_EJB05_09145:0.197158)n4:0.0995263)n3:0.0400409)n1:0.0180523)n0;
```
