## Supplementary Dataset S1 for "Gene turnover and contingency facilitated the repeated evolution of C_4_ photosynthesis in grasses": OG0032000_tree.txt

```
(Eragrostis_curvula_EJB05_55359:0.00441211,(Eragrostis_curvula_EJB05_45470:0.00626647,((Eragrostis_curvula_EJB05_45479:0.134629,Eragrostis_curvula_EJB05_55358:0.0293155)n3:0.021072,(Eragrostis_curvula_EJB05_08763:0.278918,Eragrostis_curvula_EJB05_18893:0.065039)n4:0.0332619)n2:0.0376033)n1:0.00441211)n0;
```
