## Supplementary Dataset S1 for "Gene turnover and contingency facilitated the repeated evolution of C_4_ photosynthesis in grasses": OG0032001_tree.txt

```
(Oryza_sativa_LOC_Os08g12970:0.216644,(Eragrostis_curvula_EJB05_09015:0.0309006,(Eragrostis_curvula_EJB05_09016:0.0661496,(Eragrostis_curvula_EJB05_09114:0.0212266,(Eragrostis_curvula_EJB05_09009:0.0497664,Eragrostis_curvula_EJB05_08904:0.0130934)n4:0.0433468)n3:0.00868098)n2:0.0119863)n1:0.216644)n0;
```
