## Supplementary Dataset S1 for "Gene turnover and contingency facilitated the repeated evolution of C_4_ photosynthesis in grasses": OG0032002_tree.txt

```
(Eragrostis_curvula_EJB05_10148:2.5e-09,((Eragrostis_curvula_EJB05_53962:0.128884,Eragrostis_curvula_EJB05_27289:0.13436)n2:0.477193,(Eragrostis_curvula_EJB05_00376:0.0064818,(Eragrostis_curvula_EJB05_01153:0.00303338,Eragrostis_curvula_EJB05_54936:0.00355943)n4:0.00474629)n3:0.00170879)n1:2.5e-09)n0;
```
