## Supplementary Dataset S1 for "Gene turnover and contingency facilitated the repeated evolution of C_4_ photosynthesis in grasses": OG0032003_tree.txt

```
(Eragrostis_curvula_EJB05_14933:2.5e-09,(Eragrostis_curvula_EJB05_13211:5e-09,(Eragrostis_curvula_EJB05_13722:0.0722439,(Eragrostis_curvula_EJB05_08630:0.0910888,(Eragrostis_curvula_EJB05_55124:0.487818,Eragrostis_curvula_EJB05_29053:0.0772213)n4:0.31883)n3:0.269795)n2:0.0160124)n1:2.5e-09)n0;
```
