## Supplementary Dataset S1 for "Gene turnover and contingency facilitated the repeated evolution of C_4_ photosynthesis in grasses": OG0032004_tree.txt

```
(Eragrostis_curvula_EJB05_36142:0.00509919,((Eragrostis_curvula_EJB05_24252:0.00518826,Eragrostis_curvula_EJB05_45816:0.0175958)n2:0.0140186,(Eragrostis_curvula_EJB05_46043:0.00237193,(Eragrostis_curvula_EJB05_52857:5e-09,Eragrostis_curvula_EJB05_27129:0.00483975)n4:0.0175797)n3:0.0106897)n1:0.00509919)n0;
```
