## Supplementary Dataset S1 for "Gene turnover and contingency facilitated the repeated evolution of C_4_ photosynthesis in grasses": OG0032005_tree.txt

```
(Eragrostis_curvula_EJB05_03474:0.00240489,((Eragrostis_curvula_EJB05_53061:0.0571617,Eragrostis_curvula_EJB05_47109:0.00665362)n2:0.114128,(Eragrostis_curvula_EJB05_49402:0.0226857,(Eragrostis_curvula_EJB05_55055:0.0162406,Eragrostis_curvula_EJB05_15890:0.334044)n4:0.0900237)n3:0.255465)n1:0.00240489)n0;
```
