## Supplementary Dataset S1 for "Gene turnover and contingency facilitated the repeated evolution of C_4_ photosynthesis in grasses": OG0032006_tree.txt

```
(Eragrostis_curvula_EJB05_47023:0.0102809,(Eragrostis_curvula_EJB05_47027:0.00556907,((Eragrostis_curvula_EJB05_47026:0.0111579,Eragrostis_curvula_EJB05_47022:0.0206139)n3:0.11944,(Eragrostis_curvula_EJB05_47045:0.623482,Eragrostis_curvula_EJB05_47040:0.0673666)n4:0.0266834)n2:0.0379299)n1:0.0102809)n0;
```
