## Supplementary Dataset S1 for "Gene turnover and contingency facilitated the repeated evolution of C_4_ photosynthesis in grasses": OG0032007_tree.txt

```
(Eragrostis_curvula_EJB05_01112:0.00930256,((Eragrostis_curvula_EJB05_47100:5e-09,Eragrostis_curvula_EJB05_47099:5e-09)n2:5e-09,(Eragrostis_curvula_EJB05_27254:0.33678,(Eragrostis_curvula_EJB05_01266:0.506368,Eragrostis_curvula_EJB05_47101:0.154961)n4:0.121368)n3:0.0855391)n1:0.00930256)n0;
```
