## Supplementary Dataset S1 for "Gene turnover and contingency facilitated the repeated evolution of C_4_ photosynthesis in grasses": OG0032008_tree.txt

```
(Eragrostis_curvula_EJB05_26780:0.00155838,((Eragrostis_curvula_EJB05_47046:0.0103511,Eragrostis_curvula_EJB05_13353:0.0658948)n2:0.046304,(Eragrostis_curvula_EJB05_26925:0.0274278,(Eragrostis_curvula_EJB05_35123:0.740132,Eragrostis_curvula_EJB05_28038:0.176914)n4:0.139842)n3:0.0887779)n1:0.00155838)n0;
```
