## Supplementary Dataset S1 for "Gene turnover and contingency facilitated the repeated evolution of C_4_ photosynthesis in grasses": OG0032009_tree.txt

```
(Eragrostis_curvula_EJB05_26176:0.135273,(Eragrostis_curvula_EJB05_50226:0.207667,((Eragrostis_curvula_EJB05_47495:0.0331707,Eragrostis_curvula_EJB05_55202:0.0507707)n3:0.0281865,(Eragrostis_curvula_EJB05_46981:0.0244964,Eragrostis_curvula_EJB05_57261:0.136846)n4:0.0523689)n2:0.0868452)n1:0.135273)n0;
```
