## Supplementary Dataset S1 for "Gene turnover and contingency facilitated the repeated evolution of C_4_ photosynthesis in grasses": OG0032010_tree.txt

```
(Eragrostis_curvula_EJB05_33811:0.0015849,(Eragrostis_curvula_EJB05_01180:5e-09,(Eragrostis_curvula_EJB05_33755:0.00807778,(Eragrostis_curvula_EJB05_47254:0.0620574,(Eragrostis_curvula_EJB05_33842:0.600868,Eragrostis_curvula_EJB05_50032:0.238815)n4:0.0470882)n3:0.126414)n2:0.00104444)n1:0.0015849)n0;
```
