## Supplementary Dataset S1 for "Gene turnover and contingency facilitated the repeated evolution of C_4_ photosynthesis in grasses": OG0032011_tree.txt

```
(Eragrostis_curvula_EJB05_46934:0.0308743,(Eragrostis_curvula_EJB05_25441:0.0797345,((Eragrostis_curvula_EJB05_53804:0.0252207,Eragrostis_curvula_EJB05_02113:0.0565693)n3:0.290862,(Eragrostis_curvula_EJB05_05942:0.364304,Eragrostis_curvula_EJB05_12362:0.0916127)n4:0.0714741)n2:0.0335556)n1:0.0308743)n0;
```
