## Supplementary Dataset S1 for "Gene turnover and contingency facilitated the repeated evolution of C_4_ photosynthesis in grasses": OG0032012_tree.txt

```
(Stipagrostis_hirtigluma_H_Shi_ptg000011l_000289.1:0.0901417,(Zea_mays_Zm00001eb325210:0.299116,(Eragrostis_curvula_EJB05_53307:0.146481,(Eragrostis_curvula_EJB05_53305:0.351065,(Eragrostis_curvula_EJB05_53303:0.00666928,Eragrostis_curvula_EJB05_11637:0.010774)n4:0.201834)n3:0.330498)n2:0.036722)n1:0.107589)n0;
```
