## Supplementary Dataset S1 for "Gene turnover and contingency facilitated the repeated evolution of C_4_ photosynthesis in grasses": OG0032013_tree.txt

```
(Eragrostis_curvula_EJB05_49919:0.0121886,((Eragrostis_curvula_EJB05_49693:0.0199446,(Eragrostis_curvula_EJB05_49694:0.13482,Eragrostis_curvula_EJB05_49945:0.0965361)n3:0.318084)n2:0.0340015,(Eragrostis_curvula_EJB05_49695:0.148594,Eragrostis_curvula_EJB05_49942:0.0658784)n4:0.0309075)n1:0.0121886)n0;
```
