## Supplementary Dataset S1 for "Gene turnover and contingency facilitated the repeated evolution of C_4_ photosynthesis in grasses": OG0032014_tree.txt

```
(Stipagrostis_hirtigluma_H_Shi_ptg000053l_000275.1:0.0630959,(Eragrostis_curvula_EJB05_47814:0.165319,(((Panicum_virgatum_Pavir.5NG255600:0.0729405,Panicum_virgatum_Pavir.5KG349000:0.0822139)n4:0.0180863,Panicum_virgatum_Pavir.5NG255900:0.142771)n3:0.0905184,Panicum_virgatum_Pavir.7NG051100:0.76929)n2:0.0432835)n1:0.0630959)n0;
```
