## Supplementary Dataset S1 for "Gene turnover and contingency facilitated the repeated evolution of C_4_ photosynthesis in grasses": OG0032015_tree.txt

```
(Eragrostis_curvula_EJB05_55896:0.00201452,(Eragrostis_curvula_EJB05_01427:0.129861,(Eragrostis_curvula_EJB05_54404:0.253598,((Eragrostis_curvula_EJB05_49515:0.2053,Eragrostis_curvula_EJB05_13365:0.070978)n4:0.109174,Eragrostis_curvula_EJB05_23179:5e-09)n3:0.0552132)n2:0.0326824)n1:0.00201452)n0;
```
