## Supplementary Dataset S1 for "Gene turnover and contingency facilitated the repeated evolution of C_4_ photosynthesis in grasses": OG0032016_tree.txt

```
(Eragrostis_curvula_EJB05_48198:0.284772,((Eragrostis_curvula_EJB05_48210:5e-09,Eragrostis_curvula_EJB05_48203:0.00496293)n2:0.0734935,(Eragrostis_curvula_EJB05_48214:0.0574057,(Eragrostis_curvula_EJB05_48205:0.0516415,Eragrostis_curvula_EJB05_48212:0.0180719)n4:0.0349751)n3:0.0307646)n1:0.284772)n0;
```
