## Supplementary Dataset S1 for "Gene turnover and contingency facilitated the repeated evolution of C_4_ photosynthesis in grasses": OG0032017_tree.txt

```
(Eragrostis_curvula_EJB05_48009:0.0231996,(Eragrostis_curvula_EJB05_22613:0.0466658,(Eragrostis_curvula_EJB05_22619:0.0269364,(Eragrostis_curvula_EJB05_42765:5e-09,(Eragrostis_curvula_EJB05_42760:0.063963,Eragrostis_curvula_EJB05_27664:0.0347961)n4:0.0764385)n3:0.789914)n2:0.0394105)n1:0.0231996)n0;
```
