## Supplementary Dataset S1 for "Gene turnover and contingency facilitated the repeated evolution of C_4_ photosynthesis in grasses": OG0032018_tree.txt

```
(Eragrostis_curvula_EJB05_16471:2.5e-09,(Eragrostis_curvula_EJB05_56599:5e-09,(Eragrostis_curvula_EJB05_48568:0.0205661,((Eragrostis_curvula_EJB05_15242:0.0896226,Eragrostis_curvula_EJB05_33988:0.0381833)n4:0.115306,Eragrostis_curvula_EJB05_06299:0.024186)n3:0.0113024)n2:0.00434748)n1:2.5e-09)n0;
```
