## Supplementary Dataset S1 for "Gene turnover and contingency facilitated the repeated evolution of C_4_ photosynthesis in grasses": OG0032019_tree.txt

```
(Stipagrostis_hirtigluma_H_Shi_ptg000059l_000368.1:0.167033,(Eragrostis_curvula_EJB05_49592:0.111586,(Eragrostis_curvula_EJB05_41708:0.0243683,(Eragrostis_curvula_EJB05_41694:0.0186892,(Eragrostis_curvula_EJB05_41695:0.028373,Eragrostis_curvula_EJB05_41696:0.0265504)n4:0.01685)n3:0.0159175)n2:0.0287259)n1:0.167033)n0;
```
