## Supplementary Dataset S1 for "Gene turnover and contingency facilitated the repeated evolution of C_4_ photosynthesis in grasses": OG0032020_tree.txt

```
(Eragrostis_curvula_EJB05_29264:0.00352462,(Eragrostis_curvula_EJB05_22482:5e-09,((Eragrostis_curvula_EJB05_53520:0,Eragrostis_curvula_EJB05_23427:0)n3:5e-09,(Eragrostis_curvula_EJB05_19716:0.00350457,Eragrostis_curvula_EJB05_03589:0.355878)n4:6e-09)n2:5e-09)n1:0.00352462)n0;
```
