## Supplementary Dataset S1 for "Gene turnover and contingency facilitated the repeated evolution of C_4_ photosynthesis in grasses": OG0032021_tree.txt

```
(Eragrostis_curvula_EJB05_30119:2.5e-09,(Eragrostis_curvula_EJB05_02989:0.005192,(Eragrostis_curvula_EJB05_30023:0.00382625,(Eragrostis_curvula_EJB05_54181:0.0496389,(Eragrostis_curvula_EJB05_02992:0.0471288,Eragrostis_curvula_EJB05_30109:0.0147675)n4:0.0100493)n3:0.0108652)n2:0.00980802)n1:2.5e-09)n0;
```
