## Supplementary Dataset S1 for "Gene turnover and contingency facilitated the repeated evolution of C_4_ photosynthesis in grasses": OG0032022_tree.txt

```
(Eragrostis_curvula_EJB05_14790:0.0800417,(((Eragrostis_curvula_EJB05_26467:0.314569,Eragrostis_curvula_EJB05_54471:0.0359585)n3:0.00774213,Eragrostis_curvula_EJB05_10461:0.10945)n2:0.0169952,(Eragrostis_curvula_EJB05_18340:0.0463552,Eragrostis_curvula_EJB05_22157:0.189918)n4:0.0326518)n1:0.0800417)n0;
```
