## Supplementary Dataset S1 for "Gene turnover and contingency facilitated the repeated evolution of C_4_ photosynthesis in grasses": OG0032023_tree.txt

```
(Eragrostis_curvula_EJB05_54992:0.00154783,(Eragrostis_curvula_EJB05_46355:0.00303638,((Eragrostis_curvula_EJB05_54995:0,Eragrostis_curvula_EJB05_54991:0,Eragrostis_curvula_EJB05_46351:0)n3:0.0470954,Eragrostis_curvula_EJB05_46354:0.0437686)n2:0.0466878)n1:0.00154783)n0;
```
