## Supplementary Dataset S1 for "Gene turnover and contingency facilitated the repeated evolution of C_4_ photosynthesis in grasses": OG0032024_tree.txt

```
(Eragrostis_curvula_EJB05_00864:0.0644996,(Eragrostis_curvula_EJB05_44311:0.13903,(Eragrostis_curvula_EJB05_40849:5e-09,(Eragrostis_curvula_EJB05_55308:0.00585826,(Eragrostis_curvula_EJB05_40854:0.72027,Eragrostis_curvula_EJB05_55334:0.0166322)n4:0.0139524)n3:0.00751995)n2:0.254563)n1:0.0644996)n0;
```
