## Supplementary Dataset S1 for "Gene turnover and contingency facilitated the repeated evolution of C_4_ photosynthesis in grasses": OG0032025_tree.txt

```
(Eragrostis_curvula_EJB05_55379:0.113786,((Setaria_viridis_SEVIR_6G127300v2:0.0685747,(Panicum_virgatum_Pavir.9KG174600:5e-09,Panicum_virgatum_Pavir.9KG173500:5e-09)n3:0.0570434)n2:0.0665964,(Urochloa_fusta_Urofu.6G100700:0.458671,Sorghum_bicolor_SORBI_3001G352100:0.11246)n4:0.0359415)n1:0.113786)n0;
```
