## Supplementary Dataset S1 for "Gene turnover and contingency facilitated the repeated evolution of C_4_ photosynthesis in grasses": OG0032026_tree.txt

```
(Eragrostis_curvula_EJB05_12663:0.00584178,(Eragrostis_curvula_EJB05_55553:0.0194094,(Eragrostis_curvula_EJB05_55547:0.0236536,(Eragrostis_curvula_EJB05_55555:0.00879407,(Eragrostis_curvula_EJB05_12658:0.154982,Eragrostis_curvula_EJB05_55550:0.0334096)n4:0.0121636)n3:0.0261317)n2:0.00850233)n1:0.00584178)n0;
```
