## Supplementary Dataset S1 for "Gene turnover and contingency facilitated the repeated evolution of C_4_ photosynthesis in grasses": OG0032027_tree.txt

```
(Eragrostis_curvula_EJB05_16759:0,(Eragrostis_curvula_EJB05_07528:0,(Eragrostis_curvula_EJB05_25054:0.00531005,(Eragrostis_curvula_EJB05_22314:0.0141958,(Eragrostis_curvula_EJB05_16472:0.437541,Eragrostis_curvula_EJB05_25071:0.422322)n4:0.252554)n3:5e-09)n2:5e-09)n1:0)n0;
```
