## Supplementary Dataset S1 for "Gene turnover and contingency facilitated the repeated evolution of C_4_ photosynthesis in grasses": OG0032028_tree.txt

```
(Eragrostis_curvula_EJB05_16860:0.0243448,((Eragrostis_curvula_EJB05_42007:0.0948822,Eragrostis_curvula_EJB05_16872:0.0704618)n2:0.0302739,(Eragrostis_curvula_EJB05_41260:0.00497154,(Eragrostis_curvula_EJB05_41157:0.0275752,Eragrostis_curvula_EJB05_41246:0.0217974)n4:0.0023558)n3:0.043783)n1:0.0243448)n0;
```
