## Supplementary Dataset S1 for "Gene turnover and contingency facilitated the repeated evolution of C_4_ photosynthesis in grasses": OG0032029_tree.txt

```
(Eragrostis_curvula_EJB05_17955:0.392097,((Zea_mays_Zm00001eb188090:0.128751,Zea_mays_Zm00001eb378160:0.0459636)n2:0.0520703,(Zea_mays_Zm00001eb339400:5e-09,(Zea_mays_Zm00001eb251140:0.0347684,Zea_mays_Zm00001eb364800:0.134967)n4:0.124393)n3:0.0584212)n1:0.392097)n0;
```
