## Supplementary Dataset S1 for "Gene turnover and contingency facilitated the repeated evolution of C_4_ photosynthesis in grasses": OG0032030_tree.txt

```
((Phragmites_australis_Phragmites_australis_PaChr15_21873058_21875821_evm.model.PaChr15.844_1_CDS_4362397661_2228:0.00496607,Phragmites_australis_Phragmites_australis_PaChr13_24301011_24301357_evm.model.PaChr13.1054_1_CDS_4362385769_13139:0.00413924)n1:0.104783,((Eragrostis_curvula_EJB05_15652:0.0321256,Eragrostis_curvula_EJB05_11829:0.0222804)n3:0.0578446,(Eragrostis_curvula_EJB05_56288:0.0037391,Eragrostis_curvula_EJB05_56297:0.00130368)n4:0.15133)n2:0.104783)n0;
```
