## Supplementary Dataset S1 for "Gene turnover and contingency facilitated the repeated evolution of C_4_ photosynthesis in grasses": OG0032031_tree.txt

```
(Eragrostis_curvula_EJB05_56186:0.00479377,(Eragrostis_curvula_EJB05_26643:0.00836511,((Eragrostis_curvula_EJB05_56190:0.014073,Eragrostis_curvula_EJB05_26646:0.0194283)n3:0.168864,(Eragrostis_curvula_EJB05_56188:0.00215422,Eragrostis_curvula_EJB05_26645:0.00574971)n4:0.0798874)n2:0.0750537)n1:0.00479377)n0;
```
