## Supplementary Dataset S1 for "Gene turnover and contingency facilitated the repeated evolution of C_4_ photosynthesis in grasses": OG0032032_tree.txt

```
((Stipagrostis_hirtigluma_H_Shi_ptg000038l_000524.1:0.228772,Stipagrostis_hirtigluma_H_Shi_ptg000038l_000525.1:0.139098)n1:0.0953166,((Eragrostis_curvula_EJB05_56593:0,Eragrostis_curvula_EJB05_19557:0)n3:0.0632223,(Eragrostis_curvula_EJB05_19543:0.0203047,Eragrostis_curvula_EJB05_19559:0.00898294)n4:0.0435338)n2:0.0953166)n0;
```
