## Supplementary Dataset S1 for "Gene turnover and contingency facilitated the repeated evolution of C_4_ photosynthesis in grasses": OG0032033_tree.txt

```
(Eragrostis_curvula_EJB05_57142:0.00136315,(Eragrostis_curvula_EJB05_26048:0.00185158,(Eragrostis_curvula_EJB05_26045:0.0148859,(Eragrostis_curvula_EJB05_26046:5e-09,(Eragrostis_curvula_EJB05_57143:0.00372693,Eragrostis_curvula_EJB05_26056:0.00412695)n4:5e-09)n3:0.0539694)n2:0.0978665)n1:0.00136315)n0;
```
