## Supplementary Dataset S1 for "Gene turnover and contingency facilitated the repeated evolution of C_4_ photosynthesis in grasses": OG0032034_tree.txt

```
(Eragrostis_curvula_EJB05_57187:0.0516829,(Eragrostis_curvula_EJB05_57193:0.0665165,((Eragrostis_curvula_EJB05_11664:0.0906048,Eragrostis_curvula_EJB05_57186:0.0744095)n3:0.07152,(Eragrostis_curvula_EJB05_57197:0.114822,Eragrostis_curvula_EJB05_57188:0.108157)n4:0.0254126)n2:0.036924)n1:0.0516829)n0;
```
