## Supplementary Dataset S1 for "Gene turnover and contingency facilitated the repeated evolution of C_4_ photosynthesis in grasses": OG0032035_tree.txt

```
(Eragrostis_curvula_EJB05_22227:0.00304677,(Eragrostis_curvula_EJB05_42174:5e-09,(Eragrostis_curvula_EJB05_29690:5e-09,(Eragrostis_curvula_EJB05_21200:0.869176,(Eragrostis_curvula_EJB05_22229:5e-09,Eragrostis_curvula_EJB05_42172:6e-09)n4:0.180932)n3:0.179661)n2:0.168923)n1:0.00304677)n0;
```
