## Supplementary Dataset S1 for "Gene turnover and contingency facilitated the repeated evolution of C_4_ photosynthesis in grasses": OG0032036_tree.txt

```
(Eragrostis_curvula_EJB05_21021:0.00343098,(Eragrostis_curvula_EJB05_21019:0.0122681,(Eragrostis_curvula_EJB05_27904:0.562687,(Eragrostis_curvula_EJB05_20948:0.386127,(Eragrostis_curvula_EJB05_13920:0.250871,Eragrostis_curvula_EJB05_44792:0.11313)n4:0.0822677)n3:0.140823)n2:0.340088)n1:0.00343098)n0;
```
