## Supplementary Dataset S1 for "Gene turnover and contingency facilitated the repeated evolution of C_4_ photosynthesis in grasses": OG0032037_tree.txt

```
(Eragrostis_curvula_EJB05_27143:0.348744,((Eragrostis_curvula_EJB05_26427:0,Eragrostis_curvula_EJB05_02309:0)n2:0.115014,(Eragrostis_curvula_EJB05_25236:0.0466264,(Eragrostis_curvula_EJB05_25235:0.143023,Eragrostis_curvula_EJB05_33162:0.00297747)n4:0.0421952)n3:0.0584535)n1:0.348744)n0;
```
