## Supplementary Dataset S1 for "Gene turnover and contingency facilitated the repeated evolution of C_4_ photosynthesis in grasses": OG0032038_tree.txt

```
(Eragrostis_curvula_EJB05_22186:2.5e-09,(Eragrostis_curvula_EJB05_22173:5e-09,((Eragrostis_curvula_EJB05_22187:5e-09,Eragrostis_curvula_EJB05_22180:0.0175584)n3:0.171432,(Eragrostis_curvula_EJB05_22188:0.00924284,Eragrostis_curvula_EJB05_22174:0.0694723)n4:0.0540388)n2:0.0806388)n1:2.5e-09)n0;
```
