## Supplementary Dataset S1 for "Gene turnover and contingency facilitated the repeated evolution of C_4_ photosynthesis in grasses": OG0032039_tree.txt

```
(Stipagrostis_hirtigluma_H_Shi_ptg000055l_000967.1:0.0947897,(Eragrostis_curvula_EJB05_23666:0.12589,(Phragmites_australis_Phragmites_australis_PaChr25_129548_129727_evm.model.PaChr25.9_1_CDS_4362439645_31382:0.0158363,(Phragmites_australis_Phragmites_australis_PaChr25_37859_38038_evm.model.PaChr25.2_1_CDS_4362438091_14995:0.0158601,(Phragmites_australis_Phragmites_australis_PaChr25_116223_116402_evm.model.PaChr25.7_1_CDS_4362439201_14582:0.0105153,Phragmites_australis_Phragmites_australis_PaChr25_88350_88529_evm.model.PaChr25.4_1_CDS_4362438535_31797:5e-09)n4:6e-09)n3:5e-09)n2:0.031093)n1:0.0947897)n0;
```
