## Supplementary Dataset S1 for "Gene turnover and contingency facilitated the repeated evolution of C_4_ photosynthesis in grasses": OG0032040_tree.txt

```
(Stipagrostis_hirtigluma_H_Shi_ptg000013l_000051.1:0.147514,((Eragrostis_curvula_EJB05_26883:0.011131,Eragrostis_curvula_EJB05_26826:0.0231165)n2:0.0703943,(Eragrostis_curvula_EJB05_26886:0.0326561,(Eragrostis_curvula_EJB05_26828:0.0253845,Eragrostis_curvula_EJB05_26878:0.0119306)n4:0.0266293)n3:0.144882)n1:0.147514)n0;
```
