## Supplementary Dataset S1 for "Gene turnover and contingency facilitated the repeated evolution of C_4_ photosynthesis in grasses": OG0032041_tree.txt

```
(Eragrostis_curvula_EJB05_25743:0.134848,((Eragrostis_curvula_EJB05_25810:0.0133296,Eragrostis_curvula_EJB05_25811:5e-09)n2:0.0812914,(Eragrostis_curvula_EJB05_25932:0.0747283,(Eragrostis_curvula_EJB05_25737:0.0678266,Eragrostis_curvula_EJB05_25825:0.119765)n4:0.0405815)n3:0.0156772)n1:0.134848)n0;
```
