## Supplementary Dataset S1 for "Gene turnover and contingency facilitated the repeated evolution of C_4_ photosynthesis in grasses": OG0032042_tree.txt

```
(Eragrostis_curvula_EJB05_27065:0.212602,(Stipagrostis_hirtigluma_H_Shi_ptg000011l_001461.1:0.0397857,(Stipagrostis_hirtigluma_H_Shi_ptg000011l_001459.1:0.0925714,((Stipagrostis_hirtigluma_H_Shi_ptg000417l_000001.1:0,Stipagrostis_hirtigluma_H_Shi_ptg000430l_000001.1:0)n4:0.00181914,Stipagrostis_hirtigluma_H_Shi_ptg000011l_001460.1:0.000928863)n3:0.0972889)n2:0.0787486)n1:0.212602)n0;
```
