## Supplementary Dataset S1 for "Gene turnover and contingency facilitated the repeated evolution of C_4_ photosynthesis in grasses": OG0032043_tree.txt

```
(Eragrostis_curvula_EJB05_27154:0.305833,((Streptochaeta_angustifolia_strangu_031008:0,Streptochaeta_angustifolia_strangu_041684:0)n2:0.00327293,(Streptochaeta_angustifolia_strangu_038739:5e-09,(Streptochaeta_angustifolia_strangu_032761:0.0197225,Streptochaeta_angustifolia_strangu_043755:5e-09)n4:5e-09)n3:0.00218372)n1:0.305833)n0;
```
