## Supplementary Dataset S1 for "Gene turnover and contingency facilitated the repeated evolution of C_4_ photosynthesis in grasses": OG0032044_tree.txt

```
(Eragrostis_curvula_EJB05_25744:0.174473,(Leersia_perrieri_LPERR11G19920:0.486668,(Leersia_perrieri_LPERR11G19900:0.618389,(Leersia_perrieri_LPERR11G19730:0.343989,(Leersia_perrieri_LPERR11G19830:0.0920081,Leersia_perrieri_LPERR11G19890:0.126417)n4:0.0921232)n3:0.0721872)n2:0.041083)n1:0.174473)n0;
```
