## Supplementary Dataset S1 for "Gene turnover and contingency facilitated the repeated evolution of C_4_ photosynthesis in grasses": OG0032045_tree.txt

```
(Streptochaeta_angustifolia_strangu_034227:0.325321,(Eragrostis_curvula_EJB05_25755:0.178467,((Setaria_viridis_SEVIR_8G212100v2:0.0442335,Setaria_viridis_SEVIR_8G250800v2:0.0155121)n3:0.118382,(Setaria_viridis_SEVIR_8G188600v2:0.0761764,Setaria_viridis_SEVIR_8G253200v2:0.0426007)n4:0.0495857)n2:0.00550952)n1:0.0426927)n0;
```
