## Supplementary Dataset S1 for "Gene turnover and contingency facilitated the repeated evolution of C_4_ photosynthesis in grasses": OG0032046_tree.txt

```
(Panicum_hallii_Pahal.7G095100:0.199705,((Eragrostis_curvula_EJB05_46556:0.084967,(Eragrostis_curvula_EJB05_46176:0.055955,Eragrostis_curvula_EJB05_46546:0.015287)n3:0.0325233)n2:0.0529161,(Eragrostis_curvula_EJB05_33066:0.00551679,Eragrostis_curvula_EJB05_33035:0.0262351)n4:0.0995312)n1:0.199705)n0;
```
