## Supplementary Dataset S1 for "Gene turnover and contingency facilitated the repeated evolution of C_4_ photosynthesis in grasses": OG0032047_tree.txt

```
(Eragrostis_curvula_EJB05_45617:0.0396539,(Eragrostis_curvula_EJB05_45594:0.00312584,((Eragrostis_curvula_EJB05_45618:0.00813125,Eragrostis_curvula_EJB05_45622:0.583436)n3:0.00827223,(Eragrostis_curvula_EJB05_45584:0.00129396,Eragrostis_curvula_EJB05_45620:0.0213086)n4:0.00899842)n2:0.0714047)n1:0.0396539)n0;
```
