## Supplementary Dataset S1 for "Gene turnover and contingency facilitated the repeated evolution of C_4_ photosynthesis in grasses": OG0032048_tree.txt

```
(Hordeum_vulgareMorex_HORVU.MOREX.r3.5HG0493120:0.368539,(Eragrostis_curvula_EJB05_13901:0.199016,((Eragrostis_curvula_EJB05_13898:0.0375388,Eragrostis_curvula_EJB05_13897:0.0505688)n3:0.025924,(Eragrostis_curvula_EJB05_45071:6e-09,Eragrostis_curvula_EJB05_13902:0.0157995)n4:0.0743131)n2:0.150288)n1:0.368539)n0;
```
