## Supplementary Dataset S1 for "Gene turnover and contingency facilitated the repeated evolution of C_4_ photosynthesis in grasses": OG0032049_tree.txt

```
(Eragrostis_curvula_EJB05_46444:0.0211917,((Eragrostis_curvula_EJB05_46427:0.00377133,Eragrostis_curvula_EJB05_46441:0.0235978)n2:0.100923,(Eragrostis_curvula_EJB05_46430:0.00722531,(Eragrostis_curvula_EJB05_46452:0.0222334,Eragrostis_curvula_EJB05_46439:0.00973827)n4:0.2895)n3:0.0152587)n1:0.0211917)n0;
```
