## Supplementary Dataset S1 for "Gene turnover and contingency facilitated the repeated evolution of C_4_ photosynthesis in grasses": OG0032050_tree.txt

```
(Eragrostis_curvula_EJB05_43281:0.073197,(Panicum_virgatum_Pavir.2NG351100:0.162878,(Panicum_hallii_Pahal.2G286100:0.297732,(Setaria_viridis_SEVIR_8G048388v2:0.372369,(Setaria_viridis_SEVIR_6G075800v2:0.238441,Setaria_viridis_SEVIR_2G236150v2:0.0810221)n4:0.00810221)n3:0.000900246)n2:0.239607)n1:0.073197)n0;
```
