## Supplementary Dataset S1 for "Gene turnover and contingency facilitated the repeated evolution of C_4_ photosynthesis in grasses": OG0032051_tree.txt

```
(Eragrostis_curvula_EJB05_42543:0.152909,(Zizania_latifolia_GWHTBFHI028847:0.0407388,(Zizania_latifolia_GWHTBFHI028035:0.0456616,(Zizania_latifolia_GWHTBFHI024927:0.0822882,(Zizania_latifolia_GWHTBFHI028165:0.0255811,Zizania_latifolia_GWHTBFHI020540:0.0232652)n4:0.00925389)n3:0.0263329)n2:0.0188353)n1:0.152909)n0;
```
