## Supplementary Dataset S1 for "Gene turnover and contingency facilitated the repeated evolution of C_4_ photosynthesis in grasses": OG0032052_tree.txt

```
(Streptochaeta_angustifolia_strangu_044279:0.396452,(Eragrostis_curvula_EJB05_00783:0.108347,((Eragrostis_curvula_EJB05_00781:0.175125,(Eragrostis_curvula_EJB05_11977:0.0044554,Eragrostis_curvula_EJB05_00779:0.00468105)n4:0.0876078)n3:0.106454,Eragrostis_curvula_EJB05_00780:0.102491)n2:0.0395292)n1:0.396452)n0;
```
