## Supplementary Dataset S1 for "Gene turnover and contingency facilitated the repeated evolution of C_4_ photosynthesis in grasses": OG0032053_tree.txt

```
(Stipagrostis_hirtigluma_H_Shi_ptg000018l_000823.1:0.120259,(Setaria_viridis_SEVIR_2G028600v2:0.339644,(Eragrostis_curvula_EJB05_14204:0.231539,(Eragrostis_curvula_EJB05_14183:0.216742,(Eragrostis_curvula_EJB05_14209:0.199275,Eragrostis_curvula_EJB05_14369:0.062095)n4:0.0938858)n3:0.123851)n2:0.166587)n1:0.120259)n0;
```
