## Supplementary Dataset S1 for "Gene turnover and contingency facilitated the repeated evolution of C_4_ photosynthesis in grasses": OG0032054_tree.txt

```
(Eragrostis_curvula_EJB05_12283:0.300768,((Oryza_sativa_LOC_Os03g53470:0.591682,(Oryza_sativa_LOC_Os01g22720:0.37014,Oryza_sativa_LOC_Os05g41570:0.291173)n3:0.107944)n2:0.0847288,(Oryza_sativa_LOC_Os10g08830:0.441553,Oryza_sativa_LOC_Os12g37990:0.458343)n4:0.0556885)n1:0.300768)n0;
```
