## Supplementary Dataset S1 for "Gene turnover and contingency facilitated the repeated evolution of C_4_ photosynthesis in grasses": OG0032055_tree.txt

```
(Eragrostis_curvula_EJB05_14604:0.0023963,(Eragrostis_curvula_EJB05_14566:0.00479257,((Eragrostis_curvula_EJB05_14608:0.101354,Eragrostis_curvula_EJB05_14563:0.171887)n3:0.22115,(Eragrostis_curvula_EJB05_14607:0.151705,Eragrostis_curvula_EJB05_14599:0.100357)n4:0.071145)n2:0.0278281)n1:0.0023963)n0;
```
