## Supplementary Dataset S1 for "Gene turnover and contingency facilitated the repeated evolution of C_4_ photosynthesis in grasses": OG0032056_tree.txt

```
(Eragrostis_curvula_EJB05_04699:0.000559802,(Eragrostis_curvula_EJB05_04683:0.00319083,(Eragrostis_curvula_EJB05_04633:0.0949181,(Eragrostis_curvula_EJB05_04645:0.355039,(Eragrostis_curvula_EJB05_12003:0.456825,Eragrostis_curvula_EJB05_12024:0.229039)n4:0.228058)n3:0.158415)n2:0.084803)n1:0.000559802)n0;
```
