## Supplementary Dataset S1 for "Gene turnover and contingency facilitated the repeated evolution of C_4_ photosynthesis in grasses": OG0032057_tree.txt

```
(Eragrostis_curvula_EJB05_14216:0.0509043,(Eragrostis_curvula_EJB05_14194:0.0449826,(Eragrostis_curvula_EJB05_14203:0.200018,(Eragrostis_curvula_EJB05_14196:0.058347,(Eragrostis_curvula_EJB05_14367:0.0443638,Eragrostis_curvula_EJB05_14213:0.0698008)n4:0.00543811)n3:0.0316667)n2:0.0358768)n1:0.0509043)n0;
```
