## Supplementary Dataset S1 for "Gene turnover and contingency facilitated the repeated evolution of C_4_ photosynthesis in grasses": OG0032058_tree.txt

```
(Eragrostis_curvula_EJB05_12285:0.00261438,(Eragrostis_curvula_EJB05_12303:0.00123587,((Eragrostis_curvula_EJB05_12279:0.0104809,Eragrostis_curvula_EJB05_12298:0.017927)n3:0.528396,(Eragrostis_curvula_EJB05_12304:0.0331677,Eragrostis_curvula_EJB05_12287:0.0561372)n4:0.0314042)n2:0.061143)n1:0.00261438)n0;
```
