## Supplementary Dataset S1 for "Gene turnover and contingency facilitated the repeated evolution of C_4_ photosynthesis in grasses": OG0032059_tree.txt

```
(Eragrostis_curvula_EJB05_12667:0.147087,(Stipagrostis_hirtigluma_H_Shi_ptg000031l_000411.1:0.282396,(Stipagrostis_hirtigluma_H_Shi_ptg000031l_000405.1:0.167122,(Stipagrostis_hirtigluma_H_Shi_ptg000031l_000310.1:0.0953432,(Stipagrostis_hirtigluma_H_Shi_ptg000031l_000312.1:0.106032,Stipagrostis_hirtigluma_H_Shi_ptg000031l_000410.1:0.0717412)n4:0.0302778)n3:0.0208026)n2:0.0503232)n1:0.147087)n0;
```
