## Supplementary Dataset S1 for "Gene turnover and contingency facilitated the repeated evolution of C_4_ photosynthesis in grasses": OG0032060_tree.txt

```
(Eragrostis_curvula_EJB05_14223:2.5e-09,(Eragrostis_curvula_EJB05_14218:5e-09,(Eragrostis_curvula_EJB05_14188:0.0332688,(Eragrostis_curvula_EJB05_13040:0.323612,(Eragrostis_curvula_EJB05_14222:0.164531,Eragrostis_curvula_EJB05_14221:0.148561)n4:0.130588)n3:0.310296)n2:0.0524622)n1:2.5e-09)n0;
```
