## Supplementary Dataset S1 for "Gene turnover and contingency facilitated the repeated evolution of C_4_ photosynthesis in grasses": OG0032061_tree.txt

```
((Eragrostis_curvula_EJB05_14184:0.00238401,Eragrostis_curvula_EJB05_14225:0.00350374)n1:0.203692,(Sorghum_bicolor_SORBI_3002G014600:0.166262,(Panicum_virgatum_Pavir.2NG097300:0.68128,(Panicum_virgatum_Pavir.2KG132100:0.141051,Panicum_virgatum_Pavir.2KG132000:0.166703)n4:0.0725055)n3:0.00805617)n2:0.143943)n0;
```
