## Supplementary Dataset S1 for "Gene turnover and contingency facilitated the repeated evolution of C_4_ photosynthesis in grasses": OG0032062_tree.txt

```
(Eragrostis_curvula_EJB05_05500:0.00270323,(Eragrostis_curvula_EJB05_05519:5e-09,(Eragrostis_curvula_EJB05_05511:0.0976359,(Eragrostis_curvula_EJB05_05504:0.136642,(Eragrostis_curvula_EJB05_05520:0.00295351,Eragrostis_curvula_EJB05_05501:0.0107544)n4:0.105815)n3:0.202984)n2:0.0615301)n1:0.00270323)n0;
```
