## Supplementary Dataset S1 for "Gene turnover and contingency facilitated the repeated evolution of C_4_ photosynthesis in grasses": OG0032063_tree.txt

```
((Zizania_latifolia_GWHTBFHI013842:0.102189,(Leersia_perrieri_LPERR03G32300:0.125394,Oryza_sativa_LOC_Os03g59225:0.0402878)n2:0.0324085)n1:0.0839601,(Eragrostis_curvula_EJB05_03936:0.139637,(Phragmites_australis_Phragmites_australis_PaChr3_46858971_46859324_evm.model.PaChr3.2652_1_CDS_4362446483_18814:0.0232856,Phragmites_australis_Phragmites_australis_PaChr4_46243120_46243473_evm.model.PaChr4.2388_1_CDS_4362454461_18415:0.0695229)n4:0.00772476)n3:0.016715)n0;
```
