## Supplementary Dataset S1 for "Gene turnover and contingency facilitated the repeated evolution of C_4_ photosynthesis in grasses": OG0032064_tree.txt

```
(Eragrostis_curvula_EJB05_03129:0.00440521,((Eragrostis_curvula_EJB05_03114:0,Eragrostis_curvula_EJB05_03120:0)n2:5e-09,(Eragrostis_curvula_EJB05_03124:0.0549948,(Eragrostis_curvula_EJB05_03126:0,Eragrostis_curvula_EJB05_03127:0)n4:0.025981)n3:0.0374905)n1:0.00440521)n0;
```
