## Supplementary Dataset S1 for "Gene turnover and contingency facilitated the repeated evolution of C_4_ photosynthesis in grasses": OG0032065_tree.txt

```
((Eragrostis_curvula_EJB05_01341:0.281213,((Eragrostis_curvula_EJB05_01344:0.289438,Eragrostis_curvula_EJB05_01346:0.0205837)n3:0.060389,Eragrostis_curvula_EJB05_01347:0.0485228)n2:0.0583082)n1:0.115819,(Phragmites_australis_Phragmites_australis_PaChr22_6792515_6794044_evm.model.PaChr22.461_1_CDS_4362431749_23797:0.258313,Phragmites_australis_Phragmites_australis_PaChr23_18412274_18413225_evm.model.PaChr23.639_1_CDS_4362435167_17093:0.169429)n4:0.115819)n0;
```
