## Supplementary Dataset S1 for "Gene turnover and contingency facilitated the repeated evolution of C_4_ photosynthesis in grasses": OG0032066_tree.txt

```
((Panicum_virgatum_Pavir.9NG433300:0.304676,((Eragrostis_curvula_EJB05_35678:0,Eragrostis_curvula_EJB05_35689:0)n3:5e-09,Eragrostis_curvula_EJB05_35677:0.0365486)n2:0.186373)n1:0.141059,(Panicum_virgatum_Pavir.5KG320200:0.565965,Eragrostis_curvula_EJB05_35672:0.392472)n4:0.141059)n0;
```
