## Supplementary Dataset S1 for "Gene turnover and contingency facilitated the repeated evolution of C_4_ photosynthesis in grasses": OG0032067_tree.txt

```
(Eragrostis_curvula_EJB05_33565:0.346096,((Stipagrostis_hirtigluma_H_Shi_ptg000059l_000769.1:0.155403,Stipagrostis_hirtigluma_H_Shi_ptg000059l_000775.1:0.0368949)n2:0.043929,((Stipagrostis_hirtigluma_H_Shi_ptg000059l_000626.1:0.0291801,Stipagrostis_hirtigluma_H_Shi_ptg000059l_000777.1:0.0300095)n4:0.0560417,Stipagrostis_hirtigluma_H_Shi_ptg000059l_000773.1:0.253996)n3:0.060581)n1:0.346096)n0;
```
