## Supplementary Dataset S1 for "Gene turnover and contingency facilitated the repeated evolution of C_4_ photosynthesis in grasses": OG0032068_tree.txt

```
(Eragrostis_curvula_EJB05_34240:0.0947343,(Eragrostis_curvula_EJB05_34253:0.0233691,(Eragrostis_curvula_EJB05_34221:0.249183,(Eragrostis_curvula_EJB05_34235:0.0578864,(Eragrostis_curvula_EJB05_34241:0.0820465,Eragrostis_curvula_EJB05_34252:0.350907)n4:0.116696)n3:0.0112854)n2:0.0698399)n1:0.0947343)n0;
```
