## Supplementary Dataset S1 for "Gene turnover and contingency facilitated the repeated evolution of C_4_ photosynthesis in grasses": OG0032069_tree.txt

```
(Eragrostis_curvula_EJB05_35364:0.306303,((Leersia_perrieri_LPERR01G00930:0.0412579,Leersia_perrieri_LPERR01G00940:0.0461114)n2:0.0692906,(Oryza_sativa_LOC_Os08g41770:0.409041,(Oryza_sativa_LOC_Os11g11530:0.0227897,Oryza_sativa_LOC_Os11g11620:0.177422)n4:0.0852961)n3:0.00947735)n1:0.433707)n0;
```
