## Supplementary Dataset S1 for "Gene turnover and contingency facilitated the repeated evolution of C_4_ photosynthesis in grasses": OG0032070_tree.txt

```
((Hordeum_spontaneum_WB01_000025_0018363:5e-09,Hordeum_spontaneum_WB01_008977_0085125:0.00193793)n1:0.000607735,((Hordeum_vulgareMorex_HORVU.MOREX.r3.7HG0651720:0,Hordeum_vulgareMorex_HORVU.MOREX.r3.7HG0651710:0)n3:0.00105442,(Hordeum_vulgareMorex_HORVU.MOREX.r3.7HG0652220:0.145687,Hordeum_vulgareMorex_HORVU.MOREX.r3.7HG0651880:0.00768265)n4:0.0131103)n2:0.000607735)n0;
```
