## Supplementary Dataset S1 for "Gene turnover and contingency facilitated the repeated evolution of C_4_ photosynthesis in grasses": OG0032071_tree.txt

```
(Hordeum_spontaneum_WB01_000027_0276108:2.5e-09,(Hordeum_vulgareMorex_HORVU.MOREX.r3.2HG0175760:5e-09,(Hordeum_vulgareMorex_HORVU.MOREX.r3.2HG0175820:0.0136184,(Hordeum_vulgareMorex_HORVU.MOREX.r3.2HG0175930:0.0815435,(Hordeum_vulgareMorex_HORVU.MOREX.r3.2HG0175910:0.0130527,Hordeum_vulgareMorex_HORVU.MOREX.r3.2HG0175780:0.0352447)n4:0.0764452)n3:0.0532357)n2:0.0143123)n1:2.5e-09)n0;
```
