## Supplementary Dataset S1 for "Gene turnover and contingency facilitated the repeated evolution of C_4_ photosynthesis in grasses": OG0032072_tree.txt

```
((Hordeum_spontaneum_WB01_000047_2674528:0.571633,Hordeum_vulgareMorex_HORVU.MOREX.r3.3HG0299870:0.0849364)n1:0.0323889,(Hordeum_spontaneum_WB01_001717_0384393:0.010742,(Hordeum_vulgareMorex_HORVU.MOREX.r3.3HG0288450:0.0270428,(Hordeum_vulgareMorex_HORVU.MOREX.r3.2HG0179870:0.00915558,Hordeum_vulgareMorex_HORVU.MOREX.r3.2HG0179890:0.00301692)n4:0.00954198)n3:0.00106022)n2:0.0271588)n0;
```
