## Supplementary Dataset S1 for "Gene turnover and contingency facilitated the repeated evolution of C_4_ photosynthesis in grasses": OG0032073_tree.txt

```
(Hordeum_vulgareMorex_HORVU.MOREX.r3.3HG0307510:0.0358749,(Hordeum_spontaneum_WB01_005903_0309572:0.00935035,((Hordeum_spontaneum_WB01_000848_0043970:0.0198333,Hordeum_spontaneum_WB01_003694_0298894:0.0177751)n3:0.00274734,(Hordeum_spontaneum_WB01_000433_1526161:0.0111083,Hordeum_spontaneum_WB01_000053_1481829:0.0571896)n4:0.00863474)n2:0.0331395)n1:0.0358749)n0;
```
