## Supplementary Dataset S1 for "Gene turnover and contingency facilitated the repeated evolution of C_4_ photosynthesis in grasses": OG0032074_tree.txt

```
(Oryza_sativa_LOC_Os09g15540:0.113147,(Olyra_latifolia_Ola037471:0.169521,((Hordeum_spontaneum_WB01_000057_0163948:5e-09,Hordeum_vulgareMorex_HORVU.MOREX.r3.5HG0473650:0.000966798)n3:0.182355,(Hordeum_spontaneum_WB01_003400_1597808:5e-09,Hordeum_vulgareMorex_HORVU.MOREX.r3.5HG0473630:0.000881888)n4:0.187997)n2:0.0743066)n1:0.113147)n0;
```
