## Supplementary Dataset S1 for "Gene turnover and contingency facilitated the repeated evolution of C_4_ photosynthesis in grasses": OG0032075_tree.txt

```
(Hordeum_spontaneum_WB01_000664_0644796:0.0107458,((Hordeum_spontaneum_WB01_000631_0144960:0.0659723,(Hordeum_spontaneum_WB01_000061_0512180:0.144512,Hordeum_spontaneum_WB01_003312_0191123:0.0792319)n3:0.147089)n2:0.0401133,(Hordeum_spontaneum_WB01_004050_1638331:0.0349248,Hordeum_spontaneum_WB01_005746_0091953:0.0114275)n4:0.0084121)n1:0.0107458)n0;
```
