## Supplementary Dataset S1 for "Gene turnover and contingency facilitated the repeated evolution of C_4_ photosynthesis in grasses": OG0032076_tree.txt

```
(Hordeum_spontaneum_WB01_003484_0108574:0.0153098,(Hordeum_spontaneum_WB01_004413_0072529:0.0525479,(Hordeum_spontaneum_WB01_000067_0830657:0.0394831,(Hordeum_spontaneum_WB01_004449_0777281:0.280074,(Hordeum_spontaneum_WB01_003012_0368343:0.314589,Hordeum_spontaneum_WB01_002315_0486308:0.413744)n4:0.230038)n3:0.062343)n2:0.0720534)n1:0.0153098)n0;
```
