## Supplementary Dataset S1 for "Gene turnover and contingency facilitated the repeated evolution of C_4_ photosynthesis in grasses": OG0032077_tree.txt

```
(((Hordeum_spontaneum_WB01_000067_0493119:0.0149945,Hordeum_spontaneum_WB01_011509_0038473:0.0248316)n2:0.0242591,(Hordeum_spontaneum_WB01_001172_0078848:0.069053,Hordeum_spontaneum_WB01_007908_0185365:0.0287267)n3:0.0228738)n1:0.014929,(Hordeum_vulgareMorex_HORVU.MOREX.r3.6HG0600980:0.00947245,Hordeum_vulgareMorex_HORVU.MOREX.r3.5HG0428950:0.00706686)n4:0.014929)n0;
```
