## Supplementary Dataset S1 for "Gene turnover and contingency facilitated the repeated evolution of C_4_ photosynthesis in grasses": OG0032078_tree.txt

```
((Hordeum_spontaneum_WB01_010765_0057015:0.00345491,Hordeum_vulgareMorex_HORVU.MOREX.r3.2HG0207280:5e-09)n1:0.0124894,(Hordeum_vulgareMorex_HORVU.MOREX.r3.7HG0639320:0.0358951,((Hordeum_spontaneum_WB01_001054_0261341:0.0190262,Hordeum_spontaneum_WB01_008717_0143320:0.0249054)n4:0.00385721,Hordeum_spontaneum_WB01_000076_0189235:0.0405083)n3:0.00450092)n2:0.008243)n0;
```
