## Supplementary Dataset S1 for "Gene turnover and contingency facilitated the repeated evolution of C_4_ photosynthesis in grasses": OG0032079_tree.txt

```
(Panicum_hallii_Pahal.5G462800:0.0734306,(Hordeum_spontaneum_WB01_000088_0068645:0.102431,((Hordeum_spontaneum_WB01_006588_0057696:0.0904873,Hordeum_spontaneum_WB01_012416_0025221:0.00774242)n3:0.235264,(Hordeum_spontaneum_WB01_005770_0280072:0.454795,Hordeum_spontaneum_WB01_014352_0067291:0.229373)n4:0.0353514)n2:0.0426313)n1:0.0734306)n0;
```
