## Supplementary Dataset S1 for "Gene turnover and contingency facilitated the repeated evolution of C_4_ photosynthesis in grasses": OG0032080_tree.txt

```
(Hordeum_spontaneum_WB01_004457_0348189:0.0348911,((Hordeum_spontaneum_WB01_000096_1413903:0.0912497,Hordeum_spontaneum_WB01_003579_0420497:0.1745)n2:0.711881,(Hordeum_spontaneum_WB01_002654_0184918:0.0777461,(Hordeum_spontaneum_WB01_000216_0142099:0.120058,Hordeum_spontaneum_WB01_000205_0113296:0.0874735)n4:0.057638)n3:0.0196014)n1:0.0348911)n0;
```
