## Supplementary Dataset S1 for "Gene turnover and contingency facilitated the repeated evolution of C_4_ photosynthesis in grasses": OG0032081_tree.txt

```
(Hordeum_spontaneum_WB01_002295_0017258:0.00568867,((Hordeum_spontaneum_WB01_001468_0735497:0.325861,Hordeum_spontaneum_WB01_001546_0158761:0.0264265)n2:0.00468611,(Hordeum_spontaneum_WB01_000102_1723680:0.0155683,(Hordeum_spontaneum_WB01_003022_0464347:0.206937,Hordeum_spontaneum_WB01_001937_0010054:0.01392)n4:0.00344439)n3:5e-09)n1:0.00568867)n0;
```
