## Supplementary Dataset S1 for "Gene turnover and contingency facilitated the repeated evolution of C_4_ photosynthesis in grasses": OG0032082_tree.txt

```
((Hordeum_spontaneum_WB01_004032_0844523:0.01124,Hordeum_vulgareMorex_HORVU.MOREX.r3.3HG0258620:0.0194203)n1:0.0137362,((Hordeum_spontaneum_WB01_000855_0821975:0.0444714,Hordeum_spontaneum_WB01_000107_0015027:0.00561136)n3:0.0279468,(Hordeum_vulgareMorex_HORVU.MOREX.r3.4HG0372760:0.0303611,Hordeum_vulgareMorex_HORVU.MOREX.r3.7HG0690120:0.0024214)n4:0.000269045)n2:0.016858)n0;
```
