## Supplementary Dataset S1 for "Gene turnover and contingency facilitated the repeated evolution of C_4_ photosynthesis in grasses": OG0032083_tree.txt

```
(Hordeum_spontaneum_WB01_002543_0014054:0.119498,((Hordeum_spontaneum_WB01_002583_0086604:0.44048,Hordeum_spontaneum_WB01_002522_0328480:0.343625)n2:0.438203,(Hordeum_spontaneum_WB01_000128_0111439:0.156887,(Hordeum_spontaneum_WB01_000667_0198376:0.0445597,Hordeum_spontaneum_WB01_009324_0000373:0.108981)n4:0.0761941)n3:0.0686274)n1:0.119498)n0;
```
