## Supplementary Dataset S1 for "Gene turnover and contingency facilitated the repeated evolution of C_4_ photosynthesis in grasses": OG0032084_tree.txt

```
(Hordeum_spontaneum_WB01_002294_0646085:0.0181996,(Hordeum_spontaneum_WB01_007135_0091600:0.0217856,(Hordeum_spontaneum_WB01_001797_0794915:0.040188,(Hordeum_spontaneum_WB01_004353_0432628:0.122771,(Hordeum_spontaneum_WB01_002073_2034814:0.0271245,Hordeum_spontaneum_WB01_000159_1051700:0.0279412)n4:0.00884148)n3:0.0408911)n2:0.0188961)n1:0.0181996)n0;
```
