## Supplementary Dataset S1 for "Gene turnover and contingency facilitated the repeated evolution of C_4_ photosynthesis in grasses": OG0032085_tree.txt

```
(Hordeum_spontaneum_WB01_003394_0037752:0.000981649,(Hordeum_spontaneum_WB01_031089_0000083:0.00222872,(Hordeum_spontaneum_WB01_005168_0683339:0.013793,(Hordeum_spontaneum_WB01_003914_1226373:0.0501932,(Hordeum_spontaneum_WB01_000197_0048519:0.096877,Hordeum_spontaneum_WB01_002793_0177010:0.0102569)n4:0.0289299)n3:0.00752299)n2:0.00118349)n1:0.000981649)n0;
```
