## Supplementary Dataset S1 for "Gene turnover and contingency facilitated the repeated evolution of C_4_ photosynthesis in grasses": OG0032086_tree.txt

```
(Hordeum_spontaneum_WB01_002688_0789663:0.242992,(Hordeum_spontaneum_WB01_000211_0058060:0.0420367,(((Hordeum_spontaneum_WB01_007418_0223892:0.0645845,Hordeum_spontaneum_WB01_001232_0879683:0.135689)n4:0.0213967,Hordeum_spontaneum_WB01_003120_0720557:0.0647416)n3:0.0435196,Hordeum_spontaneum_WB01_002852_1704775:0.201699)n2:0.040666)n1:0.242992)n0;
```
