## Supplementary Dataset S1 for "Gene turnover and contingency facilitated the repeated evolution of C_4_ photosynthesis in grasses": OG0032087_tree.txt

```
(Hordeum_spontaneum_WB01_001237_0192410:0.0152353,(Hordeum_spontaneum_WB01_002801_0626297:0.0176192,(Hordeum_spontaneum_WB01_000213_0134915:0.0259116,(Hordeum_spontaneum_WB01_002336_0011957:0.481935,(Hordeum_spontaneum_WB01_012357_0046319:0.519938,Hordeum_spontaneum_WB01_002563_0183961:0.533354)n4:0.119594)n3:0.335031)n2:0.016117)n1:0.0152353)n0;
```
