## Supplementary Dataset S1 for "Gene turnover and contingency facilitated the repeated evolution of C_4_ photosynthesis in grasses": OG0032088_tree.txt

```
(Hordeum_spontaneum_WB01_009081_0499977:0.0790988,(Hordeum_spontaneum_WB01_000317_3036851:0.104721,(Hordeum_spontaneum_WB01_006568_0251828:0.095365,(Hordeum_spontaneum_WB01_000248_0446875:0.352417,(Hordeum_spontaneum_WB01_001262_0240075:0.174744,Hordeum_spontaneum_WB01_002953_0896312:0.0364989)n4:0.10568)n3:0.0530503)n2:0.246866)n1:0.0790988)n0;
```
