## Supplementary Dataset S1 for "Gene turnover and contingency facilitated the repeated evolution of C_4_ photosynthesis in grasses": OG0032089_tree.txt

```
(Hordeum_spontaneum_WB01_003270_0331124:0.0152451,((Hordeum_spontaneum_WB01_000309_0432308:0.0370312,Hordeum_spontaneum_WB01_000627_0897147:0.102778)n2:0.0101445,(Hordeum_spontaneum_WB01_008960_0060117:0.015262,(Hordeum_spontaneum_WB01_004673_1337640:0.0459794,Hordeum_spontaneum_WB01_002295_0128619:0.143844)n4:0.0223835)n3:0.0368464)n1:0.0152451)n0;
```
