## Supplementary Dataset S1 for "Gene turnover and contingency facilitated the repeated evolution of C_4_ photosynthesis in grasses": OG0032090_tree.txt

```
(Hordeum_spontaneum_WB01_002644_0665240:0.324992,((Hordeum_spontaneum_WB01_000324_1416677:0.101927,Hordeum_spontaneum_WB01_003630_0523582:0.0976161)n2:0.248068,(Hordeum_spontaneum_WB01_002883_0021702:0.0806221,(Hordeum_spontaneum_WB01_001587_0014046:0.0820643,Hordeum_spontaneum_WB01_007430_0368780:5e-09)n4:0.0310241)n3:0.256827)n1:0.324992)n0;
```
