## Supplementary Dataset S1 for "Gene turnover and contingency facilitated the repeated evolution of C_4_ photosynthesis in grasses": OG0032091_tree.txt

```
(Hordeum_spontaneum_WB01_009182_0070811:0.00950207,((Hordeum_spontaneum_WB01_006492_0180455:0.0193698,Hordeum_spontaneum_WB01_008835_0070045:0.00304393)n2:0.0121621,((Hordeum_spontaneum_WB01_008835_0072882:0.311088,Hordeum_spontaneum_WB01_000334_0152978:0.000326384)n4:0.12096,Hordeum_spontaneum_WB01_010372_0056618:0.187452)n3:0.0272423)n1:0.00950207)n0;
```
