## Supplementary Dataset S1 for "Gene turnover and contingency facilitated the repeated evolution of C_4_ photosynthesis in grasses": OG0032092_tree.txt

```
(Hordeum_spontaneum_WB01_002810_1015304:0.0130399,(Hordeum_spontaneum_WB01_004444_0395423:0.0305516,((Hordeum_spontaneum_WB01_000665_0228639:0.00876618,Hordeum_spontaneum_WB01_000901_0241700:0.0410727)n3:0.0541392,(Hordeum_spontaneum_WB01_000340_0220409:0.112271,Hordeum_spontaneum_WB01_003513_0342896:0.0519956)n4:0.071501)n2:0.140677)n1:0.0130399)n0;
```
