## Supplementary Dataset S1 for "Gene turnover and contingency facilitated the repeated evolution of C_4_ photosynthesis in grasses": OG0032093_tree.txt

```
(Oryza_sativa_LOC_Os02g19230:0.195251,(Hordeum_spontaneum_WB01_010355_0137647:0.0603556,(Hordeum_spontaneum_WB01_002494_0177551:0.0124972,((Hordeum_spontaneum_WB01_002414_0071904:0.104447,Hordeum_spontaneum_WB01_006530_0390287:0.0113777)n4:0.243153,Hordeum_spontaneum_WB01_000383_0010002:0.00457889)n3:0.00260497)n2:0.0554721)n1:0.195251)n0;
```
