## Supplementary Dataset S1 for "Gene turnover and contingency facilitated the repeated evolution of C_4_ photosynthesis in grasses": OG0032094_tree.txt

```
((Hordeum_spontaneum_WB01_001448_0606768:0.0167437,Hordeum_vulgareMorex_HORVU.MOREX.r3.3HG0252030:5e-09)n1:0.0314844,(Hordeum_spontaneum_WB01_000393_0994638:0.0806186,((Hordeum_vulgareMorex_HORVU.MOREX.r3.3HG0248770:0.0161903,Hordeum_vulgareMorex_HORVU.MOREX.r3.6HG0552520:0.00222532)n4:0.0267324,Hordeum_vulgareMorex_HORVU.MOREX.r3.7HG0727020:0.00946088)n3:0.00105121)n2:0.00305829)n0;
```
