## Supplementary Dataset S1 for "Gene turnover and contingency facilitated the repeated evolution of C_4_ photosynthesis in grasses": OG0032095_tree.txt

```
(Hordeum_spontaneum_WB01_000422_0334704:0.00993365,(Hordeum_spontaneum_WB01_004904_0204562:0.0130712,(Hordeum_spontaneum_WB01_003935_0235840:0.0154378,(Hordeum_spontaneum_WB01_003655_0060330:0.0297845,(Hordeum_spontaneum_WB01_003001_1528219:0.0508019,Hordeum_spontaneum_WB01_001466_1032749:0.0306059)n4:0.0189244)n3:0.00425637)n2:0.0020732)n1:0.00993365)n0;
```
