## Supplementary Dataset S1 for "Gene turnover and contingency facilitated the repeated evolution of C_4_ photosynthesis in grasses": OG0032096_tree.txt

```
(Hordeum_spontaneum_WB01_000430_0369599:0.00760257,(Hordeum_spontaneum_WB01_006147_0035233:0.0154047,((Hordeum_spontaneum_WB01_001311_1714625:0.0763383,Hordeum_spontaneum_WB01_003181_1093367:0.0525537)n3:0.44331,(Hordeum_spontaneum_WB01_002490_0511814:0.339654,Hordeum_spontaneum_WB01_000698_0744012:0.0143901)n4:0.258944)n2:0.100883)n1:0.00760257)n0;
```
