## Supplementary Dataset S1 for "Gene turnover and contingency facilitated the repeated evolution of C_4_ photosynthesis in grasses": OG0032097_tree.txt

```
(Hordeum_spontaneum_WB01_003130_0184109:0.0168396,((Hordeum_spontaneum_WB01_006041_0028051:0.424521,(Hordeum_spontaneum_WB01_000433_0858257:0.0424868,Hordeum_spontaneum_WB01_005902_0551667:0.0220342)n3:0.0341772)n2:0.0581976,(Hordeum_spontaneum_WB01_007638_0405276:0.267175,Hordeum_spontaneum_WB01_006254_0759394:0.0328771)n4:0.0310217)n1:0.0168396)n0;
```
