## Supplementary Dataset S1 for "Gene turnover and contingency facilitated the repeated evolution of C_4_ photosynthesis in grasses": OG0032098_tree.txt

```
(Hordeum_spontaneum_WB01_002858_1273292:0.039735,((Hordeum_spontaneum_WB01_001349_0149916:0.100447,Hordeum_spontaneum_WB01_005594_0303048:0.0894187)n2:0.0192929,(Hordeum_spontaneum_WB01_000447_0687995:0.106021,(Hordeum_spontaneum_WB01_001322_0111803:0.0959698,Hordeum_spontaneum_WB01_001707_0261400:0.180934)n4:0.0117422)n3:0.0206236)n1:0.039735)n0;
```
