## Supplementary Dataset S1 for "Gene turnover and contingency facilitated the repeated evolution of C_4_ photosynthesis in grasses": OG0032099_tree.txt

```
(Hordeum_vulgareMorex_HORVU.MOREX.r3.4HG0365440:2.5e-09,(Hordeum_spontaneum_WB01_000479_0345697:0.00234403,(Hordeum_spontaneum_WB01_002179_1479838:5e-09,(Hordeum_spontaneum_WB01_006369_0142123:0.0376541,(Hordeum_spontaneum_WB01_006642_0684054:0.0193198,Hordeum_spontaneum_WB01_001223_0098125:0.0167655)n4:0.0023653)n3:0.00237089)n2:0.00954171)n1:2.5e-09)n0;
```
