## Supplementary Dataset S1 for "Gene turnover and contingency facilitated the repeated evolution of C_4_ photosynthesis in grasses": OG0032100_tree.txt

```
((Hordeum_spontaneum_WB01_000480_0072243:0.0175583,Hordeum_vulgareMorex_HORVU.MOREX.r3.2HG0198710:0.00709837)n1:0.0211716,((Hordeum_spontaneum_WB01_000480_0079296:0.0204055,Hordeum_vulgareMorex_HORVU.MOREX.r3.2HG0198700:5e-09)n3:0.0434875,(Hordeum_spontaneum_WB01_000480_0085301:0.0267173,Hordeum_vulgareMorex_HORVU.MOREX.r3.2HG0198690:0.0266254)n4:0.0385856)n2:0.0211716)n0;
```
