## Supplementary Dataset S1 for "Gene turnover and contingency facilitated the repeated evolution of C_4_ photosynthesis in grasses": OG0032101_tree.txt

```
(Hordeum_vulgareMorex_HORVU.MOREX.r3.2HG0163020:0.000579227,(Hordeum_spontaneum_WB01_010539_0247541:0.0844961,(Hordeum_spontaneum_WB01_002326_0007348:0.00968217,((Hordeum_spontaneum_WB01_000651_0647365:0.0359619,Hordeum_spontaneum_WB01_002326_0008506:0.33448)n4:0.0105626,Hordeum_spontaneum_WB01_000486_0308343:0.00617091)n3:0.0126856)n2:0.0132068)n1:0.000579227)n0;
```
