## Supplementary Dataset S1 for "Gene turnover and contingency facilitated the repeated evolution of C_4_ photosynthesis in grasses": OG0032102_tree.txt

```
(Hordeum_spontaneum_WB01_003102_0058327:0.00632357,(Hordeum_spontaneum_WB01_000516_0720301:5e-09,((Hordeum_spontaneum_WB01_004211_0104376:0.0161652,(Hordeum_spontaneum_WB01_003022_0577093:0.00630717,Hordeum_spontaneum_WB01_001320_0122291:0.0335082)n4:5e-09)n3:0.00642077,Hordeum_spontaneum_WB01_000928_0105807:0.00625051)n2:0.00630341)n1:0.00632357)n0;
```
