## Supplementary Dataset S1 for "Gene turnover and contingency facilitated the repeated evolution of C_4_ photosynthesis in grasses": OG0032103_tree.txt

```
(Hordeum_spontaneum_WB01_003322_0076667:0.129343,((Hordeum_spontaneum_WB01_000547_2674063:0.0259426,Hordeum_spontaneum_WB01_002220_0233696:0.0385566)n2:0.0617753,(Hordeum_spontaneum_WB01_004459_0153500:0.199619,(Hordeum_spontaneum_WB01_008515_0078769:0.330775,Hordeum_spontaneum_WB01_002087_0850212:0.208768)n4:0.0544254)n3:0.0934999)n1:0.129343)n0;
```
