## Supplementary Dataset S1 for "Gene turnover and contingency facilitated the repeated evolution of C_4_ photosynthesis in grasses": OG0032104_tree.txt

```
(Hordeum_vulgareMorex_HORVU.MOREX.r3.2HG0159000:0.0679089,(Hordeum_spontaneum_WB01_001911_0121649:0.624184,(Hordeum_spontaneum_WB01_002629_0144884:0.0300988,(Hordeum_spontaneum_WB01_005197_0827248:0.124661,(Hordeum_spontaneum_WB01_004484_0287644:0.0095207,Hordeum_spontaneum_WB01_000547_0475149:0.0431174)n4:0.0200885)n3:0.0113015)n2:0.105676)n1:0.0679089)n0;
```
