## Supplementary Dataset S1 for "Gene turnover and contingency facilitated the repeated evolution of C_4_ photosynthesis in grasses": OG0032105_tree.txt

```
(Hordeum_spontaneum_WB01_000576_1827269:0.159479,(Phragmites_australis_Phragmites_australis_PaChr10_24643731_24644501_evm.model.PaChr10.808_1_CDS_4362372579_30320:0.16456,(Panicum_hallii_Pahal.8G078000:0.0524626,(Panicum_virgatum_Pavir.8KG150900:0.0675642,(Panicum_virgatum_Pavir.8NG156800:0.0137276,Panicum_virgatum_Pavir.8NG156200:0.022965)n4:0.0217192)n3:0.0274705)n2:0.0493344)n1:0.159479)n0;
```
