## Supplementary Dataset S1 for "Gene turnover and contingency facilitated the repeated evolution of C_4_ photosynthesis in grasses": OG0032106_tree.txt

```
(Hordeum_spontaneum_WB01_001564_0439262:0.0142145,(Hordeum_spontaneum_WB01_003363_0163025:0.0208429,(Hordeum_spontaneum_WB01_007764_0152040:0.0319092,(Hordeum_spontaneum_WB01_000584_0169309:0.0774846,(Hordeum_spontaneum_WB01_005023_1067274:0.0238538,Hordeum_spontaneum_WB01_009141_0164130:0.0196468)n4:0.13236)n3:0.220265)n2:0.0129148)n1:0.0142145)n0;
```
