## Supplementary Dataset S1 for "Gene turnover and contingency facilitated the repeated evolution of C_4_ photosynthesis in grasses": OG0032107_tree.txt

```
((Hordeum_vulgareMorex_HORVU.MOREX.r3.1HG0012030:0.0260726,Hordeum_spontaneum_WB01_002890_0082570:0.030786)n1:0.0878678,(Hordeum_spontaneum_WB01_000603_0348131:0.00137733,(Hordeum_vulgareMorex_HORVU.MOREX.r3.2HG0132360:0,Hordeum_vulgareMorex_HORVU.MOREX.r3.2HG0132360.2:0,Hordeum_vulgareMorex_HORVU.MOREX.r3.2HG0132360.3:0)n3:5e-09)n2:0.0878678)n0;
```
