## Supplementary Dataset S1 for "Gene turnover and contingency facilitated the repeated evolution of C_4_ photosynthesis in grasses": OG0032108_tree.txt

```
(Hordeum_vulgareMorex_HORVU.MOREX.r3.3HG0230230:0.005496,((Hordeum_spontaneum_WB01_005445_0082050:0.0128881,Hordeum_spontaneum_WB01_009531_0022804:0.0170028)n2:0.0460519,(Hordeum_spontaneum_WB01_000611_0192232:0.00731207,(Hordeum_spontaneum_WB01_000611_0242999:0.00100002,Hordeum_spontaneum_WB01_036921_0000204:0.00980083)n4:0.00099848)n3:0.00588181)n1:0.005496)n0;
```
