## Supplementary Dataset S1 for "Gene turnover and contingency facilitated the repeated evolution of C_4_ photosynthesis in grasses": OG0032109_tree.txt

```
(Hordeum_vulgareMorex_HORVU.MOREX.r3.5HG0419940:0.13765,(Hordeum_spontaneum_WB01_005108_0336531:0.00717316,(Hordeum_spontaneum_WB01_004964_0372424:0.00483598,(Hordeum_spontaneum_WB01_000626_0096411:0.00358338,(Hordeum_spontaneum_WB01_000855_1555245:0.0126147,Hordeum_spontaneum_WB01_003911_0650882:0.137338)n4:0.354795)n3:0.0209853)n2:0.0109947)n1:0.13765)n0;
```
