## Supplementary Dataset S1 for "Gene turnover and contingency facilitated the repeated evolution of C_4_ photosynthesis in grasses": OG0032110_tree.txt

```
(Hordeum_vulgareMorex_HORVU.MOREX.r3.7HG0672930:0.0021919,(Hordeum_spontaneum_WB01_003397_0072307:0.0113401,(Hordeum_spontaneum_WB01_000756_0040358:0.0138436,(Hordeum_spontaneum_WB01_013931_0040210:0.00577042,(Hordeum_spontaneum_WB01_004852_0173697:0.113833,Hordeum_spontaneum_WB01_008170_0279187:0.0107846)n4:5e-09)n3:0.0179628)n2:0.178856)n1:0.0021919)n0;
```
