## Supplementary Dataset S1 for "Gene turnover and contingency facilitated the repeated evolution of C_4_ photosynthesis in grasses": OG0032111_tree.txt

```
((Hordeum_spontaneum_WB01_001184_0664404:0.00360771,Hordeum_vulgareMorex_HORVU.MOREX.r3.6HG0602540:0.00363559)n1:0.018754,(Hordeum_vulgareMorex_HORVU.MOREX.r3.6HG0621660:0.0100957,((Hordeum_spontaneum_WB01_000768_0423554:0.0686311,Hordeum_spontaneum_WB01_008790_0121638:0.0522143)n4:0.0191138,Hordeum_spontaneum_WB01_000768_0070570:0.0128452)n3:0.00142725)n2:0.0227583)n0;
```
