## Supplementary Dataset S1 for "Gene turnover and contingency facilitated the repeated evolution of C_4_ photosynthesis in grasses": OG0032112_tree.txt

```
(Panicum_virgatum_Pavir.7KG434400:0.232882,(Hordeum_vulgareMorex_HORVU.MOREX.r3.2HG0199920:0.169089,((Hordeum_spontaneum_WB01_001883_0543286:0.119818,(Hordeum_spontaneum_WB01_010145_0037401:0.00776785,Hordeum_spontaneum_WB01_003168_0804910:5e-09)n4:0.0236115)n3:0.385281,Hordeum_spontaneum_WB01_000778_0529740:0.0486222)n2:0.00540246)n1:0.158478)n0;
```
