## Supplementary Dataset S1 for "Gene turnover and contingency facilitated the repeated evolution of C_4_ photosynthesis in grasses": OG0032113_tree.txt

```
(Hordeum_vulgareMorex_HORVU.MOREX.r3.3HG0316940:0.00546128,(Hordeum_spontaneum_WB01_001858_0064334:0.0473217,((Hordeum_spontaneum_WB01_001497_0346199:0.0237825,(Hordeum_spontaneum_WB01_000807_0042105:0.0137812,Hordeum_spontaneum_WB01_006775_0154840:0.00851887)n4:0.0171648)n3:0.0135052,Hordeum_spontaneum_WB01_001405_0025792:0.0204563)n2:0.00450117)n1:0.00546128)n0;
```
