## Supplementary Dataset S1 for "Gene turnover and contingency facilitated the repeated evolution of C_4_ photosynthesis in grasses": OG0032114_tree.txt

```
(Hordeum_spontaneum_WB01_000834_0274708:0.100911,(Hordeum_spontaneum_WB01_007405_0068185:0.0563357,(Hordeum_spontaneum_WB01_006650_0046708:0.0245582,(Hordeum_spontaneum_WB01_006910_0227976:0.0188217,(Hordeum_spontaneum_WB01_006074_0081477:0.20077,Hordeum_spontaneum_WB01_008759_0247780:0.0162305)n4:0.00367129)n3:0.0899527)n2:0.122968)n1:0.100911)n0;
```
