## Supplementary Dataset S1 for "Gene turnover and contingency facilitated the repeated evolution of C_4_ photosynthesis in grasses": OG0032115_tree.txt

```
((Leersia_perrieri_LPERR09G03230:0.358587,(Hordeum_spontaneum_WB01_000895_0783348:0.00272346,Hordeum_vulgareMorex_HORVU.MOREX.r3.7HG0705420:0.00136073)n2:0.381385)n1:0.0492668,(Olyra_latifolia_Ola025680:0.279658,(Oryza_sativa_LOC_Os09g13410:0.117662,Oryza_sativa_LOC_Os09g13470:0.0854752)n4:0.170015)n3:0.0492668)n0;
```
