## Supplementary Dataset S1 for "Gene turnover and contingency facilitated the repeated evolution of C_4_ photosynthesis in grasses": OG0032116_tree.txt

```
((Hordeum_spontaneum_WB01_000896_0201730:0.013584,Hordeum_vulgareMorex_HORVU.MOREX.r3.5HG0441260:5e-09)n1:0.0404538,((Hordeum_spontaneum_WB01_000896_0498886:5e-09,Hordeum_vulgareMorex_HORVU.MOREX.r3.5HG0441230:0.00088672)n3:0.0465391,(Hordeum_spontaneum_WB01_002162_0333098:0.00173273,Hordeum_vulgareMorex_HORVU.MOREX.r3.5HG0441290:0.00440175)n4:0.0115333)n2:0.0404538)n0;
```
