## Supplementary Dataset S1 for "Gene turnover and contingency facilitated the repeated evolution of C_4_ photosynthesis in grasses": OG0032117_tree.txt

```
((Hordeum_spontaneum_WB01_000898_2139467:0.234463,Hordeum_vulgareMorex_HORVU.MOREX.r3.4HG0363190:5e-09)n1:0.0128655,((Hordeum_spontaneum_WB01_007187_0177224:0.00239427,Hordeum_vulgareMorex_HORVU.MOREX.r3.7HG0636400:0.00132752)n3:0.0312042,(Hordeum_vulgareMorex_HORVU.MOREX.r3.7HG0636330:0.141855,Hordeum_spontaneum_WB01_002358_0135261:0.0408435)n4:0.00453817)n2:0.0128655)n0;
```
