## Supplementary Dataset S1 for "Gene turnover and contingency facilitated the repeated evolution of C_4_ photosynthesis in grasses": OG0032118_tree.txt

```
(Hordeum_spontaneum_WB01_001611_0304843:0.0145603,((Hordeum_spontaneum_WB01_000905_1833950:0.0152472,(Hordeum_spontaneum_WB01_011426_0090199:0.193516,Hordeum_spontaneum_WB01_002745_0102253:0.155146)n3:0.132255)n2:0.11304,(Hordeum_spontaneum_WB01_006697_0465876:0.0332989,Hordeum_spontaneum_WB01_002347_0254422:0.00721023)n4:0.00432319)n1:0.0145603)n0;
```
