## Supplementary Dataset S1 for "Gene turnover and contingency facilitated the repeated evolution of C_4_ photosynthesis in grasses": OG0032119_tree.txt

```
(Hordeum_spontaneum_WB01_001195_0015945:0,(Hordeum_spontaneum_WB01_004164_0078656:0,(Hordeum_spontaneum_WB01_042061_0001603:5e-09,(Hordeum_spontaneum_WB01_004976_0200690:0.226024,(Hordeum_spontaneum_WB01_000916_0515722:0.00569369,Hordeum_spontaneum_WB01_014044_0076136:0.00131684)n4:0.0165087)n3:0.0212134)n2:5e-09)n1:0)n0;
```
