## Supplementary Dataset S1 for "Gene turnover and contingency facilitated the repeated evolution of C_4_ photosynthesis in grasses": OG0032120_tree.txt

```
((Hordeum_spontaneum_WB01_000952_0149554:0.00617307,Hordeum_vulgareMorex_HORVU.MOREX.r3.4HG0390260:0.0060547)n1:0.0062365,(Hordeum_spontaneum_WB01_016161_0014523:0.00249624,(Hordeum_vulgareMorex_HORVU.MOREX.r3.3HG0225620:0.027771,(Hordeum_vulgareMorex_HORVU.MOREX.r3.4HG0352700:0.0378752,Hordeum_vulgareMorex_HORVU.MOREX.r3.5HG0534390:0.00926272)n4:0.000926272)n3:0.000102919)n2:0.0293279)n0;
```
