## Supplementary Dataset S1 for "Gene turnover and contingency facilitated the repeated evolution of C_4_ photosynthesis in grasses": OG0032121_tree.txt

```
((Hordeum_vulgareMorex_HORVU.MOREX.r3.2HG0213150:0.349174,Hordeum_spontaneum_WB01_000953_0174235:0.34922)n1:0.116846,(Oryza_sativa_LOC_Os04g42970:0.170693,(Leersia_perrieri_LPERR04G14720:0.219605,(Leersia_perrieri_LPERR04G14740:0.150478,Leersia_perrieri_LPERR04G14730:0.195043)n4:0.0466079)n3:0.065741)n2:0.116846)n0;
```
