## Supplementary Dataset S1 for "Gene turnover and contingency facilitated the repeated evolution of C_4_ photosynthesis in grasses": OG0032122_tree.txt

```
(Stipagrostis_hirtigluma_H_Shi_ptg000013l_000323.1:0.171888,(Leersia_perrieri_LPERR11G16720:0.382012,((Hordeum_spontaneum_WB01_000963_0026336:0,Hordeum_vulgareMorex_HORVU.MOREX.r3.3HG0298600:0)n3:0.0597482,(Hordeum_vulgareMorex_HORVU.MOREX.r3.3HG0298620:0.0659685,Hordeum_spontaneum_WB01_000963_0074479:0.180826)n4:0.0200918)n2:0.229834)n1:0.171888)n0;
```
