## Supplementary Dataset S1 for "Gene turnover and contingency facilitated the repeated evolution of C_4_ photosynthesis in grasses": OG0032123_tree.txt

```
(Hordeum_spontaneum_WB01_003137_0550403:0.0093274,(Hordeum_spontaneum_WB01_006446_0104058:0.0285421,((Hordeum_spontaneum_WB01_011094_0010159:0.123104,Hordeum_spontaneum_WB01_001678_0272301:0.134957)n3:0.157197,(Hordeum_spontaneum_WB01_002901_0363475:0.0357659,Hordeum_spontaneum_WB01_000993_0940959:0.0278801)n4:0.0184123)n2:0.0176992)n1:0.0093274)n0;
```
