## Supplementary Dataset S1 for "Gene turnover and contingency facilitated the repeated evolution of C_4_ photosynthesis in grasses": OG0032124_tree.txt

```
((Hordeum_spontaneum_WB01_003936_0282716:0.0745612,Hordeum_vulgareMorex_HORVU.MOREX.r3.1HG0031750:0.00563024)n1:0.159312,(Hordeum_spontaneum_WB01_001000_0728574:0.121516,(Hordeum_vulgareMorex_HORVU.MOREX.r3.3HG0265340:0.0306243,(Hordeum_vulgareMorex_HORVU.MOREX.r3.7HG0708150:0.0194694,Hordeum_vulgareMorex_HORVU.MOREX.r3.1HG0032820:0.0257064)n4:5e-09)n3:0.0194665)n2:0.159312)n0;
```
