## Supplementary Dataset S1 for "Gene turnover and contingency facilitated the repeated evolution of C_4_ photosynthesis in grasses": OG0032125_tree.txt

```
(Urochloa_fusta_Urofu.4G062600:0.0938837,((Hordeum_vulgareMorex_HORVU.MOREX.r3.1HG0008910:0.00436763,(Hordeum_spontaneum_WB01_001043_0213238:5e-09,Hordeum_spontaneum_WB01_005552_0225287:0.0324299)n3:0.0402886)n2:0.0188634,(Hordeum_vulgareMorex_HORVU.MOREX.r3.7HG0721550:0.00906361,Hordeum_spontaneum_WB01_003662_0124522:0.0752805)n4:0.0083645)n1:0.0938837)n0;
```
