## Supplementary Dataset S1 for "Gene turnover and contingency facilitated the repeated evolution of C_4_ photosynthesis in grasses": OG0032126_tree.txt

```
(Panicum_virgatum_Pavir.9NG710800:0.0910169,((Hordeum_vulgareMorex_HORVU.MOREX.r3.2HG0139190:0.0185359,Hordeum_vulgareMorex_HORVU.MOREX.r3.3HG0311570:0.00586992)n2:0.104066,(Hordeum_spontaneum_WB01_001046_0276042:0.0124628,(Hordeum_spontaneum_WB01_010461_0047218:0.0305653,Hordeum_spontaneum_WB01_001223_0577965:5e-09)n4:0.00813767)n3:0.0244633)n1:0.0910169)n0;
```
