## Supplementary Dataset S1 for "Gene turnover and contingency facilitated the repeated evolution of C_4_ photosynthesis in grasses": OG0032127_tree.txt

```
((Hordeum_spontaneum_WB01_006757_0296870:0.0048863,Hordeum_vulgareMorex_HORVU.MOREX.r3.1HG0094510:0.00693464)n1:0.0066083,(Hordeum_vulgareMorex_HORVU.MOREX.r3.1HG0094440:0.0194259,(Hordeum_spontaneum_WB01_001050_1063304:0.0396974,(Hordeum_spontaneum_WB01_006757_0154674:0.112135,Hordeum_spontaneum_WB01_006757_0149850:0.0255766)n4:0.00255766)n3:0.000284185)n2:0.13004)n0;
```
