## Supplementary Dataset S1 for "Gene turnover and contingency facilitated the repeated evolution of C_4_ photosynthesis in grasses": OG0032128_tree.txt

```
((Hordeum_spontaneum_WB01_001056_0409992:5e-09,Hordeum_vulgareMorex_HORVU.MOREX.r3.4HG0415240:0.00504809)n1:0.064621,((Hordeum_spontaneum_WB01_001990_0012960:0.00143166,Hordeum_vulgareMorex_HORVU.MOREX.r3.3HG0218180:0.00871356)n3:0.0820718,(Hordeum_spontaneum_WB01_001990_0040747:0.0165138,Hordeum_vulgareMorex_HORVU.MOREX.r3.3HG0218150:0.0328483)n4:0.0916167)n2:0.064621)n0;
```
