## Supplementary Dataset S1 for "Gene turnover and contingency facilitated the repeated evolution of C_4_ photosynthesis in grasses": OG0032129_tree.txt

```
(Hordeum_spontaneum_WB01_002604_1464255:0.0212693,(Hordeum_spontaneum_WB01_005443_0290891:0.0424253,(Hordeum_spontaneum_WB01_001130_0519710:0.0801982,((Hordeum_spontaneum_WB01_002903_0252384:0.493032,Hordeum_spontaneum_WB01_003330_0576272:5e-09)n4:0.164121,Hordeum_spontaneum_WB01_005517_0061880:0.129383)n3:0.0807909)n2:0.00778407)n1:0.0212693)n0;
```
