## Supplementary Dataset S1 for "Gene turnover and contingency facilitated the repeated evolution of C_4_ photosynthesis in grasses": OG0032130_tree.txt

```
(Hordeum_spontaneum_WB01_004303_0952108:0.0224485,((Hordeum_spontaneum_WB01_010525_0054110:0.00466386,(Hordeum_spontaneum_WB01_001147_0315126:0.0115471,Hordeum_spontaneum_WB01_009742_0159640:0.00952734)n3:0.243252)n2:0.0265363,(Hordeum_spontaneum_WB01_001207_0402672:0.0381389,Hordeum_spontaneum_WB01_003543_0794882:0.0259119)n4:0.0482789)n1:0.0224485)n0;
```
