## Supplementary Dataset S1 for "Gene turnover and contingency facilitated the repeated evolution of C_4_ photosynthesis in grasses": OG0032131_tree.txt

```
(Hordeum_spontaneum_WB01_001229_0947402:0.0226537,((Hordeum_spontaneum_WB01_003371_2187227:0.10487,Hordeum_spontaneum_WB01_003606_0717213:0.100959)n2:0.214221,(Hordeum_spontaneum_WB01_006045_0302436:0.0929466,(Hordeum_spontaneum_WB01_006809_0331577:0.030768,Hordeum_spontaneum_WB01_008205_0236906:0.0137381)n4:0.0128728)n3:0.0110071)n1:0.0226537)n0;
```
