## Supplementary Dataset S1 for "Gene turnover and contingency facilitated the repeated evolution of C_4_ photosynthesis in grasses": OG0032132_tree.txt

```
((Hordeum_spontaneum_WB01_001293_0023871:5e-09,Hordeum_vulgareMorex_HORVU.MOREX.r3.7HG0726220:5e-09)n1:0.034312,(Hordeum_vulgareMorex_HORVU.MOREX.r3.6HG0542100:0.00601426,(Hordeum_spontaneum_WB01_001293_0022189:0.729397,(Hordeum_spontaneum_WB01_004218_0134222:0.0368971,Hordeum_spontaneum_WB01_007906_0182121:0.00783864)n4:0.000783864)n3:8.7096e-05)n2:0.0397767)n0;
```
