## Supplementary Dataset S1 for "Gene turnover and contingency facilitated the repeated evolution of C_4_ photosynthesis in grasses": OG0032133_tree.txt

```
(Hordeum_spontaneum_WB01_001843_1931883:0.0182742,(Hordeum_spontaneum_WB01_011670_0028534:0.0372676,(Hordeum_spontaneum_WB01_004305_0289167:0.0222096,(Hordeum_spontaneum_WB01_007465_0098251:0.172411,(Hordeum_spontaneum_WB01_004369_0246165:0.453065,Hordeum_spontaneum_WB01_001320_0130737:0.0515278)n4:0.0450411)n3:0.0627967)n2:0.020332)n1:0.0182742)n0;
```
