## Supplementary Dataset S1 for "Gene turnover and contingency facilitated the repeated evolution of C_4_ photosynthesis in grasses": OG0032134_tree.txt

```
((Hordeum_spontaneum_WB01_001399_0844781:0,Hordeum_vulgareMorex_HORVU.MOREX.r3.7HG0702620:0)n1:0.0661855,((Hordeum_spontaneum_WB01_007448_0358676:0.0112879,Hordeum_vulgareMorex_HORVU.MOREX.r3.7HG0733830:0.008515)n3:0.0290173,(Hordeum_spontaneum_WB01_005276_0030813:5e-09,Hordeum_vulgareMorex_HORVU.MOREX.r3.7HG0647010:0.00279556)n4:0.00867956)n2:0.0661855)n0;
```
