## Supplementary Dataset S1 for "Gene turnover and contingency facilitated the repeated evolution of C_4_ photosynthesis in grasses": OG0032135_tree.txt

```
(Hordeum_spontaneum_WB01_005168_0641260:0.00164019,(Hordeum_spontaneum_WB01_013121_0088330:0.00349384,(Hordeum_spontaneum_WB01_001401_0500741:0.0115151,(Hordeum_spontaneum_WB01_005273_0055810:0.103446,(Hordeum_spontaneum_WB01_003485_0149052:0.0108229,Hordeum_spontaneum_WB01_004881_0568004:0.092421)n4:0.00317846)n3:0.00616991)n2:0.0109112)n1:0.00164019)n0;
```
