## Supplementary Dataset S1 for "Gene turnover and contingency facilitated the repeated evolution of C_4_ photosynthesis in grasses": OG0032136_tree.txt

```
((Hordeum_spontaneum_WB01_010090_0043658:0.000559709,Hordeum_vulgareMorex_HORVU.MOREX.r3.6HG0551520:0.00169057)n1:0.0976449,(Hordeum_vulgareMorex_HORVU.MOREX.r3.6HG0541240:0.000811024,((Hordeum_spontaneum_WB01_001473_0432820:0.166283,Hordeum_spontaneum_WB01_004281_0015076:5e-09)n4:0.0312481,Hordeum_spontaneum_WB01_022053_0000049:0.00251132)n3:0.000279035)n2:0.0182908)n0;
```
