## Supplementary Dataset S1 for "Gene turnover and contingency facilitated the repeated evolution of C_4_ photosynthesis in grasses": OG0032137_tree.txt

```
(Hordeum_vulgareMorex_HORVU.MOREX.r3.3HG0270410:0.0147074,(Hordeum_spontaneum_WB01_002071_0643035:0.0245849,((Hordeum_spontaneum_WB01_001473_1313794:0.0425474,Hordeum_spontaneum_WB01_005613_0077907:0.403498)n3:0.395149,(Hordeum_spontaneum_WB01_001998_1841295:0.240864,Hordeum_spontaneum_WB01_011218_0004713:0.00404716)n4:0.0818876)n2:0.0538339)n1:0.0147074)n0;
```
