## Supplementary Dataset S1 for "Gene turnover and contingency facilitated the repeated evolution of C_4_ photosynthesis in grasses": OG0032138_tree.txt

```
(Hordeum_vulgareMorex_HORVU.MOREX.r3.3HG0240430:0.0757931,(Hordeum_spontaneum_WB01_002830_0265997:0.02061,(Hordeum_spontaneum_WB01_001524_0107506:0.0362641,(Hordeum_spontaneum_WB01_008075_0202537:0.151208,(Hordeum_spontaneum_WB01_002350_0698028:0.0264591,Hordeum_spontaneum_WB01_008611_0293359:0.0635371)n4:0.0639144)n3:0.0412332)n2:0.0589726)n1:0.0757931)n0;
```
