## Supplementary Dataset S1 for "Gene turnover and contingency facilitated the repeated evolution of C_4_ photosynthesis in grasses": OG0032139_tree.txt

```
(Hordeum_spontaneum_WB01_001543_0334493:0.094468,((Hordeum_spontaneum_WB01_006017_0242271:0.047601,Hordeum_spontaneum_WB01_007635_0016319:0.0728727)n2:0.0443909,(Hordeum_spontaneum_WB01_009197_0115675:0.0616825,(Hordeum_spontaneum_WB01_004570_0397927:0.32095,Hordeum_spontaneum_WB01_005220_0438408:0.0991789)n4:0.0350803)n3:0.0213347)n1:0.094468)n0;
```
