## Supplementary Dataset S1 for "Gene turnover and contingency facilitated the repeated evolution of C_4_ photosynthesis in grasses": OG0032140_tree.txt

```
(Hordeum_spontaneum_WB01_001545_0399557:0.0334098,((Hordeum_vulgareMorex_HORVU.MOREX.r3.1HG0048180:0.0143386,(Hordeum_vulgareMorex_HORVU.MOREX.r3.2HG0136880:0.0186673,Hordeum_vulgareMorex_HORVU.MOREX.r3.6HG0566260:0.0117128)n3:0.00330957)n2:0.158986,(Hordeum_vulgareMorex_HORVU.MOREX.r3.2HG0162800:0.0397124,Hordeum_vulgareMorex_HORVU.MOREX.r3.2HG0106270:0.0272512)n4:0.0318655)n1:0.0334098)n0;
```
