## Supplementary Dataset S1 for "Gene turnover and contingency facilitated the repeated evolution of C_4_ photosynthesis in grasses": OG0032141_tree.txt

```
(Pharus_latifolius_Phala.05G204600:0.154956,((Hordeum_spontaneum_WB01_003363_0167532:0.0040563,Hordeum_vulgareMorex_HORVU.MOREX.r3.4HG0415600:0.00202365)n2:0.161083,(Hordeum_spontaneum_WB01_001621_0516446:0.00885043,(Hordeum_vulgareMorex_HORVU.MOREX.r3.6HG0557880:0.028896,Hordeum_vulgareMorex_HORVU.MOREX.r3.6HG0545150:0.00506034)n4:0.00056226)n3:0.0197312)n1:0.154956)n0;
```
