## Supplementary Dataset S1 for "Gene turnover and contingency facilitated the repeated evolution of C_4_ photosynthesis in grasses": OG0032142_tree.txt

```
((Hordeum_spontaneum_WB01_001704_0208698:0.00745094,Hordeum_vulgareMorex_HORVU.MOREX.r3.5HG0520130:5e-09)n1:0.00237434,(Hordeum_vulgareMorex_HORVU.MOREX.r3.5HG0520120:0.00297297,(Hordeum_spontaneum_WB01_001704_0216471:0.017988,(Hordeum_spontaneum_WB01_003291_0499482:0.31695,Hordeum_spontaneum_WB01_001704_0203553:0.00270785)n4:0.000270785)n3:3.00872e-05)n2:0.0982762)n0;
```
