## Supplementary Dataset S1 for "Gene turnover and contingency facilitated the repeated evolution of C_4_ photosynthesis in grasses": OG0032143_tree.txt

```
(Hordeum_vulgareMorex_HORVU.MOREX.r3.2HG0124500:0.0878039,(Hordeum_spontaneum_WB01_002676_0391239:0.425807,((Hordeum_spontaneum_WB01_003536_0080725:0.0274092,Hordeum_spontaneum_WB01_001710_0212870:5e-09)n3:0.0186397,(Hordeum_spontaneum_WB01_011293_0125523:0.109316,Hordeum_spontaneum_WB01_005832_1012659:0.0513395)n4:0.090858)n2:0.284802)n1:0.0878039)n0;
```
