## Supplementary Dataset S1 for "Gene turnover and contingency facilitated the repeated evolution of C_4_ photosynthesis in grasses": OG0032144_tree.txt

```
(Hordeum_spontaneum_WB01_001716_0230684:0.0222215,((Hordeum_spontaneum_WB01_003650_0385280:0.0204253,Hordeum_spontaneum_WB01_003626_0236608:0.0131262)n2:0.0569379,(Hordeum_spontaneum_WB01_005322_0145904:0.0240121,(Hordeum_spontaneum_WB01_003505_0013885:0.0857717,Hordeum_spontaneum_WB01_004417_1284283:0.14385)n4:0.0152578)n3:0.0093068)n1:0.0222215)n0;
```
