## Supplementary Dataset S1 for "Gene turnover and contingency facilitated the repeated evolution of C_4_ photosynthesis in grasses": OG0032145_tree.txt

```
((Hordeum_spontaneum_WB01_001794_0739418:0.00104325,Hordeum_vulgareMorex_HORVU.MOREX.r3.3HG0243720:0.000972383)n1:0.0367586,((Hordeum_vulgareMorex_HORVU.MOREX.r3.3HG0243680:5e-09,Hordeum_vulgareMorex_HORVU.MOREX.r3.3HG0243680.2:5e-09)n3:5e-09,(Hordeum_spontaneum_WB01_004418_0315944:0.0780409,Hordeum_spontaneum_WB01_001794_0492602:0.0014749)n4:0.000163878)n2:0.185273)n0;
```
