## Supplementary Dataset S1 for "Gene turnover and contingency facilitated the repeated evolution of C_4_ photosynthesis in grasses": OG0032146_tree.txt

```
(Hordeum_spontaneum_WB01_002065_0893378:0.199466,(Streptochaeta_angustifolia_strangu_009168:0.129263,(Streptochaeta_angustifolia_strangu_026327:0.125185,(Streptochaeta_angustifolia_strangu_007722:0.0595618,(Streptochaeta_angustifolia_strangu_007721:0.0308265,Streptochaeta_angustifolia_strangu_027486:0.00739413)n4:0.147463)n3:0.0255172)n2:0.111124)n1:0.199466)n0;
```
