## Supplementary Dataset S1 for "Gene turnover and contingency facilitated the repeated evolution of C_4_ photosynthesis in grasses": OG0032147_tree.txt

```
(Hordeum_spontaneum_WB01_008889_0031774:0.0119409,(Hordeum_spontaneum_WB01_008889_0108626:0.0137418,((Hordeum_spontaneum_WB01_002088_0000907:0,Hordeum_spontaneum_WB01_034806_0008080:0)n3:5e-09,(Hordeum_spontaneum_WB01_004087_0038276:0.118699,Hordeum_spontaneum_WB01_007012_0242362:0.100563)n4:0.319449)n2:0.00688349)n1:0.0119409)n0;
```
