## Supplementary Dataset S1 for "Gene turnover and contingency facilitated the repeated evolution of C_4_ photosynthesis in grasses": OG0032148_tree.txt

```
((Hordeum_spontaneum_WB01_002129_0319837:0.00288202,Hordeum_vulgareMorex_HORVU.MOREX.r3.7HG0655390:5e-09)n1:0.00259671,((Hordeum_vulgareMorex_HORVU.MOREX.r3.7HG0655440:0.00370475,Hordeum_vulgareMorex_HORVU.MOREX.r3.7HG0655430:0.00284385)n3:7.7545e-05,(Hordeum_spontaneum_WB01_010781_0028052:0.0218139,Hordeum_spontaneum_WB01_010781_0048609:0.00261169)n4:0.000290187)n2:0.021462)n0;
```
