## Supplementary Dataset S1 for "Gene turnover and contingency facilitated the repeated evolution of C_4_ photosynthesis in grasses": OG0032149_tree.txt

```
(Hordeum_vulgareMorex_HORVU.MOREX.r3.2HG0122630:0.00400654,(Hordeum_spontaneum_WB01_003222_0268816:0.003357,(Hordeum_spontaneum_WB01_002140_0528997:0.0852415,(Hordeum_spontaneum_WB01_003222_0259783:0.212732,(Hordeum_spontaneum_WB01_004177_1999809:0.02897,Hordeum_spontaneum_WB01_004587_1009212:0.0273268)n4:5e-09)n3:0.00555733)n2:0.0392515)n1:0.00400654)n0;
```
