## Supplementary Dataset S1 for "Gene turnover and contingency facilitated the repeated evolution of C_4_ photosynthesis in grasses": OG0032150_tree.txt

```
(Olyra_latifolia_Ola037769:0.106469,(Hordeum_spontaneum_WB01_005013_0349014:0.00658629,(Hordeum_spontaneum_WB01_002148_0139682:0.00905114,(Hordeum_spontaneum_WB01_010766_0134862:0.00686783,(Hordeum_spontaneum_WB01_003389_0048272:0.242552,Hordeum_spontaneum_WB01_009643_0076008:0.00992918)n4:0.00371993)n3:0.00253441)n2:5e-09)n1:0.106469)n0;
```
