## Supplementary Dataset S1 for "Gene turnover and contingency facilitated the repeated evolution of C_4_ photosynthesis in grasses": OG0032151_tree.txt

```
((Hordeum_spontaneum_WB01_002166_0703548:0,Hordeum_vulgareMorex_HORVU.MOREX.r3.3HG0293820:0)n1:0.0145598,(Hordeum_spontaneum_WB01_002166_0662698:5e-09,((Hordeum_vulgareMorex_HORVU.MOREX.r3.3HG0293980:0.0541494,Hordeum_vulgareMorex_HORVU.MOREX.r3.3HG0293950:0.0241035)n4:0.107317,Hordeum_vulgareMorex_HORVU.MOREX.r3.3HG0293830:0.00347232)n3:0.000385813)n2:0.0494937)n0;
```
