## Supplementary Dataset S1 for "Gene turnover and contingency facilitated the repeated evolution of C_4_ photosynthesis in grasses": OG0032152_tree.txt

```
((Hordeum_spontaneum_WB01_004737_0184883:0.00564525,Hordeum_vulgareMorex_HORVU.MOREX.r3.4HG0344720:0.021866)n1:0.0561056,((Hordeum_spontaneum_WB01_013064_0114875:0.0070777,Hordeum_vulgareMorex_HORVU.MOREX.r3.2HG0209290:0.00709872)n3:0.0567004,(Hordeum_spontaneum_WB01_002184_0222469:0.0831118,Hordeum_vulgareMorex_HORVU.MOREX.r3.1HG0070980:0.0446115)n4:0.00495683)n2:0.0561056)n0;
```
