## Supplementary Dataset S1 for "Gene turnover and contingency facilitated the repeated evolution of C_4_ photosynthesis in grasses": OG0032153_tree.txt

```
(Hordeum_vulgareMorex_HORVU.MOREX.r3.7HG0750670:0.00252886,(Hordeum_spontaneum_WB01_007822_0225022:0.00719455,(Hordeum_spontaneum_WB01_002836_0162777:0.0102188,(Hordeum_spontaneum_WB01_002332_1183733:0.0141613,(Hordeum_spontaneum_WB01_005515_0214815:0.163148,Hordeum_spontaneum_WB01_004853_0707898:0.0432956)n4:0.0167923)n3:5e-09)n2:0.00482358)n1:0.00252886)n0;
```
