## Supplementary Dataset S1 for "Gene turnover and contingency facilitated the repeated evolution of C_4_ photosynthesis in grasses": OG0032154_tree.txt

```
((Oryza_sativa_LOC_Os05g39120:0.108422,(Leersia_perrieri_LPERR05G15610:0.217246,Leersia_perrieri_LPERR05G15620:0.147879)n2:0.016431)n1:0.0559896,(Hordeum_spontaneum_WB01_002341_0669679:5e-09,(Hordeum_vulgareMorex_HORVU.MOREX.r3.5HG0454640:0.0645457,Hordeum_vulgareMorex_HORVU.MOREX.r3.1HG0072340:0.00247886)n4:0.000275429)n3:0.0529587)n0;
```
