## Supplementary Dataset S1 for "Gene turnover and contingency facilitated the repeated evolution of C_4_ photosynthesis in grasses": OG0032155_tree.txt

```
((Hordeum_spontaneum_WB01_019677_0000325:0.0153454,(Hordeum_spontaneum_WB01_002368_0941644:5e-09,Hordeum_spontaneum_WB01_002368_0936428:0.00366844)n2:0.00367026)n1:2.5e-09,(Hordeum_vulgareMorex_HORVU.MOREX.r3.3HG0311820:0.0025014,(Hordeum_vulgareMorex_HORVU.MOREX.r3.3HG0311830:0.00183457,Hordeum_vulgareMorex_HORVU.MOREX.r3.3HG0311840:0.00183085)n4:0.00184001)n3:2.5e-09)n0;
```
