## Supplementary Dataset S1 for "Gene turnover and contingency facilitated the repeated evolution of C_4_ photosynthesis in grasses": OG0032156_tree.txt

```
((Stipagrostis_hirtigluma_H_Shi_ptg000044l_000622.1:0.189571,(Setaria_viridis_SEVIR_5G106300v2:0.0722123,Urochloa_fusta_Urofu.5G441600:0.0413883)n2:0.080866)n1:0.0797853,(Hordeum_vulgareMorex_HORVU.MOREX.r3.3HG0233370:0.00657626,(Hordeum_spontaneum_WB01_002390_0222431:0.185727,Hordeum_spontaneum_WB01_014305_0021953:4.5e-09)n4:5e-10)n3:0.178122)n0;
```
