## Supplementary Dataset S1 for "Gene turnover and contingency facilitated the repeated evolution of C_4_ photosynthesis in grasses": OG0032157_tree.txt

```
(Hordeum_spontaneum_WB01_002400_0502048:0.270849,(Panicum_hallii_Pahal.8G145400:0.225893,(Panicum_virgatum_Pavir.9KG178000:0.0354324,(Panicum_virgatum_Pavir.J670900:0.0540418,(Panicum_virgatum_Pavir.1KG221600:0.0633008,Panicum_virgatum_Pavir.7KG064600:0.0454946)n4:0.0176479)n3:0.00176479)n2:0.000196088)n1:0.012675)n0;
```
