## Supplementary Dataset S1 for "Gene turnover and contingency facilitated the repeated evolution of C_4_ photosynthesis in grasses": OG0032158_tree.txt

```
((Hordeum_vulgareMorex_HORVU.MOREX.r3.3HG0248220:0.0445365,(Hordeum_spontaneum_WB01_004749_0119354:0.00486702,(Hordeum_spontaneum_WB01_002514_1172836:0.133406,Hordeum_spontaneum_WB01_010332_0181866:0.0753172)n3:0.124702)n2:0.0721274)n1:0.0928738,(Hordeum_spontaneum_WB01_002438_0079053:0.00401753,Hordeum_vulgareMorex_HORVU.MOREX.r3.1HG0008820:0.00953668)n4:0.0928738)n0;
```
