## Supplementary Dataset S1 for "Gene turnover and contingency facilitated the repeated evolution of C_4_ photosynthesis in grasses": OG0032159_tree.txt

```
((Hordeum_spontaneum_WB01_002523_1181844:5e-09,Hordeum_vulgareMorex_HORVU.MOREX.r3.4HG0353560:5e-09)n1:0.189422,(Hordeum_spontaneum_WB01_005619_0505461:0.0731863,((Hordeum_vulgareMorex_HORVU.MOREX.r3.5HG0496480:0,Hordeum_vulgareMorex_HORVU.MOREX.r3.3HG0311920:0)n4:5e-09,Hordeum_vulgareMorex_HORVU.MOREX.r3.3HG0224860:0.0331102)n3:0.00367891)n2:5e-09)n0;
```
