## Supplementary Dataset S1 for "Gene turnover and contingency facilitated the repeated evolution of C_4_ photosynthesis in grasses": OG0032160_tree.txt

```
(((Hordeum_vulgareMorex_HORVU.MOREX.r3.3HG0271280:0.0214342,Hordeum_vulgareMorex_HORVU.MOREX.r3.3HG0240150:0.0471026)n2:0.0227181,Hordeum_spontaneum_WB01_016115_0007942:0.154229)n1:0.0135193,(Hordeum_spontaneum_WB01_002585_1941758:0.773957,(Hordeum_vulgareMorex_HORVU.MOREX.r3.1HG0071640:0.0407077,Hordeum_vulgareMorex_HORVU.MOREX.r3.5HG0529840:0.0566178)n4:0.00629086)n3:0.0327714)n0;
```
