## Supplementary Dataset S1 for "Gene turnover and contingency facilitated the repeated evolution of C_4_ photosynthesis in grasses": OG0032161_tree.txt

```
((Hordeum_vulgareMorex_HORVU.MOREX.r3.6HG0588180:5e-09,(Hordeum_spontaneum_WB01_003312_3487245:0.227317,(Hordeum_spontaneum_WB01_002587_0380689:0.588743,Hordeum_spontaneum_WB01_006194_0027489:0.261258)n3:0.10671)n2:0.156838)n1:0.0329647,(Hordeum_spontaneum_WB01_005817_0118591:0.00674641,Hordeum_vulgareMorex_HORVU.MOREX.r3.5HG0502620:0.00225553)n4:0.0329647)n0;
```
