## Supplementary Dataset S1 for "Gene turnover and contingency facilitated the repeated evolution of C_4_ photosynthesis in grasses": OG0032162_tree.txt

```
(Hordeum_spontaneum_WB01_005207_0160045:0.238985,(Hordeum_spontaneum_WB01_003117_0635004:0.532683,(Hordeum_spontaneum_WB01_006871_0420826:0.056986,((Hordeum_spontaneum_WB01_005207_0173786:0,Hordeum_spontaneum_WB01_005207_0176680:0)n4:0.021159,Hordeum_spontaneum_WB01_002593_0511236:0.0215008)n3:0.0261103)n2:0.172583)n1:0.238985)n0;
```
