## Supplementary Dataset S1 for "Gene turnover and contingency facilitated the repeated evolution of C_4_ photosynthesis in grasses": OG0032163_tree.txt

```
(Hordeum_spontaneum_WB01_004681_0427708:0.00630692,((Hordeum_spontaneum_WB01_002630_0526581:0.0941101,(Hordeum_spontaneum_WB01_003166_0241264:0.0936445,Hordeum_spontaneum_WB01_003460_0157820:0.237703)n3:0.105427)n2:0.119457,(Hordeum_spontaneum_WB01_003166_0245627:0.250851,Hordeum_spontaneum_WB01_006750_0091318:0.156091)n4:0.052065)n1:0.00630692)n0;
```
