## Supplementary Dataset S1 for "Gene turnover and contingency facilitated the repeated evolution of C_4_ photosynthesis in grasses": OG0032164_tree.txt

```
(Hordeum_spontaneum_WB01_002825_0343704:0.0167984,(Hordeum_vulgareMorex_HORVU.MOREX.r3.7HG0727120:0.0159706,(Hordeum_vulgareMorex_HORVU.MOREX.r3.3HG0218670:0.1817,(Hordeum_vulgareMorex_HORVU.MOREX.r3.3HG0218660:0.186625,(Hordeum_vulgareMorex_HORVU.MOREX.r3.5HG0492820:0.12531,Hordeum_vulgareMorex_HORVU.MOREX.r3.1HG0084530:0.141421)n4:0.0651415)n3:0.0659652)n2:0.102318)n1:0.0167984)n0;
```
