## Supplementary Dataset S1 for "Gene turnover and contingency facilitated the repeated evolution of C_4_ photosynthesis in grasses": OG0032165_tree.txt

```
(Phragmites_australis_Phragmites_australis_PaChr16_1388637_1390153_evm.model.PaChr16.141_1_CDS_4362400445_26214:0.127406,(Zizania_latifolia_GWHTBFHI035461:0.272695,((Hordeum_spontaneum_WB01_002833_0017689:0.00316594,Hordeum_vulgareMorex_HORVU.MOREX.r3.2HG0113930:0.00094932)n3:0.207538,(Hordeum_spontaneum_WB01_002833_0026297:0.0134181,Hordeum_vulgareMorex_HORVU.MOREX.r3.2HG0113920:0.00390804)n4:0.194083)n2:0.0809517)n1:0.127406)n0;
```
