## Supplementary Dataset S1 for "Gene turnover and contingency facilitated the repeated evolution of C_4_ photosynthesis in grasses": OG0032166_tree.txt

```
((Hordeum_spontaneum_WB01_003004_1161551:0,Hordeum_spontaneum_WB01_003004_1163010:0)n1:0.00624907,(Hordeum_vulgareMorex_HORVU.MOREX.r3.3HG0287120:0.00822118,(Hordeum_vulgareMorex_HORVU.MOREX.r3.6HG0577350:0.0198273,(Hordeum_vulgareMorex_HORVU.MOREX.r3.5HG0504300:0.0368094,Hordeum_vulgareMorex_HORVU.MOREX.r3.1HG0029140:0.0199004)n4:0.00391067)n3:5e-09)n2:0.00624907)n0;
```
