## Supplementary Dataset S1 for "Gene turnover and contingency facilitated the repeated evolution of C_4_ photosynthesis in grasses": OG0032167_tree.txt

```
(Hordeum_spontaneum_WB01_003004_1253216:0.0188473,(Hordeum_vulgareMorex_HORVU.MOREX.r3.7HG0710650:0.0322314,(Hordeum_vulgareMorex_HORVU.MOREX.r3.1HG0046960:0.0118395,(Hordeum_vulgareMorex_HORVU.MOREX.r3.1HG0027750:0.00719157,(Hordeum_vulgareMorex_HORVU.MOREX.r3.1HG0027740:0.0158989,Hordeum_vulgareMorex_HORVU.MOREX.r3.1HG0027710:0.0057232)n4:5e-09)n3:0.0170729)n2:0.0154099)n1:0.0188473)n0;
```
