## Supplementary Dataset S1 for "Gene turnover and contingency facilitated the repeated evolution of C_4_ photosynthesis in grasses": OG0032168_tree.txt

```
((Hordeum_vulgareMorex_HORVU.MOREX.r3.2HG0100990:0.0372944,Hordeum_vulgareMorex_HORVU.MOREX.r3.2HG0101020:0.0188303)n1:0.00934442,(Hordeum_spontaneum_WB01_003166_0061156:0.0540115,(Hordeum_spontaneum_WB01_003166_0013605:0.0689213,(Hordeum_spontaneum_WB01_003166_0074438:0.060738,Hordeum_spontaneum_WB01_012663_0044791:0.0514676)n4:0.0216309)n3:0.0120616)n2:0.00934442)n0;
```
