## Supplementary Dataset S1 for "Gene turnover and contingency facilitated the repeated evolution of C_4_ photosynthesis in grasses": OG0032169_tree.txt

```
((Hordeum_spontaneum_WB01_004011_0701789:5e-09,Hordeum_vulgareMorex_HORVU.MOREX.r3.5HG0482150:0.00217438)n1:0.018401,((Hordeum_spontaneum_WB01_003207_1258723:0.151613,Hordeum_spontaneum_WB01_003800_0168642:0.0581174)n3:5e-09,(Hordeum_vulgareMorex_HORVU.MOREX.r3.2HG0133620:0.0260305,Hordeum_vulgareMorex_HORVU.MOREX.r3.2HG0199440:0.0400753)n4:0.00445281)n2:0.0437195)n0;
```
