## Supplementary Dataset S1 for "Gene turnover and contingency facilitated the repeated evolution of C_4_ photosynthesis in grasses": OG0032170_tree.txt

```
(Hordeum_vulgareMorex_HORVU.MOREX.r3.1HG0051630:0.00179964,(Hordeum_spontaneum_WB01_003325_0146542:0.0407287,(Hordeum_spontaneum_WB01_003611_0251451:0.0235325,(Hordeum_spontaneum_WB01_007042_0024877:0.20864,(Hordeum_spontaneum_WB01_005373_0304341:5e-09,Hordeum_spontaneum_WB01_005373_0289425:0.0056009)n4:0.0141644)n3:5e-09)n2:0.00228524)n1:0.00179964)n0;
```
