## Supplementary Dataset S1 for "Gene turnover and contingency facilitated the repeated evolution of C_4_ photosynthesis in grasses": OG0032171_tree.txt

```
((Hordeum_spontaneum_WB01_003951_0290014:0.20692,(Hordeum_vulgareMorex_HORVU.MOREX.r3.5HG0433300:0.0414786,Hordeum_vulgareMorex_HORVU.MOREX.r3.7HG0679820:0.0554371)n2:0.0903212)n1:0.0258729,(Hordeum_spontaneum_WB01_003573_0020698:0.66333,(Hordeum_vulgareMorex_HORVU.MOREX.r3.2HG0148030:0.102544,Hordeum_vulgareMorex_HORVU.MOREX.r3.5HG0471800:0.0648847)n4:0.00720941)n3:0.040158)n0;
```
