## Supplementary Dataset S1 for "Gene turnover and contingency facilitated the repeated evolution of C_4_ photosynthesis in grasses": OG0032172_tree.txt

```
(Hordeum_spontaneum_WB01_003696_0157881:2.5e-09,(Hordeum_vulgareMorex_HORVU.MOREX.r3.3HG0294160:0.0056134,(Hordeum_vulgareMorex_HORVU.MOREX.r3.1HG0028190:5e-09,(Hordeum_vulgareMorex_HORVU.MOREX.r3.6HG0550350:0.02282,(Hordeum_vulgareMorex_HORVU.MOREX.r3.1HG0017140:0.0379002,Hordeum_vulgareMorex_HORVU.MOREX.r3.5HG0505840:0.00552871)n4:0.00563111)n3:5e-09)n2:0.0027975)n1:2.5e-09)n0;
```
