## Supplementary Dataset S1 for "Gene turnover and contingency facilitated the repeated evolution of C_4_ photosynthesis in grasses": OG0032173_tree.txt

```
(Hordeum_spontaneum_WB01_003909_0035256:0.00352826,(Hordeum_vulgareMorex_HORVU.MOREX.r3.1HG0017900:0.00229249,(Hordeum_vulgareMorex_HORVU.MOREX.r3.5HG0465180:0.0175561,(Hordeum_vulgareMorex_HORVU.MOREX.r3.1HG0071240:0.0157923,(Hordeum_vulgareMorex_HORVU.MOREX.r3.7HG0691110:0.0143984,Hordeum_vulgareMorex_HORVU.MOREX.r3.1HG0085220:0.0204592)n4:0.00821997)n3:0.0313206)n2:0.0315519)n1:0.00352826)n0;
```
