## Supplementary Dataset S1 for "Gene turnover and contingency facilitated the repeated evolution of C_4_ photosynthesis in grasses": OG0032174_tree.txt

```
(Hordeum_spontaneum_WB01_003918_0384318:0.0885271,(Hordeum_vulgareMorex_HORVU.MOREX.r3.3HG0278780:0.00880632,(Hordeum_vulgareMorex_HORVU.MOREX.r3.7HG0697920:0.166689,(Hordeum_vulgareMorex_HORVU.MOREX.r3.2HG0151730:0.0267721,(Hordeum_vulgareMorex_HORVU.MOREX.r3.6HG0587600:0.0266021,Hordeum_vulgareMorex_HORVU.MOREX.r3.6HG0566900:0.0130768)n4:5e-09)n3:5e-09)n2:0.00294092)n1:0.0885271)n0;
```
