## Supplementary Dataset S1 for "Gene turnover and contingency facilitated the repeated evolution of C_4_ photosynthesis in grasses": OG0032175_tree.txt

```
(Hordeum_spontaneum_WB01_004206_0107067:0.00030096,(Hordeum_vulgareMorex_HORVU.MOREX.r3.5HG0493040:0.000447181,(Hordeum_vulgareMorex_HORVU.MOREX.r3.7HG0672700:0.0319224,(Hordeum_vulgareMorex_HORVU.MOREX.r3.1HG0009860:0.030539,(Hordeum_vulgareMorex_HORVU.MOREX.r3.7HG0679990:0.0475811,Hordeum_vulgareMorex_HORVU.MOREX.r3.5HG0492770:0.0165973)n4:5e-09)n3:5e-09)n2:0.0268253)n1:0.00030096)n0;
```
