## Supplementary Dataset S1 for "Gene turnover and contingency facilitated the repeated evolution of C_4_ photosynthesis in grasses": OG0032176_tree.txt

```
((Hordeum_vulgareMorex_HORVU.MOREX.r3.5HG0529230:0.0137539,Hordeum_spontaneum_WB01_006704_0093676:0.023902)n1:2.5e-09,(Hordeum_vulgareMorex_HORVU.MOREX.r3.7HG0746810:0.0100044,(Hordeum_spontaneum_WB01_004369_0147901:0.0695484,(Hordeum_spontaneum_WB01_010929_0024362:0.105133,Hordeum_spontaneum_WB01_008402_0144687:0.0110985)n4:0.00110985)n3:0.000123317)n2:0.0174851)n0;
```
