## Supplementary Dataset S1 for "Gene turnover and contingency facilitated the repeated evolution of C_4_ photosynthesis in grasses": OG0032177_tree.txt

```
(Hordeum_spontaneum_WB01_004476_0083779:0.0356292,((Hordeum_vulgareMorex_HORVU.MOREX.r3.3HG0228410:0.094445,Hordeum_vulgareMorex_HORVU.MOREX.r3.7HG0661010:0.0265635)n2:0.00415561,((Hordeum_vulgareMorex_HORVU.MOREX.r3.1HG0048910:0,Hordeum_vulgareMorex_HORVU.MOREX.r3.1HG0048940:0)n4:0.000536638,Hordeum_vulgareMorex_HORVU.MOREX.r3.1HG0048890:5e-09)n3:0.00117186)n1:0.0356292)n0;
```
