## Supplementary Dataset S1 for "Gene turnover and contingency facilitated the repeated evolution of C_4_ photosynthesis in grasses": OG0032178_tree.txt

```
((Leersia_perrieri_LPERR11G01170:0.202364,(Hordeum_spontaneum_WB01_004655_0752283:0.227904,Zizania_latifolia_GWHTBFHI029790:0.156528)n2:0.0541162)n1:0.171096,(Stipagrostis_hirtigluma_H_Shi_ptg000025l_001146.1:0.0672754,(Stipagrostis_hirtigluma_H_Shi_ptg000015l_000055.1:0.00810756,Stipagrostis_hirtigluma_H_Shi_ptg000077l_000169.1:0.00626011)n4:0.0375769)n3:0.171096)n0;
```
