## Supplementary Dataset S1 for "Gene turnover and contingency facilitated the repeated evolution of C_4_ photosynthesis in grasses": OG0032179_tree.txt

```
(Hordeum_spontaneum_WB01_004695_0144248:0,(Hordeum_spontaneum_WB01_010732_0056548:0,Hordeum_spontaneum_WB01_011026_0055030:0,(Hordeum_spontaneum_WB01_011560_0052758:0.000386906,(Hordeum_spontaneum_WB01_007711_0126938:0.173077,Hordeum_spontaneum_WB01_006314_0383562:0.0082677)n3:0.00508003)n2:0.000360648)n1:0)n0;
```
