## Supplementary Dataset S1 for "Gene turnover and contingency facilitated the repeated evolution of C_4_ photosynthesis in grasses": OG0032180_tree.txt

```
((Hordeum_vulgareMorex_HORVU.MOREX.r3.3HG0269170:0.0157812,Hordeum_spontaneum_WB01_008169_0024965:0.00858824)n1:0.00330744,(Hordeum_vulgareMorex_HORVU.MOREX.r3.3HG0269180:0.00082233,(Hordeum_spontaneum_WB01_004813_0211155:5e-09,(Hordeum_spontaneum_WB01_008169_0035100:0.327133,Hordeum_spontaneum_WB01_008169_0037723:0.160119)n4:0.145974)n3:0.00166639)n2:0.00330744)n0;
```
