## Supplementary Dataset S1 for "Gene turnover and contingency facilitated the repeated evolution of C_4_ photosynthesis in grasses": OG0032181_tree.txt

```
((Hordeum_vulgareMorex_HORVU.MOREX.r3.6HG0542660:0.00543098,Hordeum_vulgareMorex_HORVU.MOREX.r3.6HG0542670:0.00350808)n1:0.0155736,(Hordeum_spontaneum_WB01_008504_0106721:0.0199462,(Hordeum_spontaneum_WB01_004865_0057361:0.0402551,(Hordeum_spontaneum_WB01_004865_0008052:0.0346708,Hordeum_spontaneum_WB01_004865_0028515:0.0149566)n4:0.00629236)n3:0.012239)n2:0.0155736)n0;
```
