## Supplementary Dataset S1 for "Gene turnover and contingency facilitated the repeated evolution of C_4_ photosynthesis in grasses": OG0032182_tree.txt

```
((Hordeum_spontaneum_WB01_005139_0051401:0.0151197,Hordeum_vulgareMorex_HORVU.MOREX.r3.3HG0255790:0.0708812)n1:0.0854288,(Hordeum_vulgareMorex_HORVU.MOREX.r3.7HG0634900:0.0434994,(Hordeum_spontaneum_WB01_007887_0161719:0.0729574,(Hordeum_spontaneum_WB01_007887_0047404:5e-09,Hordeum_spontaneum_WB01_007887_0040046:5e-09)n4:0.0294866)n3:0.00327629)n2:0.025494)n0;
```
