## Supplementary Dataset S1 for "Gene turnover and contingency facilitated the repeated evolution of C_4_ photosynthesis in grasses": OG0032183_tree.txt

```
((Hordeum_spontaneum_WB01_010653_0033429:0.0668961,Hordeum_spontaneum_WB01_005142_0863739:0.388672)n1:0.0278008,(Hordeum_vulgareMorex_HORVU.MOREX.r3.2HG0118480:0.0171614,(Hordeum_vulgareMorex_HORVU.MOREX.r3.7HG0697940:0.0430323,(Hordeum_vulgareMorex_HORVU.MOREX.r3.2HG0165850:0.0482995,Hordeum_vulgareMorex_HORVU.MOREX.r3.4HG0350550:0.0251891)n4:0.00540174)n3:0.0106121)n2:0.0278008)n0;
```
