## Supplementary Dataset S1 for "Gene turnover and contingency facilitated the repeated evolution of C_4_ photosynthesis in grasses": OG0032184_tree.txt

```
((Hordeum_spontaneum_WB01_005214_0277226:0.0010068,Hordeum_vulgareMorex_HORVU.MOREX.r3.1HG0054770:0.0031413)n1:0.0182716,((Hordeum_spontaneum_WB01_009289_0187839:0.00212675,Hordeum_vulgareMorex_HORVU.MOREX.r3.6HG0549850:0.00213146)n3:0.141424,(Hordeum_spontaneum_WB01_006873_0009165:0.053703,Hordeum_vulgareMorex_HORVU.MOREX.r3.6HG0549830:0.0230128)n4:0.00255698)n2:0.0182716)n0;
```
