## Supplementary Dataset S1 for "Gene turnover and contingency facilitated the repeated evolution of C_4_ photosynthesis in grasses": OG0032185_tree.txt

```
(Hordeum_spontaneum_WB01_005301_0038507:0.141464,(Oryza_sativa_LOC_Os04g30540:0.280934,((Oryza_sativa_LOC_Os04g30660:0.0439808,Oryza_sativa_LOC_Os04g30690:0.0373628)n3:0.0330379,(Oryza_sativa_LOC_Os04g30530:0.0672011,Oryza_sativa_LOC_Os04g30610:0.0548169)n4:0.0137611)n2:0.0561951)n1:0.141464)n0;
```
