## Supplementary Dataset S1 for "Gene turnover and contingency facilitated the repeated evolution of C_4_ photosynthesis in grasses": OG0032186_tree.txt

```
((Hordeum_spontaneum_WB01_005537_0042640:0.00372242,Hordeum_vulgareMorex_HORVU.MOREX.r3.2HG0111690:0.00280638)n1:0.121942,((Hordeum_spontaneum_WB01_005537_0138455:0.0458508,Hordeum_vulgareMorex_HORVU.MOREX.r3.2HG0214870:0.00297751)n3:0.00219167,(Hordeum_spontaneum_WB01_010179_0015527:0.00426499,Hordeum_vulgareMorex_HORVU.MOREX.r3.2HG0214810:0.0563861)n4:0.00626512)n2:0.121942)n0;
```
