## Supplementary Dataset S1 for "Gene turnover and contingency facilitated the repeated evolution of C_4_ photosynthesis in grasses": OG0032187_tree.txt

```
(Panicum_virgatum_Pavir.8NG173300:0.192788,((Hordeum_spontaneum_WB01_005629_0047592:0.0492769,Hordeum_vulgareMorex_HORVU.MOREX.r3.2HG0097720:0.0336981)n2:0.0739898,(Hordeum_spontaneum_WB01_005629_0119967:0.0010902,(Hordeum_vulgareMorex_HORVU.MOREX.r3.2HG0097650:0.0157661,Hordeum_vulgareMorex_HORVU.MOREX.r3.2HG0097640:0.00653589)n4:0.000726209)n3:0.00358351)n1:0.192788)n0;
```
