## Supplementary Dataset S1 for "Gene turnover and contingency facilitated the repeated evolution of C_4_ photosynthesis in grasses": OG0032188_tree.txt

```
((Hordeum_spontaneum_WB01_009053_0407603:0,Hordeum_vulgareMorex_HORVU.MOREX.r3.4HG0368750:0)n1:0.0210771,((Hordeum_spontaneum_WB01_006289_0037463:0.0403842,Hordeum_spontaneum_WB01_005758_0058490:0.0343092)n3:0.0998008,(Hordeum_vulgareMorex_HORVU.MOREX.r3.1HG0040100:0.0342226,Hordeum_vulgareMorex_HORVU.MOREX.r3.4HG0369180:0.0422823)n4:0.00469803)n2:0.00613138)n0;
```
