## Supplementary Dataset S1 for "Gene turnover and contingency facilitated the repeated evolution of C_4_ photosynthesis in grasses": OG0032189_tree.txt

```
((Hordeum_spontaneum_WB01_005960_0042970:0.0149722,Hordeum_vulgareMorex_HORVU.MOREX.r3.5HG0534100:0.0109146)n1:0.0663491,((Hordeum_spontaneum_WB01_005960_0013243:0.00380527,Hordeum_vulgareMorex_HORVU.MOREX.r3.5HG0534120:5e-09)n3:0.0389833,(Hordeum_spontaneum_WB01_010463_0099828:5e-09,Hordeum_vulgareMorex_HORVU.MOREX.r3.5HG0534140:0.00126905)n4:0.0366076)n2:0.0663491)n0;
```
