## Supplementary Dataset S1 for "Gene turnover and contingency facilitated the repeated evolution of C_4_ photosynthesis in grasses": OG0032190_tree.txt

```
((Hordeum_spontaneum_WB01_006049_0411116:0.00111858,Hordeum_vulgareMorex_HORVU.MOREX.r3.1HG0088040:0.00130519)n1:0.0488025,(Hordeum_spontaneum_WB01_006049_0465011:0.00194644,(Hordeum_vulgareMorex_HORVU.MOREX.r3.1HG0088110:0.310986,(Hordeum_vulgareMorex_HORVU.MOREX.r3.1HG0088060:0.0171309,Hordeum_vulgareMorex_HORVU.MOREX.r3.1HG0088000:0.00105281)n4:0.000105281)n3:1.16979e-05)n2:0.0215205)n0;
```
