## Supplementary Dataset S1 for "Gene turnover and contingency facilitated the repeated evolution of C_4_ photosynthesis in grasses": OG0032191_tree.txt

```
((Hordeum_spontaneum_WB01_006049_0149093:0,Hordeum_spontaneum_WB01_006049_0215836:0)n1:2.5e-09,(Hordeum_vulgareMorex_HORVU.MOREX.r3.1HG0088140:0.0625574,(Hordeum_vulgareMorex_HORVU.MOREX.r3.1HG0088230:0,Hordeum_vulgareMorex_HORVU.MOREX.r3.1HG0088250:0,Hordeum_vulgareMorex_HORVU.MOREX.r3.1HG0088210:0)n3:0.00528632)n2:2.5e-09)n0;
```
