## Supplementary Dataset S1 for "Gene turnover and contingency facilitated the repeated evolution of C_4_ photosynthesis in grasses": OG0032192_tree.txt

```
((Hordeum_spontaneum_WB01_006127_0033914:5e-09,Hordeum_vulgareMorex_HORVU.MOREX.r3.6HG0541660:5e-09)n1:0.0316674,((Hordeum_spontaneum_WB01_006127_0071244:0.00863732,Hordeum_vulgareMorex_HORVU.MOREX.r3.6HG0541700:0.00788587)n3:0.0832731,(Hordeum_spontaneum_WB01_009131_0031728:0.00231463,Hordeum_vulgareMorex_HORVU.MOREX.r3.5HG0475090:0.00231895)n4:0.0171725)n2:0.0316674)n0;
```
