## Supplementary Dataset S1 for "Gene turnover and contingency facilitated the repeated evolution of C_4_ photosynthesis in grasses": OG0032193_tree.txt

```
((Hordeum_spontaneum_WB01_006215_0607664:0.00560749,Hordeum_vulgareMorex_HORVU.MOREX.r3.7HG0749090:0.00244463)n1:0.0399162,(Hordeum_vulgareMorex_HORVU.MOREX.r3.7HG0749130:0.0918954,(Hordeum_spontaneum_WB01_006215_0613843:0.0983561,(Hordeum_spontaneum_WB01_006215_0589564:0.0936834,Hordeum_spontaneum_WB01_006215_0602466:0.0542175)n4:0.0489738)n3:0.00544154)n2:0.173798)n0;
```
