## Supplementary Dataset S1 for "Gene turnover and contingency facilitated the repeated evolution of C_4_ photosynthesis in grasses": OG0032194_tree.txt

```
(Hordeum_spontaneum_WB01_006334_0437920:0.0140389,((Hordeum_vulgareMorex_HORVU.MOREX.r3.4HG0343650:0.00254976,Hordeum_vulgareMorex_HORVU.MOREX.r3.4HG0343590:5e-09)n2:0.149642,((Hordeum_vulgareMorex_HORVU.MOREX.r3.4HG0342210:0,Hordeum_vulgareMorex_HORVU.MOREX.r3.4HG0342260:0)n4:0.00255843,Hordeum_vulgareMorex_HORVU.MOREX.r3.4HG0342280:0.00126251)n3:0.00641464)n1:0.0140389)n0;
```
