## Supplementary Dataset S1 for "Gene turnover and contingency facilitated the repeated evolution of C_4_ photosynthesis in grasses": OG0032195_tree.txt

```
(Hordeum_spontaneum_WB01_006357_0044046:0.0092156,((Hordeum_vulgareMorex_HORVU.MOREX.r3.7HG0677870:0.00802185,Hordeum_vulgareMorex_HORVU.MOREX.r3.3HG0324340:0.0219199)n2:0.0302168,(Hordeum_vulgareMorex_HORVU.MOREX.r3.7HG0668110:0.0109131,(Hordeum_vulgareMorex_HORVU.MOREX.r3.7HG0736170:0.00536028,Hordeum_vulgareMorex_HORVU.MOREX.r3.3HG0257370:0.00531237)n4:5e-09)n3:0.0024741)n1:0.0092156)n0;
```
