## Supplementary Dataset S1 for "Gene turnover and contingency facilitated the repeated evolution of C_4_ photosynthesis in grasses": OG0032196_tree.txt

```
((Hordeum_spontaneum_WB01_006438_0332226:0.0283622,(Hordeum_vulgareMorex_HORVU.MOREX.r3.4HG0335640:5e-09,Hordeum_vulgareMorex_HORVU.MOREX.r3.4HG0335640.2:6e-09)n2:0.0283573)n1:0.161143,(Leersia_perrieri_LPERR02G13830:0.05005,(Oryza_sativa_LOC_Os02g29190:0.0947787,Oryza_sativa_LOC_Os02g29210:0.0501766)n4:0.0327233)n3:0.161143)n0;
```
