## Supplementary Dataset S1 for "Gene turnover and contingency facilitated the repeated evolution of C_4_ photosynthesis in grasses": OG0032197_tree.txt

```
(Hordeum_vulgareMorex_HORVU.MOREX.r3.4HG0414590:0,Hordeum_vulgareMorex_HORVU.MOREX.r3.4HG0414550:0,Hordeum_vulgareMorex_HORVU.MOREX.r3.4HG0414560:0,Hordeum_vulgareMorex_HORVU.MOREX.r3.4HG0414540:0,(Hordeum_spontaneum_WB01_006452_0225227:3e-09,Hordeum_spontaneum_WB01_006452_0254267:0)n1:0)n0;
```
