## Supplementary Dataset S1 for "Gene turnover and contingency facilitated the repeated evolution of C_4_ photosynthesis in grasses": OG0032198_tree.txt

```
((Hordeum_spontaneum_WB01_006494_0211210:0.00629497,Hordeum_vulgareMorex_HORVU.MOREX.r3.3HG0298120:0.00566924)n1:0.0550182,(Hordeum_spontaneum_WB01_007223_0196505:0.0403707,(Hordeum_vulgareMorex_HORVU.MOREX.r3.5HG0499910:0.122098,(Hordeum_vulgareMorex_HORVU.MOREX.r3.1HG0084480:0.157835,Hordeum_vulgareMorex_HORVU.MOREX.r3.5HG0425050:0.020944)n4:0.0020944)n3:0.000232711)n2:0.216981)n0;
```
