## Supplementary Dataset S1 for "Gene turnover and contingency facilitated the repeated evolution of C_4_ photosynthesis in grasses": OG0032199_tree.txt

```
((Hordeum_spontaneum_WB01_009133_0032194:0.00694597,Hordeum_vulgareMorex_HORVU.MOREX.r3.6HG0539510:0.0037015)n1:0.138324,((Hordeum_spontaneum_WB01_012712_0060440:0.00291475,Hordeum_vulgareMorex_HORVU.MOREX.r3.6HG0539590:0.00820425)n3:0.0439155,(Hordeum_spontaneum_WB01_006781_0015790:0.00278196,Hordeum_vulgareMorex_HORVU.MOREX.r3.5HG0527530:0.00661924)n4:0.0318394)n2:0.138324)n0;
```
