## Supplementary Dataset S1 for "Gene turnover and contingency facilitated the repeated evolution of C_4_ photosynthesis in grasses": OG0032200_tree.txt

```
(Stipagrostis_hirtigluma_H_Shi_ptg000011l_000209.1:0.184961,((Hordeum_spontaneum_WB01_009505_0163135:0.0201454,Hordeum_vulgareMorex_HORVU.MOREX.r3.3HG0325670:0.00220862)n2:0.0144841,(Hordeum_spontaneum_WB01_007032_0150660:0.0106578,(Hordeum_vulgareMorex_HORVU.MOREX.r3.7HG0723690:0.0137767,Hordeum_vulgareMorex_HORVU.MOREX.r3.5HG0443700:0.0132213)n4:0.00146903)n3:0.00781323)n1:0.184961)n0;
```
