## Supplementary Dataset S1 for "Gene turnover and contingency facilitated the repeated evolution of C_4_ photosynthesis in grasses": OG0032201_tree.txt

```
((Hordeum_spontaneum_WB01_007056_0134948:5e-09,(Hordeum_spontaneum_WB01_007056_0096404:0.0980246,Hordeum_spontaneum_WB01_007056_0168884:5e-09)n2:0.000675455)n1:0.00237827,(Hordeum_vulgareMorex_HORVU.MOREX.r3.7HG0751200:0.000676999,(Hordeum_vulgareMorex_HORVU.MOREX.r3.7HG0751170:0,Hordeum_vulgareMorex_HORVU.MOREX.r3.7HG0751160:0)n4:0.00203586)n3:0.00237827)n0;
```
