## Supplementary Dataset S1 for "Gene turnover and contingency facilitated the repeated evolution of C_4_ photosynthesis in grasses": OG0032202_tree.txt

```
((Hordeum_spontaneum_WB01_007427_0116250:5e-09,Hordeum_vulgareMorex_HORVU.MOREX.r3.5HG0522900:0.00991265)n1:0.192782,((Zizania_latifolia_GWHTBFHI017783:0.0169647,Zizania_latifolia_GWHTBFHI017784:0.011235)n3:0.189456,(Leersia_perrieri_LPERR04G22480:0.126557,Oryza_sativa_LOC_Os04g54580:0.0867387)n4:0.0857928)n2:0.192782)n0;
```
