## Supplementary Dataset S1 for "Gene turnover and contingency facilitated the repeated evolution of C_4_ photosynthesis in grasses": OG0032203_tree.txt

```
((Hordeum_spontaneum_WB01_007441_0046325:0.00750922,Hordeum_spontaneum_WB01_010127_0088481:0.00183777)n1:0.0516563,(Hordeum_vulgareMorex_HORVU.MOREX.r3.3HG0317710:5e-09,(Hordeum_vulgareMorex_HORVU.MOREX.r3.7HG0749840:0.00440613,(Hordeum_vulgareMorex_HORVU.MOREX.r3.5HG0537350:0.00444613,Hordeum_vulgareMorex_HORVU.MOREX.r3.7HG0646990:0.00904738)n4:0.0135741)n3:0.0135285)n2:0.0516563)n0;
```
