## Supplementary Dataset S1 for "Gene turnover and contingency facilitated the repeated evolution of C_4_ photosynthesis in grasses": OG0032204_tree.txt

```
((Hordeum_spontaneum_WB01_007624_0646536:0.00997029,Hordeum_vulgareMorex_HORVU.MOREX.r3.7HG0748830:0.00555334)n1:0.0583809,(Hordeum_spontaneum_WB01_012239_0139248:0.105577,((Hordeum_vulgareMorex_HORVU.MOREX.r3.2HG0097540:0.217224,Hordeum_vulgareMorex_HORVU.MOREX.r3.2HG0096370:0.236262)n4:0.119402,Hordeum_vulgareMorex_HORVU.MOREX.r3.7HG0752190:0.0225219)n3:0.00250243)n2:0.115422)n0;
```
