## Supplementary Dataset S1 for "Gene turnover and contingency facilitated the repeated evolution of C_4_ photosynthesis in grasses": OG0032205_tree.txt

```
(Hordeum_spontaneum_WB01_007746_0007591:0.00259666,(Hordeum_vulgareMorex_HORVU.MOREX.r3.6HG0613840:0.0275087,(Hordeum_vulgareMorex_HORVU.MOREX.r3.6HG0614020:0.00251996,(Hordeum_vulgareMorex_HORVU.MOREX.r3.6HG0613730:0.00517695,(Hordeum_vulgareMorex_HORVU.MOREX.r3.6HG0613990:0.0093878,Hordeum_vulgareMorex_HORVU.MOREX.r3.6HG0613880:0.00310455)n4:0.00208166)n3:5e-09)n2:0.00416498)n1:0.00259666)n0;
```
