## Supplementary Dataset S1 for "Gene turnover and contingency facilitated the repeated evolution of C_4_ photosynthesis in grasses": OG0032206_tree.txt

```
(Sorghum_bicolor_SORBI_3005G031600:0.246532,(Hordeum_spontaneum_WB01_025004_0000136:0.207213,((Hordeum_spontaneum_WB01_009173_0025890:0.0212962,Hordeum_vulgareMorex_HORVU.MOREX.r3.5HG0506250:0.002755)n3:0.0718705,(Hordeum_spontaneum_WB01_009173_0020386:0.00813599,Hordeum_vulgareMorex_HORVU.MOREX.r3.5HG0506280:0.0173247)n4:0.0723184)n2:0.0898389)n1:0.246532)n0;
```
