## Supplementary Dataset S1 for "Gene turnover and contingency facilitated the repeated evolution of C_4_ photosynthesis in grasses": OG0032207_tree.txt

```
((Hordeum_spontaneum_WB01_009227_0090672:5e-09,Hordeum_vulgareMorex_HORVU.MOREX.r3.2HG0207010:5e-09)n1:0.138179,(Pharus_latifolius_Phala.06G244500.4:5e-09,((Pharus_latifolius_Phala.06G244500:0,Pharus_latifolius_Phala.06G244500.2:0)n4:5e-09,Pharus_latifolius_Phala.06G244500.3:5e-09)n3:6e-09)n2:0.138179)n0;
```
