## Supplementary Dataset S1 for "Gene turnover and contingency facilitated the repeated evolution of C_4_ photosynthesis in grasses": OG0032208_tree.txt

```
(Hordeum_spontaneum_WB01_010135_0210538:0.000410209,(Hordeum_vulgareMorex_HORVU.MOREX.r3.2HG0136340:0.00107481,((Hordeum_vulgareMorex_HORVU.MOREX.r3.2HG0136210:0.00296649,(Hordeum_vulgareMorex_HORVU.MOREX.r3.2HG0136300:0.00298773,Hordeum_vulgareMorex_HORVU.MOREX.r3.2HG0136250:0.00298774)n4:0.0120152)n3:5e-09,Hordeum_vulgareMorex_HORVU.MOREX.r3.2HG0136160:0.0128679)n2:0.0550057)n1:0.000410209)n0;
```
