## Supplementary Dataset S1 for "Gene turnover and contingency facilitated the repeated evolution of C_4_ photosynthesis in grasses": OG0032209_tree.txt

```
(Hordeum_spontaneum_WB01_010758_0052601:0.246871,((Olyra_latifolia_Ola037194:0.0231367,Olyra_latifolia_Ola037200:5e-09)n2:0.0277337,(Olyra_latifolia_Ola037193:0.0236617,(Olyra_latifolia_Ola037196:0.0442177,Olyra_latifolia_Ola037199:0.0462618)n4:0.017955)n3:0.0155353)n1:0.246871)n0;
```
