## Supplementary Dataset S1 for "Gene turnover and contingency facilitated the repeated evolution of C_4_ photosynthesis in grasses": OG0032210_tree.txt

```
((Hordeum_spontaneum_WB01_011593_0108265:0.00450798,Hordeum_vulgareMorex_HORVU.MOREX.r3.5HG0512270:0.0054479)n1:0.173591,((Oryza_sativa_LOC_Os07g34440:0.154184,Oryza_sativa_LOC_Os07g34420:0.145055)n3:0.0708352,(Oryza_sativa_LOC_Os07g28250:0.124225,Oryza_sativa_LOC_Os07g34400:0.245193)n4:0.0662496)n2:0.173591)n0;
```
