## Supplementary Dataset S1 for "Gene turnover and contingency facilitated the repeated evolution of C_4_ photosynthesis in grasses": OG0032211_tree.txt

```
((Panicum_virgatum_Pavir.9NG406400:0.170934,Panicum_virgatum_Pavir.8NG355900:0.155935)n1:0.150255,((Hordeum_spontaneum_WB01_011652_0043353:0.00828245,Hordeum_vulgareMorex_HORVU.MOREX.r3.5HG0509830:0.00231204)n3:0.156615,(Hordeum_spontaneum_WB01_011652_0000346:0.00399307,Hordeum_vulgareMorex_HORVU.MOREX.r3.5HG0509860:5e-09)n4:0.136545)n2:0.150255)n0;
```
