## Supplementary Dataset S1 for "Gene turnover and contingency facilitated the repeated evolution of C_4_ photosynthesis in grasses": OG0032212_tree.txt

```
(Hordeum_vulgareMorex_HORVU.MOREX.r3.1HG0054370:0.101334,(Hordeum_vulgareMorex_HORVU.MOREX.r3.3HG0279190:0.0505332,(Hordeum_vulgareMorex_HORVU.MOREX.r3.2HG0104310:0.00935697,(Hordeum_vulgareMorex_HORVU.MOREX.r3.1HG0037490:0.0203426,(Hordeum_vulgareMorex_HORVU.MOREX.r3.5HG0449330:0.0661193,Hordeum_vulgareMorex_HORVU.MOREX.r3.6HG0556540:0.00801774)n4:0.00369885)n3:5e-09)n2:0.0625005)n1:0.101334)n0;
```
