## Supplementary Dataset S1 for "Gene turnover and contingency facilitated the repeated evolution of C_4_ photosynthesis in grasses": OG0032213_tree.txt

```
((Hordeum_vulgareMorex_HORVU.MOREX.r3.6HG0633770:0.00467616,Hordeum_vulgareMorex_HORVU.MOREX.r3.6HG0633750:5e-09)n1:0.0338935,((Panicum_hallii_Pahal.8G210400:0.130728,Urochloa_fusta_Urofu.8G157900:0.0754608)n3:0.0610287,(Setaria_viridis_SEVIR_8G165900v2:0.0507445,Setaria_viridis_SEVIR_8G166000v2:0.0598015)n4:0.00664462)n2:0.00570299)n0;
```
