## Supplementary Dataset S1 for "Gene turnover and contingency facilitated the repeated evolution of C_4_ photosynthesis in grasses": OG0032214_tree.txt

```
(Hordeum_vulgareMorex_HORVU.MOREX.r3.6HG0575050:0.0142207,(Hordeum_vulgareMorex_HORVU.MOREX.r3.3HG0247180:0.013312,(Hordeum_vulgareMorex_HORVU.MOREX.r3.6HG0606730:0.0163154,(Hordeum_vulgareMorex_HORVU.MOREX.r3.1HG0012950:0.0185987,(Hordeum_vulgareMorex_HORVU.MOREX.r3.6HG0591650:0.0158562,Hordeum_vulgareMorex_HORVU.MOREX.r3.5HG0472090:0.0187381)n4:0.0115105)n3:0.0098269)n2:0.00281868)n1:0.0142207)n0;
```
