## Supplementary Dataset S1 for "Gene turnover and contingency facilitated the repeated evolution of C_4_ photosynthesis in grasses": OG0032215_tree.txt

```
(Hordeum_vulgareMorex_HORVU.MOREX.r3.5HG0490870:0.00702723,(Hordeum_vulgareMorex_HORVU.MOREX.r3.6HG0613140:0.0176094,(Hordeum_vulgareMorex_HORVU.MOREX.r3.7HG0659800:0.0177215,(Hordeum_vulgareMorex_HORVU.MOREX.r3.6HG0575240:0.0218876,(Hordeum_vulgareMorex_HORVU.MOREX.r3.6HG0571000:0.167127,Hordeum_vulgareMorex_HORVU.MOREX.r3.2HG0128700:0.0124223)n4:0.00748189)n3:0.00285011)n2:5e-09)n1:0.00702723)n0;
```
