## Supplementary Dataset S1 for "Gene turnover and contingency facilitated the repeated evolution of C_4_ photosynthesis in grasses": OG0032216_tree.txt

```
(Hordeum_vulgareMorex_HORVU.MOREX.r3.1HG0030870:0.00501699,(Hordeum_vulgareMorex_HORVU.MOREX.r3.7HG0735320:0.00332526,(Hordeum_vulgareMorex_HORVU.MOREX.r3.1HG0010840:0.00334042,(Hordeum_vulgareMorex_HORVU.MOREX.r3.6HG0631110:0.00334461,(Hordeum_vulgareMorex_HORVU.MOREX.r3.7HG0641330:0.00660212,Hordeum_vulgareMorex_HORVU.MOREX.r3.3HG0241260:0.0166535)n4:0.0206461)n3:0.00331422)n2:5e-09)n1:0.00501699)n0;
```
