## Supplementary Dataset S1 for "Gene turnover and contingency facilitated the repeated evolution of C_4_ photosynthesis in grasses": OG0032217_tree.txt

```
(Hordeum_vulgareMorex_HORVU.MOREX.r3.6HG0586730:0.0299505,((Hordeum_vulgareMorex_HORVU.MOREX.r3.6HG0568090:0.00478373,Hordeum_vulgareMorex_HORVU.MOREX.r3.1HG0080660:0.018762)n2:0.257449,(Hordeum_vulgareMorex_HORVU.MOREX.r3.2HG0134010:0.00870725,(Hordeum_vulgareMorex_HORVU.MOREX.r3.3HG0278220:0.0133927,Hordeum_vulgareMorex_HORVU.MOREX.r3.5HG0500170:0.0126949)n4:0.0044619)n3:0.0180082)n1:0.0299505)n0;
```
