## Supplementary Dataset S1 for "Gene turnover and contingency facilitated the repeated evolution of C_4_ photosynthesis in grasses": OG0032218_tree.txt

```
(Hordeum_vulgareMorex_HORVU.MOREX.r3.2HG0136040:0.04508,((Hordeum_vulgareMorex_HORVU.MOREX.r3.6HG0606440:0.0492922,Hordeum_vulgareMorex_HORVU.MOREX.r3.1HG0053080:0.045955)n2:0.13621,(Hordeum_vulgareMorex_HORVU.MOREX.r3.3HG0274120:0.014669,(Hordeum_vulgareMorex_HORVU.MOREX.r3.2HG0136370:0.0233612,Hordeum_vulgareMorex_HORVU.MOREX.r3.7HG0684520:0.0146716)n4:0.00291278)n3:0.0916385)n1:0.04508)n0;
```
