## Supplementary Dataset S1 for "Gene turnover and contingency facilitated the repeated evolution of C_4_ photosynthesis in grasses": OG0032219_tree.txt

```
(Hordeum_vulgareMorex_HORVU.MOREX.r3.6HG0579270:0.0251267,(Hordeum_vulgareMorex_HORVU.MOREX.r3.2HG0169450:0.025214,(Hordeum_vulgareMorex_HORVU.MOREX.r3.7HG0699210:0.727052,(Hordeum_vulgareMorex_HORVU.MOREX.r3.4HG0369850:0.0211358,(Hordeum_vulgareMorex_HORVU.MOREX.r3.2HG0180780:0.00960777,Hordeum_vulgareMorex_HORVU.MOREX.r3.5HG0446320:0.0738917)n4:0.0396053)n3:0.0133853)n2:0.012962)n1:0.0251267)n0;
```
