## Supplementary Dataset S1 for "Gene turnover and contingency facilitated the repeated evolution of C_4_ photosynthesis in grasses": OG0032220_tree.txt

```
(Hordeum_vulgareMorex_HORVU.MOREX.r3.5HG0444930:0.00437062,(Hordeum_vulgareMorex_HORVU.MOREX.r3.3HG0258930:0.00649012,((Hordeum_vulgareMorex_HORVU.MOREX.r3.2HG0110380:0.0103714,Hordeum_vulgareMorex_HORVU.MOREX.r3.4HG0398250:0.00594239)n3:0.00147177,(Hordeum_vulgareMorex_HORVU.MOREX.r3.1HG0060940:0.00868682,Hordeum_vulgareMorex_HORVU.MOREX.r3.6HG0546900:0.00147296)n4:5e-09)n2:5e-09)n1:0.00437062)n0;
```
