## Supplementary Dataset S1 for "Gene turnover and contingency facilitated the repeated evolution of C_4_ photosynthesis in grasses": OG0032221_tree.txt

```
(Hordeum_vulgareMorex_HORVU.MOREX.r3.4HG0416910:0.00419611,(Hordeum_vulgareMorex_HORVU.MOREX.r3.2HG0114810:0.00836461,(Hordeum_vulgareMorex_HORVU.MOREX.r3.4HG0377940:5e-09,((Hordeum_vulgareMorex_HORVU.MOREX.r3.6HG0568360:0.0139344,Hordeum_vulgareMorex_HORVU.MOREX.r3.4HG0360900:0.0112883)n4:0.00273136,Hordeum_vulgareMorex_HORVU.MOREX.r3.3HG0277380:0.0168269)n3:5e-09)n2:5e-09)n1:0.00419611)n0;
```
