## Supplementary Dataset S1 for "Gene turnover and contingency facilitated the repeated evolution of C_4_ photosynthesis in grasses": OG0032222_tree.txt

```
(Hordeum_vulgareMorex_HORVU.MOREX.r3.1HG0080450:0.00487216,(Hordeum_vulgareMorex_HORVU.MOREX.r3.4HG0359420:0.00923573,(Hordeum_vulgareMorex_HORVU.MOREX.r3.6HG0623390:0.00937642,((Hordeum_vulgareMorex_HORVU.MOREX.r3.7HG0677630:0.0723319,Hordeum_vulgareMorex_HORVU.MOREX.r3.3HG0261680:0.0377558)n4:0.00252201,Hordeum_vulgareMorex_HORVU.MOREX.r3.2HG0136950:0.0280294)n3:0.00313063)n2:0.00290002)n1:0.00487216)n0;
```
