## Supplementary Dataset S1 for "Gene turnover and contingency facilitated the repeated evolution of C_4_ photosynthesis in grasses": OG0032223_tree.txt

```
(Hordeum_vulgareMorex_HORVU.MOREX.r3.2HG0101320:0.000882433,(Hordeum_vulgareMorex_HORVU.MOREX.r3.3HG0286090:0.0137139,(Hordeum_vulgareMorex_HORVU.MOREX.r3.1HG0004130:0.0112986,(Hordeum_vulgareMorex_HORVU.MOREX.r3.2HG0182820:0.0281118,(Hordeum_vulgareMorex_HORVU.MOREX.r3.2HG0101140:0.0233755,Hordeum_vulgareMorex_HORVU.MOREX.r3.7HG0652260:0.0718063)n4:0.101422)n3:0.0308031)n2:0.0333573)n1:0.000882433)n0;
```
