## Supplementary Dataset S1 for "Gene turnover and contingency facilitated the repeated evolution of C_4_ photosynthesis in grasses": OG0032224_tree.txt

```
(Hordeum_vulgareMorex_HORVU.MOREX.r3.3HG0236480:0.00280418,((Hordeum_vulgareMorex_HORVU.MOREX.r3.3HG0250230:0.0113418,Hordeum_vulgareMorex_HORVU.MOREX.r3.3HG0283420:0.0083261)n2:5e-09,(Hordeum_vulgareMorex_HORVU.MOREX.r3.5HG0468780:5e-09,(Hordeum_vulgareMorex_HORVU.MOREX.r3.2HG0119230:0.00277372,Hordeum_vulgareMorex_HORVU.MOREX.r3.1HG0021820:0.00836718)n4:5e-09)n3:5e-09)n1:0.00280418)n0;
```
