## Supplementary Dataset S1 for "Gene turnover and contingency facilitated the repeated evolution of C_4_ photosynthesis in grasses": OG0032225_tree.txt

```
(Hordeum_vulgareMorex_HORVU.MOREX.r3.4HG0362290:0.0139368,(Hordeum_vulgareMorex_HORVU.MOREX.r3.3HG0320780:0.0118228,(Hordeum_vulgareMorex_HORVU.MOREX.r3.7HG0637160:0.0213425,(Hordeum_vulgareMorex_HORVU.MOREX.r3.7HG0744720:0.0216329,(Hordeum_vulgareMorex_HORVU.MOREX.r3.4HG0401370:0.0102383,Hordeum_vulgareMorex_HORVU.MOREX.r3.1HG0053340:0.0122602)n4:0.060496)n3:0.0300855)n2:0.010072)n1:0.0139368)n0;
```
