## Supplementary Dataset S1 for "Gene turnover and contingency facilitated the repeated evolution of C_4_ photosynthesis in grasses": OG0032226_tree.txt

```
(Hordeum_vulgareMorex_HORVU.MOREX.r3.4HG0351490:0.0040245,(Hordeum_vulgareMorex_HORVU.MOREX.r3.4HG0351510:0.00696074,(Hordeum_vulgareMorex_HORVU.MOREX.r3.7HG0698940:0.00603731,(Hordeum_vulgareMorex_HORVU.MOREX.r3.7HG0656130:0.00878836,(Hordeum_vulgareMorex_HORVU.MOREX.r3.7HG0658890:0.0118618,Hordeum_vulgareMorex_HORVU.MOREX.r3.7HG0696530:0.00949096)n4:0.0147888)n3:5e-09)n2:0.00379319)n1:0.0040245)n0;
```
