## Supplementary Dataset S1 for "Gene turnover and contingency facilitated the repeated evolution of C_4_ photosynthesis in grasses": OG0032227_tree.txt

```
(Panicum_virgatum_Pavir.3NG090500:0.142513,(Hordeum_vulgareMorex_HORVU.MOREX.r3.4HG0401780:0.00603733,(Hordeum_vulgareMorex_HORVU.MOREX.r3.1HG0061830:0.0149739,(Hordeum_vulgareMorex_HORVU.MOREX.r3.1HG0091310:0.00294937,(Hordeum_vulgareMorex_HORVU.MOREX.r3.5HG0451140:0.0088248,Hordeum_vulgareMorex_HORVU.MOREX.r3.4HG0361280:6e-09)n4:0.00295823)n3:5e-09)n2:0.0210491)n1:0.142513)n0;
```
