## Supplementary Dataset S1 for "Gene turnover and contingency facilitated the repeated evolution of C_4_ photosynthesis in grasses": OG0032228_tree.txt

```
(Hordeum_vulgareMorex_HORVU.MOREX.r3.1HG0057460:0.0100969,(Hordeum_vulgareMorex_HORVU.MOREX.r3.5HG0443210:0.011887,(Hordeum_vulgareMorex_HORVU.MOREX.r3.1HG0093640:0.020185,(Hordeum_vulgareMorex_HORVU.MOREX.r3.7HG0723990:0.031671,(Hordeum_vulgareMorex_HORVU.MOREX.r3.1HG0051240:0.00364335,Hordeum_vulgareMorex_HORVU.MOREX.r3.1HG0057330:0.00747477)n4:0.0258585)n3:0.00880333)n2:5e-09)n1:0.0100969)n0;
```
