## Supplementary Dataset S1 for "Gene turnover and contingency facilitated the repeated evolution of C_4_ photosynthesis in grasses": OG0032229_tree.txt

```
(Hordeum_vulgareMorex_HORVU.MOREX.r3.5HG0459190:0.0144875,((Hordeum_vulgareMorex_HORVU.MOREX.r3.1HG0066470:0.0997621,Hordeum_vulgareMorex_HORVU.MOREX.r3.3HG0246050:0.110562)n2:0.0426009,(Hordeum_vulgareMorex_HORVU.MOREX.r3.1HG0087370:0.0284568,(Hordeum_vulgareMorex_HORVU.MOREX.r3.7HG0659850:0.0492023,Hordeum_vulgareMorex_HORVU.MOREX.r3.3HG0297840:0.0296199)n4:0.0122583)n3:0.010186)n1:0.0144875)n0;
```
