## Supplementary Dataset S1 for "Gene turnover and contingency facilitated the repeated evolution of C_4_ photosynthesis in grasses": OG0032230_tree.txt

```
(Hordeum_vulgareMorex_HORVU.MOREX.r3.7HG0734820:0.0177484,(((Hordeum_vulgareMorex_HORVU.MOREX.r3.7HG0734760:0,Hordeum_vulgareMorex_HORVU.MOREX.r3.7HG0734790:0)n3:5e-09,Hordeum_vulgareMorex_HORVU.MOREX.r3.7HG0734770:0.00375752)n2:0.0403288,(Hordeum_vulgareMorex_HORVU.MOREX.r3.7HG0734780:0.047623,Hordeum_vulgareMorex_HORVU.MOREX.r3.7HG0734810:0.0159939)n4:0.0037946)n1:0.0177484)n0;
```
