## Supplementary Dataset S1 for "Gene turnover and contingency facilitated the repeated evolution of C_4_ photosynthesis in grasses": OG0032231_tree.txt

```
(Oryza_sativa_LOC_Os12g34102:0.0473688,(Hordeum_vulgareMorex_HORVU.MOREX.r3.1HG0039560:0.04491,((Hordeum_vulgareMorex_HORVU.MOREX.r3.3HG0328600:0,Hordeum_vulgareMorex_HORVU.MOREX.r3.3HG0328500:0)n3:0.00993391,(Hordeum_vulgareMorex_HORVU.MOREX.r3.1HG0039460:0.00738877,Hordeum_vulgareMorex_HORVU.MOREX.r3.3HG0223050:0.00319535)n4:5e-09)n2:0.0158121)n1:0.0473688)n0;
```
