## Supplementary Dataset S1 for "Gene turnover and contingency facilitated the repeated evolution of C_4_ photosynthesis in grasses": OG0032232_tree.txt

```
(Juncus_effusus_H_Juncus_Jeff_scaffold_1_001996.1:0.0625555,(Juncus_effusus_H_Juncus_Jeff_scaffold_29_000106.1:0.108265,((Juncus_effusus_H_Juncus_Jeff_scaffold_2_000133.1:0.37548,Juncus_effusus_H_Juncus_Jeff_scaffold_3_001215.1:0.437688)n3:0.226092,(Juncus_effusus_H_Juncus_Jeff_scaffold_29_000107.1:0.121383,Juncus_effusus_H_Juncus_Jeff_scaffold_29_000105.1:0.0432236)n4:0.0595288)n2:0.0339176)n1:0.0625555)n0;
```
