## Supplementary Dataset S1 for "Gene turnover and contingency facilitated the repeated evolution of C_4_ photosynthesis in grasses": OG0032233_tree.txt

```
(Juncus_effusus_H_Juncus_Jeff_scaffold_1_001714.1:0.0879319,(Juncus_effusus_H_Juncus_Jeff_scaffold_5_001026.1:0.174494,((Juncus_effusus_H_Juncus_Jeff_scaffold_2_001758.1:0.180911,Juncus_effusus_H_Juncus_Jeff_scaffold_2_000091.1:0.130189)n3:0.059092,(Juncus_effusus_H_Juncus_Jeff_scaffold_8_000218.1:0.478188,Juncus_effusus_H_Juncus_Jeff_scaffold_1_001729.1:0.167933)n4:0.0559596)n2:0.0556048)n1:0.0879319)n0;
```
