## Supplementary Dataset S1 for "Gene turnover and contingency facilitated the repeated evolution of C_4_ photosynthesis in grasses": OG0032234_tree.txt

```
(Juncus_effusus_H_Juncus_Jeff_scaffold_12_000477.1:0.0819559,((Juncus_effusus_H_Juncus_Jeff_scaffold_12_000476.1:0.0297869,(Juncus_effusus_H_Juncus_Jeff_scaffold_1_000339.1:0.654466,Juncus_effusus_H_Juncus_Jeff_scaffold_9_000136.1:0.285952)n3:0.189404)n2:0.0386398,(Juncus_effusus_H_Juncus_Jeff_scaffold_20_000991.1:0.060581,Juncus_effusus_H_Juncus_Jeff_scaffold_12_000488.1:0.0167982)n4:0.01613)n1:0.0819559)n0;
```
