## Supplementary Dataset S1 for "Gene turnover and contingency facilitated the repeated evolution of C_4_ photosynthesis in grasses": OG0032235_tree.txt

```
(Juncus_effusus_H_Juncus_Jeff_scaffold_1_000455.1:0.278772,(Pharus_latifolius_Phala.04G183300:0.151612,(Streptochaeta_angustifolia_strangu_004767:0.0143616,((Streptochaeta_angustifolia_strangu_006743:0.124934,Streptochaeta_angustifolia_strangu_012055:0.0380071)n4:0.0352997,Streptochaeta_angustifolia_strangu_025138:0.0470957)n3:0.0412678)n2:0.0820984)n1:0.278772)n0;
```
