## Supplementary Dataset S1 for "Gene turnover and contingency facilitated the repeated evolution of C_4_ photosynthesis in grasses": OG0032236_tree.txt

```
(Juncus_effusus_H_Juncus_Jeff_scaffold_1_001553.1:0.255059,(Juncus_effusus_H_Juncus_Jeff_scaffold_7_000209.1:0.136782,(Juncus_effusus_H_Juncus_Jeff_scaffold_6_001242.1:0.148155,((Juncus_effusus_H_Juncus_Jeff_scaffold_10_000075.1:0.211114,Juncus_effusus_H_Juncus_Jeff_scaffold_10_000077.1:0.00705125)n4:0.0235099,Juncus_effusus_H_Juncus_Jeff_scaffold_6_001241.1:0.0128793)n3:0.150985)n2:0.0834489)n1:0.255059)n0;
```
