## Supplementary Dataset S1 for "Gene turnover and contingency facilitated the repeated evolution of C_4_ photosynthesis in grasses": OG0032237_tree.txt

```
(Juncus_effusus_H_Juncus_Jeff_scaffold_1_000685.1:0,(Juncus_effusus_H_Juncus_Jeff_scaffold_1_000687.1:0,Juncus_effusus_H_Juncus_Jeff_scaffold_262_000003.1:0,(Juncus_effusus_H_Juncus_Jeff_scaffold_1_001317.1:0.0057813,(Juncus_effusus_H_Juncus_Jeff_scaffold_12_000492.1:0.152634,Juncus_effusus_H_Juncus_Jeff_scaffold_1_001308.1:0.0374107)n3:0.0660876)n2:0.00970913)n1:0)n0;
```
