## Supplementary Dataset S1 for "Gene turnover and contingency facilitated the repeated evolution of C_4_ photosynthesis in grasses": OG0032238_tree.txt

```
(Juncus_effusus_H_Juncus_Jeff_scaffold_125_000003.1:0.0873658,(Juncus_effusus_H_Juncus_Jeff_scaffold_125_000001.1:0.124247,(Juncus_effusus_H_Juncus_Jeff_scaffold_125_000002.1:0.169702,(Juncus_effusus_H_Juncus_Jeff_scaffold_1_000702.1:0.249982,(Juncus_effusus_H_Juncus_Jeff_scaffold_3_000386.1:0.427859,Juncus_effusus_H_Juncus_Jeff_scaffold_9_000456.1:0.421114)n4:0.250057)n3:0.0922963)n2:0.0511255)n1:0.0873658)n0;
```
