## Supplementary Dataset S1 for "Gene turnover and contingency facilitated the repeated evolution of C_4_ photosynthesis in grasses": OG0032239_tree.txt

```
(Juncus_effusus_H_Juncus_Jeff_scaffold_5_000904.1:0.106367,(Juncus_effusus_H_Juncus_Jeff_scaffold_5_001223.1:0.117307,(Juncus_effusus_H_Juncus_Jeff_scaffold_5_001224.1:0.0924369,(Juncus_effusus_H_Juncus_Jeff_scaffold_1_000744.1:0.0415447,(Juncus_effusus_H_Juncus_Jeff_scaffold_1_000739.1:0.00448848,Juncus_effusus_H_Juncus_Jeff_scaffold_1_000743.1:0.00313033)n4:0.00612595)n3:0.0653559)n2:0.0852324)n1:0.106367)n0;
```
