## Supplementary Dataset S1 for "Gene turnover and contingency facilitated the repeated evolution of C_4_ photosynthesis in grasses": OG0032240_tree.txt

```
(Juncus_effusus_H_Juncus_Jeff_scaffold_6_001158.1:0.00542226,((Juncus_effusus_H_Juncus_Jeff_scaffold_6_001159.1:0.0857303,Juncus_effusus_H_Juncus_Jeff_scaffold_2_000501.1:0.270015)n2:0.00435568,((Juncus_effusus_H_Juncus_Jeff_scaffold_6_001157.1:0.00337299,Juncus_effusus_H_Juncus_Jeff_scaffold_6_000089.1:0.0015459)n4:0.0130639,Juncus_effusus_H_Juncus_Jeff_scaffold_1_000815.1:0.0162417)n3:0.00754486)n1:0.00542226)n0;
```
