## Supplementary Dataset S1 for "Gene turnover and contingency facilitated the repeated evolution of C_4_ photosynthesis in grasses": OG0032241_tree.txt

```
(Juncus_effusus_H_Juncus_Jeff_scaffold_3_000504.1:0.0717374,((Juncus_effusus_H_Juncus_Jeff_scaffold_3_001189.1:0.223828,Juncus_effusus_H_Juncus_Jeff_scaffold_3_000506.1:0.0635567)n2:0.059599,(Juncus_effusus_H_Juncus_Jeff_scaffold_3_001185.1:0.13227,(Juncus_effusus_H_Juncus_Jeff_scaffold_2_001804.1:0.16732,Juncus_effusus_H_Juncus_Jeff_scaffold_3_001184.1:0.247723)n4:0.0353394)n3:0.0352983)n1:0.0717374)n0;
```
