## Supplementary Dataset S1 for "Gene turnover and contingency facilitated the repeated evolution of C_4_ photosynthesis in grasses": OG0032242_tree.txt

```
(Juncus_effusus_H_Juncus_Jeff_scaffold_2_000385.1:0.0288609,((Juncus_effusus_H_Juncus_Jeff_scaffold_2_000383.1:0.0327662,(Juncus_effusus_H_Juncus_Jeff_scaffold_2_000384.1:0.0114006,Juncus_effusus_H_Juncus_Jeff_scaffold_2_000387.1:0.0113518)n3:0.0266837)n2:0.0236524,(Juncus_effusus_H_Juncus_Jeff_scaffold_2_000386.1:0.0475828,Juncus_effusus_H_Juncus_Jeff_scaffold_2_000388.1:0.0588033)n4:0.00952397)n1:0.0288609)n0;
```
