## Supplementary Dataset S1 for "Gene turnover and contingency facilitated the repeated evolution of C_4_ photosynthesis in grasses": OG0032243_tree.txt

```
(Juncus_effusus_H_Juncus_Jeff_scaffold_2_000500.1:0.00155496,(Juncus_effusus_H_Juncus_Jeff_scaffold_17_000555.1:0.00239216,(Juncus_effusus_H_Juncus_Jeff_scaffold_10_000518.1:0.0587332,(Juncus_effusus_H_Juncus_Jeff_scaffold_10_000517.1:0.151059,(Juncus_effusus_H_Juncus_Jeff_scaffold_10_000519.1:0.0833362,Juncus_effusus_H_Juncus_Jeff_scaffold_10_000516.1:0.0619142)n4:0.0241717)n3:0.0591978)n2:0.0411378)n1:0.00155496)n0;
```
