## Supplementary Dataset S1 for "Gene turnover and contingency facilitated the repeated evolution of C_4_ photosynthesis in grasses": OG0032244_tree.txt

```
(Juncus_effusus_H_Juncus_Jeff_scaffold_2_000518.1:0.0562972,((Juncus_effusus_H_Juncus_Jeff_scaffold_15_000519.1:0.0300808,Juncus_effusus_H_Juncus_Jeff_scaffold_15_000376.1:0.0275297)n2:0.048014,(Juncus_effusus_H_Juncus_Jeff_scaffold_15_000373.1:0.0558443,(Juncus_effusus_H_Juncus_Jeff_scaffold_3_001257.1:0.0209288,Juncus_effusus_H_Juncus_Jeff_scaffold_15_000518.1:0.0046883)n4:0.0512505)n3:0.0216858)n1:0.0562972)n0;
```
