## Supplementary Dataset S1 for "Gene turnover and contingency facilitated the repeated evolution of C_4_ photosynthesis in grasses": OG0032245_tree.txt

```
(Juncus_effusus_H_Juncus_Jeff_scaffold_2_001302.1:2.5e-09,((Juncus_effusus_H_Juncus_Jeff_scaffold_2_001298.1:0.032499,(Juncus_effusus_H_Juncus_Jeff_scaffold_2_001296.1:0.3145,Juncus_effusus_H_Juncus_Jeff_scaffold_18_000477.1:0.0753477)n3:0.10134)n2:0.0660046,(Juncus_effusus_H_Juncus_Jeff_scaffold_2_001303.1:0.0111666,Juncus_effusus_H_Juncus_Jeff_scaffold_2_001301.1:5e-09)n4:5e-09)n1:2.5e-09)n0;
```
