## Supplementary Dataset S1 for "Gene turnover and contingency facilitated the repeated evolution of C_4_ photosynthesis in grasses": OG0032246_tree.txt

```
(Juncus_effusus_H_Juncus_Jeff_scaffold_2_000595.1:0.258795,(Juncus_effusus_H_Juncus_Jeff_scaffold_5_000209.1:0.0911041,((Juncus_effusus_H_Juncus_Jeff_scaffold_5_000978.1:0.0131158,Juncus_effusus_H_Juncus_Jeff_scaffold_5_000976.1:0.00973041)n3:0.0494055,(Juncus_effusus_H_Juncus_Jeff_scaffold_21_000111.1:0.10522,Juncus_effusus_H_Juncus_Jeff_scaffold_6_000972.1:0.076846)n4:0.016006)n2:0.0622685)n1:0.258795)n0;
```
