## Supplementary Dataset S1 for "Gene turnover and contingency facilitated the repeated evolution of C_4_ photosynthesis in grasses": OG0032247_tree.txt

```
(Juncus_effusus_H_Juncus_Jeff_scaffold_2_000845.1:0.0880641,(Juncus_effusus_H_Juncus_Jeff_scaffold_11_000237.1:0.144191,(Juncus_effusus_H_Juncus_Jeff_scaffold_11_000740.1:0.175997,(Juncus_effusus_H_Juncus_Jeff_scaffold_11_000748.1:0.131115,(Juncus_effusus_H_Juncus_Jeff_scaffold_11_000751.1:0.0902697,Juncus_effusus_H_Juncus_Jeff_scaffold_11_000750.1:0.133562)n4:0.144329)n3:0.031406)n2:0.0317948)n1:0.0880641)n0;
```
