## Supplementary Dataset S1 for "Gene turnover and contingency facilitated the repeated evolution of C_4_ photosynthesis in grasses": OG0032248_tree.txt

```
(Juncus_effusus_H_Juncus_Jeff_scaffold_10_000713.1:0.0458568,((Juncus_effusus_H_Juncus_Jeff_scaffold_5_000328.1:0.0589398,Juncus_effusus_H_Juncus_Jeff_scaffold_5_000331.1:0.100244)n2:0.0173562,(Juncus_effusus_H_Juncus_Jeff_scaffold_10_000714.1:0.0407812,(Juncus_effusus_H_Juncus_Jeff_scaffold_2_000992.1:0.0675537,Juncus_effusus_H_Juncus_Jeff_scaffold_5_000330.1:0.0951599)n4:0.00225238)n3:0.0107694)n1:0.0458568)n0;
```
