## Supplementary Dataset S1 for "Gene turnover and contingency facilitated the repeated evolution of C_4_ photosynthesis in grasses": OG0032249_tree.txt

```
(Juncus_effusus_H_Juncus_Jeff_scaffold_10_000509.1:0.049684,(Juncus_effusus_H_Juncus_Jeff_scaffold_3_001485.1:0.116773,((Juncus_effusus_H_Juncus_Jeff_scaffold_10_000309.1:0.0814627,Juncus_effusus_H_Juncus_Jeff_scaffold_10_000311.1:0.0870292)n3:0.0554154,(Juncus_effusus_H_Juncus_Jeff_scaffold_10_000507.1:0.0737608,Juncus_effusus_H_Juncus_Jeff_scaffold_10_000609.1:0.537485)n4:0.0414372)n2:0.0194101)n1:0.049684)n0;
```
