## Supplementary Dataset S1 for "Gene turnover and contingency facilitated the repeated evolution of C_4_ photosynthesis in grasses": OG0032250_tree.txt

```
(Juncus_effusus_H_Juncus_Jeff_scaffold_15_000027.1:0.131542,(Juncus_effusus_H_Juncus_Jeff_scaffold_3_001352.1:0.127877,((Juncus_effusus_H_Juncus_Jeff_scaffold_20_000934.1:0.00576392,Juncus_effusus_H_Juncus_Jeff_scaffold_20_000898.1:0.00440563)n3:0.0845034,(Juncus_effusus_H_Juncus_Jeff_scaffold_7_000575.1:0.110519,Juncus_effusus_H_Juncus_Jeff_scaffold_20_000969.1:0.0695092)n4:0.0149054)n2:0.0768227)n1:0.131542)n0;
```
