## Supplementary Dataset S1 for "Gene turnover and contingency facilitated the repeated evolution of C_4_ photosynthesis in grasses": OG0032251_tree.txt

```
(Juncus_effusus_H_Juncus_Jeff_scaffold_3_001172.1:0.00134549,((Juncus_effusus_H_Juncus_Jeff_scaffold_3_001173.1:0.00347788,(Juncus_effusus_H_Juncus_Jeff_scaffold_3_001171.1:0.0396959,Juncus_effusus_H_Juncus_Jeff_scaffold_3_001176.1:0.174317)n3:0.0713374)n2:0.00784643,(Juncus_effusus_H_Juncus_Jeff_scaffold_3_001175.1:0.00770417,Juncus_effusus_H_Juncus_Jeff_scaffold_3_001174.1:0.0115572)n4:0.00233328)n1:0.00134549)n0;
```
