## Supplementary Dataset S1 for "Gene turnover and contingency facilitated the repeated evolution of C_4_ photosynthesis in grasses": OG0032252_tree.txt

```
(Juncus_effusus_H_Juncus_Jeff_scaffold_3_000581.1:0.0155735,(Juncus_effusus_H_Juncus_Jeff_scaffold_3_000584.1:0.0237788,(Juncus_effusus_H_Juncus_Jeff_scaffold_3_000586.1:0.0513112,(Juncus_effusus_H_Juncus_Jeff_scaffold_3_001121.1:0.0986321,(Juncus_effusus_H_Juncus_Jeff_scaffold_3_001122.1:0.302884,Juncus_effusus_H_Juncus_Jeff_scaffold_3_000585.1:0.471461)n4:0.135532)n3:0.0699893)n2:0.029509)n1:0.0155735)n0;
```
