## Supplementary Dataset S1 for "Gene turnover and contingency facilitated the repeated evolution of C_4_ photosynthesis in grasses": OG0032253_tree.txt

```
(Juncus_effusus_H_Juncus_Jeff_scaffold_21_000458.1:0.0170371,(Juncus_effusus_H_Juncus_Jeff_scaffold_21_000266.1:0.0277549,(Juncus_effusus_H_Juncus_Jeff_scaffold_21_000457.1:0.327619,(Juncus_effusus_H_Juncus_Jeff_scaffold_18_000748.1:0.0391163,(Juncus_effusus_H_Juncus_Jeff_scaffold_21_000276.1:0.00905549,Juncus_effusus_H_Juncus_Jeff_scaffold_3_001110.1:0.111224)n4:0.121776)n3:0.137753)n2:0.246165)n1:0.0170371)n0;
```
