## Supplementary Dataset S1 for "Gene turnover and contingency facilitated the repeated evolution of C_4_ photosynthesis in grasses": OG0032254_tree.txt

```
(Juncus_effusus_H_Juncus_Jeff_scaffold_3_001103.1:0.0121003,(Juncus_effusus_H_Juncus_Jeff_scaffold_3_001100.1:0.019445,(Juncus_effusus_H_Juncus_Jeff_scaffold_3_001101.1:0.0191097,(Juncus_effusus_H_Juncus_Jeff_scaffold_3_001104.1:0.0443357,(Juncus_effusus_H_Juncus_Jeff_scaffold_3_001099.1:0.0445115,Juncus_effusus_H_Juncus_Jeff_scaffold_17_000233.1:0.169324)n4:0.0188692)n3:0.0221251)n2:0.0105483)n1:0.0121003)n0;
```
