## Supplementary Dataset S1 for "Gene turnover and contingency facilitated the repeated evolution of C_4_ photosynthesis in grasses": OG0032255_tree.txt

```
(Juncus_effusus_H_Juncus_Jeff_scaffold_4_000417.1:0.0781376,((Juncus_effusus_H_Juncus_Jeff_scaffold_3_001077.1:0.087102,(Juncus_effusus_H_Juncus_Jeff_scaffold_3_000609.1:0.138586,Juncus_effusus_H_Juncus_Jeff_scaffold_3_001076.1:0.123443)n3:0.0277246)n2:0.0374231,(Juncus_effusus_H_Juncus_Jeff_scaffold_10_000079.1:0.359612,Juncus_effusus_H_Juncus_Jeff_scaffold_3_000608.1:0.13584)n4:0.0518603)n1:0.0781376)n0;
```
