## Supplementary Dataset S1 for "Gene turnover and contingency facilitated the repeated evolution of C_4_ photosynthesis in grasses": OG0032256_tree.txt

```
(Juncus_effusus_H_Juncus_Jeff_scaffold_3_000678.1:0.0147877,(Juncus_effusus_H_Juncus_Jeff_scaffold_3_000680.1:0.0159125,((Juncus_effusus_H_Juncus_Jeff_scaffold_3_000677.1:0.0109966,Juncus_effusus_H_Juncus_Jeff_scaffold_3_000679.1:0.0140289)n3:0.013619,(Juncus_effusus_H_Juncus_Jeff_scaffold_3_000682.1:0.0169043,Juncus_effusus_H_Juncus_Jeff_scaffold_3_000681.1:0.0218888)n4:0.00965575)n2:0.00381534)n1:0.0147877)n0;
```
