## Supplementary Dataset S1 for "Gene turnover and contingency facilitated the repeated evolution of C_4_ photosynthesis in grasses": OG0032257_tree.txt

```
(Juncus_effusus_H_Juncus_Jeff_scaffold_3_000844.1:0.0419486,((Juncus_effusus_H_Juncus_Jeff_scaffold_3_000843.1:0.441447,Juncus_effusus_H_Juncus_Jeff_scaffold_3_000846.1:0.27344)n2:0.233667,(Juncus_effusus_H_Juncus_Jeff_scaffold_3_000845.1:0.0537497,(Juncus_effusus_H_Juncus_Jeff_scaffold_3_000847.1:0.0349563,Juncus_effusus_H_Juncus_Jeff_scaffold_3_000848.1:0.258428)n4:0.0432054)n3:0.0759251)n1:0.0419486)n0;
```
