## Supplementary Dataset S1 for "Gene turnover and contingency facilitated the repeated evolution of C_4_ photosynthesis in grasses": OG0032258_tree.txt

```
(Juncus_effusus_H_Juncus_Jeff_scaffold_4_000542.1:0.236571,((Juncus_effusus_H_Juncus_Jeff_scaffold_4_000511.1:0.0322922,(Juncus_effusus_H_Juncus_Jeff_scaffold_15_000736.1:0.0116337,Juncus_effusus_H_Juncus_Jeff_scaffold_15_000176.1:0.0080766)n3:0.0401557)n2:0.0654297,(Juncus_effusus_H_Juncus_Jeff_scaffold_4_000509.1:0.0345066,Juncus_effusus_H_Juncus_Jeff_scaffold_4_000510.1:0.0405061)n4:0.0913724)n1:0.236571)n0;
```
