## Supplementary Dataset S1 for "Gene turnover and contingency facilitated the repeated evolution of C_4_ photosynthesis in grasses": OG0032259_tree.txt

```
(Juncus_effusus_H_Juncus_Jeff_scaffold_5_001160.1:0.196541,((Juncus_effusus_H_Juncus_Jeff_scaffold_5_000431.1:0.106364,Juncus_effusus_H_Juncus_Jeff_scaffold_5_000842.1:0.0824972)n2:0.101558,(Juncus_effusus_H_Juncus_Jeff_scaffold_5_000841.1:0.104143,(Juncus_effusus_H_Juncus_Jeff_scaffold_5_000429.1:0.124736,Juncus_effusus_H_Juncus_Jeff_scaffold_5_000843.1:0.0627178)n4:0.0229871)n3:0.106837)n1:0.196541)n0;
```
