## Supplementary Dataset S1 for "Gene turnover and contingency facilitated the repeated evolution of C_4_ photosynthesis in grasses": OG0032260_tree.txt

```
(Juncus_effusus_H_Juncus_Jeff_scaffold_7_000784.1:0.0028622,(Juncus_effusus_H_Juncus_Jeff_scaffold_7_000783.1:0.0081767,(Juncus_effusus_H_Juncus_Jeff_scaffold_15_000005.1:0.0187142,(Juncus_effusus_H_Juncus_Jeff_scaffold_5_001011.1:0.0370854,(Juncus_effusus_H_Juncus_Jeff_scaffold_5_001009.1:0.27845,Juncus_effusus_H_Juncus_Jeff_scaffold_5_001007.1:0.157142)n4:0.0955138)n3:0.0183955)n2:0.00682069)n1:0.0028622)n0;
```
