## Supplementary Dataset S1 for "Gene turnover and contingency facilitated the repeated evolution of C_4_ photosynthesis in grasses": OG0032261_tree.txt

```
(Juncus_effusus_H_Juncus_Jeff_scaffold_5_000417.1:0.00707068,(Juncus_effusus_H_Juncus_Jeff_scaffold_5_000420.1:0.00786611,(Juncus_effusus_H_Juncus_Jeff_scaffold_5_000415.1:0.102777,(Juncus_effusus_H_Juncus_Jeff_scaffold_5_000419.1:0.0101835,(Juncus_effusus_H_Juncus_Jeff_scaffold_5_000416.1:0.00286422,Juncus_effusus_H_Juncus_Jeff_scaffold_5_000418.1:0.00404594)n4:0.00160402)n3:0.0468778)n2:0.0428455)n1:0.00707068)n0;
```
