## Supplementary Dataset S1 for "Gene turnover and contingency facilitated the repeated evolution of C_4_ photosynthesis in grasses": OG0032262_tree.txt

```
(Juncus_effusus_H_Juncus_Jeff_scaffold_10_000738.1:0.0534697,((Juncus_effusus_H_Juncus_Jeff_scaffold_10_000211.1:0.0208674,Juncus_effusus_H_Juncus_Jeff_scaffold_15_000025.1:0.01935)n2:0.10482,(Juncus_effusus_H_Juncus_Jeff_scaffold_5_000523.1:0.20567,(Juncus_effusus_H_Juncus_Jeff_scaffold_8_000724.1:0.0606208,Juncus_effusus_H_Juncus_Jeff_scaffold_8_000723.1:0.0787821)n4:0.168046)n3:0.118392)n1:0.0534697)n0;
```
