## Supplementary Dataset S1 for "Gene turnover and contingency facilitated the repeated evolution of C_4_ photosynthesis in grasses": OG0032263_tree.txt

```
(Juncus_effusus_H_Juncus_Jeff_scaffold_6_001207.1:0.0207292,(Juncus_effusus_H_Juncus_Jeff_scaffold_6_001205.1:0.035822,(Juncus_effusus_H_Juncus_Jeff_scaffold_6_001204.1:0.0611888,(Juncus_effusus_H_Juncus_Jeff_scaffold_6_001208.1:0.282493,(Juncus_effusus_H_Juncus_Jeff_scaffold_6_001209.1:0.0368966,Juncus_effusus_H_Juncus_Jeff_scaffold_6_001206.1:0.00893358)n4:0.174016)n3:0.104743)n2:0.121456)n1:0.0207292)n0;
```
