## Supplementary Dataset S1 for "Gene turnover and contingency facilitated the repeated evolution of C_4_ photosynthesis in grasses": OG0032264_tree.txt

```
(Juncus_effusus_H_Juncus_Jeff_scaffold_11_000807.1:0.0362022,((Juncus_effusus_H_Juncus_Jeff_scaffold_6_001196.1:0.0907429,(Juncus_effusus_H_Juncus_Jeff_scaffold_7_000134.1:0.0925938,Juncus_effusus_H_Juncus_Jeff_scaffold_7_000858.1:0.066424)n3:0.0266885)n2:0.0451791,(Juncus_effusus_H_Juncus_Jeff_scaffold_11_000808.1:0.206831,Juncus_effusus_H_Juncus_Jeff_scaffold_11_000088.1:0.0798929)n4:0.027896)n1:0.0362022)n0;
```
