## Supplementary Dataset S1 for "Gene turnover and contingency facilitated the repeated evolution of C_4_ photosynthesis in grasses": OG0032265_tree.txt

```
(Juncus_effusus_H_Juncus_Jeff_scaffold_14_000610.1:0.0343016,(Juncus_effusus_H_Juncus_Jeff_scaffold_14_000170.1:0.0874398,(Juncus_effusus_H_Juncus_Jeff_scaffold_14_000171.1:0.094932,(Juncus_effusus_H_Juncus_Jeff_scaffold_6_000367.1:0.395118,(Juncus_effusus_H_Juncus_Jeff_scaffold_16_000505.1:0.0864019,Juncus_effusus_H_Juncus_Jeff_scaffold_16_000504.1:0.0711646)n4:0.0814106)n3:0.08312)n2:0.0362189)n1:0.0343016)n0;
```
