## Supplementary Dataset S1 for "Gene turnover and contingency facilitated the repeated evolution of C_4_ photosynthesis in grasses": OG0032266_tree.txt

```
(Juncus_effusus_H_Juncus_Jeff_scaffold_6_000780.1:0.085718,(Juncus_effusus_H_Juncus_Jeff_scaffold_6_000782.1:0.16093,(Juncus_effusus_H_Juncus_Jeff_scaffold_6_000786.1:0.140247,((Juncus_effusus_H_Juncus_Jeff_scaffold_6_000787.1:0.0934584,Juncus_effusus_H_Juncus_Jeff_scaffold_6_000781.1:0.0223296)n4:0.0364423,Juncus_effusus_H_Juncus_Jeff_scaffold_6_000785.1:0.0659691)n3:0.0173171)n2:0.158737)n1:0.085718)n0;
```
