## Supplementary Dataset S1 for "Gene turnover and contingency facilitated the repeated evolution of C_4_ photosynthesis in grasses": OG0032267_tree.txt

```
(Juncus_effusus_H_Juncus_Jeff_scaffold_15_000039.1:0.00188315,(Juncus_effusus_H_Juncus_Jeff_scaffold_7_000001.1:0.00330472,(Juncus_effusus_H_Juncus_Jeff_scaffold_15_000041.1:0.0708242,(Juncus_effusus_H_Juncus_Jeff_scaffold_15_000839.1:0.211387,(Juncus_effusus_H_Juncus_Jeff_scaffold_15_000841.1:0.410136,Juncus_effusus_H_Juncus_Jeff_scaffold_15_000040.1:0.0242973)n4:0.0420056)n3:0.0348097)n2:0.128995)n1:0.00188315)n0;
```
