## Supplementary Dataset S1 for "Gene turnover and contingency facilitated the repeated evolution of C_4_ photosynthesis in grasses": OG0032268_tree.txt

```
(Juncus_effusus_H_Juncus_Jeff_scaffold_7_000109.1:0.00219987,(Juncus_effusus_H_Juncus_Jeff_scaffold_18_000525.1:0.00302092,(Juncus_effusus_H_Juncus_Jeff_scaffold_108_000004.1:0.0043842,(Juncus_effusus_H_Juncus_Jeff_scaffold_10_000209.1:0.0158535,(Juncus_effusus_H_Juncus_Jeff_scaffold_7_000108.1:0.622667,Juncus_effusus_H_Juncus_Jeff_scaffold_7_000002.1:0.0407333)n4:0.0319064)n3:0.0313996)n2:0.00843099)n1:0.00219987)n0;
```
