## Supplementary Dataset S1 for "Gene turnover and contingency facilitated the repeated evolution of C_4_ photosynthesis in grasses": OG0032269_tree.txt

```
(Juncus_effusus_H_Juncus_Jeff_scaffold_7_000273.1:0.0029531,(Juncus_effusus_H_Juncus_Jeff_scaffold_7_000278.1:0.00195579,(Juncus_effusus_H_Juncus_Jeff_scaffold_7_000274.1:0.114945,(Juncus_effusus_H_Juncus_Jeff_scaffold_7_000277.1:0.127537,(Juncus_effusus_H_Juncus_Jeff_scaffold_7_000218.1:0.261787,Juncus_effusus_H_Juncus_Jeff_scaffold_7_000272.1:0.0872133)n4:0.0667933)n3:0.147847)n2:0.0259412)n1:0.0029531)n0;
```
