## Supplementary Dataset S1 for "Gene turnover and contingency facilitated the repeated evolution of C_4_ photosynthesis in grasses": OG0032270_tree.txt

```
(Juncus_effusus_H_Juncus_Jeff_scaffold_8_000972.1:0.0744968,(Juncus_effusus_H_Juncus_Jeff_scaffold_8_000100.1:0.171265,(Juncus_effusus_H_Juncus_Jeff_scaffold_8_000970.1:0.127864,(Juncus_effusus_H_Juncus_Jeff_scaffold_8_000974.1:0.0607597,(Juncus_effusus_H_Juncus_Jeff_scaffold_8_000973.1:0.00994478,Juncus_effusus_H_Juncus_Jeff_scaffold_8_000971.1:0.0341883)n4:0.0427504)n3:0.0337197)n2:0.0336007)n1:0.0744968)n0;
```
