## Supplementary Dataset S1 for "Gene turnover and contingency facilitated the repeated evolution of C_4_ photosynthesis in grasses": OG0032271_tree.txt

```
(Juncus_effusus_H_Juncus_Jeff_scaffold_18_000690.1:0.0769112,(Juncus_effusus_H_Juncus_Jeff_scaffold_18_000691.1:0.124538,(Juncus_effusus_H_Juncus_Jeff_scaffold_18_000117.1:0.0850508,(Juncus_effusus_H_Juncus_Jeff_scaffold_18_000115.1:0.118479,(Juncus_effusus_H_Juncus_Jeff_scaffold_9_000227.1:0.351874,Juncus_effusus_H_Juncus_Jeff_scaffold_18_000693.1:0.161919)n4:0.0513097)n3:0.192662)n2:0.0890656)n1:0.0769112)n0;
```
