## Supplementary Dataset S1 for "Gene turnover and contingency facilitated the repeated evolution of C_4_ photosynthesis in grasses": OG0032272_tree.txt

```
(Juncus_effusus_H_Juncus_Jeff_scaffold_10_000734.1:0.0677349,(Juncus_effusus_H_Juncus_Jeff_scaffold_10_000193.1:0.103461,(Juncus_effusus_H_Juncus_Jeff_scaffold_10_000197.1:0.127368,(Juncus_effusus_H_Juncus_Jeff_scaffold_10_000191.1:0.143372,(Juncus_effusus_H_Juncus_Jeff_scaffold_10_000194.1:0.0816326,Juncus_effusus_H_Juncus_Jeff_scaffold_10_000195.1:0.0777509)n4:0.0459394)n3:0.0574618)n2:0.0523423)n1:0.0677349)n0;
```
