## Supplementary Dataset S1 for "Gene turnover and contingency facilitated the repeated evolution of C_4_ photosynthesis in grasses": OG0032273_tree.txt

```
(Juncus_effusus_H_Juncus_Jeff_scaffold_11_000306.1:0.0259594,(Juncus_effusus_H_Juncus_Jeff_scaffold_11_000679.1:0.0419576,((Juncus_effusus_H_Juncus_Jeff_scaffold_11_000241.1:0.0263772,Juncus_effusus_H_Juncus_Jeff_scaffold_11_000240.1:0.0228118)n3:0.0224958,(Juncus_effusus_H_Juncus_Jeff_scaffold_11_000239.1:0.00959899,Juncus_effusus_H_Juncus_Jeff_scaffold_11_000685.1:0.0219212)n4:0.0180914)n2:0.0388567)n1:0.0259594)n0;
```
