## Supplementary Dataset S1 for "Gene turnover and contingency facilitated the repeated evolution of C_4_ photosynthesis in grasses": OG0032274_tree.txt

```
(Juncus_effusus_H_Juncus_Jeff_scaffold_11_000402.1:0.00482499,(Juncus_effusus_H_Juncus_Jeff_scaffold_11_000403.1:0.00160921,(Juncus_effusus_H_Juncus_Jeff_scaffold_11_000400.1:5e-09,((Juncus_effusus_H_Juncus_Jeff_scaffold_11_000401.1:0,Juncus_effusus_H_Juncus_Jeff_scaffold_11_000404.1:0)n4:0.0800878,Juncus_effusus_H_Juncus_Jeff_scaffold_11_000399.1:0.00653143)n3:0.00801528)n2:0.00159847)n1:0.00482499)n0;
```
