## Supplementary Dataset S1 for "Gene turnover and contingency facilitated the repeated evolution of C_4_ photosynthesis in grasses": OG0032275_tree.txt

```
(Juncus_effusus_H_Juncus_Jeff_scaffold_261_000001.1:0.0224187,(Juncus_effusus_H_Juncus_Jeff_scaffold_12_000983.1:0.0216377,(Juncus_effusus_H_Juncus_Jeff_scaffold_12_000022.1:0.0240182,(Juncus_effusus_H_Juncus_Jeff_scaffold_12_000991.1:0.0626945,(Juncus_effusus_H_Juncus_Jeff_scaffold_12_000990.1:0.0633952,Juncus_effusus_H_Juncus_Jeff_scaffold_12_000027.1:0.0130068)n4:0.0359294)n3:0.287925)n2:0.0141791)n1:0.0224187)n0;
```
