## Supplementary Dataset S1 for "Gene turnover and contingency facilitated the repeated evolution of C_4_ photosynthesis in grasses": OG0032276_tree.txt

```
(Juncus_effusus_H_Juncus_Jeff_scaffold_12_000925.1:0.0376754,((Juncus_effusus_H_Juncus_Jeff_scaffold_21_000106.1:0.0133261,Juncus_effusus_H_Juncus_Jeff_scaffold_21_000107.1:0.0194933)n2:0.232055,(Juncus_effusus_H_Juncus_Jeff_scaffold_21_000082.1:0.140482,(Juncus_effusus_H_Juncus_Jeff_scaffold_20_000032.1:0.0410957,Juncus_effusus_H_Juncus_Jeff_scaffold_21_000081.1:0.0367795)n4:0.0414609)n3:0.0300682)n1:0.0376754)n0;
```
