## Supplementary Dataset S1 for "Gene turnover and contingency facilitated the repeated evolution of C_4_ photosynthesis in grasses": OG0032277_tree.txt

```
(Juncus_effusus_H_Juncus_Jeff_scaffold_12_000913.1:0.0528653,((Juncus_effusus_H_Juncus_Jeff_scaffold_12_000918.1:0.222325,(Juncus_effusus_H_Juncus_Jeff_scaffold_12_000917.1:6e-09,Juncus_effusus_H_Juncus_Jeff_scaffold_12_000912.1:0.0158194)n3:0.0947831)n2:0.0139949,(Juncus_effusus_H_Juncus_Jeff_scaffold_12_000915.1:0.0380109,Juncus_effusus_H_Juncus_Jeff_scaffold_46_000022.1:0.0244156)n4:0.055186)n1:0.0528653)n0;
```
