## Supplementary Dataset S1 for "Gene turnover and contingency facilitated the repeated evolution of C_4_ photosynthesis in grasses": OG0032278_tree.txt

```
(Juncus_effusus_H_Juncus_Jeff_scaffold_30_000002.1:0.0651209,((Juncus_effusus_H_Juncus_Jeff_scaffold_13_000153.1:0.045055,(Juncus_effusus_H_Juncus_Jeff_scaffold_12_000102.1:0.0347502,Juncus_effusus_H_Juncus_Jeff_scaffold_12_000101.1:5e-09)n3:0.00450761)n2:0.0356074,(Juncus_effusus_H_Juncus_Jeff_scaffold_12_000103.1:0.0292392,Juncus_effusus_H_Juncus_Jeff_scaffold_12_000104.1:0.0208238)n4:0.0217159)n1:0.0651209)n0;
```
