## Supplementary Dataset S1 for "Gene turnover and contingency facilitated the repeated evolution of C_4_ photosynthesis in grasses": OG0032279_tree.txt

```
(Juncus_effusus_H_Juncus_Jeff_scaffold_12_000816.1:0.0142865,(Juncus_effusus_H_Juncus_Jeff_scaffold_13_000881.1:0.204163,(Juncus_effusus_H_Juncus_Jeff_scaffold_13_000219.1:0.0703499,(Juncus_effusus_H_Juncus_Jeff_scaffold_12_000204.1:0.00240865,(Juncus_effusus_H_Juncus_Jeff_scaffold_13_001071.1:0.134537,Juncus_effusus_H_Juncus_Jeff_scaffold_12_000817.1:5e-09)n4:0.00807537)n3:0.0914034)n2:0.0511647)n1:0.0142865)n0;
```
