## Supplementary Dataset S1 for "Gene turnover and contingency facilitated the repeated evolution of C_4_ photosynthesis in grasses": OG0032280_tree.txt

```
(Juncus_effusus_H_Juncus_Jeff_scaffold_12_000256.1:0.0333988,((Juncus_effusus_H_Juncus_Jeff_scaffold_12_000250.1:5e-09,Juncus_effusus_H_Juncus_Jeff_scaffold_12_000259.1:5e-09)n2:0.0882331,(Juncus_effusus_H_Juncus_Jeff_scaffold_12_000754.1:0.0609,(Juncus_effusus_H_Juncus_Jeff_scaffold_12_000755.1:0.0736682,Juncus_effusus_H_Juncus_Jeff_scaffold_12_000257.1:0.0595105)n4:0.143297)n3:0.0214908)n1:0.0333988)n0;
```
