## Supplementary Dataset S1 for "Gene turnover and contingency facilitated the repeated evolution of C_4_ photosynthesis in grasses": OG0032281_tree.txt

```
(Juncus_effusus_H_Juncus_Jeff_scaffold_12_000729.1:0.0270696,(Juncus_effusus_H_Juncus_Jeff_scaffold_12_000722.1:0.0170962,(Juncus_effusus_H_Juncus_Jeff_scaffold_12_000723.1:0.154516,(Juncus_effusus_H_Juncus_Jeff_scaffold_12_000721.1:0.016834,(Juncus_effusus_H_Juncus_Jeff_scaffold_12_000727.1:0.0243711,Juncus_effusus_H_Juncus_Jeff_scaffold_12_000728.1:0.0155408)n4:0.00601343)n3:0.00332951)n2:0.00101906)n1:0.0270696)n0;
```
