## Supplementary Dataset S1 for "Gene turnover and contingency facilitated the repeated evolution of C_4_ photosynthesis in grasses": OG0032282_tree.txt

```
(Juncus_effusus_H_Juncus_Jeff_scaffold_13_001053.1:0.290718,((Leersia_perrieri_LPERR11G09290:0.0477039,(Leersia_perrieri_LPERR11G09280:0.0618489,Leersia_perrieri_LPERR11G09270:0.0669287)n3:0.00552885)n2:0.12354,(Oryza_sativa_LOC_Os06g43910:0.135979,Zizania_latifolia_GWHTBFHI034085:0.147712)n4:0.0612546)n1:0.290718)n0;
```
