## Supplementary Dataset S1 for "Gene turnover and contingency facilitated the repeated evolution of C_4_ photosynthesis in grasses": OG0032283_tree.txt

```
((Tillandsia_fasciculata_H_Tillandsia_CM054944.1_000133.1:5e-09,(Tillandsia_fasciculata_H_Tillandsia_CM054944.1_000134.1:0.0582018,Tillandsia_fasciculata_H_Tillandsia_CM054944.1_000136.1:5e-09)n2:0.0109453)n1:0.114864,(Juncus_effusus_H_Juncus_Jeff_scaffold_14_000733.1:0.154426,(Juncus_effusus_H_Juncus_Jeff_scaffold_14_000343.1:0.105437,Juncus_effusus_H_Juncus_Jeff_scaffold_14_000344.1:0.0949613)n4:0.110286)n3:0.114864)n0;
```
