## Supplementary Dataset S1 for "Gene turnover and contingency facilitated the repeated evolution of C_4_ photosynthesis in grasses": OG0032284_tree.txt

```
(Juncus_effusus_H_Juncus_Jeff_scaffold_14_000542.1:0.0536635,(Juncus_effusus_H_Juncus_Jeff_scaffold_14_000540.1:0.126019,((Juncus_effusus_H_Juncus_Jeff_scaffold_14_000231.1:0.093296,Juncus_effusus_H_Juncus_Jeff_scaffold_14_000233.1:0.106752)n3:0.037953,(Juncus_effusus_H_Juncus_Jeff_scaffold_14_000232.1:0.202078,Juncus_effusus_H_Juncus_Jeff_scaffold_14_000541.1:0.107757)n4:0.0578929)n2:0.103313)n1:0.0536635)n0;
```
