## Supplementary Dataset S1 for "Gene turnover and contingency facilitated the repeated evolution of C_4_ photosynthesis in grasses": OG0032285_tree.txt

```
(Juncus_effusus_H_Juncus_Jeff_scaffold_15_000254.1:0.0671978,(Juncus_effusus_H_Juncus_Jeff_scaffold_15_000253.1:0.0970728,((Juncus_effusus_H_Juncus_Jeff_scaffold_15_000222.1:0.00658331,Juncus_effusus_H_Juncus_Jeff_scaffold_15_000255.1:0.0110233)n3:0.10605,(Juncus_effusus_H_Juncus_Jeff_scaffold_17_000261.1:0.108087,Juncus_effusus_H_Juncus_Jeff_scaffold_15_000221.1:0.0586271)n4:0.014018)n2:0.028997)n1:0.0671978)n0;
```
