## Supplementary Dataset S1 for "Gene turnover and contingency facilitated the repeated evolution of C_4_ photosynthesis in grasses": OG0032286_tree.txt

```
(Juncus_effusus_H_Juncus_Jeff_scaffold_15_000302.1:0.0134323,((Juncus_effusus_H_Juncus_Jeff_scaffold_15_000300.1:0.0598461,(Juncus_effusus_H_Juncus_Jeff_scaffold_15_000297.1:0.132995,Juncus_effusus_H_Juncus_Jeff_scaffold_15_000299.1:0.121171)n3:0.0192585)n2:0.055112,(Juncus_effusus_H_Juncus_Jeff_scaffold_15_000301.1:0.169804,Juncus_effusus_H_Juncus_Jeff_scaffold_15_000303.1:5e-09)n4:0.0135286)n1:0.0134323)n0;
```
