## Supplementary Dataset S1 for "Gene turnover and contingency facilitated the repeated evolution of C_4_ photosynthesis in grasses": OG0032287_tree.txt

```
(Juncus_effusus_H_Juncus_Jeff_scaffold_16_000256.1:3e-09,(Juncus_effusus_H_Juncus_Jeff_scaffold_16_000606.1:5e-09,(Juncus_effusus_H_Juncus_Jeff_scaffold_16_000607.1:0.00500951,(Juncus_effusus_H_Juncus_Jeff_scaffold_17_000295.1:0.0403435,(Juncus_effusus_H_Juncus_Jeff_scaffold_16_000609.1:0.0118994,Juncus_effusus_H_Juncus_Jeff_scaffold_16_000255.1:0.00133997)n4:1.9796e-05)n3:0.00272525)n2:5e-09)n1:3e-09)n0;
```
