## Supplementary Dataset S1 for "Gene turnover and contingency facilitated the repeated evolution of C_4_ photosynthesis in grasses": OG0032289_tree.txt

```
(Juncus_effusus_H_Juncus_Jeff_scaffold_18_000210.1:0.0239925,(Juncus_effusus_H_Juncus_Jeff_scaffold_18_000212.1:0.0196245,((Juncus_effusus_H_Juncus_Jeff_scaffold_18_000213.1:0.137387,Juncus_effusus_H_Juncus_Jeff_scaffold_18_000211.1:0.0784704)n3:0.0395939,(Juncus_effusus_H_Juncus_Jeff_scaffold_18_000610.1:0.284902,Juncus_effusus_H_Juncus_Jeff_scaffold_18_000208.1:0.0264864)n4:0.0121846)n2:0.00751357)n1:0.0239925)n0;
```
