## Supplementary Dataset S1 for "Gene turnover and contingency facilitated the repeated evolution of C_4_ photosynthesis in grasses": OG0032290_tree.txt

```
(Juncus_effusus_H_Juncus_Jeff_scaffold_18_000306.1:0.0493362,(Juncus_effusus_H_Juncus_Jeff_scaffold_18_000547.1:0.0453198,(Juncus_effusus_H_Juncus_Jeff_scaffold_18_000398.1:0.119734,(Juncus_effusus_H_Juncus_Jeff_scaffold_18_000305.1:0.0973139,(Juncus_effusus_H_Juncus_Jeff_scaffold_18_000545.1:0.399844,Juncus_effusus_H_Juncus_Jeff_scaffold_18_000304.1:0.0712271)n4:0.201102)n3:0.0454861)n2:0.0529562)n1:0.0493362)n0;
```
