## Supplementary Dataset S1 for "Gene turnover and contingency facilitated the repeated evolution of C_4_ photosynthesis in grasses": OG0032291_tree.txt

```
(Juncus_effusus_H_Juncus_Jeff_scaffold_20_000790.1:0.172466,(Juncus_effusus_H_Juncus_Jeff_scaffold_20_000177.1:0.0032132,(Juncus_effusus_H_Juncus_Jeff_scaffold_20_000180.1:0.000895518,(Juncus_effusus_H_Juncus_Jeff_scaffold_20_000179.1:0.00266262,(Juncus_effusus_H_Juncus_Jeff_scaffold_20_000181.1:0.0145975,Juncus_effusus_H_Juncus_Jeff_scaffold_20_000178.1:0.0133734)n4:0.00956619)n3:0.00176113)n2:0.0100753)n1:0.172466)n0;
```
