## Supplementary Dataset S1 for "Gene turnover and contingency facilitated the repeated evolution of C_4_ photosynthesis in grasses": OG0032292_tree.txt

```
((Zizania_latifolia_GWHTBFHI004197:0.0569044,Zizania_latifolia_GWHTBFHI011594:0.0214884)n1:0.0199849,(Oryza_sativa_LOC_Os01g15029:0.0243584,(Leersia_perrieri_LPERR06G23160:0.780159,(Leersia_perrieri_LPERR01G09280:0.00570797,Leersia_perrieri_LPERR04G06840:0.0144364)n4:0.00805749)n3:0.000895277)n2:0.0338583)n0;
```
