## Supplementary Dataset S1 for "Gene turnover and contingency facilitated the repeated evolution of C_4_ photosynthesis in grasses": OG0032293_tree.txt

```
((Oryza_sativa_LOC_Os01g21880:0.106066,Oryza_sativa_LOC_Os01g21870:0.14608)n1:0.0386626,((Leersia_perrieri_LPERR01G12260:0.0502554,Leersia_perrieri_LPERR01G12270:0.0622858)n3:0.0565288,(Leersia_perrieri_LPERR01G12250:0.0994011,Leersia_perrieri_LPERR01G12280:0.125197)n4:0.0174754)n2:0.0386626)n0;
```
