## Supplementary Dataset S1 for "Gene turnover and contingency facilitated the repeated evolution of C_4_ photosynthesis in grasses": OG0032294_tree.txt

```
(Zizania_latifolia_GWHTBFHI004754:0.125538,((Leersia_perrieri_LPERR07G04010:0.651881,Oryza_sativa_LOC_Os02g30955:0.465384)n2:0.154709,((Oryza_sativa_LOC_Os09g08700:0.181756,Oryza_sativa_LOC_Os01g34770:0.061761)n4:0.0722308,Leersia_perrieri_LPERR01G16050:0.172656)n3:0.019184)n1:0.125538)n0;
```
