## Supplementary Dataset S1 for "Gene turnover and contingency facilitated the repeated evolution of C_4_ photosynthesis in grasses": OG0032295_tree.txt

```
(((Zizania_latifolia_GWHTBFHI010199:0.0043495,Zizania_latifolia_GWHTBFHI010200:0.00582929)n2:0.0899325,(Zizania_latifolia_GWHTBFHI010196:0.00426639,Zizania_latifolia_GWHTBFHI010197:0.0103027)n3:0.059517)n1:0.0434169,(Oryza_sativa_LOC_Os08g35310:0.379916,Leersia_perrieri_LPERR01G16310:0.123828)n4:0.0434169)n0;
```
