## Supplementary Dataset S1 for "Gene turnover and contingency facilitated the repeated evolution of C_4_ photosynthesis in grasses": OG0032296_tree.txt

```
(Phragmites_australis_Phragmites_australis_PaChr1_38081316_38082179_evm.model.PaChr1.1726_1_CDS_4362364757_11381:0.145804,((Zizania_latifolia_GWHTBFHI005356:0.0476063,Zizania_latifolia_GWHTBFHI038353:0.0367408)n2:0.100807,(Leersia_perrieri_LPERR01G23260:0.123154,(Oryza_sativa_LOC_Os01g49560:0.00142616,Oryza_sativa_LOC_Os01g49600:5e-09)n4:0.10263)n3:0.0833556)n1:0.145804)n0;
```
