## Supplementary Dataset S1 for "Gene turnover and contingency facilitated the repeated evolution of C_4_ photosynthesis in grasses": OG0032297_tree.txt

```
(Leersia_perrieri_LPERR01G37310:0.338458,(Leersia_perrieri_LPERR01G37320:0.0722511,((Leersia_perrieri_LPERR04G22170:0.0926947,Leersia_perrieri_LPERR11G05240:0.0238637)n3:0.0127362,(Leersia_perrieri_LPERR01G31870:0.028107,Leersia_perrieri_LPERR08G02300:0.0152714)n4:0.0138984)n2:0.0595469)n1:0.338458)n0;
```
