## Supplementary Dataset S1 for "Gene turnover and contingency facilitated the repeated evolution of C_4_ photosynthesis in grasses": OG0032298_tree.txt

```
(Leersia_perrieri_LPERR03G20770:0.0698152,((Leersia_perrieri_LPERR01G36930:0.210081,Leersia_perrieri_LPERR07G08160:0.704027)n2:0.0914069,(Leersia_perrieri_LPERR08G08500:0.106522,(Leersia_perrieri_LPERR08G11410:0.203356,Leersia_perrieri_LPERR08G10070:0.268604)n4:0.25579)n3:0.139394)n1:0.0698152)n0;
```
