## Supplementary Dataset S1 for "Gene turnover and contingency facilitated the repeated evolution of C_4_ photosynthesis in grasses": OG0032299_tree.txt

```
(Leersia_perrieri_LPERR02G00820:0.0634249,((Oryza_sativa_LOC_Os04g05950:0.470848,Oryza_sativa_LOC_Os09g23520:0.371049)n2:0.274573,(Oryza_sativa_LOC_Os02g02275:0.0670588,(Oryza_sativa_LOC_Os02g02270:0.0120443,Oryza_sativa_LOC_Os02g02240:0.00870392)n4:0.0914778)n3:0.0453343)n1:0.0634249)n0;
```
