## Supplementary Dataset S1 for "Gene turnover and contingency facilitated the repeated evolution of C_4_ photosynthesis in grasses": OG0032300_tree.txt

```
(Oryza_sativa_LOC_Os02g04610:0.0870206,((Leersia_perrieri_LPERR02G02820:0.152823,Leersia_perrieri_LPERR04G05680:0.144007)n2:0.0345692,(Leersia_perrieri_LPERR02G02910:0.139934,(Leersia_perrieri_LPERR04G05630:0.0482914,Leersia_perrieri_LPERR04G05670:0.0611887)n4:0.0513005)n3:0.0472256)n1:0.0870206)n0;
```
