## Supplementary Dataset S1 for "Gene turnover and contingency facilitated the repeated evolution of C_4_ photosynthesis in grasses": OG0032301_tree.txt

```
(Leersia_perrieri_LPERR02G08170:0.119854,((Oryza_sativa_LOC_Os12g02920:0.221623,Oryza_sativa_LOC_Os11g03180:0.226444)n2:0.130498,(Oryza_sativa_LOC_Os12g02940:0.0803114,(Oryza_sativa_LOC_Os12g02930:0.0676922,Oryza_sativa_LOC_Os11g03190:0.0427684)n4:0.0857056)n3:0.10765)n1:0.119854)n0;
```
