## Supplementary Dataset S1 for "Gene turnover and contingency facilitated the repeated evolution of C_4_ photosynthesis in grasses": OG0032302_tree.txt

```
((Phragmites_australis_Phragmites_australis_PaChr5_9947049_9949596_evm.model.PaChr5.650_1_CDS_4362463063_25582:0.0608127,Phragmites_australis_Phragmites_australis_PaChr6_8637581_8639271_evm.model.PaChr6.665_1_CDS_4362470538_26027:0.134039)n1:0.0578563,((Zizania_latifolia_GWHTBFHI015055:0.0267905,Zizania_latifolia_GWHTBFHI025555:0.0359829)n3:0.12781,(Leersia_perrieri_LPERR02G08910:0.105337,Oryza_sativa_LOC_Os02g15090:0.0829478)n4:0.0720076)n2:0.0578563)n0;
```
