## Supplementary Dataset S1 for "Gene turnover and contingency facilitated the repeated evolution of C_4_ photosynthesis in grasses": OG0032303_tree.txt

```
(((Oryza_sativa_LOC_Os02g17180:0.266923,Leersia_perrieri_LPERR02G09850:0.0263981)n2:0.194975,(Leersia_perrieri_LPERR02G09860:0.123979,Oryza_sativa_LOC_Os02g17190:0.0904794)n3:0.0100533)n1:0.0387406,(Zizania_latifolia_GWHTBFHI020919:0.0536039,Zizania_latifolia_GWHTBFHI025608:0.0746403)n4:0.0387406)n0;
```
