## Supplementary Dataset S1 for "Gene turnover and contingency facilitated the repeated evolution of C_4_ photosynthesis in grasses": OG0032304_tree.txt

```
(Oryza_sativa_LOC_Os03g38610:0.1247,(Leersia_perrieri_LPERR11G03230:0.470185,(Leersia_perrieri_LPERR02G10380:0.0634407,(Leersia_perrieri_LPERR02G10780:0.0566127,(Leersia_perrieri_LPERR02G10770:0.0156515,Leersia_perrieri_LPERR02G10620:0.0367165)n4:0.0181312)n3:0.0272593)n2:0.0547608)n1:0.1247)n0;
```
