## Supplementary Dataset S1 for "Gene turnover and contingency facilitated the repeated evolution of C_4_ photosynthesis in grasses": OG0032305_tree.txt

```
((Oryza_sativa_LOC_Os02g33310:0.112329,(Leersia_perrieri_LPERR02G15490:0.0828507,Leersia_perrieri_LPERR02G15480:0.0842242)n2:0.039558)n1:0.0193707,(Leersia_perrieri_LPERR02G15540:0.127356,(Oryza_sativa_LOC_Os02g33410:0.191952,Oryza_sativa_LOC_Os02g33400:0.055901)n4:0.0376198)n3:0.0193707)n0;
```
