## Supplementary Dataset S1 for "Gene turnover and contingency facilitated the repeated evolution of C_4_ photosynthesis in grasses": OG0032306_tree.txt

```
((Oryza_sativa_LOC_Os02g37360:0.0957617,Oryza_sativa_LOC_Os02g37380:0.157045)n1:0.0679517,((Leersia_perrieri_LPERR02G18020:0.0646475,Leersia_perrieri_LPERR02G18030:0.0773824)n3:0.147622,(Leersia_perrieri_LPERR02G18000:0.0241187,Leersia_perrieri_LPERR02G18010:0.0457518)n4:0.084776)n2:0.0679517)n0;
```
