## Supplementary Dataset S1 for "Gene turnover and contingency facilitated the repeated evolution of C_4_ photosynthesis in grasses": OG0032307_tree.txt

```
(Urochloa_fusta_Urofu.7G201300:0.0760662,(Leersia_perrieri_LPERR03G07390:0.266445,((Oryza_sativa_LOC_Os01g02950:0.105091,(Oryza_sativa_LOC_Os01g03260:0.03664,Oryza_sativa_LOC_Os01g02960:0.0303693)n4:0.0829738)n3:0.0713405,Oryza_sativa_LOC_Os03g47440:0.522962)n2:0.0581069)n1:0.0574529)n0;
```
