## Supplementary Dataset S1 for "Gene turnover and contingency facilitated the repeated evolution of C_4_ photosynthesis in grasses": OG0032308_tree.txt

```
(Leersia_perrieri_LPERR03G08250:0.0617881,(Oryza_sativa_LOC_Os04g07110:0.105,((Oryza_sativa_LOC_Os04g07260:0.028061,Oryza_sativa_LOC_Os04g07130:0.0148451)n3:0.0670777,(Oryza_sativa_LOC_Os04g07920:0.122629,Oryza_sativa_LOC_Os04g07830:0.140559)n4:0.0468334)n2:0.726284)n1:0.0617881)n0;
```
