## Supplementary Dataset S1 for "Gene turnover and contingency facilitated the repeated evolution of C_4_ photosynthesis in grasses": OG0032309_tree.txt

```
((Leersia_perrieri_LPERR03G15950:0.167582,Oryza_sativa_LOC_Os03g25010:0.0816726)n1:0.0179179,(Oryza_sativa_LOC_Os03g25000:0.0948404,(Leersia_perrieri_LPERR03G15960:0.161406,(Leersia_perrieri_LPERR03G15940:0.124193,Leersia_perrieri_LPERR03G15370:0.101855)n4:0.0172561)n3:0.00191734)n2:0.0619355)n0;
```
