## Supplementary Dataset S1 for "Gene turnover and contingency facilitated the repeated evolution of C_4_ photosynthesis in grasses": OG0032310_tree.txt

```
((Leersia_perrieri_LPERR08G09000:0.126096,Oryza_sativa_LOC_Os08g23590:0.154361)n1:0.153528,(Oryza_sativa_LOC_Os03g42350:0.0519398,(Leersia_perrieri_LPERR03G21370:0.0639884,(Leersia_perrieri_LPERR03G21770:0.101006,Leersia_perrieri_LPERR03G21360:0.0750649)n4:0.0407009)n3:0.0410502)n2:0.153528)n0;
```
