## Supplementary Dataset S1 for "Gene turnover and contingency facilitated the repeated evolution of C_4_ photosynthesis in grasses": OG0032311_tree.txt

```
(Leersia_perrieri_LPERR03G24330:0.13097,((Oryza_sativa_LOC_Os03g43330:0.340536,(Oryza_sativa_LOC_Os10g02230:0.45232,Oryza_sativa_LOC_Os07g47520:0.201567)n3:0.251174)n2:0.117224,(Oryza_sativa_LOC_Os03g43060:0.0545219,Oryza_sativa_LOC_Os03g47360:0.0878674)n4:0.0695793)n1:0.13097)n0;
```
