## Supplementary Dataset S1 for "Gene turnover and contingency facilitated the repeated evolution of C_4_ photosynthesis in grasses": OG0032312_tree.txt

```
((Leersia_perrieri_LPERR10G14740:0.15466,(Oryza_sativa_LOC_Os01g72660:0.537494,Oryza_sativa_LOC_Os10g41829:0.501709)n2:0.299276)n1:0.020794,(Leersia_perrieri_LPERR03G27030:0.193655,(Oryza_sativa_LOC_Os10g41838:0.120184,Oryza_sativa_LOC_Os10g41650:0.178916)n4:0.0198795)n3:0.057109)n0;
```
