## Supplementary Dataset S1 for "Gene turnover and contingency facilitated the repeated evolution of C_4_ photosynthesis in grasses": OG0032313_tree.txt

```
((Oryza_sativa_LOC_Os07g37370:0.625489,Leersia_perrieri_LPERR04G00390:0.120795)n1:0.0386892,(Leersia_perrieri_LPERR04G00360:0.18078,(Oryza_sativa_ChrSy.fgenesh.gene.21:0.24199,(Oryza_sativa_LOC_Os04g02520:0.0157348,Oryza_sativa_LOC_Os04g02550:0.0207249)n4:0.10037)n3:0.0499277)n2:0.0386892)n0;
```
