## Supplementary Dataset S1 for "Gene turnover and contingency facilitated the repeated evolution of C_4_ photosynthesis in grasses": OG0032314_tree.txt

```
(Leersia_perrieri_LPERR04G09980:0.0141173,(Leersia_perrieri_LPERR04G10160:0.0330739,((Leersia_perrieri_LPERR04G10000:0.29624,(Leersia_perrieri_LPERR04G09970:0.0264608,Leersia_perrieri_LPERR04G10140:0.0515431)n4:0.0334121)n3:0.0454244,Leersia_perrieri_LPERR04G10020:0.031857)n2:0.00899187)n1:0.0141173)n0;
```
