## Supplementary Dataset S1 for "Gene turnover and contingency facilitated the repeated evolution of C_4_ photosynthesis in grasses": OG0032315_tree.txt

```
(Leersia_perrieri_LPERR04G23770:0.0800154,(Oryza_sativa_LOC_Os04g56430:0.150256,((Oryza_sativa_LOC_Os04g25650:0.00129357,Oryza_sativa_LOC_Os04g25060:0.00469517)n3:0.13238,(Oryza_sativa_LOC_Os07g35810:0.098843,Oryza_sativa_LOC_Os07g35790:0.08222)n4:0.0876911)n2:0.119763)n1:0.0800154)n0;
```
