## Supplementary Dataset S1 for "Gene turnover and contingency facilitated the repeated evolution of C_4_ photosynthesis in grasses": OG0032316_tree.txt

```
((Leersia_perrieri_LPERR05G00300:0.0953059,Oryza_sativa_LOC_Os01g37260:0.0676935)n1:0.031128,((Oryza_sativa_LOC_Os07g22910:0.0111226,Oryza_sativa_LOC_Os07g26000:0.0154323)n3:0.0527725,(Leersia_perrieri_LPERR11G00330:0.0687375,Leersia_perrieri_LPERR12G00230:0.0582004)n4:0.0217028)n2:0.031128)n0;
```
