## Supplementary Dataset S1 for "Gene turnover and contingency facilitated the repeated evolution of C_4_ photosynthesis in grasses": OG0032317_tree.txt

```
((Oryza_sativa_LOC_Os05g10560:0.0961704,Oryza_sativa_LOC_Os05g10420:0.037597)n1:0.08518,(Leersia_perrieri_LPERR05G04970:0.0984621,(Leersia_perrieri_LPERR05G05160:0.106655,(Leersia_perrieri_LPERR05G04950:0.0198087,Leersia_perrieri_LPERR05G05150:0.0357939)n4:0.0918584)n3:0.0459065)n2:0.08518)n0;
```
