## Supplementary Dataset S1 for "Gene turnover and contingency facilitated the repeated evolution of C_4_ photosynthesis in grasses": OG0032318_tree.txt

```
(Leersia_perrieri_LPERR05G06950:0.178993,(Oryza_sativa_LOC_Os05g15080:0.547943,(Oryza_sativa_LOC_Os05g15100:0.0722052,(Oryza_sativa_LOC_Os11g28390:0.0698293,(Oryza_sativa_LOC_Os12g08390:0.0429696,Oryza_sativa_LOC_Os11g30520:0.0241411)n4:0.0100996)n3:0.0620159)n2:0.172377)n1:0.178993)n0;
```
