## Supplementary Dataset S1 for "Gene turnover and contingency facilitated the repeated evolution of C_4_ photosynthesis in grasses": OG0032319_tree.txt

```
(Leersia_perrieri_LPERR05G11030:0.0583764,(Oryza_sativa_LOC_Os05g30660:0.108287,(Oryza_sativa_LOC_Os05g30700:0.162852,(Oryza_sativa_LOC_Os05g30600:0.169487,(Oryza_sativa_LOC_Os05g30640:0.0195557,Oryza_sativa_LOC_Os05g30620:0.0179523)n4:0.104835)n3:0.113118)n2:0.123438)n1:0.0583764)n0;
```
