## Supplementary Dataset S1 for "Gene turnover and contingency facilitated the repeated evolution of C_4_ photosynthesis in grasses": OG0032320_tree.txt

```
((Zizania_latifolia_GWHTBFHI031290:0.0914421,Zizania_latifolia_GWHTBFHI000677:0.123528)n1:0.0413378,(Oryza_sativa_LOC_Os05g35550:0.111023,((Leersia_perrieri_LPERR05G13890:0.0832546,Leersia_perrieri_LPERR05G14050:0.064204)n4:0.0228525,Leersia_perrieri_LPERR05G14040:0.1481)n3:0.0164556)n2:0.012926)n0;
```
