## Supplementary Dataset S1 for "Gene turnover and contingency facilitated the repeated evolution of C_4_ photosynthesis in grasses": OG0032321_tree.txt

```
((Oryza_sativa_LOC_Os06g05580:0.14503,Oryza_sativa_LOC_Os06g05560:0.138448)n1:0.0532331,(Leersia_perrieri_LPERR06G02930:0.0699512,(Leersia_perrieri_LPERR08G04250:0.285099,(Leersia_perrieri_LPERR08G04300:0.0238903,Leersia_perrieri_LPERR08G04310:0.0372634)n4:0.0108751)n3:0.0324809)n2:0.0532331)n0;
```
