## Supplementary Dataset S1 for "Gene turnover and contingency facilitated the repeated evolution of C_4_ photosynthesis in grasses": OG0032322_tree.txt

```
(Leersia_perrieri_LPERR06G09910:0.046883,((Oryza_sativa_LOC_Os06g17890:0.268357,Oryza_sativa_LOC_Os06g17930:0.0637734)n2:0.0456024,(Oryza_sativa_LOC_Os06g17970:0.189867,(Oryza_sativa_LOC_Os06g17900:0.0184232,Oryza_sativa_LOC_Os06g17920:0.0291731)n4:0.0380399)n3:0.026799)n1:0.046883)n0;
```
