## Supplementary Dataset S1 for "Gene turnover and contingency facilitated the repeated evolution of C_4_ photosynthesis in grasses": OG0032323_tree.txt

```
((Zizania_latifolia_GWHTBFHI025782:0.0303515,Zizania_latifolia_GWHTBFHI025783:0.0385691)n1:0.0485267,(Leersia_perrieri_LPERR08G08740:0.159555,(Leersia_perrieri_LPERR12G10410:0.202878,(Leersia_perrieri_LPERR06G14070:0.0408107,Leersia_perrieri_LPERR06G14080:0.0264863)n4:0.117919)n3:0.045993)n2:0.0485267)n0;
```
