## Supplementary Dataset S1 for "Gene turnover and contingency facilitated the repeated evolution of C_4_ photosynthesis in grasses": OG0032324_tree.txt

```
(Leersia_perrieri_LPERR06G20000:0.105615,(Oryza_sativa_LOC_Os06g45650:0.106864,((Oryza_sativa_LOC_Os03g07410:0.152854,Oryza_sativa_LOC_Os06g40609:5e-09)n3:0.355884,(Oryza_sativa_LOC_Os08g45090:0.305692,Oryza_sativa_LOC_Os04g18060:0.329724)n4:0.393785)n2:0.302933)n1:0.105615)n0;
```
