## Supplementary Dataset S1 for "Gene turnover and contingency facilitated the repeated evolution of C_4_ photosynthesis in grasses": OG0032325_tree.txt

```
((Zizania_latifolia_GWHTBFHI036740:0.0859544,Zizania_latifolia_GWHTBFHI037012:0.0682956)n1:0.0509092,(Leersia_perrieri_LPERR07G03450:0.202179,((Oryza_sativa_LOC_Os07g06760:0.106735,Oryza_sativa_LOC_Os07g06750:0.106702)n4:0.0380169,Oryza_sativa_LOC_Os07g06790:0.0575173)n3:0.00639081)n2:0.0271038)n0;
```
