## Supplementary Dataset S1 for "Gene turnover and contingency facilitated the repeated evolution of C_4_ photosynthesis in grasses": OG0032326_tree.txt

```
(Zizania_latifolia_GWHTBFHI036070:0.122713,((Oryza_sativa_LOC_Os07g32080:0.12138,(Leersia_perrieri_LPERR07G10920:0.0472499,Leersia_perrieri_LPERR07G13040:0.0856638)n3:0.136685)n2:0.0322527,(Oryza_sativa_LOC_Os07g32120:0.134093,Leersia_perrieri_LPERR07G13060:0.244091)n4:0.0228535)n1:0.122713)n0;
```
