## Supplementary Dataset S1 for "Gene turnover and contingency facilitated the repeated evolution of C_4_ photosynthesis in grasses": OG0032327_tree.txt

```
(Oryza_sativa_LOC_Os07g31410:0.134443,(Leersia_perrieri_LPERR07G12700:0.0628549,((Leersia_perrieri_LPERR07G12470:0.0500867,Leersia_perrieri_LPERR07G12300:0.025652)n3:0.0208199,(Leersia_perrieri_LPERR07G12620:0.0646964,Leersia_perrieri_LPERR07G12690:0.0542612)n4:0.0223312)n2:0.00884301)n1:0.134443)n0;
```
