## Supplementary Dataset S1 for "Gene turnover and contingency facilitated the repeated evolution of C_4_ photosynthesis in grasses": OG0032328_tree.txt

```
(Leersia_perrieri_LPERR08G00520:0.145045,(Zizania_latifolia_GWHTBFHI003364:0.0616143,(Zizania_latifolia_GWHTBFHI003366:0.0403446,(Zizania_latifolia_GWHTBFHI003363:0.0105424,(Zizania_latifolia_GWHTBFHI003365:0.0163195,Zizania_latifolia_GWHTBFHI003368:0.00886816)n4:0.00630844)n3:0.0258121)n2:0.0335983)n1:0.145045)n0;
```
