## Supplementary Dataset S1 for "Gene turnover and contingency facilitated the repeated evolution of C_4_ photosynthesis in grasses": OG0032329_tree.txt

```
((Leersia_perrieri_LPERR08G02950:0.567044,Leersia_perrieri_LPERR08G02970:0.0874401)n1:0.0285451,((Oryza_sativa_LOC_Os08g05460:0.0497324,(Oryza_sativa_LOC_Os11g16340:0.565379,Oryza_sativa_LOC_Os06g22370:0.424065)n4:0.17016)n3:0.0626851,Oryza_sativa_LOC_Os08g05470:0.0520199)n2:0.0285451)n0;
```
