## Supplementary Dataset S1 for "Gene turnover and contingency facilitated the repeated evolution of C_4_ photosynthesis in grasses": OG0032330_tree.txt

```
(Leersia_perrieri_LPERR11G19670:0.0427862,(Leersia_perrieri_LPERR11G19780:0.0213568,(Leersia_perrieri_LPERR08G08260:0.0645312,(Leersia_perrieri_LPERR11G19710:0.62448,(Leersia_perrieri_LPERR11G19660:0.0466856,Leersia_perrieri_LPERR11G19700:0.225176)n4:0.0197205)n3:0.0312761)n2:0.0283626)n1:0.0427862)n0;
```
