## Supplementary Dataset S1 for "Gene turnover and contingency facilitated the repeated evolution of C_4_ photosynthesis in grasses": OG0032331_tree.txt

```
((Leersia_perrieri_LPERR08G11700:0.181273,(Oryza_sativa_LOC_Os08g31450:0.0733717,Oryza_sativa_LOC_Os08g31430:0.101918)n2:0.057728)n1:0.0143836,(Oryza_sativa_LOC_Os08g31420:0.133117,(Leersia_perrieri_LPERR08G11730:0.200015,Leersia_perrieri_LPERR08G11680:0.204144)n4:0.0662728)n3:0.0143836)n0;
```
