## Supplementary Dataset S1 for "Gene turnover and contingency facilitated the repeated evolution of C_4_ photosynthesis in grasses": OG0032332_tree.txt

```
((Zizania_latifolia_GWHTBFHI010414:0.0665363,Zizania_latifolia_GWHTBFHI010415:0.132033)n1:0.0465479,(Leersia_perrieri_LPERR08G12380:0.210145,((Oryza_sativa_LOC_Os08g32750:0.0165611,Oryza_sativa_LOC_Os08g32780:0.0442422)n4:0.0728409,Oryza_sativa_LOC_Os08g32840:0.0737981)n3:0.00819978)n2:0.0509136)n0;
```
