## Supplementary Dataset S1 for "Gene turnover and contingency facilitated the repeated evolution of C_4_ photosynthesis in grasses": OG0032333_tree.txt

```
(Zizania_latifolia_GWHTBFHI029483:0.118109,((Leersia_perrieri_LPERR09G01230:0.103869,(Oryza_sativa_LOC_Os11g15340:0.125402,Oryza_sativa_LOC_Os11g15300:0.0869128)n3:0.0295374)n2:0.0340963,(Oryza_sativa_LOC_Os11g15410:0.234247,Leersia_perrieri_LPERR11G07740:0.20606)n4:0.0228955)n1:0.118109)n0;
```
