## Supplementary Dataset S1 for "Gene turnover and contingency facilitated the repeated evolution of C_4_ photosynthesis in grasses": OG0032334_tree.txt

```
((Pharus_latifolius_Phala.11G140200:0,Pharus_latifolius_Phala.11G140200.4:0,Pharus_latifolius_Phala.11G140200.3:0,Pharus_latifolius_Phala.11G140200.2:0)n1:0.125122,(Leersia_perrieri_LPERR10G03220:0.0547694,Oryza_sativa_LOC_Os10g10360:0.0520821)n2:0.125122)n0;
```
