## Supplementary Dataset S1 for "Gene turnover and contingency facilitated the repeated evolution of C_4_ photosynthesis in grasses": OG0032335_tree.txt

```
((Leersia_perrieri_LPERR10G04820:0.164127,(Oryza_sativa_LOC_Os10g22100:0.0723759,Oryza_sativa_LOC_Os10g22080:0.167953)n2:0.0868492)n1:0.217189,(Stipagrostis_hirtigluma_H_Shi_ptg000053l_000192.1:0.00718026,(Stipagrostis_hirtigluma_H_Shi_ptg000076l_000076.1:0.01833,Stipagrostis_hirtigluma_H_Shi_ptg000050l_001393.1:0.0177651)n4:0.00780951)n3:0.217189)n0;
```
