## Supplementary Dataset S1 for "Gene turnover and contingency facilitated the repeated evolution of C_4_ photosynthesis in grasses": OG0032336_tree.txt

```
((Pharus_latifolius_Phala.11G107000:5e-09,(Pharus_latifolius_Phala.11G107000.2:0.00251965,Pharus_latifolius_Phala.11G107000.3:5e-09)n2:5e-09)n1:0.046446,(Leersia_perrieri_LPERR10G05420:0.19949,(Zizania_latifolia_GWHTBFHI008132:0.507981,Zizania_latifolia_GWHTBFHI008134:0.141993)n4:0.015777)n3:0.114861)n0;
```
