## Supplementary Dataset S1 for "Gene turnover and contingency facilitated the repeated evolution of C_4_ photosynthesis in grasses": OG0032337_tree.txt

```
((Leersia_perrieri_LPERR10G08750:0.0842955,Leersia_perrieri_LPERR10G08760:0.0806397)n1:0.0175297,(Oryza_sativa_LOC_Os10g31740:0.148201,(Oryza_sativa_LOC_Os10g31720:0.0711761,(Oryza_sativa_LOC_Os10g31680:0.074511,Oryza_sativa_LOC_Os10g31710:0.0537695)n4:0.0187181)n3:0.0328405)n2:0.0175297)n0;
```
