## Supplementary Dataset S1 for "Gene turnover and contingency facilitated the repeated evolution of C_4_ photosynthesis in grasses": OG0032338_tree.txt

```
(Zizania_latifolia_GWHTBFHI008386:0.130979,((Oryza_sativa_LOC_Os10g32930:0.0359937,Oryza_sativa_LOC_Os10g32940:0.0594212)n2:0.0619112,(Leersia_perrieri_LPERR10G09270:0.0446444,(Leersia_perrieri_LPERR10G09280:0.0884169,Leersia_perrieri_LPERR10G09290:0.0491539)n4:0.149585)n3:0.0632293)n1:0.130979)n0;
```
