## Supplementary Dataset S1 for "Gene turnover and contingency facilitated the repeated evolution of C_4_ photosynthesis in grasses": OG0032339_tree.txt

```
((Pharus_latifolius_Phala.10G151100:5e-09,Pharus_latifolius_Phala.10G151100.2:5e-09)n1:0.220632,(Leersia_perrieri_LPERR11G00580:0.136854,(Zizania_latifolia_GWHTBFHI028111:0.102465,(Oryza_sativa_LOC_Os12g02050:0.0127736,Oryza_sativa_LOC_Os11g02090:0.0189123)n4:0.0992602)n3:0.0622558)n2:0.220632)n0;
```
