## Supplementary Dataset S1 for "Gene turnover and contingency facilitated the repeated evolution of C_4_ photosynthesis in grasses": OG0032340_tree.txt

```
(Oryza_sativa_LOC_Os11g03870:0.0737316,((Leersia_perrieri_LPERR11G01800:0.0710665,Leersia_perrieri_LPERR12G01930:0.0211927)n2:0.0275503,(Leersia_perrieri_LPERR12G01950:0.263377,(Leersia_perrieri_LPERR12G01940:0.0154387,Leersia_perrieri_LPERR11G01810:0.0205051)n4:0.0095794)n3:0.0648859)n1:0.0737316)n0;
```
