## Supplementary Dataset S1 for "Gene turnover and contingency facilitated the repeated evolution of C_4_ photosynthesis in grasses": OG0032341_tree.txt

```
(Oryza_sativa_LOC_Os11g07320:0.117182,(Leersia_perrieri_LPERR11G04000:0.21654,(Leersia_perrieri_LPERR11G03990:0.159481,(Leersia_perrieri_LPERR11G03980:0.125748,(Leersia_perrieri_LPERR11G03970:0.0744418,Leersia_perrieri_LPERR11G04210:0.0671732)n4:0.0298285)n3:0.0164586)n2:0.0513765)n1:0.117182)n0;
```
