## Supplementary Dataset S1 for "Gene turnover and contingency facilitated the repeated evolution of C_4_ photosynthesis in grasses": OG0032342_tree.txt

```
(Oryza_sativa_LOC_Os06g01610:0.059883,((Leersia_perrieri_LPERR11G04920:0.0739791,Leersia_perrieri_LPERR11G04940:0.0892199)n2:0.0404479,(Leersia_perrieri_LPERR11G04910:0.102531,(Leersia_perrieri_LPERR11G04880:0.0659795,Leersia_perrieri_LPERR11G04890:0.510916)n4:0.0201521)n3:0.0265102)n1:0.059883)n0;
```
