## Supplementary Dataset S1 for "Gene turnover and contingency facilitated the repeated evolution of C_4_ photosynthesis in grasses": OG0032343_tree.txt

```
((Leersia_perrieri_LPERR11G05800:0.079546,Oryza_sativa_LOC_Os11g10240:0.0724624)n1:0.0223118,(Leersia_perrieri_LPERR11G05820:0.109475,(Oryza_sativa_LOC_Os11g10250:0.118965,(Oryza_sativa_LOC_Os11g10340:0.0697569,Oryza_sativa_LOC_Os11g10300:0.129148)n4:0.0129148)n3:0.00143498)n2:0.0197716)n0;
```
