## Supplementary Dataset S1 for "Gene turnover and contingency facilitated the repeated evolution of C_4_ photosynthesis in grasses": OG0032344_tree.txt

```
(Leersia_perrieri_LPERR11G06630:0.0959875,(Leersia_perrieri_LPERR11G06700:0.0590867,(Leersia_perrieri_LPERR11G06620:0.172242,(Leersia_perrieri_LPERR11G06730:0.757415,(Leersia_perrieri_LPERR11G06710:0.17767,Leersia_perrieri_LPERR11G06750:0.0825604)n4:0.069522)n3:0.0443908)n2:0.0915925)n1:0.0959875)n0;
```
