## Supplementary Dataset S1 for "Gene turnover and contingency facilitated the repeated evolution of C_4_ photosynthesis in grasses": OG0032345_tree.txt

```
(Leersia_perrieri_LPERR11G20130:0.0380962,((Leersia_perrieri_LPERR11G13660:0.316698,(Leersia_perrieri_LPERR11G20370:0.0942358,Leersia_perrieri_LPERR11G20360:0.122625)n3:0.0457069)n2:0.0687038,(Leersia_perrieri_LPERR11G20140:0.0892356,Leersia_perrieri_LPERR11G20160:0.114206)n4:0.0199209)n1:0.0380962)n0;
```
