## Supplementary Dataset S1 for "Gene turnover and contingency facilitated the repeated evolution of C_4_ photosynthesis in grasses": OG0032346_tree.txt

```
(Zizania_latifolia_GWHTBFHI030451:0.0425237,(Leersia_perrieri_LPERR11G13700:0.0921674,(Oryza_sativa_LOC_Os11g35490:0.106076,(Oryza_sativa_LOC_Os11g35850:0.0889077,(Oryza_sativa_LOC_Os11g35450:0.0122696,Oryza_sativa_LOC_Os11g35660:0.0331887)n4:0.0609728)n3:0.00609728)n2:0.000677475)n1:0.0266025)n0;
```
