## Supplementary Dataset S1 for "Gene turnover and contingency facilitated the repeated evolution of C_4_ photosynthesis in grasses": OG0032347_tree.txt

```
(Leersia_perrieri_LPERR11G15550:0.0670624,(Oryza_sativa_LOC_Os06g17910:0.61369,((Oryza_sativa_LOC_Os11g39040:0.0687014,Oryza_sativa_LOC_Os11g39090:0.128678)n3:0.0940703,(Oryza_sativa_LOC_Os11g39050:0.0858387,Oryza_sativa_LOC_Os02g34220:0.135299)n4:0.0805118)n2:0.110719)n1:0.0670624)n0;
```
