## Supplementary Dataset S1 for "Gene turnover and contingency facilitated the repeated evolution of C_4_ photosynthesis in grasses": OG0032348_tree.txt

```
((Leersia_perrieri_LPERR12G08500:0.273561,Olyra_latifolia_Ola007214:0.165395)n1:0.179032,(Streptochaeta_angustifolia_strangu_012367:0.0424511,(Streptochaeta_angustifolia_strangu_036910:0.057227,(Streptochaeta_angustifolia_strangu_012366:0.0136521,Streptochaeta_angustifolia_strangu_012342:0.0336587)n4:0.0152186)n3:0.0246229)n2:0.179032)n0;
```
