## Supplementary Dataset S1 for "Gene turnover and contingency facilitated the repeated evolution of C_4_ photosynthesis in grasses": OG0032349_tree.txt

```
((Zizania_latifolia_GWHTBFHI011601:0.0443766,Zizania_latifolia_GWHTBFHI011602:0.0356044)n1:0.0715612,(Leersia_perrieri_LPERR12G11420:0.285956,((Oryza_sativa_LOC_Os12g32920:0.260644,Oryza_sativa_LOC_Os12g32880:0.152028)n4:0.0525895,Oryza_sativa_LOC_Os12g32900:0.165053)n3:0.0183392)n2:0.081534)n0;
```
