## Supplementary Dataset S1 for "Gene turnover and contingency facilitated the repeated evolution of C_4_ photosynthesis in grasses": OG0032350_tree.txt

```
(Leersia_perrieri_LPERR12G13510:0.109069,((Streptochaeta_angustifolia_strangu_031702:0.169496,Streptochaeta_angustifolia_strangu_031708:0.0740948)n2:0.576692,(Streptochaeta_angustifolia_strangu_031701:0.130648,(Streptochaeta_angustifolia_strangu_031704:0.0624182,Streptochaeta_angustifolia_strangu_031706:0.106036)n4:0.0468699)n3:0.118895)n1:0.109069)n0;
```
