## Supplementary Dataset S1 for "Gene turnover and contingency facilitated the repeated evolution of C_4_ photosynthesis in grasses": OG0032351_tree.txt

```
(Olyra_latifolia_Ola021541:0.000663845,(Olyra_latifolia_Ola021545:0.00757033,((Olyra_latifolia_Ola031146:0.144421,Olyra_latifolia_Ola035492:0.180798)n3:0.203398,(Olyra_latifolia_Ola000214:0.277656,Olyra_latifolia_Ola037901:0.661456)n4:0.126235)n2:0.232442)n1:0.000663845)n0;
```
