## Supplementary Dataset S1 for "Gene turnover and contingency facilitated the repeated evolution of C_4_ photosynthesis in grasses": OG0032352_tree.txt

```
(Olyra_latifolia_Ola029976:0.00506595,((Olyra_latifolia_Ola007853:0.0287639,(Olyra_latifolia_Ola011989:0.115814,Olyra_latifolia_Ola004740:0.0945354)n3:0.0394152)n2:0.0681442,(Olyra_latifolia_Ola024380:0.0461387,Olyra_latifolia_Ola016886:0.0379029)n4:0.0110084)n1:0.00506595)n0;
```
