## Supplementary Dataset S1 for "Gene turnover and contingency facilitated the repeated evolution of C_4_ photosynthesis in grasses": OG0032353_tree.txt

```
(Olyra_latifolia_Ola019390:0.0016254,(Olyra_latifolia_Ola027730:0.00873844,(Olyra_latifolia_Ola021764:0.244761,(Olyra_latifolia_Ola016237:0.0495318,(Olyra_latifolia_Ola021762:0.0965564,Olyra_latifolia_Ola017053:0.0398452)n4:0.00632096)n3:0.013431)n2:0.039823)n1:0.0016254)n0;
```
