## Supplementary Dataset S1 for "Gene turnover and contingency facilitated the repeated evolution of C_4_ photosynthesis in grasses": OG0032354_tree.txt

```
(Olyra_latifolia_Ola019955:0.0053964,(Olyra_latifolia_Ola038713:0.021251,(Olyra_latifolia_Ola019449:0.00748712,(Olyra_latifolia_Ola018319:0.0228153,(Olyra_latifolia_Ola032302:0.250989,Olyra_latifolia_Ola005615:0.021052)n4:0.0101737)n3:0.00362573)n2:0.00527959)n1:0.0053964)n0;
```
