## Supplementary Dataset S1 for "Gene turnover and contingency facilitated the repeated evolution of C_4_ photosynthesis in grasses": OG0032355_tree.txt

```
(Olyra_latifolia_Ola024103:0.00663125,(Olyra_latifolia_Ola024102:0.00985341,(Olyra_latifolia_Ola024726:0.0130079,(Olyra_latifolia_Ola024725:0.0166774,(Olyra_latifolia_Ola024722:0.0199134,Olyra_latifolia_Ola024724:0.00644614)n4:0.00326172)n3:5e-09)n2:0.00647963)n1:0.00663125)n0;
```
