## Supplementary Dataset S1 for "Gene turnover and contingency facilitated the repeated evolution of C_4_ photosynthesis in grasses": OG0032356_tree.txt

```
(Olyra_latifolia_Ola001834:0.0600186,(Olyra_latifolia_Ola009152:0.142225,(Olyra_latifolia_Ola004484:0.27925,(Olyra_latifolia_Ola025041:0.259191,(Olyra_latifolia_Ola013316:0.276979,Olyra_latifolia_Ola031889:0.0840501)n4:0.067137)n3:0.321345)n2:0.0775192)n1:0.0600186)n0;
```
