## Supplementary Dataset S1 for "Gene turnover and contingency facilitated the repeated evolution of C_4_ photosynthesis in grasses": OG0032357_tree.txt

```
(Olyra_latifolia_Ola034561:0.086785,(Olyra_latifolia_Ola031518:0.198376,((Olyra_latifolia_Ola038608:0.417662,Olyra_latifolia_Ola013959:0.316061)n3:0.131331,(Olyra_latifolia_Ola027324:0.456219,Olyra_latifolia_Ola002314:0.172742)n4:0.108769)n2:0.119661)n1:0.086785)n0;
```
