## Supplementary Dataset S1 for "Gene turnover and contingency facilitated the repeated evolution of C_4_ photosynthesis in grasses": OG0032358_tree.txt

```
(Olyra_latifolia_Ola011316:0.258916,(Olyra_latifolia_Ola002681:0.161083,(Olyra_latifolia_Ola034650:0.0624735,(Olyra_latifolia_Ola028223:0.141717,(Olyra_latifolia_Ola021093:0.163361,Olyra_latifolia_Ola020146:0.0897324)n4:0.0950701)n3:0.233852)n2:0.0679301)n1:0.258916)n0;
```
