## Supplementary Dataset S1 for "Gene turnover and contingency facilitated the repeated evolution of C_4_ photosynthesis in grasses": OG0032359_tree.txt

```
(Olyra_latifolia_Ola020803:0.0227155,((Olyra_latifolia_Ola036495:0.455199,(Olyra_latifolia_Ola031449:0.0933178,Olyra_latifolia_Ola033541:0.00776506)n3:0.140909)n2:0.166313,(Olyra_latifolia_Ola024842:0.309646,Olyra_latifolia_Ola012743:0.0755858)n4:0.0222226)n1:0.0227155)n0;
```
