## Supplementary Dataset S1 for "Gene turnover and contingency facilitated the repeated evolution of C_4_ photosynthesis in grasses": OG0032360_tree.txt

```
(Olyra_latifolia_Ola011768:0.0459141,(Olyra_latifolia_Ola036810:0.0106201,((Olyra_latifolia_Ola013880:0.631006,Olyra_latifolia_Ola029203:0.145935)n3:0.0672955,(Olyra_latifolia_Ola005836:0.482717,Olyra_latifolia_Ola037969:0.0188854)n4:0.0323956)n2:0.0478753)n1:0.0459141)n0;
```
