## Supplementary Dataset S1 for "Gene turnover and contingency facilitated the repeated evolution of C_4_ photosynthesis in grasses": OG0032361_tree.txt

```
(Olyra_latifolia_Ola038322:0.0153799,(Olyra_latifolia_Ola000587:5e-09,(Olyra_latifolia_Ola029212:0.116926,(Olyra_latifolia_Ola004161:0.109358,(Olyra_latifolia_Ola032336:0.0818367,Olyra_latifolia_Ola030020:0.00729481)n4:0.0308984)n3:0.0759217)n2:0.0486173)n1:0.0153799)n0;
```
