## Supplementary Dataset S1 for "Gene turnover and contingency facilitated the repeated evolution of C_4_ photosynthesis in grasses": OG0032362_tree.txt

```
(Olyra_latifolia_Ola024511:0.00533777,(Olyra_latifolia_Ola024503:0.0180057,((Olyra_latifolia_Ola010003:0.0195547,Olyra_latifolia_Ola005734:0.0416688)n3:0.0107089,(Olyra_latifolia_Ola024507:0.286219,Olyra_latifolia_Ola010004:0.290766)n4:0.0261346)n2:0.00846102)n1:0.00533777)n0;
```
