## Supplementary Dataset S1 for "Gene turnover and contingency facilitated the repeated evolution of C_4_ photosynthesis in grasses": OG0032363_tree.txt

```
(Olyra_latifolia_Ola025293:0.039069,(Olyra_latifolia_Ola029192:0.133277,(Olyra_latifolia_Ola011664:0.106893,(Olyra_latifolia_Ola006999:0.268152,(Olyra_latifolia_Ola008625:0.563799,Olyra_latifolia_Ola005124:0.557044)n4:0.211563)n3:0.0717435)n2:0.0344474)n1:0.039069)n0;
```
