## Supplementary Dataset S1 for "Gene turnover and contingency facilitated the repeated evolution of C_4_ photosynthesis in grasses": OG0032364_tree.txt

```
(Olyra_latifolia_Ola030376:0.0156819,(Olyra_latifolia_Ola003571:0.0364124,((Olyra_latifolia_Ola008818:0.389453,Olyra_latifolia_Ola018717:0.573667)n3:0.234488,(Olyra_latifolia_Ola003790:0.141454,Olyra_latifolia_Ola037828:0.0395987)n4:0.0849832)n2:0.0827407)n1:0.0156819)n0;
```
