## Supplementary Dataset S1 for "Gene turnover and contingency facilitated the repeated evolution of C_4_ photosynthesis in grasses": OG0032365_tree.txt

```
(Olyra_latifolia_Ola019579:0.0283685,((Olyra_latifolia_Ola010336:0.0782612,(Olyra_latifolia_Ola029861:0.048041,Olyra_latifolia_Ola012674:0.130107)n3:0.426909)n2:0.131109,(Olyra_latifolia_Ola020412:0.134543,Olyra_latifolia_Ola027224:0.0873536)n4:0.098983)n1:0.0283685)n0;
```
