## Supplementary Dataset S1 for "Gene turnover and contingency facilitated the repeated evolution of C_4_ photosynthesis in grasses": OG0032366_tree.txt

```
(Olyra_latifolia_Ola030133:0.0261544,(Olyra_latifolia_Ola022760:0.0249174,(Olyra_latifolia_Ola012546:0.021078,(Olyra_latifolia_Ola017173:0.0815467,(Olyra_latifolia_Ola029958:0.039978,Olyra_latifolia_Ola021966:0.0429727)n4:0.0145357)n3:0.0100151)n2:0.0242813)n1:0.0261544)n0;
```
