## Supplementary Dataset S1 for "Gene turnover and contingency facilitated the repeated evolution of C_4_ photosynthesis in grasses": OG0032367_tree.txt

```
(Olyra_latifolia_Ola013243:0.0318466,(Olyra_latifolia_Ola025961:0.0296528,(Olyra_latifolia_Ola010214:0.0367467,(Olyra_latifolia_Ola036976:0.0424018,(Olyra_latifolia_Ola036661:0.0432674,Olyra_latifolia_Ola001320:0.0488286)n4:0.00363488)n3:0.0112484)n2:0.00790589)n1:0.0318466)n0;
```
