## Supplementary Dataset S1 for "Gene turnover and contingency facilitated the repeated evolution of C_4_ photosynthesis in grasses": OG0032368_tree.txt

```
(Olyra_latifolia_Ola020648:0.127223,((Olyra_latifolia_Ola019469:0.192111,Olyra_latifolia_Ola027671:0.14792)n2:0.0707471,(Olyra_latifolia_Ola036865:0.347749,(Olyra_latifolia_Ola016189:0.494655,Olyra_latifolia_Ola015241:0.486341)n4:0.189064)n3:0.0717752)n1:0.127223)n0;
```
