## Supplementary Dataset S1 for "Gene turnover and contingency facilitated the repeated evolution of C_4_ photosynthesis in grasses": OG0032369_tree.txt

```
(Olyra_latifolia_Ola030726:0.133072,((Zizania_latifolia_GWHTBFHI036667:0.100481,Zizania_latifolia_GWHTBFHI036937:0.102022)n2:0.078991,(Oryza_sativa_LOC_Os07g04940:0.212122,(Oryza_sativa_LOC_Os07g04930:0.0315554,Oryza_sativa_LOC_Os07g04950:0.0357124)n4:0.00357124)n3:0.000396805)n1:0.0376866)n0;
```
