## Supplementary Dataset S1 for "Gene turnover and contingency facilitated the repeated evolution of C_4_ photosynthesis in grasses": OG0032370_tree.txt

```
(Olyra_latifolia_Ola002489:0.0255202,(Olyra_latifolia_Ola002490:0.0469154,(Olyra_latifolia_Ola034049:0.320941,(Olyra_latifolia_Ola024021:0.202145,(Olyra_latifolia_Ola028045:0.036442,Olyra_latifolia_Ola002491:0.0267019)n4:0.153491)n3:0.504598)n2:0.259667)n1:0.0255202)n0;
```
