## Supplementary Dataset S1 for "Gene turnover and contingency facilitated the repeated evolution of C_4_ photosynthesis in grasses": OG0032371_tree.txt

```
(Olyra_latifolia_Ola035739:0.0217207,((Olyra_latifolia_Ola035738:0.634859,(Olyra_latifolia_Ola029072:0.0140047,Olyra_latifolia_Ola033953:0.0827452)n3:0.22086)n2:0.0446724,(Olyra_latifolia_Ola002819:0.0150826,Olyra_latifolia_Ola020841:0.0886447)n4:0.0385309)n1:0.0217207)n0;
```
