## Supplementary Dataset S1 for "Gene turnover and contingency facilitated the repeated evolution of C_4_ photosynthesis in grasses": OG0032372_tree.txt

```
(Olyra_latifolia_Ola036233:0.0455809,(Olyra_latifolia_Ola004917:0.00641688,(Olyra_latifolia_Ola004338:0.105518,((Olyra_latifolia_Ola024999:0.162253,Olyra_latifolia_Ola030900:0.0991699)n4:0.466476,Olyra_latifolia_Ola039020:0.245463)n3:0.0425896)n2:0.189748)n1:0.0455809)n0;
```
