## Supplementary Dataset S1 for "Gene turnover and contingency facilitated the repeated evolution of C_4_ photosynthesis in grasses": OG0032373_tree.txt

```
(Olyra_latifolia_Ola016005:0.0767273,(Olyra_latifolia_Ola006184:0.0918447,(Olyra_latifolia_Ola016768:0.0942289,(Olyra_latifolia_Ola006185:0.310614,(Olyra_latifolia_Ola033817:0.178404,Olyra_latifolia_Ola016004:0.2613)n4:0.496067)n3:0.170016)n2:0.0530586)n1:0.0767273)n0;
```
