## Supplementary Dataset S1 for "Gene turnover and contingency facilitated the repeated evolution of C_4_ photosynthesis in grasses": OG0032374_tree.txt

```
((Oryza_sativa_LOC_Os06g22020:0.306086,Olyra_latifolia_Ola007169:0.338396)n1:0.0399889,(Streptochaeta_angustifolia_strangu_034473:0.117817,(Streptochaeta_angustifolia_strangu_040824:0.113071,(Streptochaeta_angustifolia_strangu_034412:0.0184655,Streptochaeta_angustifolia_strangu_034413:0.0490774)n4:0.0904554)n3:0.0272845)n2:0.0399889)n0;
```
