## Supplementary Dataset S1 for "Gene turnover and contingency facilitated the repeated evolution of C_4_ photosynthesis in grasses": OG0032375_tree.txt

```
(Olyra_latifolia_Ola008043:0.0144702,(Olyra_latifolia_Ola028462:0.0735069,(Olyra_latifolia_Ola009007:0.0842887,(Olyra_latifolia_Ola015700:0.194992,(Olyra_latifolia_Ola025001:0.237124,Olyra_latifolia_Ola019659:0.256021)n4:0.0739786)n3:0.0266813)n2:0.00941026)n1:0.0144702)n0;
```
