## Supplementary Dataset S1 for "Gene turnover and contingency facilitated the repeated evolution of C_4_ photosynthesis in grasses": OG0032376_tree.txt

```
(Olyra_latifolia_Ola033211:0.00411512,(Olyra_latifolia_Ola033800:0.011475,(Olyra_latifolia_Ola033795:0.0681475,(Olyra_latifolia_Ola008295:0.288208,(Olyra_latifolia_Ola015045:0.571133,Olyra_latifolia_Ola037761:0.475147)n4:0.169448)n3:0.137895)n2:0.0198635)n1:0.00411512)n0;
```
