## Supplementary Dataset S1 for "Gene turnover and contingency facilitated the repeated evolution of C_4_ photosynthesis in grasses": OG0032377_tree.txt

```
(Olyra_latifolia_Ola026736:0.0267692,(Olyra_latifolia_Ola026745:0.0214424,(Olyra_latifolia_Ola026734:0.0526546,(Olyra_latifolia_Ola031188:0.0362404,(Olyra_latifolia_Ola018476:0.292273,Olyra_latifolia_Ola031173:0.040257)n4:0.00868531)n3:0.0153009)n2:0.00804253)n1:0.0267692)n0;
```
