## Supplementary Dataset S1 for "Gene turnover and contingency facilitated the repeated evolution of C_4_ photosynthesis in grasses": OG0032378_tree.txt

```
(Olyra_latifolia_Ola023676:0.150405,(Phragmites_australis_Phragmites_australis_PaChr21_12743690_12745568_evm.model.PaChr21.532_1_CDS_4362428481_8641:0.145135,(((Stipagrostis_hirtigluma_H_Shi_ptg000001l_000142.1:0.0103113,Stipagrostis_hirtigluma_H_Shi_ptg000100l_000067.1:0.00281587)n4:0.0665232,Stipagrostis_hirtigluma_H_Shi_ptg000007l_000132.1:0.0470265)n3:0.0272169,Stipagrostis_hirtigluma_H_Shi_ptg000001l_000141.1:0.237492)n2:0.0675803)n1:0.150405)n0;
```
