## Supplementary Dataset S1 for "Gene turnover and contingency facilitated the repeated evolution of C_4_ photosynthesis in grasses": OG0032379_tree.txt

```
(Oryza_sativa_LOC_Os07g15070:0.0358037,((Oryza_sativa_ChrUn.fgenesh.gene.3:0.0372728,Oryza_sativa_LOC_Os04g18310:0.0788231)n2:0.0505076,(Oryza_sativa_LOC_Os05g24420:0.0737205,(Oryza_sativa_LOC_Os12g29440:0.150623,Oryza_sativa_LOC_Os10g24370:0.95531)n4:0.0188132)n3:0.016877)n1:0.0358037)n0;
```
