## Supplementary Dataset S1 for "Gene turnover and contingency facilitated the repeated evolution of C_4_ photosynthesis in grasses": OG0032380_tree.txt

```
(Oryza_sativa_ChrSy.fgenesh.gene.12:0.00632848,((Oryza_sativa_ChrSy.fgenesh.gene.72:0.0871268,Oryza_sativa_ChrUn.fgenesh.gene.88:0.0396104)n2:0.0262853,(Oryza_sativa_ChrSy.fgenesh.gene.62:0.0619464,(Oryza_sativa_ChrSy.fgenesh.gene.64:0.00766431,Oryza_sativa_ChrSy.fgenesh.gene.55:0.0108471)n4:0.00627258)n3:0.0114954)n1:0.00632848)n0;
```
