## Supplementary Dataset S1 for "Gene turnover and contingency facilitated the repeated evolution of C_4_ photosynthesis in grasses": OG0032381_tree.txt

```
(Oryza_sativa_LOC_Os10g22260:0.0186569,(Oryza_sativa_LOC_Os01g15190:0.0403968,(Oryza_sativa_LOC_Os10g24770:0.115321,(Oryza_sativa_LOC_Os03g36120:0.401485,(Oryza_sativa_LOC_Os08g23990:0.0408504,Oryza_sativa_LOC_Os06g37520:0.111469)n4:0.218188)n3:0.0503402)n2:0.0799461)n1:0.0186569)n0;
```
