## Supplementary Dataset S1 for "Gene turnover and contingency facilitated the repeated evolution of C_4_ photosynthesis in grasses": OG0032382_tree.txt

```
(Oryza_sativa_LOC_Os10g18450:0.424198,(Oryza_sativa_LOC_Os02g10750:0.031329,((Oryza_sativa_LOC_Os05g38070:0.0847614,(Oryza_sativa_LOC_Os04g08170:0.0394728,Oryza_sativa_LOC_Os11g05630:0.0494717)n4:0.0244649)n3:0.00678106,Oryza_sativa_LOC_Os06g41630:0.084304)n2:0.0409327)n1:0.424198)n0;
```
