## Supplementary Dataset S1 for "Gene turnover and contingency facilitated the repeated evolution of C_4_ photosynthesis in grasses": OG0032383_tree.txt

```
(Oryza_sativa_LOC_Os10g10149:0.243272,(Oryza_sativa_LOC_Os02g29590:0.557595,(Oryza_sativa_LOC_Os06g26180:0.541688,(Oryza_sativa_LOC_Os01g22880:0.413885,(Oryza_sativa_LOC_Os07g28700:0.0420804,Oryza_sativa_LOC_Os11g26280:0.0778172)n4:0.159859)n3:0.146403)n2:0.147515)n1:0.243272)n0;
```
