## Supplementary Dataset S1 for "Gene turnover and contingency facilitated the repeated evolution of C_4_ photosynthesis in grasses": OG0032384_tree.txt

```
(Oryza_sativa_LOC_Os10g16500:0.0980446,(Oryza_sativa_LOC_Os06g25610:0.164033,((Oryza_sativa_LOC_Os12g18910:0.0220045,Oryza_sativa_LOC_Os06g28150:0.0263265)n3:0.0153881,(Oryza_sativa_LOC_Os06g29870:0.231997,Oryza_sativa_LOC_Os06g25660:0.0403019)n4:0.0200746)n2:0.0149505)n1:0.0980446)n0;
```
