## Supplementary Dataset S1 for "Gene turnover and contingency facilitated the repeated evolution of C_4_ photosynthesis in grasses": OG0032385_tree.txt

```
(Oryza_sativa_LOC_Os03g40084:0.0892464,(Oryza_sativa_LOC_Os03g51750:0.135677,(Oryza_sativa_LOC_Os10g37010:0.10215,(Oryza_sativa_LOC_Os07g26450:0.480305,(Oryza_sativa_LOC_Os01g23010:0.312141,Oryza_sativa_LOC_Os01g65140:0.33972)n4:0.0645151)n3:0.429915)n2:0.0952056)n1:0.0892464)n0;
```
