## Supplementary Dataset S1 for "Gene turnover and contingency facilitated the repeated evolution of C_4_ photosynthesis in grasses": OG0032386_tree.txt

```
(Oryza_sativa_LOC_Os10g32670:0.0438563,((Oryza_sativa_LOC_Os09g36420:0.677746,Oryza_sativa_LOC_Os11g32050:0.442117)n2:0.292739,(Oryza_sativa_LOC_Os05g40490:0.14708,(Oryza_sativa_LOC_Os04g14420:0.234886,Oryza_sativa_LOC_Os09g36400:0.00301834)n4:0.0639588)n3:0.0554874)n1:0.0438563)n0;
```
