## Supplementary Dataset S1 for "Gene turnover and contingency facilitated the repeated evolution of C_4_ photosynthesis in grasses": OG0032387_tree.txt

```
(Oryza_sativa_LOC_Os08g15860:0.0208545,(Oryza_sativa_LOC_Os09g03740:0.0227239,((Oryza_sativa_LOC_Os12g18700:0.12151,Oryza_sativa_LOC_Os07g14260:0.0997381)n3:0.201603,(Oryza_sativa_LOC_Os07g40230:0.119476,Oryza_sativa_LOC_Os10g13870:0.20047)n4:0.0476249)n2:0.130521)n1:0.0208545)n0;
```
