## Supplementary Dataset S1 for "Gene turnover and contingency facilitated the repeated evolution of C_4_ photosynthesis in grasses": OG0032388_tree.txt

```
(Oryza_sativa_LOC_Os07g08370:0.127235,((Oryza_sativa_LOC_Os08g30650:0.39737,Oryza_sativa_LOC_Os11g12430:0.174382)n2:0.113338,(Oryza_sativa_LOC_Os10g31750:0.34484,(Oryza_sativa_LOC_Os01g34440:0.0976957,Oryza_sativa_LOC_Os01g55400:0.241747)n4:0.376091)n3:0.0887775)n1:0.127235)n0;
```
