## Supplementary Dataset S1 for "Gene turnover and contingency facilitated the repeated evolution of C_4_ photosynthesis in grasses": OG0032389_tree.txt

```
(Oryza_sativa_LOC_Os03g39370:0.0169846,((Oryza_sativa_LOC_Os03g39220:0.00883272,Oryza_sativa_LOC_Os03g39240:0.0201165)n2:0.0140331,(Oryza_sativa_LOC_Os10g42080:0.030634,(Oryza_sativa_LOC_Os02g50250:0.291888,Oryza_sativa_LOC_Os10g42072:0.0807864)n4:0.0628689)n3:0.0128048)n1:0.0169846)n0;
```
