## Supplementary Dataset S1 for "Gene turnover and contingency facilitated the repeated evolution of C_4_ photosynthesis in grasses": OG0032390_tree.txt

```
(Oryza_sativa_LOC_Os04g55630:0.0374614,(Oryza_sativa_LOC_Os06g33140:0.0337148,(Oryza_sativa_LOC_Os04g43810:0.0724585,(Oryza_sativa_LOC_Os01g58300:0.121093,(Oryza_sativa_LOC_Os10g25349:0.0845171,Oryza_sativa_LOC_Os03g22240:0.0851615)n4:0.473689)n3:0.0368223)n2:0.0440185)n1:0.0374614)n0;
```
