## Supplementary Dataset S1 for "Gene turnover and contingency facilitated the repeated evolution of C_4_ photosynthesis in grasses": OG0032391_tree.txt

```
(Oryza_sativa_LOC_Os10g28550:0.16958,(Oryza_sativa_LOC_Os04g54040:0.181163,(Oryza_sativa_LOC_Os04g54540:0.179502,(Oryza_sativa_LOC_Os09g08210:0.468056,(Oryza_sativa_LOC_Os11g44490:0.00900782,Oryza_sativa_LOC_Os11g44470:0.00181191)n4:0.0258973)n3:0.0360127)n2:0.10416)n1:0.16958)n0;
```
