## Supplementary Dataset S1 for "Gene turnover and contingency facilitated the repeated evolution of C_4_ photosynthesis in grasses": OG0032392_tree.txt

```
(Oryza_sativa_LOC_Os10g03210:0.00420576,(Oryza_sativa_LOC_Os11g01900:0.005627,(Oryza_sativa_LOC_Os11g08990:0.00138262,(Oryza_sativa_LOC_Os03g07090:5e-09,(Oryza_sativa_LOC_Os03g31120:0.453284,Oryza_sativa_LOC_Os06g15800:0.0257005)n4:0.0144509)n3:0.00138259)n2:0.00558909)n1:0.00420576)n0;
```
