## Supplementary Dataset S1 for "Gene turnover and contingency facilitated the repeated evolution of C_4_ photosynthesis in grasses": OG0032393_tree.txt

```
(Oryza_sativa_LOC_Os08g23280:0.0460253,(Oryza_sativa_LOC_Os06g06310:0.107897,((Oryza_sativa_LOC_Os02g48940:0.0138694,Oryza_sativa_LOC_Os02g54790:0.0135992)n3:0.161821,(Oryza_sativa_LOC_Os02g56450:0.364463,Oryza_sativa_LOC_Os12g12190:0.0699395)n4:0.0995395)n2:0.333298)n1:0.0460253)n0;
```
