## Supplementary Dataset S1 for "Gene turnover and contingency facilitated the repeated evolution of C_4_ photosynthesis in grasses": OG0032394_tree.txt

```
(Oryza_sativa_LOC_Os08g08740:0.121674,(Oryza_sativa_LOC_Os01g34990:0.254056,((Oryza_sativa_LOC_Os02g31990:0.0875353,Oryza_sativa_LOC_Os02g52060:0.0965726)n3:0.354393,(Oryza_sativa_LOC_Os09g16150:0.234611,Oryza_sativa_LOC_Os02g31980:0.0874855)n4:0.303817)n2:0.345471)n1:0.121674)n0;
```
