## Supplementary Dataset S1 for "Gene turnover and contingency facilitated the repeated evolution of C_4_ photosynthesis in grasses": OG0032395_tree.txt

```
((Streptochaeta_angustifolia_strangu_011870:0.491854,Streptochaeta_angustifolia_strangu_019950:0.18506)n1:0.0872604,(Oryza_sativa_LOC_Os04g01660:0.0558131,(Oryza_sativa_LOC_Os11g12290:0.0305143,(Oryza_sativa_LOC_Os07g40660:0.0338366,Oryza_sativa_LOC_Os08g34570:0.21221)n4:0.0554331)n3:0.0765039)n2:0.0872604)n0;
```
