## Supplementary Dataset S1 for "Gene turnover and contingency facilitated the repeated evolution of C_4_ photosynthesis in grasses": OG0032396_tree.txt

```
(Oryza_sativa_LOC_Os08g37860:0.234926,(Oryza_sativa_LOC_Os11g22970:0.311761,(Oryza_sativa_LOC_Os02g41961:0.344169,(Oryza_sativa_LOC_Os01g41145:0.294081,(Oryza_sativa_LOC_Os08g15480:0.0611345,Oryza_sativa_LOC_Os01g22080:0.158696)n4:0.130396)n3:0.113941)n2:0.178579)n1:0.234926)n0;
```
