## Supplementary Dataset S1 for "Gene turnover and contingency facilitated the repeated evolution of C_4_ photosynthesis in grasses": OG0032397_tree.txt

```
(Oryza_sativa_LOC_Os01g38860:0.100779,(Oryza_sativa_LOC_Os09g10180:0.126647,(Oryza_sativa_LOC_Os07g44000:0.144907,(Oryza_sativa_LOC_Os08g20010:0.0609897,(Oryza_sativa_LOC_Os05g31820:0.0501352,Oryza_sativa_LOC_Os02g51360:0.0382775)n4:0.0839606)n3:0.430028)n2:0.0832362)n1:0.100779)n0;
```
