## Supplementary Dataset S1 for "Gene turnover and contingency facilitated the repeated evolution of C_4_ photosynthesis in grasses": OG0032398_tree.txt

```
(Oryza_sativa_LOC_Os03g15280:0.0174863,((Oryza_sativa_LOC_Os08g36800:0.167399,(Oryza_sativa_LOC_Os08g44610:0.0383331,Oryza_sativa_LOC_Os07g49130:0.0202637)n3:0.14677)n2:0.036451,(Oryza_sativa_LOC_Os01g48780:0.313927,Oryza_sativa_LOC_Os02g48510:0.280445)n4:0.116226)n1:0.0174863)n0;
```
