## Supplementary Dataset S1 for "Gene turnover and contingency facilitated the repeated evolution of C_4_ photosynthesis in grasses": OG0032399_tree.txt

```
(Oryza_sativa_LOC_Os05g41960:0.00108521,(Oryza_sativa_LOC_Os05g37610:0.0126559,(Oryza_sativa_LOC_Os08g35550:0.403071,(Oryza_sativa_LOC_Os01g64130:0.0982072,(Oryza_sativa_LOC_Os07g03650:0.213041,Oryza_sativa_LOC_Os03g32200:0.296121)n4:0.320366)n3:0.133725)n2:0.0504567)n1:0.00108521)n0;
```
