## Supplementary Dataset S1 for "Gene turnover and contingency facilitated the repeated evolution of C_4_ photosynthesis in grasses": OG0032400_tree.txt

```
(Oryza_sativa_LOC_Os11g25480:0.150834,((Oryza_sativa_LOC_Os11g29274:0.198405,Oryza_sativa_LOC_Os03g05380:0.22526)n2:0.0500473,(Oryza_sativa_LOC_Os11g06550:0.114458,(Oryza_sativa_LOC_Os08g29030:0.306197,Oryza_sativa_LOC_Os04g03080:0.24859)n4:0.0504994)n3:0.0590893)n1:0.150834)n0;
```
