## Supplementary Dataset S1 for "Gene turnover and contingency facilitated the repeated evolution of C_4_ photosynthesis in grasses": OG0032401_tree.txt

```
(Oryza_sativa_LOC_Os09g37940:0.0298267,(Oryza_sativa_LOC_Os03g50240:0.0340452,(Oryza_sativa_LOC_Os01g68780:0.1917,(Oryza_sativa_LOC_Os06g13610:0.0506302,(Oryza_sativa_LOC_Os04g44140:0.039847,Oryza_sativa_LOC_Os12g13600:0.075845)n4:0.0178853)n3:0.035358)n2:0.0677217)n1:0.0298267)n0;
```
