## Supplementary Dataset S1 for "Gene turnover and contingency facilitated the repeated evolution of C_4_ photosynthesis in grasses": OG0032402_tree.txt

```
(Oryza_sativa_LOC_Os03g28100:0.019196,(Oryza_sativa_LOC_Os09g07390:0.0384185,((Oryza_sativa_LOC_Os03g54070:0.57496,Oryza_sativa_LOC_Os01g36110:0.314299)n3:0.0786485,(Oryza_sativa_LOC_Os04g38800:0.448144,Oryza_sativa_LOC_Os04g49180:0.190846)n4:0.0642349)n2:0.228169)n1:0.019196)n0;
```
