## Supplementary Dataset S1 for "Gene turnover and contingency facilitated the repeated evolution of C_4_ photosynthesis in grasses": OG0032403_tree.txt

```
(Oryza_sativa_LOC_Os04g56190:0.11831,(Oryza_sativa_LOC_Os12g06400:0.0602126,(Oryza_sativa_LOC_Os05g19060:0.102879,(Oryza_sativa_LOC_Os04g33160:0.0033935,(Oryza_sativa_LOC_Os01g42360:0.225051,Oryza_sativa_LOC_Os06g44400:0.0780481)n4:0.0766622)n3:0.0263314)n2:0.017403)n1:0.11831)n0;
```
