## Supplementary Dataset S1 for "Gene turnover and contingency facilitated the repeated evolution of C_4_ photosynthesis in grasses": OG0032404_tree.txt

```
(Oryza_sativa_LOC_Os06g19570:0.400878,(Oryza_sativa_LOC_Os04g12550:0.00455882,(Oryza_sativa_LOC_Os04g32390:0.0210053,(Oryza_sativa_LOC_Os02g17840:0.0139186,(Oryza_sativa_LOC_Os12g16760:0.0217568,Oryza_sativa_LOC_Os03g10960:0.00921085)n4:0.0023017)n3:5e-09)n2:0.0142685)n1:0.400878)n0;
```
