## Supplementary Dataset S1 for "Gene turnover and contingency facilitated the repeated evolution of C_4_ photosynthesis in grasses": OG0032405_tree.txt

```
(Oryza_sativa_LOC_Os06g35165:0.136557,(Oryza_sativa_LOC_Os09g09210:0.270638,(Oryza_sativa_LOC_Os07g04120:0.316469,(Oryza_sativa_LOC_Os04g23140:0.110579,(Oryza_sativa_LOC_Os01g57250:0.00581049,Oryza_sativa_LOC_Os03g07270:0.00807889)n4:0.090909)n3:0.193248)n2:0.0752034)n1:0.136557)n0;
```
