## Supplementary Dataset S1 for "Gene turnover and contingency facilitated the repeated evolution of C_4_ photosynthesis in grasses": OG0032406_tree.txt

```
(Oryza_sativa_LOC_Os11g12680:0.0141935,(Oryza_sativa_LOC_Os01g08980:0.0167836,(Oryza_sativa_LOC_Os06g09200:0.0137284,(Oryza_sativa_LOC_Os03g27560:0.0289346,(Oryza_sativa_LOC_Os04g53420:0.02004,Oryza_sativa_LOC_Os05g48130:0.0136532)n4:0.0370976)n3:0.858171)n2:0.0115716)n1:0.0141935)n0;
```
