## Supplementary Dataset S1 for "Gene turnover and contingency facilitated the repeated evolution of C_4_ photosynthesis in grasses": OG0032407_tree.txt

```
(Oryza_sativa_LOC_Os07g45450:0.0433163,((Oryza_sativa_LOC_Os07g13020:0.0120694,(Oryza_sativa_LOC_Os06g36970:0.0121373,Oryza_sativa_LOC_Os12g24400:0.0399004)n3:0.0105358)n2:0.00906262,(Oryza_sativa_LOC_Os09g25510:0.0119768,Oryza_sativa_LOC_Os09g08460:0.0116224)n4:0.0021122)n1:0.0433163)n0;
```
