## Supplementary Dataset S1 for "Gene turnover and contingency facilitated the repeated evolution of C_4_ photosynthesis in grasses": OG0032408_tree.txt

```
(Zizania_latifolia_GWHTBFHI033575:0.222188,(Oryza_sativa_LOC_Os07g10380:0.134934,(Oryza_sativa_LOC_Os07g10310:0.112787,(Oryza_sativa_LOC_Os07g10370:0.0424405,(Oryza_sativa_LOC_Os07g10360:0.0824904,Oryza_sativa_LOC_Os07g10330:0.0363651)n4:0.0176271)n3:0.127389)n2:0.068392)n1:0.222188)n0;
```
