## Supplementary Dataset S1 for "Gene turnover and contingency facilitated the repeated evolution of C_4_ photosynthesis in grasses": OG0032409_tree.txt

```
(Oryza_sativa_LOC_Os05g10750:0.051468,(Oryza_sativa_LOC_Os03g25310:0.0795797,(Oryza_sativa_LOC_Os06g23960:0.0946576,(Oryza_sativa_LOC_Os01g60150:0.251478,(Oryza_sativa_LOC_Os05g38280:0.628121,Oryza_sativa_LOC_Os07g13570:0.405169)n4:0.254362)n3:0.116184)n2:0.0335336)n1:0.051468)n0;
```
