## Supplementary Dataset S1 for "Gene turnover and contingency facilitated the repeated evolution of C_4_ photosynthesis in grasses": OG0032410_tree.txt

```
(Zizania_latifolia_GWHTBFHI003941:0.120368,(Oryza_sativa_LOC_Os01g11500:0.159664,(Oryza_sativa_LOC_Os12g01750:0.217937,(Oryza_sativa_LOC_Os07g34180:0.659151,(Oryza_sativa_LOC_Os07g09640:0.537321,Oryza_sativa_LOC_Os11g01770:0.48313)n4:0.14784)n3:0.158523)n2:0.0723355)n1:0.120368)n0;
```
