## Supplementary Dataset S1 for "Gene turnover and contingency facilitated the repeated evolution of C_4_ photosynthesis in grasses": OG0032411_tree.txt

```
(Oryza_sativa_LOC_Os02g05270:0.0661632,(Oryza_sativa_LOC_Os05g32450:0.170201,((Oryza_sativa_LOC_Os03g41480:0.273162,Oryza_sativa_LOC_Os03g35810:0.320775)n3:0.168072,(Oryza_sativa_LOC_Os07g16790:0.625658,Oryza_sativa_LOC_Os09g16580:0.491565)n4:0.178179)n2:0.318687)n1:0.0661632)n0;
```
