## Supplementary Dataset S1 for "Gene turnover and contingency facilitated the repeated evolution of C_4_ photosynthesis in grasses": OG0032412_tree.txt

```
(Oryza_sativa_LOC_Os01g48430:0.198321,((Zizania_latifolia_GWHTBFHI004529:5e-09,Zizania_latifolia_GWHTBFHI004533:0.00433328)n2:0.0507222,(Zizania_latifolia_GWHTBFHI028099:0.0442137,(Zizania_latifolia_GWHTBFHI005292:0.0355936,Zizania_latifolia_GWHTBFHI005293:0.0290494)n4:0.0151073)n3:0.0139816)n1:0.198321)n0;
```
