## Supplementary Dataset S1 for "Gene turnover and contingency facilitated the repeated evolution of C_4_ photosynthesis in grasses": OG0032413_tree.txt

```
(Oryza_sativa_LOC_Os05g48710:0.028757,(Oryza_sativa_LOC_Os11g30930:0.0387998,((Oryza_sativa_LOC_Os01g37700:0.0366468,Oryza_sativa_LOC_Os12g39890:0.0395948)n3:0.167247,(Oryza_sativa_LOC_Os05g13820:0.123003,Oryza_sativa_LOC_Os05g13840:0.0789145)n4:0.0778372)n2:0.0656903)n1:0.028757)n0;
```
