## Supplementary Dataset S1 for "Gene turnover and contingency facilitated the repeated evolution of C_4_ photosynthesis in grasses": OG0032414_tree.txt

```
(Oryza_sativa_LOC_Os01g72390:0.102868,(Streptochaeta_angustifolia_strangu_005853:0.352648,(Pharus_latifolius_Phala.03G361800.3:0.00120413,((Pharus_latifolius_Phala.03G361800:0,Pharus_latifolius_Phala.03G361800.2:0)n4:5e-09,Pharus_latifolius_Phala.03G361800.4:5e-09)n3:0.00250341)n2:0.109678)n1:0.102868)n0;
```
