## Supplementary Dataset S1 for "Gene turnover and contingency facilitated the repeated evolution of C_4_ photosynthesis in grasses": OG0032415_tree.txt

```
(Oryza_sativa_LOC_Os06g25540:0.0212831,(Oryza_sativa_LOC_Os12g20280:0.0246693,(Oryza_sativa_LOC_Os12g22460:0.219444,(Oryza_sativa_LOC_Os03g48730:0.395922,(Oryza_sativa_LOC_Os01g23570:0.296421,Oryza_sativa_LOC_Os05g15110:0.335416)n4:0.274532)n3:0.141777)n2:0.233393)n1:0.0212831)n0;
```
