## Supplementary Dataset S1 for "Gene turnover and contingency facilitated the repeated evolution of C_4_ photosynthesis in grasses": OG0032416_tree.txt

```
(Streptochaeta_angustifolia_strangu_010286:0.118226,((Panicum_virgatum_Pavir.8KG342900:0.0183375,Panicum_virgatum_Pavir.J188200:0.00672303)n2:0.191024,(Stipagrostis_hirtigluma_H_Shi_ptg000063l_000192.1:0.167656,(Oryza_sativa_LOC_Os01g34000:0.342269,Oryza_sativa_LOC_Os05g04900:0.158339)n4:0.0175932)n3:0.0781165)n1:0.109877)n0;
```
