## Supplementary Dataset S1 for "Gene turnover and contingency facilitated the repeated evolution of C_4_ photosynthesis in grasses": OG0032417_tree.txt

```
(Oryza_sativa_LOC_Os03g19030:0.0237397,(Oryza_sativa_LOC_Os01g38750:0.0333055,(Oryza_sativa_LOC_Os05g37810:0.0203476,(Oryza_sativa_LOC_Os01g25020:0.148552,(Oryza_sativa_LOC_Os05g51660:0.625901,Oryza_sativa_LOC_Os09g20140:0.349828)n4:0.249771)n3:0.114712)n2:0.00965601)n1:0.0237397)n0;
```
