## Supplementary Dataset S1 for "Gene turnover and contingency facilitated the repeated evolution of C_4_ photosynthesis in grasses": OG0032418_tree.txt

```
(Oryza_sativa_LOC_Os01g23530:0.184208,(Pharus_latifolius_Phala.08G180200:0.0394102,(Pharus_latifolius_Phala.08G180100:0.0177688,(Pharus_latifolius_Phala.08G179800.2:5e-09,(Pharus_latifolius_Phala.08G179800:5e-09,Pharus_latifolius_Phala.08G179800.3:0.027227)n4:5e-09)n3:0.0230903)n2:0.028129)n1:0.184208)n0;
```
