## Supplementary Dataset S1 for "Gene turnover and contingency facilitated the repeated evolution of C_4_ photosynthesis in grasses": OG0032419_tree.txt

```
(Oryza_sativa_LOC_Os09g08254:0.449067,(Oryza_sativa_LOC_Os09g08270:0.051782,((Oryza_sativa_LOC_Os09g08490:0.0121107,Oryza_sativa_LOC_Os09g08440:0.195129)n3:0.0194144,(Oryza_sativa_LOC_Os09g08030:0.0610933,Oryza_sativa_LOC_Os12g07860:0.0476849)n4:0.0538305)n2:0.012398)n1:0.449067)n0;
```
