## Supplementary Dataset S1 for "Gene turnover and contingency facilitated the repeated evolution of C_4_ photosynthesis in grasses": OG0032420_tree.txt

```
(Oryza_sativa_LOC_Os06g07430:0.0637608,(Oryza_sativa_LOC_Os06g07390:0.0677641,((Oryza_sativa_LOC_Os09g17550:0.470024,Oryza_sativa_LOC_Os06g07460:0.198114)n3:0.0614936,(Oryza_sativa_LOC_Os06g07450:0.0541173,Oryza_sativa_LOC_Os06g07380:0.0131983)n4:0.0510013)n2:0.024011)n1:0.0637608)n0;
```
