## Supplementary Dataset S1 for "Gene turnover and contingency facilitated the repeated evolution of C_4_ photosynthesis in grasses": OG0032421_tree.txt

```
((Oryza_sativa_LOC_Os12g32770:0.0101419,Oryza_sativa_LOC_Os11g35380:0.0311459)n1:0.190511,(Panicum_virgatum_Pavir.5NG362500:0.116317,(Urochloa_fusta_Urofu.1G219800:0.209651,(Urochloa_fusta_Urofu.6G040600:0,Urochloa_fusta_Urofu.6G040800:0)n4:0.0169703)n3:0.0857305)n2:0.190511)n0;
```
