## Supplementary Dataset S1 for "Gene turnover and contingency facilitated the repeated evolution of C_4_ photosynthesis in grasses": OG0032422_tree.txt

```
(Oryza_sativa_LOC_Os11g33950:0.204056,(Setaria_viridis_SEVIR_8G152000v2:0.164857,(Panicum_virgatum_Pavir.8NG189100:0.331329,(Phragmites_australis_Phragmites_australis_PaChr10_9755260_9755454_evm.model.PaChr10.456_1_CDS_4362371797_41275:0.0344263,(Phragmites_australis_Phragmites_australis_PaChr10_9766178_9767888_evm.model.PaChr10.457_1_CDS_4362371799_42117:0.0403097,Phragmites_australis_Phragmites_australis_PaChr10_9930395_9932018_evm.model.PaChr10.462_1_CDS_4362371811_4667:0.047453)n4:0.044856)n3:0.146991)n2:0.0642214)n1:0.204056)n0;
```
