## Supplementary Dataset S1 for "Gene turnover and contingency facilitated the repeated evolution of C_4_ photosynthesis in grasses": OG0032423_tree.txt

```
(Oryza_sativa_LOC_Os11g12470:0.0310985,((Panicum_virgatum_Pavir.5KG307400:0.00758784,Panicum_virgatum_Pavir.5KG001700:0.0136758)n2:0.00211931,(Panicum_virgatum_Pavir.7KG100100:0.013108,(Panicum_virgatum_Pavir.5KG307600:0.0131564,Panicum_virgatum_Pavir.5KG307700:0.00496086)n4:0.000136022)n3:0.00517154)n1:0.0310985)n0;
```
