## Supplementary Dataset S1 for "Gene turnover and contingency facilitated the repeated evolution of C_4_ photosynthesis in grasses": OG0032424_tree.txt

```
(Panicum_hallii_Pahal.5G456700:0.0774348,((Panicum_hallii_Pahal.2G173300:0.0277053,(Panicum_hallii_Pahal.3G027700:0.0370144,Panicum_hallii_Pahal.1G357300:0.0216171)n3:0.00828886)n2:0.00662564,(Panicum_hallii_Pahal.7G091900:0.00329838,Panicum_hallii_Pahal.2G410300:0.0103799)n4:0.0112575)n1:0.0774348)n0;
```
