## Supplementary Dataset S1 for "Gene turnover and contingency facilitated the repeated evolution of C_4_ photosynthesis in grasses": OG0032425_tree.txt

```
((Sorghum_bicolor_SORBI_3009G081900:0.130877,Zea_mays_Zm00001eb350450:0.168535)n1:0.149432,(Panicum_hallii_Pahal.3G076200:0.0484122,(Panicum_virgatum_Pavir.3KG081800:0.0851733,(Panicum_virgatum_Pavir.J723100:0.0385236,Panicum_virgatum_Pavir.3NG042500:0.0328011)n4:0.0256901)n3:0.0243691)n2:0.149432)n0;
```
