## Supplementary Dataset S1 for "Gene turnover and contingency facilitated the repeated evolution of C_4_ photosynthesis in grasses": OG0032426_tree.txt

```
(Zea_mays_Zm00001eb029280:0.191963,(Panicum_hallii_Pahal.3G469600:0.106357,(Panicum_virgatum_Pavir.2KG370600:0.118844,((Panicum_virgatum_Pavir.J682300:0.010186,Panicum_virgatum_Pavir.3KG499200:0.0102958)n4:0.0991022,Panicum_virgatum_Pavir.J682200:0.0937753)n3:0.00937753)n2:0.00104195)n1:0.0323175)n0;
```
