## Supplementary Dataset S1 for "Gene turnover and contingency facilitated the repeated evolution of C_4_ photosynthesis in grasses": OG0032427_tree.txt

```
(Panicum_hallii_Pahal.3G026300:0.034103,((Panicum_virgatum_Pavir.1NG028000:0.0386954,Panicum_virgatum_Pavir.3NG014800:0.0493504)n2:0.0426747,((Panicum_virgatum_Pavir.7KG434800:0,Panicum_virgatum_Pavir.7KG403900:0)n4:0.0315049,Panicum_virgatum_Pavir.3KG026300:0.0727425)n3:0.0202329)n1:0.034103)n0;
```
