## Supplementary Dataset S1 for "Gene turnover and contingency facilitated the repeated evolution of C_4_ photosynthesis in grasses": OG0032428_tree.txt

```
(Panicum_hallii_Pahal.2G132500:0.0150639,((Panicum_hallii_Pahal.3G206600:0.0167872,Panicum_hallii_Pahal.1G431000:0.0116801)n2:0.0126514,(Panicum_hallii_Pahal.3G081900:0.0166034,(Panicum_hallii_Pahal.5G077700:0.0213025,Panicum_hallii_Pahal.7G055800:0.0139693)n4:5e-09)n3:0.0030695)n1:0.0150639)n0;
```
