## Supplementary Dataset S1 for "Gene turnover and contingency facilitated the repeated evolution of C_4_ photosynthesis in grasses": OG0032429_tree.txt

```
(Panicum_hallii_Pahal.3G444000:0.00159521,(Panicum_hallii_Pahal.7G199200:0.0110486,(Panicum_hallii_Pahal.4G093400:0.00745729,(Panicum_hallii_Pahal.9G342500:0.00909642,(Panicum_hallii_Pahal.9G211700:0.0214631,Panicum_hallii_Pahal.5G423200:0.00771958)n4:0.00496442)n3:0.00833153)n2:0.00983081)n1:0.00159521)n0;
```
