## Supplementary Dataset S1 for "Gene turnover and contingency facilitated the repeated evolution of C_4_ photosynthesis in grasses": OG0032430_tree.txt

```
(Panicum_hallii_Pahal.1G249000:0.0116117,((Panicum_hallii_Pahal.4G156900:0.0610779,Panicum_hallii_Pahal.8G148100:0.0467328)n2:0.0227935,(Panicum_hallii_Pahal.3G339300:0.0414931,(Panicum_hallii_Pahal.9G466300:0.0515965,Panicum_hallii_Pahal.4G223000:0.0380044)n4:0.0341621)n3:0.00925076)n1:0.0116117)n0;
```
