## Supplementary Dataset S1 for "Gene turnover and contingency facilitated the repeated evolution of C_4_ photosynthesis in grasses": OG0032431_tree.txt

```
(Panicum_hallii_Pahal.3G092500:0.0410741,(Panicum_virgatum_Pavir.9KG160800:0.577298,(Panicum_virgatum_Pavir.3KG219600:0.0144207,(Panicum_virgatum_Pavir.5KG191800:0.103727,(Panicum_virgatum_Pavir.J564500:0,Panicum_virgatum_Pavir.1NG286100:0)n4:0.00344401)n3:0.00409051)n2:0.0202255)n1:0.0410741)n0;
```
