## Supplementary Dataset S1 for "Gene turnover and contingency facilitated the repeated evolution of C_4_ photosynthesis in grasses": OG0032432_tree.txt

```
(Panicum_hallii_Pahal.6G253800:0.027303,(Panicum_hallii_Pahal.1G422100:0.0501746,(Panicum_hallii_Pahal.4G143600:0.0647888,(Panicum_hallii_Pahal.4G179100:0.0463959,(Panicum_hallii_Pahal.9G254400:0.0571249,Panicum_hallii_Pahal.3G396700:0.022836)n4:0.00409394)n3:0.00463754)n2:0.00892961)n1:0.027303)n0;
```
