## Supplementary Dataset S1 for "Gene turnover and contingency facilitated the repeated evolution of C_4_ photosynthesis in grasses": OG0032433_tree.txt

```
((Panicum_hallii_Pahal.3G428200:0.0343903,(Panicum_virgatum_Pavir.3KG424400:0.0480558,Panicum_virgatum_Pavir.3NG198800:0.0625759)n2:0.0122052)n1:0.0201334,(Urochloa_fusta_Urofu.3G376800:0.0860453,(Setaria_viridis_SEVIR_3G335500v2:0.114762,Setaria_viridis_SEVIR_2G024100v2:0.38841)n4:0.0431567)n3:0.0563364)n0;
```
