## Supplementary Dataset S1 for "Gene turnover and contingency facilitated the repeated evolution of C_4_ photosynthesis in grasses": OG0032434_tree.txt

```
(Stipagrostis_hirtigluma_H_Shi_ptg000016l_000010.1:0.307742,(Urochloa_fusta_Urofu.9G361400:0.0427951,((Panicum_hallii_Pahal.9G116400:0,Panicum_hallii_Pahal.1G135900:0)n3:0.093574,(Panicum_hallii_Pahal.5G036300:0.017985,Panicum_hallii_Pahal.4G098000:0.0246259)n4:0.00903167)n2:0.00100352)n1:0.0565253)n0;
```
