## Supplementary Dataset S1 for "Gene turnover and contingency facilitated the repeated evolution of C_4_ photosynthesis in grasses": OG0032435_tree.txt

```
(Panicum_hallii_Pahal.9G310200:0.321737,(Panicum_virgatum_Pavir.8KG274500:0.43349,(Panicum_virgatum_Pavir.6NG361900:0.402006,(Panicum_virgatum_Pavir.2KG550300:0.0751854,(Panicum_virgatum_Pavir.2KG078300:0.364305,Panicum_virgatum_Pavir.5KG502300:0.0115772)n4:0.0852628)n3:0.220397)n2:0.214649)n1:0.321737)n0;
```
