## Supplementary Dataset S1 for "Gene turnover and contingency facilitated the repeated evolution of C_4_ photosynthesis in grasses": OG0032436_tree.txt

```
((Sorghum_bicolor_SORBI_3001G027400:0.0792278,Sorghum_bicolor_SORBI_3001G027200:0.0402087)n1:0.0579631,((Panicum_hallii_Pahal.9G024000:0.0144812,Panicum_virgatum_Pavir.9NG022400:0.0630561)n3:0.0681899,(Urochloa_fusta_Urofu.9G025000:0.0409104,Urochloa_fusta_Urofu.9G026300:0.0768423)n4:0.04307)n2:0.0579631)n0;
```
