## Supplementary Dataset S1 for "Gene turnover and contingency facilitated the repeated evolution of C_4_ photosynthesis in grasses": OG0032437_tree.txt

```
(Panicum_hallii_Pahal.9G313200:0.0773062,(Urochloa_fusta_Urofu.9G277400:0.238885,(Urochloa_fusta_Urofu.4G104200:0.0398836,(Urochloa_fusta_Urofu.3G341400:0.0518214,(Urochloa_fusta_Urofu.4G141900:0.0451217,Urochloa_fusta_Urofu.4G124100:0.118271)n4:0.0219417)n3:0.00261216)n2:0.0978611)n1:0.0773062)n0;
```
