## Supplementary Dataset S1 for "Gene turnover and contingency facilitated the repeated evolution of C_4_ photosynthesis in grasses": OG0032438_tree.txt

```
(Panicum_virgatum_Pavir.9KG336700:0.105689,(Panicum_hallii_Pahal.9G392300:6e-09,(Panicum_hallii_Pahal.9G392700:0.00505173,(Panicum_hallii_Pahal.9G392000:5e-09,(Panicum_hallii_Pahal.9G391900:0.00506835,Panicum_hallii_Pahal.9G392600:0.00252536)n4:5e-09)n3:5e-09)n2:0.00251709)n1:0.105689)n0;
```
