## Supplementary Dataset S1 for "Gene turnover and contingency facilitated the repeated evolution of C_4_ photosynthesis in grasses": OG0032439_tree.txt

```
(Panicum_hallii_Pahal.9G249400:0.00905661,(Panicum_hallii_Pahal.8G009400:0.0295034,(Panicum_hallii_Pahal.4G298300:0.0161475,(Panicum_hallii_Pahal.9G573400:0.0296743,(Panicum_hallii_Pahal.7G231100:0.0265027,Panicum_hallii_Pahal.7G021700:0.00527591)n4:0.0155458)n3:0.0105759)n2:0.00622139)n1:0.00905661)n0;
```
