## Supplementary Dataset S1 for "Gene turnover and contingency facilitated the repeated evolution of C_4_ photosynthesis in grasses": OG0032440_tree.txt

```
((Setaria_viridis_SEVIR_9G115300v2:0.089955,(Urochloa_fusta_Urofu.9G114800:0.274141,Urochloa_fusta_Urofu.9G114700:0.076134)n2:0.0318438)n1:0.0122608,(Panicum_hallii_Pahal.9G113300:0.0475033,(Panicum_virgatum_Pavir.9NG130600:0.0757458,Panicum_virgatum_Pavir.9KG027800:0.0250611)n4:0.0157054)n3:0.0122608)n0;
```
