## Supplementary Dataset S1 for "Gene turnover and contingency facilitated the repeated evolution of C_4_ photosynthesis in grasses": OG0032441_tree.txt

```
(Panicum_hallii_Pahal.9G183300:0.0547424,((Panicum_virgatum_Pavir.9KG123400:0.0368685,Panicum_virgatum_Pavir.9KG123500:0.041946)n2:0.0311519,(Panicum_virgatum_Pavir.9NG233900:0.0772912,(Panicum_virgatum_Pavir.9NG234100:0.0499784,Panicum_virgatum_Pavir.9NG234000:0.0340623)n4:0.00680532)n3:0.0296206)n1:0.0547424)n0;
```
