## Supplementary Dataset S1 for "Gene turnover and contingency facilitated the repeated evolution of C_4_ photosynthesis in grasses": OG0032442_tree.txt

```
(Setaria_viridis_SEVIR_9G227450v2:0.0696359,(Panicum_hallii_Pahal.9G228400:0.0335698,(Panicum_virgatum_Pavir.9NG260700:0.214084,(Panicum_virgatum_Pavir.9NG308100:0.0331951,(Panicum_virgatum_Pavir.9KG194500:0.0320716,Panicum_virgatum_Pavir.9KG194700:0.0114689)n4:0.00579511)n3:0.00551539)n2:0.000612822)n1:0.0263006)n0;
```
