## Supplementary Dataset S1 for "Gene turnover and contingency facilitated the repeated evolution of C_4_ photosynthesis in grasses": OG0032443_tree.txt

```
((Panicum_hallii_Pahal.6G220200:0.304658,(Panicum_hallii_Pahal.9G385000:0.304604,Panicum_hallii_Pahal.4G238000:0.278788)n2:0.231916)n1:0.222598,(Panicum_virgatum_Pavir.8KG244100:0.0711666,(Panicum_virgatum_Pavir.8KG276500:0.0139632,Panicum_virgatum_Pavir.5NG310400:0.0202577)n4:0.0835036)n3:0.222598)n0;
```
