## Supplementary Dataset S1 for "Gene turnover and contingency facilitated the repeated evolution of C_4_ photosynthesis in grasses": OG0032444_tree.txt

```
(Panicum_hallii_Pahal.6G221800:2.5e-09,(Panicum_hallii_Pahal.2G494500:5e-09,((Panicum_hallii_Pahal.5G217900:0,Panicum_hallii_Pahal.2G309100:0)n3:0.00410089,(Panicum_hallii_Pahal.5G470900:0.679295,Panicum_hallii_Pahal.6G079800:0.00357236)n4:5e-09)n2:5e-09)n1:2.5e-09)n0;
```
