## Supplementary Dataset S1 for "Gene turnover and contingency facilitated the repeated evolution of C_4_ photosynthesis in grasses": OG0032445_tree.txt

```
((Panicum_hallii_Pahal.5G359100:0.144194,Panicum_virgatum_Pavir.1KG258200:0.462194)n1:0.0263423,(Panicum_hallii_Pahal.7G095000:0.0709257,((Panicum_virgatum_Pavir.2NG168000:0.0690432,Panicum_virgatum_Pavir.6KG141100:0.0721609)n4:0.042537,Panicum_virgatum_Pavir.9KG228100:0.0621077)n3:0.058739)n2:0.0263423)n0;
```
