## Supplementary Dataset S1 for "Gene turnover and contingency facilitated the repeated evolution of C_4_ photosynthesis in grasses": OG0032446_tree.txt

```
(Urochloa_fusta_Urofu.5G355700:0.135996,(Panicum_hallii_Pahal.5G393200:0.0603557,((Panicum_virgatum_Pavir.5NG218200:0.0645217,(Panicum_virgatum_Pavir.5KG191600:0.0281569,Panicum_virgatum_Pavir.5KG201700:0.0032083)n4:0.0861365)n3:0.0613144,Panicum_virgatum_Pavir.5KG201800:0.105548)n2:0.0368664)n1:0.135996)n0;
```
