## Supplementary Dataset S1 for "Gene turnover and contingency facilitated the repeated evolution of C_4_ photosynthesis in grasses": OG0032447_tree.txt

```
(Sorghum_bicolor_SORBI_3005G058300:0.15024,(Panicum_hallii_Pahal.8G055100:0.0614587,(Panicum_virgatum_Pavir.J199000:0.229706,(Panicum_virgatum_Pavir.J416900:0.077378,(Panicum_virgatum_Pavir.J198800:0.0214431,Panicum_virgatum_Pavir.J198900:5e-09)n4:0.0390795)n3:0.0241791)n2:0.00268657)n1:0.0972457)n0;
```
