## Supplementary Dataset S1 for "Gene turnover and contingency facilitated the repeated evolution of C_4_ photosynthesis in grasses": OG0032448_tree.txt

```
(Panicum_hallii_Pahal.8G028000:0.0219539,(Panicum_virgatum_Pavir.8NG032100:0.0620049,(Panicum_virgatum_Pavir.8NG032000:0.168381,(Panicum_virgatum_Pavir.8KG030800:0.0241479,(Panicum_virgatum_Pavir.8KG031100:0.00512189,Panicum_virgatum_Pavir.8KG030200:0.00619273)n4:0.00404083)n3:0.013802)n2:0.0283172)n1:0.0219539)n0;
```
