## Supplementary Dataset S1 for "Gene turnover and contingency facilitated the repeated evolution of C_4_ photosynthesis in grasses": OG0032449_tree.txt

```
(Setaria_viridis_SEVIR_8G102100v2:0.0822227,(Panicum_hallii_Pahal.8G107100:0.121071,((Panicum_virgatum_Pavir.8KG090400:5e-09,Panicum_virgatum_Pavir.8KG167400:5e-09)n3:0.0616752,(Panicum_virgatum_Pavir.8NG184000:0.0664062,Panicum_virgatum_Pavir.8NG176800:0.0598609)n4:0.0233611)n2:0.107544)n1:0.0822227)n0;
```
