## Supplementary Dataset S1 for "Gene turnover and contingency facilitated the repeated evolution of C_4_ photosynthesis in grasses": OG0032450_tree.txt

```
((Panicum_hallii_Pahal.8G055900:0,Panicum_hallii_Pahal.8G055500:0)n1:0.0788689,(Panicum_virgatum_Pavir.8KG093800:0.138654,(Panicum_virgatum_Pavir.8KG099400:0.0190479,(Panicum_virgatum_Pavir.8KG085400:5e-09,Panicum_virgatum_Pavir.8KG092700:5e-09)n4:0.0197508)n3:0.0211052)n2:0.0788689)n0;
```
