## Supplementary Dataset S1 for "Gene turnover and contingency facilitated the repeated evolution of C_4_ photosynthesis in grasses": OG0032451_tree.txt

```
(Panicum_hallii_Pahal.8G252700:0.0686139,(Panicum_virgatum_Pavir.8KG342500:0.0219791,(Panicum_virgatum_Pavir.8KG342300:0.0677591,(Panicum_virgatum_Pavir.8KG341800:0.0179445,(Panicum_virgatum_Pavir.8NG317000:5e-09,Panicum_virgatum_Pavir.8NG079000:5e-09)n4:0.0512622)n3:0.00974624)n2:0.0577569)n1:0.0686139)n0;
```
