## Supplementary Dataset S1 for "Gene turnover and contingency facilitated the repeated evolution of C_4_ photosynthesis in grasses": OG0032452_tree.txt

```
(Sorghum_bicolor_SORBI_3010G108600:0.0855347,((Setaria_viridis_SEVIR_4G117301v2:0.0756409,Urochloa_fusta_Urofu.4G181200:0.0684485)n2:0.0216789,(Panicum_hallii_Pahal.4G281200:0.0787013,(Panicum_virgatum_Pavir.4NG119800:0.0607516,Panicum_virgatum_Pavir.4KG184600:0.0519878)n4:0.00577642)n3:0.0260665)n1:0.0855347)n0;
```
