## Supplementary Dataset S1 for "Gene turnover and contingency facilitated the repeated evolution of C_4_ photosynthesis in grasses": OG0032453_tree.txt

```
(Sorghum_bicolor_SORBI_3010G090401:0.0792063,(Setaria_viridis_SEVIR_4G093400v2:0.0850813,(Urochloa_fusta_Urofu.4G205000:0.110959,(Panicum_hallii_Pahal.4G260600:0.00618956,(Panicum_virgatum_Pavir.4KG215000:0.0609158,Panicum_virgatum_Pavir.4NG077400:0.0418199)n4:0.0216745)n3:0.0300908)n2:0.0216915)n1:0.0792063)n0;
```
