## Supplementary Dataset S1 for "Gene turnover and contingency facilitated the repeated evolution of C_4_ photosynthesis in grasses": OG0032454_tree.txt

```
(Sorghum_bicolor_SORBI_3006G110000:0.039562,(Setaria_viridis_SEVIR_7G135900v2:0.0106595,(Urochloa_fusta_Urofu.7G155700:0.0265775,(Panicum_hallii_Pahal.7G181400:0.00618527,(Panicum_virgatum_Pavir.7NG246800:0.0242456,Panicum_virgatum_Pavir.7KG193600:0.0125546)n4:0.00625157)n3:0.018634)n2:0.00524749)n1:0.039562)n0;
```
