## Supplementary Dataset S1 for "Gene turnover and contingency facilitated the repeated evolution of C_4_ photosynthesis in grasses": OG0032455_tree.txt

```
(Phragmites_australis_Phragmites_australis_PaChr10_2387378_2389591_evm.model.PaChr10.124_1_CDS_4362370979_37054:0.133951,((Panicum_hallii_Pahal.7G024900:0.116304,(Panicum_virgatum_Pavir.7KG021500:0.0105505,Panicum_virgatum_Pavir.7NG054900:0.127136)n3:0.0672363)n2:0.0447673,(Setaria_viridis_SEVIR_7G001500v2:0.0659759,Urochloa_fusta_Urofu.7G023400:0.0755322)n4:0.0436666)n1:0.133951)n0;
```
