## Supplementary Dataset S1 for "Gene turnover and contingency facilitated the repeated evolution of C_4_ photosynthesis in grasses": OG0032456_tree.txt

```
(Setaria_viridis_SEVIR_2G105200v2:0.137006,((Panicum_hallii_Pahal.7G043100:0.060103,Panicum_hallii_Pahal.2G072200:0.0134211)n2:0.0367615,(Panicum_virgatum_Pavir.2KG124500:0.0955585,(Panicum_virgatum_Pavir.2KG124300:0.0109505,Panicum_virgatum_Pavir.2KG125200:5e-09)n4:0.0100673)n3:0.0524433)n1:0.137006)n0;
```
