## Supplementary Dataset S1 for "Gene turnover and contingency facilitated the repeated evolution of C_4_ photosynthesis in grasses": OG0032457_tree.txt

```
(((Panicum_virgatum_Pavir.7KG348700:0.0069445,Panicum_virgatum_Pavir.7NG232700:0.0235911)n2:0.107469,(Panicum_virgatum_Pavir.7KG348000:0.036349,Panicum_virgatum_Pavir.7NG399400:0.0506806)n3:0.1046)n1:0.0463662,(Panicum_hallii_Pahal.7G293000:0.0734161,Panicum_hallii_Pahal.7G293200:0.0994525)n4:0.0463662)n0;
```
