## Supplementary Dataset S1 for "Gene turnover and contingency facilitated the repeated evolution of C_4_ photosynthesis in grasses": OG0032458_tree.txt

```
(Sorghum_bicolor_SORBI_3006G026500:0.0524879,((Urochloa_fusta_Urofu.7G039000:0.10246,Setaria_viridis_SEVIR_7G020300v2:0.0743358)n2:0.0297232,(Panicum_hallii_Pahal.7G032400:0.0125005,(Panicum_virgatum_Pavir.7NG001800:0.0416704,Panicum_virgatum_Pavir.7KG057000:0.0265218)n4:0.00294686)n3:0.00402794)n1:0.0524879)n0;
```
