## Supplementary Dataset S1 for "Gene turnover and contingency facilitated the repeated evolution of C_4_ photosynthesis in grasses": OG0032459_tree.txt

```
(Sorghum_bicolor_SORBI_3006G026300:0.0705164,(Setaria_viridis_SEVIR_7G020500v2:0.0347904,(Urochloa_fusta_Urofu.7G039200:0.0570093,(Panicum_hallii_Pahal.7G032600:0.0311676,(Panicum_virgatum_Pavir.7NG001400:0.0269797,Panicum_virgatum_Pavir.7KG057300:0.0372388)n4:0.00413765)n3:0.00385608)n2:0.0172367)n1:0.0705164)n0;
```
