## Supplementary Dataset S1 for "Gene turnover and contingency facilitated the repeated evolution of C_4_ photosynthesis in grasses": OG0032460_tree.txt

```
(Urochloa_fusta_Urofu.1G248800:0.0694488,(Panicum_hallii_Pahal.1G302200:0.0650218,(Panicum_virgatum_Pavir.9NG094100:0.120666,(Panicum_virgatum_Pavir.9KG262300:0.103184,(Panicum_virgatum_Pavir.1NG188800:0.106825,Panicum_virgatum_Pavir.1KG176600:0.0381816)n4:0.00673835)n3:0.0353801)n2:0.00393112)n1:0.0237648)n0;
```
