## Supplementary Dataset S1 for "Gene turnover and contingency facilitated the repeated evolution of C_4_ photosynthesis in grasses": OG0032461_tree.txt

```
(Panicum_hallii_Pahal.1G294800:0.0354292,((Panicum_virgatum_Pavir.1NG333100:0.0371675,(Panicum_virgatum_Pavir.1NG330300:0.0885023,Panicum_virgatum_Pavir.1KG365800:0.0495986)n3:0.0705824)n2:0.0780808,(Panicum_virgatum_Pavir.J093600:0.0186666,Panicum_virgatum_Pavir.1KG141500:0.0400103)n4:0.0683028)n1:0.0354292)n0;
```
