## Supplementary Dataset S1 for "Gene turnover and contingency facilitated the repeated evolution of C_4_ photosynthesis in grasses": OG0032462_tree.txt

```
(Panicum_hallii_Pahal.1G052500:0.0293716,((Panicum_virgatum_Pavir.1KG074200:5e-09,Panicum_virgatum_Pavir.1KG075000:0.00292175)n2:0.062932,(Panicum_virgatum_Pavir.1NG066700:0.0502348,(Panicum_virgatum_Pavir.1KG074900:5e-09,Panicum_virgatum_Pavir.1KG074100:0.0127003)n4:0.0741684)n3:0.0326547)n1:0.0293716)n0;
```
