## Supplementary Dataset S1 for "Gene turnover and contingency facilitated the repeated evolution of C_4_ photosynthesis in grasses": OG0032463_tree.txt

```
(Panicum_hallii_Pahal.6G023500:0.0562387,(Panicum_virgatum_Pavir.6NG023900:0.130097,((Panicum_virgatum_Pavir.3NG128100:0.0931685,Panicum_virgatum_Pavir.9NG093800:0.072288)n3:0.585293,(Panicum_virgatum_Pavir.4NG127300:0.0169703,Panicum_virgatum_Pavir.2NG394800:0.0542926)n4:0.386913)n2:0.360404)n1:0.0562387)n0;
```
