## Supplementary Dataset S1 for "Gene turnover and contingency facilitated the repeated evolution of C_4_ photosynthesis in grasses": OG0032464_tree.txt

```
(Panicum_hallii_Pahal.6G049700:0.0868131,((Panicum_virgatum_Pavir.6KG074000:0.0235452,(Panicum_virgatum_Pavir.6KG073600:0.0038619,Panicum_virgatum_Pavir.6KG073100:0.00386426)n3:0.0180051)n2:0.0561702,(Panicum_virgatum_Pavir.6NG049200:0.14783,Panicum_virgatum_Pavir.6NG049000:0.0373797)n4:0.0188881)n1:0.0868131)n0;
```
