## Supplementary Dataset S1 for "Gene turnover and contingency facilitated the repeated evolution of C_4_ photosynthesis in grasses": OG0032465_tree.txt

```
(((Panicum_hallii_Pahal.6G049500:0,Panicum_hallii_Pahal.6G049400:0)n2:0.0114675,Panicum_hallii_Pahal.6G049300:0.0221209)n1:0.0279309,(Panicum_virgatum_Pavir.6KG073700:0.0382457,(Panicum_virgatum_Pavir.6KG073300:0.0803156,Panicum_virgatum_Pavir.6NG077500:0.0598195)n4:0.00496265)n3:0.0279309)n0;
```
