## Supplementary Dataset S1 for "Gene turnover and contingency facilitated the repeated evolution of C_4_ photosynthesis in grasses": OG0032466_tree.txt

```
((Urochloa_fusta_Urofu.6G028100:0.179,Setaria_viridis_SEVIR_6G043900v2:0.114912)n1:0.0396494,(Panicum_hallii_Pahal.6G050100:0.0714276,(Panicum_virgatum_Pavir.6NG048400:0.0577495,(Panicum_virgatum_Pavir.6KG074600:0.00688941,Panicum_virgatum_Pavir.6KG074200:0.00707433)n4:0.0605627)n3:0.00672919)n2:0.0200539)n0;
```
