## Supplementary Dataset S1 for "Gene turnover and contingency facilitated the repeated evolution of C_4_ photosynthesis in grasses": OG0032467_tree.txt

```
((Urochloa_fusta_Urofu.6G232600:0.285804,((Panicum_virgatum_Pavir.6KG194700:0.158038,Panicum_virgatum_Pavir.1KG557100:0.194257)n3:0.497656,Panicum_virgatum_Pavir.6NG355800:0.193944)n2:0.0215493)n1:0.169417,(Panicum_hallii_Pahal.6G297300:0.134619,Setaria_viridis_SEVIR_6G247400v2:0.13051)n4:0.223948)n0;
```
