## Supplementary Dataset S1 for "Gene turnover and contingency facilitated the repeated evolution of C_4_ photosynthesis in grasses": OG0032468_tree.txt

```
(Phragmites_australis_Phragmites_australis_PaChr20_18115776_18115980_evm.model.PaChr20.491_1_CDS_4362425224_40610:0.0981871,(Urochloa_fusta_Urofu.2G211400:0.0516795,((Panicum_hallii_Pahal.2G266900:0.0510082,(Panicum_virgatum_Pavir.2NG334500:0.0396007,Panicum_virgatum_Pavir.2KG323200:0.677355)n4:0.0249638)n3:0.0416737,Setaria_viridis_SEVIR_2G215100v2:0.0588971)n2:0.0254089)n1:0.0981871)n0;
```
