## Supplementary Dataset S1 for "Gene turnover and contingency facilitated the repeated evolution of C_4_ photosynthesis in grasses": OG0032469_tree.txt

```
((Phragmites_australis_Phragmites_australis_PaChr15_22417718_22419568_evm.model.PaChr15.873_1_CDS_4362397725_29144:0.0600751,Phragmites_australis_Phragmites_australis_PaChr16_7925552_7927281_evm.model.PaChr16.655_1_CDS_4362401819_9396:0.0426225)n1:0.0188586,(Panicum_hallii_Pahal.2G403400:6e-09,(Panicum_virgatum_Pavir.2NG538900:0.0169676,(Panicum_virgatum_Pavir.2KG470700:0.00341395,Panicum_virgatum_Pavir.2KG478000:5e-09)n4:0.0127364)n3:0.015423)n2:0.0188586)n0;
```
