## Supplementary Dataset S1 for "Gene turnover and contingency facilitated the repeated evolution of C_4_ photosynthesis in grasses": OG0032470_tree.txt

```
((Urochloa_fusta_Urofu.8G104100:0.0227896,Urochloa_fusta_Urofu.1G197000:0.02571)n1:0.0471688,(Panicum_hallii_Pahal.2G167200:0.0590197,(Panicum_virgatum_Pavir.J739800:0.0566606,(Panicum_virgatum_Pavir.6NG107500:0.0518621,Panicum_virgatum_Pavir.9NG409000:0.0518928)n4:0.0933558)n3:0.040855)n2:0.0471688)n0;
```
