## Supplementary Dataset S1 for "Gene turnover and contingency facilitated the repeated evolution of C_4_ photosynthesis in grasses": OG0032471_tree.txt

```
(Urochloa_fusta_Urofu.2G451300:0.1502,(Panicum_hallii_Pahal.2G475900:0.582228,(Panicum_virgatum_Pavir.2KG577900:0.240829,((Panicum_virgatum_Pavir.J607300:0.238433,Panicum_virgatum_Pavir.2NG641800:0.260958)n4:0.226657,Panicum_virgatum_Pavir.2KG060000:0.326351)n3:0.0921884)n2:0.154822)n1:0.1502)n0;
```
