## Supplementary Dataset S1 for "Gene turnover and contingency facilitated the repeated evolution of C_4_ photosynthesis in grasses": OG0032472_tree.txt

```
(Panicum_virgatum_Pavir.1KG030900:0.0232497,((Panicum_virgatum_Pavir.1NG557900:0.639636,Panicum_virgatum_Pavir.J447700:0.145769)n2:0.0275353,(Panicum_virgatum_Pavir.3NG044500:0.0182813,(Panicum_virgatum_Pavir.J790300:0.0268275,Panicum_virgatum_Pavir.1NG314400:0.0208975)n4:0.00706196)n3:0.0319767)n1:0.0232497)n0;
```
