## Supplementary Dataset S1 for "Gene turnover and contingency facilitated the repeated evolution of C_4_ photosynthesis in grasses": OG0032473_tree.txt

```
(Panicum_virgatum_Pavir.9NG443700:0.174885,((Panicum_virgatum_Pavir.J421500:0.406303,(Panicum_virgatum_Pavir.4NG006100:0.266288,Panicum_virgatum_Pavir.J412500:0.259195)n3:0.254018)n2:0.284027,(Panicum_virgatum_Pavir.2KG549200:0.0932945,Panicum_virgatum_Pavir.7KG203300:0.00935623)n4:0.197228)n1:0.174885)n0;
```
