## Supplementary Dataset S1 for "Gene turnover and contingency facilitated the repeated evolution of C_4_ photosynthesis in grasses": OG0032474_tree.txt

```
(Panicum_virgatum_Pavir.6KG074700:2.5e-09,(Panicum_virgatum_Pavir.4NG064900:0.00052363,((Panicum_virgatum_Pavir.6KG140900:0.120891,Panicum_virgatum_Pavir.6KG248100:0.094448)n3:0.346577,(Panicum_virgatum_Pavir.1NG258400:0.42169,Panicum_virgatum_Pavir.J250100:0.00219065)n4:0.0383048)n2:0.00766168)n1:2.5e-09)n0;
```
