## Supplementary Dataset S1 for "Gene turnover and contingency facilitated the repeated evolution of C_4_ photosynthesis in grasses": OG0032475_tree.txt

```
(Zizania_latifolia_GWHTBFHI022833:0.401521,((Panicum_virgatum_Pavir.J065800:0.31249,Panicum_virgatum_Pavir.J742700:0.0657309)n2:0.148281,((Panicum_virgatum_Pavir.J160100:0,Panicum_virgatum_Pavir.5NG161700:0)n4:0.153461,Panicum_virgatum_Pavir.3KG332100:0.260839)n3:0.0896063)n1:0.401521)n0;
```
