## Supplementary Dataset S1 for "Gene turnover and contingency facilitated the repeated evolution of C_4_ photosynthesis in grasses": OG0032476_tree.txt

```
(Stipagrostis_hirtigluma_H_Shi_ptg000055l_000563.1:0.190198,(Panicum_virgatum_Pavir.J007400:0.343882,((Panicum_virgatum_Pavir.4NG028900:0.0353015,Panicum_virgatum_Pavir.J719000:0.00904253)n3:0.064851,(Panicum_virgatum_Pavir.J007100:0.0138603,Panicum_virgatum_Pavir.J775800:0.0640021)n4:0.0497263)n2:0.118593)n1:0.190198)n0;
```
