## Supplementary Dataset S1 for "Gene turnover and contingency facilitated the repeated evolution of C_4_ photosynthesis in grasses": OG0032477_tree.txt

```
(Panicum_virgatum_Pavir.4KG122600:0.273732,(Panicum_virgatum_Pavir.1KG081600:0.469676,((Panicum_virgatum_Pavir.4KG165100:0.138087,Panicum_virgatum_Pavir.4KG230500:0.250198)n3:0.191994,(Panicum_virgatum_Pavir.6KG396400:0.355191,Panicum_virgatum_Pavir.7NG142500:0.260562)n4:0.0740238)n2:0.195637)n1:0.273732)n0;
```
