## Supplementary Dataset S1 for "Gene turnover and contingency facilitated the repeated evolution of C_4_ photosynthesis in grasses": OG0032478_tree.txt

```
(Panicum_virgatum_Pavir.5NG441800:0.00480869,(Panicum_virgatum_Pavir.6KG001400:0.00318527,(Panicum_virgatum_Pavir.J031700:0.00318283,((Panicum_virgatum_Pavir.4KG020500:0,Panicum_virgatum_Pavir.4KG019800:0)n4:0.163668,Panicum_virgatum_Pavir.6NG054300:0.0128909)n3:6e-09)n2:6e-09)n1:0.00480869)n0;
```
