## Supplementary Dataset S1 for "Gene turnover and contingency facilitated the repeated evolution of C_4_ photosynthesis in grasses": OG0032479_tree.txt

```
(Panicum_virgatum_Pavir.6KG230400:0.0469119,((Panicum_virgatum_Pavir.9NG386700:0.153666,(Panicum_virgatum_Pavir.6KG407700:0.0820256,Panicum_virgatum_Pavir.1NG402600:0.0576432)n3:0.599676)n2:0.183956,(Panicum_virgatum_Pavir.6KG407600:0.0071522,Panicum_virgatum_Pavir.2NG186300:0.0981366)n4:0.0719217)n1:0.0469119)n0;
```
