## Supplementary Dataset S1 for "Gene turnover and contingency facilitated the repeated evolution of C_4_ photosynthesis in grasses": OG0032480_tree.txt

```
(Panicum_virgatum_Pavir.5KG279500:0.0159627,(Panicum_virgatum_Pavir.6KG098000:0.0230099,(Panicum_virgatum_Pavir.6NG031800:0.0359144,((Panicum_virgatum_Pavir.J114300:0.147287,Panicum_virgatum_Pavir.4KG262600:0.039083)n4:0.0111083,Panicum_virgatum_Pavir.4NG138400:0.11521)n3:0.0174597)n2:0.00330327)n1:0.0159627)n0;
```
