## Supplementary Dataset S1 for "Gene turnover and contingency facilitated the repeated evolution of C_4_ photosynthesis in grasses": OG0032481_tree.txt

```
(Panicum_virgatum_Pavir.1NG199700:0.00150711,((Panicum_virgatum_Pavir.1KG341600:0.241289,Panicum_virgatum_Pavir.5KG597600:0.595768)n2:0.0908055,(Panicum_virgatum_Pavir.6KG282800:0.0120758,(Panicum_virgatum_Pavir.1NG397600:5e-09,Panicum_virgatum_Pavir.5KG597700:0.00756362)n4:5e-09)n3:0.00851692)n1:0.00150711)n0;
```
