## Supplementary Dataset S1 for "Gene turnover and contingency facilitated the repeated evolution of C_4_ photosynthesis in grasses": OG0032482_tree.txt

```
(Panicum_virgatum_Pavir.6KG302500:0.0349707,(Panicum_virgatum_Pavir.1KG437500:0.177912,(Panicum_virgatum_Pavir.J775400:0.0791051,(Panicum_virgatum_Pavir.J331700:0.0779983,(Panicum_virgatum_Pavir.5KG095300:0.644757,Panicum_virgatum_Pavir.2KG436600:0.365684)n4:0.533187)n3:0.0546606)n2:0.167426)n1:0.0349707)n0;
```
