## Supplementary Dataset S1 for "Gene turnover and contingency facilitated the repeated evolution of C_4_ photosynthesis in grasses": OG0032483_tree.txt

```
(Panicum_virgatum_Pavir.1KG134600:0.00426923,(Panicum_virgatum_Pavir.1NG209500:0.020151,((Panicum_virgatum_Pavir.J696300:0.0278179,(Panicum_virgatum_Pavir.5NG241700:0.512524,Panicum_virgatum_Pavir.6KG208800:0.640239)n4:0.290721)n3:0.0103482,Panicum_virgatum_Pavir.6KG077900:0.033354)n2:5e-09)n1:0.00426923)n0;
```
