## Supplementary Dataset S1 for "Gene turnover and contingency facilitated the repeated evolution of C_4_ photosynthesis in grasses": OG0032484_tree.txt

```
(Panicum_virgatum_Pavir.4KG343900:0.0352973,(Panicum_virgatum_Pavir.3NG324800:0.0462185,(Panicum_virgatum_Pavir.6KG151900:0.693434,((Panicum_virgatum_Pavir.6KG289200:0.00406023,Panicum_virgatum_Pavir.5KG665100:0.0115317)n4:0.196432,Panicum_virgatum_Pavir.J242600:0.546336)n3:0.0804281)n2:0.205934)n1:0.0352973)n0;
```
