## Supplementary Dataset S1 for "Gene turnover and contingency facilitated the repeated evolution of C_4_ photosynthesis in grasses": OG0032485_tree.txt

```
(Panicum_virgatum_Pavir.2KG511900:0.262962,(Panicum_virgatum_Pavir.9NG648000:0.429775,(Panicum_virgatum_Pavir.7NG137300:0.595302,(Panicum_virgatum_Pavir.6KG311000:0.268541,(Panicum_virgatum_Pavir.1KG344800:0.0336806,Panicum_virgatum_Pavir.9NG654400:0.0227532)n4:0.163042)n3:0.169169)n2:0.151322)n1:0.262962)n0;
```
