## Supplementary Dataset S1 for "Gene turnover and contingency facilitated the repeated evolution of C_4_ photosynthesis in grasses": OG0032486_tree.txt

```
(Panicum_virgatum_Pavir.1NG385700:0.00790932,((Panicum_virgatum_Pavir.6KG078000:0.0198487,Panicum_virgatum_Pavir.6NG053600:0.0710165)n2:0.229573,(Panicum_virgatum_Pavir.7KG058300:0.203333,(Panicum_virgatum_Pavir.1KG153500:0.481533,Panicum_virgatum_Pavir.1KG134400:5e-09)n4:0.111151)n3:0.101759)n1:0.00790932)n0;
```
