## Supplementary Dataset S1 for "Gene turnover and contingency facilitated the repeated evolution of C_4_ photosynthesis in grasses": OG0032487_tree.txt

```
(Panicum_virgatum_Pavir.8KG103900:0.0101665,((Panicum_virgatum_Pavir.6KG023000:0.0176534,(Panicum_virgatum_Pavir.8KG104000:0.0608525,Panicum_virgatum_Pavir.6NG285100:0.0594088)n3:0.63088)n2:0.0586831,(Panicum_virgatum_Pavir.6NG285200:0.0739457,Panicum_virgatum_Pavir.9KG281400:0.0467126)n4:0.021454)n1:0.0101665)n0;
```
