## Supplementary Dataset S1 for "Gene turnover and contingency facilitated the repeated evolution of C_4_ photosynthesis in grasses": OG0032488_tree.txt

```
(Panicum_virgatum_Pavir.J179200:0.0550433,(Panicum_virgatum_Pavir.J236500:0.0796542,(Panicum_virgatum_Pavir.6KG174300:0.0943585,(Panicum_virgatum_Pavir.8KG206400:0.20942,(Panicum_virgatum_Pavir.2KG149200:0.0531373,Panicum_virgatum_Pavir.J753700:0.0557236)n4:0.0350938)n3:0.0349737)n2:0.0236544)n1:0.0550433)n0;
```
