## Supplementary Dataset S1 for "Gene turnover and contingency facilitated the repeated evolution of C_4_ photosynthesis in grasses": OG0032489_tree.txt

```
(Panicum_virgatum_Pavir.3KG359800:0.00145367,((Panicum_virgatum_Pavir.6KG310500:5e-09,(Panicum_virgatum_Pavir.1NG337700:0.005024,Panicum_virgatum_Pavir.6NG291300:0.0066269)n3:0.00416454)n2:0.00703293,(Panicum_virgatum_Pavir.J453700:5e-09,Panicum_virgatum_Pavir.6NG284800:0.00477474)n4:0.00344681)n1:0.00145367)n0;
```
