## Supplementary Dataset S1 for "Gene turnover and contingency facilitated the repeated evolution of C_4_ photosynthesis in grasses": OG0032490_tree.txt

```
(Panicum_virgatum_Pavir.1NG123800:0.0667877,((Panicum_virgatum_Pavir.9NG546500:0.132731,(Panicum_virgatum_Pavir.J758900:0.0184769,Panicum_virgatum_Pavir.2NG056100:0.019213)n3:0.129954)n2:0.399501,(Panicum_virgatum_Pavir.6KG197400:0.122466,Panicum_virgatum_Pavir.1NG112500:0.114245)n4:0.0468616)n1:0.0667877)n0;
```
