## Supplementary Dataset S1 for "Gene turnover and contingency facilitated the repeated evolution of C_4_ photosynthesis in grasses": OG0032491_tree.txt

```
(Panicum_virgatum_Pavir.8NG205900:0.012203,(Panicum_virgatum_Pavir.4NG278100:0.0241545,(Panicum_virgatum_Pavir.J279700:0.00906679,(Panicum_virgatum_Pavir.6NG044100:0.0105025,(Panicum_virgatum_Pavir.6KG210100:0.0021745,Panicum_virgatum_Pavir.1NG034900:0.00106592)n4:0.00187553)n3:0.0033233)n2:0.00421622)n1:0.012203)n0;
```
