## Supplementary Dataset S1 for "Gene turnover and contingency facilitated the repeated evolution of C_4_ photosynthesis in grasses": OG0032492_tree.txt

```
(Panicum_virgatum_Pavir.3KG161100:0.0890825,((Panicum_virgatum_Pavir.6KG022100:0.266541,Panicum_virgatum_Pavir.2KG128300:0.404139)n2:0.502025,(Panicum_virgatum_Pavir.J445700:0.218595,(Panicum_virgatum_Pavir.2KG116300:0.045823,Panicum_virgatum_Pavir.2KG117300:0.0392179)n4:0.0264289)n3:0.090909)n1:0.0890825)n0;
```
