## Supplementary Dataset S1 for "Gene turnover and contingency facilitated the repeated evolution of C_4_ photosynthesis in grasses": OG0032493_tree.txt

```
(Panicum_virgatum_Pavir.4NG167300:0.300006,(((Panicum_virgatum_Pavir.6KG326600:0,Panicum_virgatum_Pavir.2KG335000:0)n3:0.0142315,Panicum_virgatum_Pavir.1NG192100:0.0427166)n2:0.0837716,(Panicum_virgatum_Pavir.7NG032700:0.147891,Panicum_virgatum_Pavir.8KG170300:0.0917228)n4:0.031244)n1:0.300006)n0;
```
