## Supplementary Dataset S1 for "Gene turnover and contingency facilitated the repeated evolution of C_4_ photosynthesis in grasses": OG0032494_tree.txt

```
(Panicum_virgatum_Pavir.6KG143800:0.0165124,((Panicum_virgatum_Pavir.5NG222200:0.0274183,(Panicum_virgatum_Pavir.3KG484500:0.0638587,Panicum_virgatum_Pavir.4NG081500:0.0109636)n3:0.0343842)n2:0.0204026,(Panicum_virgatum_Pavir.3KG484600:0.0092475,Panicum_virgatum_Pavir.2KG532500:5e-09)n4:0.00894474)n1:0.0165124)n0;
```
