## Supplementary Dataset S1 for "Gene turnover and contingency facilitated the repeated evolution of C_4_ photosynthesis in grasses": OG0032495_tree.txt

```
(Panicum_virgatum_Pavir.6KG081800:0.00521003,(Panicum_virgatum_Pavir.1NG326700:0.0416641,(Panicum_virgatum_Pavir.2NG557300:0.00881153,(Panicum_virgatum_Pavir.9KG192600:0.15565,(Panicum_virgatum_Pavir.5NG542900:0.168386,Panicum_virgatum_Pavir.7NG333500:0.0255185)n4:0.00781037)n3:0.0233487)n2:0.0345557)n1:0.00521003)n0;
```
