## Supplementary Dataset S1 for "Gene turnover and contingency facilitated the repeated evolution of C_4_ photosynthesis in grasses": OG0032496_tree.txt

```
(Panicum_virgatum_Pavir.6KG402700:0.334096,(Panicum_virgatum_Pavir.7NG298100:0.298595,((Panicum_virgatum_Pavir.3KG486100:0.0121912,Panicum_virgatum_Pavir.5KG518300:0.00185703)n3:0.0944255,(Panicum_virgatum_Pavir.5KG694400:0.0381304,Panicum_virgatum_Pavir.6NG050900:0.108289)n4:0.088058)n2:0.114694)n1:0.334096)n0;
```
