## Supplementary Dataset S1 for "Gene turnover and contingency facilitated the repeated evolution of C_4_ photosynthesis in grasses": OG0032497_tree.txt

```
(Panicum_virgatum_Pavir.1NG286900:0.149752,((Panicum_virgatum_Pavir.J329200:0.0111681,Panicum_virgatum_Pavir.J156100:0.02615)n2:0.0384604,(Panicum_virgatum_Pavir.6KG124500:0.0131502,(Panicum_virgatum_Pavir.7NG092800:0.0234323,Panicum_virgatum_Pavir.1NG011900:0.0928808)n4:0.0022414)n3:0.440658)n1:0.149752)n0;
```
