## Supplementary Dataset S1 for "Gene turnover and contingency facilitated the repeated evolution of C_4_ photosynthesis in grasses": OG0032498_tree.txt

```
(Panicum_virgatum_Pavir.1KG084700:0.0179166,(Panicum_virgatum_Pavir.1KG177900:0.0205142,(Panicum_virgatum_Pavir.2KG095400:0.0940266,(Panicum_virgatum_Pavir.5NG602100:0.282498,(Panicum_virgatum_Pavir.6KG270300:0.37648,Panicum_virgatum_Pavir.6KG226000:0.461562)n4:0.371266)n3:0.277601)n2:0.112471)n1:0.0179166)n0;
```
