## Supplementary Dataset S1 for "Gene turnover and contingency facilitated the repeated evolution of C_4_ photosynthesis in grasses": OG0032499_tree.txt

```
(Panicum_virgatum_Pavir.2KG230200:0.103515,(Panicum_virgatum_Pavir.6KG050600:0.0829245,(Panicum_virgatum_Pavir.2KG253400:0.0945409,(Panicum_virgatum_Pavir.9KG221300:0.154597,(Panicum_virgatum_Pavir.7NG063200:0.266789,Panicum_virgatum_Pavir.J476000:0.449025)n4:0.0511533)n3:0.0577986)n2:0.0281453)n1:0.103515)n0;
```
