## Supplementary Dataset S1 for "Gene turnover and contingency facilitated the repeated evolution of C_4_ photosynthesis in grasses": OG0032500_tree.txt

```
(Setaria_viridis_SEVIR_4G184601v2:0.1577,(Panicum_virgatum_Pavir.6KG278700:0.74684,(Panicum_virgatum_Pavir.5KG075400:0.022335,(Panicum_virgatum_Pavir.4KG036100:0.160222,(Panicum_virgatum_Pavir.3KG243000:0.035399,Panicum_virgatum_Pavir.4KG409500:0.0139715)n4:0.0516519)n3:0.0110853)n2:0.204937)n1:0.1577)n0;
```
