## Supplementary Dataset S1 for "Gene turnover and contingency facilitated the repeated evolution of C_4_ photosynthesis in grasses": OG0032501_tree.txt

```
(Panicum_virgatum_Pavir.4KG090600:2.5e-09,((Panicum_virgatum_Pavir.9NG787500:0.592883,Panicum_virgatum_Pavir.1NG045000:0.357148)n2:0.156711,(Panicum_virgatum_Pavir.2KG134800:5e-09,(Panicum_virgatum_Pavir.4KG025000:0.00112592,Panicum_virgatum_Pavir.6KG269900:0.0202512)n4:5e-09)n3:5e-09)n1:2.5e-09)n0;
```
