## Supplementary Dataset S1 for "Gene turnover and contingency facilitated the repeated evolution of C_4_ photosynthesis in grasses": OG0032502_tree.txt

```
(Panicum_virgatum_Pavir.4KG248400:0.0474429,((Panicum_virgatum_Pavir.6KG399700:0.0525157,Panicum_virgatum_Pavir.9NG570300:0.0580512)n2:0.00812526,((Panicum_virgatum_Pavir.9NG249500:0.542885,Panicum_virgatum_Pavir.4KG112300:0.57947)n4:0.192941,Panicum_virgatum_Pavir.4KG319800:0.0286654)n3:0.00639109)n1:0.0474429)n0;
```
