## Supplementary Dataset S1 for "Gene turnover and contingency facilitated the repeated evolution of C_4_ photosynthesis in grasses": OG0032503_tree.txt

```
(Panicum_virgatum_Pavir.3NG163600:0.290173,(Panicum_virgatum_Pavir.5KG621100:0.0122502,((Panicum_virgatum_Pavir.J239200:0.0111916,Panicum_virgatum_Pavir.J217000:5e-09)n3:0.00222299,(Panicum_virgatum_Pavir.8NG102000:0.0146857,Panicum_virgatum_Pavir.9NG169600:0.0090669)n4:5e-09)n2:0.0130113)n1:0.290173)n0;
```
