## Supplementary Dataset S1 for "Gene turnover and contingency facilitated the repeated evolution of C_4_ photosynthesis in grasses": OG0032504_tree.txt

```
(Panicum_virgatum_Pavir.2KG405000:0.28624,(Panicum_virgatum_Pavir.4KG212400:0.278994,((Panicum_virgatum_Pavir.J478200:5e-09,(Panicum_virgatum_Pavir.2KG249100:0.00115071,Panicum_virgatum_Pavir.1NG005600:0.00196678)n4:4.4e-08)n3:5e-09,Panicum_virgatum_Pavir.9NG750400:0.00230316)n2:0.100435)n1:0.28624)n0;
```
