## Supplementary Dataset S1 for "Gene turnover and contingency facilitated the repeated evolution of C_4_ photosynthesis in grasses": OG0032505_tree.txt

```
(Panicum_virgatum_Pavir.J760700:0.000518406,((Panicum_virgatum_Pavir.5KG055300:0.136247,Panicum_virgatum_Pavir.5KG182600:0.0210648)n2:0.0105517,(Panicum_virgatum_Pavir.3NG184000:0.00488318,(Panicum_virgatum_Pavir.1KG211600:0.0552515,Panicum_virgatum_Pavir.2KG318000:0.0723948)n4:0.00739858)n3:0.00305538)n1:0.000518406)n0;
```
