## Supplementary Dataset S1 for "Gene turnover and contingency facilitated the repeated evolution of C_4_ photosynthesis in grasses": OG0032506_tree.txt

```
(Panicum_virgatum_Pavir.J062600:0.126381,(Panicum_virgatum_Pavir.2KG140400:0.264884,(Panicum_virgatum_Pavir.3KG381100:0.365089,(Panicum_virgatum_Pavir.J564400:0.247371,(Panicum_virgatum_Pavir.J003600:0.315816,Panicum_virgatum_Pavir.3NG254000:0.125325)n4:0.271679)n3:0.302011)n2:0.134707)n1:0.126381)n0;
```
