## Supplementary Dataset S1 for "Gene turnover and contingency facilitated the repeated evolution of C_4_ photosynthesis in grasses": OG0032507_tree.txt

```
(Panicum_virgatum_Pavir.J116400:0.033283,((Panicum_virgatum_Pavir.1KG277000:0.551843,(Panicum_virgatum_Pavir.1KG075200:0.0213111,Panicum_virgatum_Pavir.9KG503400:0.0427745)n3:0.51792)n2:0.414287,(Panicum_virgatum_Pavir.8KG096000:0.0818301,Panicum_virgatum_Pavir.9KG511600:0.0683822)n4:0.0484604)n1:0.033283)n0;
```
