## Supplementary Dataset S1 for "Gene turnover and contingency facilitated the repeated evolution of C_4_ photosynthesis in grasses": OG0032508_tree.txt

```
(Panicum_virgatum_Pavir.J600900:0.0393677,(Panicum_virgatum_Pavir.7KG072800:0.0868682,(Panicum_virgatum_Pavir.7KG104000:0.0977371,(Panicum_virgatum_Pavir.J009700:0.0692281,(Panicum_virgatum_Pavir.2NG170100:0.327798,Panicum_virgatum_Pavir.1KG160700:0.807245)n4:0.0883931)n3:0.121662)n2:0.0559696)n1:0.0393677)n0;
```
