## Supplementary Dataset S1 for "Gene turnover and contingency facilitated the repeated evolution of C_4_ photosynthesis in grasses": OG0032509_tree.txt

```
(Urochloa_fusta_Urofu.4G227300:0.0804579,((Panicum_virgatum_Pavir.J619300:0.0662876,Panicum_virgatum_Pavir.9NG470800:0.0670872)n2:0.00790803,(Panicum_virgatum_Pavir.1KG213900:0.0473468,(Panicum_virgatum_Pavir.4KG388800:0.0128797,Panicum_virgatum_Pavir.4KG015800:0.00468216)n4:0.00934053)n3:0.0424414)n1:0.0804579)n0;
```
