## Supplementary Dataset S1 for "Gene turnover and contingency facilitated the repeated evolution of C_4_ photosynthesis in grasses": OG0032510_tree.txt

```
(Phragmites_australis_Phragmites_australis_PaChr14_10937423_10937731_evm.model.PaChr14.580_1_CDS_4362392587_34597:0.236985,((Panicum_virgatum_Pavir.J557900:0.0786091,Panicum_virgatum_Pavir.1NG428200:0.294954)n2:0.0275323,(Panicum_virgatum_Pavir.4NG274500:0.393918,(Panicum_virgatum_Pavir.J680900:0.0765172,Panicum_virgatum_Pavir.9NG590400:5e-09)n4:0.0861691)n3:0.0629269)n1:0.236985)n0;
```
