## Supplementary Dataset S1 for "Gene turnover and contingency facilitated the repeated evolution of C_4_ photosynthesis in grasses": OG0032511_tree.txt

```
(Panicum_virgatum_Pavir.J777500:0.0353235,(Panicum_virgatum_Pavir.8NG080700:0.0645019,(Panicum_virgatum_Pavir.J656200:0.0185476,(Panicum_virgatum_Pavir.2NG221400:0.0533439,(Panicum_virgatum_Pavir.9NG225900:0.116278,Panicum_virgatum_Pavir.9NG328300:0.0204018)n4:0.0280022)n3:0.0090522)n2:0.11722)n1:0.0353235)n0;
```
