## Supplementary Dataset S1 for "Gene turnover and contingency facilitated the repeated evolution of C_4_ photosynthesis in grasses": OG0032512_tree.txt

```
(Panicum_virgatum_Pavir.9KG449900:0.0120007,((Panicum_virgatum_Pavir.J072200:0.909698,Panicum_virgatum_Pavir.8NG192600:0.103631)n2:0.0809087,(Panicum_virgatum_Pavir.9NG525600:0.0170864,(Panicum_virgatum_Pavir.9KG360300:0.0101583,Panicum_virgatum_Pavir.8NG151200:0.0128173)n4:0.0115155)n3:0.018342)n1:0.0120007)n0;
```
