## Supplementary Dataset S1 for "Gene turnover and contingency facilitated the repeated evolution of C_4_ photosynthesis in grasses": OG0032513_tree.txt

```
(Stipagrostis_hirtigluma_H_Shi_ptg000149l_000208.1:0.236404,(Panicum_virgatum_Pavir.2KG215300:0.132714,((Panicum_virgatum_Pavir.J472400:0.467334,Panicum_virgatum_Pavir.3KG416100:0.162783)n3:0.0644781,(Panicum_virgatum_Pavir.3KG235200:0.00320718,Panicum_virgatum_Pavir.8KG218700:0.0120917)n4:0.0810338)n2:0.0343684)n1:0.236404)n0;
```
