## Supplementary Dataset S1 for "Gene turnover and contingency facilitated the repeated evolution of C_4_ photosynthesis in grasses": OG0032514_tree.txt

```
(Panicum_virgatum_Pavir.2KG435100:0.0827957,((Panicum_virgatum_Pavir.2KG449200:0.0888954,(Panicum_virgatum_Pavir.8KG030300:0.327812,Panicum_virgatum_Pavir.8KG031000:0.0452538)n3:0.0466718)n2:0.0640155,(Panicum_virgatum_Pavir.8KG030100:0.187417,Panicum_virgatum_Pavir.8KG195500:0.832562)n4:0.0630908)n1:0.0827957)n0;
```
