## Supplementary Dataset S1 for "Gene turnover and contingency facilitated the repeated evolution of C_4_ photosynthesis in grasses": OG0032515_tree.txt

```
(Panicum_virgatum_Pavir.7KG109700:0.0207153,(Panicum_virgatum_Pavir.6NG371200:0.0142532,(Panicum_virgatum_Pavir.8NG115700:0.060525,(Panicum_virgatum_Pavir.7KG024700:0.424276,(Panicum_virgatum_Pavir.2KG238000:0.257932,Panicum_virgatum_Pavir.3KG449700:0.329054)n4:0.296844)n3:0.194025)n2:0.0296474)n1:0.0207153)n0;
```
