## Supplementary Dataset S1 for "Gene turnover and contingency facilitated the repeated evolution of C_4_ photosynthesis in grasses": OG0032516_tree.txt

```
(Panicum_virgatum_Pavir.7KG028700:0.00961186,(Panicum_virgatum_Pavir.2KG177500:0.0234103,(Panicum_virgatum_Pavir.9NG196600:0.0156483,(Panicum_virgatum_Pavir.9KG021300:0.28127,(Panicum_virgatum_Pavir.J770700:0.0611948,Panicum_virgatum_Pavir.5NG121100:0.0662908)n4:0.260317)n3:0.71138)n2:0.0153187)n1:0.00961186)n0;
```
