## Supplementary Dataset S1 for "Gene turnover and contingency facilitated the repeated evolution of C_4_ photosynthesis in grasses": OG0032517_tree.txt

```
((Panicum_virgatum_Pavir.2KG148300:0.0806587,Panicum_virgatum_Pavir.J704600:0.121152)n1:0.0501023,(Setaria_viridis_SEVIR_8G197000v2:0.0321573,(Setaria_viridis_SEVIR_3G025000v2:0.0214201,(Setaria_viridis_SEVIR_6G140200v2:0.0341586,Setaria_viridis_SEVIR_8G216300v2:0.0328522)n4:0.00303826)n3:0.0154962)n2:0.0501023)n0;
```
