## Supplementary Dataset S1 for "Gene turnover and contingency facilitated the repeated evolution of C_4_ photosynthesis in grasses": OG0032518_tree.txt

```
(Panicum_virgatum_Pavir.4NG077000:0.00808017,((Panicum_virgatum_Pavir.9NG017900:0.163114,Panicum_virgatum_Pavir.2KG451100:0.00989521)n2:0.0103279,(Panicum_virgatum_Pavir.J765100:0.0979215,(Panicum_virgatum_Pavir.1NG050700:0.076744,Panicum_virgatum_Pavir.3KG098700:0.0172629)n4:5e-09)n3:0.0237179)n1:0.00808017)n0;
```
