## Supplementary Dataset S1 for "Gene turnover and contingency facilitated the repeated evolution of C_4_ photosynthesis in grasses": OG0032519_tree.txt

```
((Setaria_viridis_SEVIR_4G109402v2:0.192567,Panicum_virgatum_Pavir.2NG119900:0.100047)n1:0.236128,((Setaria_viridis_SEVIR_4G109401v2:0.0378534,Setaria_viridis_SEVIR_4G109300v2:0.0538404)n3:0.140041,(Panicum_virgatum_Pavir.2KG119000:0.0408636,Panicum_virgatum_Pavir.2NG102100:0.0561871)n4:0.0768573)n2:0.236128)n0;
```
