## Supplementary Dataset S1 for "Gene turnover and contingency facilitated the repeated evolution of C_4_ photosynthesis in grasses": OG0032520_tree.txt

```
(Panicum_virgatum_Pavir.2KG146100:2.5e-09,(Panicum_virgatum_Pavir.2KG160200:0.00163756,((Panicum_virgatum_Pavir.J665000:0.278697,Panicum_virgatum_Pavir.9NG306300:0.329685)n3:0.11986,(Panicum_virgatum_Pavir.2KG159500:0.00376372,Panicum_virgatum_Pavir.2KG127700:0.0717455)n4:0.0363258)n2:0.0443439)n1:2.5e-09)n0;
```
