## Supplementary Dataset S1 for "Gene turnover and contingency facilitated the repeated evolution of C_4_ photosynthesis in grasses": OG0032521_tree.txt

```
(Panicum_virgatum_Pavir.5KG282700:0.00232153,(Panicum_virgatum_Pavir.5KG370200:0.0112434,(Panicum_virgatum_Pavir.8KG076900:0.00447386,(Panicum_virgatum_Pavir.1KG013100:0.0822233,(Panicum_virgatum_Pavir.2KG259200:0.0715136,Panicum_virgatum_Pavir.8KG007800:0.0196617)n4:0.0184633)n3:0.128944)n2:0.0198144)n1:0.00232153)n0;
```
