## Supplementary Dataset S1 for "Gene turnover and contingency facilitated the repeated evolution of C_4_ photosynthesis in grasses": OG0032522_tree.txt

```
(Sorghum_bicolor_SORBI_3001G510650:0.303305,((Panicum_virgatum_Pavir.2KG078200:0.0486625,Panicum_virgatum_Pavir.J356800:0.105838)n2:0.340061,(Panicum_virgatum_Pavir.9KG360000:0.379882,(Panicum_virgatum_Pavir.9KG582000:0.283393,Panicum_virgatum_Pavir.3KG100300:0.318456)n4:0.122001)n3:0.190068)n1:0.303305)n0;
```
