## Supplementary Dataset S1 for "Gene turnover and contingency facilitated the repeated evolution of C_4_ photosynthesis in grasses": OG0032523_tree.txt

```
(Panicum_virgatum_Pavir.7KG005400:0.0150403,(Panicum_virgatum_Pavir.7KG129800:0.0186362,((Panicum_virgatum_Pavir.5KG354100:0.0429074,Panicum_virgatum_Pavir.8NG344700:0.0298719)n3:0.203715,(Panicum_virgatum_Pavir.2KG006400:0.0212762,Panicum_virgatum_Pavir.9KG304900:0.0552973)n4:0.00708963)n2:0.0216994)n1:0.0150403)n0;
```
