## Supplementary Dataset S1 for "Gene turnover and contingency facilitated the repeated evolution of C_4_ photosynthesis in grasses": OG0032524_tree.txt

```
(Panicum_virgatum_Pavir.5KG728100:0.0943915,((Panicum_virgatum_Pavir.2KG481500:0.0172224,Panicum_virgatum_Pavir.9NG123200:0.0213811)n2:0.175263,(Panicum_virgatum_Pavir.3KG442800:0.0312547,(Panicum_virgatum_Pavir.2KG217400:5e-09,Panicum_virgatum_Pavir.J590200:0.064361)n4:0.0729596)n3:0.124328)n1:0.0943915)n0;
```
