## Supplementary Dataset S1 for "Gene turnover and contingency facilitated the repeated evolution of C_4_ photosynthesis in grasses": OG0032525_tree.txt

```
(Phragmites_australis_Phragmites_australis_PaChr3_41810929_41813742_evm.model.PaChr3.2209_1_CDS_4362445499_29718:0.133234,((Panicum_virgatum_Pavir.2KG461000:0.0602359,Panicum_virgatum_Pavir.4KG386500:0.150172)n2:0.601186,(Panicum_virgatum_Pavir.8NG284500:0.413673,(Panicum_virgatum_Pavir.7NG448400:0.0770105,Panicum_virgatum_Pavir.9NG520400:0.234642)n4:0.0519814)n3:0.103604)n1:0.133234)n0;
```
