## Supplementary Dataset S1 for "Gene turnover and contingency facilitated the repeated evolution of C_4_ photosynthesis in grasses": OG0032526_tree.txt

```
(Zea_mays_Zm00001eb210220:0.327308,(Panicum_virgatum_Pavir.2KG159100:0.00341051,(Panicum_virgatum_Pavir.2KG159900:0.00386535,(Panicum_virgatum_Pavir.5KG643300:5e-09,(Panicum_virgatum_Pavir.5NG648300:0.00757426,Panicum_virgatum_Pavir.2KG160100:5e-09)n4:5e-09)n3:0.00377733)n2:0.00433479)n1:0.327308)n0;
```
