## Supplementary Dataset S1 for "Gene turnover and contingency facilitated the repeated evolution of C_4_ photosynthesis in grasses": OG0032527_tree.txt

```
(Panicum_virgatum_Pavir.5NG619100:0.0207548,(Panicum_virgatum_Pavir.J579800:0.0436318,(Panicum_virgatum_Pavir.2NG595900:0.0734754,(Panicum_virgatum_Pavir.4NG256100:0.188906,(Panicum_virgatum_Pavir.2KG505800:0.250383,Panicum_virgatum_Pavir.4NG256000:0.2259)n4:0.936769)n3:0.0856584)n2:0.0310894)n1:0.0207548)n0;
```
