## Supplementary Dataset S1 for "Gene turnover and contingency facilitated the repeated evolution of C_4_ photosynthesis in grasses": OG0032528_tree.txt

```
(Panicum_virgatum_Pavir.2KG172500:0.0896418,((Panicum_virgatum_Pavir.7NG415000:0.3176,Panicum_virgatum_Pavir.5NG520600:0.358161)n2:0.574324,(Panicum_virgatum_Pavir.8KG050500:0.139256,(Panicum_virgatum_Pavir.4KG111800:0.00465121,Panicum_virgatum_Pavir.J455400:0.0065213)n4:0.0797562)n3:0.0732525)n1:0.0896418)n0;
```
