## Supplementary Dataset S1 for "Gene turnover and contingency facilitated the repeated evolution of C_4_ photosynthesis in grasses": OG0032529_tree.txt

```
(Panicum_virgatum_Pavir.5KG032300:0.164607,((Panicum_virgatum_Pavir.2KG538500:0.0610143,Panicum_virgatum_Pavir.4KG111700:0.0548923)n2:0.262943,(Panicum_virgatum_Pavir.5KG034300:0.631731,(Panicum_virgatum_Pavir.9KG639900:0.364208,Panicum_virgatum_Pavir.5KG670000:0.291506)n4:0.131487)n3:0.0871764)n1:0.164607)n0;
```
