## Supplementary Dataset S1 for "Gene turnover and contingency facilitated the repeated evolution of C_4_ photosynthesis in grasses": OG0032530_tree.txt

```
(Panicum_virgatum_Pavir.2KG518800:0.00136729,(Panicum_virgatum_Pavir.1KG400600:0.00266847,(Panicum_virgatum_Pavir.5KG758500:0.017123,(Panicum_virgatum_Pavir.3NG020400:0.136855,(Panicum_virgatum_Pavir.5KG041600:0.61172,Panicum_virgatum_Pavir.2KG518900:0.408186)n4:0.243584)n3:0.14088)n2:0.0128791)n1:0.00136729)n0;
```
