## Supplementary Dataset S1 for "Gene turnover and contingency facilitated the repeated evolution of C_4_ photosynthesis in grasses": OG0032531_tree.txt

```
(Panicum_virgatum_Pavir.2KG437700:0.179895,((Panicum_virgatum_Pavir.2KG440600:0.028029,Panicum_virgatum_Pavir.2NG511900:0.0355738)n2:0.448335,(Panicum_virgatum_Pavir.3KG411100:0.375061,(Panicum_virgatum_Pavir.4NG084000:0.326102,Panicum_virgatum_Pavir.2NG592200:0.199472)n4:0.481108)n3:0.194085)n1:0.179895)n0;
```
