## Supplementary Dataset S1 for "Gene turnover and contingency facilitated the repeated evolution of C_4_ photosynthesis in grasses": OG0032532_tree.txt

```
(Panicum_virgatum_Pavir.1KG199500:0.284379,((Panicum_virgatum_Pavir.2KG400700:0.281431,Panicum_virgatum_Pavir.9NG758500:0.355039)n2:0.365716,(Panicum_virgatum_Pavir.7NG229900:0.248445,(Panicum_virgatum_Pavir.J444000:0.0932148,Panicum_virgatum_Pavir.1NG218000:0.34875)n4:0.191076)n3:0.238346)n1:0.284379)n0;
```
