## Supplementary Dataset S1 for "Gene turnover and contingency facilitated the repeated evolution of C_4_ photosynthesis in grasses": OG0032533_tree.txt

```
(Panicum_virgatum_Pavir.2NG337900:0.157004,((Panicum_virgatum_Pavir.8NG125800:0.707694,Panicum_virgatum_Pavir.1NG449400:0.583991)n2:0.160301,(Panicum_virgatum_Pavir.2KG330200:0.141308,(Panicum_virgatum_Pavir.1KG468300:0.332983,Panicum_virgatum_Pavir.1NG446000:0.0403551)n4:0.209539)n3:0.148725)n1:0.157004)n0;
```
