## Supplementary Dataset S1 for "Gene turnover and contingency facilitated the repeated evolution of C_4_ photosynthesis in grasses": OG0032534_tree.txt

```
(Panicum_virgatum_Pavir.2KG585100:0.0219847,(Panicum_virgatum_Pavir.1KG087800:0.0275726,(Panicum_virgatum_Pavir.J215000:0.0441583,(Panicum_virgatum_Pavir.1KG306800:0.0257699,(Panicum_virgatum_Pavir.4NG174800:0.0811625,Panicum_virgatum_Pavir.3KG295100:0.0585288)n4:0.176537)n3:0.0184599)n2:0.00901305)n1:0.0219847)n0;
```
