## Supplementary Dataset S1 for "Gene turnover and contingency facilitated the repeated evolution of C_4_ photosynthesis in grasses": OG0032535_tree.txt

```
(Panicum_virgatum_Pavir.4NG203400:0.226841,(Panicum_virgatum_Pavir.2NG129100:0.598021,(Panicum_virgatum_Pavir.6NG060100:0.535797,(Panicum_virgatum_Pavir.7KG354300:0.28875,(Panicum_virgatum_Pavir.5KG692400:0.125768,Panicum_virgatum_Pavir.2KG579800:0.0711465)n4:0.162164)n3:0.108454)n2:0.121292)n1:0.226841)n0;
```
