## Supplementary Dataset S1 for "Gene turnover and contingency facilitated the repeated evolution of C_4_ photosynthesis in grasses": OG0032536_tree.txt

```
(Panicum_virgatum_Pavir.5NG609800:0.00604726,(Panicum_virgatum_Pavir.9NG446600:0.0202462,(Panicum_virgatum_Pavir.7KG200900:0.146901,(Panicum_virgatum_Pavir.J744200:0.607997,(Panicum_virgatum_Pavir.2KG502800:0.139776,Panicum_virgatum_Pavir.4NG099100:0.168202)n4:0.193245)n3:0.401435)n2:0.0927214)n1:0.00604726)n0;
```
