## Supplementary Dataset S1 for "Gene turnover and contingency facilitated the repeated evolution of C_4_ photosynthesis in grasses": OG0032537_tree.txt

```
(Panicum_virgatum_Pavir.2KG554200:0.20746,((Panicum_virgatum_Pavir.3KG267500:0.26939,Panicum_virgatum_Pavir.3NG327000:0.393791)n2:0.373152,(Panicum_virgatum_Pavir.6NG331800:0.293052,(Panicum_virgatum_Pavir.3KG390800:0.175441,Panicum_virgatum_Pavir.7NG314800:0.0308894)n4:0.178676)n3:0.225333)n1:0.20746)n0;
```
