## Supplementary Dataset S1 for "Gene turnover and contingency facilitated the repeated evolution of C_4_ photosynthesis in grasses": OG0032538_tree.txt

```
(Panicum_virgatum_Pavir.5KG532700:0.0126935,(Panicum_virgatum_Pavir.5KG150600:0.0127536,(Panicum_virgatum_Pavir.9NG485400:0.0356179,(Panicum_virgatum_Pavir.9KG625900:0.0180132,(Panicum_virgatum_Pavir.9NG123100:0.0219037,Panicum_virgatum_Pavir.2KG481400:0.0043661)n4:0.0194047)n3:0.280094)n2:0.021343)n1:0.0126935)n0;
```
