## Supplementary Dataset S1 for "Gene turnover and contingency facilitated the repeated evolution of C_4_ photosynthesis in grasses": OG0032539_tree.txt

```
(Panicum_virgatum_Pavir.5KG167400:0.00772007,(Panicum_virgatum_Pavir.4KG060100:0.0215295,(Panicum_virgatum_Pavir.2KG351200:0.132485,(Panicum_virgatum_Pavir.8NG094300:0.0529797,(Panicum_virgatum_Pavir.4NG099700:0.038967,Panicum_virgatum_Pavir.8NG202500:0.0573718)n4:0.0414641)n3:0.161128)n2:0.0224907)n1:0.00772007)n0;
```
