## Supplementary Dataset S1 for "Gene turnover and contingency facilitated the repeated evolution of C_4_ photosynthesis in grasses": OG0032540_tree.txt

```
(Panicum_virgatum_Pavir.9NG530600:0.014555,((Panicum_virgatum_Pavir.9NG230000:0.0112012,Panicum_virgatum_Pavir.J110700:0.00655538)n2:0.0411613,(Panicum_virgatum_Pavir.2NG417400:0.017936,(Panicum_virgatum_Pavir.5KG128800:0.0394248,Panicum_virgatum_Pavir.2KG434800:0.0300456)n4:0.0334235)n3:0.0341889)n1:0.014555)n0;
```
