## Supplementary Dataset S1 for "Gene turnover and contingency facilitated the repeated evolution of C_4_ photosynthesis in grasses": OG0032541_tree.txt

```
(Panicum_virgatum_Pavir.J389100:2.5e-09,(Panicum_virgatum_Pavir.J236400:0.0158433,(Panicum_virgatum_Pavir.9KG545200:0.00226096,(Panicum_virgatum_Pavir.J167900:0.084774,(Panicum_virgatum_Pavir.J104100:0.000506662,Panicum_virgatum_Pavir.J168300:0.523385)n4:0.0487788)n3:0.287977)n2:0.107742)n1:2.5e-09)n0;
```
