## Supplementary Dataset S1 for "Gene turnover and contingency facilitated the repeated evolution of C_4_ photosynthesis in grasses": OG0032542_tree.txt

```
(Panicum_virgatum_Pavir.J504300:0,(Panicum_virgatum_Pavir.5KG722500:0,(Panicum_virgatum_Pavir.5NG167200:0.414065,(Panicum_virgatum_Pavir.J089100:0.40987,(Panicum_virgatum_Pavir.7KG275500:0.0580582,Panicum_virgatum_Pavir.9KG650200:0.0242958)n4:0.438601)n3:0.211208)n2:0.244951)n1:0)n0;
```
