## Supplementary Dataset S1 for "Gene turnover and contingency facilitated the repeated evolution of C_4_ photosynthesis in grasses": OG0032543_tree.txt

```
(Panicum_virgatum_Pavir.4NG290400:0.197401,(Panicum_virgatum_Pavir.3NG059600:0.378629,(Panicum_virgatum_Pavir.J391900:5e-09,(Panicum_virgatum_Pavir.9KG301700:0.00323822,(Panicum_virgatum_Pavir.6NG238100:0.0574365,Panicum_virgatum_Pavir.J681000:0.00351774)n4:5e-09)n3:0.00367514)n2:0.251615)n1:0.197401)n0;
```
