## Supplementary Dataset S1 for "Gene turnover and contingency facilitated the repeated evolution of C_4_ photosynthesis in grasses": OG0032544_tree.txt

```
(Panicum_virgatum_Pavir.7KG050400:0.149654,((Panicum_virgatum_Pavir.9KG607700:0.436051,Panicum_virgatum_Pavir.7NG084800:0.28368)n2:0.0516697,(Panicum_virgatum_Pavir.J729300:0.0831082,(Panicum_virgatum_Pavir.1KG219000:0.244265,Panicum_virgatum_Pavir.J265200:0.062489)n4:0.0524076)n3:0.0746072)n1:0.149654)n0;
```
