## Supplementary Dataset S1 for "Gene turnover and contingency facilitated the repeated evolution of C_4_ photosynthesis in grasses": OG0032545_tree.txt

```
(Panicum_virgatum_Pavir.2NG434500:0.00391109,((Panicum_virgatum_Pavir.3NG090800:0.00463213,(Panicum_virgatum_Pavir.7KG098700:0.0270079,Panicum_virgatum_Pavir.J300900:0.029318)n3:0.0286259)n2:5e-09,(Panicum_virgatum_Pavir.7NG017300:0.02379,Panicum_virgatum_Pavir.4KG127200:0.00884922)n4:5e-09)n1:0.00391109)n0;
```
