## Supplementary Dataset S1 for "Gene turnover and contingency facilitated the repeated evolution of C_4_ photosynthesis in grasses": OG0032546_tree.txt

```
(Setaria_viridis_SEVIR_4G077701v2:0.158486,((Panicum_virgatum_Pavir.7KG218700:0.0166537,Panicum_virgatum_Pavir.5NG456700:0.0300837)n2:0.626095,(Panicum_virgatum_Pavir.5KG150800:0.333053,(Panicum_virgatum_Pavir.1NG357200:0.0265762,Panicum_virgatum_Pavir.3NG081000:0.0560261)n4:0.155111)n3:0.119748)n1:0.158486)n0;
```
