## Supplementary Dataset S1 for "Gene turnover and contingency facilitated the repeated evolution of C_4_ photosynthesis in grasses": OG0032547_tree.txt

```
(Panicum_virgatum_Pavir.7NG226700:0.233867,((Panicum_virgatum_Pavir.7NG186000:0.290678,Panicum_virgatum_Pavir.9NG530200:0.348787)n2:0.237493,(Panicum_virgatum_Pavir.J316800:0.52654,(Panicum_virgatum_Pavir.7KG239600:0.271204,Panicum_virgatum_Pavir.7NG317100:0.278745)n4:0.189477)n3:0.093762)n1:0.233867)n0;
```
