## Supplementary Dataset S1 for "Gene turnover and contingency facilitated the repeated evolution of C_4_ photosynthesis in grasses": OG0032548_tree.txt

```
(Panicum_virgatum_Pavir.7KG288500:2.5e-09,(Panicum_virgatum_Pavir.5NG435300:0.00198238,(Panicum_virgatum_Pavir.5NG565700:0.0100151,(Panicum_virgatum_Pavir.3KG103400:0.301895,(Panicum_virgatum_Pavir.3KG002400:0.015901,Panicum_virgatum_Pavir.8KG259200:5e-09)n4:0.0104865)n3:0.00990186)n2:5e-09)n1:2.5e-09)n0;
```
