## Supplementary Dataset S1 for "Gene turnover and contingency facilitated the repeated evolution of C_4_ photosynthesis in grasses": OG0032549_tree.txt

```
(Panicum_virgatum_Pavir.9KG567100:0.0151905,(Panicum_virgatum_Pavir.9NG489400:0.0258928,((Panicum_virgatum_Pavir.2NG590700:0.431901,Panicum_virgatum_Pavir.7NG103400:0.466268)n3:0.328548,(Panicum_virgatum_Pavir.7KG159500:0.0361944,Panicum_virgatum_Pavir.3KG564000:0.0663023)n4:0.028216)n2:0.0627915)n1:0.0151905)n0;
```
