## Supplementary Dataset S1 for "Gene turnover and contingency facilitated the repeated evolution of C_4_ photosynthesis in grasses": OG0032550_tree.txt

```
(Panicum_virgatum_Pavir.5NG025000:0.221742,(Panicum_virgatum_Pavir.1NG292600:0.502158,(Panicum_virgatum_Pavir.5NG390200:0.434419,(Panicum_virgatum_Pavir.7KG057100:0.35633,(Panicum_virgatum_Pavir.J686600:0.0782093,Panicum_virgatum_Pavir.8NG201900:0.140629)n4:0.354985)n3:0.261354)n2:0.11288)n1:0.221742)n0;
```
