## Supplementary Dataset S1 for "Gene turnover and contingency facilitated the repeated evolution of C_4_ photosynthesis in grasses": OG0032551_tree.txt

```
(Panicum_virgatum_Pavir.7KG099800:0.0370944,(Zea_mays_Zm00001eb292140:0.108168,(Sorghum_bicolor_SORBI_3004G008300:0.0378389,(Sorghum_bicolor_SORBI_3004G008900:0.0125735,(Sorghum_bicolor_SORBI_3004G008200:0.0858135,Sorghum_bicolor_SORBI_3004G008800:0.0301613)n4:0.012539)n3:0.00799345)n2:0.0956259)n1:0.0370944)n0;
```
