## Supplementary Dataset S1 for "Gene turnover and contingency facilitated the repeated evolution of C_4_ photosynthesis in grasses": OG0032552_tree.txt

```
(Panicum_virgatum_Pavir.7KG018400:0.019912,(Panicum_virgatum_Pavir.1NG156300:0.0477953,(Panicum_virgatum_Pavir.4KG259400:0.057999,(Panicum_virgatum_Pavir.6NG119300:0.0369817,(Panicum_virgatum_Pavir.7NG034200:0.22112,Panicum_virgatum_Pavir.4KG255900:0.0704038)n4:0.01498)n3:0.0893733)n2:0.00739018)n1:0.019912)n0;
```
