## Supplementary Dataset S1 for "Gene turnover and contingency facilitated the repeated evolution of C_4_ photosynthesis in grasses": OG0032553_tree.txt

```
(Panicum_virgatum_Pavir.7KG192200:0.0199585,(Panicum_virgatum_Pavir.9NG137500:0.0423668,(Panicum_virgatum_Pavir.7NG029700:0.132379,(Panicum_virgatum_Pavir.4KG004100:0.080514,(Panicum_virgatum_Pavir.8KG249900:0.837809,Panicum_virgatum_Pavir.8KG246100:0.743461)n4:0.0983504)n3:0.0542569)n2:0.0590979)n1:0.0199585)n0;
```
