## Supplementary Dataset S1 for "Gene turnover and contingency facilitated the repeated evolution of C_4_ photosynthesis in grasses": OG0032554_tree.txt

```
(Panicum_virgatum_Pavir.7NG116200:0.0127636,((Panicum_virgatum_Pavir.7NG069500:0.00794399,Panicum_virgatum_Pavir.7KG051200:0.0834542)n2:0.00261677,((Panicum_virgatum_Pavir.7KG032600:0.0424379,Panicum_virgatum_Pavir.7NG084000:0.0288462)n4:0.0830033,Panicum_virgatum_Pavir.7NG116300:0.0289176)n3:0.000553507)n1:0.0127636)n0;
```
