## Supplementary Dataset S1 for "Gene turnover and contingency facilitated the repeated evolution of C_4_ photosynthesis in grasses": OG0032555_tree.txt

```
(Panicum_virgatum_Pavir.2NG388000:0,(Panicum_virgatum_Pavir.2NG377600:0,(Panicum_virgatum_Pavir.2NG405700:0.0446349,((Panicum_virgatum_Pavir.J323200:0,Panicum_virgatum_Pavir.2NG371900:0)n4:5e-09,Panicum_virgatum_Pavir.3KG254000:5e-09)n3:0.047254)n2:0.0573418)n1:0)n0;
```
