## Supplementary Dataset S1 for "Gene turnover and contingency facilitated the repeated evolution of C_4_ photosynthesis in grasses": OG0032556_tree.txt

```
(Panicum_virgatum_Pavir.5NG379200:0.100079,(Panicum_virgatum_Pavir.5NG505600:0.174976,(Panicum_virgatum_Pavir.4KG191900:0.175618,(Panicum_virgatum_Pavir.J441800:0.15619,(Panicum_virgatum_Pavir.3NG074500:0.0390157,Panicum_virgatum_Pavir.3NG081300:0.026314)n4:0.151057)n3:0.6959)n2:0.107941)n1:0.100079)n0;
```
