## Supplementary Dataset S1 for "Gene turnover and contingency facilitated the repeated evolution of C_4_ photosynthesis in grasses": OG0032557_tree.txt

```
(Panicum_virgatum_Pavir.J498200:0.0126435,((Panicum_virgatum_Pavir.3NG152000:0,Panicum_virgatum_Pavir.J071300:0)n2:5e-09,(Panicum_virgatum_Pavir.6NG108700:0.265124,(Panicum_virgatum_Pavir.9KG262000:0.740523,Panicum_virgatum_Pavir.1NG193700:0.112859)n4:0.0271353)n3:0.105423)n1:0.0126435)n0;
```
