## Supplementary Dataset S1 for "Gene turnover and contingency facilitated the repeated evolution of C_4_ photosynthesis in grasses": OG0032558_tree.txt

```
(Panicum_virgatum_Pavir.4KG210400:0.00158625,(Panicum_virgatum_Pavir.1KG264900:0.00764425,(Panicum_virgatum_Pavir.9NG524400:0.00695622,(Panicum_virgatum_Pavir.4NG125700:0.247755,(Panicum_virgatum_Pavir.9NG524500:0.0851565,Panicum_virgatum_Pavir.4KG210500:0.0428678)n4:0.44433)n3:0.0420813)n2:0.00373474)n1:0.00158625)n0;
```
