## Supplementary Dataset S1 for "Gene turnover and contingency facilitated the repeated evolution of C_4_ photosynthesis in grasses": OG0032559_tree.txt

```
(Panicum_virgatum_Pavir.4NG197400:0.0367854,((Panicum_virgatum_Pavir.3KG152300:0.433416,(Panicum_virgatum_Pavir.4KG373700:0.0993966,Panicum_virgatum_Pavir.4NG146600:0.0730874)n3:0.644111)n2:0.295659,(Panicum_virgatum_Pavir.7NG170000:0.0650025,Panicum_virgatum_Pavir.4KG332900:0.0980953)n4:0.0214919)n1:0.0367854)n0;
```
