## Supplementary Dataset S1 for "Gene turnover and contingency facilitated the repeated evolution of C_4_ photosynthesis in grasses": OG0032560_tree.txt

```
(Panicum_virgatum_Pavir.4NG226300:0.00186166,(Panicum_virgatum_Pavir.4NG226400:0.00559751,(Panicum_virgatum_Pavir.4KG127100:0.00702092,(Panicum_virgatum_Pavir.3KG384400:0.00464635,(Panicum_virgatum_Pavir.9NG219600:0.109262,Panicum_virgatum_Pavir.3NG090900:0.0103951)n4:6e-09)n3:5e-09)n2:0.00233763)n1:0.00186166)n0;
```
