## Supplementary Dataset S1 for "Gene turnover and contingency facilitated the repeated evolution of C_4_ photosynthesis in grasses": OG0032561_tree.txt

```
(Panicum_virgatum_Pavir.7NG229000:0.355613,((Panicum_virgatum_Pavir.4KG247900:0.288656,Panicum_virgatum_Pavir.5KG653400:0.166215)n2:0.241313,((Panicum_virgatum_Pavir.5NG109100:0,Panicum_virgatum_Pavir.9NG565000:0)n4:0.172638,Panicum_virgatum_Pavir.5KG653300:0.360062)n3:0.161198)n1:0.355613)n0;
```
