## Supplementary Dataset S1 for "Gene turnover and contingency facilitated the repeated evolution of C_4_ photosynthesis in grasses": OG0032562_tree.txt

```
(Panicum_virgatum_Pavir.4KG395200:0.0281219,(Panicum_virgatum_Pavir.8KG276600:0.112921,(Panicum_virgatum_Pavir.3KG573400:0.188538,(Panicum_virgatum_Pavir.4NG245200:0.0305567,(Panicum_virgatum_Pavir.4NG029700:0.109364,Panicum_virgatum_Pavir.9NG219300:0.0522408)n4:0.00989051)n3:0.262674)n2:0.0492554)n1:0.0281219)n0;
```
