## Supplementary Dataset S1 for "Gene turnover and contingency facilitated the repeated evolution of C_4_ photosynthesis in grasses": OG0032563_tree.txt

```
(Panicum_virgatum_Pavir.5KG157000:0.148436,((Panicum_virgatum_Pavir.8KG391000:0.412867,(Panicum_virgatum_Pavir.1NG016600:0.0563142,Panicum_virgatum_Pavir.9NG191000:0.043557)n3:0.454997)n2:0.310286,(Panicum_virgatum_Pavir.4KG142600:0.0757959,Panicum_virgatum_Pavir.3KG506900:0.132316)n4:0.175862)n1:0.148436)n0;
```
