## Supplementary Dataset S1 for "Gene turnover and contingency facilitated the repeated evolution of C_4_ photosynthesis in grasses": OG0032564_tree.txt

```
(Sorghum_bicolor_SORBI_3002G406000:0.079906,(Setaria_viridis_SEVIR_1G179800v2:0.0673811,((Panicum_virgatum_Pavir.J019900:0.0219625,(Panicum_virgatum_Pavir.4KG362400:5e-09,Panicum_virgatum_Pavir.1NG442800:5e-09)n4:0.0143158)n3:0.0730923,Panicum_virgatum_Pavir.3NG157300:0.11335)n2:0.0125944)n1:0.0218733)n0;
```
