## Supplementary Dataset S1 for "Gene turnover and contingency facilitated the repeated evolution of C_4_ photosynthesis in grasses": OG0032565_tree.txt

```
(Panicum_virgatum_Pavir.4NG068800:0.240697,((Panicum_virgatum_Pavir.9KG001900:0,Panicum_virgatum_Pavir.9NG441700:0)n2:0.438459,(Panicum_virgatum_Pavir.8KG330600:0.416764,(Panicum_virgatum_Pavir.4KG300500:0.0539932,Panicum_virgatum_Pavir.5KG340600:0.114122)n4:0.253161)n3:0.140468)n1:0.240697)n0;
```
