## Supplementary Dataset S1 for "Gene turnover and contingency facilitated the repeated evolution of C_4_ photosynthesis in grasses": OG0032566_tree.txt

```
(Panicum_virgatum_Pavir.9KG224500:0.00559208,(Panicum_virgatum_Pavir.6NG262900:0.0161844,((Panicum_virgatum_Pavir.9NG475300:0.00247644,Panicum_virgatum_Pavir.4KG164200:0.0125438)n3:0.11348,(Panicum_virgatum_Pavir.9KG325300:0.366152,Panicum_virgatum_Pavir.9KG325200:0.0284927)n4:0.0117526)n2:0.00287692)n1:0.00559208)n0;
```
