## Supplementary Dataset S1 for "Gene turnover and contingency facilitated the repeated evolution of C_4_ photosynthesis in grasses": OG0032567_tree.txt

```
(Pharus_latifolius_Phala.06G090800:0.158317,(Panicum_virgatum_Pavir.5KG719400:0.814032,(Panicum_virgatum_Pavir.4NG177700:0.00662424,(Panicum_virgatum_Pavir.4KG100900:0.00606134,(Panicum_virgatum_Pavir.2NG560200:0.0154399,Panicum_virgatum_Pavir.5KG119600:0.0115439)n4:0.0101785)n3:0.00399919)n2:0.155567)n1:0.158317)n0;
```
