## Supplementary Dataset S1 for "Gene turnover and contingency facilitated the repeated evolution of C_4_ photosynthesis in grasses": OG0032568_tree.txt

```
(Panicum_virgatum_Pavir.9KG254600:0.0286418,((Panicum_virgatum_Pavir.4KG242700:0.244368,(Panicum_virgatum_Pavir.5KG311500:0.423948,Panicum_virgatum_Pavir.8NG098500:0.358431)n3:0.285482)n2:0.113723,(Panicum_virgatum_Pavir.1KG258800:0.012992,Panicum_virgatum_Pavir.5KG311900:0.0399888)n4:0.0168089)n1:0.0286418)n0;
```
