## Supplementary Dataset S1 for "Gene turnover and contingency facilitated the repeated evolution of C_4_ photosynthesis in grasses": OG0032569_tree.txt

```
(Panicum_virgatum_Pavir.6NG189800:0.260012,(Panicum_virgatum_Pavir.5NG471500:0.457679,((Panicum_virgatum_Pavir.9KG350400:0.132424,Panicum_virgatum_Pavir.9NG416700:0.159872)n3:0.215551,(Panicum_virgatum_Pavir.4KG359600:0.407645,Panicum_virgatum_Pavir.1NG173800:0.310718)n4:0.352054)n2:0.165388)n1:0.260012)n0;
```
