## Supplementary Dataset S1 for "Gene turnover and contingency facilitated the repeated evolution of C_4_ photosynthesis in grasses": OG0032570_tree.txt

```
(Panicum_virgatum_Pavir.J087500:0.0396801,((Panicum_virgatum_Pavir.J087400:0.0691141,Panicum_virgatum_Pavir.2NG007100:5e-09)n2:0.0848799,(Panicum_virgatum_Pavir.5KG454300:0.0166731,(Panicum_virgatum_Pavir.3NG313300:0.031304,Panicum_virgatum_Pavir.9KG271800:0.0387331)n4:0.00373747)n3:0.873617)n1:0.0396801)n0;
```
