## Supplementary Dataset S1 for "Gene turnover and contingency facilitated the repeated evolution of C_4_ photosynthesis in grasses": OG0032571_tree.txt

```
(Panicum_virgatum_Pavir.J679700:0.268352,(Panicum_virgatum_Pavir.3NG138600:0.575036,(Panicum_virgatum_Pavir.5NG303500:0.420606,(Panicum_virgatum_Pavir.9KG288000:0.148532,(Panicum_virgatum_Pavir.5NG034500:0.0463456,Panicum_virgatum_Pavir.6NG129800:0.146512)n4:0.0751467)n3:0.107578)n2:0.10968)n1:0.268352)n0;
```
