## Supplementary Dataset S1 for "Gene turnover and contingency facilitated the repeated evolution of C_4_ photosynthesis in grasses": OG0032572_tree.txt

```
(Panicum_virgatum_Pavir.9NG466200:0.00224608,(((Panicum_virgatum_Pavir.6NG297000:0.0134588,Panicum_virgatum_Pavir.8NG058400:0.00444343)n3:0.00268637,Panicum_virgatum_Pavir.8NG252300:0.0106305)n2:5e-09,(Panicum_virgatum_Pavir.8KG089500:0.0220545,Panicum_virgatum_Pavir.J371600:0.0121267)n4:6e-09)n1:0.00224608)n0;
```
