## Supplementary Dataset S1 for "Gene turnover and contingency facilitated the repeated evolution of C_4_ photosynthesis in grasses": OG0032573_tree.txt

```
(Panicum_virgatum_Pavir.4NG137900:0.00254904,(Panicum_virgatum_Pavir.4NG134900:0.0354852,(Panicum_virgatum_Pavir.4NG134800:5e-09,(Panicum_virgatum_Pavir.6NG080100:0.0453824,(Panicum_virgatum_Pavir.1KG161300:0.146588,Panicum_virgatum_Pavir.3NG177800:0.707249)n4:0.118726)n3:0.0158438)n2:5e-09)n1:0.00254904)n0;
```
