## Supplementary Dataset S1 for "Gene turnover and contingency facilitated the repeated evolution of C_4_ photosynthesis in grasses": OG0032574_tree.txt

```
(Panicum_virgatum_Pavir.3KG307500:0,(Panicum_virgatum_Pavir.8NG009200:0,(Panicum_virgatum_Pavir.8NG124000:0.0758104,(Panicum_virgatum_Pavir.5KG346200:0.0882208,(Panicum_virgatum_Pavir.1NG336100:0.699402,Panicum_virgatum_Pavir.4NG053700:0.272363)n4:0.195267)n3:0.0538331)n2:0.0215203)n1:0)n0;
```
