## Supplementary Dataset S1 for "Gene turnover and contingency facilitated the repeated evolution of C_4_ photosynthesis in grasses": OG0032575_tree.txt

```
(Panicum_virgatum_Pavir.4NG145700:0.0288817,(Panicum_virgatum_Pavir.8KG367000:0.0806172,((Panicum_virgatum_Pavir.5NG355200:0.0942862,Panicum_virgatum_Pavir.9NG837600:0.0234732)n3:0.136617,(Panicum_virgatum_Pavir.5NG135300:0.0223033,Panicum_virgatum_Pavir.1NG198500:0.0432759)n4:0.138617)n2:0.0855587)n1:0.0288817)n0;
```
