## Supplementary Dataset S1 for "Gene turnover and contingency facilitated the repeated evolution of C_4_ photosynthesis in grasses": OG0032576_tree.txt

```
(Panicum_virgatum_Pavir.2NG533200:0.0235633,(Panicum_virgatum_Pavir.9NG016200:0.0303214,(Panicum_virgatum_Pavir.8KG184200:0.00525137,(Panicum_virgatum_Pavir.7NG446800:0.0336953,(Panicum_virgatum_Pavir.4NG109200:0.0274891,Panicum_virgatum_Pavir.1KG366300:0.0402284)n4:0.224756)n3:0.0492741)n2:0.310273)n1:0.0235633)n0;
```
