## Supplementary Dataset S1 for "Gene turnover and contingency facilitated the repeated evolution of C_4_ photosynthesis in grasses": OG0032577_tree.txt

```
(Panicum_virgatum_Pavir.9KG132000:0.012606,(Panicum_virgatum_Pavir.9KG132100:0.0275112,((Panicum_virgatum_Pavir.4NG187000:0.410149,Panicum_virgatum_Pavir.9NG396700:0.426621)n3:0.225909,(Panicum_virgatum_Pavir.9NG076600:0.00728771,Panicum_virgatum_Pavir.9NG039600:0.00426207)n4:0.0762193)n2:0.0509697)n1:0.012606)n0;
```
