## Supplementary Dataset S1 for "Gene turnover and contingency facilitated the repeated evolution of C_4_ photosynthesis in grasses": OG0032578_tree.txt

```
(Panicum_virgatum_Pavir.4NG325800:0.321169,((Panicum_virgatum_Pavir.1KG131200:0.153249,Panicum_virgatum_Pavir.9NG151000:0.0327559)n2:0.115389,(Panicum_virgatum_Pavir.9KG447800:0.362637,(Panicum_virgatum_Pavir.1NG220300:0.256807,Panicum_virgatum_Pavir.9NG094000:0.289274)n4:0.559993)n3:0.101207)n1:0.321169)n0;
```
