## Supplementary Dataset S1 for "Gene turnover and contingency facilitated the repeated evolution of C_4_ photosynthesis in grasses": OG0032579_tree.txt

```
(Panicum_virgatum_Pavir.5NG463100:0.000772672,(Panicum_virgatum_Pavir.5NG444700:0.0121501,(Panicum_virgatum_Pavir.J344000:0.0250007,(Panicum_virgatum_Pavir.3NG255300:0.0867836,(Panicum_virgatum_Pavir.5NG157400:5e-09,Panicum_virgatum_Pavir.5NG162000:5e-09)n4:0.127434)n3:0.0720126)n2:0.0348461)n1:0.000772672)n0;
```
