## Supplementary Dataset S1 for "Gene turnover and contingency facilitated the repeated evolution of C_4_ photosynthesis in grasses": OG0032580_tree.txt

```
(Panicum_virgatum_Pavir.7NG315800:0.00521927,(Panicum_virgatum_Pavir.1KG289400:5e-09,(Panicum_virgatum_Pavir.J509200:0.012587,(Panicum_virgatum_Pavir.3KG520600:0.0933168,(Panicum_virgatum_Pavir.6NG035400:0.00511503,Panicum_virgatum_Pavir.9NG286600:5e-09)n4:0.110344)n3:0.166496)n2:0.00670722)n1:0.00521927)n0;
```
