## Supplementary Dataset S1 for "Gene turnover and contingency facilitated the repeated evolution of C_4_ photosynthesis in grasses": OG0032581_tree.txt

```
(Panicum_virgatum_Pavir.J049500:0.0025253,(Panicum_virgatum_Pavir.8KG380500:0.00498337,(Panicum_virgatum_Pavir.8KG380300:5e-09,(Panicum_virgatum_Pavir.2NG606300:0.0439715,(Panicum_virgatum_Pavir.8NG293500:0.033243,Panicum_virgatum_Pavir.8KG334900:0.0208408)n4:0.0747878)n3:0.018955)n2:5e-09)n1:0.0025253)n0;
```
