## Supplementary Dataset S1 for "Gene turnover and contingency facilitated the repeated evolution of C_4_ photosynthesis in grasses": OG0032582_tree.txt

```
(Panicum_virgatum_Pavir.3NG099000:0.00514778,((Panicum_virgatum_Pavir.J457700:0.0108778,Panicum_virgatum_Pavir.8KG336000:5e-09)n2:0.00350894,(Panicum_virgatum_Pavir.2NG576800:0.0609136,(Panicum_virgatum_Pavir.8NG350900:0.748126,Panicum_virgatum_Pavir.9KG296500:0.274046)n4:0.123735)n3:0.0386419)n1:0.00514778)n0;
```
