## Supplementary Dataset S1 for "Gene turnover and contingency facilitated the repeated evolution of C_4_ photosynthesis in grasses": OG0032583_tree.txt

```
(Panicum_virgatum_Pavir.J504200:2.5e-09,(Panicum_virgatum_Pavir.5KG722600:5e-09,((Panicum_virgatum_Pavir.1NG510500:0.190116,Panicum_virgatum_Pavir.3KG461800:0.0732405)n3:0.0587579,(Panicum_virgatum_Pavir.5NG542800:0.0135253,Panicum_virgatum_Pavir.5NG465800:0.00971882)n4:0.0248748)n2:0.0324985)n1:2.5e-09)n0;
```
