## Supplementary Dataset S1 for "Gene turnover and contingency facilitated the repeated evolution of C_4_ photosynthesis in grasses": OG0032584_tree.txt

```
(Panicum_virgatum_Pavir.3KG219700:0.245212,(Panicum_virgatum_Pavir.5KG446200:0.559442,(Panicum_virgatum_Pavir.9NG020300:0.217925,(Panicum_virgatum_Pavir.9NG014000:0.14071,(Panicum_virgatum_Pavir.3KG166800:0.10146,Panicum_virgatum_Pavir.2NG219200:0.00287492)n4:0.0263397)n3:0.103588)n2:0.534174)n1:0.245212)n0;
```
