## Supplementary Dataset S1 for "Gene turnover and contingency facilitated the repeated evolution of C_4_ photosynthesis in grasses": OG0032585_tree.txt

```
(Panicum_virgatum_Pavir.6NG283300:0.00444296,(((Panicum_virgatum_Pavir.9NG747800:0.29394,Panicum_virgatum_Pavir.8KG124200:0.00411234)n3:0.0139897,Panicum_virgatum_Pavir.9NG749200:0.00388069)n2:0.0039664,(Panicum_virgatum_Pavir.1NG148300:0.0116863,Panicum_virgatum_Pavir.3KG228100:0.00286733)n4:0.00581887)n1:0.00444296)n0;
```
