## Supplementary Dataset S1 for "Gene turnover and contingency facilitated the repeated evolution of C_4_ photosynthesis in grasses": OG0032586_tree.txt

```
(Panicum_virgatum_Pavir.3KG043200:0.00115171,((Panicum_virgatum_Pavir.8KG021000:0,Panicum_virgatum_Pavir.8KG005000:0)n2:5e-09,(Panicum_virgatum_Pavir.1KG398800:0.00672921,(Panicum_virgatum_Pavir.3KG359400:5e-09,Panicum_virgatum_Pavir.7NG306100:5e-09)n4:0.00983284)n3:0.00478739)n1:0.00115171)n0;
```
