## Supplementary Dataset S1 for "Gene turnover and contingency facilitated the repeated evolution of C_4_ photosynthesis in grasses": OG0032587_tree.txt

```
(Panicum_virgatum_Pavir.9NG166000:0.0776867,(Panicum_virgatum_Pavir.5KG045900:0.0704696,((Panicum_virgatum_Pavir.1KG414900:0.63578,Panicum_virgatum_Pavir.3KG346200:0.353832)n3:0.216545,(Panicum_virgatum_Pavir.1KG087400:0.0861606,Panicum_virgatum_Pavir.8NG159400:0.0692181)n4:0.127339)n2:0.0492471)n1:0.0776867)n0;
```
