## Supplementary Dataset S1 for "Gene turnover and contingency facilitated the repeated evolution of C_4_ photosynthesis in grasses": OG0032588_tree.txt

```
(Panicum_virgatum_Pavir.3KG273800:0.217728,(Zea_mays_Zm00001eb239260:0.0617258,(Zea_mays_Zm00001eb239280:0.00325679,(Zea_mays_Zm00001eb239290:0.00641149,(Zea_mays_Zm00001eb239250:0.0024101,Zea_mays_Zm00001eb239230:0.00301992)n4:0.00351244)n3:0.00155059)n2:0.0219386)n1:0.217728)n0;
```
