## Supplementary Dataset S1 for "Gene turnover and contingency facilitated the repeated evolution of C_4_ photosynthesis in grasses": OG0032589_tree.txt

```
(Panicum_virgatum_Pavir.3KG435200:0.0189184,(Panicum_virgatum_Pavir.9NG709300:0.0229862,(Panicum_virgatum_Pavir.5KG412200:0.376883,(Panicum_virgatum_Pavir.2NG280400:0.594891,(Panicum_virgatum_Pavir.3KG390500:0.0933444,Panicum_virgatum_Pavir.3NG236800:0.0385728)n4:0.482885)n3:0.239839)n2:0.235173)n1:0.0189184)n0;
```
