## Supplementary Dataset S1 for "Gene turnover and contingency facilitated the repeated evolution of C_4_ photosynthesis in grasses": OG0032590_tree.txt

```
(Panicum_virgatum_Pavir.J613400:0.00576583,(Panicum_virgatum_Pavir.2NG516000:0.0116855,((Panicum_virgatum_Pavir.1KG315800:0.0799359,Panicum_virgatum_Pavir.1NG259700:0.0557358)n3:0.0664884,(Panicum_virgatum_Pavir.1NG257600:0.0137834,Panicum_virgatum_Pavir.2NG289800:0.011042)n4:0.02642)n2:0.0357033)n1:0.00576583)n0;
```
