## Supplementary Dataset S1 for "Gene turnover and contingency facilitated the repeated evolution of C_4_ photosynthesis in grasses": OG0032591_tree.txt

```
(Panicum_virgatum_Pavir.9KG509800:0.00395485,(Panicum_virgatum_Pavir.9KG501900:5e-09,(Panicum_virgatum_Pavir.7NG152300:0.267562,(Panicum_virgatum_Pavir.J521600:0.352525,(Panicum_virgatum_Pavir.7NG389700:0.0770511,Panicum_virgatum_Pavir.8NG244600:0.172891)n4:0.604625)n3:0.179437)n2:0.30755)n1:0.00395485)n0;
```
