## Supplementary Dataset S1 for "Gene turnover and contingency facilitated the repeated evolution of C_4_ photosynthesis in grasses": OG0032592_tree.txt

```
(Phragmites_australis_Phragmites_australis_PaChr20_25879103_25879549_evm.model.PaChr20.1158_1_CDS_4362424248_12424:0.060885,((Panicum_virgatum_Pavir.7NG097500:0.189447,Urochloa_fusta_Urofu.6G202700:0.166777)n2:0.0481178,(Sorghum_bicolor_SORBI_3009G233600:0.0487598,(Zea_mays_Zm00001eb295990:0.0841561,Zea_mays_Zm00001eb295980:0.0839919)n4:0.0278725)n3:0.157777)n1:0.060885)n0;
```
