## Supplementary Dataset S1 for "Gene turnover and contingency facilitated the repeated evolution of C_4_ photosynthesis in grasses": OG0032593_tree.txt

```
(Panicum_virgatum_Pavir.7NG069700:0.0105195,(Panicum_virgatum_Pavir.9NG319000:5e-09,((Panicum_virgatum_Pavir.1NG161000:0.0193152,Panicum_virgatum_Pavir.9NG389700:0.0375317)n3:0.00422026,(Panicum_virgatum_Pavir.7NG068800:0.397875,Panicum_virgatum_Pavir.8NG255400:0.0122332)n4:0.0140212)n2:5e-09)n1:0.0105195)n0;
```
