## Supplementary Dataset S1 for "Gene turnover and contingency facilitated the repeated evolution of C_4_ photosynthesis in grasses": OG0032594_tree.txt

```
(Panicum_virgatum_Pavir.1NG245900:0.18232,((Panicum_virgatum_Pavir.9NG250700:0.125787,(Panicum_virgatum_Pavir.5NG381700:0.586559,Panicum_virgatum_Pavir.1NG359300:0.076017)n3:0.216094)n2:0.184421,(Panicum_virgatum_Pavir.7NG194300:0.112994,Panicum_virgatum_Pavir.1NG152900:0.0760503)n4:0.0686064)n1:0.18232)n0;
```
