## Supplementary Dataset S1 for "Gene turnover and contingency facilitated the repeated evolution of C_4_ photosynthesis in grasses": OG0032595_tree.txt

```
(Panicum_virgatum_Pavir.7NG185200:0.00148108,(Panicum_virgatum_Pavir.8KG369500:0.00126163,(Panicum_virgatum_Pavir.2NG601200:0.0106612,(Panicum_virgatum_Pavir.9KG295500:5e-09,(Panicum_virgatum_Pavir.2NG601300:0.311168,Panicum_virgatum_Pavir.J672400:0.283952)n4:0.228873)n3:0.00876394)n2:0.00810634)n1:0.00148108)n0;
```
