## Supplementary Dataset S1 for "Gene turnover and contingency facilitated the repeated evolution of C_4_ photosynthesis in grasses": OG0032596_tree.txt

```
(Panicum_virgatum_Pavir.5NG002900:0.00786427,(Panicum_virgatum_Pavir.5KG641500:0.0277636,(Panicum_virgatum_Pavir.5NG406300:0.231977,(Panicum_virgatum_Pavir.5KG402000:0.207968,(Panicum_virgatum_Pavir.2NG086100:0.294981,Panicum_virgatum_Pavir.7NG020000:0.247212)n4:0.114262)n3:0.102072)n2:0.137048)n1:0.00786427)n0;
```
