## Supplementary Dataset S1 for "Gene turnover and contingency facilitated the repeated evolution of C_4_ photosynthesis in grasses": OG0032597_tree.txt

```
(Setaria_viridis_SEVIR_2G195800v2:0.103619,(Panicum_virgatum_Pavir.1NG434900:0.329584,(Panicum_virgatum_Pavir.5KG268100:0.296323,(Panicum_virgatum_Pavir.7NG033800:0.0354045,(Panicum_virgatum_Pavir.8NG157400:0.0449353,Panicum_virgatum_Pavir.6NG207500:0.03638)n4:0.0247934)n3:0.119867)n2:0.546305)n1:0.103619)n0;
```
