## Supplementary Dataset S1 for "Gene turnover and contingency facilitated the repeated evolution of C_4_ photosynthesis in grasses": OG0032598_tree.txt

```
(Panicum_virgatum_Pavir.J360200:0.00907971,((Panicum_virgatum_Pavir.1NG201000:0.0865311,(Panicum_virgatum_Pavir.9KG597800:0.0645105,Panicum_virgatum_Pavir.9KG428400:0.0424866)n3:0.805969)n2:0.084839,(Panicum_virgatum_Pavir.J199300:0.00192634,Panicum_virgatum_Pavir.5KG150000:5e-09)n4:0.017508)n1:0.00907971)n0;
```
