## Supplementary Dataset S1 for "Gene turnover and contingency facilitated the repeated evolution of C_4_ photosynthesis in grasses": OG0032599_tree.txt

```
(Panicum_virgatum_Pavir.8KG388200:0.00442301,((Panicum_virgatum_Pavir.1KG260800:5e-09,(Panicum_virgatum_Pavir.9NG473100:0.0171668,Panicum_virgatum_Pavir.8NG204900:0.0150774)n3:0.0325075)n2:0.0046828,(Panicum_virgatum_Pavir.9KG066000:0.00973593,Panicum_virgatum_Pavir.1KG065700:0.00290498)n4:5e-09)n1:0.00442301)n0;
```
