## Supplementary Dataset S1 for "Gene turnover and contingency facilitated the repeated evolution of C_4_ photosynthesis in grasses": OG0032600_tree.txt

```
(Panicum_virgatum_Pavir.9NG595600:2.5e-09,((Panicum_virgatum_Pavir.1KG391100:0.118256,Panicum_virgatum_Pavir.5NG234800:0.160236)n2:0.0778837,(Panicum_virgatum_Pavir.1KG391200:0.0610511,(Panicum_virgatum_Pavir.8KG347300:0.199874,Panicum_virgatum_Pavir.8KG307100:0.0530165)n4:0.0432525)n3:0.184614)n1:2.5e-09)n0;
```
