## Supplementary Dataset S1 for "Gene turnover and contingency facilitated the repeated evolution of C_4_ photosynthesis in grasses": OG0032601_tree.txt

```
(Panicum_virgatum_Pavir.5KG508700:0.0143593,(Panicum_virgatum_Pavir.1NG060100:0.0120732,(Panicum_virgatum_Pavir.3NG050000:0.0662335,((Panicum_virgatum_Pavir.1NG098000:0.418939,Panicum_virgatum_Pavir.3NG035800:0.215656)n4:0.610843,Panicum_virgatum_Pavir.8KG319400:0.202582)n3:0.100776)n2:0.0111008)n1:0.0143593)n0;
```
