## Supplementary Dataset S1 for "Gene turnover and contingency facilitated the repeated evolution of C_4_ photosynthesis in grasses": OG0032602_tree.txt

```
(Panicum_virgatum_Pavir.9NG476400:0.286135,(Panicum_virgatum_Pavir.5KG262800:0.178268,((Panicum_virgatum_Pavir.8KG070100:0.0382526,Panicum_virgatum_Pavir.8KG099100:0.140547)n3:0.0917271,(Panicum_virgatum_Pavir.9KG525300:0.124622,Panicum_virgatum_Pavir.9NG511800:0.140222)n4:0.065102)n2:0.0770703)n1:0.286135)n0;
```
