## Supplementary Dataset S1 for "Gene turnover and contingency facilitated the repeated evolution of C_4_ photosynthesis in grasses": OG0032603_tree.txt

```
(Panicum_virgatum_Pavir.9KG322900:0.21275,((Panicum_virgatum_Pavir.9NG103400:0.233074,(Panicum_virgatum_Pavir.1KG253400:0.00571376,Panicum_virgatum_Pavir.1KG430400:0.00318239)n3:0.602476)n2:0.148721,(Panicum_virgatum_Pavir.8KG074500:0.0362357,Panicum_virgatum_Pavir.1KG253300:0.029804)n4:0.0423878)n1:0.21275)n0;
```
