## Supplementary Dataset S1 for "Gene turnover and contingency facilitated the repeated evolution of C_4_ photosynthesis in grasses": OG0032604_tree.txt

```
(Panicum_virgatum_Pavir.8KG046700:0.00152612,(Panicum_virgatum_Pavir.8KG058500:0.00400617,((Panicum_virgatum_Pavir.8KG058400:0.00405227,Panicum_virgatum_Pavir.8KG046600:0.00394055)n3:0.128557,(Panicum_virgatum_Pavir.8KG058600:0.00384756,Panicum_virgatum_Pavir.8KG046900:0.00289713)n4:0.0702887)n2:0.0647017)n1:0.00152612)n0;
```
