## Supplementary Dataset S1 for "Gene turnover and contingency facilitated the repeated evolution of C_4_ photosynthesis in grasses": OG0032605_tree.txt

```
((Panicum_virgatum_Pavir.5KG146300:0.02098,(Panicum_virgatum_Pavir.9KG167500:0.0850857,(Panicum_virgatum_Pavir.8KG034600:0.00718959,Panicum_virgatum_Pavir.5KG146200:0.104892)n3:0.0429948)n2:0.00498561)n1:0.0512121,(Setaria_viridis_SEVIR_2G143200v2:0.0336978,Setaria_viridis_SEVIR_6G105800v2:0.0551534)n4:0.0512121)n0;
```
