## Supplementary Dataset S1 for "Gene turnover and contingency facilitated the repeated evolution of C_4_ photosynthesis in grasses": OG0032606_tree.txt

```
(Panicum_virgatum_Pavir.5NG091600:0.00495129,((Panicum_virgatum_Pavir.9KG417100:0.446694,(Panicum_virgatum_Pavir.2NG027400:0.203362,Panicum_virgatum_Pavir.8KG399800:0.0727576)n3:0.157954)n2:0.0555773,(Panicum_virgatum_Pavir.5KG491000:0.0171076,Panicum_virgatum_Pavir.5KG528700:0.026388)n4:0.0142282)n1:0.00495129)n0;
```
