## Supplementary Dataset S1 for "Gene turnover and contingency facilitated the repeated evolution of C_4_ photosynthesis in grasses": OG0032607_tree.txt

```
(Panicum_virgatum_Pavir.9NG168800:0.166467,(Panicum_virgatum_Pavir.2NG286000:0.33042,(Panicum_virgatum_Pavir.5KG221400:0.221118,((Panicum_virgatum_Pavir.5NG534600:0,Panicum_virgatum_Pavir.5KG146600:0)n4:0.0233636,Panicum_virgatum_Pavir.6NG200600:0.0100462)n3:0.190327)n2:0.594097)n1:0.166467)n0;
```
