## Supplementary Dataset S1 for "Gene turnover and contingency facilitated the repeated evolution of C_4_ photosynthesis in grasses": OG0032608_tree.txt

```
(Panicum_virgatum_Pavir.2NG540300:0.00209189,(Panicum_virgatum_Pavir.1NG299900:0.000938106,(Panicum_virgatum_Pavir.1KG121500:5e-09,(Panicum_virgatum_Pavir.5NG357600:0.0189516,(Panicum_virgatum_Pavir.8NG108100:0.000485613,Panicum_virgatum_Pavir.8NG114000:0.00100536)n4:0.0164092)n3:0.0133789)n2:5e-09)n1:0.00209189)n0;
```
