## Supplementary Dataset S1 for "Gene turnover and contingency facilitated the repeated evolution of C_4_ photosynthesis in grasses": OG0032609_tree.txt

```
(Sorghum_bicolor_SORBI_3009G258150:0.116969,(((Panicum_virgatum_Pavir.1NG232400:0,Panicum_virgatum_Pavir.2NG148900:0)n3:5e-09,Panicum_virgatum_Pavir.9NG634800:0.00875284)n2:0.00765064,(Urochloa_fusta_Urofu.3G149900:0.0515342,Setaria_viridis_SEVIR_3G122100v2:0.00827999)n4:0.0288511)n1:0.116969)n0;
```
