## Supplementary Dataset S1 for "Gene turnover and contingency facilitated the repeated evolution of C_4_ photosynthesis in grasses": OG0032610_tree.txt

```
(Panicum_virgatum_Pavir.5KG011800:0.0321435,(Panicum_virgatum_Pavir.9NG145000:0.0892908,(Panicum_virgatum_Pavir.6NG130100:0.0206885,(Panicum_virgatum_Pavir.9KG470000:0.177399,(Panicum_virgatum_Pavir.9KG172300:0.0936381,Panicum_virgatum_Pavir.9KG421800:0.0681264)n4:0.675873)n3:0.128256)n2:0.0173604)n1:0.0321435)n0;
```
