## Supplementary Dataset S1 for "Gene turnover and contingency facilitated the repeated evolution of C_4_ photosynthesis in grasses": OG0032611_tree.txt

```
(Panicum_virgatum_Pavir.1KG340000:0.0196451,(Panicum_virgatum_Pavir.2NG365400:0.0299769,((Panicum_virgatum_Pavir.9NG570400:0.410776,Panicum_virgatum_Pavir.9KG524000:0.0535583)n3:0.136915,(Panicum_virgatum_Pavir.5KG668500:0.572985,Panicum_virgatum_Pavir.9NG343800:0.58909)n4:0.31097)n2:0.105219)n1:0.0196451)n0;
```
