## Supplementary Dataset S1 for "Gene turnover and contingency facilitated the repeated evolution of C_4_ photosynthesis in grasses": OG0032612_tree.txt

```
(Panicum_virgatum_Pavir.1KG247300:0.0314014,((Panicum_virgatum_Pavir.1KG247400:0.0587766,Panicum_virgatum_Pavir.1KG246300:5e-09)n2:0.00273211,(Panicum_virgatum_Pavir.J390600:0.120507,(Panicum_virgatum_Pavir.J390700:0.661516,Panicum_virgatum_Pavir.5KG304200:0.00159071)n4:0.0232893)n3:0.230581)n1:0.0314014)n0;
```
