## Supplementary Dataset S1 for "Gene turnover and contingency facilitated the repeated evolution of C_4_ photosynthesis in grasses": OG0032613_tree.txt

```
(Panicum_virgatum_Pavir.2NG427900:0.0714842,((Urochloa_fusta_Urofu.7G221600:0.0137265,Urochloa_fusta_Urofu.9G367800:0.0233455)n2:0.769559,(Urochloa_fusta_Urofu.2G278300:0.0479905,(Urochloa_fusta_Urofu.4G195900:0.228376,Urochloa_fusta_Urofu.3G096600:0.0781477)n4:0.0975125)n3:0.123301)n1:0.0714842)n0;
```
