## Supplementary Dataset S1 for "Gene turnover and contingency facilitated the repeated evolution of C_4_ photosynthesis in grasses": OG0032614_tree.txt

```
(Pharus_latifolius_Phala.02G349500:0,(Pharus_latifolius_Phala.M062100:0,(Pharus_latifolius_Phala.12G003200:5e-09,(Pharus_latifolius_Phala.12G002000:0.00151515,(Pharus_latifolius_Phala.02G350600:0.757319,Pharus_latifolius_Phala.12G001400:5e-09)n4:0.0058597)n3:0.000987337)n2:5e-09)n1:0)n0;
```
