## Supplementary Dataset S1 for "Gene turnover and contingency facilitated the repeated evolution of C_4_ photosynthesis in grasses": OG0032615_tree.txt

```
(Pharus_latifolius_Phala.04G155100:0.0394253,((Pharus_latifolius_Phala.02G138900:0.0196449,Pharus_latifolius_Phala.08G093800:0.0467945)n2:0.0220861,(Pharus_latifolius_Phala.06G029600:0.0509356,(Pharus_latifolius_Phala.08G130700:0.648173,Pharus_latifolius_Phala.03G102100:0.10657)n4:0.0228214)n3:0.0206711)n1:0.0394253)n0;
```
