## Supplementary Dataset S1 for "Gene turnover and contingency facilitated the repeated evolution of C_4_ photosynthesis in grasses": OG0032616_tree.txt

```
(Pharus_latifolius_Phala.03G059300:0.0575635,(Pharus_latifolius_Phala.11G121400:0.152006,((Pharus_latifolius_Phala.06G023400:0.493024,Pharus_latifolius_Phala.05G128000:0.266382)n3:0.0936463,(Pharus_latifolius_Phala.02G117200:0.0846835,Pharus_latifolius_Phala.04G119700:0.0842925)n4:0.0701071)n2:0.037503)n1:0.0575635)n0;
```
