## Supplementary Dataset S1 for "Gene turnover and contingency facilitated the repeated evolution of C_4_ photosynthesis in grasses": OG0032617_tree.txt

```
(Streptochaeta_angustifolia_strangu_018876:0.154926,((Pharus_latifolius_Phala.02G216700.4:0,Pharus_latifolius_Phala.02G216700.2:0)n2:0.0421395,((Pharus_latifolius_Phala.02G216700:0,Pharus_latifolius_Phala.02G216700.3:0)n4:5e-09,Pharus_latifolius_Phala.02G216700.5:5e-09)n3:0.0143189)n1:0.154926)n0;
```
