## Supplementary Dataset S1 for "Gene turnover and contingency facilitated the repeated evolution of C_4_ photosynthesis in grasses": OG0032618_tree.txt

```
(Streptochaeta_angustifolia_strangu_009374:0.325763,(Pharus_latifolius_Phala.02G317500.2:5e-09,(Pharus_latifolius_Phala.02G317500:5e-09,(Pharus_latifolius_Phala.02G317500.4:5e-09,(Pharus_latifolius_Phala.02G317500.3:5e-09,Pharus_latifolius_Phala.02G317500.5:5e-09)n4:5e-09)n3:5e-09)n2:5e-09)n1:0.325763)n0;
```
