## Supplementary Dataset S1 for "Gene turnover and contingency facilitated the repeated evolution of C_4_ photosynthesis in grasses": OG0032619_tree.txt

```
(Pharus_latifolius_Phala.03G049000:2.5e-09,(Pharus_latifolius_Phala.03G049000.2:5e-09,(Pharus_latifolius_Phala.08G004100:0.0598863,(Pharus_latifolius_Phala.05G126600:0.078786,(Pharus_latifolius_Phala.02G121000:0.070256,Pharus_latifolius_Phala.10G095300:0.0121263)n4:0.0134074)n3:0.0139047)n2:0.0172195)n1:2.5e-09)n0;
```
