## Supplementary Dataset S1 for "Gene turnover and contingency facilitated the repeated evolution of C_4_ photosynthesis in grasses": OG0032620_tree.txt

```
(Pharus_latifolius_Phala.02G095200:0.0795473,(Pharus_latifolius_Phala.06G071600:0.153436,((Pharus_latifolius_Phala.11G052300:0,Pharus_latifolius_Phala.05G055700:0)n3:0.113829,(Pharus_latifolius_Phala.12G124600:0.0289898,Pharus_latifolius_Phala.09G170900:0.0234896)n4:0.148486)n2:0.221163)n1:0.0795473)n0;
```
