## Supplementary Dataset S1 for "Gene turnover and contingency facilitated the repeated evolution of C_4_ photosynthesis in grasses": OG0032621_tree.txt

```
(Pharus_latifolius_Phala.07G154400:0.0487438,(Pharus_latifolius_Phala.01G362400:0.0162885,(Pharus_latifolius_Phala.03G339700:0.0264758,(Pharus_latifolius_Phala.06G079400:0.0138434,(Pharus_latifolius_Phala.02G007800:0.116159,Pharus_latifolius_Phala.10G091500:0.0887691)n4:0.896948)n3:0.0290712)n2:0.0113092)n1:0.0487438)n0;
```
