## Supplementary Dataset S1 for "Gene turnover and contingency facilitated the repeated evolution of C_4_ photosynthesis in grasses": OG0032622_tree.txt

```
(Streptochaeta_angustifolia_strangu_006955:0.134323,((Pharus_latifolius_Phala.02G339300:0,Pharus_latifolius_Phala.02G339300.3:0,Pharus_latifolius_Phala.02G339300.4:0,Pharus_latifolius_Phala.02G339300.2:0)n2:5e-09,Pharus_latifolius_Phala.02G339300.5:5e-09)n1:0.134323)n0;
```
