## Supplementary Dataset S1 for "Gene turnover and contingency facilitated the repeated evolution of C_4_ photosynthesis in grasses": OG0032623_tree.txt

```
(Pharus_latifolius_Phala.03G287500:0.0247478,((Pharus_latifolius_Phala.09G133100:0.0515261,Pharus_latifolius_Phala.07G101700:0.0584502)n2:0.00676497,(Pharus_latifolius_Phala.02G167300:0.0260773,(Pharus_latifolius_Phala.12G021400:0.0390507,Pharus_latifolius_Phala.02G109600:0.0524874)n4:0.015587)n3:0.00532068)n1:0.0247478)n0;
```
