## Supplementary Dataset S1 for "Gene turnover and contingency facilitated the repeated evolution of C_4_ photosynthesis in grasses": OG0032624_tree.txt

```
(Pharus_latifolius_Phala.06G013200:0,(Pharus_latifolius_Phala.06G013200.2:0,((Pharus_latifolius_Phala.02G183000:0.0535262,Pharus_latifolius_Phala.02G025900:0.0239325)n3:0.0302156,(Pharus_latifolius_Phala.06G012600:0.0233435,Pharus_latifolius_Phala.03G018100:0.00902371)n4:0.00302841)n2:0.0173874)n1:0)n0;
```
