## Supplementary Dataset S1 for "Gene turnover and contingency facilitated the repeated evolution of C_4_ photosynthesis in grasses": OG0032625_tree.txt

```
(Pharus_latifolius_Phala.12G044400:2.5e-09,(Pharus_latifolius_Phala.12G044400.2:5e-09,(Pharus_latifolius_Phala.12G044400.4:5e-09,((Pharus_latifolius_Phala.02G273800:5e-09,Pharus_latifolius_Phala.02G273800.2:0.00258844)n4:0.180763,Pharus_latifolius_Phala.12G044400.3:0.0404127)n3:0.00716099)n2:5e-09)n1:2.5e-09)n0;
```
