## Supplementary Dataset S1 for "Gene turnover and contingency facilitated the repeated evolution of C_4_ photosynthesis in grasses": OG0032626_tree.txt

```
(Pharus_latifolius_Phala.03G117600:0.0444101,((Pharus_latifolius_Phala.02G106000:0.621404,Pharus_latifolius_Phala.01G169700:0.094637)n2:0.0481384,(Pharus_latifolius_Phala.07G096600:0.0612636,(Pharus_latifolius_Phala.10G061600:0.150745,Pharus_latifolius_Phala.04G157100:0.151938)n4:0.0356039)n3:0.0323896)n1:0.0444101)n0;
```
