## Supplementary Dataset S1 for "Gene turnover and contingency facilitated the repeated evolution of C_4_ photosynthesis in grasses": OG0032627_tree.txt

```
(Pharus_latifolius_Phala.02G196600:0.0335004,((Streptochaeta_angustifolia_strangu_009727:0.0882293,Streptochaeta_angustifolia_strangu_015451:0.0511939)n2:0.558072,(Streptochaeta_angustifolia_strangu_014531:0.0302403,(Streptochaeta_angustifolia_strangu_027142:0.0154626,Streptochaeta_angustifolia_strangu_000018:0.0333422)n4:0.0247132)n3:0.0540159)n1:0.0335004)n0;
```
