## Supplementary Dataset S1 for "Gene turnover and contingency facilitated the repeated evolution of C_4_ photosynthesis in grasses": OG0032628_tree.txt

```
(Pharus_latifolius_Phala.08G136200:0.0164974,((Pharus_latifolius_Phala.02G135100:0.708008,Pharus_latifolius_Phala.06G050700:0.607568)n2:0.252001,(Pharus_latifolius_Phala.03G099000:0.0340478,(Pharus_latifolius_Phala.02G342800:0.0349394,Pharus_latifolius_Phala.04G248400:0.0257982)n4:0.0192977)n3:0.0330013)n1:0.0164974)n0;
```
