## Supplementary Dataset S1 for "Gene turnover and contingency facilitated the repeated evolution of C_4_ photosynthesis in grasses": OG0032629_tree.txt

```
(Pharus_latifolius_Phala.M047800.3:2.5e-09,(Pharus_latifolius_Phala.M047800:5e-09,((Pharus_latifolius_Phala.02G351300:0,Pharus_latifolius_Phala.M047800.2:0)n3:5e-09,(Pharus_latifolius_Phala.12G004000:0.137248,Pharus_latifolius_Phala.M022700:0.0291146)n4:5e-09)n2:5e-09)n1:2.5e-09)n0;
```
