## Supplementary Dataset S1 for "Gene turnover and contingency facilitated the repeated evolution of C_4_ photosynthesis in grasses": OG0032630_tree.txt

```
(Pharus_latifolius_Phala.09G169300:0.243974,((Pharus_latifolius_Phala.09G138900:0.18306,(Pharus_latifolius_Phala.03G204000:0.0391068,Pharus_latifolius_Phala.06G032700:0.0482599)n3:0.0493242)n2:0.0896918,(Pharus_latifolius_Phala.12G071600:0.561383,Pharus_latifolius_Phala.11G138800:0.488154)n4:0.10957)n1:0.243974)n0;
```
