## Supplementary Dataset S1 for "Gene turnover and contingency facilitated the repeated evolution of C_4_ photosynthesis in grasses": OG0032631_tree.txt

```
(Streptochaeta_angustifolia_strangu_007815:0.160376,(Pharus_latifolius_Phala.03G252300:0.00146951,(Pharus_latifolius_Phala.03G252300.4:0.00179715,(Pharus_latifolius_Phala.03G252300.2:0.00298707,(Pharus_latifolius_Phala.03G252300.5:0.00340309,Pharus_latifolius_Phala.03G252300.3:0.0143145)n4:0.00629131)n3:0.0144552)n2:0.00980753)n1:0.160376)n0;
```
