## Supplementary Dataset S1 for "Gene turnover and contingency facilitated the repeated evolution of C_4_ photosynthesis in grasses": OG0032632_tree.txt

```
(Pharus_latifolius_Phala.06G014800:0.000525872,(Pharus_latifolius_Phala.06G015000:0.00416068,(Pharus_latifolius_Phala.06G013900:0.0119824,(Pharus_latifolius_Phala.06G013800:0.0334257,(Pharus_latifolius_Phala.03G013700:0.00113762,Pharus_latifolius_Phala.03G014000:0.00118947)n4:0.137683)n3:0.025089)n2:0.00370287)n1:0.000525872)n0;
```
