## Supplementary Dataset S1 for "Gene turnover and contingency facilitated the repeated evolution of C_4_ photosynthesis in grasses": OG0032634_tree.txt

```
(Pharus_latifolius_Phala.12G040100:0.00825025,(Pharus_latifolius_Phala.12G039700:0.0125199,((Pharus_latifolius_Phala.06G084400:0.0870154,Pharus_latifolius_Phala.04G210300:0.0476116)n3:0.0478153,(Pharus_latifolius_Phala.03G072800:0.0247262,Pharus_latifolius_Phala.12G039300:0.0316548)n4:0.00804816)n2:0.020275)n1:0.00825025)n0;
```
