## Supplementary Dataset S1 for "Gene turnover and contingency facilitated the repeated evolution of C_4_ photosynthesis in grasses": OG0032635_tree.txt

```
(Pharus_latifolius_Phala.03G231100:0,(Pharus_latifolius_Phala.03G231100.2:0,(Pharus_latifolius_Phala.03G231100.3:5e-09,(Pharus_latifolius_Phala.03G231100.6:0.0023596,(Pharus_latifolius_Phala.03G231100.5:5e-09,Pharus_latifolius_Phala.03G231100.4:6e-09)n4:2.61e-07)n3:0.00179229)n2:5e-09)n1:0)n0;
```
