## Supplementary Dataset S1 for "Gene turnover and contingency facilitated the repeated evolution of C_4_ photosynthesis in grasses": OG0032636_tree.txt

```
(Streptochaeta_angustifolia_strangu_006615:0.140279,(Pharus_latifolius_Phala.03G064400.5:5e-09,(Pharus_latifolius_Phala.03G064400.3:0.00264592,((Pharus_latifolius_Phala.03G064400:5e-09,Pharus_latifolius_Phala.03G064400.4:5e-09)n4:5e-09,Pharus_latifolius_Phala.03G064400.2:5e-09)n3:5e-09)n2:5e-09)n1:0.140279)n0;
```
