## Supplementary Dataset S1 for "Gene turnover and contingency facilitated the repeated evolution of C_4_ photosynthesis in grasses": OG0032637_tree.txt

```
(Pharus_latifolius_Phala.03G071100:0,(Pharus_latifolius_Phala.03G071100.5:0,Pharus_latifolius_Phala.03G071100.4:0,Pharus_latifolius_Phala.03G071100.2:0,(Pharus_latifolius_Phala.03G071100.6:0,Pharus_latifolius_Phala.03G071100.3:0)n2:6e-09)n1:0)n0;
```
