## Supplementary Dataset S1 for "Gene turnover and contingency facilitated the repeated evolution of C_4_ photosynthesis in grasses": OG0032638_tree.txt

```
(Pharus_latifolius_Phala.07G043200:0.0275997,((Pharus_latifolius_Phala.05G099100:0,Pharus_latifolius_Phala.M026300:0)n2:0.121463,(Pharus_latifolius_Phala.01G137000:0.069214,(Pharus_latifolius_Phala.01G191400:0.216925,Pharus_latifolius_Phala.03G080100:0.056587)n4:0.0163751)n3:0.0250188)n1:0.0275997)n0;
```
