## Supplementary Dataset S1 for "Gene turnover and contingency facilitated the repeated evolution of C_4_ photosynthesis in grasses": OG0032639_tree.txt

```
(Streptochaeta_angustifolia_strangu_030669:0.165588,(Pharus_latifolius_Phala.03G382500.5:5e-09,(Pharus_latifolius_Phala.03G382500.4:5e-09,((Pharus_latifolius_Phala.03G382500:0,Pharus_latifolius_Phala.03G382500.2:0)n4:5e-09,Pharus_latifolius_Phala.03G382500.3:5e-09)n3:5e-09)n2:5e-09)n1:0.165588)n0;
```
