## Supplementary Dataset S1 for "Gene turnover and contingency facilitated the repeated evolution of C_4_ photosynthesis in grasses": OG0032640_tree.txt

```
(Streptochaeta_angustifolia_strangu_011631:0.131584,(Pharus_latifolius_Phala.09G119400.2:0.506116,((Pharus_latifolius_Phala.09G119400:5e-09,Pharus_latifolius_Phala.09G121700:5e-09)n3:0.00730734,(Pharus_latifolius_Phala.09G121900:5e-09,Pharus_latifolius_Phala.09G121900.2:5e-09)n4:0.00893967)n2:0.26635)n1:0.131584)n0;
```
