## Supplementary Dataset S1 for "Gene turnover and contingency facilitated the repeated evolution of C_4_ photosynthesis in grasses": OG0032641_tree.txt

```
(Pharus_latifolius_Phala.10G157500:2.5e-09,(Pharus_latifolius_Phala.10G157500.4:5e-09,((Pharus_latifolius_Phala.09G003000:0.266819,Pharus_latifolius_Phala.09G002900:0.0708887)n3:0.0845425,(Pharus_latifolius_Phala.10G157500.3:5e-09,Pharus_latifolius_Phala.10G157500.2:5e-09)n4:0.0134364)n2:5e-09)n1:2.5e-09)n0;
```
