## Supplementary Dataset S1 for "Gene turnover and contingency facilitated the repeated evolution of C_4_ photosynthesis in grasses": OG0032642_tree.txt

```
(Pharus_latifolius_Phala.09G124800.4:2.5e-09,(Pharus_latifolius_Phala.09G124800.3:5e-09,(Pharus_latifolius_Phala.09G124800.2:5e-09,(Pharus_latifolius_Phala.09G124800:5e-09,(Pharus_latifolius_Phala.09G124500:0.0481435,Pharus_latifolius_Phala.09G124600:5e-09)n4:0.0888905)n3:5e-09)n2:5e-09)n1:2.5e-09)n0;
```
