## Supplementary Dataset S1 for "Gene turnover and contingency facilitated the repeated evolution of C_4_ photosynthesis in grasses": OG0032643_tree.txt

```
(Pharus_latifolius_Phala.09G002300.2:2.5e-09,((Pharus_latifolius_Phala.09G002300.3:0.0168681,(Pharus_latifolius_Phala.09G002300.5:0,Pharus_latifolius_Phala.09G002300.4:0)n3:5e-09)n2:6e-09,(Pharus_latifolius_Phala.09G002300.6:0.00355595,Pharus_latifolius_Phala.09G002300:5e-09)n4:5e-09)n1:2.5e-09)n0;
```
