## Supplementary Dataset S1 for "Gene turnover and contingency facilitated the repeated evolution of C_4_ photosynthesis in grasses": OG0032644_tree.txt

```
(Pharus_latifolius_Phala.09G178100.4:0.00102908,(Pharus_latifolius_Phala.09G178100.2:0.00258059,((Pharus_latifolius_Phala.01G345600:0.131226,Pharus_latifolius_Phala.09G178200:0.0833804)n3:0.0555325,(Pharus_latifolius_Phala.09G178100:5e-09,Pharus_latifolius_Phala.09G178100.3:5e-09)n4:0.00231692)n2:8.3499e-05)n1:0.00102908)n0;
```
