## Supplementary Dataset S1 for "Gene turnover and contingency facilitated the repeated evolution of C_4_ photosynthesis in grasses": OG0032645_tree.txt

```
(Pharus_latifolius_Phala.09G162200:2.5e-09,(Pharus_latifolius_Phala.09G162200.2:5e-09,((Pharus_latifolius_Phala.09G133400:0,Pharus_latifolius_Phala.09G133400.3:0,Pharus_latifolius_Phala.09G133400.2:0)n3:5e-09,Pharus_latifolius_Phala.09G133400.4:5e-09)n2:0.252105)n1:2.5e-09)n0;
```
