## Supplementary Dataset S1 for "Gene turnover and contingency facilitated the repeated evolution of C_4_ photosynthesis in grasses": OG0032646_tree.txt

```
(Pharus_latifolius_Phala.12G139000:0.0226754,((Pharus_latifolius_Phala.09G082000:0.0946088,(Pharus_latifolius_Phala.08G115300:5e-09,Pharus_latifolius_Phala.08G115300.2:5e-09)n3:0.181165)n2:0.0719851,(Pharus_latifolius_Phala.10G085900:0.044061,Pharus_latifolius_Phala.08G050100:0.0804897)n4:0.0134629)n1:0.0226754)n0;
```
