## Supplementary Dataset S1 for "Gene turnover and contingency facilitated the repeated evolution of C_4_ photosynthesis in grasses": OG0032647_tree.txt

```
((Pharus_latifolius_Phala.09G011800:0.143676,Pharus_latifolius_Phala.10G149400:0.0479374)n1:0.0385303,(Streptochaeta_angustifolia_strangu_000547:0.865981,((Streptochaeta_angustifolia_strangu_000545:0.0350798,Streptochaeta_angustifolia_strangu_000546:0.0434648)n4:0.0975314,Streptochaeta_angustifolia_strangu_000541:0.284734)n3:0.0343139)n2:0.0385303)n0;
```
