## Supplementary Dataset S1 for "Gene turnover and contingency facilitated the repeated evolution of C_4_ photosynthesis in grasses": OG0032648_tree.txt

```
(Zea_mays_Zm00001eb196580:0.190049,(Pharus_latifolius_Phala.08G092700:0.333705,(Pharus_latifolius_Phala.09G174200:0.0230456,((Pharus_latifolius_Phala.09G173400:0,Pharus_latifolius_Phala.09G173400.2:0)n4:0.0216832,Pharus_latifolius_Phala.09G173400.3:0.0468774)n3:0.00515601)n2:0.261497)n1:0.190049)n0;
```
