## Supplementary Dataset S1 for "Gene turnover and contingency facilitated the repeated evolution of C_4_ photosynthesis in grasses": OG0032649_tree.txt

```
((Streptochaeta_angustifolia_strangu_026034:0.120908,Streptochaeta_angustifolia_strangu_031452:0.112563)n1:0.0654719,(Pharus_latifolius_Phala.09G050500.3:5e-09,(Pharus_latifolius_Phala.09G050500.4:5e-09,(Pharus_latifolius_Phala.09G050500.2:5e-09,Pharus_latifolius_Phala.09G050500:5e-09)n4:5e-09)n3:5e-09)n2:0.0654719)n0;
```
