## Supplementary Dataset S1 for "Gene turnover and contingency facilitated the repeated evolution of C_4_ photosynthesis in grasses": OG0032650_tree.txt

```
(Pharus_latifolius_Phala.M041500:0,(Pharus_latifolius_Phala.M052000:0,Pharus_latifolius_Phala.M053100:0,Pharus_latifolius_Phala.M060700:0,(Pharus_latifolius_Phala.M014700:0,Pharus_latifolius_Phala.M068900:0)n2:6e-09)n1:0)n0;
```
