## Supplementary Dataset S1 for "Gene turnover and contingency facilitated the repeated evolution of C_4_ photosynthesis in grasses": OG0032651_tree.txt

```
(Pharus_latifolius_Phala.04G159700:0.0402658,((Pharus_latifolius_Phala.04G159100:0,Pharus_latifolius_Phala.04G159100.3:0,Pharus_latifolius_Phala.04G159100.2:0)n2:0.032452,(Pharus_latifolius_Phala.04G159000:0.163271,Pharus_latifolius_Phala.04G159300:5e-09)n3:0.070417)n1:0.0402658)n0;
```
