## Supplementary Dataset S1 for "Gene turnover and contingency facilitated the repeated evolution of C_4_ photosynthesis in grasses": OG0032652_tree.txt

```
(Pharus_latifolius_Phala.04G115400.3:2.5e-09,(Pharus_latifolius_Phala.04G115400.5:5e-09,(Pharus_latifolius_Phala.04G115400.4:5e-09,(Pharus_latifolius_Phala.04G115400.2:5e-09,(Pharus_latifolius_Phala.04G115300:0.0573493,Pharus_latifolius_Phala.04G115400:5e-09)n4:5e-09)n3:5e-09)n2:5e-09)n1:2.5e-09)n0;
```
