## Supplementary Dataset S1 for "Gene turnover and contingency facilitated the repeated evolution of C_4_ photosynthesis in grasses": OG0032653_tree.txt

```
(Pharus_latifolius_Phala.08G101800:0,(Pharus_latifolius_Phala.08G101800.2:0,(Pharus_latifolius_Phala.08G101800.5:5e-09,(Pharus_latifolius_Phala.08G101800.4:5e-09,(Pharus_latifolius_Phala.04G000400:0.0406461,Pharus_latifolius_Phala.08G101800.3:0.00786505)n4:0.00236633)n3:6e-09)n2:5e-09)n1:0)n0;
```
