## Supplementary Dataset S1 for "Gene turnover and contingency facilitated the repeated evolution of C_4_ photosynthesis in grasses": OG0032654_tree.txt

```
(Pharus_latifolius_Phala.04G081500.2:2.5e-09,((Pharus_latifolius_Phala.04G081500:5e-09,Pharus_latifolius_Phala.04G081500.4:5e-09)n2:6e-09,((Pharus_latifolius_Phala.04G081100:0.13205,Pharus_latifolius_Phala.04G081300:0.0787881)n4:0.0322436,Pharus_latifolius_Phala.04G081500.3:5e-09)n3:5e-09)n1:2.5e-09)n0;
```
