## Supplementary Dataset S1 for "Gene turnover and contingency facilitated the repeated evolution of C_4_ photosynthesis in grasses": OG0032655_tree.txt

```
(Pharus_latifolius_Phala.04G172300.3:2.5e-09,((Pharus_latifolius_Phala.04G172300.5:0.0222577,Pharus_latifolius_Phala.04G172300.6:0.0033365)n2:0.000255674,(Pharus_latifolius_Phala.04G172300.2:5e-09,(Pharus_latifolius_Phala.04G172300:5e-09,Pharus_latifolius_Phala.04G172300.4:5e-09)n4:5e-09)n3:5e-09)n1:2.5e-09)n0;
```
