## Supplementary Dataset S1 for "Gene turnover and contingency facilitated the repeated evolution of C_4_ photosynthesis in grasses": OG0032656_tree.txt

```
(Streptochaeta_angustifolia_strangu_011820:0.13939,((Pharus_latifolius_Phala.04G047100.2:5e-09,(Pharus_latifolius_Phala.04G047100.4:5e-09,Pharus_latifolius_Phala.04G047100:5e-09)n3:0.00158315)n2:0.000421295,(Pharus_latifolius_Phala.04G047100.3:0.0152659,Pharus_latifolius_Phala.04G047100.5:0.0380166)n4:0.000178607)n1:0.13939)n0;
```
