## Supplementary Dataset S1 for "Gene turnover and contingency facilitated the repeated evolution of C_4_ photosynthesis in grasses": OG0032657_tree.txt

```
(Pharus_latifolius_Phala.04G138700:0,(Pharus_latifolius_Phala.04G138700.4:0,Pharus_latifolius_Phala.04G138700.5:0,Pharus_latifolius_Phala.04G138700.2:0,Pharus_latifolius_Phala.04G138700.3:0,Pharus_latifolius_Phala.04G138700.6:6e-09)n1:0)n0;
```
