## Supplementary Dataset S1 for "Gene turnover and contingency facilitated the repeated evolution of C_4_ photosynthesis in grasses": OG0032658_tree.txt

```
(Pharus_latifolius_Phala.04G099800:0,(Pharus_latifolius_Phala.04G099800.2:0,Pharus_latifolius_Phala.04G099800.6:0,(Pharus_latifolius_Phala.04G099800.3:0,Pharus_latifolius_Phala.04G099800.4:0,Pharus_latifolius_Phala.04G099800.5:0)n2:6e-09)n1:0)n0;
```
