## Supplementary Dataset S1 for "Gene turnover and contingency facilitated the repeated evolution of C_4_ photosynthesis in grasses": OG0032659_tree.txt

```
((Streptochaeta_angustifolia_strangu_041849:0.226928,Streptochaeta_angustifolia_strangu_008109:0.199656)n1:0.144282,((Pharus_latifolius_Phala.04G193000.2:0,Pharus_latifolius_Phala.04G193000.3:0)n3:5e-09,(Pharus_latifolius_Phala.04G193000:0,Pharus_latifolius_Phala.04G193000.4:0)n4:5e-09)n2:0.144282)n0;
```
