## Supplementary Dataset S1 for "Gene turnover and contingency facilitated the repeated evolution of C_4_ photosynthesis in grasses": OG0032660_tree.txt

```
(Pharus_latifolius_Phala.M015400:0,(Pharus_latifolius_Phala.M016500:0,Pharus_latifolius_Phala.M019900:0,(Pharus_latifolius_Phala.M060000:5e-09,(Pharus_latifolius_Phala.04G037900:0.00253858,Pharus_latifolius_Phala.M015400.2:5e-09)n3:6e-09)n2:5e-09)n1:0)n0;
```
