## Supplementary Dataset S1 for "Gene turnover and contingency facilitated the repeated evolution of C_4_ photosynthesis in grasses": OG0032661_tree.txt

```
((Streptochaeta_angustifolia_strangu_033865:0.638086,Streptochaeta_angustifolia_strangu_024790:0.189802)n1:0.06343,((Pharus_latifolius_Phala.04G008300:5e-09,Pharus_latifolius_Phala.04G008300.3:5e-09)n3:5e-09,(Pharus_latifolius_Phala.04G008300.4:5e-09,Pharus_latifolius_Phala.04G008300.2:5e-09)n4:5e-09)n2:0.06343)n0;
```
