## Supplementary Dataset S1 for "Gene turnover and contingency facilitated the repeated evolution of C_4_ photosynthesis in grasses": OG0032662_tree.txt

```
(Pharus_latifolius_Phala.04G126100:0.029162,(Pharus_latifolius_Phala.04G126000:0.0148592,(Pharus_latifolius_Phala.12G030400:0,Pharus_latifolius_Phala.12G030400.4:0,Pharus_latifolius_Phala.12G030400.2:0,Pharus_latifolius_Phala.12G030400.3:0)n2:0.0033961)n1:0.029162)n0;
```
