## Supplementary Dataset S1 for "Gene turnover and contingency facilitated the repeated evolution of C_4_ photosynthesis in grasses": OG0032663_tree.txt

```
(Pharus_latifolius_Phala.07G204100.2:2.5e-09,(Pharus_latifolius_Phala.07G204100.3:5e-09,(Pharus_latifolius_Phala.07G204100:5e-09,(Pharus_latifolius_Phala.07G027500:0.166597,(Pharus_latifolius_Phala.05G167200.2:5e-09,Pharus_latifolius_Phala.05G167200:5e-09)n4:0.00789249)n3:0.0081741)n2:6e-09)n1:2.5e-09)n0;
```
