## Supplementary Dataset S1 for "Gene turnover and contingency facilitated the repeated evolution of C_4_ photosynthesis in grasses": OG0032664_tree.txt

```
(Pharus_latifolius_Phala.07G021000:0,(Pharus_latifolius_Phala.07G021000.6:0,Pharus_latifolius_Phala.07G021000.3:0,Pharus_latifolius_Phala.07G021000.4:0,Pharus_latifolius_Phala.07G021000.5:0,Pharus_latifolius_Phala.07G021000.2:0)n1:0)n0;
```
