## Supplementary Dataset S1 for "Gene turnover and contingency facilitated the repeated evolution of C_4_ photosynthesis in grasses": OG0032665_tree.txt

```
(((Pharus_latifolius_Phala.07G209000:0,Pharus_latifolius_Phala.07G209000.4:0,Pharus_latifolius_Phala.07G209000.3:0)n2:5e-09,Pharus_latifolius_Phala.07G209000.2:5e-09)n1:0.0746168,(Streptochaeta_angustifolia_strangu_026052:0.171504,Streptochaeta_angustifolia_strangu_024243:0.114794)n3:0.0746168)n0;
```
