## Supplementary Dataset S1 for "Gene turnover and contingency facilitated the repeated evolution of C_4_ photosynthesis in grasses": OG0032666_tree.txt

```
(Pharus_latifolius_Phala.07G192500:2.5e-09,(Pharus_latifolius_Phala.07G192500.2:6e-09,((Pharus_latifolius_Phala.07G192600:0.00866892,Pharus_latifolius_Phala.07G192400:0.0267862)n3:0.531,(Pharus_latifolius_Phala.07G192700:0.0416315,Pharus_latifolius_Phala.07G192700.2:0.0397701)n4:0.157313)n2:0.0834247)n1:2.5e-09)n0;
```
