## Supplementary Dataset S1 for "Gene turnover and contingency facilitated the repeated evolution of C_4_ photosynthesis in grasses": OG0032667_tree.txt

```
(Streptochaeta_angustifolia_strangu_043427:0.134088,(Pharus_latifolius_Phala.07G187800:0.00634548,((Pharus_latifolius_Phala.07G187800.4:5e-09,(Pharus_latifolius_Phala.07G187800.3:5e-09,Pharus_latifolius_Phala.07G187800.2:5e-09)n4:0.000691989)n3:5e-09,Pharus_latifolius_Phala.07G187800.5:5e-09)n2:3.019e-06)n1:0.134088)n0;
```
