## Supplementary Dataset S1 for "Gene turnover and contingency facilitated the repeated evolution of C_4_ photosynthesis in grasses": OG0032668_tree.txt

```
(Pharus_latifolius_Phala.11G158600:0.104347,((Pharus_latifolius_Phala.05G139800:0.195142,Pharus_latifolius_Phala.07G065800:0.130845)n2:0.0914549,(Pharus_latifolius_Phala.08G030500:0.263461,(Pharus_latifolius_Phala.05G041900:0.323253,Pharus_latifolius_Phala.08G062500:0.202339)n4:0.0719422)n3:0.462192)n1:0.104347)n0;
```
