## Supplementary Dataset S1 for "Gene turnover and contingency facilitated the repeated evolution of C_4_ photosynthesis in grasses": OG0032669_tree.txt

```
(Pharus_latifolius_Phala.07G051500:0,(Pharus_latifolius_Phala.07G051500.5:0,Pharus_latifolius_Phala.07G051500.4:0,Pharus_latifolius_Phala.07G051500.3:0,Pharus_latifolius_Phala.07G051500.2:0,Pharus_latifolius_Phala.07G051500.6:6e-09)n1:0)n0;
```
