## Supplementary Dataset S1 for "Gene turnover and contingency facilitated the repeated evolution of C_4_ photosynthesis in grasses": OG0032670_tree.txt

```
(Streptochaeta_angustifolia_strangu_006343:0.160455,((Pharus_latifolius_Phala.07G111300:0,Pharus_latifolius_Phala.07G111300.5:0,Pharus_latifolius_Phala.07G111300.3:0)n2:5e-09,(Pharus_latifolius_Phala.07G111300.2:5e-09,Pharus_latifolius_Phala.07G111300.4:5e-09)n3:5e-09)n1:0.160455)n0;
```
