## Supplementary Dataset S1 for "Gene turnover and contingency facilitated the repeated evolution of C_4_ photosynthesis in grasses": OG0032671_tree.txt

```
(Pharus_latifolius_Phala.07G109700.5:2.5e-09,(Pharus_latifolius_Phala.07G109700.6:5e-09,(Pharus_latifolius_Phala.07G109700:5e-09,(Pharus_latifolius_Phala.07G109700.3:0.00410644,(Pharus_latifolius_Phala.07G109700.4:0.00956715,Pharus_latifolius_Phala.07G109700.2:5e-09)n4:5e-09)n3:5e-09)n2:5e-09)n1:2.5e-09)n0;
```
