## Supplementary Dataset S1 for "Gene turnover and contingency facilitated the repeated evolution of C_4_ photosynthesis in grasses": OG0032672_tree.txt

```
(Pharus_latifolius_Phala.07G174500:0,(Pharus_latifolius_Phala.07G174500.6:0,(Pharus_latifolius_Phala.07G174500.4:5e-09,(Pharus_latifolius_Phala.07G174500.2:5e-09,(Pharus_latifolius_Phala.07G174500.5:5e-09,Pharus_latifolius_Phala.07G174500.3:5e-09)n4:5e-09)n3:5e-09)n2:5e-09)n1:0)n0;
```
