## Supplementary Dataset S1 for "Gene turnover and contingency facilitated the repeated evolution of C_4_ photosynthesis in grasses": OG0032673_tree.txt

```
(Pharus_latifolius_Phala.M012300.3:2.5e-09,((Pharus_latifolius_Phala.M012300.2:5e-09,(Pharus_latifolius_Phala.M012300:5e-09,Pharus_latifolius_Phala.M067700:5e-09)n3:5e-09)n2:5e-09,(Pharus_latifolius_Phala.08G132900:0.00781435,Pharus_latifolius_Phala.M012400:0.590836)n4:0.015978)n1:2.5e-09)n0;
```
