## Supplementary Dataset S1 for "Gene turnover and contingency facilitated the repeated evolution of C_4_ photosynthesis in grasses": OG0032675_tree.txt

```
(Pharus_latifolius_Phala.06G025900:0.0600205,(Pharus_latifolius_Phala.06G026200:0.0559425,((Pharus_latifolius_Phala.06G026000.3:0.0163778,Pharus_latifolius_Phala.06G026000.4:0.00447807)n3:0.00542409,(Pharus_latifolius_Phala.06G026000.2:5e-09,Pharus_latifolius_Phala.06G026000:5e-09)n4:5e-09)n2:0.069061)n1:0.0600205)n0;
```
