## Supplementary Dataset S1 for "Gene turnover and contingency facilitated the repeated evolution of C_4_ photosynthesis in grasses": OG0032676_tree.txt

```
(Streptochaeta_angustifolia_strangu_043251:0.17404,(Pharus_latifolius_Phala.06G039600.5:5e-09,(Pharus_latifolius_Phala.06G039600.4:5e-09,(Pharus_latifolius_Phala.06G039600.3:5e-09,(Pharus_latifolius_Phala.06G039600:5e-09,Pharus_latifolius_Phala.06G039600.2:5e-09)n4:5e-09)n3:5e-09)n2:6e-09)n1:0.17404)n0;
```
