## Supplementary Dataset S1 for "Gene turnover and contingency facilitated the repeated evolution of C_4_ photosynthesis in grasses": OG0032677_tree.txt

```
(Pharus_latifolius_Phala.06G251900.5:2.5e-09,((Pharus_latifolius_Phala.06G251900:5e-09,Pharus_latifolius_Phala.06G251900.2:5e-09)n2:5e-09,(Pharus_latifolius_Phala.06G251900.4:5e-09,(Pharus_latifolius_Phala.06G251900.3:5e-09,Pharus_latifolius_Phala.06G251700:0.0414281)n4:5e-09)n3:5e-09)n1:2.5e-09)n0;
```
