## Supplementary Dataset S1 for "Gene turnover and contingency facilitated the repeated evolution of C_4_ photosynthesis in grasses": OG0032678_tree.txt

```
(Pharus_latifolius_Phala.06G083400:2.5e-09,(Pharus_latifolius_Phala.06G083400.2:5e-09,((Pharus_latifolius_Phala.06G082700:0,Pharus_latifolius_Phala.06G082700.2:0)n3:0.0660792,(Pharus_latifolius_Phala.06G083300:0.00579316,Pharus_latifolius_Phala.06G083000:0.0112267)n4:0.0254076)n2:0.019604)n1:2.5e-09)n0;
```
