## Supplementary Dataset S1 for "Gene turnover and contingency facilitated the repeated evolution of C_4_ photosynthesis in grasses": OG0032679_tree.txt

```
(Pharus_latifolius_Phala.06G122200.3:0,(Pharus_latifolius_Phala.06G122200.4:0,Pharus_latifolius_Phala.06G122200.6:0,(Pharus_latifolius_Phala.06G122200:0.00212124,(Pharus_latifolius_Phala.06G122200.5:0,Pharus_latifolius_Phala.06G122200.2:0)n3:5e-09)n2:0.00109072)n1:0)n0;
```
