## Supplementary Dataset S1 for "Gene turnover and contingency facilitated the repeated evolution of C_4_ photosynthesis in grasses": OG0032680_tree.txt

```
(Streptochaeta_angustifolia_strangu_026196:0.116032,(Pharus_latifolius_Phala.06G116300.4:5e-09,(Pharus_latifolius_Phala.06G116300.3:5e-09,(Pharus_latifolius_Phala.06G116300:5e-09,(Pharus_latifolius_Phala.06G116300.2:5e-09,Pharus_latifolius_Phala.06G116300.5:5e-09)n4:0.00567346)n3:5e-09)n2:5e-09)n1:0.116032)n0;
```
