## Supplementary Dataset S1 for "Gene turnover and contingency facilitated the repeated evolution of C_4_ photosynthesis in grasses": OG0032681_tree.txt

```
(Streptochaeta_angustifolia_strangu_032864:0.155599,(Pharus_latifolius_Phala.06G251500:0.016217,(((Pharus_latifolius_Phala.06G250000:0,Pharus_latifolius_Phala.06G250000.4:0)n4:5e-09,Pharus_latifolius_Phala.06G250000.3:5e-09)n3:0.000664449,Pharus_latifolius_Phala.06G250000.2:0.00254462)n2:0.0140359)n1:0.155599)n0;
```
