## Supplementary Dataset S1 for "Gene turnover and contingency facilitated the repeated evolution of C_4_ photosynthesis in grasses": OG0032682_tree.txt

```
(Streptochaeta_angustifolia_strangu_001955:0.160615,(Pharus_latifolius_Phala.06G189000:0.0601624,(Pharus_latifolius_Phala.06G255200:0.00511504,(Pharus_latifolius_Phala.06G255200.2:0.0341445,(Pharus_latifolius_Phala.06G255200.3:0.122359,Pharus_latifolius_Phala.06G255200.4:5e-09)n4:5e-09)n3:0.0171637)n2:0.0347129)n1:0.160615)n0;
```
