## Supplementary Dataset S1 for "Gene turnover and contingency facilitated the repeated evolution of C_4_ photosynthesis in grasses": OG0032683_tree.txt

```
((Streptochaeta_angustifolia_strangu_011077:0.0407181,Streptochaeta_angustifolia_strangu_035302:0.156538)n1:0.0696771,((Pharus_latifolius_Phala.06G043600:0,Pharus_latifolius_Phala.06G043600.2:0)n3:0.0378148,(Pharus_latifolius_Phala.10G137400:0.0012439,Pharus_latifolius_Phala.10G137400.2:0.0184525)n4:0.0327662)n2:0.0696771)n0;
```
