## Supplementary Dataset S1 for "Gene turnover and contingency facilitated the repeated evolution of C_4_ photosynthesis in grasses": OG0032684_tree.txt

```
(Pharus_latifolius_Phala.06G142800.2:0.00874984,((Pharus_latifolius_Phala.06G142800.3:0.0238011,Pharus_latifolius_Phala.06G142800.4:0.0172917)n2:0.00998083,(Pharus_latifolius_Phala.06G142800.6:5e-09,(Pharus_latifolius_Phala.06G142800.5:0.00452331,Pharus_latifolius_Phala.06G142800:0.00412957)n4:5e-09)n3:0.0191664)n1:0.00874984)n0;
```
