## Supplementary Dataset S1 for "Gene turnover and contingency facilitated the repeated evolution of C_4_ photosynthesis in grasses": OG0032685_tree.txt

```
(((Pharus_latifolius_Phala.11G073700:0,Pharus_latifolius_Phala.11G073700.3:0,Pharus_latifolius_Phala.11G073700.2:0)n2:5e-09,Pharus_latifolius_Phala.11G073700.4:5e-09)n1:0.0782528,(Streptochaeta_angustifolia_strangu_032953:0.163395,Streptochaeta_angustifolia_strangu_006520:0.153725)n3:0.0782528)n0;
```
