## Supplementary Dataset S1 for "Gene turnover and contingency facilitated the repeated evolution of C_4_ photosynthesis in grasses": OG0032686_tree.txt

```
(Pharus_latifolius_Phala.11G142200:0.00664597,(Pharus_latifolius_Phala.11G142000:0.0147587,(((Pharus_latifolius_Phala.11G142400:0.0135976,Pharus_latifolius_Phala.11G142900:0.0361806)n4:0.0217259,Pharus_latifolius_Phala.11G142100:0.0484274)n3:0.0102225,Pharus_latifolius_Phala.11G143100:0.689626)n2:0.0104793)n1:0.00664597)n0;
```
