## Supplementary Dataset S1 for "Gene turnover and contingency facilitated the repeated evolution of C_4_ photosynthesis in grasses": OG0032687_tree.txt

```
(Streptochaeta_angustifolia_strangu_041034:0.166334,((Pharus_latifolius_Phala.11G118900.2:5e-09,Pharus_latifolius_Phala.11G118900.3:5e-09)n2:0.00130741,(Pharus_latifolius_Phala.11G118900.4:5e-09,(Pharus_latifolius_Phala.11G118900:5e-09,Pharus_latifolius_Phala.11G118900.5:5e-09)n4:5e-09)n3:5e-09)n1:0.166334)n0;
```
