## Supplementary Dataset S1 for "Gene turnover and contingency facilitated the repeated evolution of C_4_ photosynthesis in grasses": OG0032688_tree.txt

```
(Pharus_latifolius_Phala.11G019800:0.193537,(Streptochaeta_angustifolia_strangu_002668:0.0688752,(((Streptochaeta_angustifolia_strangu_035742:0.27718,Streptochaeta_angustifolia_strangu_007419:0.131071)n4:0.0409323,Streptochaeta_angustifolia_strangu_001771:0.0978925)n3:0.0184437,Streptochaeta_angustifolia_strangu_032151:0.0837864)n2:0.0109935)n1:0.193537)n0;
```
