## Supplementary Dataset S1 for "Gene turnover and contingency facilitated the repeated evolution of C_4_ photosynthesis in grasses": OG0032689_tree.txt

```
(((Pharus_latifolius_Phala.11G019500:5e-09,Pharus_latifolius_Phala.11G019500.2:5e-09)n2:0.155969,(Pharus_latifolius_Phala.01G395200:6e-09,Pharus_latifolius_Phala.01G395200.2:0.0206029)n3:0.111095)n1:0.0226241,(Streptochaeta_angustifolia_strangu_007758:0.0851942,Streptochaeta_angustifolia_strangu_033746:0.084378)n4:0.0226241)n0;
```
