## Supplementary Dataset S1 for "Gene turnover and contingency facilitated the repeated evolution of C_4_ photosynthesis in grasses": OG0032690_tree.txt

```
(Pharus_latifolius_Phala.11G124500:0.154073,((Zea_mays_Zm00001eb385270:0.0140884,Zea_mays_Zm00001eb089180:0.0339555)n2:0.0233068,(Zea_mays_Zm00001eb093690:0.0781787,(Zea_mays_Zm00001eb168990:0.1051,Zea_mays_Zm00001eb302850:5e-09)n4:6e-09)n3:0.294986)n1:0.154073)n0;
```
