## Supplementary Dataset S1 for "Gene turnover and contingency facilitated the repeated evolution of C_4_ photosynthesis in grasses": OG0032691_tree.txt

```
(Pharus_latifolius_Phala.08G066800.2:2.5e-09,((Pharus_latifolius_Phala.08G066800:0,Pharus_latifolius_Phala.08G066800.5:0)n2:5e-09,(Pharus_latifolius_Phala.08G066800.6:0.00259211,(Pharus_latifolius_Phala.08G066800.3:5e-09,Pharus_latifolius_Phala.08G066800.4:5e-09)n4:0.00297711)n3:0.00585234)n1:2.5e-09)n0;
```
