## Supplementary Dataset S1 for "Gene turnover and contingency facilitated the repeated evolution of C_4_ photosynthesis in grasses": OG0032692_tree.txt

```
(Pharus_latifolius_Phala.08G215200:0,(Pharus_latifolius_Phala.08G215200.5:0,(Pharus_latifolius_Phala.08G215200.6:5e-09,(Pharus_latifolius_Phala.08G215200.4:0,Pharus_latifolius_Phala.08G215200.3:0,Pharus_latifolius_Phala.08G215200.2:0)n3:5e-09)n2:5e-09)n1:0)n0;
```
