## Supplementary Dataset S1 for "Gene turnover and contingency facilitated the repeated evolution of C_4_ photosynthesis in grasses": OG0032693_tree.txt

```
(Pharus_latifolius_Phala.08G032300.2:0.00620241,(Pharus_latifolius_Phala.08G032300:5e-09,(Pharus_latifolius_Phala.08G032300.4:5e-09,((Pharus_latifolius_Phala.12G132400:5e-09,Pharus_latifolius_Phala.12G132400.2:5e-09)n4:0.311888,Pharus_latifolius_Phala.08G032300.3:0.043634)n3:0.014468)n2:5e-09)n1:0.00620241)n0;
```
