## Supplementary Dataset S1 for "Gene turnover and contingency facilitated the repeated evolution of C_4_ photosynthesis in grasses": OG0032694_tree.txt

```
(Pharus_latifolius_Phala.05G005900.3:0.000946263,((Pharus_latifolius_Phala.05G005900.4:0,Pharus_latifolius_Phala.05G005900.6:0)n2:5e-09,(Pharus_latifolius_Phala.05G005900.2:0.00687833,(Pharus_latifolius_Phala.05G005900.5:0.00796613,Pharus_latifolius_Phala.05G005900:5e-09)n4:0.0047604)n3:5e-09)n1:0.000946263)n0;
```
