## Supplementary Dataset S1 for "Gene turnover and contingency facilitated the repeated evolution of C_4_ photosynthesis in grasses": OG0032695_tree.txt

```
(Streptochaeta_angustifolia_strangu_015671:0.130324,(Pharus_latifolius_Phala.05G171600.5:5e-09,((Pharus_latifolius_Phala.05G171600:5e-09,Pharus_latifolius_Phala.05G171600.3:5e-09)n3:5e-09,(Pharus_latifolius_Phala.05G171600.4:5e-09,Pharus_latifolius_Phala.05G171600.2:5e-09)n4:6e-09)n2:5e-09)n1:0.130324)n0;
```
