## Supplementary Dataset S1 for "Gene turnover and contingency facilitated the repeated evolution of C_4_ photosynthesis in grasses": OG0032696_tree.txt

```
(Streptochaeta_angustifolia_strangu_037386:0.135158,(Pharus_latifolius_Phala.05G178800.3:0.0177047,((Pharus_latifolius_Phala.05G178800:0,Pharus_latifolius_Phala.05G178800.2:0)n3:5e-09,(Pharus_latifolius_Phala.05G178800.4:5e-09,Pharus_latifolius_Phala.05G178800.5:5e-09)n4:5e-09)n2:0.00552405)n1:0.135158)n0;
```
