## Supplementary Dataset S1 for "Gene turnover and contingency facilitated the repeated evolution of C_4_ photosynthesis in grasses": OG0032697_tree.txt

```
((Pharus_latifolius_Phala.05G282200:0.0383306,Pharus_latifolius_Phala.05G282300:0.0423481)n1:0.14567,(Streptochaeta_angustifolia_strangu_043365:0.224494,(Streptochaeta_angustifolia_strangu_003422:0.019989,(Streptochaeta_angustifolia_strangu_015590:0.0057033,Streptochaeta_angustifolia_strangu_044910:0.0051989)n4:0.00919978)n3:0.0213088)n2:0.14567)n0;
```
