## Supplementary Dataset S1 for "Gene turnover and contingency facilitated the repeated evolution of C_4_ photosynthesis in grasses": OG0032698_tree.txt

```
(Streptochaeta_angustifolia_strangu_023104:0.246396,(((Pharus_latifolius_Phala.05G120700:0,Pharus_latifolius_Phala.05G120700.2:0)n3:0.00320097,Pharus_latifolius_Phala.05G120700.3:5e-09)n2:0.0105125,(Pharus_latifolius_Phala.05G121000:5e-09,Pharus_latifolius_Phala.05G121000.2:5e-09)n4:0.00597527)n1:0.246396)n0;
```
