## Supplementary Dataset S1 for "Gene turnover and contingency facilitated the repeated evolution of C_4_ photosynthesis in grasses": OG0032699_tree.txt

```
(Pharus_latifolius_Phala.05G033600:2.5e-09,(Pharus_latifolius_Phala.05G033600.6:5e-09,(Pharus_latifolius_Phala.05G033600.4:0,Pharus_latifolius_Phala.05G033600.5:0,Pharus_latifolius_Phala.05G033600.2:0,Pharus_latifolius_Phala.05G033600.3:0)n2:5e-09)n1:2.5e-09)n0;
```
