## Supplementary Dataset S1 for "Gene turnover and contingency facilitated the repeated evolution of C_4_ photosynthesis in grasses": OG0032701_tree.txt

```
(Streptochaeta_angustifolia_strangu_032645:0.0885702,(Pharus_latifolius_Phala.05G083600.3:0.0676349,((Pharus_latifolius_Phala.05G083600.2:5e-09,(Pharus_latifolius_Phala.05G083600:0,Pharus_latifolius_Phala.05G083600.4:0)n4:6e-09)n3:5e-09,Pharus_latifolius_Phala.05G083600.5:5e-09)n2:0.0103512)n1:0.0885702)n0;
```
