## Supplementary Dataset S1 for "Gene turnover and contingency facilitated the repeated evolution of C_4_ photosynthesis in grasses": OG0032702_tree.txt

```
(Pharus_latifolius_Phala.05G192900:0.00077835,(Pharus_latifolius_Phala.05G192900.2:5e-09,(Pharus_latifolius_Phala.05G192900.5:0.0426662,(Pharus_latifolius_Phala.05G192900.3:0.0085937,(Pharus_latifolius_Phala.05G192900.4:5e-09,Pharus_latifolius_Phala.05G192900.6:5e-09)n4:5e-09)n3:5e-09)n2:5e-09)n1:0.00077835)n0;
```
