## Supplementary Dataset S1 for "Gene turnover and contingency facilitated the repeated evolution of C_4_ photosynthesis in grasses": OG0032703_tree.txt

```
(Pharus_latifolius_Phala.12G065600.2:3e-09,(Pharus_latifolius_Phala.12G065600.3:5e-09,(Pharus_latifolius_Phala.12G065600:5e-09,(Pharus_latifolius_Phala.12G065600.5:5e-09,(Pharus_latifolius_Phala.12G065600.4:5e-09,Pharus_latifolius_Phala.12G065600.6:5e-09)n4:0.000458239)n3:5e-09)n2:5e-09)n1:3e-09)n0;
```
