## Supplementary Dataset S1 for "Gene turnover and contingency facilitated the repeated evolution of C_4_ photosynthesis in grasses": OG0032704_tree.txt

```
(Pharus_latifolius_Phala.12G157500.4:0,(Pharus_latifolius_Phala.12G157500.3:0,(Pharus_latifolius_Phala.12G157500.2:5e-09,(Pharus_latifolius_Phala.12G157500:5e-09,(Pharus_latifolius_Phala.12G157500.6:5e-09,Pharus_latifolius_Phala.12G157500.5:5e-09)n4:0.0202588)n3:5e-09)n2:5e-09)n1:0)n0;
```
