## Supplementary Dataset S1 for "Gene turnover and contingency facilitated the repeated evolution of C_4_ photosynthesis in grasses": OG0032705_tree.txt

```
((Pharus_latifolius_Phala.12G085500:0,Pharus_latifolius_Phala.12G085500.4:0,Pharus_latifolius_Phala.12G085500.5:0,Pharus_latifolius_Phala.12G085500.3:0,Pharus_latifolius_Phala.12G085500.2:0)n1:0.170551,Streptochaeta_angustifolia_strangu_005314:0.170551)n0;
```
