## Supplementary Dataset S1 for "Gene turnover and contingency facilitated the repeated evolution of C_4_ photosynthesis in grasses": OG0032706_tree.txt

```
((Streptochaeta_angustifolia_strangu_010918:0.0829975,Streptochaeta_angustifolia_strangu_033792:0.107203)n1:0.0843841,(Pharus_latifolius_Phala.12G052800.4:0.0252858,(Pharus_latifolius_Phala.12G052800.3:5e-09,(Pharus_latifolius_Phala.12G052800:0,Pharus_latifolius_Phala.12G052800.2:0)n4:5e-09)n3:0.00341986)n2:0.0843841)n0;
```
