## Supplementary Dataset S1 for "Gene turnover and contingency facilitated the repeated evolution of C_4_ photosynthesis in grasses": OG0032707_tree.txt

```
(Pharus_latifolius_Phala.01G010400:0.0803732,(Streptochaeta_angustifolia_strangu_028449:0.10075,(Streptochaeta_angustifolia_strangu_022196:0.597195,(Streptochaeta_angustifolia_strangu_008122:0.618206,(Streptochaeta_angustifolia_strangu_014313:0.322073,Streptochaeta_angustifolia_strangu_008615:0.274058)n4:0.10702)n3:0.137106)n2:0.257807)n1:0.0803732)n0;
```
