## Supplementary Dataset S1 for "Gene turnover and contingency facilitated the repeated evolution of C_4_ photosynthesis in grasses": OG0032708_tree.txt

```
(Pharus_latifolius_Phala.01G010800:0,(Pharus_latifolius_Phala.01G010800.6:0,Pharus_latifolius_Phala.01G010800.4:0,Pharus_latifolius_Phala.01G010800.3:0,Pharus_latifolius_Phala.01G010800.2:0,Pharus_latifolius_Phala.01G010800.5:0.00957949)n1:0)n0;
```
