## Supplementary Dataset S1 for "Gene turnover and contingency facilitated the repeated evolution of C_4_ photosynthesis in grasses": OG0032709_tree.txt

```
(Streptochaeta_angustifolia_strangu_033998:0.161689,(Pharus_latifolius_Phala.01G251400.3:0.0132259,(Pharus_latifolius_Phala.01G251400.4:5e-09,(Pharus_latifolius_Phala.01G251400:5e-09,(Pharus_latifolius_Phala.01G251400.2:5e-09,Pharus_latifolius_Phala.01G251400.5:5e-09)n4:6e-09)n3:5e-09)n2:0.0027267)n1:0.161689)n0;
```
