## Supplementary Dataset S1 for "Gene turnover and contingency facilitated the repeated evolution of C_4_ photosynthesis in grasses": OG0032710_tree.txt

```
((Streptochaeta_angustifolia_strangu_001102:0.116695,Streptochaeta_angustifolia_strangu_001104:0.0757258)n1:0.103505,(Pharus_latifolius_Phala.01G076200.3:0.00256449,((Pharus_latifolius_Phala.01G076200.2:5e-09,Pharus_latifolius_Phala.01G076200.4:5e-09)n4:5e-09,Pharus_latifolius_Phala.01G076200:5e-09)n3:0.00207175)n2:0.103505)n0;
```
