## Supplementary Dataset S1 for "Gene turnover and contingency facilitated the repeated evolution of C_4_ photosynthesis in grasses": OG0032711_tree.txt

```
(Streptochaeta_angustifolia_strangu_004361:0.158864,(Pharus_latifolius_Phala.01G056700:5e-09,((Pharus_latifolius_Phala.01G056700.4:5e-09,Pharus_latifolius_Phala.01G056700.5:5e-09)n3:5e-09,(Pharus_latifolius_Phala.01G056700.3:0.00280773,Pharus_latifolius_Phala.01G056700.2:5e-09)n4:5e-09)n2:6e-09)n1:0.158864)n0;
```
