## Supplementary Dataset S1 for "Gene turnover and contingency facilitated the repeated evolution of C_4_ photosynthesis in grasses": OG0032712_tree.txt

```
(Streptochaeta_angustifolia_strangu_019574:0.152731,(Pharus_latifolius_Phala.01G296200.5:5e-09,((Pharus_latifolius_Phala.01G296200.3:0,Pharus_latifolius_Phala.01G296200.2:0,Pharus_latifolius_Phala.01G296200.4:0)n3:5e-09,Pharus_latifolius_Phala.01G296200:5e-09)n2:6e-09)n1:0.152731)n0;
```
