## Supplementary Dataset S1 for "Gene turnover and contingency facilitated the repeated evolution of C_4_ photosynthesis in grasses": OG0032713_tree.txt

```
(Streptochaeta_angustifolia_strangu_024277:0.175043,((Pharus_latifolius_Phala.01G313600.3:5e-09,Pharus_latifolius_Phala.01G313600.2:5e-09)n2:5e-09,(Pharus_latifolius_Phala.01G313600:5e-09,(Pharus_latifolius_Phala.01G313600.5:5e-09,Pharus_latifolius_Phala.01G313600.4:5e-09)n4:5e-09)n3:5e-09)n1:0.175043)n0;
```
