## Supplementary Dataset S1 for "Gene turnover and contingency facilitated the repeated evolution of C_4_ photosynthesis in grasses": OG0032714_tree.txt

```
(Pharus_latifolius_Phala.01G392000.2:2.5e-09,(Pharus_latifolius_Phala.01G392000.4:5e-09,((Pharus_latifolius_Phala.01G392000.3:5e-09,Pharus_latifolius_Phala.01G392000.5:5e-09)n3:5e-09,(Pharus_latifolius_Phala.01G392000.6:5e-09,Pharus_latifolius_Phala.01G392000:5e-09)n4:5e-09)n2:5e-09)n1:2.5e-09)n0;
```
