## Supplementary Dataset S1 for "Gene turnover and contingency facilitated the repeated evolution of C_4_ photosynthesis in grasses": OG0032715_tree.txt

```
(Pharus_latifolius_Phala.01G038200:2.5e-09,(Pharus_latifolius_Phala.01G038200.4:5e-09,((Pharus_latifolius_Phala.01G038200.2:0,Pharus_latifolius_Phala.01G038200.3:0)n3:5e-09,(Pharus_latifolius_Phala.01G038200.5:0.00740936,Pharus_latifolius_Phala.01G038200.6:5e-09)n4:0.000419078)n2:5e-09)n1:2.5e-09)n0;
```
