## Supplementary Dataset S1 for "Gene turnover and contingency facilitated the repeated evolution of C_4_ photosynthesis in grasses": OG0032716_tree.txt

```
(Streptochaeta_angustifolia_strangu_024284:0.154801,(Pharus_latifolius_Phala.01G312800.5:0.0605928,((Pharus_latifolius_Phala.01G312800:0,Pharus_latifolius_Phala.01G312800.3:0,Pharus_latifolius_Phala.01G312800.4:0)n3:6e-09,Pharus_latifolius_Phala.01G312800.2:5e-09)n2:0.022371)n1:0.154801)n0;
```
