## Supplementary Dataset S1 for "Gene turnover and contingency facilitated the repeated evolution of C_4_ photosynthesis in grasses": OG0032717_tree.txt

```
(Streptochaeta_angustifolia_strangu_021513:0.185154,(Pharus_latifolius_Phala.01G383200.4:0.00724897,(Pharus_latifolius_Phala.01G383200.3:5e-09,(Pharus_latifolius_Phala.01G383200:5e-09,(Pharus_latifolius_Phala.01G383200.5:5e-09,Pharus_latifolius_Phala.01G383200.2:5e-09)n4:5e-09)n3:5e-09)n2:0.00353287)n1:0.185154)n0;
```
