## Supplementary Dataset S1 for "Gene turnover and contingency facilitated the repeated evolution of C_4_ photosynthesis in grasses": OG0032718_tree.txt

```
(Pharus_latifolius_Phala.01G364700.2:0,(Pharus_latifolius_Phala.01G364700.6:0,(Pharus_latifolius_Phala.01G364700.3:5e-09,(Pharus_latifolius_Phala.01G364700:0.00534446,(Pharus_latifolius_Phala.01G364700.4:5e-09,Pharus_latifolius_Phala.01G364700.5:0.002337)n4:0.0135968)n3:5.195e-06)n2:5e-09)n1:0)n0;
```
