## Supplementary Dataset S1 for "Gene turnover and contingency facilitated the repeated evolution of C_4_ photosynthesis in grasses": OG0032719_tree.txt

```
(Pharus_latifolius_Phala.01G083900:0,(Pharus_latifolius_Phala.01G083900.3:0,((Pharus_latifolius_Phala.01G083900.2:0,Pharus_latifolius_Phala.01G083900.5:0,Pharus_latifolius_Phala.01G083900.4:0)n3:5e-09,Pharus_latifolius_Phala.01G083900.6:5e-09)n2:5e-09)n1:0)n0;
```
