## Supplementary Dataset S1 for "Gene turnover and contingency facilitated the repeated evolution of C_4_ photosynthesis in grasses": OG0032720_tree.txt

```
(Streptochaeta_angustifolia_strangu_029657:0.113391,((Pharus_latifolius_Phala.01G263900.3:0,Pharus_latifolius_Phala.01G263900.5:0)n2:0.00741392,(Pharus_latifolius_Phala.01G263900.2:5e-09,(Pharus_latifolius_Phala.01G263900.4:5e-09,Pharus_latifolius_Phala.01G263900:5e-09)n4:6e-09)n3:5e-09)n1:0.113391)n0;
```
