## Supplementary Dataset S1 for "Gene turnover and contingency facilitated the repeated evolution of C_4_ photosynthesis in grasses": OG0032721_tree.txt

```
(Pharus_latifolius_Phala.10G097800:0.0407705,(Streptochaeta_angustifolia_strangu_038586:0.156545,(Streptochaeta_angustifolia_strangu_005163:0.478105,(Streptochaeta_angustifolia_strangu_042092:0.151424,(Streptochaeta_angustifolia_strangu_024996:0.0467324,Streptochaeta_angustifolia_strangu_010012:0.00884533)n4:0.0807956)n3:0.192602)n2:0.20683)n1:0.0407705)n0;
```
