## Supplementary Dataset S1 for "Gene turnover and contingency facilitated the repeated evolution of C_4_ photosynthesis in grasses": OG0032722_tree.txt

```
(Streptochaeta_angustifolia_strangu_025481:0.194,(Pharus_latifolius_Phala.10G038100.5:5e-09,(Pharus_latifolius_Phala.10G038100:5e-09,(Pharus_latifolius_Phala.10G038100.3:0,Pharus_latifolius_Phala.10G038100.4:0,Pharus_latifolius_Phala.10G038100.2:0)n3:5e-09)n2:5e-09)n1:0.194)n0;
```
