## Supplementary Dataset S1 for "Gene turnover and contingency facilitated the repeated evolution of C_4_ photosynthesis in grasses": OG0032723_tree.txt

```
(Phragmites_australis_Phragmites_australis_PaChr6_16273994_16279990_evm.model.PaChr6.866_1_CDS_4362470984_1209:0.0174473,(Phragmites_australis_Phragmites_australis_PaChr23_6076936_6080940_evm.model.PaChr23.350_1_CDS_4362434527_2768:0.0106608,(Phragmites_australis_Phragmites_australis_PaChr14_13635855_13638272_evm.model.PaChr14.634_1_CDS_4362392707_107:0.0403429,(Phragmites_australis_Phragmites_australis_PaChr9_15310879_15311029_evm.model.PaChr9.605_1_CDS_4362486363_12630:0.0251705,(Phragmites_australis_Phragmites_australis_PaChr4_48858928_48860349_evm.model.PaChr4.2681_1_CDS_4362455113_37754:0.0352225,Phragmites_australis_Phragmites_australis_PaChr23_7738140_7739190_evm.model.PaChr23.408_1_CDS_4362434655_14143:0.0572961)n4:0.0121518)n3:0.00430139)n2:0.0294413)n1:0.0174473)n0;
```
