## Supplementary Dataset S1 for "Gene turnover and contingency facilitated the repeated evolution of C_4_ photosynthesis in grasses": OG0032724_tree.txt

```
(Phragmites_australis_Phragmites_australis_PaChr14_5904445_5905333_evm.model.PaChr14.406_1_CDS_4362392201_42184:0.0505502,((Phragmites_australis_Phragmites_australis_PaChr14_5985733_5986610_evm.model.PaChr14.410_1_CDS_4362392211_3893:0.0854903,(Phragmites_australis_Phragmites_australis_PaChr14_6124654_6125567_evm.model.PaChr14.417_1_CDS_4362392225_9788:0.0728574,Phragmites_australis_Phragmites_australis_PaChr14_6113798_6115034_evm.model.PaChr14.416_1_CDS_4362392223_8943:0.0755603)n3:0.0313512)n2:0.00926752,(Phragmites_australis_Phragmites_australis_PaChr14_6145945_6146764_evm.model.PaChr14.420_1_CDS_4362392233_13163:0.0812387,Phragmites_australis_Phragmites_australis_PaChr14_5919870_5920744_evm.model.PaChr14.407_1_CDS_4362392203_526:0.107859)n4:0.0183797)n1:0.0505502)n0;
```
