## Supplementary Dataset S1 for "Gene turnover and contingency facilitated the repeated evolution of C_4_ photosynthesis in grasses": OG0032725_tree.txt

```
(Phragmites_australis_Phragmites_australis_PaChr10_13906446_13906740_evm.model.PaChr10.575_1_CDS_4362372061_24863:0.0289738,(Phragmites_australis_Phragmites_australis_PaChr1_46440651_46440882_evm.model.PaChr1.2296_1_CDS_4362366023_34082:0.0200293,((Phragmites_australis_Phragmites_australis_PaChr5_34113690_34113921_evm.model.PaChr5.1572_1_CDS_4362460379_1168:0.0200038,Phragmites_australis_Phragmites_australis_PaChr21_16218323_16218617_evm.model.PaChr21.611_1_CDS_4362428657_40200:5e-09)n3:0.0207334,(Phragmites_australis_Phragmites_australis_PaChr25_1764044_1764338_evm.model.PaChr25.51_1_CDS_4362438781_7831:0.0041684,Phragmites_australis_Phragmites_australis_PaChr15_16241230_16241524_evm.model.PaChr15.624_1_CDS_4362397173_9380:0.011295)n4:0.0110741)n2:0.00483303)n1:0.0289738)n0;
```
