## Supplementary Dataset S1 for "Gene turnover and contingency facilitated the repeated evolution of C_4_ photosynthesis in grasses": OG0032726_tree.txt

```
((Phragmites_australis_Phragmites_australis_PaChr8_29532706_29534717_evm.model.PaChr8.1178_1_CDS_4362479168_2490:0.645243,Stipagrostis_hirtigluma_H_Shi_ptg000028l_000120.1:0.204626)n1:0.0919803,(Stipagrostis_hirtigluma_H_Shi_ptg000006l_000033.1:0.0444818,(Phragmites_australis_Phragmites_australis_PaChr10_19176989_19177349_evm.model.PaChr10.688_1_CDS_4362372311_2564:0.0723676,(Phragmites_australis_Phragmites_australis_PaChr8_29532000_29532310_evm.model.PaChr8.1177_1_CDS_4362479166_1649:0.0321556,Phragmites_australis_Phragmites_australis_PaChr14_25873648_25876454_evm.model.PaChr14.1076_1_CDS_4362390677_38382:0.0091623)n4:0.0623955)n3:0.233804)n2:0.0919803)n0;
```
