## Supplementary Dataset S1 for "Gene turnover and contingency facilitated the repeated evolution of C_4_ photosynthesis in grasses": OG0032727_tree.txt

```
(Phragmites_australis_Phragmites_australis_PaChr1_14665166_14668152_evm.model.PaChr1.874_1_CDS_4362368885_5917:0.0196833,(Phragmites_australis_Phragmites_australis_PaChr21_16351631_16354630_evm.model.PaChr21.616_1_CDS_4362428667_1907:0.0502339,((Phragmites_australis_Phragmites_australis_PaChr25_5459545_5462090_evm.model.PaChr25.168_1_CDS_4362438021_28016:0.0148429,(Phragmites_australis_Phragmites_australis_PaChr17_22416573_22416832_evm.model.PaChr17.598_1_CDS_4362405156_11097:0.561112,Phragmites_australis_Phragmites_australis_PaChr4_30947521_30947937_evm.model.PaChr4.1581_1_CDS_4362452669_29318:0.0135019)n4:0.00463802)n3:0.00433748,Phragmites_australis_Phragmites_australis_PaChr17_22415124_22416302_evm.model.PaChr17.597_1_CDS_4362405154_10252:0.0114848)n2:0.0285391)n1:0.0196833)n0;
```
