## Supplementary Dataset S1 for "Gene turnover and contingency facilitated the repeated evolution of C_4_ photosynthesis in grasses": OG0032728_tree.txt

```
(Phragmites_australis_Phragmites_australis_PaChr24_65750_66349_evm.model.PaChr24.1_1_CDS_4362436253_6560:0.0182317,(Phragmites_australis_Phragmites_australis_PaChr20_7268422_7270877_evm.model.PaChr20.111_1_CDS_4362424142_10314:0.0448131,(Phragmites_australis_Phragmites_australis_PaChr13_18029600_18030075_evm.model.PaChr13.881_1_CDS_4362388737_29536:0.112215,(Phragmites_australis_Phragmites_australis_PaChr24_20073593_20073890_evm.model.PaChr24.241_1_CDS_4362436569_12048:0.311717,(Phragmites_australis_Phragmites_australis_PaChr6_16293637_16293795_evm.model.PaChr6.869_1_CDS_4362470990_3735:0.00595114,Phragmites_australis_Phragmites_australis_PaChr19_2394484_2395577_evm.model.PaChr19.181_1_CDS_4362411936_16592:0.00566402)n4:0.421943)n3:0.200501)n2:0.0820989)n1:0.0182317)n0;
```
