## Supplementary Dataset S1 for "Gene turnover and contingency facilitated the repeated evolution of C_4_ photosynthesis in grasses": OG0032729_tree.txt

```
(Phragmites_australis_Phragmites_australis_PaChr16_23868999_23880518_evm.model.PaChr16.1159_1_CDS_4362399887_3916:0.158194,((Stipagrostis_hirtigluma_H_Shi_ptg000046l_001317.1:0.00943836,(Stipagrostis_hirtigluma_H_Shi_ptg000046l_001318.1:0.00066527,Stipagrostis_hirtigluma_H_Shi_ptg000036l_000116.1:0.000682179)n3:0.00563119)n2:0.0474242,(Stipagrostis_hirtigluma_H_Shi_ptg000036l_000115.1:0.000597652,Stipagrostis_hirtigluma_H_Shi_ptg000046l_001315.1:0.0104131)n4:0.0526324)n1:0.158194)n0;
```
