## Supplementary Dataset S1 for "Gene turnover and contingency facilitated the repeated evolution of C_4_ photosynthesis in grasses": OG0032730_tree.txt

```
(Phragmites_australis_Phragmites_australis_PaChr20_13135604_13136100_evm.model.PaChr20.270_1_CDS_4362424734_4418:0.0173836,((Phragmites_australis_Phragmites_australis_PaChr14_1756204_1756621_evm.model.PaChr14.158_1_CDS_4362391649_22407:0.029836,(Phragmites_australis_Phragmites_australis_PaChr9_14193864_14194325_evm.model.PaChr9.574_1_CDS_4362486293_25658:0.029756,Phragmites_australis_Phragmites_australis_PaChr6_18105540_18106070_evm.model.PaChr6.899_1_CDS_4362471056_31485:0.0403684)n3:0.00660034)n2:0.00831172,(Phragmites_australis_Phragmites_australis_PaChr19_9981815_9982515_evm.model.PaChr19.536_1_CDS_4362412724_8166:0.05644,Phragmites_australis_Phragmites_australis_PaChr4_37434394_37435096_evm.model.PaChr4.1794_1_CDS_4362453141_15464:0.0280442)n4:0.0102349)n1:0.0173836)n0;
```
