## Supplementary Dataset S1 for "Gene turnover and contingency facilitated the repeated evolution of C_4_ photosynthesis in grasses": OG0032731_tree.txt

```
(Phragmites_australis_Phragmites_australis_PaChr1_41854218_41854983_evm.model.PaChr1.1959_1_CDS_4362365273_16012:0.00832914,((Phragmites_australis_Phragmites_australis_PaChr1_12505890_12506655_evm.model.PaChr1.800_1_CDS_4362368723_22752:0.00298666,Phragmites_australis_Phragmites_australis_PaChr16_18466825_18467590_evm.model.PaChr16.1003_1_CDS_4362399543_29146:0.00447973)n2:0.00263672,(Phragmites_australis_Phragmites_australis_PaChr8_9452973_9453738_evm.model.PaChr8.578_1_CDS_4362481270_36998:0.00164702,(Phragmites_australis_Phragmites_australis_PaChr19_11882120_11882885_evm.model.PaChr19.579_1_CDS_4362412818_5220:0.0182281,Phragmites_australis_Phragmites_australis_PaChr12_16405106_16405871_evm.model.PaChr12.637_1_CDS_4362383164_21963:0.0119593)n4:0.0151674)n3:0.0032911)n1:0.00832914)n0;
```
