## Supplementary Dataset S1 for "Gene turnover and contingency facilitated the repeated evolution of C_4_ photosynthesis in grasses": OG0032732_tree.txt

```
(Phragmites_australis_Phragmites_australis_PaChr12_12812528_12812712_evm.model.PaChr12.575_1_CDS_4362383026_6384:0.00912206,((Phragmites_australis_Phragmites_australis_PaChr19_12096225_12096405_evm.model.PaChr19.585_1_CDS_4362412832_11123:0.0272159,(Phragmites_australis_Phragmites_australis_PaChr3_28428962_28429375_evm.model.PaChr3.1656_1_CDS_4362444269_22159:0.0465582,Phragmites_australis_Phragmites_australis_PaChr10_18249440_18249621_evm.model.PaChr10.674_1_CDS_4362372281_32422:0.0333339)n3:0.0159884)n2:0.11002,(Phragmites_australis_Phragmites_australis_PaChr12_12828647_12828831_evm.model.PaChr12.576_1_CDS_4362383028_7227:5e-09,Phragmites_australis_Phragmites_australis_PaChr16_18955568_18955978_evm.model.PaChr16.1016_1_CDS_4362399571_40942:0.0320534)n4:5e-09)n1:0.00912206)n0;
```
