## Supplementary Dataset S1 for "Gene turnover and contingency facilitated the repeated evolution of C_4_ photosynthesis in grasses": OG0032733_tree.txt

```
(Phragmites_australis_Phragmites_australis_PaChr8_27019632_27024664_evm.model.PaChr8.1065_1_CDS_4362478918_24790:0.000330552,(Phragmites_australis_Phragmites_australis_PaChr3_40492918_40494287_evm.model.PaChr3.2120_1_CDS_4362445303_32238:5e-09,((Phragmites_australis_Phragmites_australis_PaChr3_40490135_40492647_evm.model.PaChr3.2119_1_CDS_4362445299_30555:0.0026329,Phragmites_australis_Phragmites_australis_PaChr6_39965148_39972431_evm.model.PaChr6.2105_1_CDS_4362468778_7929:0.00210453)n3:6e-09,(Phragmites_australis_Phragmites_australis_PaChr16_15632710_15637742_evm.model.PaChr16.944_1_CDS_4362402461_24543:0.000831646,Phragmites_australis_Phragmites_australis_PaChr13_7544791_7549823_evm.model.PaChr13.602_1_CDS_4362388119_24495:0.00356884)n4:0.000479507)n2:5e-09)n1:0.000330552)n0;
```
