## Supplementary Dataset S1 for "Gene turnover and contingency facilitated the repeated evolution of C_4_ photosynthesis in grasses": OG0032734_tree.txt

```
(Setaria_viridis_SEVIR_9G280000v2:0.276987,(Phragmites_australis_Phragmites_australis_PaChr8_10848324_10848581_evm.model.PaChr8.640_1_CDS_4362481410_10925:0.549799,(Phragmites_australis_Phragmites_australis_PaChr14_898630_899484_evm.model.PaChr14.78_1_CDS_4362393029_8102:0.0503696,(Phragmites_australis_Phragmites_australis_PaChr8_10845432_10848233_evm.model.PaChr8.639_1_CDS_4362481406_9237:0.0588778,(Phragmites_australis_Phragmites_australis_PaChr8_3912376_3913857_evm.model.PaChr8.298_1_CDS_4362480648_30255:0.0113588,Phragmites_australis_Phragmites_australis_PaChr18_12215699_12217815_evm.model.PaChr18.373_1_CDS_4362408243_35065:0.0833232)n4:0.0313225)n3:0.0320122)n2:0.211861)n1:0.276987)n0;
```
