## Supplementary Dataset S1 for "Gene turnover and contingency facilitated the repeated evolution of C_4_ photosynthesis in grasses": OG0032735_tree.txt

```
(Phragmites_australis_Phragmites_australis_PaChr4_15706245_15706752_evm.model.PaChr4.1117_1_CDS_4362451639_20922:0.00338981,(Phragmites_australis_Phragmites_australis_PaChr3_34620196_34623717_evm.model.PaChr3.1836_1_CDS_4362444669_20485:0.00333894,(Phragmites_australis_Phragmites_australis_PaChr16_15679174_15679725_evm.model.PaChr16.948_1_CDS_4362402469_27902:0.00337577,((Phragmites_australis_Phragmites_australis_PaChr11_32163700_32164014_evm.model.PaChr11.1806_1_CDS_4362376668_8467:0.0275108,Phragmites_australis_Phragmites_australis_PaChr1_25849221_25849535_evm.model.PaChr1.1181_1_CDS_4362363547_12219:0.00974495)n4:0.709408,Phragmites_australis_Phragmites_australis_PaChr21_8224842_8225174_evm.model.PaChr21.430_1_CDS_4362428255_41040:5e-09)n3:0.0099335)n2:0.013067)n1:0.00338981)n0;
```
