## Supplementary Dataset S1 for "Gene turnover and contingency facilitated the repeated evolution of C_4_ photosynthesis in grasses": OG0032736_tree.txt

```
(Phragmites_australis_Phragmites_australis_PaChr8_35384348_35384820_evm.model.PaChr8.1594_1_CDS_4362480092_8812:0.0437742,(Phragmites_australis_Phragmites_australis_PaChr6_11683372_11683578_evm.model.PaChr6.788_1_CDS_4362470810_13004:0.129887,((Phragmites_australis_Phragmites_australis_PaChr23_4944545_4945250_evm.model.PaChr23.313_1_CDS_4362434445_10769:0.139647,Phragmites_australis_Phragmites_australis_PaChr16_25484356_25484574_evm.model.PaChr16.1226_1_CDS_4362400037_24531:0.0642545)n3:0.158893,(Phragmites_australis_Phragmites_australis_PaChr6_35202459_35202647_evm.model.PaChr6.1699_1_CDS_4362467872_9188:0.0586774,Phragmites_australis_Phragmites_australis_PaChr9_20494674_20497478_evm.model.PaChr9.761_1_CDS_4362486709_30695:0.192034)n4:0.0270747)n2:0.0586751)n1:0.0437742)n0;
```
