## Supplementary Dataset S1 for "Gene turnover and contingency facilitated the repeated evolution of C_4_ photosynthesis in grasses": OG0032737_tree.txt

```
(Stipagrostis_hirtigluma_H_Shi_ptg000002l_001132.1:0.155197,(((Phragmites_australis_Phragmites_australis_PaChr1_36378915_36380554_evm.model.PaChr1.1638_1_CDS_4362364561_13908:5e-09,Phragmites_australis_Phragmites_australis_PaChr5_24029842_24030285_evm.model.PaChr5.1011_1_CDS_4362459135_30179:0.0131865)n3:0.00769828,Phragmites_australis_Phragmites_australis_PaChr25_6544115_6544413_evm.model.PaChr25.193_1_CDS_4362438077_9093:0.0103807)n2:0.0400466,(Phragmites_australis_Phragmites_australis_PaChr20_23424982_23428035_evm.model.PaChr20.900_1_CDS_4362426134_41034:0.00968122,Phragmites_australis_Phragmites_australis_PaChr1_36380981_36381211_evm.model.PaChr1.1639_1_CDS_4362364563_14749:5e-09)n4:0.00665465)n1:0.155197)n0;
```
