## Supplementary Dataset S1 for "Gene turnover and contingency facilitated the repeated evolution of C_4_ photosynthesis in grasses": OG0032738_tree.txt

```
((Phragmites_australis_Phragmites_australis_PaChr6_43615966_43621302_evm.model.PaChr6.2471_1_CDS_4362469590_9622:0.0860059,Zea_mays_Zm00001eb259610:0.035322)n1:0.0412162,(Streptochaeta_angustifolia_strangu_038873:0.555627,(Streptochaeta_angustifolia_strangu_028974:0.0180464,(Streptochaeta_angustifolia_strangu_007052:0.0201584,Streptochaeta_angustifolia_strangu_006931:0.00772679)n4:0.0078649)n3:0.287989)n2:0.0412162)n0;
```
