## Supplementary Dataset S1 for "Gene turnover and contingency facilitated the repeated evolution of C_4_ photosynthesis in grasses": OG0032739_tree.txt

```
(Phragmites_australis_Phragmites_australis_PaChr18_23392184_23392645_evm.model.PaChr18.852_1_CDS_4362409307_15323:0.144718,(((Phragmites_australis_Phragmites_australis_PaChr18_23334189_23334599_evm.model.PaChr18.847_1_CDS_4362409295_10267:0,Phragmites_australis_Phragmites_australis_PaChr18_23343167_23343577_evm.model.PaChr18.848_1_CDS_4362409297_11112:0)n3:0.0211241,Phragmites_australis_Phragmites_australis_PaChr18_23349264_23349674_evm.model.PaChr18.849_1_CDS_4362409299_11956:0.019549)n2:0.0259819,(Phragmites_australis_Phragmites_australis_PaChr18_23362378_23362788_evm.model.PaChr18.850_1_CDS_4362409303_13642:0.0223221,Phragmites_australis_Phragmites_australis_PaChr18_23380596_23381006_evm.model.PaChr18.851_1_CDS_4362409305_14483:0.00558791)n4:0.00800439)n1:0.144718)n0;
```
