## Supplementary Dataset S1 for "Gene turnover and contingency facilitated the repeated evolution of C_4_ photosynthesis in grasses": OG0032740_tree.txt

```
(Sorghum_bicolor_SORBI_3009G018300:0.191131,(Phragmites_australis_Phragmites_australis_PaChr21_5915700_5918938_evm.model.PaChr21.367_1_CDS_4362428113_23785:0.131915,(Phragmites_australis_Phragmites_australis_PaChr11_31173450_31176203_evm.model.PaChr11.1786_1_CDS_4362376622_31593:0.00889609,((Phragmites_australis_Phragmites_australis_PaChr11_29919114_29921866_evm.model.PaChr11.1766_1_CDS_4362376578_13110:0,Phragmites_australis_Phragmites_australis_PaChr11_30168655_30171407_evm.model.PaChr11.1768_1_CDS_4362376582_14792:0)n4:0.00128298,Phragmites_australis_Phragmites_australis_PaChr11_30584083_30586835_evm.model.PaChr11.1771_1_CDS_4362376590_18160:0.00042659)n3:0.00731247)n2:0.157135)n1:0.191131)n0;
```
