## Supplementary Dataset S1 for "Gene turnover and contingency facilitated the repeated evolution of C_4_ photosynthesis in grasses": OG0032741_tree.txt

```
(Phragmites_australis_Phragmites_australis_PaChr25_3158817_3159573_evm.model.PaChr25.108_1_CDS_4362437889_14994:0.0276768,(Phragmites_australis_Phragmites_australis_PaChr2_30344674_30344973_evm.model.PaChr2.1461_1_CDS_4362417751_40998:0.0684121,((Phragmites_australis_Phragmites_australis_PaChr11_31036634_31037264_evm.model.PaChr11.1781_1_CDS_4362376612_27395:0.035826,Phragmites_australis_Phragmites_australis_PaChr2_30344183_30344501_evm.model.PaChr2.1460_1_CDS_4362417749_40156:0.0450764)n3:0.030389,(Phragmites_australis_Phragmites_australis_PaChr12_22231037_22232204_evm.model.PaChr12.840_1_CDS_4362383616_42157:0.0503063,Phragmites_australis_Phragmites_australis_PaChr11_31783792_31785027_evm.model.PaChr11.1795_1_CDS_4362376642_40026:0.1157)n4:0.00912835)n2:0.0010177)n1:0.0276768)n0;
```
