## Supplementary Dataset S1 for "Gene turnover and contingency facilitated the repeated evolution of C_4_ photosynthesis in grasses": OG0032742_tree.txt

```
((Stipagrostis_hirtigluma_H_Shi_ptg000005l_000128.1:0.00503804,Stipagrostis_hirtigluma_H_Shi_ptg000016l_002854.1:0.0146125)n1:0.0900829,(Phragmites_australis_Phragmites_australis_PaChr11_25128099_25129340_evm.model.PaChr11.1635_1_CDS_4362376288_18579:0.344505,(Urochloa_fusta_Urofu.7G048900:0.271616,(Urochloa_fusta_Urofu.7G056400:0.230727,Urochloa_fusta_Urofu.7G049400:0.206953)n4:0.152513)n3:0.0169459)n2:0.112252)n0;
```
