## Supplementary Dataset S1 for "Gene turnover and contingency facilitated the repeated evolution of C_4_ photosynthesis in grasses": OG0032743_tree.txt

```
(Phragmites_australis_Phragmites_australis_PaChr18_14137968_14141640_evm.model.PaChr18.410_1_CDS_4362408327_27920:0.0692283,((Stipagrostis_hirtigluma_H_Shi_ptg000018l_000779.1:0.130678,Stipagrostis_hirtigluma_H_Shi_ptg000007l_000124.1:5e-09)n2:0.0184813,(Stipagrostis_hirtigluma_H_Shi_ptg000007l_000125.1:0.00205377,(Stipagrostis_hirtigluma_H_Shi_ptg000046l_001288.1:5e-09,Stipagrostis_hirtigluma_H_Shi_ptg000026l_000461.1:0.000765237)n4:0.00010318)n3:0.0182962)n1:0.0692283)n0;
```
