## Supplementary Dataset S1 for "Gene turnover and contingency facilitated the repeated evolution of C_4_ photosynthesis in grasses": OG0032744_tree.txt

```
(Stipagrostis_hirtigluma_H_Shi_ptg000038l_001909.1:0.086281,(Phragmites_australis_Phragmites_australis_PaChr6_39275837_39276604_evm.model.PaChr6.2041_1_CDS_4362468636_33156:0.170237,(Sorghum_bicolor_SORBI_3004G234700:0.0764786,(Zea_mays_Zm00001eb194310:0.834512,(Zea_mays_Zm00001eb255070:0.356061,Zea_mays_Zm00001eb194320:0.0903241)n4:0.00903241)n3:0.0010036)n2:0.0359921)n1:0.086281)n0;
```
