## Supplementary Dataset S1 for "Gene turnover and contingency facilitated the repeated evolution of C_4_ photosynthesis in grasses": OG0032745_tree.txt

```
(Setaria_viridis_SEVIR_8G109100v2:0.0165273,((Setaria_viridis_SEVIR_1G238100v2:0.0106836,Setaria_viridis_SEVIR_6G069600v2:0.0362138)n2:0.0988877,(Setaria_viridis_SEVIR_2G171700v2:0.0305379,(Setaria_viridis_SEVIR_2G157200v2:0.165629,Setaria_viridis_SEVIR_9G263700v2:0.0301157)n4:0.0136513)n3:0.0787074)n1:0.0165273)n0;
```
