## Supplementary Dataset S1 for "Gene turnover and contingency facilitated the repeated evolution of C_4_ photosynthesis in grasses": OG0032746_tree.txt

```
(Setaria_viridis_SEVIR_1G149900v2:0.0722183,((Setaria_viridis_SEVIR_2G262350v2:0.0363001,Setaria_viridis_SEVIR_7G035658v2:0.0274683)n2:0.0642627,(Setaria_viridis_SEVIR_3G318209v2:0.131514,(Setaria_viridis_SEVIR_3G304600v2:0.706826,Setaria_viridis_SEVIR_6G144980v2:0.529125)n4:0.1619)n3:0.0402839)n1:0.0722183)n0;
```
