## Supplementary Dataset S1 for "Gene turnover and contingency facilitated the repeated evolution of C_4_ photosynthesis in grasses": OG0032747_tree.txt

```
(Setaria_viridis_SEVIR_1G279500v2:0.0204431,(Setaria_viridis_SEVIR_9G378450v2:0.0884075,(Setaria_viridis_SEVIR_9G571400v2:0.1313,(Setaria_viridis_SEVIR_1G197950v2:0.384303,(Setaria_viridis_SEVIR_7G333501v2:0.650762,Setaria_viridis_SEVIR_2G101600v2:0.300192)n4:0.111876)n3:0.141101)n2:0.0416364)n1:0.0204431)n0;
```
