## Supplementary Dataset S1 for "Gene turnover and contingency facilitated the repeated evolution of C_4_ photosynthesis in grasses": OG0032748_tree.txt

```
(Setaria_viridis_SEVIR_8G125100v2:0.33456,((Setaria_viridis_SEVIR_9G264800v2:0.462988,Setaria_viridis_SEVIR_8G116000v2:0.0603104)n2:0.125167,(Setaria_viridis_SEVIR_4G152400v2:0.0597664,(Setaria_viridis_SEVIR_1G150700v2:0.0393232,Setaria_viridis_SEVIR_3G204300v2:0.0812202)n4:0.0139445)n3:0.116222)n1:0.33456)n0;
```
