## Supplementary Dataset S1 for "Gene turnover and contingency facilitated the repeated evolution of C_4_ photosynthesis in grasses": OG0032749_tree.txt

```
(Setaria_viridis_SEVIR_2G078440v2:0.0143815,(Setaria_viridis_SEVIR_9G266700v2:0.0373494,(Setaria_viridis_SEVIR_4G103500v2:0.130769,(Setaria_viridis_SEVIR_1G158200v2:0.285816,(Setaria_viridis_SEVIR_8G127266v2:0.105603,Setaria_viridis_SEVIR_7G093650v2:0.113936)n4:0.119284)n3:0.366316)n2:0.11217)n1:0.0143815)n0;
```
