## Supplementary Dataset S1 for "Gene turnover and contingency facilitated the repeated evolution of C_4_ photosynthesis in grasses": OG0032750_tree.txt

```
(Urochloa_fusta_Urofu.6G177200:0.311974,(Setaria_viridis_SEVIR_7G094000v2:0.0203657,((Setaria_viridis_SEVIR_2G199650v2:5e-09,(Setaria_viridis_SEVIR_9G100250v2:0.00786754,Setaria_viridis_SEVIR_9G215166v2:0.0376524)n4:0.00413523)n3:0.00305452,Setaria_viridis_SEVIR_5G350801v2:0.00663371)n2:0.0352634)n1:0.311974)n0;
```
