## Supplementary Dataset S1 for "Gene turnover and contingency facilitated the repeated evolution of C_4_ photosynthesis in grasses": OG0032751_tree.txt

```
(Setaria_viridis_SEVIR_9G329300v2:0.0293228,((Setaria_viridis_SEVIR_6G157200v2:0.0841223,Setaria_viridis_SEVIR_6G035400v2:0.0509442)n2:0.0457531,(Setaria_viridis_SEVIR_5G213600v2:0.093732,(Setaria_viridis_SEVIR_5G273800v2:0.0728285,Setaria_viridis_SEVIR_2G170600v2:0.0348978)n4:0.0172389)n3:0.0025467)n1:0.0293228)n0;
```
