## Supplementary Dataset S1 for "Gene turnover and contingency facilitated the repeated evolution of C_4_ photosynthesis in grasses": OG0032752_tree.txt

```
(Setaria_viridis_SEVIR_2G029566v2:0,(Setaria_viridis_SEVIR_3G331203v2:0,Setaria_viridis_SEVIR_3G376732v2:0,Setaria_viridis_SEVIR_6G176751v2:0,Setaria_viridis_SEVIR_7G090250v2:0,Setaria_viridis_SEVIR_8G240550v2:0.00588324)n1:0)n0;
```
