## Supplementary Dataset S1 for "Gene turnover and contingency facilitated the repeated evolution of C_4_ photosynthesis in grasses": OG0032753_tree.txt

```
(Setaria_viridis_SEVIR_2G409100v2:0.0173282,(Setaria_viridis_SEVIR_6G070200v2:0.0216094,(Setaria_viridis_SEVIR_2G080300v2:0.136621,(Setaria_viridis_SEVIR_4G244800v2:0.278972,(Setaria_viridis_SEVIR_8G070401v2:0.435242,Setaria_viridis_SEVIR_7G056500v2:0.438864)n4:0.110009)n3:0.0943097)n2:0.035867)n1:0.0173282)n0;
```
