## Supplementary Dataset S1 for "Gene turnover and contingency facilitated the repeated evolution of C_4_ photosynthesis in grasses": OG0032754_tree.txt

```
(Setaria_viridis_SEVIR_4G145600v2:0.0502995,(Setaria_viridis_SEVIR_8G214200v2:0.00540155,(Setaria_viridis_SEVIR_4G244600v2:0.0191665,(Setaria_viridis_SEVIR_8G100800v2:0.0113562,(Setaria_viridis_SEVIR_7G074500v2:0.0812461,Setaria_viridis_SEVIR_7G056400v2:0.0108586)n4:0.0544515)n3:0.014172)n2:0.00795832)n1:0.0502995)n0;
```
