## Supplementary Dataset S1 for "Gene turnover and contingency facilitated the repeated evolution of C_4_ photosynthesis in grasses": OG0032755_tree.txt

```
((Setaria_viridis_SEVIR_6G000950v2:0.355247,(Setaria_viridis_SEVIR_4G239301v2:0.0255496,Setaria_viridis_SEVIR_8G044301v2:0.0291612)n2:0.525321)n1:0.149701,(Sorghum_bicolor_SORBI_3009G168150:0.220421,(Zea_mays_Zm00001eb226480:0.0300485,Zea_mays_Zm00001eb310890:0.0925507)n4:0.180025)n3:0.149701)n0;
```
