## Supplementary Dataset S1 for "Gene turnover and contingency facilitated the repeated evolution of C_4_ photosynthesis in grasses": OG0032756_tree.txt

```
(Urochloa_fusta_Urofu.4G287500:0.105314,((Setaria_viridis_SEVIR_9G376500v2:0.0882652,Setaria_viridis_SEVIR_9G285600v2:0.0523412)n2:0.0617956,(Setaria_viridis_SEVIR_9G261800v2:0.0341357,(Setaria_viridis_SEVIR_6G057000v2:0.039413,Setaria_viridis_SEVIR_4G220400v2:0.0540213)n4:0.0140545)n3:0.147271)n1:0.105314)n0;
```
