## Supplementary Dataset S1 for "Gene turnover and contingency facilitated the repeated evolution of C_4_ photosynthesis in grasses": OG0032757_tree.txt

```
(Setaria_viridis_SEVIR_5G049266v2:0.00689368,((Setaria_viridis_SEVIR_5G049400v2:0.00883135,Setaria_viridis_SEVIR_5G049233v2:0.00541773)n2:0.0309702,(Setaria_viridis_SEVIR_5G049300v2:0.0600665,(Setaria_viridis_SEVIR_5G049600v2:0.0332691,Setaria_viridis_SEVIR_5G049500v2:0.0249111)n4:5e-09)n3:0.00274464)n1:0.00689368)n0;
```
