## Supplementary Dataset S1 for "Gene turnover and contingency facilitated the repeated evolution of C_4_ photosynthesis in grasses": OG0032758_tree.txt

```
(Setaria_viridis_SEVIR_5G366632v2:0.194661,((Stipagrostis_hirtigluma_H_Shi_ptg000002l_000160.1:0.0164992,Stipagrostis_hirtigluma_H_Shi_ptg000021l_000227.1:0.0153723)n2:0.140543,(Stipagrostis_hirtigluma_H_Shi_ptg000046l_000023.1:0.0236487,(Stipagrostis_hirtigluma_H_Shi_ptg000036l_000025.1:0.0122591,Stipagrostis_hirtigluma_H_Shi_ptg000065l_000022.1:0.000961529)n4:0.0204971)n3:0.121599)n1:0.194661)n0;
```
