## Supplementary Dataset S1 for "Gene turnover and contingency facilitated the repeated evolution of C_4_ photosynthesis in grasses": OG0032759_tree.txt

```
(Urochloa_fusta_Urofu.6G034000:0.192808,(Setaria_viridis_SEVIR_6G037800v2:0.00905711,(Setaria_viridis_SEVIR_6G038500v2:0.0138125,(Setaria_viridis_SEVIR_6G038900v2:0.0151348,(Setaria_viridis_SEVIR_6G038100v2:0.0468844,Setaria_viridis_SEVIR_6G038300v2:0.0249907)n4:0.00335415)n3:0.00333707)n2:0.0030396)n1:0.192808)n0;
```
