## Supplementary Dataset S1 for "Gene turnover and contingency facilitated the repeated evolution of C_4_ photosynthesis in grasses": OG0032760_tree.txt

```
(Setaria_viridis_SEVIR_7G297806v2:0.118281,(Setaria_viridis_SEVIR_7G296251v2:5e-09,(Setaria_viridis_SEVIR_7G301203v2:5e-09,((Setaria_viridis_SEVIR_7G300900v2:0.00302576,Setaria_viridis_SEVIR_7G300042v2:0.00148798)n4:0.0895147,Setaria_viridis_SEVIR_7G297100v2:0.0118971)n3:0.0298991)n2:0.00147842)n1:0.118281)n0;
```
