## Supplementary Dataset S1 for "Gene turnover and contingency facilitated the repeated evolution of C_4_ photosynthesis in grasses": OG0032761_tree.txt

```
(Setaria_viridis_SEVIR_8G169500v2:0.198379,(Stipagrostis_hirtigluma_H_Shi_ptg000044l_000654.1:0.310751,(Stipagrostis_hirtigluma_H_Shi_ptg000052l_000057.1:0.200801,(Stipagrostis_hirtigluma_H_Shi_ptg000038l_000751.1:0.000989676,(Stipagrostis_hirtigluma_H_Shi_ptg000038l_000750.1:0.00475992,Stipagrostis_hirtigluma_H_Shi_ptg000050l_002217.1:0.00302048)n4:0.000212888)n3:0.239317)n2:0.112968)n1:0.198379)n0;
```
