## Supplementary Dataset S1 for "Gene turnover and contingency facilitated the repeated evolution of C_4_ photosynthesis in grasses": OG0032762_tree.txt

```
(Sorghum_bicolor_SORBI_3008G088818:2.5e-09,(Sorghum_bicolor_SORBI_3008G088815:0.00437901,(Sorghum_bicolor_SORBI_3003G170966:5e-09,(Sorghum_bicolor_SORBI_3008G092400:0.0107689,(Sorghum_bicolor_SORBI_3010G141433:0.0435149,Sorghum_bicolor_SORBI_3006G035200:0.0620419)n4:0.013599)n3:0.0417345)n2:0.00462421)n1:2.5e-09)n0;
```
