## Supplementary Dataset S1 for "Gene turnover and contingency facilitated the repeated evolution of C_4_ photosynthesis in grasses": OG0032763_tree.txt

```
(Sorghum_bicolor_SORBI_3005G077300:0.0190496,(Sorghum_bicolor_SORBI_3001G309800:0.0113843,(Sorghum_bicolor_SORBI_3004G105901:0.187787,(Sorghum_bicolor_SORBI_3001G246001:0.00535884,(Sorghum_bicolor_SORBI_3004G096801:0.452593,Sorghum_bicolor_SORBI_3005G077200:0.251961)n4:0.163199)n3:0.331919)n2:0.0158895)n1:0.0190496)n0;
```
