## Supplementary Dataset S1 for "Gene turnover and contingency facilitated the repeated evolution of C_4_ photosynthesis in grasses": OG0032764_tree.txt

```
((Sorghum_bicolor_SORBI_3001G511400:0.378738,(Sorghum_bicolor_SORBI_3004G102500:0.0845556,(Sorghum_bicolor_SORBI_3004G102600:0.0643868,Sorghum_bicolor_SORBI_3004G102700:0.0505502)n3:0.0332863)n2:0.0349104)n1:0.0110072,(Zea_mays_Zm00001eb239100:0.126996,Zea_mays_Zm00001eb204870:0.0954995)n4:0.0110072)n0;
```
