## Supplementary Dataset S1 for "Gene turnover and contingency facilitated the repeated evolution of C_4_ photosynthesis in grasses": OG0032765_tree.txt

```
(Sorghum_bicolor_SORBI_3K044401:0.00175823,((Sorghum_bicolor_SORBI_3K044411:0,Sorghum_bicolor_SORBI_3K044403:0,Sorghum_bicolor_SORBI_3K044418:0)n2:6e-09,(Sorghum_bicolor_SORBI_3001G260550:0.579743,Sorghum_bicolor_SORBI_3K044412:0.0262292)n3:0.0247541)n1:0.00175823)n0;
```
