## Supplementary Dataset S1 for "Gene turnover and contingency facilitated the repeated evolution of C_4_ photosynthesis in grasses": OG0032766_tree.txt

```
(Sorghum_bicolor_SORBI_3001G068500:0.0543897,((Zea_mays_Zm00001eb059480:0.0189289,(Zea_mays_Zm00001eb059490:0.844008,Zea_mays_Zm00001eb059580:0.181675)n3:0.0608485)n2:0.00936392,(Zea_mays_Zm00001eb059540:0.0197322,Zea_mays_Zm00001eb059500:0.0344649)n4:0.0223652)n1:0.0543897)n0;
```
