## Supplementary Dataset S1 for "Gene turnover and contingency facilitated the repeated evolution of C_4_ photosynthesis in grasses": OG0032767_tree.txt

```
(Sorghum_bicolor_SORBI_3004G022000:0,(Sorghum_bicolor_SORBI_3004G022200:0,((Sorghum_bicolor_SORBI_3K014200:0,Sorghum_bicolor_SORBI_3004G021800:0)n3:5e-09,(Sorghum_bicolor_SORBI_3004G021900:0,Sorghum_bicolor_SORBI_3004G022100:0)n4:5e-09)n2:0.0374907)n1:0)n0;
```
