## Supplementary Dataset S1 for "Gene turnover and contingency facilitated the repeated evolution of C_4_ photosynthesis in grasses": OG0032768_tree.txt

```
(Sorghum_bicolor_SORBI_3K027700:0,(Sorghum_bicolor_SORBI_3005G110040:0,(Sorghum_bicolor_SORBI_3005G110000:0.00389577,(Sorghum_bicolor_SORBI_3007G001600:0.270394,(Sorghum_bicolor_SORBI_3K017300:0,Sorghum_bicolor_SORBI_3005G110080:0)n4:0.0160327)n3:0.0119094)n2:5e-09)n1:0)n0;
```
