## Supplementary Dataset S1 for "Gene turnover and contingency facilitated the repeated evolution of C_4_ photosynthesis in grasses": OG0032769_tree.txt

```
(Sorghum_bicolor_SORBI_3002G063500:0.0758697,((Sorghum_bicolor_SORBI_3002G062600:0.104733,(Sorghum_bicolor_SORBI_3002G062700:0.113466,Sorghum_bicolor_SORBI_3002G063600:0.160502)n3:0.0505979)n2:0.0315585,(Sorghum_bicolor_SORBI_3002G063566:0.104427,Sorghum_bicolor_SORBI_3002G063201:0.0987093)n4:0.0269937)n1:0.0758697)n0;
```
