## Supplementary Dataset S1 for "Gene turnover and contingency facilitated the repeated evolution of C_4_ photosynthesis in grasses": OG0032770_tree.txt

```
(Sorghum_bicolor_SORBI_3002G147500:0.0878147,(Zea_mays_Zm00001eb169700:0.156158,(((Zea_mays_Zm00001eb037750:0.100703,Zea_mays_Zm00001eb300980:0.0447897)n4:0.0149861,Zea_mays_Zm00001eb381940:0.0696059)n3:0.0441935,Zea_mays_Zm00001eb109580:0.421571)n2:0.0399948)n1:0.0878147)n0;
```
