## Supplementary Dataset S1 for "Gene turnover and contingency facilitated the repeated evolution of C_4_ photosynthesis in grasses": OG0032771_tree.txt

```
(Sorghum_bicolor_SORBI_3005G129764:0.0450004,(Sorghum_bicolor_SORBI_3005G129950:0.0221885,(Sorghum_bicolor_SORBI_3005G129780:5e-09,(Sorghum_bicolor_SORBI_3005G129800:0.00447587,(Sorghum_bicolor_SORBI_3005G129732:0.0136187,Sorghum_bicolor_SORBI_3005G129716:0.0134971)n4:0.00441834)n3:0.0044852)n2:0.0125207)n1:0.0450004)n0;
```
