## Supplementary Dataset S1 for "Gene turnover and contingency facilitated the repeated evolution of C_4_ photosynthesis in grasses": OG0032772_tree.txt

```
(Sorghum_bicolor_SORBI_3005G081700:0.00851252,(Sorghum_bicolor_SORBI_3005G081200:0.0126056,((Sorghum_bicolor_SORBI_3005G081400:0,Sorghum_bicolor_SORBI_3005G081300:0)n3:5e-09,(Sorghum_bicolor_SORBI_3005G081100:0.12355,Sorghum_bicolor_SORBI_3005G081500:5e-09)n4:0.00508739)n2:5e-09)n1:0.00851252)n0;
```
