## Supplementary Dataset S1 for "Gene turnover and contingency facilitated the repeated evolution of C_4_ photosynthesis in grasses": OG0032773_tree.txt

```
(Sorghum_bicolor_SORBI_3005G147100:2.5e-09,(Sorghum_bicolor_SORBI_3005G147032:0.00159257,(Sorghum_bicolor_SORBI_3005G147200:0.0148312,(Sorghum_bicolor_SORBI_3005G147400:0.116373,(Sorghum_bicolor_SORBI_3005G150100:6e-09,Sorghum_bicolor_SORBI_3005G150150:5e-09)n4:0.199498)n3:0.0676905)n2:0.029514)n1:2.5e-09)n0;
```
