## Supplementary Dataset S1 for "Gene turnover and contingency facilitated the repeated evolution of C_4_ photosynthesis in grasses": OG0032774_tree.txt

```
(Sorghum_bicolor_SORBI_3007G013000:0.0502785,(Zea_mays_Zm00001eb260540:0.1118,(Zea_mays_Zm00001eb276440:0.0446725,(Zea_mays_Zm00001eb174020:0.0267049,(Zea_mays_Zm00001eb257220:0.0165169,Zea_mays_Zm00001eb123840:0.031378)n4:0.068248)n3:0.0539726)n2:0.0773558)n1:0.0502785)n0;
```
