## Supplementary Dataset S1 for "Gene turnover and contingency facilitated the repeated evolution of C_4_ photosynthesis in grasses": OG0032775_tree.txt

```
(Stipagrostis_hirtigluma_H_Shi_ptg000035l_000089.1:2.5e-09,(Stipagrostis_hirtigluma_H_Shi_ptg000071l_000026.1:5e-09,((Stipagrostis_hirtigluma_H_Shi_ptg000021l_000500.1:0.713137,Stipagrostis_hirtigluma_H_Shi_ptg000001l_000139.1:0.0158284)n3:0.0418741,(Stipagrostis_hirtigluma_H_Shi_ptg000021l_000499.1:0.00568717,Stipagrostis_hirtigluma_H_Shi_ptg000031l_000126.1:0.00647925)n4:0.0113916)n2:0.0218697)n1:2.5e-09)n0;
```
