## Supplementary Dataset S1 for "Gene turnover and contingency facilitated the repeated evolution of C_4_ photosynthesis in grasses": OG0032776_tree.txt

```
(Stipagrostis_hirtigluma_H_Shi_ptg000049l_000675.1:2.5e-09,(Stipagrostis_hirtigluma_H_Shi_ptg000077l_000073.1:5e-09,(Stipagrostis_hirtigluma_H_Shi_ptg000028l_000109.1:0.036019,(Stipagrostis_hirtigluma_H_Shi_ptg000002l_000926.1:0.124546,(Stipagrostis_hirtigluma_H_Shi_ptg000002l_000925.1:0.137715,Stipagrostis_hirtigluma_H_Shi_ptg000002l_000922.1:5e-09)n4:0.0356405)n3:0.194158)n2:0.0357531)n1:2.5e-09)n0;
```
