## Supplementary Dataset S1 for "Gene turnover and contingency facilitated the repeated evolution of C_4_ photosynthesis in grasses": OG0032777_tree.txt

```
(Stipagrostis_hirtigluma_H_Shi_ptg000002l_000659.1:0.00157764,(Stipagrostis_hirtigluma_H_Shi_ptg000072l_000133.1:5e-09,(Stipagrostis_hirtigluma_H_Shi_ptg000082l_000202.1:5e-09,(Stipagrostis_hirtigluma_H_Shi_ptg000072l_000132.1:0.00998644,(Stipagrostis_hirtigluma_H_Shi_ptg000002l_000658.1:0.00317428,Stipagrostis_hirtigluma_H_Shi_ptg000082l_000201.1:0.00965718)n4:0.0128043)n3:0.0554139)n2:0.00315472)n1:0.00157764)n0;
```
