## Supplementary Dataset S1 for "Gene turnover and contingency facilitated the repeated evolution of C_4_ photosynthesis in grasses": OG0032778_tree.txt

```
(Stipagrostis_hirtigluma_H_Shi_ptg000006l_000036.1:0.0178889,((Stipagrostis_hirtigluma_H_Shi_ptg000401l_000005.1:0,Stipagrostis_hirtigluma_H_Shi_ptg000404l_000004.1:0,Stipagrostis_hirtigluma_H_Shi_ptg000422l_000004.1:0,Stipagrostis_hirtigluma_H_Shi_ptg000457l_000004.1:0)n2:0.0153993,Stipagrostis_hirtigluma_H_Shi_ptg000017l_000957.1:0.0154884)n1:0.0178889)n0;
```
