## Supplementary Dataset S1 for "Gene turnover and contingency facilitated the repeated evolution of C_4_ photosynthesis in grasses": OG0032779_tree.txt

```
(Stipagrostis_hirtigluma_H_Shi_ptg000006l_000037.1:0.00279288,((Stipagrostis_hirtigluma_H_Shi_ptg000012l_000384.1:0.239703,Stipagrostis_hirtigluma_H_Shi_ptg000040l_000161.1:0.0420556)n2:0.0527148,(Stipagrostis_hirtigluma_H_Shi_ptg000025l_000292.1:5e-09,(Stipagrostis_hirtigluma_H_Shi_ptg000025l_000291.1:5e-09,Stipagrostis_hirtigluma_H_Shi_ptg000025l_000043.1:5e-09)n4:5e-09)n3:0.00574898)n1:0.00279288)n0;
```
