## Supplementary Dataset S1 for "Gene turnover and contingency facilitated the repeated evolution of C_4_ photosynthesis in grasses": OG0032780_tree.txt

```
(Stipagrostis_hirtigluma_H_Shi_ptg000008l_000929.1:0.000412612,((Stipagrostis_hirtigluma_H_Shi_ptg000008l_000928.1:0.00198573,Stipagrostis_hirtigluma_H_Shi_ptg000008l_000927.1:0.000826731)n2:0.000992063,(Stipagrostis_hirtigluma_H_Shi_ptg000008l_000932.1:5e-09,(Stipagrostis_hirtigluma_H_Shi_ptg000008l_000931.1:0.000840929,Stipagrostis_hirtigluma_H_Shi_ptg000008l_000930.1:0.000992472)n4:5e-09)n3:5e-09)n1:0.000412612)n0;
```
