## Supplementary Dataset S1 for "Gene turnover and contingency facilitated the repeated evolution of C_4_ photosynthesis in grasses": OG0032781_tree.txt

```
(Stipagrostis_hirtigluma_H_Shi_ptg000008l_000052.1:0.342314,(Stipagrostis_hirtigluma_H_Shi_ptg000025l_001822.1:5e-09,(Stipagrostis_hirtigluma_H_Shi_ptg000043l_000571.1:0.0353739,(Stipagrostis_hirtigluma_H_Shi_ptg000008l_000053.1:0.00324879,(Stipagrostis_hirtigluma_H_Shi_ptg000012l_000468.1:0.0206134,Stipagrostis_hirtigluma_H_Shi_ptg000038l_000535.1:0.00219412)n4:0.0139102)n3:0.00943783)n2:0.0225551)n1:0.342314)n0;
```
