## Supplementary Dataset S1 for "Gene turnover and contingency facilitated the repeated evolution of C_4_ photosynthesis in grasses": OG0032782_tree.txt

```
(Stipagrostis_hirtigluma_H_Shi_ptg000009l_000386.1:0.0735648,((Stipagrostis_hirtigluma_H_Shi_ptg000009l_000381.1:0.0180195,Stipagrostis_hirtigluma_H_Shi_ptg000083l_000314.1:0.00925314)n2:0.177834,((Stipagrostis_hirtigluma_H_Shi_ptg000009l_000383.1:0,Stipagrostis_hirtigluma_H_Shi_ptg000083l_000316.1:0)n4:0.114908,Stipagrostis_hirtigluma_H_Shi_ptg000009l_000385.1:0.107849)n3:0.0281686)n1:0.0735648)n0;
```
