## Supplementary Dataset S1 for "Gene turnover and contingency facilitated the repeated evolution of C_4_ photosynthesis in grasses": OG0032783_tree.txt

```
(Stipagrostis_hirtigluma_H_Shi_ptg000017l_001104.1:2.5e-09,(Stipagrostis_hirtigluma_H_Shi_ptg000038l_000440.1:0.0434626,(Stipagrostis_hirtigluma_H_Shi_ptg000038l_000198.1:0.138234,(Stipagrostis_hirtigluma_H_Shi_ptg000012l_000846.1:0.0546748,(Stipagrostis_hirtigluma_H_Shi_ptg000026l_000118.1:0.302761,Stipagrostis_hirtigluma_H_Shi_ptg000067l_000028.1:0.253025)n4:0.0464922)n3:0.0475741)n2:0.0183805)n1:2.5e-09)n0;
```
