## Supplementary Dataset S1 for "Gene turnover and contingency facilitated the repeated evolution of C_4_ photosynthesis in grasses": OG0032784_tree.txt

```
(Stipagrostis_hirtigluma_H_Shi_ptg000012l_000829.1:0.0109853,(Stipagrostis_hirtigluma_H_Shi_ptg000111l_000091.1:0.0135634,((Stipagrostis_hirtigluma_H_Shi_ptg000012l_000831.1:0.00369059,Stipagrostis_hirtigluma_H_Shi_ptg000111l_000094.1:0.00115318)n3:0.0580607,(Stipagrostis_hirtigluma_H_Shi_ptg000012l_000830.1:0.00254343,Stipagrostis_hirtigluma_H_Shi_ptg000111l_000093.1:0.0014993)n4:0.0255328)n2:0.0529495)n1:0.0109853)n0;
```
