## Supplementary Dataset S1 for "Gene turnover and contingency facilitated the repeated evolution of C_4_ photosynthesis in grasses": OG0032785_tree.txt

```
(Stipagrostis_hirtigluma_H_Shi_ptg000022l_000721.1:0.0843943,(Stipagrostis_hirtigluma_H_Shi_ptg000059l_000342.1:0.0915694,((Stipagrostis_hirtigluma_H_Shi_ptg000013l_000290.1:5e-09,Stipagrostis_hirtigluma_H_Shi_ptg000013l_000294.1:5e-09)n3:0.239698,(Stipagrostis_hirtigluma_H_Shi_ptg000070l_000056.1:0.0199407,Stipagrostis_hirtigluma_H_Shi_ptg000045l_000073.1:0.218715)n4:0.0591721)n2:0.161142)n1:0.0843943)n0;
```
