## Supplementary Dataset S1 for "Gene turnover and contingency facilitated the repeated evolution of C_4_ photosynthesis in grasses": OG0032786_tree.txt

```
(Urochloa_fusta_Urofu.9G542900:0.144047,(Stipagrostis_hirtigluma_H_Shi_ptg000021l_001087.1:0.179122,((Stipagrostis_hirtigluma_H_Shi_ptg000017l_001400.1:0.0186206,Stipagrostis_hirtigluma_H_Shi_ptg000021l_001272.1:0.0135465)n3:0.0995835,(Stipagrostis_hirtigluma_H_Shi_ptg000017l_001403.1:0.0181604,Stipagrostis_hirtigluma_H_Shi_ptg000021l_001277.1:0.0345517)n4:0.0646844)n2:0.0548826)n1:0.144047)n0;
```
