## Supplementary Dataset S1 for "Gene turnover and contingency facilitated the repeated evolution of C_4_ photosynthesis in grasses": OG0032787_tree.txt

```
(Stipagrostis_hirtigluma_H_Shi_ptg000020l_000113.1:0.048993,((Stipagrostis_hirtigluma_H_Shi_ptg000020l_000112.1:0.0236678,Stipagrostis_hirtigluma_H_Shi_ptg000028l_000125.1:0.0179208)n2:0.0502016,(Stipagrostis_hirtigluma_H_Shi_ptg000028l_000126.1:0.129755,(Stipagrostis_hirtigluma_H_Shi_ptg000021l_000013.1:5e-09,Stipagrostis_hirtigluma_H_Shi_ptg000021l_002391.1:5e-09)n4:0.0431174)n3:0.00617928)n1:0.048993)n0;
```
