## Supplementary Dataset S1 for "Gene turnover and contingency facilitated the repeated evolution of C_4_ photosynthesis in grasses": OG0032788_tree.txt

```
(Stipagrostis_hirtigluma_H_Shi_ptg000022l_000043.1:2.5e-09,(Stipagrostis_hirtigluma_H_Shi_ptg000040l_000153.1:0.0254267,(Stipagrostis_hirtigluma_H_Shi_ptg000066l_000134.1:0.548098,(Stipagrostis_hirtigluma_H_Shi_ptg000021l_001398.1:0.100653,(Stipagrostis_hirtigluma_H_Shi_ptg000021l_000874.1:5e-09,Stipagrostis_hirtigluma_H_Shi_ptg000021l_001399.1:0.172993)n4:0.15239)n3:0.159504)n2:0.0858304)n1:2.5e-09)n0;
```
