## Supplementary Dataset S1 for "Gene turnover and contingency facilitated the repeated evolution of C_4_ photosynthesis in grasses": OG0032789_tree.txt

```
(Stipagrostis_hirtigluma_H_Shi_ptg000022l_000659.1:0.0246854,(Stipagrostis_hirtigluma_H_Shi_ptg000046l_000538.1:0.029631,((Stipagrostis_hirtigluma_H_Shi_ptg000022l_000122.1:0.0128603,Stipagrostis_hirtigluma_H_Shi_ptg000046l_000898.1:0.0154682)n3:0.0835034,(Stipagrostis_hirtigluma_H_Shi_ptg000022l_000661.1:0.0101719,Stipagrostis_hirtigluma_H_Shi_ptg000046l_000545.1:0.0125023)n4:0.0345915)n2:0.0148677)n1:0.0246854)n0;
```
