## Supplementary Dataset S1 for "Gene turnover and contingency facilitated the repeated evolution of C_4_ photosynthesis in grasses": OG0032790_tree.txt

```
(Stipagrostis_hirtigluma_H_Shi_ptg000022l_000186.1:0.00429215,(Stipagrostis_hirtigluma_H_Shi_ptg000046l_000950.1:0.0252752,((Stipagrostis_hirtigluma_H_Shi_ptg000022l_000189.1:0.00776182,Stipagrostis_hirtigluma_H_Shi_ptg000046l_000951.1:0.00448011)n3:0.0744302,(Stipagrostis_hirtigluma_H_Shi_ptg000022l_000185.1:0.0133511,Stipagrostis_hirtigluma_H_Shi_ptg000046l_000949.1:0.0266597)n4:0.0479331)n2:0.09655)n1:0.00429215)n0;
```
