## Supplementary Dataset S1 for "Gene turnover and contingency facilitated the repeated evolution of C_4_ photosynthesis in grasses": OG0032791_tree.txt

```
(Stipagrostis_hirtigluma_H_Shi_ptg000046l_000558.1:0.0129639,((Stipagrostis_hirtigluma_H_Shi_ptg000048l_000132.1:0.0610414,Stipagrostis_hirtigluma_H_Shi_ptg000046l_000904.1:0.0176323)n2:0.0142407,(Stipagrostis_hirtigluma_H_Shi_ptg000048l_000133.1:5e-09,(Stipagrostis_hirtigluma_H_Shi_ptg000027l_000134.1:0.00835978,Stipagrostis_hirtigluma_H_Shi_ptg000053l_000228.1:0.00263055)n4:0.00389351)n3:0.031608)n1:0.0129639)n0;
```
