## Supplementary Dataset S1 for "Gene turnover and contingency facilitated the repeated evolution of C_4_ photosynthesis in grasses": OG0032792_tree.txt

```
(Stipagrostis_hirtigluma_H_Shi_ptg000029l_000007.1:2.5e-09,(Stipagrostis_hirtigluma_H_Shi_ptg000056l_000108.1:0.0031099,(Stipagrostis_hirtigluma_H_Shi_ptg000104l_000101.1:5e-09,(Stipagrostis_hirtigluma_H_Shi_ptg000056l_000106.1:0.05466,(Stipagrostis_hirtigluma_H_Shi_ptg000029l_000006.1:0.00384794,Stipagrostis_hirtigluma_H_Shi_ptg000056l_000107.1:0.0171697)n4:0.0652627)n3:0.154332)n2:0.132914)n1:2.5e-09)n0;
```
