## Supplementary Dataset S1 for "Gene turnover and contingency facilitated the repeated evolution of C_4_ photosynthesis in grasses": OG0032793_tree.txt

```
(Stipagrostis_hirtigluma_H_Shi_ptg000063l_000128.1:0.00113489,(Stipagrostis_hirtigluma_H_Shi_ptg000079l_000067.1:5e-09,(Stipagrostis_hirtigluma_H_Shi_ptg000030l_000046.1:0.00290159,(Stipagrostis_hirtigluma_H_Shi_ptg000032l_000044.1:0.0492278,(Stipagrostis_hirtigluma_H_Shi_ptg000063l_000129.1:5e-09,Stipagrostis_hirtigluma_H_Shi_ptg000079l_000068.1:0.0130057)n4:0.120555)n3:0.00219655)n2:6e-09)n1:0.00113489)n0;
```
