## Supplementary Dataset S1 for "Gene turnover and contingency facilitated the repeated evolution of C_4_ photosynthesis in grasses": OG0032794_tree.txt

```
(Stipagrostis_hirtigluma_H_Shi_ptg000030l_000076.1:0.00200667,(Stipagrostis_hirtigluma_H_Shi_ptg000079l_000087.1:0.00549267,(Stipagrostis_hirtigluma_H_Shi_ptg000063l_000149.1:0.0107504,(Stipagrostis_hirtigluma_H_Shi_ptg000032l_000065.1:0.00841175,(Stipagrostis_hirtigluma_H_Shi_ptg000063l_000151.1:0.00467563,Stipagrostis_hirtigluma_H_Shi_ptg000079l_000089.1:0.00945674)n4:0.367232)n3:0.00625957)n2:0.00466658)n1:0.00200667)n0;
```
