## Supplementary Dataset S1 for "Gene turnover and contingency facilitated the repeated evolution of C_4_ photosynthesis in grasses": OG0032795_tree.txt

```
(Stipagrostis_hirtigluma_H_Shi_ptg000084l_000100.1:0.000830895,(Stipagrostis_hirtigluma_H_Shi_ptg000084l_000101.1:0.00324413,((Stipagrostis_hirtigluma_H_Shi_ptg000031l_000722.1:0.020202,(Stipagrostis_hirtigluma_H_Shi_ptg000084l_000102.1:0.282737,Stipagrostis_hirtigluma_H_Shi_ptg000084l_000103.1:0.170084)n4:0.00928551)n3:0.00346826,Stipagrostis_hirtigluma_H_Shi_ptg000084l_000098.1:0.00348322)n2:0.00169997)n1:0.000830895)n0;
```
