## Supplementary Dataset S1 for "Gene turnover and contingency facilitated the repeated evolution of C_4_ photosynthesis in grasses": OG0032796_tree.txt

```
(Stipagrostis_hirtigluma_H_Shi_ptg000031l_000562.1:0.00553048,(Stipagrostis_hirtigluma_H_Shi_ptg000051l_000230.1:0.00733956,((Stipagrostis_hirtigluma_H_Shi_ptg000031l_000561.1:0.00909951,Stipagrostis_hirtigluma_H_Shi_ptg000051l_000229.1:0.00798402)n3:0.10078,(Stipagrostis_hirtigluma_H_Shi_ptg000031l_000563.1:0.00157276,Stipagrostis_hirtigluma_H_Shi_ptg000051l_000231.1:0.00844927)n4:0.0676212)n2:0.0384244)n1:0.00553048)n0;
```
