## Supplementary Dataset S1 for "Gene turnover and contingency facilitated the repeated evolution of C_4_ photosynthesis in grasses": OG0032797_tree.txt

```
(Stipagrostis_hirtigluma_H_Shi_ptg000038l_001936.1:0.0126865,((Stipagrostis_hirtigluma_H_Shi_ptg000037l_000900.1:5e-09,(Stipagrostis_hirtigluma_H_Shi_ptg000031l_000226.1:0.00878936,Stipagrostis_hirtigluma_H_Shi_ptg000038l_001935.1:0.0173323)n3:0.215489)n2:0.0793375,(Stipagrostis_hirtigluma_H_Shi_ptg000037l_000145.1:0.491311,Stipagrostis_hirtigluma_H_Shi_ptg000031l_000227.1:0.00371909)n4:0.0641911)n1:0.0126865)n0;
```
