## Supplementary Dataset S1 for "Gene turnover and contingency facilitated the repeated evolution of C_4_ photosynthesis in grasses": OG0032798_tree.txt

```
(Stipagrostis_hirtigluma_H_Shi_ptg000055l_001233.1:0.00211761,((Stipagrostis_hirtigluma_H_Shi_ptg000039l_000097.1:5e-09,Stipagrostis_hirtigluma_H_Shi_ptg000055l_001235.1:0.000718955)n2:0.0507214,(Stipagrostis_hirtigluma_H_Shi_ptg000055l_001234.1:0.00120897,(Stipagrostis_hirtigluma_H_Shi_ptg000055l_001232.1:0.00290394,Stipagrostis_hirtigluma_H_Shi_ptg000039l_000096.1:0.00216923)n4:0.0012294)n3:0.00406364)n1:0.00211761)n0;
```
