## Supplementary Dataset S1 for "Gene turnover and contingency facilitated the repeated evolution of C_4_ photosynthesis in grasses": OG0032799_tree.txt

```
(Stipagrostis_hirtigluma_H_Shi_ptg000042l_000068.1:0.00301023,(Stipagrostis_hirtigluma_H_Shi_ptg000042l_000069.1:0.00199591,(Stipagrostis_hirtigluma_H_Shi_ptg000042l_000072.1:5e-09,(Stipagrostis_hirtigluma_H_Shi_ptg000042l_000071.1:0,Stipagrostis_hirtigluma_H_Shi_ptg000042l_000070.1:0,Stipagrostis_hirtigluma_H_Shi_ptg000042l_000067.1:0)n3:5e-09)n2:5e-09)n1:0.00301023)n0;
```
