## Supplementary Dataset S1 for "Gene turnover and contingency facilitated the repeated evolution of C_4_ photosynthesis in grasses": OG0032800_tree.txt

```
(Stipagrostis_hirtigluma_H_Shi_ptg000045l_000104.1:2.5e-09,(Stipagrostis_hirtigluma_H_Shi_ptg000049l_001199.1:0.00818565,(Stipagrostis_hirtigluma_H_Shi_ptg000049l_001194.1:5e-09,((Stipagrostis_hirtigluma_H_Shi_ptg000045l_000103.1:0.0118602,Stipagrostis_hirtigluma_H_Shi_ptg000049l_001198.1:0.0106358)n4:0.154431,Stipagrostis_hirtigluma_H_Shi_ptg000045l_000099.1:0.00802366)n3:0.00663605)n2:0.112012)n1:2.5e-09)n0;
```
