## Supplementary Dataset S1 for "Gene turnover and contingency facilitated the repeated evolution of C_4_ photosynthesis in grasses": OG0032801_tree.txt

```
(Stipagrostis_hirtigluma_H_Shi_ptg000046l_000743.1:0.0495518,(Stipagrostis_hirtigluma_H_Shi_ptg000060l_000337.1:0.174277,(Stipagrostis_hirtigluma_H_Shi_ptg000049l_001446.1:0.00294585,(Stipagrostis_hirtigluma_H_Shi_ptg000049l_001447.1:0.00166657,(Stipagrostis_hirtigluma_H_Shi_ptg000049l_001449.1:0.0258561,Stipagrostis_hirtigluma_H_Shi_ptg000049l_001448.1:5e-09)n4:0.00612871)n3:0.106743)n2:0.0732521)n1:0.0495518)n0;
```
