## Supplementary Dataset S1 for "Gene turnover and contingency facilitated the repeated evolution of C_4_ photosynthesis in grasses": OG0032802_tree.txt

```
(Streptochaeta_angustifolia_strangu_044696:0.00548483,(Streptochaeta_angustifolia_strangu_044853:0.247164,((Streptochaeta_angustifolia_strangu_044809:0.0237987,Streptochaeta_angustifolia_strangu_003774:0.0390226)n3:0.0152035,(Streptochaeta_angustifolia_strangu_040327:0.0581479,Streptochaeta_angustifolia_strangu_011347:0.167316)n4:0.0237866)n2:0.0559872)n1:0.00548483)n0;
```
