## Supplementary Dataset S1 for "Gene turnover and contingency facilitated the repeated evolution of C_4_ photosynthesis in grasses": OG0032803_tree.txt

```
(Streptochaeta_angustifolia_strangu_011366:0.148176,(Streptochaeta_angustifolia_strangu_040131:0.0700481,((Streptochaeta_angustifolia_strangu_044795:0.103087,Streptochaeta_angustifolia_strangu_044799:0.0564485)n3:0.0325138,(Streptochaeta_angustifolia_strangu_003798:0.065625,Streptochaeta_angustifolia_strangu_003799:0.00405517)n4:0.0624985)n2:0.0483932)n1:0.148176)n0;
```
