## Supplementary Dataset S1 for "Gene turnover and contingency facilitated the repeated evolution of C_4_ photosynthesis in grasses": OG0032804_tree.txt

```
(Streptochaeta_angustifolia_strangu_011372:0.130272,(Streptochaeta_angustifolia_strangu_044699:0.0127124,(Streptochaeta_angustifolia_strangu_044919:0.646078,(Streptochaeta_angustifolia_strangu_003764:0.185569,(Streptochaeta_angustifolia_strangu_044704:0.00137835,Streptochaeta_angustifolia_strangu_044392:0.432063)n4:0.0446537)n3:0.0459574)n2:0.0396566)n1:0.130272)n0;
```
