## Supplementary Dataset S1 for "Gene turnover and contingency facilitated the repeated evolution of C_4_ photosynthesis in grasses": OG0032805_tree.txt

```
(Streptochaeta_angustifolia_strangu_003803:0.214221,(Streptochaeta_angustifolia_strangu_040129:0.0330009,((Streptochaeta_angustifolia_strangu_040128:5e-09,Streptochaeta_angustifolia_strangu_044768:5e-09)n3:0.0356215,(Streptochaeta_angustifolia_strangu_011387:0.408884,Streptochaeta_angustifolia_strangu_003804:0.102455)n4:0.112142)n2:0.149968)n1:0.214221)n0;
```
