## Supplementary Dataset S1 for "Gene turnover and contingency facilitated the repeated evolution of C_4_ photosynthesis in grasses": OG0032806_tree.txt

```
(Streptochaeta_angustifolia_strangu_011621:0.0138868,((Streptochaeta_angustifolia_strangu_004843:5e-09,Streptochaeta_angustifolia_strangu_042134:0.00510166)n2:0.106212,((Streptochaeta_angustifolia_strangu_011490:0.0387597,Streptochaeta_angustifolia_strangu_015875:0.0232883)n4:0.0904098,Streptochaeta_angustifolia_strangu_000216:0.0073548)n3:0.0111535)n1:0.0138868)n0;
```
