## Supplementary Dataset S1 for "Gene turnover and contingency facilitated the repeated evolution of C_4_ photosynthesis in grasses": OG0032807_tree.txt

```
(Streptochaeta_angustifolia_strangu_007527:0.0325808,((Streptochaeta_angustifolia_strangu_002440:0.0335069,Streptochaeta_angustifolia_strangu_009753:0.0195135)n2:0.0148417,(Streptochaeta_angustifolia_strangu_042270:0.22392,(Streptochaeta_angustifolia_strangu_007526:0.051647,Streptochaeta_angustifolia_strangu_043390:0.00979045)n4:0.0826473)n3:5e-09)n1:0.0325808)n0;
```
