## Supplementary Dataset S1 for "Gene turnover and contingency facilitated the repeated evolution of C_4_ photosynthesis in grasses": OG0032808_tree.txt

```
(Streptochaeta_angustifolia_strangu_043167:0.0131019,(Streptochaeta_angustifolia_strangu_008267:0.0230355,(Streptochaeta_angustifolia_strangu_000947:0.231066,(Streptochaeta_angustifolia_strangu_004807:0.613354,(Streptochaeta_angustifolia_strangu_001593:0.382023,Streptochaeta_angustifolia_strangu_002498:0.632395)n4:0.093472)n3:0.161838)n2:0.126618)n1:0.0131019)n0;
```
