## Supplementary Dataset S1 for "Gene turnover and contingency facilitated the repeated evolution of C_4_ photosynthesis in grasses": OG0032809_tree.txt

```
(Streptochaeta_angustifolia_strangu_015426:0.0575401,((Streptochaeta_angustifolia_strangu_006071:0.39691,(Streptochaeta_angustifolia_strangu_038844:0.191215,Streptochaeta_angustifolia_strangu_013086:0.313514)n3:0.119307)n2:0.0985164,(Streptochaeta_angustifolia_strangu_002508:0.186691,Streptochaeta_angustifolia_strangu_014164:0.247505)n4:0.0683201)n1:0.0575401)n0;
```
