## Supplementary Dataset S1 for "Gene turnover and contingency facilitated the repeated evolution of C_4_ photosynthesis in grasses": OG0032810_tree.txt

```
(Streptochaeta_angustifolia_strangu_042846:0.0944975,(Streptochaeta_angustifolia_strangu_038107:0.0668609,(Streptochaeta_angustifolia_strangu_002549:0.077494,(Streptochaeta_angustifolia_strangu_003623:0.246313,(Streptochaeta_angustifolia_strangu_009020:0.036398,Streptochaeta_angustifolia_strangu_015544:0.0744109)n4:0.694642)n3:0.193133)n2:0.0339994)n1:0.0944975)n0;
```
