## Supplementary Dataset S1 for "Gene turnover and contingency facilitated the repeated evolution of C_4_ photosynthesis in grasses": OG0032811_tree.txt

```
(Streptochaeta_angustifolia_strangu_017363:0.261025,(Streptochaeta_angustifolia_strangu_002607:0.28808,(Streptochaeta_angustifolia_strangu_005653:0.466164,(Streptochaeta_angustifolia_strangu_025321:0.251599,(Streptochaeta_angustifolia_strangu_000400:0.0319825,Streptochaeta_angustifolia_strangu_000511:0.0225961)n4:0.229825)n3:0.157085)n2:0.12014)n1:0.261025)n0;
```
