## Supplementary Dataset S1 for "Gene turnover and contingency facilitated the repeated evolution of C_4_ photosynthesis in grasses": OG0032812_tree.txt

```
(Streptochaeta_angustifolia_strangu_031844:0.0920155,(Streptochaeta_angustifolia_strangu_009914:0.138531,(Streptochaeta_angustifolia_strangu_001539:0.193358,(Streptochaeta_angustifolia_strangu_001543:0.289322,(Streptochaeta_angustifolia_strangu_001544:0.0283671,Streptochaeta_angustifolia_strangu_002658:0.0119111)n4:0.0642733)n3:0.11128)n2:0.0746033)n1:0.0920155)n0;
```
