## Supplementary Dataset S1 for "Gene turnover and contingency facilitated the repeated evolution of C_4_ photosynthesis in grasses": OG0032813_tree.txt

```
(Streptochaeta_angustifolia_strangu_002706:0.0344261,(Streptochaeta_angustifolia_strangu_041879:0.06695,((Streptochaeta_angustifolia_strangu_026106:0.0188762,Streptochaeta_angustifolia_strangu_026138:0.0177963)n3:0.0807961,(Streptochaeta_angustifolia_strangu_006431:0.133258,Streptochaeta_angustifolia_strangu_042516:0.118114)n4:0.0351505)n2:0.0204669)n1:0.0344261)n0;
```
