## Supplementary Dataset S1 for "Gene turnover and contingency facilitated the repeated evolution of C_4_ photosynthesis in grasses": OG0032814_tree.txt

```
(Streptochaeta_angustifolia_strangu_016936:0.0381365,((Streptochaeta_angustifolia_strangu_039321:0.127092,(Streptochaeta_angustifolia_strangu_016762:0.00424389,Streptochaeta_angustifolia_strangu_044328:0.0120383)n3:0.0832748)n2:0.0302452,(Streptochaeta_angustifolia_strangu_020395:0.0852054,Streptochaeta_angustifolia_strangu_006356:0.0704624)n4:0.0253962)n1:0.0381365)n0;
```
