## Supplementary Dataset S1 for "Gene turnover and contingency facilitated the repeated evolution of C_4_ photosynthesis in grasses": OG0032815_tree.txt

```
(Streptochaeta_angustifolia_strangu_028597:0.223224,(Streptochaeta_angustifolia_strangu_044613:0.427219,(Streptochaeta_angustifolia_strangu_014155:0.537672,(Streptochaeta_angustifolia_strangu_041449:0.0711739,(Streptochaeta_angustifolia_strangu_001710:6e-09,Streptochaeta_angustifolia_strangu_020843:0.0251194)n4:0.0212304)n3:0.400576)n2:0.185545)n1:0.223224)n0;
```
