## Supplementary Dataset S1 for "Gene turnover and contingency facilitated the repeated evolution of C_4_ photosynthesis in grasses": OG0032816_tree.txt

```
(Streptochaeta_angustifolia_strangu_040639:0.00480112,(Streptochaeta_angustifolia_strangu_009546:0.00954365,(Streptochaeta_angustifolia_strangu_014178:0.0162362,(Streptochaeta_angustifolia_strangu_009504:0.197246,(Streptochaeta_angustifolia_strangu_007317:0.81651,Streptochaeta_angustifolia_strangu_002316:0.174761)n4:0.111364)n3:0.0798238)n2:5e-09)n1:0.00480112)n0;
```
