## Supplementary Dataset S1 for "Gene turnover and contingency facilitated the repeated evolution of C_4_ photosynthesis in grasses": OG0032817_tree.txt

```
(Streptochaeta_angustifolia_strangu_014872:0.134969,(Streptochaeta_angustifolia_strangu_037119:0.141227,(Streptochaeta_angustifolia_strangu_012658:0.0623483,(Streptochaeta_angustifolia_strangu_020967:0.101183,(Streptochaeta_angustifolia_strangu_038232:5e-09,Streptochaeta_angustifolia_strangu_038656:0.00927851)n4:0.112872)n3:0.0246443)n2:0.0413644)n1:0.134969)n0;
```
