## Supplementary Dataset S1 for "Gene turnover and contingency facilitated the repeated evolution of C_4_ photosynthesis in grasses": OG0032818_tree.txt

```
(Streptochaeta_angustifolia_strangu_029819:0.0322637,((Streptochaeta_angustifolia_strangu_022138:0.0226064,Streptochaeta_angustifolia_strangu_022143:0.0171057)n2:0.118184,(Streptochaeta_angustifolia_strangu_007681:0.0796061,(Streptochaeta_angustifolia_strangu_006592:0.0808415,Streptochaeta_angustifolia_strangu_003907:0.0483514)n4:0.0194671)n3:0.0185292)n1:0.0322637)n0;
```
