## Supplementary Dataset S1 for "Gene turnover and contingency facilitated the repeated evolution of C_4_ photosynthesis in grasses": OG0032819_tree.txt

```
(Streptochaeta_angustifolia_strangu_006971:0.141992,(Streptochaeta_angustifolia_strangu_026553:0.0182541,(Streptochaeta_angustifolia_strangu_016883:0.0299289,((Streptochaeta_angustifolia_strangu_016884:0.0223068,Streptochaeta_angustifolia_strangu_004647:0.00955287)n4:0.0130495,Streptochaeta_angustifolia_strangu_016885:0.0270232)n3:0.00411453)n2:0.0058667)n1:0.141992)n0;
```
