## Supplementary Dataset S1 for "Gene turnover and contingency facilitated the repeated evolution of C_4_ photosynthesis in grasses": OG0032820_tree.txt

```
(Streptochaeta_angustifolia_strangu_007789:0.0948659,(Streptochaeta_angustifolia_strangu_024802:0.0656355,((Streptochaeta_angustifolia_strangu_016925:0.128043,Streptochaeta_angustifolia_strangu_016999:0.00767839)n3:0.138054,(Streptochaeta_angustifolia_strangu_017436:0.488842,Streptochaeta_angustifolia_strangu_022843:0.0138439)n4:0.178839)n2:0.0410629)n1:0.0948659)n0;
```
