## Supplementary Dataset S1 for "Gene turnover and contingency facilitated the repeated evolution of C_4_ photosynthesis in grasses": OG0032821_tree.txt

```
(Streptochaeta_angustifolia_strangu_003288:0.103731,((Streptochaeta_angustifolia_strangu_017014:0.000156654,Streptochaeta_angustifolia_strangu_040888:0.0355443)n2:0.0937889,(Streptochaeta_angustifolia_strangu_005367:0.694169,(Streptochaeta_angustifolia_strangu_031651:0.0749523,Streptochaeta_angustifolia_strangu_016346:0.00915655)n4:0.0919828)n3:0.0356039)n1:0.103731)n0;
```
