## Supplementary Dataset S1 for "Gene turnover and contingency facilitated the repeated evolution of C_4_ photosynthesis in grasses": OG0032822_tree.txt

```
(Streptochaeta_angustifolia_strangu_000699:0.204759,((Streptochaeta_angustifolia_strangu_026228:0.344643,Streptochaeta_angustifolia_strangu_038973:0.390692)n2:0.416441,(Streptochaeta_angustifolia_strangu_001510:0.574477,(Streptochaeta_angustifolia_strangu_032668:0.0615057,Streptochaeta_angustifolia_strangu_036300:0.0581139)n4:0.249774)n3:0.157569)n1:0.204759)n0;
```
