## Supplementary Dataset S1 for "Gene turnover and contingency facilitated the repeated evolution of C_4_ photosynthesis in grasses": OG0032823_tree.txt

```
(Streptochaeta_angustifolia_strangu_013757:0.00369017,(Streptochaeta_angustifolia_strangu_002085:0.0131168,((Streptochaeta_angustifolia_strangu_040854:0.5016,Streptochaeta_angustifolia_strangu_013756:0.468299)n3:0.216384,(Streptochaeta_angustifolia_strangu_002084:0.0880385,Streptochaeta_angustifolia_strangu_001867:5e-09)n4:0.0321781)n2:0.010029)n1:0.00369017)n0;
```
