## Supplementary Dataset S1 for "Gene turnover and contingency facilitated the repeated evolution of C_4_ photosynthesis in grasses": OG0032824_tree.txt

```
(Streptochaeta_angustifolia_strangu_013841:0.0473137,(Streptochaeta_angustifolia_strangu_001612:0.122932,(Streptochaeta_angustifolia_strangu_000011:0.0379274,(Streptochaeta_angustifolia_strangu_030242:0.0376065,(Streptochaeta_angustifolia_strangu_008329:0.712954,Streptochaeta_angustifolia_strangu_033897:0.192249)n4:0.162857)n3:0.0422184)n2:0.0610115)n1:0.0473137)n0;
```
