## Supplementary Dataset S1 for "Gene turnover and contingency facilitated the repeated evolution of C_4_ photosynthesis in grasses": OG0032825_tree.txt

```
(Streptochaeta_angustifolia_strangu_017769:0.316199,(Streptochaeta_angustifolia_strangu_013849:0.376502,(Streptochaeta_angustifolia_strangu_041324:0.215454,(Streptochaeta_angustifolia_strangu_037658:0.31502,(Streptochaeta_angustifolia_strangu_018329:0.238032,Streptochaeta_angustifolia_strangu_024700:0.257616)n4:0.0660742)n3:0.0448008)n2:0.145048)n1:0.316199)n0;
```
