## Supplementary Dataset S1 for "Gene turnover and contingency facilitated the repeated evolution of C_4_ photosynthesis in grasses": OG0032826_tree.txt

```
(Streptochaeta_angustifolia_strangu_005019:0.0179744,(Streptochaeta_angustifolia_strangu_037341:0.00182987,(Streptochaeta_angustifolia_strangu_032157:0.078268,(Streptochaeta_angustifolia_strangu_023503:0.00686993,(Streptochaeta_angustifolia_strangu_020224:0.0145735,Streptochaeta_angustifolia_strangu_005021:0.00987321)n4:0.0128263)n3:0.684063)n2:0.0403908)n1:0.0179744)n0;
```
