## Supplementary Dataset S1 for "Gene turnover and contingency facilitated the repeated evolution of C_4_ photosynthesis in grasses": OG0032827_tree.txt

```
(Streptochaeta_angustifolia_strangu_000529:0.00744335,((Streptochaeta_angustifolia_strangu_020291:0.0337726,(Streptochaeta_angustifolia_strangu_039390:0.0068055,Streptochaeta_angustifolia_strangu_016501:0.016655)n3:0.0166502)n2:0.0746112,(Streptochaeta_angustifolia_strangu_000528:0.0381062,Streptochaeta_angustifolia_strangu_037951:6e-09)n4:0.0438736)n1:0.00744335)n0;
```
