## Supplementary Dataset S1 for "Gene turnover and contingency facilitated the repeated evolution of C_4_ photosynthesis in grasses": OG0032828_tree.txt

```
(Streptochaeta_angustifolia_strangu_025864:0.20227,(Streptochaeta_angustifolia_strangu_030456:0.032491,(Streptochaeta_angustifolia_strangu_009164:0.80422,(Streptochaeta_angustifolia_strangu_024388:0.0197823,(Streptochaeta_angustifolia_strangu_012812:0.061125,Streptochaeta_angustifolia_strangu_038477:0.0322187)n4:0.144035)n3:0.132379)n2:0.13738)n1:0.20227)n0;
```
