## Supplementary Dataset S1 for "Gene turnover and contingency facilitated the repeated evolution of C_4_ photosynthesis in grasses": OG0032829_tree.txt

```
(Streptochaeta_angustifolia_strangu_009436:0.0145708,((Streptochaeta_angustifolia_strangu_015363:0.0272224,Streptochaeta_angustifolia_strangu_009208:0.0250359)n2:0.0039545,(Streptochaeta_angustifolia_strangu_013120:0.00715698,(Streptochaeta_angustifolia_strangu_028500:0.00710519,Streptochaeta_angustifolia_strangu_039101:0.0214979)n4:5e-09)n3:5e-09)n1:0.0145708)n0;
```
