## Supplementary Dataset S1 for "Gene turnover and contingency facilitated the repeated evolution of C_4_ photosynthesis in grasses": OG0032830_tree.txt

```
(Streptochaeta_angustifolia_strangu_041710:0.00291415,((Streptochaeta_angustifolia_strangu_032191:0.37965,Streptochaeta_angustifolia_strangu_033935:0.141125)n2:0.0461035,(Streptochaeta_angustifolia_strangu_016792:0.073228,(Streptochaeta_angustifolia_strangu_033649:0.151697,Streptochaeta_angustifolia_strangu_016793:0.604643)n4:0.129079)n3:0.0861709)n1:0.00291415)n0;
```
