## Supplementary Dataset S1 for "Gene turnover and contingency facilitated the repeated evolution of C_4_ photosynthesis in grasses": OG0032831_tree.txt

```
(Streptochaeta_angustifolia_strangu_018145:0.0151033,(Streptochaeta_angustifolia_strangu_011939:0.118619,(Streptochaeta_angustifolia_strangu_016796:0.167033,(Streptochaeta_angustifolia_strangu_016795:0.196632,(Streptochaeta_angustifolia_strangu_016794:0.0173852,Streptochaeta_angustifolia_strangu_016800:0.00599703)n4:0.130119)n3:0.129775)n2:0.214686)n1:0.0151033)n0;
```
