## Supplementary Dataset S1 for "Gene turnover and contingency facilitated the repeated evolution of C_4_ photosynthesis in grasses": OG0032832_tree.txt

```
(Streptochaeta_angustifolia_strangu_016803:0.00558678,(Streptochaeta_angustifolia_strangu_016797:0.0135636,(Streptochaeta_angustifolia_strangu_011938:0.0281048,(Streptochaeta_angustifolia_strangu_033648:0.117518,(Streptochaeta_angustifolia_strangu_039817:0.51911,Streptochaeta_angustifolia_strangu_036486:0.347384)n4:0.0989195)n3:0.0448144)n2:0.0227835)n1:0.00558678)n0;
```
