## Supplementary Dataset S1 for "Gene turnover and contingency facilitated the repeated evolution of C_4_ photosynthesis in grasses": OG0032833_tree.txt

```
(Streptochaeta_angustifolia_strangu_044603:0.0424161,(Streptochaeta_angustifolia_strangu_026698:0.010553,(Streptochaeta_angustifolia_strangu_002812:0.226387,(Streptochaeta_angustifolia_strangu_032735:0.160395,(Streptochaeta_angustifolia_strangu_032473:0.202348,Streptochaeta_angustifolia_strangu_002813:0.836557)n4:0.0971825)n3:0.163192)n2:0.0332581)n1:0.0424161)n0;
```
