## Supplementary Dataset S1 for "Gene turnover and contingency facilitated the repeated evolution of C_4_ photosynthesis in grasses": OG0032834_tree.txt

```
(Streptochaeta_angustifolia_strangu_043319:0.0871797,((Streptochaeta_angustifolia_strangu_018600:0.107827,Streptochaeta_angustifolia_strangu_030415:0.0441472)n2:0.28539,(Streptochaeta_angustifolia_strangu_011772:0.199585,(Streptochaeta_angustifolia_strangu_026209:0.433508,Streptochaeta_angustifolia_strangu_043923:0.175747)n4:0.176993)n3:0.0736465)n1:0.0871797)n0;
```
