## Supplementary Dataset S1 for "Gene turnover and contingency facilitated the repeated evolution of C_4_ photosynthesis in grasses": OG0032835_tree.txt

```
(Streptochaeta_angustifolia_strangu_014432:0.0918313,(Streptochaeta_angustifolia_strangu_040209:0.133068,(Streptochaeta_angustifolia_strangu_043813:0.137791,(Streptochaeta_angustifolia_strangu_018609:0.102139,(Streptochaeta_angustifolia_strangu_018605:0.121817,Streptochaeta_angustifolia_strangu_018608:0.0577232)n4:0.0362279)n3:0.129954)n2:0.047301)n1:0.0918313)n0;
```
