## Supplementary Dataset S1 for "Gene turnover and contingency facilitated the repeated evolution of C_4_ photosynthesis in grasses": OG0032836_tree.txt

```
(Streptochaeta_angustifolia_strangu_012064:0.00426714,(Streptochaeta_angustifolia_strangu_044316:0.00235482,(Streptochaeta_angustifolia_strangu_008524:0.00927578,(Streptochaeta_angustifolia_strangu_014278:5e-09,(Streptochaeta_angustifolia_strangu_014277:0.0033435,Streptochaeta_angustifolia_strangu_012063:5e-09)n4:5e-09)n3:0.00206232)n2:0.0054607)n1:0.00426714)n0;
```
