## Supplementary Dataset S1 for "Gene turnover and contingency facilitated the repeated evolution of C_4_ photosynthesis in grasses": OG0032837_tree.txt

```
(Streptochaeta_angustifolia_strangu_013921:0.0837283,((Streptochaeta_angustifolia_strangu_000398:0.0173271,Streptochaeta_angustifolia_strangu_042938:0.0400234)n2:0.210957,(Streptochaeta_angustifolia_strangu_029123:0.03406,(Streptochaeta_angustifolia_strangu_001448:0.0441727,Streptochaeta_angustifolia_strangu_039948:0.0687376)n4:0.0119936)n3:0.0196087)n1:0.0837283)n0;
```
