## Supplementary Dataset S1 for "Gene turnover and contingency facilitated the repeated evolution of C_4_ photosynthesis in grasses": OG0032838_tree.txt

```
(Streptochaeta_angustifolia_strangu_043116:0.0041013,(Streptochaeta_angustifolia_strangu_033323:5e-09,(Streptochaeta_angustifolia_strangu_036091:0.00408232,(Streptochaeta_angustifolia_strangu_001565:0.0606195,(Streptochaeta_angustifolia_strangu_023190:0.447499,Streptochaeta_angustifolia_strangu_027516:0.312401)n4:0.503259)n3:0.0269003)n2:0.00203075)n1:0.0041013)n0;
```
