## Supplementary Dataset S1 for "Gene turnover and contingency facilitated the repeated evolution of C_4_ photosynthesis in grasses": OG0032839_tree.txt

```
(Streptochaeta_angustifolia_strangu_000851:0.0510522,((Streptochaeta_angustifolia_strangu_007316:0.0138122,Streptochaeta_angustifolia_strangu_010699:0.0378177)n2:0.0055337,(Streptochaeta_angustifolia_strangu_022730:0.119658,(Streptochaeta_angustifolia_strangu_025933:0.157215,Streptochaeta_angustifolia_strangu_013223:0.420561)n4:0.0779211)n3:0.0751787)n1:0.0510522)n0;
```
