## Supplementary Dataset S1 for "Gene turnover and contingency facilitated the repeated evolution of C_4_ photosynthesis in grasses": OG0032840_tree.txt

```
(Streptochaeta_angustifolia_strangu_038081:0.0492058,(Streptochaeta_angustifolia_strangu_013421:0.0777093,(Streptochaeta_angustifolia_strangu_030528:0.0620301,(Streptochaeta_angustifolia_strangu_031303:0.0405985,(Streptochaeta_angustifolia_strangu_009552:0.758902,Streptochaeta_angustifolia_strangu_003728:0.183357)n4:0.0764756)n3:0.0101562)n2:0.0579375)n1:0.0492058)n0;
```
