## Supplementary Dataset S1 for "Gene turnover and contingency facilitated the repeated evolution of C_4_ photosynthesis in grasses": OG0032841_tree.txt

```
(Streptochaeta_angustifolia_strangu_018388:0.103788,(Streptochaeta_angustifolia_strangu_043378:0.163186,(Streptochaeta_angustifolia_strangu_003747:0.557584,(Streptochaeta_angustifolia_strangu_010975:0.0562461,(Streptochaeta_angustifolia_strangu_039707:0.0167676,Streptochaeta_angustifolia_strangu_027692:0.00926655)n4:0.123771)n3:0.371966)n2:0.369739)n1:0.103788)n0;
```
