## Supplementary Dataset S1 for "Gene turnover and contingency facilitated the repeated evolution of C_4_ photosynthesis in grasses": OG0032842_tree.txt

```
(Streptochaeta_angustifolia_strangu_003749:0.0204837,(Streptochaeta_angustifolia_strangu_009647:0.046879,((Streptochaeta_angustifolia_strangu_036503:0.501395,Streptochaeta_angustifolia_strangu_036504:0.285885)n3:0.568173,(Streptochaeta_angustifolia_strangu_041841:0.0819492,Streptochaeta_angustifolia_strangu_014025:0.123817)n4:0.0341606)n2:0.0492514)n1:0.0204837)n0;
```
