## Supplementary Dataset S1 for "Gene turnover and contingency facilitated the repeated evolution of C_4_ photosynthesis in grasses": OG0032843_tree.txt

```
(Streptochaeta_angustifolia_strangu_024791:3e-09,((Streptochaeta_angustifolia_strangu_003992:0.00550921,(Streptochaeta_angustifolia_strangu_015111:0.0623281,Streptochaeta_angustifolia_strangu_003981:0.0135476)n3:0.00982758)n2:0.00348663,(Streptochaeta_angustifolia_strangu_003987:0.00231174,Streptochaeta_angustifolia_strangu_024738:5e-09)n4:5e-09)n1:3e-09)n0;
```
