## Supplementary Dataset S1 for "Gene turnover and contingency facilitated the repeated evolution of C_4_ photosynthesis in grasses": OG0032844_tree.txt

```
(Streptochaeta_angustifolia_strangu_028718:0.0306819,((Streptochaeta_angustifolia_strangu_034807:0.0373972,Streptochaeta_angustifolia_strangu_016138:0.0145342)n2:0.0609693,(Streptochaeta_angustifolia_strangu_033787:0.0773915,(Streptochaeta_angustifolia_strangu_021626:0.0501151,Streptochaeta_angustifolia_strangu_035931:0.839928)n4:0.0458825)n3:0.125027)n1:0.0306819)n0;
```
