## Supplementary Dataset S1 for "Gene turnover and contingency facilitated the repeated evolution of C_4_ photosynthesis in grasses": OG0032845_tree.txt

```
(Streptochaeta_angustifolia_strangu_035064:2.5e-09,(Streptochaeta_angustifolia_strangu_035062:5e-09,(Streptochaeta_angustifolia_strangu_021780:0.0207023,(Streptochaeta_angustifolia_strangu_004778:0.00635166,(Streptochaeta_angustifolia_strangu_030844:0.471809,Streptochaeta_angustifolia_strangu_011994:0.363748)n4:0.305972)n3:0.00522723)n2:0.00108544)n1:2.5e-09)n0;
```
