## Supplementary Dataset S1 for "Gene turnover and contingency facilitated the repeated evolution of C_4_ photosynthesis in grasses": OG0032846_tree.txt

```
(Streptochaeta_angustifolia_strangu_022944:0.0451608,(Streptochaeta_angustifolia_strangu_014888:0.0320446,((Streptochaeta_angustifolia_strangu_032125:0.108156,Streptochaeta_angustifolia_strangu_000368:0.10461)n3:0.0704472,(Streptochaeta_angustifolia_strangu_021822:0.0447172,Streptochaeta_angustifolia_strangu_030471:0.11066)n4:0.0131152)n2:0.0586593)n1:0.0451608)n0;
```
