## Supplementary Dataset S1 for "Gene turnover and contingency facilitated the repeated evolution of C_4_ photosynthesis in grasses": OG0032847_tree.txt

```
(Streptochaeta_angustifolia_strangu_012076:0.0289151,((Streptochaeta_angustifolia_strangu_015976:0.157987,Streptochaeta_angustifolia_strangu_038859:0.328355)n2:0.0727555,((Streptochaeta_angustifolia_strangu_025215:0.355511,Streptochaeta_angustifolia_strangu_030429:0.0390502)n4:0.0601809,Streptochaeta_angustifolia_strangu_008022:0.100089)n3:0.0328021)n1:0.0289151)n0;
```
