## Supplementary Dataset S1 for "Gene turnover and contingency facilitated the repeated evolution of C_4_ photosynthesis in grasses": OG0032848_tree.txt

```
(Streptochaeta_angustifolia_strangu_040856:0.00887721,(Streptochaeta_angustifolia_strangu_044310:0.00771059,(Streptochaeta_angustifolia_strangu_044331:0.0854503,(Streptochaeta_angustifolia_strangu_001842:0.0594019,(Streptochaeta_angustifolia_strangu_004516:0.225805,Streptochaeta_angustifolia_strangu_043508:0.0580304)n4:0.0205434)n3:0.00966823)n2:0.0832971)n1:0.00887721)n0;
```
