## Supplementary Dataset S1 for "Gene turnover and contingency facilitated the repeated evolution of C_4_ photosynthesis in grasses": OG0032849_tree.txt

```
(Streptochaeta_angustifolia_strangu_006145:0.0706191,(((Streptochaeta_angustifolia_strangu_038350:0.22992,Streptochaeta_angustifolia_strangu_005331:0.117136)n3:0.0381611,Streptochaeta_angustifolia_strangu_006144:0.0993033)n2:0.0202741,(Streptochaeta_angustifolia_strangu_039467:0.0583488,Streptochaeta_angustifolia_strangu_005334:0.0177874)n4:0.00643211)n1:0.0706191)n0;
```
