## Supplementary Dataset S1 for "Gene turnover and contingency facilitated the repeated evolution of C_4_ photosynthesis in grasses": OG0032850_tree.txt

```
(Streptochaeta_angustifolia_strangu_003590:0.00488521,(Streptochaeta_angustifolia_strangu_003593:0.0175177,(Streptochaeta_angustifolia_strangu_003589:0.0408167,(Streptochaeta_angustifolia_strangu_041269:0.479113,(Streptochaeta_angustifolia_strangu_042458:0.30579,Streptochaeta_angustifolia_strangu_003225:0.374181)n4:0.203845)n3:0.201866)n2:0.0598548)n1:0.00488521)n0;
```
