## Supplementary Dataset S1 for "Gene turnover and contingency facilitated the repeated evolution of C_4_ photosynthesis in grasses": OG0032851_tree.txt

```
(Streptochaeta_angustifolia_strangu_040808:0.00822594,((Streptochaeta_angustifolia_strangu_039566:0.098298,(Streptochaeta_angustifolia_strangu_026792:0.511966,Streptochaeta_angustifolia_strangu_000297:0.452589)n3:0.217884)n2:0.0495122,(Streptochaeta_angustifolia_strangu_033245:0.0588964,Streptochaeta_angustifolia_strangu_041238:0.013789)n4:0.00847316)n1:0.00822594)n0;
```
