## Supplementary Dataset S1 for "Gene turnover and contingency facilitated the repeated evolution of C_4_ photosynthesis in grasses": OG0032852_tree.txt

```
(Streptochaeta_angustifolia_strangu_025839:0.121004,(Streptochaeta_angustifolia_strangu_034465:0.192465,(Streptochaeta_angustifolia_strangu_038785:0.181753,((Streptochaeta_angustifolia_strangu_026634:0,Streptochaeta_angustifolia_strangu_040054:0)n4:0.0857004,Streptochaeta_angustifolia_strangu_029696:0.0859198)n3:0.0197221)n2:0.0205608)n1:0.121004)n0;
```
