## Supplementary Dataset S1 for "Gene turnover and contingency facilitated the repeated evolution of C_4_ photosynthesis in grasses": OG0032853_tree.txt

```
(Streptochaeta_angustifolia_strangu_043354:0.0265944,(Streptochaeta_angustifolia_strangu_036928:0.138493,(Streptochaeta_angustifolia_strangu_036927:0.156369,((Streptochaeta_angustifolia_strangu_002394:0.234283,Streptochaeta_angustifolia_strangu_027009:0.0191075)n4:0.0334632,Streptochaeta_angustifolia_strangu_026995:0.138601)n3:0.0302776)n2:0.0477723)n1:0.0265944)n0;
```
