## Supplementary Dataset S1 for "Gene turnover and contingency facilitated the repeated evolution of C_4_ photosynthesis in grasses": OG0032854_tree.txt

```
(Streptochaeta_angustifolia_strangu_030496:0.0379722,(((Streptochaeta_angustifolia_strangu_025135:0.0727812,Streptochaeta_angustifolia_strangu_021421:0.042984)n3:0.0234079,Streptochaeta_angustifolia_strangu_022247:0.0544008)n2:0.00630628,(Streptochaeta_angustifolia_strangu_029124:0.107679,Streptochaeta_angustifolia_strangu_001137:0.400516)n4:0.0680992)n1:0.0379722)n0;
```
