## Supplementary Dataset S1 for "Gene turnover and contingency facilitated the repeated evolution of C_4_ photosynthesis in grasses": OG0032855_tree.txt

```
(Streptochaeta_angustifolia_strangu_001178:0.115901,(Streptochaeta_angustifolia_strangu_001180:0.14293,(Streptochaeta_angustifolia_strangu_032960:0.11844,((Streptochaeta_angustifolia_strangu_001179:0,Streptochaeta_angustifolia_strangu_032959:0)n4:0.039001,Streptochaeta_angustifolia_strangu_001182:0.0275419)n3:0.012306)n2:0.0584001)n1:0.115901)n0;
```
