## Supplementary Dataset S1 for "Gene turnover and contingency facilitated the repeated evolution of C_4_ photosynthesis in grasses": OG0032856_tree.txt

```
(Streptochaeta_angustifolia_strangu_027648:0.00540421,(Streptochaeta_angustifolia_strangu_012115:0.0518424,((Streptochaeta_angustifolia_strangu_031720:0.0180751,Streptochaeta_angustifolia_strangu_017654:0.0173765)n3:0.151796,(Streptochaeta_angustifolia_strangu_027644:0.0106118,Streptochaeta_angustifolia_strangu_027645:0.0464989)n4:0.0512808)n2:0.0517095)n1:0.00540421)n0;
```
