## Supplementary Dataset S1 for "Gene turnover and contingency facilitated the repeated evolution of C_4_ photosynthesis in grasses": OG0032857_tree.txt

```
(Streptochaeta_angustifolia_strangu_030588:0.0278408,(Streptochaeta_angustifolia_strangu_018502:0.0153994,(Streptochaeta_angustifolia_strangu_007458:0.362067,(Streptochaeta_angustifolia_strangu_007457:0.156659,(Streptochaeta_angustifolia_strangu_036113:0.127945,Streptochaeta_angustifolia_strangu_012770:0.0410947)n4:0.077908)n3:5e-09)n2:0.0246449)n1:0.0278408)n0;
```
