## Supplementary Dataset S1 for "Gene turnover and contingency facilitated the repeated evolution of C_4_ photosynthesis in grasses": OG0032858_tree.txt

```
(Streptochaeta_angustifolia_strangu_012759:0.0840251,((Streptochaeta_angustifolia_strangu_029032:0.302079,Streptochaeta_angustifolia_strangu_020736:0.0983498)n2:0.0256589,(Streptochaeta_angustifolia_strangu_027835:0.0459639,(Streptochaeta_angustifolia_strangu_018542:0.464072,Streptochaeta_angustifolia_strangu_039980:0.10074)n4:0.0773369)n3:0.08213)n1:0.0840251)n0;
```
