## Supplementary Dataset S1 for "Gene turnover and contingency facilitated the repeated evolution of C_4_ photosynthesis in grasses": OG0032859_tree.txt

```
(Streptochaeta_angustifolia_strangu_011754:0.0140889,(Streptochaeta_angustifolia_strangu_031412:5e-09,(Streptochaeta_angustifolia_strangu_041343:0.111556,((Streptochaeta_angustifolia_strangu_002150:0.208952,Streptochaeta_angustifolia_strangu_039510:0.231232)n4:0.635232,Streptochaeta_angustifolia_strangu_029079:5e-09)n3:0.00357262)n2:0.0293292)n1:0.0140889)n0;
```
