## Supplementary Dataset S1 for "Gene turnover and contingency facilitated the repeated evolution of C_4_ photosynthesis in grasses": OG0032860_tree.txt

```
(Streptochaeta_angustifolia_strangu_012044:0.389311,(Streptochaeta_angustifolia_strangu_012313:0.0685493,(Streptochaeta_angustifolia_strangu_018758:0.00535828,((Streptochaeta_angustifolia_strangu_002305:0.0629588,Streptochaeta_angustifolia_strangu_007055:0.00809076)n4:0.00821304,Streptochaeta_angustifolia_strangu_006930:0.0145809)n3:0.00323876)n2:0.0617044)n1:0.389311)n0;
```
