## Supplementary Dataset S1 for "Gene turnover and contingency facilitated the repeated evolution of C_4_ photosynthesis in grasses": OG0032861_tree.txt

```
(Streptochaeta_angustifolia_strangu_022796:3e-09,(Streptochaeta_angustifolia_strangu_022798:5e-09,(Streptochaeta_angustifolia_strangu_002903:0.0267037,(Streptochaeta_angustifolia_strangu_007548:0.464323,(Streptochaeta_angustifolia_strangu_014463:0.448895,Streptochaeta_angustifolia_strangu_031474:0.179295)n4:0.169521)n3:0.233953)n2:0.0348077)n1:3e-09)n0;
```
