## Supplementary Dataset S1 for "Gene turnover and contingency facilitated the repeated evolution of C_4_ photosynthesis in grasses": OG0032862_tree.txt

```
(Streptochaeta_angustifolia_strangu_016597:0.143798,(Streptochaeta_angustifolia_strangu_042909:0.0325809,(Streptochaeta_angustifolia_strangu_042910:0.0403531,(Streptochaeta_angustifolia_strangu_024708:0.00434694,(Streptochaeta_angustifolia_strangu_031404:0.00167938,Streptochaeta_angustifolia_strangu_013405:0.000892704)n4:0.0049522)n3:0.0160105)n2:0.00553573)n1:0.143798)n0;
```
