## Supplementary Dataset S1 for "Gene turnover and contingency facilitated the repeated evolution of C_4_ photosynthesis in grasses": OG0032863_tree.txt

```
(Streptochaeta_angustifolia_strangu_040594:0.0513451,(Streptochaeta_angustifolia_strangu_032636:0.051922,((Streptochaeta_angustifolia_strangu_017815:0.396462,Streptochaeta_angustifolia_strangu_017650:0.0504609)n3:0.0762959,(Streptochaeta_angustifolia_strangu_000326:0.0841871,Streptochaeta_angustifolia_strangu_014748:0.248702)n4:0.0154904)n2:0.037046)n1:0.0513451)n0;
```
