## Supplementary Dataset S1 for "Gene turnover and contingency facilitated the repeated evolution of C_4_ photosynthesis in grasses": OG0032864_tree.txt

```
(Streptochaeta_angustifolia_strangu_018921:0.113987,((Streptochaeta_angustifolia_strangu_030455:0.0380653,Streptochaeta_angustifolia_strangu_008825:0.223874)n2:0.174589,(Streptochaeta_angustifolia_strangu_018918:0.0757149,(Streptochaeta_angustifolia_strangu_043644:0.395244,Streptochaeta_angustifolia_strangu_023931:0.00477837)n4:0.0238866)n3:0.195007)n1:0.113987)n0;
```
