## Supplementary Dataset S1 for "Gene turnover and contingency facilitated the repeated evolution of C_4_ photosynthesis in grasses": OG0032865_tree.txt

```
(Streptochaeta_angustifolia_strangu_000753:0.00788406,(Streptochaeta_angustifolia_strangu_037294:0.0100019,(Streptochaeta_angustifolia_strangu_040181:0.0225565,(Streptochaeta_angustifolia_strangu_043805:0.0792301,(Streptochaeta_angustifolia_strangu_035121:0.705614,Streptochaeta_angustifolia_strangu_038489:0.166237)n4:0.0630803)n3:0.0594031)n2:0.00800431)n1:0.00788406)n0;
```
