## Supplementary Dataset S1 for "Gene turnover and contingency facilitated the repeated evolution of C_4_ photosynthesis in grasses": OG0032866_tree.txt

```
(Streptochaeta_angustifolia_strangu_010893:0.0141385,(Streptochaeta_angustifolia_strangu_002841:0.0121038,((Streptochaeta_angustifolia_strangu_044880:0.019154,Streptochaeta_angustifolia_strangu_040545:0.0193949)n3:0.00237982,(Streptochaeta_angustifolia_strangu_013415:0.0266756,Streptochaeta_angustifolia_strangu_029350:0.0137989)n4:0.00131624)n2:0.00805898)n1:0.0141385)n0;
```
