## Supplementary Dataset S1 for "Gene turnover and contingency facilitated the repeated evolution of C_4_ photosynthesis in grasses": OG0032867_tree.txt

```
(Streptochaeta_angustifolia_strangu_037726:0.0307382,(Streptochaeta_angustifolia_strangu_027118:0.0876535,(Streptochaeta_angustifolia_strangu_020586:0.266869,(Streptochaeta_angustifolia_strangu_038448:0.138944,(Streptochaeta_angustifolia_strangu_015420:0.00706816,Streptochaeta_angustifolia_strangu_015421:0.0122948)n4:0.0853147)n3:0.0168125)n2:0.0131787)n1:0.0307382)n0;
```
