## Supplementary Dataset S1 for "Gene turnover and contingency facilitated the repeated evolution of C_4_ photosynthesis in grasses": OG0032868_tree.txt

```
(Streptochaeta_angustifolia_strangu_004437:0.00017191,(Streptochaeta_angustifolia_strangu_043738:0.0039233,(Streptochaeta_angustifolia_strangu_016297:0.020511,(Streptochaeta_angustifolia_strangu_004560:0.0145021,(Streptochaeta_angustifolia_strangu_036847:0.00426041,Streptochaeta_angustifolia_strangu_013569:0.0113602)n4:0.552457)n3:0.0284331)n2:0.0268786)n1:0.00017191)n0;
```
