## Supplementary Dataset S1 for "Gene turnover and contingency facilitated the repeated evolution of C_4_ photosynthesis in grasses": OG0032869_tree.txt

```
(Streptochaeta_angustifolia_strangu_044181:0.0137582,((Streptochaeta_angustifolia_strangu_024544:0.00428592,(Streptochaeta_angustifolia_strangu_015387:5e-09,Streptochaeta_angustifolia_strangu_029352:0.00897874)n3:0.206493)n2:0.0621433,(Streptochaeta_angustifolia_strangu_044616:5e-09,Streptochaeta_angustifolia_strangu_044353:0.00233955)n4:5e-09)n1:0.0137582)n0;
```
