## Supplementary Dataset S1 for "Gene turnover and contingency facilitated the repeated evolution of C_4_ photosynthesis in grasses": OG0032870_tree.txt

```
(Streptochaeta_angustifolia_strangu_039346:0.0477544,(Streptochaeta_angustifolia_strangu_039347:0.200433,((Streptochaeta_angustifolia_strangu_030845:0.103867,Streptochaeta_angustifolia_strangu_030850:0.0867486)n3:0.281234,(Streptochaeta_angustifolia_strangu_030184:0.745527,Streptochaeta_angustifolia_strangu_027383:0.230688)n4:0.0908077)n2:0.0629647)n1:0.0477544)n0;
```
