## Supplementary Dataset S1 for "Gene turnover and contingency facilitated the repeated evolution of C_4_ photosynthesis in grasses": OG0032871_tree.txt

```
(Streptochaeta_angustifolia_strangu_038935:2.5e-09,(Streptochaeta_angustifolia_strangu_044691:5e-09,(Streptochaeta_angustifolia_strangu_032510:0.00449043,(Streptochaeta_angustifolia_strangu_041854:0.0270336,(Streptochaeta_angustifolia_strangu_032511:0.0915721,Streptochaeta_angustifolia_strangu_032512:0.0208521)n4:0.0308813)n3:0.0164652)n2:0.0118611)n1:2.5e-09)n0;
```
