## Supplementary Dataset S1 for "Gene turnover and contingency facilitated the repeated evolution of C_4_ photosynthesis in grasses": OG0032872_tree.txt

```
(Streptochaeta_angustifolia_strangu_008642:0.243161,((Streptochaeta_angustifolia_strangu_033072:0.762501,Streptochaeta_angustifolia_strangu_007214:0.22378)n2:0.120813,(Streptochaeta_angustifolia_strangu_021389:0.0277625,(Streptochaeta_angustifolia_strangu_036955:0.0302796,Streptochaeta_angustifolia_strangu_037460:0.0729923)n4:0.0272412)n3:0.0749953)n1:0.243161)n0;
```
