## Supplementary Dataset S1 for "Gene turnover and contingency facilitated the repeated evolution of C_4_ photosynthesis in grasses": OG0032873_tree.txt

```
(Streptochaeta_angustifolia_strangu_001748:0.023537,(Streptochaeta_angustifolia_strangu_002065:0.070774,(Streptochaeta_angustifolia_strangu_002064:0.07499,(Streptochaeta_angustifolia_strangu_002063:0.0136603,(Streptochaeta_angustifolia_strangu_021928:0.497874,Streptochaeta_angustifolia_strangu_001747:0.0955421)n4:0.113265)n3:0.0101449)n2:0.0284775)n1:0.023537)n0;
```
