## Supplementary Dataset S1 for "Gene turnover and contingency facilitated the repeated evolution of C_4_ photosynthesis in grasses": OG0032874_tree.txt

```
(Streptochaeta_angustifolia_strangu_015245:0,(Streptochaeta_angustifolia_strangu_043872:0,(Streptochaeta_angustifolia_strangu_042398:0.0435719,(Streptochaeta_angustifolia_strangu_024336:0.0368294,(Streptochaeta_angustifolia_strangu_024257:0.0767405,Streptochaeta_angustifolia_strangu_010279:0.0925639)n4:0.0156001)n3:0.0838977)n2:0.0720035)n1:0)n0;
```
