## Supplementary Dataset S1 for "Gene turnover and contingency facilitated the repeated evolution of C_4_ photosynthesis in grasses": OG0032875_tree.txt

```
(Streptochaeta_angustifolia_strangu_013476:0.0814081,(Streptochaeta_angustifolia_strangu_036499:0.0996689,(Streptochaeta_angustifolia_strangu_044185:0.111613,(Streptochaeta_angustifolia_strangu_010283:0.104103,(Streptochaeta_angustifolia_strangu_007626:0.0994365,Streptochaeta_angustifolia_strangu_018994:0.0702424)n4:0.056865)n3:0.134001)n2:0.0541593)n1:0.0814081)n0;
```
