## Supplementary Dataset S1 for "Gene turnover and contingency facilitated the repeated evolution of C_4_ photosynthesis in grasses": OG0032876_tree.txt

```
(Streptochaeta_angustifolia_strangu_013578:0.0194035,((Streptochaeta_angustifolia_strangu_013579:0.113613,(Streptochaeta_angustifolia_strangu_008520:0.0192349,Streptochaeta_angustifolia_strangu_013577:0.0213164)n3:0.0177494)n2:0.260698,(Streptochaeta_angustifolia_strangu_008521:0.0122418,Streptochaeta_angustifolia_strangu_013580:0.0431715)n4:0.0119792)n1:0.0194035)n0;
```
