## Supplementary Dataset S1 for "Gene turnover and contingency facilitated the repeated evolution of C_4_ photosynthesis in grasses": OG0032877_tree.txt

```
(Streptochaeta_angustifolia_strangu_002048:0.00780209,(Streptochaeta_angustifolia_strangu_038695:0.0104249,(Streptochaeta_angustifolia_strangu_008611:0.014408,(Streptochaeta_angustifolia_strangu_040871:0.0405218,(Streptochaeta_angustifolia_strangu_008550:0.00684844,Streptochaeta_angustifolia_strangu_038696:0.056255)n4:0.0102099)n3:0.0075987)n2:5e-09)n1:0.00780209)n0;
```
