## Supplementary Dataset S1 for "Gene turnover and contingency facilitated the repeated evolution of C_4_ photosynthesis in grasses": OG0032878_tree.txt

```
(Streptochaeta_angustifolia_strangu_034305:0.00150208,(Streptochaeta_angustifolia_strangu_000918:0.00270551,(Streptochaeta_angustifolia_strangu_000917:0.00401177,(Streptochaeta_angustifolia_strangu_012670:0.0150835,(Streptochaeta_angustifolia_strangu_012669:0.0076097,Streptochaeta_angustifolia_strangu_042002:0.00835251)n4:0.0201658)n3:0.0261293)n2:0.00254666)n1:0.00150208)n0;
```
