## Supplementary Dataset S1 for "Gene turnover and contingency facilitated the repeated evolution of C_4_ photosynthesis in grasses": OG0032879_tree.txt

```
(Streptochaeta_angustifolia_strangu_021292:2.5e-09,(Streptochaeta_angustifolia_strangu_044580:6e-09,(Streptochaeta_angustifolia_strangu_012711:0.00451445,(Streptochaeta_angustifolia_strangu_028675:0.253886,(Streptochaeta_angustifolia_strangu_019825:0.469563,Streptochaeta_angustifolia_strangu_017563:0.563667)n4:0.328588)n3:0.164156)n2:0.0660806)n1:2.5e-09)n0;
```
