## Supplementary Dataset S1 for "Gene turnover and contingency facilitated the repeated evolution of C_4_ photosynthesis in grasses": OG0032880_tree.txt

```
(Streptochaeta_angustifolia_strangu_042869:0,(Streptochaeta_angustifolia_strangu_009021:0,(Streptochaeta_angustifolia_strangu_009022:0.003143,(Streptochaeta_angustifolia_strangu_042871:0.162768,(Streptochaeta_angustifolia_strangu_043301:0.0171385,Streptochaeta_angustifolia_strangu_009018:0.0120658)n4:0.0794665)n3:0.0653435)n2:5e-09)n1:0)n0;
```
