## Supplementary Dataset S1 for "Gene turnover and contingency facilitated the repeated evolution of C_4_ photosynthesis in grasses": OG0032881_tree.txt

```
(Streptochaeta_angustifolia_strangu_000233:0.00696628,(Streptochaeta_angustifolia_strangu_000235:0.0288103,(Streptochaeta_angustifolia_strangu_000232:0.0477311,(Streptochaeta_angustifolia_strangu_000229:0.0372147,(Streptochaeta_angustifolia_strangu_044810:0.00320021,Streptochaeta_angustifolia_strangu_000236:0.0284186)n4:0.053709)n3:0.0845646)n2:0.0175544)n1:0.00696628)n0;
```
