## Supplementary Dataset S1 for "Gene turnover and contingency facilitated the repeated evolution of C_4_ photosynthesis in grasses": OG0032882_tree.txt

```
(Tillandsia_fasciculata_H_Tillandsia_CM054930.1_000252.1:0.18712,((Tillandsia_fasciculata_H_Tillandsia_CM054932.1_000870.1:0,Tillandsia_fasciculata_H_Tillandsia_CM054936.1_000661.1:0,Tillandsia_fasciculata_H_Tillandsia_CM054952.1_000220.1:0,Tillandsia_fasciculata_H_Tillandsia_JAQOTM010000384.1_000002.1:0)n2:5e-09,Tillandsia_fasciculata_H_Tillandsia_CM054945.1_000784.1:0.00912116)n1:0.18712)n0;
```
