## Supplementary Dataset S1 for "Gene turnover and contingency facilitated the repeated evolution of C_4_ photosynthesis in grasses": OG0032883_tree.txt

```
(Tillandsia_fasciculata_H_Tillandsia_CM054930.1_000386.1:0.00486814,(Tillandsia_fasciculata_H_Tillandsia_CM054947.1_000505.1:5e-09,(Tillandsia_fasciculata_H_Tillandsia_CM054938.1_000284.1:0.165065,(Tillandsia_fasciculata_H_Tillandsia_CM054935.1_000219.1:0.00134846,(Tillandsia_fasciculata_H_Tillandsia_CM054938.1_000283.1:0.136191,Tillandsia_fasciculata_H_Tillandsia_CM054947.1_000504.1:0.021463)n4:0.0409988)n3:0.0804563)n2:0.0209365)n1:0.00486814)n0;
```
