## Supplementary Dataset S1 for "Gene turnover and contingency facilitated the repeated evolution of C_4_ photosynthesis in grasses": OG0032884_tree.txt

```
(Tillandsia_fasciculata_H_Tillandsia_CM054945.1_000083.1:0.00449036,((Tillandsia_fasciculata_H_Tillandsia_CM054931.1_000047.1:0.156572,(Tillandsia_fasciculata_H_Tillandsia_CM054936.1_000713.1:5e-09,Tillandsia_fasciculata_H_Tillandsia_CM054945.1_000082.1:0.00791371)n3:0.00184775)n2:0.00699013,(Tillandsia_fasciculata_H_Tillandsia_CM054933.1_000108.1:0.163547,Tillandsia_fasciculata_H_Tillandsia_CM054954.1_000550.1:0.0554055)n4:0.0508202)n1:0.00449036)n0;
```
