## Supplementary Dataset S1 for "Gene turnover and contingency facilitated the repeated evolution of C_4_ photosynthesis in grasses": OG0032885_tree.txt

```
(Tillandsia_fasciculata_H_Tillandsia_CM054946.1_000865.1:0.00794544,(Tillandsia_fasciculata_H_Tillandsia_CM054948.1_000313.1:0.00620384,(Tillandsia_fasciculata_H_Tillandsia_CM054931.1_000940.1:0.417097,((Tillandsia_fasciculata_H_Tillandsia_CM054936.1_000715.1:0.0479313,Tillandsia_fasciculata_H_Tillandsia_CM054936.1_000704.1:0.012412)n4:0.277719,Tillandsia_fasciculata_H_Tillandsia_CM054942.1_000377.1:0.0291125)n3:0.0387908)n2:0.0375325)n1:0.00794544)n0;
```
