## Supplementary Dataset S1 for "Gene turnover and contingency facilitated the repeated evolution of C_4_ photosynthesis in grasses": OG0032886_tree.txt

```
(Tillandsia_fasciculata_H_Tillandsia_CM054931.1_000875.1:0.0123918,((Tillandsia_fasciculata_H_Tillandsia_CM054949.1_000232.1:0.014125,Tillandsia_fasciculata_H_Tillandsia_CM054944.1_000818.1:5e-09)n2:0.00438927,(Tillandsia_fasciculata_H_Tillandsia_CM054948.1_000475.1:0.00411312,(Tillandsia_fasciculata_H_Tillandsia_CM054936.1_000772.1:6e-09,Tillandsia_fasciculata_H_Tillandsia_CM054946.1_000778.1:5e-09)n4:0.0043908)n3:0.00439722)n1:0.0123918)n0;
```
