## Supplementary Dataset S1 for "Gene turnover and contingency facilitated the repeated evolution of C_4_ photosynthesis in grasses": OG0032887_tree.txt

```
(Tillandsia_fasciculata_H_Tillandsia_CM054931.1_000699.1:0.0256705,(((Tillandsia_fasciculata_H_Tillandsia_CM054931.1_000591.1:0.0163288,Tillandsia_fasciculata_H_Tillandsia_CM054931.1_000596.1:0.0322337)n3:0.113713,Tillandsia_fasciculata_H_Tillandsia_CM054931.1_000594.1:0.130091)n2:0.00477554,(Tillandsia_fasciculata_H_Tillandsia_CM054931.1_000701.1:0.04496,Tillandsia_fasciculata_H_Tillandsia_CM054931.1_000597.1:0.0284932)n4:0.046495)n1:0.0256705)n0;
```
