## Supplementary Dataset S1 for "Gene turnover and contingency facilitated the repeated evolution of C_4_ photosynthesis in grasses": OG0032888_tree.txt

```
(Tillandsia_fasciculata_H_Tillandsia_CM054944.1_000904.1:0.0152091,((Tillandsia_fasciculata_H_Tillandsia_CM054932.1_000222.1:0.00426178,(Tillandsia_fasciculata_H_Tillandsia_CM054954.1_000557.1:0.125214,Tillandsia_fasciculata_H_Tillandsia_CM054937.1_000291.1:0.00621182)n3:0.0979949)n2:0.377169,(Tillandsia_fasciculata_H_Tillandsia_CM054934.1_001087.1:0.228174,Tillandsia_fasciculata_H_Tillandsia_CM054954.1_000556.1:5e-09)n4:0.0696923)n1:0.0152091)n0;
```
