## Supplementary Dataset S1 for "Gene turnover and contingency facilitated the repeated evolution of C_4_ photosynthesis in grasses": OG0032889_tree.txt

```
(Tillandsia_fasciculata_H_Tillandsia_JAQOTM010000441.1_000001.1:0.0118637,(Tillandsia_fasciculata_H_Tillandsia_CM054946.1_000879.1:0.0122622,(Tillandsia_fasciculata_H_Tillandsia_CM054952.1_000167.1:0.00995736,(Tillandsia_fasciculata_H_Tillandsia_CM054950.1_000189.1:0.0400818,(Tillandsia_fasciculata_H_Tillandsia_CM054932.1_000268.1:0.250415,Tillandsia_fasciculata_H_Tillandsia_JAQOTM010001868.1_000001.1:0.213993)n4:0.453028)n3:0.0269878)n2:0.00252586)n1:0.0118637)n0;
```
