## Supplementary Dataset S1 for "Gene turnover and contingency facilitated the repeated evolution of C_4_ photosynthesis in grasses": OG0032890_tree.txt

```
(Tillandsia_fasciculata_H_Tillandsia_CM054941.1_000236.1:0.00623987,((Tillandsia_fasciculata_H_Tillandsia_CM054952.1_000181.1:0.107337,(Tillandsia_fasciculata_H_Tillandsia_CM054932.1_000819.1:0.00884521,Tillandsia_fasciculata_H_Tillandsia_CM054932.1_000369.1:0.00728821)n3:0.00949361)n2:0.0071099,(Tillandsia_fasciculata_H_Tillandsia_CM054935.1_000954.1:0.0365592,Tillandsia_fasciculata_H_Tillandsia_CM054953.1_000008.1:0.00185298)n4:0.00442251)n1:0.00623987)n0;
```
