## Supplementary Dataset S1 for "Gene turnover and contingency facilitated the repeated evolution of C_4_ photosynthesis in grasses": OG0032891_tree.txt

```
(Tillandsia_fasciculata_H_Tillandsia_CM054945.1_000745.1:0.016704,(Tillandsia_fasciculata_H_Tillandsia_CM054945.1_000742.1:0.00502666,(Tillandsia_fasciculata_H_Tillandsia_CM054945.1_000746.1:0.358839,(Tillandsia_fasciculata_H_Tillandsia_CM054938.1_000527.1:0.121512,(Tillandsia_fasciculata_H_Tillandsia_CM054933.1_000191.1:0.104443,Tillandsia_fasciculata_H_Tillandsia_CM054933.1_001141.1:0.184078)n4:0.0413602)n3:0.0424897)n2:0.122949)n1:0.016704)n0;
```
