## Supplementary Dataset S1 for "Gene turnover and contingency facilitated the repeated evolution of C_4_ photosynthesis in grasses": OG0032892_tree.txt

```
(Tillandsia_fasciculata_H_Tillandsia_CM054933.1_001128.1:0.0485988,((Tillandsia_fasciculata_H_Tillandsia_CM054952.1_000036.1:0.0747711,Tillandsia_fasciculata_H_Tillandsia_CM054952.1_000776.1:0.0381225)n2:0.65545,(Tillandsia_fasciculata_H_Tillandsia_CM054952.1_000035.1:0.0129937,(Tillandsia_fasciculata_H_Tillandsia_CM054952.1_000775.1:0.0936473,Tillandsia_fasciculata_H_Tillandsia_CM054952.1_000034.1:0.0352004)n4:0.0150083)n3:0.107223)n1:0.0485988)n0;
```
