## Supplementary Dataset S1 for "Gene turnover and contingency facilitated the repeated evolution of C_4_ photosynthesis in grasses": OG0032893_tree.txt

```
(Tillandsia_fasciculata_H_Tillandsia_JAQOTM010001400.1_000001.1:0.0796083,(Tillandsia_fasciculata_H_Tillandsia_CM054939.1_000974.1:0.0014023,((Tillandsia_fasciculata_H_Tillandsia_CM054939.1_000973.1:5e-09,(Tillandsia_fasciculata_H_Tillandsia_CM054937.1_000883.1:5e-09,Tillandsia_fasciculata_H_Tillandsia_JAQOTM010000528.1_000001.1:0.00141191)n4:0.00564998)n3:5e-09,Tillandsia_fasciculata_H_Tillandsia_CM054933.1_001122.1:6e-09)n2:5e-09)n1:0.0796083)n0;
```
