## Supplementary Dataset S1 for "Gene turnover and contingency facilitated the repeated evolution of C_4_ photosynthesis in grasses": OG0032894_tree.txt

```
(Tillandsia_fasciculata_H_Tillandsia_CM054934.1_000929.1:0.0830234,(Tillandsia_fasciculata_H_Tillandsia_CM054947.1_000522.1:0.0064393,(Tillandsia_fasciculata_H_Tillandsia_JAQOTM010000086.1_000001.1:0.179197,((Tillandsia_fasciculata_H_Tillandsia_CM054933.1_000332.1:0.148692,Tillandsia_fasciculata_H_Tillandsia_CM054934.1_000223.1:0.211418)n4:0.496842,Tillandsia_fasciculata_H_Tillandsia_CM054937.1_000332.1:0.221927)n3:0.0618002)n2:0.0378329)n1:0.0830234)n0;
```
