## Supplementary Dataset S1 for "Gene turnover and contingency facilitated the repeated evolution of C_4_ photosynthesis in grasses": OG0032895_tree.txt

```
(Tillandsia_fasciculata_H_Tillandsia_CM054944.1_000473.1:0.00539781,(Tillandsia_fasciculata_H_Tillandsia_CM054944.1_000472.1:0.0909436,(Tillandsia_fasciculata_H_Tillandsia_CM054937.1_000003.1:0.00749334,(Tillandsia_fasciculata_H_Tillandsia_CM054934.1_000001.1:0.36098,(Tillandsia_fasciculata_H_Tillandsia_CM054937.1_000001.1:0.00498864,Tillandsia_fasciculata_H_Tillandsia_JAQOTM010000744.1_000002.1:0.0202284)n4:5e-09)n3:0.0107973)n2:0.0217031)n1:0.00539781)n0;
```
