## Supplementary Dataset S1 for "Gene turnover and contingency facilitated the repeated evolution of C_4_ photosynthesis in grasses": OG0032896_tree.txt

```
(Tillandsia_fasciculata_H_Tillandsia_CM054934.1_000245.1:0.0777852,(Tillandsia_fasciculata_H_Tillandsia_CM054943.1_000336.1:0.009415,(Tillandsia_fasciculata_H_Tillandsia_JAQOTM010000746.1_000006.1:5e-09,(Tillandsia_fasciculata_H_Tillandsia_CM054934.1_000906.1:0.671407,(Tillandsia_fasciculata_H_Tillandsia_CM054945.1_000101.1:5e-09,Tillandsia_fasciculata_H_Tillandsia_CM054951.1_000789.1:0.00594937)n4:0.175816)n3:0.0916515)n2:0.00989623)n1:0.0777852)n0;
```
