## Supplementary Dataset S1 for "Gene turnover and contingency facilitated the repeated evolution of C_4_ photosynthesis in grasses": OG0032897_tree.txt

```
(Tillandsia_fasciculata_H_Tillandsia_CM054934.1_000249.1:0.0151916,(Tillandsia_fasciculata_H_Tillandsia_CM054934.1_000247.1:0.00723292,(Tillandsia_fasciculata_H_Tillandsia_CM054934.1_000248.1:0.0021971,(Tillandsia_fasciculata_H_Tillandsia_CM054934.1_000252.1:0.0060042,(Tillandsia_fasciculata_H_Tillandsia_CM054934.1_000898.1:0.00796742,Tillandsia_fasciculata_H_Tillandsia_CM054934.1_000896.1:0.0142299)n4:0.0122749)n3:0.083723)n2:0.00594191)n1:0.0151916)n0;
```
