## Supplementary Dataset S1 for "Gene turnover and contingency facilitated the repeated evolution of C_4_ photosynthesis in grasses": OG0032898_tree.txt

```
(Tillandsia_fasciculata_H_Tillandsia_CM054935.1_000922.1:0,(Tillandsia_fasciculata_H_Tillandsia_CM054936.1_000284.1:0,(Tillandsia_fasciculata_H_Tillandsia_CM054934.1_000318.1:0.00145971,(Tillandsia_fasciculata_H_Tillandsia_CM054935.1_001021.1:0.0176543,(Tillandsia_fasciculata_H_Tillandsia_CM054935.1_000221.1:5e-09,Tillandsia_fasciculata_H_Tillandsia_CM054937.1_000256.1:0.00148082)n4:0.0496972)n3:0.032374)n2:0.0119186)n1:0)n0;
```
