## Supplementary Dataset S1 for "Gene turnover and contingency facilitated the repeated evolution of C_4_ photosynthesis in grasses": OG0032899_tree.txt

```
(Tillandsia_fasciculata_H_Tillandsia_CM054954.1_000543.1:2.5e-09,((Tillandsia_fasciculata_H_Tillandsia_CM054938.1_000514.1:0.0532499,Tillandsia_fasciculata_H_Tillandsia_CM054949.1_000251.1:0.0235691)n2:0.255613,(Tillandsia_fasciculata_H_Tillandsia_CM054936.1_000322.1:0.0144565,(Tillandsia_fasciculata_H_Tillandsia_CM054948.1_000355.1:0.00845289,Tillandsia_fasciculata_H_Tillandsia_JAQOTM010000204.1_000001.1:5e-09)n4:0.191865)n3:0.00492242)n1:2.5e-09)n0;
```
