## Supplementary Dataset S1 for "Gene turnover and contingency facilitated the repeated evolution of C_4_ photosynthesis in grasses": OG0032900_tree.txt

```
(Tillandsia_fasciculata_H_Tillandsia_CM054953.1_000059.1:0.169586,((Tillandsia_fasciculata_H_Tillandsia_CM054944.1_000116.1:0.165429,Tillandsia_fasciculata_H_Tillandsia_JAQOTM010000275.1_000004.1:0.0060371)n2:0.0499574,(Tillandsia_fasciculata_H_Tillandsia_CM054950.1_000927.1:0.0220405,(Tillandsia_fasciculata_H_Tillandsia_CM054937.1_000929.1:0.292931,Tillandsia_fasciculata_H_Tillandsia_CM054951.1_000655.1:0.0684265)n4:0.0773256)n3:0.102518)n1:0.169586)n0;
```
