## Supplementary Dataset S1 for "Gene turnover and contingency facilitated the repeated evolution of C_4_ photosynthesis in grasses": OG0032901_tree.txt

```
(Tillandsia_fasciculata_H_Tillandsia_CM054937.1_000542.1:0.00711901,((Tillandsia_fasciculata_H_Tillandsia_CM054937.1_000538.1:0.0124889,Tillandsia_fasciculata_H_Tillandsia_CM054937.1_000540.1:5e-09)n2:0.00171875,(Tillandsia_fasciculata_H_Tillandsia_CM054937.1_000541.1:0.00533258,(Tillandsia_fasciculata_H_Tillandsia_CM054937.1_000543.1:0.0388644,Tillandsia_fasciculata_H_Tillandsia_CM054937.1_000539.1:0.0106622)n4:0.00525284)n3:0.00175557)n1:0.00711901)n0;
```
