## Supplementary Dataset S1 for "Gene turnover and contingency facilitated the repeated evolution of C_4_ photosynthesis in grasses": OG0032902_tree.txt

```
(Tillandsia_fasciculata_H_Tillandsia_CM054948.1_000480.1:0.00152863,(Tillandsia_fasciculata_H_Tillandsia_CM054949.1_000426.1:5e-09,(Tillandsia_fasciculata_H_Tillandsia_JAQOTM010000128.1_000001.1:0.00074464,(Tillandsia_fasciculata_H_Tillandsia_JAQOTM010002085.1_000001.1:0.00482015,(Tillandsia_fasciculata_H_Tillandsia_JAQOTM010000034.1_000001.1:0.00258431,Tillandsia_fasciculata_H_Tillandsia_JAQOTM010000520.1_000002.1:0.00129021)n4:0.00259194)n3:5e-09)n2:5e-09)n1:0.00152863)n0;
```
