## Supplementary Dataset S1 for "Gene turnover and contingency facilitated the repeated evolution of C_4_ photosynthesis in grasses": OG0032903_tree.txt

```
(Urochloa_fusta_Urofu.8G138300:0.032284,(Urochloa_fusta_Urofu.2G105200:0.0536188,(Urochloa_fusta_Urofu.8G125600:0.0381264,(Urochloa_fusta_Urofu.4G132900:0.0348034,(Urochloa_fusta_Urofu.8G112000:0.274659,Urochloa_fusta_Urofu.8G154200:0.042417)n4:0.0305555)n3:0.00683305)n2:0.0594488)n1:0.032284)n0;
```
