## Supplementary Dataset S1 for "Gene turnover and contingency facilitated the repeated evolution of C_4_ photosynthesis in grasses": OG0032904_tree.txt

```
(Urochloa_fusta_Urofu.1G215100:0.00509941,((Urochloa_fusta_Urofu.3G334900:0.530842,Urochloa_fusta_Urofu.1G039500:0.138042)n2:0.0412621,(Urochloa_fusta_Urofu.8G113300:0.0308467,(Urochloa_fusta_Urofu.8G102800:0.0224017,Urochloa_fusta_Urofu.6G086000:0.0876129)n4:0.00387803)n3:0.0143738)n1:0.00509941)n0;
```
