## Supplementary Dataset S1 for "Gene turnover and contingency facilitated the repeated evolution of C_4_ photosynthesis in grasses": OG0032905_tree.txt

```
(Urochloa_fusta_Urofu.9G551800:0.336673,(Urochloa_fusta_Urofu.8G111600:0.0223518,(Urochloa_fusta_Urofu.2G159700:0.0179219,(Urochloa_fusta_Urofu.7G042700:0.0486997,(Urochloa_fusta_Urofu.9G307900:0.0502194,Urochloa_fusta_Urofu.9G290400:0.0245636)n4:0.00593484)n3:0.00847646)n2:0.0203317)n1:0.336673)n0;
```
