## Supplementary Dataset S1 for "Gene turnover and contingency facilitated the repeated evolution of C_4_ photosynthesis in grasses": OG0032906_tree.txt

```
(Urochloa_fusta_Urofu.7G023600:0.0406743,((Urochloa_fusta_Urofu.1G140700:0.0268367,Urochloa_fusta_Urofu.3G371500:0.0563312)n2:0.0182815,(Urochloa_fusta_Urofu.4G122400:0.157816,(Urochloa_fusta_Urofu.9G306700:0.0701045,Urochloa_fusta_Urofu.9G342200:0.636587)n4:0.0491071)n3:0.0680104)n1:0.0406743)n0;
```
