## Supplementary Dataset S1 for "Gene turnover and contingency facilitated the repeated evolution of C_4_ photosynthesis in grasses": OG0032907_tree.txt

```
(Urochloa_fusta_Urofu.5G341200:0.0407251,((Urochloa_fusta_Urofu.7G249100:0.058414,(Urochloa_fusta_Urofu.9G200300:0.116761,Urochloa_fusta_Urofu.5G302500:0.0242913)n3:0.0347578)n2:0.257054,(Urochloa_fusta_Urofu.4G207800:0.0345159,Urochloa_fusta_Urofu.6G238700:0.0444879)n4:0.0351385)n1:0.0407251)n0;
```
