## Supplementary Dataset S1 for "Gene turnover and contingency facilitated the repeated evolution of C_4_ photosynthesis in grasses": OG0032908_tree.txt

```
(Urochloa_fusta_Urofu.9G372500:0.0330556,((Urochloa_fusta_Urofu.1G190400:0.122671,Urochloa_fusta_Urofu.3G423700:0.0511517)n2:0.0072719,(Urochloa_fusta_Urofu.5G389600:0.0384694,(Urochloa_fusta_Urofu.9G372600:0.0845734,Urochloa_fusta_Urofu.9G323000:0.0273084)n4:0.0544986)n3:0.00508395)n1:0.0330556)n0;
```
