## Supplementary Dataset S1 for "Gene turnover and contingency facilitated the repeated evolution of C_4_ photosynthesis in grasses": OG0032909_tree.txt

```
(Zea_mays_Zm00001eb297220:0.00129726,(Zea_mays_Zm00001eb300190:0.00107759,(Zea_mays_Zm00001eb392360:0.0304584,(Zea_mays_Zm00001eb145020:0.357216,(Zea_mays_Zm00001eb297210:0.00677558,Zea_mays_Zm00001eb300200:0.00824785)n4:0.261416)n3:0.278963)n2:0.00744577)n1:0.00129726)n0;
```
