## Supplementary Dataset S1 for "Gene turnover and contingency facilitated the repeated evolution of C_4_ photosynthesis in grasses": OG0032910_tree.txt

```
(Zea_mays_Zm00001eb165160:0.0110302,(Zea_mays_Zm00001eb165120:5e-09,(Zea_mays_Zm00001eb165080:0.00740657,((Zea_mays_Zm00001eb165100:0,Zea_mays_Zm00001eb165140:0)n4:0.0324484,Zea_mays_Zm00001eb165070:0.0122659)n3:0.0338488)n2:0.00532968)n1:0.0110302)n0;
```
