## Supplementary Dataset S1 for "Gene turnover and contingency facilitated the repeated evolution of C_4_ photosynthesis in grasses": OG0032911_tree.txt

```
(Zea_mays_Zm00001eb388420:2.5e-09,((Zea_mays_Zm00001eb292070:0.0302033,Zea_mays_Zm00001eb087850:0.0203929)n2:0.0228222,(Zea_mays_Zm00001eb059440:5e-09,(Zea_mays_Zm00001eb356800:0.00386888,Zea_mays_Zm00001eb054780:5e-09)n4:5e-09)n3:5e-09)n1:2.5e-09)n0;
```
