## Supplementary Dataset S1 for "Gene turnover and contingency facilitated the repeated evolution of C_4_ photosynthesis in grasses": OG0032912_tree.txt

```
(Zea_mays_Zm00001eb344120:0,(Zea_mays_Zm00001eb028540:0,Zea_mays_Zm00001eb034140:0,(Zea_mays_Zm00001eb027310:0.00409106,(Zea_mays_Zm00001eb028090:0.137875,Zea_mays_Zm00001eb223930:0.00818669)n3:5e-09)n2:5e-09)n1:0)n0;
```
