## Supplementary Dataset S1 for "Gene turnover and contingency facilitated the repeated evolution of C_4_ photosynthesis in grasses": OG0032913_tree.txt

```
(Zea_mays_Zm00001eb166300:0.0293883,(Zea_mays_Zm00001eb433140:0.0329846,(Zea_mays_Zm00001eb136210:0.0384258,(Zea_mays_Zm00001eb281950:0.0385521,(Zea_mays_Zm00001eb141200:0.0463673,Zea_mays_Zm00001eb203290:0.0325799)n4:0.0251792)n3:0.0506455)n2:0.0519551)n1:0.0293883)n0;
```
