## Supplementary Dataset S1 for "Gene turnover and contingency facilitated the repeated evolution of C_4_ photosynthesis in grasses": OG0032914_tree.txt

```
(Zea_mays_Zm00001eb245790:0.0777847,(Zea_mays_Zm00001eb082950:0.25755,((Zea_mays_Zm00001eb135160:0.343379,Zea_mays_Zm00001eb293290:0.470428)n3:0.132317,(Zea_mays_Zm00001eb024350:0.352851,Zea_mays_Zm00001eb300390:0.69533)n4:0.110137)n2:0.136975)n1:0.0777847)n0;
```
