## Supplementary Dataset S1 for "Gene turnover and contingency facilitated the repeated evolution of C_4_ photosynthesis in grasses": OG0032915_tree.txt

```
(Zea_mays_Zm00001eb116840:0.0528666,(Zea_mays_Zm00001eb143820:0.0386121,((Zea_mays_Zm00001eb340130:0.0115047,Zea_mays_Zm00001eb411840:5e-09)n3:0.431913,(Zea_mays_Zm00001eb316480:0.226448,Zea_mays_Zm00001eb424510:0.0208264)n4:0.0130757)n2:0.0231706)n1:0.0528666)n0;
```
