## Supplementary Dataset S1 for "Gene turnover and contingency facilitated the repeated evolution of C_4_ photosynthesis in grasses": OG0032916_tree.txt

```
(Zea_mays_Zm00001eb171950:0.229406,(Zea_mays_Zm00001eb169650:5e-09,(Zea_mays_Zm00001eb099890:0.0109964,(Zea_mays_Zm00001eb022200:0.0053759,(Zea_mays_Zm00001eb098210:0.0462454,Zea_mays_Zm00001eb424790:0.00638451)n4:0.0113679)n3:5e-09)n2:0.0109891)n1:0.229406)n0;
```
