## Supplementary Dataset S1 for "Gene turnover and contingency facilitated the repeated evolution of C_4_ photosynthesis in grasses": OG0032917_tree.txt

```
(Zea_mays_Zm00001eb031180:0.330541,(Zea_mays_Zm00001eb342480:0.392415,(Zea_mays_Zm00001eb019070:0.00991081,(Zea_mays_Zm00001eb019080:0.0585072,(Zea_mays_Zm00001eb116040:5e-09,Zea_mays_Zm00001eb342470:6e-09)n4:0.017901)n3:0.0141071)n2:0.0710204)n1:0.330541)n0;
```
