## Supplementary Dataset S1 for "Gene turnover and contingency facilitated the repeated evolution of C_4_ photosynthesis in grasses": OG0032918_tree.txt

```
(Zea_mays_Zm00001eb246310:0.0341871,(Zea_mays_Zm00001eb035330:0.0102579,(Zea_mays_Zm00001eb094900:0.160977,((Zea_mays_Zm00001eb341900:0,Zea_mays_Zm00001eb032660:0)n4:0.00172234,Zea_mays_Zm00001eb128360:0.00421441)n3:0.119724)n2:0.0769537)n1:0.0341871)n0;
```
