## Supplementary Dataset S1 for "Gene turnover and contingency facilitated the repeated evolution of C_4_ photosynthesis in grasses": OG0032919_tree.txt

```
(Zea_mays_Zm00001eb392210:0.0387669,(Zea_mays_Zm00001eb400710:0.0280389,(Zea_mays_Zm00001eb400700:0.183085,(Zea_mays_Zm00001eb394790:0.00308868,(Zea_mays_Zm00001eb392200:5e-09,Zea_mays_Zm00001eb114840:0.0341112)n4:0.282745)n3:0.00171028)n2:0.0576495)n1:0.0387669)n0;
```
