## Supplementary Dataset S1 for "Gene turnover and contingency facilitated the repeated evolution of C_4_ photosynthesis in grasses": OG0032920_tree.txt

```
(Zea_mays_Zm00001eb241640:0.00140292,(Zea_mays_Zm00001eb075820:5e-09,(Zea_mays_Zm00001eb140300:0.00500358,(Zea_mays_Zm00001eb217940:0.757059,(Zea_mays_Zm00001eb274170:0.00380076,Zea_mays_Zm00001eb085650:0.0183368)n4:0.00709162)n3:0.0102872)n2:5e-09)n1:0.00140292)n0;
```
