## Supplementary Dataset S1 for "Gene turnover and contingency facilitated the repeated evolution of C_4_ photosynthesis in grasses": OG0032921_tree.txt

```
(Zea_mays_Zm00001eb226940:0.00239922,(Zea_mays_Zm00001eb182400:0.00238473,(Zea_mays_Zm00001eb082420:0.00239217,(Zea_mays_Zm00001eb182430:0,Zea_mays_Zm00001eb127250:0,Zea_mays_Zm00001eb275370:0)n3:5e-09)n2:5e-09)n1:0.00239922)n0;
```
