## Supplementary Dataset S1 for "Gene turnover and contingency facilitated the repeated evolution of C_4_ photosynthesis in grasses": OG0032922_tree.txt

```
(Zea_mays_Zm00001eb423750:0.015678,(Zea_mays_Zm00001eb423800:0.0513269,(Zea_mays_Zm00001eb423670:0.0848953,(Zea_mays_Zm00001eb423740:0.022717,(Zea_mays_Zm00001eb432270:0.0792796,Zea_mays_Zm00001eb423690:0.0186204)n4:0.00590082)n3:0.0301637)n2:0.00512469)n1:0.015678)n0;
```
