## Supplementary Dataset S1 for "Gene turnover and contingency facilitated the repeated evolution of C_4_ photosynthesis in grasses": OG0032923_tree.txt

```
(Zea_mays_Zm00001eb308840:0.308984,(Zea_mays_Zm00001eb132140:0.40286,((Zea_mays_Zm00001eb085800:0.0264871,Zea_mays_Zm00001eb342110:0.0256627)n3:0.176031,(Zea_mays_Zm00001eb182080:0.119765,Zea_mays_Zm00001eb133690:0.116726)n4:0.0618022)n2:0.216019)n1:0.308984)n0;
```
