## Supplementary Dataset S1 for "Gene turnover and contingency facilitated the repeated evolution of C_4_ photosynthesis in grasses": OG0032924_tree.txt

```
(Zea_mays_Zm00001eb363670:0.111343,(Zea_mays_Zm00001eb084330:0.238752,((Zea_mays_Zm00001eb129470:0.030478,Zea_mays_Zm00001eb150200:0.328486)n3:0.152815,(Zea_mays_Zm00001eb150210:0.442871,Zea_mays_Zm00001eb407060:0.439394)n4:0.172234)n2:0.104895)n1:0.111343)n0;
```
