## Supplementary Dataset S1 for "Gene turnover and contingency facilitated the repeated evolution of C_4_ photosynthesis in grasses": OG0032925_tree.txt

```
(Zea_mays_Zm00001eb315550:0.00113779,((Zea_mays_Zm00001eb028900:0,Zea_mays_Zm00001eb367350:0,Zea_mays_Zm00001eb210050:0)n2:5e-09,(Zea_mays_Zm00001eb294460:5e-09,Zea_mays_Zm00001eb102190:5e-09)n3:0.00228026)n1:0.00113779)n0;
```
