## Supplementary Dataset S1 for "Gene turnover and contingency facilitated the repeated evolution of C_4_ photosynthesis in grasses": OG0032926_tree.txt

```
(Zea_mays_Zm00001eb117020:0.00494315,((Zea_mays_Zm00001eb347300:0.181594,(Zea_mays_Zm00001eb397120:0.00891445,Zea_mays_Zm00001eb089870:0.0294502)n3:0.0621588)n2:0.0342889,(Zea_mays_Zm00001eb010350:0.0762304,Zea_mays_Zm00001eb022020:0.088114)n4:0.0117764)n1:0.00494315)n0;
```
