## Supplementary Dataset S1 for "Gene turnover and contingency facilitated the repeated evolution of C_4_ photosynthesis in grasses": OG0032927_tree.txt

```
(Zea_mays_Zm00001eb272700:0.0246015,(Zea_mays_Zm00001eb420130:0.0420817,(Zea_mays_Zm00001eb114210:0.0274036,(Zea_mays_Zm00001eb196440:0.043528,(Zea_mays_Zm00001eb000530:0.0727087,Zea_mays_Zm00001eb125550:0.0483205)n4:0.0225827)n3:0.0284266)n2:0.0162318)n1:0.0246015)n0;
```
