## Supplementary Dataset S1 for "Gene turnover and contingency facilitated the repeated evolution of C_4_ photosynthesis in grasses": OG0032928_tree.txt

```
(Zea_mays_Zm00001eb362060:0.0504623,((Zea_mays_Zm00001eb242980:0,Zea_mays_Zm00001eb304220:0)n2:0.00528123,(Zea_mays_Zm00001eb122080:0.00538941,(Zea_mays_Zm00001eb198340:0.0121156,Zea_mays_Zm00001eb043210:0.255328)n4:5e-09)n3:0.00444795)n1:0.0504623)n0;
```
