## Supplementary Dataset S1 for "Gene turnover and contingency facilitated the repeated evolution of C_4_ photosynthesis in grasses": OG0032929_tree.txt

```
(Zea_mays_Zm00001eb440450:0.00589345,(Zea_mays_Zm00001eb186870:5e-09,(Zea_mays_Zm00001eb139390:0.00584415,((Zea_mays_Zm00001eb271510:0,Zea_mays_Zm00001eb261010:0)n4:5e-09,Zea_mays_Zm00001eb303230:0.00434096)n3:0.0231738)n2:5e-09)n1:0.00589345)n0;
```
