## Supplementary Dataset S1 for "Gene turnover and contingency facilitated the repeated evolution of C_4_ photosynthesis in grasses": OG0032930_tree.txt

```
(Zea_mays_Zm00001eb220710:0.160875,(Zea_mays_Zm00001eb207610:0.0127643,((Zea_mays_Zm00001eb036650:0.033016,Zea_mays_Zm00001eb096740:0.0181311)n3:0.0229992,(Zea_mays_Zm00001eb207620:0.0051697,Zea_mays_Zm00001eb106400:0.00796184)n4:0.00842125)n2:0.00794808)n1:0.160875)n0;
```
