## Supplementary Dataset S1 for "Gene turnover and contingency facilitated the repeated evolution of C_4_ photosynthesis in grasses": OG0032931_tree.txt

```
(Zea_mays_Zm00001eb412250:0.0187439,(Zea_mays_Zm00001eb381820:0,Zea_mays_Zm00001eb267950:0,Zea_mays_Zm00001eb266770:0,Zea_mays_Zm00001eb354630:0,Zea_mays_Zm00001eb133950:0)n1:0.0187439)n0;
```
