## Supplementary Dataset S1 for "Gene turnover and contingency facilitated the repeated evolution of C_4_ photosynthesis in grasses": OG0032932_tree.txt

```
(Zea_mays_Zm00001eb184700:0.00116792,((Zea_mays_Zm00001eb089420:0.0208263,(Zea_mays_Zm00001eb182120:5e-09,Zea_mays_Zm00001eb176010:0.00558875)n3:0.00185577)n2:6e-09,(Zea_mays_Zm00001eb123080:0.0192427,Zea_mays_Zm00001eb274140:0.0100314)n4:0.0256008)n1:0.00116792)n0;
```
