## Supplementary Dataset S1 for "Gene turnover and contingency facilitated the repeated evolution of C_4_ photosynthesis in grasses": OG0032933_tree.txt

```
(Zea_mays_Zm00001eb246110:0.00258187,(Zea_mays_Zm00001eb160280:0.0034473,(Zea_mays_Zm00001eb103930:0.00172453,(Zea_mays_Zm00001eb258700:5e-09,(Zea_mays_Zm00001eb103920:0.0194944,Zea_mays_Zm00001eb355950:0.0034562)n4:5e-09)n3:0.001722)n2:5e-09)n1:0.00258187)n0;
```
