## Supplementary Dataset S1 for "Gene turnover and contingency facilitated the repeated evolution of C_4_ photosynthesis in grasses": OG0032934_tree.txt

```
(Zea_mays_Zm00001eb416300:0.00215155,((Zea_mays_Zm00001eb340150:0.122016,Zea_mays_Zm00001eb059400:0.135241)n2:0.0812533,(Zea_mays_Zm00001eb412070:5e-09,(Zea_mays_Zm00001eb183730:0.00430727,Zea_mays_Zm00001eb427710:0.053759)n4:5e-09)n3:0.00539608)n1:0.00215155)n0;
```
