## Supplementary Dataset S1 for "Gene turnover and contingency facilitated the repeated evolution of C_4_ photosynthesis in grasses": OG0032935_tree.txt

```
(Zea_mays_Zm00001eb208660:0.00727813,((Zea_mays_Zm00001eb208640:0.00816594,Zea_mays_Zm00001eb208620:0.00984913)n2:0.052257,(Zea_mays_Zm00001eb210990:0.255736,(Zea_mays_Zm00001eb180780:0.0238758,Zea_mays_Zm00001eb388230:0.0169584)n4:0.0263016)n3:0.0226778)n1:0.00727813)n0;
```
