## Supplementary Dataset S1 for "Gene turnover and contingency facilitated the repeated evolution of C_4_ photosynthesis in grasses": OG0032936_tree.txt

```
(Zea_mays_Zm00001eb302340:0.00560758,((Zea_mays_Zm00001eb272370:0,Zea_mays_Zm00001eb134320:0)n2:5e-09,(Zea_mays_Zm00001eb130630:0.264812,(Zea_mays_Zm00001eb178390:0.0110565,Zea_mays_Zm00001eb383390:0.0239186)n4:0.00387482)n3:0.00593316)n1:0.00560758)n0;
```
