## Supplementary Dataset S1 for "Gene turnover and contingency facilitated the repeated evolution of C_4_ photosynthesis in grasses": OG0032937_tree.txt

```
(Zea_mays_Zm00001eb408550:0.0291989,((Zea_mays_Zm00001eb412570:0.0437852,(Zea_mays_Zm00001eb412580:0.178778,Zea_mays_Zm00001eb278410:0.134688)n3:0.560292)n2:0.0194248,(Zea_mays_Zm00001eb225810:0.0103575,Zea_mays_Zm00001eb174270:0.00235566)n4:0.00904797)n1:0.0291989)n0;
```
