## Supplementary Dataset S1 for "Gene turnover and contingency facilitated the repeated evolution of C_4_ photosynthesis in grasses": OG0032938_tree.txt

```
(Zea_mays_Zm00001eb096230:2.5e-09,((Zea_mays_Zm00001eb084090:0.00533445,(Zea_mays_Zm00001eb096220:0.695094,Zea_mays_Zm00001eb150240:0.0162574)n3:0.00951141)n2:5e-09,(Zea_mays_Zm00001eb161440:2.31e-07,Zea_mays_Zm00001eb300230:5e-09)n4:0.00177324)n1:2.5e-09)n0;
```
