## Supplementary Dataset S1 for "Gene turnover and contingency facilitated the repeated evolution of C_4_ photosynthesis in grasses": OG0032939_tree.txt

```
(Zea_mays_Zm00001eb023630:0.0170876,(Zea_mays_Zm00001eb023640:0.0265045,((Zea_mays_Zm00001eb086420:0.0883542,Zea_mays_Zm00001eb086430:0.0427611)n3:0.0505454,(Zea_mays_Zm00001eb136660:0.0150788,Zea_mays_Zm00001eb136670:0.0107377)n4:0.0192586)n2:0.0116445)n1:0.0170876)n0;
```
