## Supplementary Dataset S1 for "Gene turnover and contingency facilitated the repeated evolution of C_4_ photosynthesis in grasses": OG0032940_tree.txt

```
(Zea_mays_Zm00001eb079550:0.00124951,((Zea_mays_Zm00001eb294030:0.10736,(Zea_mays_Zm00001eb333830:0.0083284,Zea_mays_Zm00001eb069240:0.00699205)n3:0.149316)n2:0.0585048,(Zea_mays_Zm00001eb041590:0.0705399,Zea_mays_Zm00001eb264370:0.0121353)n4:0.0143315)n1:0.00124951)n0;
```
