## Supplementary Dataset S1 for "Gene turnover and contingency facilitated the repeated evolution of C_4_ photosynthesis in grasses": OG0032941_tree.txt

```
(Zea_mays_Zm00001eb185180:0.0198361,(Zea_mays_Zm00001eb028880:0.101352,(Zea_mays_Zm00001eb164370:0.0202045,(Zea_mays_Zm00001eb113670:0.0908277,(Zea_mays_Zm00001eb041640:0.241776,Zea_mays_Zm00001eb421510:0.0195259)n4:0.017319)n3:0.0102681)n2:0.0215201)n1:0.0198361)n0;
```
