## Supplementary Dataset S1 for "Gene turnover and contingency facilitated the repeated evolution of C_4_ photosynthesis in grasses": OG0032942_tree.txt

```
(Zea_mays_Zm00001eb111770:0.0642204,(Zea_mays_Zm00001eb152440:0.120513,((Zea_mays_Zm00001eb413830:0.00296333,Zea_mays_Zm00001eb409600:0.0121543)n3:0.288064,(Zea_mays_Zm00001eb380710:0.330872,Zea_mays_Zm00001eb004220:0.211953)n4:0.0759248)n2:0.0943767)n1:0.0642204)n0;
```
