## Supplementary Dataset S1 for "Gene turnover and contingency facilitated the repeated evolution of C_4_ photosynthesis in grasses": OG0032943_tree.txt

```
(Zea_mays_Zm00001eb337670:0,(Zea_mays_Zm00001eb337660:0,((Zea_mays_Zm00001eb312690:0.637454,Zea_mays_Zm00001eb097610:0.576275)n3:0.281283,(Zea_mays_Zm00001eb343700:0.00235261,Zea_mays_Zm00001eb343710:0.00593099)n4:5e-09)n2:5e-09)n1:0)n0;
```
