## Supplementary Dataset S1 for "Gene turnover and contingency facilitated the repeated evolution of C_4_ photosynthesis in grasses": OG0032944_tree.txt

```
(Zea_mays_Zm00001eb235540:0.0423929,(Zea_mays_Zm00001eb099660:0.0107089,((Zea_mays_Zm00001eb107790:0.0023589,Zea_mays_Zm00001eb112190:0.00304738)n3:0.00152331,(Zea_mays_Zm00001eb324580:5e-09,Zea_mays_Zm00001eb195810:0.00146599)n4:5e-09)n2:0.0115339)n1:0.0423929)n0;
```
