## Supplementary Dataset S1 for "Gene turnover and contingency facilitated the repeated evolution of C_4_ photosynthesis in grasses": OG0032945_tree.txt

```
(Zea_mays_Zm00001eb074230:0.0387176,(Zea_mays_Zm00001eb122100:0.0654732,(Zea_mays_Zm00001eb409030:0.134602,(Zea_mays_Zm00001eb278950:0.709887,(Zea_mays_Zm00001eb249790:0.576623,Zea_mays_Zm00001eb279700:0.00627623)n4:0.22029)n3:0.11782)n2:0.0482421)n1:0.0387176)n0;
```
