## Supplementary Dataset S1 for "Gene turnover and contingency facilitated the repeated evolution of C_4_ photosynthesis in grasses": OG0032946_tree.txt

```
(Zea_mays_Zm00001eb085880:0.0181134,(Zea_mays_Zm00001eb288590:0.0313743,(Zea_mays_Zm00001eb341710:0.0383503,(Zea_mays_Zm00001eb281560:0.00458373,(Zea_mays_Zm00001eb223030:0,Zea_mays_Zm00001eb276910:0)n4:5e-09)n3:0.0236537)n2:0.00672083)n1:0.0181134)n0;
```
