## Supplementary Dataset S1 for "Gene turnover and contingency facilitated the repeated evolution of C_4_ photosynthesis in grasses": OG0032947_tree.txt

```
(Zea_mays_Zm00001eb390350:0.00119213,(Zea_mays_Zm00001eb383010:0.00207471,(Zea_mays_Zm00001eb016310:5e-09,(Zea_mays_Zm00001eb207170:0.00558536,(Zea_mays_Zm00001eb129930:0,Zea_mays_Zm00001eb158430:0)n4:5e-09)n3:0.175634)n2:0.0063567)n1:0.00119213)n0;
```
