## Supplementary Dataset S1 for "Gene turnover and contingency facilitated the repeated evolution of C_4_ photosynthesis in grasses": OG0032948_tree.txt

```
(Zea_mays_Zm00001eb339220:2.5e-09,((Zea_mays_Zm00001eb276510:0.808025,(Zea_mays_Zm00001eb221990:0.0651526,Zea_mays_Zm00001eb386890:5e-09)n3:0.271318)n2:0.281956,(Zea_mays_Zm00001eb243230:0.117108,Zea_mays_Zm00001eb314650:0.0256509)n4:5e-09)n1:2.5e-09)n0;
```
