## Supplementary Dataset S1 for "Gene turnover and contingency facilitated the repeated evolution of C_4_ photosynthesis in grasses": OG0032949_tree.txt

```
(Zea_mays_Zm00001eb375950:0.0234059,(Zea_mays_Zm00001eb375920:0.0152204,(Zea_mays_Zm00001eb375930:0.0304625,(Zea_mays_Zm00001eb299060:0.362276,(Zea_mays_Zm00001eb375890:5e-09,Zea_mays_Zm00001eb375940:0.0312068)n4:0.00736949)n3:0.0113827)n2:5e-09)n1:0.0234059)n0;
```
