## Supplementary Dataset S1 for "Gene turnover and contingency facilitated the repeated evolution of C_4_ photosynthesis in grasses": OG0032950_tree.txt

```
(Zea_mays_Zm00001eb171460:2.5e-09,(Zea_mays_Zm00001eb193870:5e-09,(Zea_mays_Zm00001eb310610:0.00179338,((Zea_mays_Zm00001eb307450:0.0257041,Zea_mays_Zm00001eb092380:0.00180812)n4:0.000696962,Zea_mays_Zm00001eb092390:0.00475365)n3:0.00136394)n2:0.000581846)n1:2.5e-09)n0;
```
