## Supplementary Dataset S1 for "Gene turnover and contingency facilitated the repeated evolution of C_4_ photosynthesis in grasses": OG0032951_tree.txt

```
(Zea_mays_Zm00001eb302160:0.152818,(Zea_mays_Zm00001eb289140:0.048901,(Zea_mays_Zm00001eb141730:0.152417,(Zea_mays_Zm00001eb340100:0.0984708,(Zea_mays_Zm00001eb431640:0.0134006,Zea_mays_Zm00001eb032100:0.00338289)n4:0.041309)n3:0.115505)n2:0.0240899)n1:0.152818)n0;
```
