## Supplementary Dataset S1 for "Gene turnover and contingency facilitated the repeated evolution of C_4_ photosynthesis in grasses": OG0032952_tree.txt

```
(Zea_mays_Zm00001eb022700:0.122856,((Zea_mays_Zm00001eb038170:0.0155281,Zea_mays_Zm00001eb305990:0.0319969)n2:0.263912,(Zea_mays_Zm00001eb176830:0.639436,(Zea_mays_Zm00001eb242670:0.00340058,Zea_mays_Zm00001eb242650:0.0034416)n4:0.179601)n3:0.0966974)n1:0.122856)n0;
```
