## Supplementary Dataset S1 for "Gene turnover and contingency facilitated the repeated evolution of C_4_ photosynthesis in grasses": OG0032953_tree.txt

```
(Zea_mays_Zm00001eb355480:0.00788564,(Zea_mays_Zm00001eb384060:0.00313131,(Zea_mays_Zm00001eb217040:0.45616,(Zea_mays_Zm00001eb347930:0.435262,(Zea_mays_Zm00001eb407900:0,Zea_mays_Zm00001eb407910:0)n4:0.11001)n3:0.13057)n2:0.219265)n1:0.00788564)n0;
```
