## Supplementary Dataset S1 for "Gene turnover and contingency facilitated the repeated evolution of C_4_ photosynthesis in grasses": OG0032954_tree.txt

```
(Zea_mays_Zm00001eb433570:0.00482899,(Zea_mays_Zm00001eb205720:0.00716258,(Zea_mays_Zm00001eb396800:0.0600678,(Zea_mays_Zm00001eb138760:0.555247,(Zea_mays_Zm00001eb287170:0.0203142,Zea_mays_Zm00001eb367910:0.0186331)n4:0.184345)n3:0.0751991)n2:0.0241943)n1:0.00482899)n0;
```
