## Supplementary Dataset S1 for "Gene turnover and contingency facilitated the repeated evolution of C_4_ photosynthesis in grasses": OG0032955_tree.txt

```
(Zea_mays_Zm00001eb231600:0.00652442,((Zea_mays_Zm00001eb012490:0.00986768,Zea_mays_Zm00001eb331840:0.00658059)n2:0.00656536,(Zea_mays_Zm00001eb039070:0.00654126,(Zea_mays_Zm00001eb408410:0.00327665,Zea_mays_Zm00001eb150310:0.00976254)n4:0.00324421)n3:6e-09)n1:0.00652442)n0;
```
