## Supplementary Dataset S1 for "Gene turnover and contingency facilitated the repeated evolution of C_4_ photosynthesis in grasses": OG0032956_tree.txt

```
(Zea_mays_Zm00001eb167760:0.00653932,(Zea_mays_Zm00001eb429580:0.0172672,((Zea_mays_Zm00001eb134310:0.00583956,Zea_mays_Zm00001eb429590:0.212649)n3:0.101838,(Zea_mays_Zm00001eb178260:0.025722,Zea_mays_Zm00001eb025750:0.130386)n4:0.444851)n2:0.0212061)n1:0.00653932)n0;
```
