## Supplementary Dataset S1 for "Gene turnover and contingency facilitated the repeated evolution of C_4_ photosynthesis in grasses": OG0032957_tree.txt

```
(Zea_mays_Zm00001eb367440:0.0923474,((Zea_mays_Zm00001eb381860:0.048046,Zea_mays_Zm00001eb310680:0.0230879)n2:0.106096,(Zea_mays_Zm00001eb032250:0.0780672,(Zea_mays_Zm00001eb323260:0.336073,Zea_mays_Zm00001eb032240:0.113743)n4:0.0627138)n3:0.339104)n1:0.0923474)n0;
```
