## Supplementary Dataset S1 for "Gene turnover and contingency facilitated the repeated evolution of C_4_ photosynthesis in grasses": OG0032958_tree.txt

```
(Zea_mays_Zm00001eb166080:0.0102246,((Zea_mays_Zm00001eb166030:0,Zea_mays_Zm00001eb166040:0)n2:0.00761081,(Zea_mays_Zm00001eb115400:0.287581,(Zea_mays_Zm00001eb166010:0.015322,Zea_mays_Zm00001eb166020:0.0120791)n4:0.00979771)n3:0.00584247)n1:0.0102246)n0;
```
