## Supplementary Dataset S1 for "Gene turnover and contingency facilitated the repeated evolution of C_4_ photosynthesis in grasses": OG0032959_tree.txt

```
(Zea_mays_Zm00001eb100150:2.5e-09,(Zea_mays_Zm00001eb315360:5e-09,(Zea_mays_Zm00001eb069360:0.0185727,(Zea_mays_Zm00001eb373070:0.156726,(Zea_mays_Zm00001eb027220:0.363596,Zea_mays_Zm00001eb097190:0.0374443)n4:0.241381)n3:0.0822399)n2:0.0441199)n1:2.5e-09)n0;
```
