## Supplementary Dataset S1 for "Gene turnover and contingency facilitated the repeated evolution of C_4_ photosynthesis in grasses": OG0032960_tree.txt

```
(Zea_mays_Zm00001eb217470:0.0265907,((Zea_mays_Zm00001eb108700:0.0030325,Zea_mays_Zm00001eb181490:0.00622111)n2:0.0142652,(Zea_mays_Zm00001eb031950:0.0756716,(Zea_mays_Zm00001eb438600:0.00391551,Zea_mays_Zm00001eb437470:0.00387952)n4:5e-09)n3:0.00380919)n1:0.0265907)n0;
```
