## Supplementary Dataset S1 for "Gene turnover and contingency facilitated the repeated evolution of C_4_ photosynthesis in grasses": OG0032961_tree.txt

```
(Zizania_latifolia_GWHTBFHI001606:0.0358267,((Zizania_latifolia_GWHTBFHI015740:0.0551655,Zizania_latifolia_GWHTBFHI035606:0.0135092)n2:0.141212,(Zizania_latifolia_GWHTBFHI036696:0.0309892,(Zizania_latifolia_GWHTBFHI000669:0.0438772,Zizania_latifolia_GWHTBFHI000706:0.0868018)n4:0.0159292)n3:0.0187377)n1:0.0358267)n0;
```
