## Supplementary Dataset S1 for "Gene turnover and contingency facilitated the repeated evolution of C_4_ photosynthesis in grasses": OG0032962_tree.txt

```
(Zizania_latifolia_GWHTBFHI036636:0.00835649,(Zizania_latifolia_GWHTBFHI036635:0.00349213,(Zizania_latifolia_GWHTBFHI036629:5e-09,(Zizania_latifolia_GWHTBFHI033620:0.029859,(Zizania_latifolia_GWHTBFHI001674:0.618921,Zizania_latifolia_GWHTBFHI036630:0.0102742)n4:0.0239759)n3:0.0681435)n2:0.00184655)n1:0.00835649)n0;
```
