## Supplementary Dataset S1 for "Gene turnover and contingency facilitated the repeated evolution of C_4_ photosynthesis in grasses": OG0032963_tree.txt

```
(Zizania_latifolia_GWHTBFHI027130:0.0306211,((Zizania_latifolia_GWHTBFHI020279:0.167976,Zizania_latifolia_GWHTBFHI007419:0.0439852)n2:0.0170129,(Zizania_latifolia_GWHTBFHI004385:0.0350175,(Zizania_latifolia_GWHTBFHI032013:0.0737059,Zizania_latifolia_GWHTBFHI030244:0.0307069)n4:0.0196647)n3:0.0127456)n1:0.0306211)n0;
```
