## Supplementary Dataset S1 for "Gene turnover and contingency facilitated the repeated evolution of C_4_ photosynthesis in grasses": OG0032964_tree.txt

```
(Zizania_latifolia_GWHTBFHI020742:0.0100658,(Zizania_latifolia_GWHTBFHI030890:0.0659803,((Zizania_latifolia_GWHTBFHI004633:0.219885,Zizania_latifolia_GWHTBFHI016763:0.0614182)n3:0.156066,(Zizania_latifolia_GWHTBFHI036980:0.0750125,Zizania_latifolia_GWHTBFHI010627:0.051898)n4:0.0119816)n2:0.026411)n1:0.0100658)n0;
```
