## Supplementary Dataset S1 for "Gene turnover and contingency facilitated the repeated evolution of C_4_ photosynthesis in grasses": OG0032965_tree.txt

```
(Zizania_latifolia_GWHTBFHI036967:0.168458,((Zizania_latifolia_GWHTBFHI004904:0.0946537,Zizania_latifolia_GWHTBFHI023873:0.142692)n2:0.09486,(Zizania_latifolia_GWHTBFHI004737:0.0147986,(Zizania_latifolia_GWHTBFHI009767:0.19368,Zizania_latifolia_GWHTBFHI021256:0.0465445)n4:0.0346665)n3:0.353899)n1:0.168458)n0;
```
