## Supplementary Dataset S1 for "Gene turnover and contingency facilitated the repeated evolution of C_4_ photosynthesis in grasses": OG0032966_tree.txt

```
(Zizania_latifolia_GWHTBFHI027885:0.0215553,((Zizania_latifolia_GWHTBFHI032686:5e-09,(Zizania_latifolia_GWHTBFHI032684:5e-09,Zizania_latifolia_GWHTBFHI032685:5e-09)n3:0.0195604)n2:0.0629515,(Zizania_latifolia_GWHTBFHI007044:0.561413,Zizania_latifolia_GWHTBFHI027884:0.0381862)n4:0.00945326)n1:0.0215553)n0;
```
