## Supplementary Dataset S1 for "Gene turnover and contingency facilitated the repeated evolution of C_4_ photosynthesis in grasses": OG0032967_tree.txt

```
(Zizania_latifolia_GWHTBFHI022049:0.0165761,(Zizania_latifolia_GWHTBFHI022398:0.0191495,((Zizania_latifolia_GWHTBFHI007758:0.229105,Zizania_latifolia_GWHTBFHI007757:0.0722699)n3:0.0310568,(Zizania_latifolia_GWHTBFHI007749:0.0362984,Zizania_latifolia_GWHTBFHI027935:0.0269473)n4:0.00474737)n2:0.0276431)n1:0.0165761)n0;
```
