## Supplementary Dataset S1 for "Gene turnover and contingency facilitated the repeated evolution of C_4_ photosynthesis in grasses": OG0032968_tree.txt

```
(ASEM_RSA5_H_RSA5chrom7000925.1:0.05842,(ASEM_AUS1_H_AUS1CM014274.1003485.1:0.00478046,(ASEM_AUS1_H_AUS1CM014270.1000069.1:5e-09,(ASEM_AUS1_H_AUS1CM014273.1001706.1:0.0330704,ASEM_AUS1_H_AUS1CM014272.1002981.1:5e-09)n3:5e-09)n2:0.00141823)n1:0.05842)n0;
```
