## Supplementary Dataset S1 for "Gene turnover and contingency facilitated the repeated evolution of C_4_ photosynthesis in grasses": OG0032969_tree.txt

```
((Setaria_viridis_SEVIR_1G111550v2:0.000877217,Setaria_viridis_SEVIR_1G111500v2:5e-09)n1:0.0667273,(Echinocloa_haploclada_eh_chr5.560:0.159216,(ASEM_AUS1_H_AUS1CM014270.1004453.1:0.0119011,ASEM_RSA5_H_RSA5chrom1004246.1:0.0101461)n3:0.111745)n2:0.0667273)n0;
```
