## Supplementary Dataset S1 for "Gene turnover and contingency facilitated the repeated evolution of C_4_ photosynthesis in grasses": OG0032970_tree.txt

```
(ASEM_AUS1_H_AUS1CM014276.1001893.1:0.00105518,(ASEM_AUS1_H_AUS1CM014270.1000122.1:0.00396202,(ASEM_AUS1_H_AUS1CM014277.1000509.1:5e-09,(ASEM_AUS1_H_AUS1CM014270.1001987.1:0.0826886,ASEM_AUS1_H_AUS1CM014276.1001891.1:0.00304634)n3:1.55e-07)n2:0.000935998)n1:0.00105518)n0;
```
