## Supplementary Dataset S1 for "Gene turnover and contingency facilitated the repeated evolution of C_4_ photosynthesis in grasses": OG0032971_tree.txt

```
((Digitaria_exilis_H_Dex1A-003489.1:0.00511033,Digitaria_exilis_H_Dex1B-003416.1:0.0274222)n1:0.0474222,(ASEM_AUS1_H_AUS1CM014270.1004409.1:0.0104872,(ASEM_RSA5_H_RSA5chrom1004201.1:0.233794,ASEM_RSA5_H_RSA5chrom1004202.1:0.0304005)n3:0.00337784)n2:0.0697845)n0;
```
