## Supplementary Dataset S1 for "Gene turnover and contingency facilitated the repeated evolution of C_4_ photosynthesis in grasses": OG0032972_tree.txt

```
(Zizania_latifolia_GWHTBFHI029623:0.154239,((ASEM_AUS1_H_AUS1CM014271.1003294.1:0.278246,ASEM_AUS1_H_AUS1CM014270.1000207.1:0.110509)n2:0.0921731,(Phragmites_australis_Phragmites_australis_PaChr16_22529452_22530960_evm.model.PaChr16.1110_1_CDS_4362399781_1808:0.170879,Chasmanthium_laxum_Chala.08G122300:0.0321092)n3:0.0268343)n1:0.154239)n0;
```
