## Supplementary Dataset S1 for "Gene turnover and contingency facilitated the repeated evolution of C_4_ photosynthesis in grasses": OG0032973_tree.txt

```
(Eragrostis_curvula_EJB05_24419:0.222549,(ASEM_AUS1_H_AUS1CM014270.1004272.1:0.108482,((Digitaria_exilis_H_Dex1A-003357.1:0.0757742,Digitaria_exilis_H_Dex1B-000258.1:0.131752)n3:0.129992,Urochloa_fusta_Urofu.5G413800:0.095944)n2:0.0465766)n1:0.222549)n0;
```
