## Supplementary Dataset S1 for "Gene turnover and contingency facilitated the repeated evolution of C_4_ photosynthesis in grasses": OG0032974_tree.txt

```
((Cenchrus_americanus_H_CamCM007983.2002340.1:0.232555,Cenchrus_americanus_H_CamCM007983.2002341.1:0.0610897)n1:0.129451,(Echinocloa_haploclada_eh_chr7.485:0.172384,(ASEM_AUS1_H_AUS1CM014270.1004247.1:0.0344921,ASEM_RSA5_H_RSA5chrom1004018.1:0.0323913)n3:0.288561)n2:0.129451)n0;
```
