## Supplementary Dataset S1 for "Gene turnover and contingency facilitated the repeated evolution of C_4_ photosynthesis in grasses": OG0032975_tree.txt

```
(Panicum_virgatum_Pavir.1KG085800:0.131587,(Dichantelium_oligosantes_H_DolKV775053.1000008.1:0.0792429,(ASEM_RSA5_H_RSA5chrom1003953.1:0.0179769,(ASEM_AUS1_H_AUS1CM014270.1004172.1:0.236298,ASEM_AUS1_H_AUS1CM014270.1004174.1:0.0112255)n3:0.00124727)n2:0.212431)n1:0.131587)n0;
```
