## Supplementary Dataset S1 for "Gene turnover and contingency facilitated the repeated evolution of C_4_ photosynthesis in grasses": OG0032976_tree.txt

```
(ASEM_AUS1_H_AUS1CM014277.1003347.1:2.5e-09,(ASEM_AUS1_H_AUS1QPGU01000185.1000001.1:5e-09,(ASEM_AUS1_H_AUS1CM014271.1003962.1:5e-09,(ASEM_AUS1_H_AUS1CM014270.1000356.1:0.472815,ASEM_AUS1_H_AUS1CM014270.1000355.1:5e-09)n3:5e-09)n2:0.00205235)n1:2.5e-09)n0;
```
