## Supplementary Dataset S1 for "Gene turnover and contingency facilitated the repeated evolution of C_4_ photosynthesis in grasses": OG0032977_tree.txt

```
((ASEM_RSA5_H_RSA5chrom7000241.1:0.00361081,ASEM_RSA5_H_RSA5chrom9001536.1:0.00545203)n1:0.00354082,(ASEM_AUS1_H_AUS1CM014270.1000446.1:0.0400137,(ASEM_AUS1_H_AUS1CM014271.1003740.1:0.0975877,ASEM_AUS1_H_AUS1CM014270.1000805.1:0.0151918)n3:0.00684394)n2:0.00354082)n0;
```
