## Supplementary Dataset S1 for "Gene turnover and contingency facilitated the repeated evolution of C_4_ photosynthesis in grasses": OG0032978_tree.txt

```
(ASEM_AUS1_H_AUS1CM014277.1001049.1:0.0630876,((ASEM_AUS1_H_AUS1CM014270.1000595.1:0.00460778,ASEM_AUS1_H_AUS1CM014276.1000255.1:0.007978)n2:0.027166,(ASEM_AUS1_H_AUS1CM014275.1000001.1:0.00147539,ASEM_AUS1_H_AUS1CM014276.1003041.1:0.0168404)n3:0.016953)n1:0.0630876)n0;
```
