## Supplementary Dataset S1 for "Gene turnover and contingency facilitated the repeated evolution of C_4_ photosynthesis in grasses": OG0032979_tree.txt

```
(Oryza_sativa_LOC_Os12g27510:0.295772,(ASEM_AUS1_H_AUS1CM014270.1003848.1:0.100576,(Digitaria_exilis_H_Dex7B-002815.1:0.0882704,(Panicum_virgatum_Pavir.5KG495100:0.00528827,Panicum_virgatum_Pavir.9NG394500:0.0100438)n3:0.0722163)n2:0.0539408)n1:0.295772)n0;
```
