## Supplementary Dataset S1 for "Gene turnover and contingency facilitated the repeated evolution of C_4_ photosynthesis in grasses": OG0032980_tree.txt

```
((ASEM_RSA5_H_RSA5chrom8002859.1:0.0135617,ASEM_RSA5_H_RSA5chrom8002858.1:0.0207023)n1:0.00331841,((ASEM_AUS1_H_AUS1CM014277.1003158.1:0.00846813,ASEM_AUS1_H_AUS1CM014270.1003816.1:0.231383)n3:0.00376631,ASEM_AUS1_H_AUS1CM014270.1003817.1:0.00735136)n2:0.00331841)n0;
```
