## Supplementary Dataset S1 for "Gene turnover and contingency facilitated the repeated evolution of C_4_ photosynthesis in grasses": OG0032981_tree.txt

```
(Dendrocalamus_sinicus_Dendrocalamus_sinicus_Dsi08A_10826749_10828706_Dsi08Ag04170.1_1_CDS_4147801441_386:0.0567924,(Dichantelium_oligosantes_H_DolKV768527.1000002.1:0.179946,(Urochloa_fusta_Urofu.1G125100:0.12534,(ASEM_AUS1_H_AUS1CM014270.1003805.1:0.0122303,ASEM_RSA5_H_RSA5chrom1003621.1:0.0196044)n3:0.0942632)n2:0.323833)n1:0.0567924)n0;
```
