## Supplementary Dataset S1 for "Gene turnover and contingency facilitated the repeated evolution of C_4_ photosynthesis in grasses": OG0032982_tree.txt

```
(ASEM_AUS1_H_AUS1CM014270.1003762.1:0.00902855,(ASEM_RSA5_H_RSA5chrom1003559.1:0.00455501,(ASEM_RSA5_H_RSA5chrom2001224.1:0.130828,(ASEM_RSA5_H_RSA5chrom2000569.1:0.0362,ASEM_RSA5_H_RSA5chrom7000748.1:0.0594732)n3:0.024097)n2:0.0489202)n1:0.00902855)n0;
```
