## Supplementary Dataset S1 for "Gene turnover and contingency facilitated the repeated evolution of C_4_ photosynthesis in grasses": OG0032983_tree.txt

```
(Panicum_virgatum_Pavir.2NG279100:0.109308,(ASEM_AUS1_H_AUS1CM014277.1002283.1:0.00346758,(ASEM_AUS1_H_AUS1CM014271.1004720.1:0.0115841,(ASEM_AUS1_H_AUS1CM014272.1001349.1:0.0883988,ASEM_AUS1_H_AUS1CM014270.1000715.1:0.0713716)n3:0.029173)n2:0.0235891)n1:0.109308)n0;
```
