## Supplementary Dataset S1 for "Gene turnover and contingency facilitated the repeated evolution of C_4_ photosynthesis in grasses": OG0032984_tree.txt

```
((ASEM_AUS1_H_AUS1CM014270.1003735.1:0.119231,Dichantelium_oligosantes_H_DolKV776802.1000002.1:0.0845547)n1:0.0216362,(Setaria_viridis_SEVIR_1G126400v2:0.0604437,(Digitaria_exilis_H_Dex1A-000668.1:0.0585203,Digitaria_exilis_H_Dex1B-002886.1:0.0883196)n3:0.0219539)n2:0.0216362)n0;
```
