## Supplementary Dataset S1 for "Gene turnover and contingency facilitated the repeated evolution of C_4_ photosynthesis in grasses": OG0032985_tree.txt

```
((Panicum_hallii_Pahal.1G130000:0.0523964,Panicum_virgatum_Pavir.1NG225300:0.0863815)n1:0.0455449,(ASEM_RSA5_H_RSA5chrom1000809.1:0.0225844,(ASEM_AUS1_H_AUS1CM014270.1000737.1:0.11872,ASEM_AUS1_H_AUS1CM014270.1000736.1:0.0224)n3:0.00248889)n2:0.135073)n0;
```
