## Supplementary Dataset S1 for "Gene turnover and contingency facilitated the repeated evolution of C_4_ photosynthesis in grasses": OG0032986_tree.txt

```
(ASEM_AUS1_H_AUS1CM014271.1000399.1:0.0868779,(ASEM_AUS1_H_AUS1CM014271.1003924.1:0.0077298,(ASEM_AUS1_H_AUS1CM014271.1003351.1:0.0204253,(ASEM_AUS1_H_AUS1CM014271.1003078.1:0.02519,ASEM_AUS1_H_AUS1CM014270.1000744.1:5e-09)n3:0.00413679)n2:0.00305816)n1:0.0868779)n0;
```
