## Supplementary Dataset S1 for "Gene turnover and contingency facilitated the repeated evolution of C_4_ photosynthesis in grasses": OG0032987_tree.txt

```
(Eragrostis_curvula_EJB05_13300:0.163559,(ASEM_AUS1_H_AUS1CM014270.1003683.1:0.0914239,(Digitaria_exilis_H_Dex1B-002847.1:0.0460329,(Digitaria_exilis_H_Dex1B-002849.1:0.289798,Digitaria_exilis_H_Dex1A-002910.1:5e-09)n3:0.0143981)n2:0.0583525)n1:0.163559)n0;
```
