## Supplementary Dataset S1 for "Gene turnover and contingency facilitated the repeated evolution of C_4_ photosynthesis in grasses": OG0032988_tree.txt

```
(ASEM_RSA5_H_RSA5chrom3001285.1:0.0123737,((ASEM_AUS1_H_AUS1CM014275.1000298.1:0.00216813,ASEM_AUS1_H_AUS1CM014270.1003638.1:0.0068406)n2:0.0484555,(ASEM_AUS1_H_AUS1CM014275.1000301.1:0.00246387,ASEM_AUS1_H_AUS1CM014270.1003639.1:0.00124601)n3:0.404362)n1:0.0123737)n0;
```
