## Supplementary Dataset S1 for "Gene turnover and contingency facilitated the repeated evolution of C_4_ photosynthesis in grasses": OG0032989_tree.txt

```
((Urochloa_fusta_Urofu.6G190500:0.0874279,(Panicum_virgatum_Pavir.6KG350100:0.152877,Panicum_virgatum_Pavir.6NG260700:0.0777374)n2:0.0486367)n1:0.0150467,(Echinocloa_haploclada_eh_chr8.2412:0.114116,ASEM_AUS1_H_AUS1CM014270.1000796.1:0.0954685)n3:0.0150467)n0;
```
