## Supplementary Dataset S1 for "Gene turnover and contingency facilitated the repeated evolution of C_4_ photosynthesis in grasses": OG0032990_tree.txt

```
(Echinocloa_haploclada_eh_chr1.887:0.221589,((ASEM_AUS1_H_AUS1CM014270.1000826.1:0.0184935,ASEM_AUS1_H_AUS1QPGU01000037.1000001.1:5e-09)n2:0.0066908,(ASEM_RSA5_H_RSA5chrom3005047.1:0.0100198,ASEM_RSA5_H_RSA5chrom3002945.1:0.00337675)n3:0.000375195)n1:0.00398813)n0;
```
