## Supplementary Dataset S1 for "Gene turnover and contingency facilitated the repeated evolution of C_4_ photosynthesis in grasses": OG0032991_tree.txt

```
((Echinocloa_haploclada_eh_chr8.2872:0.0845547,((Digitaria_exilis_H_Dex7A-002623.1:0.0961653,Digitaria_exilis_H_Dex5A-000589.1:0.063236)n3:0.00702622,Digitaria_exilis_H_Dex8A-000438.1:0.181114)n2:0.0201238)n1:0.00804854,ASEM_AUS1_H_AUS1CM014270.1000871.1:0.00219634)n0;
```
