## Supplementary Dataset S1 for "Gene turnover and contingency facilitated the repeated evolution of C_4_ photosynthesis in grasses": OG0032992_tree.txt

```
(ASEM_AUS1_H_AUS1CM014272.1005118.1:0.0201243,(ASEM_AUS1_H_AUS1CM014271.1005120.1:5e-09,(ASEM_AUS1_H_AUS1CM014270.1002762.1:0.0234951,(ASEM_AUS1_H_AUS1CM014270.1003547.1:0.599254,ASEM_AUS1_H_AUS1CM014272.1004487.1:0.0796326)n3:0.050049)n2:0.0149934)n1:0.0201243)n0;
```
