## Supplementary Dataset S1 for "Gene turnover and contingency facilitated the repeated evolution of C_4_ photosynthesis in grasses": OG0032993_tree.txt

```
(Urochloa_fusta_Urofu.1G091300:0.350535,((ASEM_AUS1_H_AUS1CM014270.1000893.1:0.0261532,ASEM_RSA5_H_RSA5chrom1003396.1:0.0108454)n2:0.179964,(ASEM_AUS1_H_AUS1CM014278.1000145.1:0.00808818,ASEM_RSA5_H_RSA5chrom9001552.1:0.00700951)n3:0.105251)n1:0.350535)n0;
```
