## Supplementary Dataset S1 for "Gene turnover and contingency facilitated the repeated evolution of C_4_ photosynthesis in grasses": OG0032994_tree.txt

```
(Eragrostis_curvula_EJB05_34437:0.154831,(ASEM_AUS1_H_AUS1CM014270.1003524.1:0.118052,(Echinocloa_haploclada_eh_chr7.1658:0.0763136,(Panicum_hallii_Pahal.1G233600:0.0386182,Panicum_virgatum_Pavir.1NG388600:0.032065)n3:0.0486007)n2:0.039736)n1:0.154831)n0;
```
