## Supplementary Dataset S1 for "Gene turnover and contingency facilitated the repeated evolution of C_4_ photosynthesis in grasses": OG0032995_tree.txt

```
((ASEM_AUS1_H_AUS1CM014274.1002352.1:0.14145,(ASEM_RSA5_H_RSA5chrom8003089.1:0.0127791,ASEM_RSA5_H_RSA5chrom6002428.1:0.00836111)n2:0.00809758)n1:0.00881933,(ASEM_RSA5_H_RSA5chrom5000209.1:0.0130355,ASEM_AUS1_H_AUS1CM014270.1000931.1:0.0302718)n3:0.00881933)n0;
```
