## Supplementary Dataset S1 for "Gene turnover and contingency facilitated the repeated evolution of C_4_ photosynthesis in grasses": OG0032996_tree.txt

```
(Eragrostis_curvula_EJB05_35053:0.102956,(Setaria_viridis_SEVIR_6G087500v2:0.257667,(ASEM_RSA5_H_RSA5chrom1004270.1:0.0605559,(ASEM_AUS1_H_AUS1CM014270.1003457.1:0.140292,Panicum_hallii_Pahal.6G256000:0.0264277)n3:0.0138314)n2:0.29059)n1:0.102956)n0;
```
