## Supplementary Dataset S1 for "Gene turnover and contingency facilitated the repeated evolution of C_4_ photosynthesis in grasses": OG0032997_tree.txt

```
(ASEM_AUS1_H_AUS1CM014271.1003688.1:0.00616025,(ASEM_AUS1_H_AUS1CM014270.1000987.1:0.0329142,(ASEM_AUS1_H_AUS1CM014274.1001674.1:0.0469727,(ASEM_AUS1_H_AUS1CM014272.1003150.1:0.334305,ASEM_AUS1_H_AUS1CM014273.1000917.1:0.0598409)n3:0.03429)n2:0.0211374)n1:0.00616025)n0;
```
