## Supplementary Dataset S1 for "Gene turnover and contingency facilitated the repeated evolution of C_4_ photosynthesis in grasses": OG0032998_tree.txt

```
(ASEM_AUS1_H_AUS1CM014270.1000988.1:0.00706049,(ASEM_AUS1_H_AUS1CM014275.1000602.1:0.00361447,(ASEM_AUS1_H_AUS1CM014273.1001646.1:0.0174909,(ASEM_AUS1_H_AUS1CM014271.1003689.1:0.0226158,ASEM_AUS1_H_AUS1CM014274.1000163.1:0.0278079)n3:0.00764819)n2:0.0291418)n1:0.00706049)n0;
```
