## Supplementary Dataset S1 for "Gene turnover and contingency facilitated the repeated evolution of C_4_ photosynthesis in grasses": OG0032999_tree.txt

```
(Panicum_virgatum_Pavir.6KG017500:0.102943,(Dichantelium_oligosantes_H_DolKV778865.1000017.1:0.196483,(ASEM_RSA5_H_RSA5chrom6001518.1:0.0254488,(ASEM_AUS1_H_AUS1CM014270.1001027.1:0.0426342,ASEM_AUS1_H_AUS1CM014275.1001951.1:0.161967)n3:0.0179964)n2:0.0204332)n1:0.102943)n0;
```
