## Supplementary Dataset S1 for "Gene turnover and contingency facilitated the repeated evolution of C_4_ photosynthesis in grasses": OG0033000_tree.txt

```
(ASEM_AUS1_H_AUS1CM014270.1003391.1:0.00397589,(ASEM_AUS1_H_AUS1CM014270.1002039.1:0.0162135,(ASEM_AUS1_H_AUS1CM014275.1000310.1:5e-09,(ASEM_AUS1_H_AUS1CM014270.1003392.1:0.0155771,ASEM_AUS1_H_AUS1CM014270.1002040.1:5e-09)n3:0.16892)n2:0.049952)n1:0.00397589)n0;
```
