## Supplementary Dataset S1 for "Gene turnover and contingency facilitated the repeated evolution of C_4_ photosynthesis in grasses": OG0033001_tree.txt

```
((Digitaria_exilis_H_Dex5A-001008.1:0.0830258,Digitaria_radicosa_Dra01G0146800:0.0768785)n1:0.141125,(ASEM_AUS1_H_AUS1CM014270.1001092.1:0.0199884,(ASEM_RSA5_H_RSA5chrom1001167.1:0.0164059,ASEM_RSA5_H_RSA5chrom1001168.1:0.00561091)n3:0.0042036)n2:0.141125)n0;
```
