## Supplementary Dataset S1 for "Gene turnover and contingency facilitated the repeated evolution of C_4_ photosynthesis in grasses": OG0033002_tree.txt

```
((Dichantelium_oligosantes_H_DolKV777158.1000001.1:0.264033,Panicum_virgatum_Pavir.1KG336700:0.0913753)n1:0.00957705,(Cenchrus_americanus_H_CamCM007984.2004091.1:0.14039,(ASEM_AUS1_H_AUS1CM014270.1003325.1:0.0535284,ASEM_RSA5_H_RSA5chrom1003185.1:0.0231934)n3:0.0757355)n2:0.00957705)n0;
```
