## Supplementary Dataset S1 for "Gene turnover and contingency facilitated the repeated evolution of C_4_ photosynthesis in grasses": OG0033003_tree.txt

```
(Aristida_adscensionis_H_Aadptg000004l000150.1:0.0764532,((ASEM_AUS1_H_AUS1CM014272.1000705.1:0.0884855,ASEM_AUS1_H_AUS1CM014276.1000350.1:5e-09)n2:0.033878,(ASEM_AUS1_H_AUS1CM014273.1000090.1:0.546555,ASEM_AUS1_H_AUS1CM014270.1003312.1:0.0641437)n3:0.0624235)n1:0.0764532)n0;
```
