## Supplementary Dataset S1 for "Gene turnover and contingency facilitated the repeated evolution of C_4_ photosynthesis in grasses": OG0033004_tree.txt

```
(ASEM_AUS1_H_AUS1CM014276.1001663.1:0.000560162,(ASEM_AUS1_H_AUS1CM014270.1001232.1:0.00133047,(ASEM_AUS1_H_AUS1CM014272.1000956.1:0.00526601,(ASEM_AUS1_H_AUS1CM014272.1000957.1:0.384297,ASEM_AUS1_H_AUS1CM014272.1000958.1:0.273539)n3:0.130062)n2:0.00680733)n1:0.000560162)n0;
```
