## Supplementary Dataset S1 for "Gene turnover and contingency facilitated the repeated evolution of C_4_ photosynthesis in grasses": OG0033005_tree.txt

```
(ASEM_AUS1_H_AUS1CM014270.1001272.1:0.272444,((Brachypodium_distachyon_BRADI_5g14713v3:0.0151067,Brachypodium_distachyon_BRADI_5g14730v3:0.0262828)n2:0.217854,(Hordeum_spontaneum_WB01_001204_0863078:0.0216068,Hordeum_vulgareMorex_HORVU.MOREX.r3.2HG0178940:0.0182519)n3:0.213255)n1:0.272444)n0;
```
