## Supplementary Dataset S1 for "Gene turnover and contingency facilitated the repeated evolution of C_4_ photosynthesis in grasses": OG0033006_tree.txt

```
((Eragrostis_curvula_EJB05_47134:0.0478117,Eragrostis_curvula_EJB05_20836:0.0108789)n1:0.241746,(Digitaria_exilis_H_Dex1A-003167.1:0.264961,(ASEM_AUS1_H_AUS1CM014270.1001315.1:0.0559816,ASEM_RSA5_H_RSA5chrom1001365.1:0.0480638)n3:0.234072)n2:0.241746)n0;
```
