## Supplementary Dataset S1 for "Gene turnover and contingency facilitated the repeated evolution of C_4_ photosynthesis in grasses": OG0033007_tree.txt

```
(ASEM_AUS1_H_AUS1CM014274.1001854.1:0.00100326,(ASEM_AUS1_H_AUS1CM014276.1003259.1:5e-09,(ASEM_AUS1_H_AUS1CM014270.1003093.1:0.0974807,(ASEM_AUS1_H_AUS1CM014276.1000358.1:0.44968,ASEM_AUS1_H_AUS1CM014278.1004663.1:0.0174252)n3:0.013391)n2:0.0208828)n1:0.00100326)n0;
```
