## Supplementary Dataset S1 for "Gene turnover and contingency facilitated the repeated evolution of C_4_ photosynthesis in grasses": OG0033008_tree.txt

```
(ASEM_RSA5_H_RSA5chrom2002393.1:0.0132034,(ASEM_AUS1_H_AUS1CM014276.1002421.1:0.00758481,(ASEM_AUS1_H_AUS1CM014270.1002883.1:0.00262047,(ASEM_AUS1_H_AUS1CM014270.1002881.1:0.0445295,ASEM_AUS1_H_AUS1CM014276.1002425.1:0.00639041)n3:5e-09)n2:0.00396797)n1:0.0132034)n0;
```
