## Supplementary Dataset S1 for "Gene turnover and contingency facilitated the repeated evolution of C_4_ photosynthesis in grasses": OG0033009_tree.txt

```
(ASEM_RSA5_H_RSA5chrom8002709.1:0.0160562,(ASEM_AUS1_H_AUS1CM014274.1004252.1:0.00134852,(ASEM_AUS1_H_AUS1CM014276.1000965.1:0.115237,(ASEM_AUS1_H_AUS1CM014270.1001722.1:0.00168588,ASEM_AUS1_H_AUS1CM014271.1002726.1:0.00103501)n3:0.00503639)n2:0.00172311)n1:0.0160562)n0;
```
