## Supplementary Dataset S1 for "Gene turnover and contingency facilitated the repeated evolution of C_4_ photosynthesis in grasses": OG0033010_tree.txt

```
(ASEM_AUS1_H_AUS1CM014272.1003780.1:2.5e-09,(ASEM_AUS1_H_AUS1CM014271.1001577.1:5e-09,(ASEM_AUS1_H_AUS1CM014275.1000186.1:0.624618,(ASEM_AUS1_H_AUS1CM014270.1001854.1:0.16481,ASEM_AUS1_H_AUS1CM014270.1001762.1:5e-09)n3:0.0240622)n2:0.0102639)n1:2.5e-09)n0;
```
