## Supplementary Dataset S1 for "Gene turnover and contingency facilitated the repeated evolution of C_4_ photosynthesis in grasses": OG0033011_tree.txt

```
(ASEM_AUS1_H_AUS1CM014278.1006192.1:0.00640391,((ASEM_AUS1_H_AUS1CM014274.1002298.1:0.0824225,ASEM_AUS1_H_AUS1CM014273.1002345.1:0.06977)n2:0.214677,(ASEM_AUS1_H_AUS1CM014278.1006191.1:0.026124,ASEM_AUS1_H_AUS1CM014270.1001772.1:0.00564569)n3:0.0086986)n1:0.00640391)n0;
```
