## Supplementary Dataset S1 for "Gene turnover and contingency facilitated the repeated evolution of C_4_ photosynthesis in grasses": OG0033012_tree.txt

```
((Panicum_virgatum_Pavir.1NG461100:0.578261,Dichantelium_oligosantes_H_DolKV779320.1000002.1:0.309525)n1:0.0749615,(ASEM_AUS1_H_AUS1CM014270.1001825.1:0.105911,(Digitaria_exilis_H_Dex3A-001100.1:0.0702479,Digitaria_exilis_H_Dex3B-001115.1:0.114524)n3:0.103412)n2:0.0749615)n0;
```
