## Supplementary Dataset S1 for "Gene turnover and contingency facilitated the repeated evolution of C_4_ photosynthesis in grasses": OG0033013_tree.txt

```
(Cenchrus_americanus_H_CamLKME02050348.1000001.1:0.153293,(Dichantelium_oligosantes_H_DolKV770517.1000001.1:0.256647,(ASEM_AUS1_H_AUS1CM014270.1002547.1:0.0575209,(ASEM_AUS1_H_AUS1CM014271.1003035.1:0.0184116,ASEM_AUS1_H_AUS1CM014275.1000829.1:5e-09)n3:0.120511)n2:0.638908)n1:0.153293)n0;
```
