## Supplementary Dataset S1 for "Gene turnover and contingency facilitated the repeated evolution of C_4_ photosynthesis in grasses": OG0033014_tree.txt

```
((ASEM_RSA5_H_RSA5chrom8002963.1:0.733611,ASEM_AUS1_H_AUS1CM014270.1002501.1:0.0692153)n1:0.0550762,((ASEM_RSA5_H_RSA5chrom1000959.1:0.207918,ASEM_RSA5_H_RSA5chrom8002850.1:0.00966091)n3:0.0212215,ASEM_AUS1_H_AUS1CM014273.1002948.1:0.152727)n2:0.0550762)n0;
```
