## Supplementary Dataset S1 for "Gene turnover and contingency facilitated the repeated evolution of C_4_ photosynthesis in grasses": OG0033015_tree.txt

```
(ASEM_AUS1_H_AUS1CM014270.1001952.1:0.0769319,(Echinocloa_haploclada_eh_chr9.609:0.0979604,(Echinocloa_haploclada_eh_chr7.432:0.255199,(Echinocloa_haploclada_eh_chr3.2987:0.00171269,Echinocloa_haploclada_eh_chr7.999:0.000719572)n3:0.120899)n2:0.0456001)n1:0.0769319)n0;
```
