## Supplementary Dataset S1 for "Gene turnover and contingency facilitated the repeated evolution of C_4_ photosynthesis in grasses": OG0033016_tree.txt

```
((ASEM_AUS1_H_AUS1CM014270.1002401.1:0.0140695,ASEM_RSA5_H_RSA5chrom1002374.1:0.0278397)n1:0.110445,(Urochloa_fusta_Urofu.1G334200:0.0974686,(Urochloa_fusta_Urofu.1G321000:0.00870995,Urochloa_fusta_Urofu.1G316300:0.0160911)n3:0.0865896)n2:0.110445)n0;
```
