## Supplementary Dataset S1 for "Gene turnover and contingency facilitated the repeated evolution of C_4_ photosynthesis in grasses": OG0033017_tree.txt

```
(Stipagrostis_hirtigluma_H_Shi_ptg000011l_000782.1:0.130102,(Setaria_viridis_SEVIR_2G452500v2:0.0657862,(ASEM_AUS1_H_AUS1CM014271.1000019.1:0.123217,(Urochloa_fusta_Urofu.2G460300:0.227027,Sorghum_bicolor_SORBI_3002G426000:0.119279)n3:0.0377808)n2:0.0393615)n1:0.130102)n0;
```
