## Supplementary Dataset S1 for "Gene turnover and contingency facilitated the repeated evolution of C_4_ photosynthesis in grasses": OG0033018_tree.txt

```
((ASEM_AUS1_H_AUS1CM014271.1005300.1:0.119546,ASEM_AUS1_H_AUS1CM014271.1005299.1:0.0171159)n1:0.0439901,(Digitaria_radicosa_Dra07G0215700:0.243377,(Setaria_viridis_SEVIR_2G006500v2:0.0574951,Setaria_viridis_SEVIR_2G006600v2:0.0596039)n3:0.0694418)n2:0.0439901)n0;
```
