## Supplementary Dataset S1 for "Gene turnover and contingency facilitated the repeated evolution of C_4_ photosynthesis in grasses": OG0033019_tree.txt

```
((Panicum_virgatum_Pavir.2KG579300:0.0714566,Panicum_virgatum_Pavir.5NG288700:0.0537961)n1:0.0308875,(Echinocloa_haploclada_eh_chr3.4463:0.169484,(ASEM_AUS1_H_AUS1CM014271.1000152.1:0.0297128,ASEM_RSA5_H_RSA5chrom2005139.1:0.0737326)n3:0.0855165)n2:0.0308875)n0;
```
