## Supplementary Dataset S1 for "Gene turnover and contingency facilitated the repeated evolution of C_4_ photosynthesis in grasses": OG0033020_tree.txt

```
((ASEM_AUS1_H_AUS1CM014271.1005231.1:0.035561,ASEM_RSA5_H_RSA5chrom2000531.1:0.0130249)n1:0.223194,(Panicum_hallii_Pahal.2G473800:0.0697448,(Panicum_virgatum_Pavir.5NG288600:0.0722013,Panicum_virgatum_Pavir.2KG579200:0.0415611)n3:0.00461789)n2:0.0395597)n0;
```
