## Supplementary Dataset S1 for "Gene turnover and contingency facilitated the repeated evolution of C_4_ photosynthesis in grasses": OG0033021_tree.txt

```
(Dichantelium_oligosantes_H_DolKV775896.1000003.1:0.104424,((ASEM_AUS1_H_AUS1CM014271.1000256.1:0.019176,ASEM_RSA5_H_RSA5chrom8002490.1:0.0172044)n2:5e-09,(ASEM_RSA5_H_RSA5chrom8002426.1:0.0066712,ASEM_AUS1_H_AUS1CM014274.1002074.1:0.0111779)n3:0.00124199)n1:0.104424)n0;
```
