## Supplementary Dataset S1 for "Gene turnover and contingency facilitated the repeated evolution of C_4_ photosynthesis in grasses": OG0033022_tree.txt

```
(ASEM_RSA5_H_RSA5chrom3001762.1:0.0245716,(ASEM_AUS1_H_AUS1CM014276.1001060.1:0.0290764,(ASEM_AUS1_H_AUS1CM014271.1005082.1:0.843705,(ASEM_AUS1_H_AUS1CM014271.1000281.1:5e-09,ASEM_AUS1_H_AUS1CM014273.1001582.1:0.0163966)n3:0.0384646)n2:0.0304425)n1:0.0245716)n0;
```
