## Supplementary Dataset S1 for "Gene turnover and contingency facilitated the repeated evolution of C_4_ photosynthesis in grasses": OG0033023_tree.txt

```
((ASEM_AUS1_H_AUS1CM014271.1000539.1:0.0125016,ASEM_RSA5_H_RSA5chrom2000127.1:0.0100661)n1:0.105871,(Setaria_viridis_SEVIR_2G360550v2:0.104435,(Urochloa_fusta_Urofu.2G364600:0.113592,Urochloa_fusta_Urofu.2G364800:0.074084)n3:0.00823155)n2:0.0199149)n0;
```
