## Supplementary Dataset S1 for "Gene turnover and contingency facilitated the repeated evolution of C_4_ photosynthesis in grasses": OG0033024_tree.txt

```
(Stipagrostis_hirtigluma_H_Shi_ptg000050l_000974.1:0.122973,((ASEM_AUS1_H_AUS1CM014271.1004818.1:0.00300529,ASEM_AUS1_H_AUS1CM014271.1000542.1:5e-09)n2:0.00797239,(ASEM_RSA5_H_RSA5scaff123000001.1:0.00227929,ASEM_RSA5_H_RSA5chrom2000111.1:0.0065824)n3:0.000731378)n1:0.00325308)n0;
```
