## Supplementary Dataset S1 for "Gene turnover and contingency facilitated the repeated evolution of C_4_ photosynthesis in grasses": OG0033025_tree.txt

```
((Digitaria_exilis_H_Dex2B-002698.1:0.0350551,(Digitaria_exilis_H_Dex2A-002758.1:0.033668,Digitaria_exilis_H_Dex2B-002699.1:0.0155884)n2:0.0057942)n1:0.116153,(ASEM_AUS1_H_AUS1CM014271.1000562.1:0.00983968,ASEM_RSA5_H_RSA5chrom2005543.1:0.00666919)n3:0.116153)n0;
```
