## Supplementary Dataset S1 for "Gene turnover and contingency facilitated the repeated evolution of C_4_ photosynthesis in grasses": OG0033026_tree.txt

```
(Brachypodium_distachyon_BRADI_3g11042v3:0.295728,((ASEM_AUS1_H_AUS1CM014271.1000571.1:0.0369372,ASEM_AUS1_H_AUS1CM014271.1000573.1:0.0369383)n2:0.101661,(Urochloa_fusta_Urofu.5G288100:0.131157,Urochloa_fusta_Urofu.5G288000:0.106402)n3:0.0118224)n1:0.0492896)n0;
```
