## Supplementary Dataset S1 for "Gene turnover and contingency facilitated the repeated evolution of C_4_ photosynthesis in grasses": OG0033027_tree.txt

```
(Dichantelium_oligosantes_H_DolKV773094.1000001.1:0.0741965,(Echinocloa_haploclada_eh_chr3.3718:0.213211,(ASEM_AUS1_H_AUS1CM014271.1000578.1:0.0252302,(ASEM_RSA5_H_RSA5chrom2005566.1:0.012332,ASEM_RSA5_H_RSA5chrom2005564.1:0.00918007)n3:0.0112677)n2:0.0910627)n1:0.0741965)n0;
```
