## Supplementary Dataset S1 for "Gene turnover and contingency facilitated the repeated evolution of C_4_ photosynthesis in grasses": OG0033028_tree.txt

```
(ASEM_AUS1_H_AUS1CM014271.1004788.1:0.0170301,(ASEM_RSA5_H_RSA5chrom5005072.1:0.717805,(ASEM_RSA5_H_RSA5chrom9006193.1:0.136264,(ASEM_RSA5_H_RSA5chrom5001077.1:0.00797514,ASEM_RSA5_H_RSA5chrom5004577.1:0.0340814)n3:0.0442119)n2:0.0554027)n1:0.0170301)n0;
```
