## Supplementary Dataset S1 for "Gene turnover and contingency facilitated the repeated evolution of C_4_ photosynthesis in grasses": OG0033029_tree.txt

```
(Digitaria_exilis_H_Dex9B-004530.1:0.186931,(ASEM_RSA5_H_RSA5chrom2000721.1:0.0831123,(ASEM_AUS1_H_AUS1CM014271.1004711.1:0.461314,(ASEM_AUS1_H_AUS1CM014271.1004710.1:0.0250629,ASEM_AUS1_H_AUS1CM014271.1004712.1:0.0113572)n3:0.0255144)n2:0.00283493)n1:0.0977519)n0;
```
