## Supplementary Dataset S1 for "Gene turnover and contingency facilitated the repeated evolution of C_4_ photosynthesis in grasses": OG0033030_tree.txt

```
(Setaria_viridis_SEVIR_9G246100v2:0.0466449,(ASEM_RSA5_H_RSA5chrom9001800.1:0.0274677,(ASEM_AUS1_H_AUS1CM014271.1000668.1:0.00132391,(ASEM_AUS1_H_AUS1CM014278.1000380.1:0.247622,ASEM_AUS1_H_AUS1CM014271.1000666.1:5e-09)n3:0.0747614)n2:0.525694)n1:0.0466449)n0;
```
