## Supplementary Dataset S1 for "Gene turnover and contingency facilitated the repeated evolution of C_4_ photosynthesis in grasses": OG0033031_tree.txt

```
(Brachypodium_distachyon_BRADI_4g13409v3:0.25519,((ASEM_AUS1_H_AUS1CM014271.1004699.1:0.00108993,ASEM_AUS1_H_AUS1CM014276.1000292.1:0.00448088)n2:0.00458658,(ASEM_AUS1_H_AUS1CM014276.1003271.1:0.0115322,ASEM_AUS1_H_AUS1CM014271.1004702.1:0.00235481)n3:0.00338113)n1:0.25519)n0;
```
