## Supplementary Dataset S1 for "Gene turnover and contingency facilitated the repeated evolution of C_4_ photosynthesis in grasses": OG0033032_tree.txt

```
((Urochloa_fusta_Urofu.8G092800:0.0906298,ASEM_RSA5_H_RSA5chrom1000997.1:0.0929729)n1:0.0405678,(Digitaria_radicosa_Dra02G0345600:0.0489391,(ASEM_AUS1_H_AUS1CM014271.1000736.1:0.00142914,ASEM_AUS1_H_AUS1QPGU01000259.1000003.1:5e-09)n3:0.0282488)n2:0.0405678)n0;
```
