## Supplementary Dataset S1 for "Gene turnover and contingency facilitated the repeated evolution of C_4_ photosynthesis in grasses": OG0033033_tree.txt

```
(ASEM_AUS1_H_AUS1CM014272.1005240.1:2.5e-09,(ASEM_AUS1_H_AUS1CM014272.1005239.1:5e-09,((ASEM_AUS1_H_AUS1CM014271.1000799.1:0,ASEM_AUS1_H_AUS1CM014273.1002088.1:0)n3:0.0327809,ASEM_AUS1_H_AUS1CM014275.1002675.1:5e-09)n2:5e-09)n1:2.5e-09)n0;
```
