## Supplementary Dataset S1 for "Gene turnover and contingency facilitated the repeated evolution of C_4_ photosynthesis in grasses": OG0033034_tree.txt

```
(Chasmanthium_laxum_Chala.08G008800:0.074299,(Sorghum_bicolor_SORBI_3002G277500:0.253231,(Panicum_hallii_Pahal.2G345700:0.100547,(ASEM_AUS1_H_AUS1CM014271.1004535.1:0.033678,ASEM_RSA5_H_RSA5chrom2004702.1:0.310159)n3:0.0985783)n2:0.0555716)n1:0.074299)n0;
```
