## Supplementary Dataset S1 for "Gene turnover and contingency facilitated the repeated evolution of C_4_ photosynthesis in grasses": OG0033035_tree.txt

```
(ASEM_AUS1_H_AUS1CM014272.1005159.1:2.5e-09,(ASEM_AUS1_H_AUS1CM014277.1000374.1:5e-09,(ASEM_AUS1_H_AUS1CM014271.1000884.1:0.045399,(ASEM_AUS1_H_AUS1CM014271.1004506.1:0.119126,ASEM_AUS1_H_AUS1CM014272.1000083.1:0.0871119)n3:0.55834)n2:0.0332418)n1:2.5e-09)n0;
```
