## Supplementary Dataset S1 for "Gene turnover and contingency facilitated the repeated evolution of C_4_ photosynthesis in grasses": OG0033036_tree.txt

```
((Dichantelium_oligosantes_H_DolKV766983.1000005.1:0.0615512,(Urochloa_fusta_Urofu.2G265200:0.0979398,Urochloa_fusta_Urofu.2G265000:0.282768)n2:0.0314187)n1:0.0125262,(ASEM_AUS1_H_AUS1CM014271.1001026.1:0.145241,ASEM_RSA5_H_RSA5chrom2001142.1:0.017264)n3:0.0593682)n0;
```
