## Supplementary Dataset S1 for "Gene turnover and contingency facilitated the repeated evolution of C_4_ photosynthesis in grasses": OG0033037_tree.txt

```
(Sorghum_bicolor_SORBI_3005G188500:0.116995,((ASEM_RSA5_H_RSA5chrom2002825.1:0.0397821,(ASEM_AUS1_H_AUS1CM014271.1004347.1:0.29817,ASEM_AUS1_H_AUS1CM014276.1001954.1:0.0870388)n3:0.00967097)n2:0.111435,Echinocloa_haploclada_eh_chr4.2724:0.143503)n1:0.125659)n0;
```
