## Supplementary Dataset S1 for "Gene turnover and contingency facilitated the repeated evolution of C_4_ photosynthesis in grasses": OG0033038_tree.txt

```
(Stipagrostis_hirtigluma_H_Shi_ptg000013l_000952.1:0.0775116,(Urochloa_fusta_Urofu.2G256100:0.776437,(Setaria_viridis_SEVIR_2G261600v2:0.0936105,(ASEM_AUS1_H_AUS1CM014271.1004340.1:0.0156879,ASEM_RSA5_H_RSA5chrom2004461.1:0.0256213)n3:0.0513537)n2:0.0686906)n1:0.0775116)n0;
```
