## Supplementary Dataset S1 for "Gene turnover and contingency facilitated the repeated evolution of C_4_ photosynthesis in grasses": OG0033039_tree.txt

```
((Aristida_adscensionis_H_Aadptg000022l000028.1:0.200299,Stipagrostis_hirtigluma_H_Shi_ptg000016l_000411.1:0.170733)n1:0.0226886,(ASEM_AUS1_H_AUS1CM014271.1001149.1:0.234295,(Eragrostis_curvula_EJB05_37892:0.0104864,Eragrostis_curvula_EJB05_54281:0.00269254)n3:0.15369)n2:0.0226886)n0;
```
