## Supplementary Dataset S1 for "Gene turnover and contingency facilitated the repeated evolution of C_4_ photosynthesis in grasses": OG0033040_tree.txt

```
(Dichantelium_oligosantes_H_DolKV771864.1000007.1:0.0798673,((ASEM_AUS1_H_AUS1CM014271.1001193.1:0.00274021,ASEM_AUS1_H_AUS1CM014278.1002295.1:0.00439059)n2:0.00795976,(ASEM_RSA5_H_RSA5chrom9000041.1:0.081508,ASEM_RSA5_H_RSA5chrom9000040.1:0.0915434)n3:0.0101715)n1:0.00942733)n0;
```
