## Supplementary Dataset S1 for "Gene turnover and contingency facilitated the repeated evolution of C_4_ photosynthesis in grasses": OG0033041_tree.txt

```
(ASEM_AUS1_H_AUS1CM014271.1004122.1:0,(ASEM_AUS1_H_AUS1CM014272.1002516.1:0,ASEM_AUS1_H_AUS1CM014278.1003748.1:0,(ASEM_AUS1_H_AUS1CM014271.1004121.1:0,ASEM_AUS1_H_AUS1CM014272.1004912.1:0)n2:6e-09)n1:0)n0;
```
