## Supplementary Dataset S1 for "Gene turnover and contingency facilitated the repeated evolution of C_4_ photosynthesis in grasses": OG0033042_tree.txt

```
(Panicum_hallii_Pahal.2G020900:0.0832899,(ASEM_RSA5_H_RSA5chrom2003110.1:0.00939488,((ASEM_AUS1_H_AUS1CM014271.1001334.1:5e-09,ASEM_AUS1_H_AUS1CM014271.1002944.1:5e-09)n3:0.0279304,ASEM_AUS1_H_AUS1CM014271.1002943.1:0.150562)n2:0.0167291)n1:0.09625)n0;
```
