## Supplementary Dataset S1 for "Gene turnover and contingency facilitated the repeated evolution of C_4_ photosynthesis in grasses": OG0033043_tree.txt

```
(ASEM_AUS1_H_AUS1CM014271.1001356.1:0.0139021,(ASEM_RSA5_H_RSA5chrom2000853.1:0.0381843,(ASEM_RSA5_H_RSA5chrom3005219.1:0.409497,(ASEM_RSA5_H_RSA5chrom6002584.1:0.021027,ASEM_RSA5_H_RSA5chrom3000525.1:0.128266)n3:0.0311851)n2:0.0634315)n1:0.0139021)n0;
```
