## Supplementary Dataset S1 for "Gene turnover and contingency facilitated the repeated evolution of C_4_ photosynthesis in grasses": OG0033044_tree.txt

```
(Digitaria_exilis_H_Dex7A-002495.1:0.175275,(Echinocloa_haploclada_eh_chr5.4027:0.179337,((ASEM_AUS1_H_AUS1CM014274.1004032.1:0.0165499,ASEM_AUS1_H_AUS1CM014278.1003035.1:0.00733941)n3:0.182809,ASEM_AUS1_H_AUS1CM014271.1001376.1:0.0364846)n2:0.0471071)n1:0.175275)n0;
```
