## Supplementary Dataset S1 for "Gene turnover and contingency facilitated the repeated evolution of C_4_ photosynthesis in grasses": OG0033045_tree.txt

```
((Urochloa_fusta_Urofu.2G201900:0.127885,Setaria_viridis_SEVIR_2G206700v2:0.0843948)n1:0.0231156,(Echinocloa_haploclada_eh_chr3.2188:0.167826,(ASEM_AUS1_H_AUS1CM014271.1001390.1:0.0281972,ASEM_RSA5_H_RSA5chrom2004146.1:0.0716795)n3:0.0590606)n2:0.0231156)n0;
```
