## Supplementary Dataset S1 for "Gene turnover and contingency facilitated the repeated evolution of C_4_ photosynthesis in grasses": OG0033046_tree.txt

```
(Sorghum_bicolor_SORBI_3002G190200:0.0609788,((Digitaria_exilis_H_Dex2A-003578.1:0.0221623,Digitaria_exilis_H_Dex2B-003536.1:0.0184412)n2:0.0662918,(ASEM_AUS1_H_AUS1CM014271.1001427.1:0.0243294,ASEM_RSA5_H_RSA5chrom2004104.1:0.0175145)n3:0.0455875)n1:0.0609788)n0;
```
