## Supplementary Dataset S1 for "Gene turnover and contingency facilitated the repeated evolution of C_4_ photosynthesis in grasses": OG0033047_tree.txt

```
((ASEM_AUS1_H_AUS1CM014271.1001438.1:0.308639,Dichantelium_oligosantes_H_DolKV777898.1000015.1:0.197043)n1:0.0365648,(Dichantelium_oligosantes_H_DolKV777898.1000014.1:0.122831,(ASEM_AUS1_H_AUS1CM014274.1002371.1:0.0334336,ASEM_RSA5_H_RSA5chrom5001172.1:0.0235465)n3:0.0819179)n2:0.0365648)n0;
```
