## Supplementary Dataset S1 for "Gene turnover and contingency facilitated the repeated evolution of C_4_ photosynthesis in grasses": OG0033048_tree.txt

```
((Eragrostis_curvula_EJB05_53944:0.414988,Eragrostis_curvula_EJB05_27872:0.118771)n1:0.0735527,(ASEM_AUS1_H_AUS1CM014271.1003884.1:0.00658498,(ASEM_RSA5_H_RSA5chrom2001630.1:0.0125576,ASEM_RSA5_H_RSA5chrom2004034.1:0.00888933)n3:0.000987703)n2:0.00362305)n0;
```
