## Supplementary Dataset S1 for "Gene turnover and contingency facilitated the repeated evolution of C_4_ photosynthesis in grasses": OG0033049_tree.txt

```
(ASEM_RSA5_H_RSA5chrom9005463.1:0.137926,((ASEM_AUS1_H_AUS1CM014271.1003873.1:0.00480705,ASEM_AUS1_H_AUS1CM014277.1000460.1:0.00696466)n2:0.204279,(ASEM_AUS1_H_AUS1CM014274.1004705.1:0.401324,ASEM_AUS1_H_AUS1CM014274.1004704.1:0.011063)n3:0.160896)n1:0.137926)n0;
```
