## Supplementary Dataset S1 for "Gene turnover and contingency facilitated the repeated evolution of C_4_ photosynthesis in grasses": OG0033050_tree.txt

```
((Panicum_virgatum_Pavir.2KG215800:0.549289,Panicum_virgatum_Pavir.2NG167000:0.13037)n1:0.0439865,(Echinocloa_haploclada_eh_chr3.1893:0.125808,(ASEM_RSA5_H_RSA5scaff10000013.1:0.0588758,ASEM_AUS1_H_AUS1CM014271.1001546.1:0.0795101)n3:0.0741481)n2:0.0439865)n0;
```
