## Supplementary Dataset S1 for "Gene turnover and contingency facilitated the repeated evolution of C_4_ photosynthesis in grasses": OG0033051_tree.txt

```
(Stipagrostis_hirtigluma_H_Shi_ptg000009l_000215.1:0.114109,(Eragrostis_curvula_EJB05_42614:0.260877,(Echinocloa_haploclada_eh_chr3.1870:0.125667,(ASEM_AUS1_H_AUS1CM014271.1001558.1:0.0291672,ASEM_RSA5_H_RSA5scaff10000025.1:0.00906075)n3:0.173992)n2:0.124735)n1:0.114109)n0;
```
