## Supplementary Dataset S1 for "Gene turnover and contingency facilitated the repeated evolution of C_4_ photosynthesis in grasses": OG0033052_tree.txt

```
((Urochloa_fusta_Urofu.2G173000:0.203562,Echinocloa_haploclada_eh_chr3.1835:0.0963145)n1:0.00898615,(Setaria_viridis_SEVIR_2G180700v2:0.0592038,(ASEM_AUS1_H_AUS1CM014271.1003835.1:0.0182655,ASEM_RSA5_H_RSA5chrom2003949.1:0.018215)n3:0.075794)n2:0.00898615)n0;
```
