## Supplementary Dataset S1 for "Gene turnover and contingency facilitated the repeated evolution of C_4_ photosynthesis in grasses": OG0033053_tree.txt

```
(ASEM_AUS1_H_AUS1CM014273.1000706.1:0.000541764,(ASEM_AUS1_H_AUS1CM014272.1000660.1:5e-09,(ASEM_AUS1_H_AUS1CM014278.1003259.1:0.0052297,(ASEM_AUS1_H_AUS1CM014272.1000659.1:0.0162614,ASEM_AUS1_H_AUS1CM014271.1003818.1:0.00169783)n3:4.296e-06)n2:0.000618958)n1:0.000541764)n0;
```
