## Supplementary Dataset S1 for "Gene turnover and contingency facilitated the repeated evolution of C_4_ photosynthesis in grasses": OG0033054_tree.txt

```
(ASEM_RSA5_H_RSA5chrom7002895.1:0.170837,((ASEM_AUS1_H_AUS1CM014271.1001588.1:0.0171246,ASEM_AUS1_H_AUS1CM014274.1004349.1:0.00710171)n2:0.81513,(ASEM_AUS1_H_AUS1CM014275.1000064.1:0.0197647,ASEM_AUS1_H_AUS1CM014278.1005459.1:0.0177274)n3:0.239949)n1:0.170837)n0;
```
