## Supplementary Dataset S1 for "Gene turnover and contingency facilitated the repeated evolution of C_4_ photosynthesis in grasses": OG0033055_tree.txt

```
(Digitaria_exilis_H_Dex1B-000190.1:0.044717,((ASEM_RSA5_H_RSA5chrom6001153.1:0.439603,ASEM_AUS1_H_AUS1CM014275.1001219.1:0.00901995)n2:0.146824,(ASEM_AUS1_H_AUS1CM014271.1001606.1:0.00835671,ASEM_RSA5_H_RSA5chrom2001662.1:0.0168956)n3:0.00187728)n1:0.044717)n0;
```
