## Supplementary Dataset S1 for "Gene turnover and contingency facilitated the repeated evolution of C_4_ photosynthesis in grasses": OG0033056_tree.txt

```
(Brachypodium_distachyon_BRADI_3g17590v3:0.230295,(ASEM_AUS1_H_AUS1CM014271.1001728.1:0.100912,(Digitaria_radicosa_Dra02G0175600:0.0510341,(Digitaria_exilis_H_Dex2B-003762.1:0.0159451,Digitaria_exilis_H_Dex2A-003810.1:0.0248604)n3:0.0570769)n2:0.0590134)n1:0.230295)n0;
```
