## Supplementary Dataset S1 for "Gene turnover and contingency facilitated the repeated evolution of C_4_ photosynthesis in grasses": OG0033057_tree.txt

```
(Urochloa_fusta_Urofu.2G134600:0.0593949,((ASEM_AUS1_H_AUS1CM014271.1001732.1:0.0704479,ASEM_RSA5_H_RSA5chrom2001841.1:0.0124061)n2:0.109267,(Dichantelium_oligosantes_H_DolKV777056.1000001.1:0.128926,Echinocloa_haploclada_eh_chr1.4918:0.141145)n3:0.106312)n1:0.0593949)n0;
```
