## Supplementary Dataset S1 for "Gene turnover and contingency facilitated the repeated evolution of C_4_ photosynthesis in grasses": OG0033058_tree.txt

```
(ASEM_AUS1_H_AUS1CM014276.1002937.1:0.0289788,(ASEM_AUS1_H_AUS1CM014277.1002609.1:0.070666,(ASEM_AUS1_H_AUS1CM014271.1001763.1:0.0388641,(ASEM_AUS1_H_AUS1CM014271.1001761.1:0.906701,ASEM_AUS1_H_AUS1CM014271.1001762.1:5e-09)n3:5e-09)n2:0.0505006)n1:0.0289788)n0;
```
