## Supplementary Dataset S1 for "Gene turnover and contingency facilitated the repeated evolution of C_4_ photosynthesis in grasses": OG0033059_tree.txt

```
((ASEM_RSA5_H_RSA5scaff106000004.1:0.0484974,(ASEM_AUS1_H_AUS1CM014271.1003582.1:0.275493,ASEM_AUS1_H_AUS1CM014271.1002636.1:0.205094)n2:0.124004)n1:0.029737,(Oryza_sativa_LOC_Os08g10760:0.259297,Oryza_sativa_LOC_Os05g20660:0.0731837)n3:0.029737)n0;
```
