## Supplementary Dataset S1 for "Gene turnover and contingency facilitated the repeated evolution of C_4_ photosynthesis in grasses": OG0033060_tree.txt

```
(ASEM_RSA5_H_RSA5chrom1003529.1:0.0450019,((ASEM_AUS1_H_AUS1CM014271.1001910.1:0.0223641,ASEM_AUS1_H_AUS1CM014274.1001636.1:0.0229651)n2:0.219384,(ASEM_AUS1_H_AUS1CM014274.1003619.1:0.00542304,ASEM_AUS1_H_AUS1CM014274.1003617.1:0.0057279)n3:0.0793921)n1:0.0450019)n0;
```
