## Supplementary Dataset S1 for "Gene turnover and contingency facilitated the repeated evolution of C_4_ photosynthesis in grasses": OG0033061_tree.txt

```
((ASEM_AUS1_H_AUS1CM014273.1000353.1:0.0686361,(ASEM_AUS1_H_AUS1CM014271.1003499.1:0.00925965,ASEM_AUS1_H_AUS1CM014274.1005436.1:0.038433)n2:0.039917)n1:0.0187781,(ASEM_RSA5_H_RSA5chrom2003226.1:0.00403583,ASEM_RSA5_H_RSA5chrom9004526.1:0.00393994)n3:0.0187781)n0;
```
