## Supplementary Dataset S1 for "Gene turnover and contingency facilitated the repeated evolution of C_4_ photosynthesis in grasses": OG0033062_tree.txt

```
((Dichantelium_oligosantes_H_DolKV778676.1000009.1:0.0986732,Dichantelium_oligosantes_H_DolKV778676.1000005.1:0.0322955)n1:0.0857904,(ASEM_AUS1_H_AUS1CM014271.1003396.1:0.0863026,(ASEM_RSA5_H_RSA5chrom2000300.1:0.651199,ASEM_RSA5_H_RSA5chrom2002213.1:0.078938)n3:0.00877089)n2:0.225791)n0;
```
