## Supplementary Dataset S1 for "Gene turnover and contingency facilitated the repeated evolution of C_4_ photosynthesis in grasses": OG0033063_tree.txt

```
((Dichantelium_oligosantes_H_DolKV779261.1000001.1:0.231275,ASEM_AUS1_H_AUS1CM014271.1003339.1:0.0922618)n1:0.025141,(Panicum_virgatum_Pavir.7KG125900:0.0826627,(Digitaria_exilis_H_Dex7A-000215.1:0.0585373,Digitaria_exilis_H_Dex7B-000264.1:0.0578595)n3:0.098714)n2:0.025141)n0;
```
