## Supplementary Dataset S1 for "Gene turnover and contingency facilitated the repeated evolution of C_4_ photosynthesis in grasses": OG0033064_tree.txt

```
(Oryza_sativa_LOC_Os07g09710:0.276913,((Digitaria_exilis_H_Dex2A-004004.1:0.0177293,Digitaria_exilis_H_Dex2B-003947.1:0.0501996)n2:0.13396,(ASEM_AUS1_H_AUS1CM014271.1002091.1:0.0239015,ASEM_RSA5_H_RSA5chrom2003490.1:0.0253024)n3:0.12635)n1:0.276913)n0;
```
