## Supplementary Dataset S1 for "Gene turnover and contingency facilitated the repeated evolution of C_4_ photosynthesis in grasses": OG0033065_tree.txt

```
(ASEM_AUS1_H_AUS1CM014271.1002113.1:0.0847861,(Digitaria_radicosa_Dra02G0141000:0.257709,(Cenchrus_americanus_H_CamCM007988.2000989.1:0.203353,(Panicum_virgatum_Pavir.2NG122500:0.0824102,Panicum_virgatum_Pavir.2KG175500:0.280485)n3:0.0309243)n2:0.0385791)n1:0.0847861)n0;
```
