## Supplementary Dataset S1 for "Gene turnover and contingency facilitated the repeated evolution of C_4_ photosynthesis in grasses": OG0033066_tree.txt

```
((ASEM_RSA5_H_RSA5scaff21000001.1:0.00306348,ASEM_AUS1_H_AUS1CM014271.1002126.1:0.234281)n1:0.00230546,(ASEM_AUS1_H_AUS1CM014277.1003445.1:0.18475,(ASEM_RSA5_H_RSA5chrom2002282.1:0.00275197,ASEM_RSA5_H_RSA5chrom1002573.1:0.0171627)n3:0.00380712)n2:0.00230546)n0;
```
