## Supplementary Dataset S1 for "Gene turnover and contingency facilitated the repeated evolution of C_4_ photosynthesis in grasses": OG0033067_tree.txt

```
(ASEM_AUS1_H_AUS1CM014271.1002143.1:0.16003,(Zizania_latifolia_GWHTBFHI025745:0.0311358,(Zizania_latifolia_GWHTBFHI035605:0.16517,(Zizania_latifolia_GWHTBFHI025746:0.244415,Zizania_latifolia_GWHTBFHI032882:0.0402279)n3:0.110263)n2:0.0818107)n1:0.16003)n0;
```
