## Supplementary Dataset S1 for "Gene turnover and contingency facilitated the repeated evolution of C_4_ photosynthesis in grasses": OG0033068_tree.txt

```
(Cenchrus_americanus_H_CamCM007987.2003463.1:0.0970829,(ASEM_AUS1_H_AUS1CM014272.1004169.1:0.00314876,((ASEM_AUS1_H_AUS1CM014271.1003255.1:0.00389734,ASEM_AUS1_H_AUS1CM014277.1000967.1:0.00357472)n3:0.0234575,ASEM_AUS1_H_AUS1CM014277.1002107.1:0.012731)n2:5e-09)n1:0.0970829)n0;
```
