## Supplementary Dataset S1 for "Gene turnover and contingency facilitated the repeated evolution of C_4_ photosynthesis in grasses": OG0033069_tree.txt

```
((Stipagrostis_hirtigluma_H_Shi_ptg000009l_000561.1:0.163449,Stipagrostis_hirtigluma_H_Shi_ptg000013l_000255.1:0.25679)n1:0.0634342,(Panicum_virgatum_Pavir.8NG203800:0.0561196,(ASEM_AUS1_H_AUS1CM014271.1002164.1:0.109238,Echinocloa_haploclada_eh_chr4.1010:0.119025)n3:0.0149198)n2:0.0634342)n0;
```
