## Supplementary Dataset S1 for "Gene turnover and contingency facilitated the repeated evolution of C_4_ photosynthesis in grasses": OG0033070_tree.txt

```
(Phragmites_australis_Phragmites_australis_PaChr10_33852268_33853176_evm.model.PaChr10.1230_1_CDS_4362370959_28634:0.049353,(Echinocloa_haploclada_eh_chr3.795:0.125605,(Dichantelium_oligosantes_H_DolKV776765.1000020.1:0.231845,(ASEM_AUS1_H_AUS1CM014271.1003243.1:0.0117538,ASEM_RSA5_H_RSA5chrom2003417.1:0.0245127)n3:0.0854396)n2:0.0366674)n1:0.049353)n0;
```
