## Supplementary Dataset S1 for "Gene turnover and contingency facilitated the repeated evolution of C_4_ photosynthesis in grasses": OG0033071_tree.txt

```
((Setaria_viridis_SEVIR_2G077100v2:0.111086,(Digitaria_exilis_H_Dex2B-000817.1:0.495879,Digitaria_radicosa_Dra09G0364900:0.173553)n2:0.0994356)n1:0.050391,(ASEM_AUS1_H_AUS1CM014271.1003202.1:0.0305571,ASEM_RSA5_H_RSA5chrom2003393.1:0.0294801)n3:0.050391)n0;
```
