## Supplementary Dataset S1 for "Gene turnover and contingency facilitated the repeated evolution of C_4_ photosynthesis in grasses": OG0033072_tree.txt

```
((Dichantelium_oligosantes_H_DolKV777477.1000006.1:0.362251,Dichantelium_oligosantes_H_DolKV778398.1000003.1:0.233941)n1:0.0324879,(ASEM_AUS1_H_AUS1CM014271.1002191.1:0.0148828,(ASEM_RSA5_H_RSA5chrom1000454.1:0.0355326,ASEM_RSA5_H_RSA5chrom1000455.1:0.00732466)n3:0.000813851)n2:0.01134)n0;
```
