## Supplementary Dataset S1 for "Gene turnover and contingency facilitated the repeated evolution of C_4_ photosynthesis in grasses": OG0033073_tree.txt

```
(Digitaria_exilis_H_Dex8B-000757.1:0.161282,(ASEM_AUS1_H_AUS1CM014271.1003188.1:0.0577573,((ASEM_RSA5_H_RSA5chrom2002399.1:0.0507297,ASEM_RSA5_H_RSA5chrom2002397.1:0.0104248)n3:6e-09,ASEM_RSA5_H_RSA5chrom2002398.1:0.176985)n2:0.0239366)n1:0.161282)n0;
```
