## Supplementary Dataset S1 for "Gene turnover and contingency facilitated the repeated evolution of C_4_ photosynthesis in grasses": OG0033074_tree.txt

```
(Eleusine_coracana_ELECO.r07.7AG0559300:0.0873405,(Phragmites_australis_Phragmites_australis_PaChr15_6272319_6272976_evm.model.PaChr15.350_1_CDS_4362396565_8534:0.396235,(ASEM_RSA5_H_RSA5chrom2002400.1:0.00598217,(ASEM_AUS1_H_AUS1CM014271.1002225.1:0.010465,ASEM_AUS1_H_AUS1CM014271.1002226.1:0.0273584)n3:0.00303983)n2:0.0229162)n1:0.0873405)n0;
```
