## Supplementary Dataset S1 for "Gene turnover and contingency facilitated the repeated evolution of C_4_ photosynthesis in grasses": OG0033075_tree.txt

```
(Digitaria_exilis_H_Dex2A-004252.1:0.0342811,(Dichantelium_oligosantes_H_DolKV777862.1000001.1:0.210352,(ASEM_AUS1_H_AUS1CM014271.1003065.1:0.0369304,(ASEM_RSA5_H_RSA5chrom6000833.1:0.0124203,ASEM_RSA5_H_RSA5chrom2003265.1:0.00379866)n3:0.000422073)n2:0.00816532)n1:0.0342811)n0;
```
