## Supplementary Dataset S1 for "Gene turnover and contingency facilitated the repeated evolution of C_4_ photosynthesis in grasses": OG0033076_tree.txt

```
(ASEM_AUS1_H_AUS1CM014271.1003060.1:0.0461774,((Cenchrus_americanus_H_CamCM007988.2002399.1:0.0686906,Setaria_viridis_SEVIR_2G051200v2:0.0387332)n2:0.0716959,(Panicum_virgatum_Pavir.2KG058300:0.0533864,Panicum_virgatum_Pavir.2NG051400:0.0417276)n3:0.0537694)n1:0.0461774)n0;
```
