## Supplementary Dataset S1 for "Gene turnover and contingency facilitated the repeated evolution of C_4_ photosynthesis in grasses": OG0033077_tree.txt

```
(ASEM_AUS1_H_AUS1CM014271.1002411.1:0.00171834,(ASEM_AUS1_H_AUS1CM014272.1003330.1:5e-09,(ASEM_AUS1_H_AUS1CM014278.1001383.1:5e-09,(ASEM_AUS1_H_AUS1CM014274.1002164.1:0.0120884,ASEM_AUS1_H_AUS1CM014274.1002160.1:0.0113871)n3:0.00758256)n2:0.00518062)n1:0.00171834)n0;
```
