## Supplementary Dataset S1 for "Gene turnover and contingency facilitated the repeated evolution of C_4_ photosynthesis in grasses": OG0033078_tree.txt

```
((ASEM_AUS1_H_AUS1CM014271.1003022.1:0.0808808,ASEM_RSA5_H_RSA5chrom2003694.1:0.0496993)n1:0.0425141,(ASEM_RSA5_H_RSA5chrom3005408.1:0.0559947,(ASEM_AUS1_H_AUS1CM014273.1001803.1:0.0141997,ASEM_AUS1_H_AUS1CM014278.1002775.1:0.0278422)n3:0.0437791)n2:0.0425141)n0;
```
