## Supplementary Dataset S1 for "Gene turnover and contingency facilitated the repeated evolution of C_4_ photosynthesis in grasses": OG0033079_tree.txt

```
(ASEM_RSA5_H_RSA5chrom2000516.1:0.211279,(ASEM_AUS1_H_AUS1CM014271.1002988.1:0.0641458,(ASEM_AUS1_H_AUS1CM014275.1001033.1:0.275942,(ASEM_AUS1_H_AUS1CM014271.1002780.1:0.085343,ASEM_AUS1_H_AUS1CM014277.1001767.1:0.041305)n3:0.176006)n2:0.101768)n1:0.211279)n0;
```
