## Supplementary Dataset S1 for "Gene turnover and contingency facilitated the repeated evolution of C_4_ photosynthesis in grasses": OG0033080_tree.txt

```
(ASEM_AUS1_H_AUS1CM014277.1003642.1:2.5e-09,(ASEM_AUS1_H_AUS1CM014277.1000143.1:5e-09,(ASEM_AUS1_H_AUS1CM014271.1002448.1:0.00842574,(ASEM_AUS1_H_AUS1CM014278.1004697.1:5e-09,ASEM_AUS1_H_AUS1CM014277.1003643.1:0.00768383)n3:0.00634419)n2:0.00316478)n1:2.5e-09)n0;
```
