## Supplementary Dataset S1 for "Gene turnover and contingency facilitated the repeated evolution of C_4_ photosynthesis in grasses": OG0033081_tree.txt

```
(Pharus_latifolius_Phala.03G055200:0.145598,(Dendrocalamus_sinicus_Dendrocalamus_sinicus_Dsi07A_30662289_30664313_Dsi07Ag12390.1_1_CDS_4147792507_31306:0.111809,(Cenchrus_americanus_H_CamCM007988.2001549.1:0.0398701,(ASEM_AUS1_H_AUS1CM014271.1002489.1:0.0559143,Panicum_virgatum_Pavir.2KG045000:0.054473)n3:0.00822501)n2:0.10067)n1:0.145598)n0;
```
