## Supplementary Dataset S1 for "Gene turnover and contingency facilitated the repeated evolution of C_4_ photosynthesis in grasses": OG0033082_tree.txt

```
((ASEM_AUS1_H_AUS1CM014271.1002931.1:0.00191406,ASEM_AUS1_H_AUS1CM014273.1002952.1:0.0226087)n1:0.00830564,(ASEM_RSA5_H_RSA5chrom3000615.1:0.423401,(ASEM_RSA5_H_RSA5chrom3000616.1:0.187061,ASEM_RSA5_H_RSA5chrom7002356.1:0.0175896)n3:0.114751)n2:0.00830564)n0;
```
