## Supplementary Dataset S1 for "Gene turnover and contingency facilitated the repeated evolution of C_4_ photosynthesis in grasses": OG0033083_tree.txt

```
(Stipagrostis_hirtigluma_H_Shi_ptg000018l_000826.1:0.119838,(Eragrostis_curvula_EJB05_07157:0.244374,(ASEM_RSA5_H_RSA5chrom2002689.1:0.0238203,(ASEM_AUS1_H_AUS1CM014271.1002924.1:0.0469069,ASEM_AUS1_H_AUS1CM014271.1002925.1:0.0242842)n3:0.00269825)n2:0.0114519)n1:0.119838)n0;
```
