## Supplementary Dataset S1 for "Gene turnover and contingency facilitated the repeated evolution of C_4_ photosynthesis in grasses": OG0033084_tree.txt

```
((ASEM_RSA5_H_RSA5chrom3001114.1:0.267587,ASEM_AUS1_H_AUS1CM014271.1002522.1:0.0834862)n1:0.0110844,(ASEM_AUS1_H_AUS1CM014271.1002524.1:0.0771411,(ASEM_RSA5_H_RSA5chrom2003145.1:0.048289,ASEM_RSA5_H_RSA5chrom3001116.1:0.0428219)n3:0.0505109)n2:0.0110844)n0;
```
