## Supplementary Dataset S1 for "Gene turnover and contingency facilitated the repeated evolution of C_4_ photosynthesis in grasses": OG0033085_tree.txt

```
(Urochloa_fusta_Urofu.2G013100:0.0753056,(Dichantelium_oligosantes_H_DolKV778227.1000003.1:0.11335,(ASEM_AUS1_H_AUS1CM014271.1002565.1:0.0426157,(ASEM_RSA5_H_RSA5chrom2003037.1:0.0794424,ASEM_RSA5_H_RSA5chrom2003043.1:0.0247469)n3:0.00274965)n2:0.0867578)n1:0.271683)n0;
```
