## Supplementary Dataset S1 for "Gene turnover and contingency facilitated the repeated evolution of C_4_ photosynthesis in grasses": OG0033086_tree.txt

```
(Urochloa_fusta_Urofu.3G060700:0.114925,(ASEM_RSA5_H_RSA5chrom3002423.1:0.0220513,((ASEM_AUS1_H_AUS1CM014271.1002575.1:0.380662,ASEM_AUS1_H_AUS1CM014278.1006258.1:0.0836212)n3:0.160923,ASEM_AUS1_H_AUS1CM014272.1002323.1:0.017183)n2:0.00190922)n1:0.0769936)n0;
```
