## Supplementary Dataset S1 for "Gene turnover and contingency facilitated the repeated evolution of C_4_ photosynthesis in grasses": OG0033087_tree.txt

```
(Cenchrus_americanus_H_CamCM007988.2002220.1:0.0843782,(ASEM_AUS1_H_AUS1CM014271.1002601.1:0.0885037,(ASEM_RSA5_H_RSA5chrom2002753.1:0.016818,(ASEM_RSA5_H_RSA5chrom2002754.1:0.0108884,ASEM_RSA5_H_RSA5chrom2002746.1:0.00458661)n3:0.00727858)n2:0.0322378)n1:0.0843782)n0;
```
