## Supplementary Dataset S1 for "Gene turnover and contingency facilitated the repeated evolution of C_4_ photosynthesis in grasses": OG0033088_tree.txt

```
((Digitaria_exilis_H_Dex2B-000105.1:0.0225094,Digitaria_exilis_H_DexUA-003449.1:0.019052)n1:0.178907,(ASEM_AUS1_H_AUS1CM014271.1002827.1:0.0433207,(ASEM_RSA5_H_RSA5chrom2002749.1:0.0172251,ASEM_RSA5_H_RSA5chrom2002740.1:0.0184013)n3:0.00204459)n2:0.016538)n0;
```
