## Supplementary Dataset S1 for "Gene turnover and contingency facilitated the repeated evolution of C_4_ photosynthesis in grasses": OG0033089_tree.txt

```
(ASEM_RSA5_H_RSA5chrom3005021.1:0.0509091,((ASEM_AUS1_H_AUS1CM014275.1002543.1:0.0180958,ASEM_AUS1_H_AUS1CM014278.1000588.1:0.00377901)n2:5e-09,(ASEM_AUS1_H_AUS1CM014271.1002635.1:5e-09,ASEM_AUS1_H_AUS1CM014272.1003536.1:3.6e-08)n3:0.00701257)n1:0.0509091)n0;
```
