## Supplementary Dataset S1 for "Gene turnover and contingency facilitated the repeated evolution of C_4_ photosynthesis in grasses": OG0033090_tree.txt

```
(((ASEM_AUS1_H_AUS1CM014271.1002784.1:0.023323,ASEM_RSA5_H_RSA5chrom2003019.1:0.0183423)n2:0.15747,(Stipagrostis_hirtigluma_H_Shi_ptg000018l_000741.1:0.206733,Stipagrostis_hirtigluma_H_Shi_ptg000025l_000741.1:0.529699)n3:0.0588554)n1:0.0392549,Phragmites_australis_Phragmites_australis_PaChr15_1252211_1253368_evm.model.PaChr15.86_1_CDS_4362397695_16548:0.159807)n0;
```
