## Supplementary Dataset S1 for "Gene turnover and contingency facilitated the repeated evolution of C_4_ photosynthesis in grasses": OG0033091_tree.txt

```
((ASEM_AUS1_H_AUS1CM014271.1002681.1:0.0795821,((Setaria_viridis_SEVIR_9G001000v2:0.0219994,Setaria_viridis_SEVIR_9G000900v2:0.0978253)n3:0.108821,Setaria_viridis_SEVIR_2G005200v2:0.0881635)n2:0.00979594)n1:0.0151389,Echinocloa_haploclada_eh_chr3.54:0.11392)n0;
```
