## Supplementary Dataset S1 for "Gene turnover and contingency facilitated the repeated evolution of C_4_ photosynthesis in grasses": OG0033092_tree.txt

```
(ASEM_AUS1_H_AUS1CM014274.1002776.1:2.5e-09,(ASEM_AUS1_H_AUS1CM014276.1001062.1:5e-09,(ASEM_AUS1_H_AUS1CM014272.1000078.1:0.020101,(ASEM_AUS1_H_AUS1CM014278.1000247.1:0.00464573,ASEM_AUS1_H_AUS1CM014274.1005371.1:0.00188645)n3:0.00683825)n2:5e-09)n1:2.5e-09)n0;
```
