## Supplementary Dataset S1 for "Gene turnover and contingency facilitated the repeated evolution of C_4_ photosynthesis in grasses": OG0033093_tree.txt

```
(ASEM_AUS1_H_AUS1CM014272.1005143.1:0.0346433,((Panicum_virgatum_Pavir.7NG155200:0.00269267,Panicum_virgatum_Pavir.7NG155100:0.00980591)n2:0.0282474,(Digitaria_radicosa_Dra06G0046900:0.0759826,Digitaria_exilis_H_Dex6A-002282.1:0.0617076)n3:0.024767)n1:0.0346433)n0;
```
