## Supplementary Dataset S1 for "Gene turnover and contingency facilitated the repeated evolution of C_4_ photosynthesis in grasses": OG0033094_tree.txt

```
((ASEM_RSA5_H_RSA5chrom8001685.1:0.745984,(ASEM_RSA5_H_RSA5chrom4002689.1:6e-09,ASEM_RSA5_H_RSA5chrom3000163.1:0.0665218)n2:0.0105983)n1:0.00207869,(ASEM_AUS1_H_AUS1CM014272.1005087.1:0.0163429,ASEM_AUS1_H_AUS1CM014278.1005968.1:5e-09)n3:0.00207869)n0;
```
