## Supplementary Dataset S1 for "Gene turnover and contingency facilitated the repeated evolution of C_4_ photosynthesis in grasses": OG0033095_tree.txt

```
(Stipagrostis_hirtigluma_H_Shi_ptg000046l_001167.1:0.212422,((ASEM_AUS1_H_AUS1CM014272.1005052.1:0.0122479,ASEM_RSA5_H_RSA5chrom3005548.1:0.0183569)n2:0.0572811,(Cenchrus_americanus_H_CamCM007985.2003474.1:0.115976,Setaria_viridis_SEVIR_3G401700v2:0.0263408)n3:0.061119)n1:0.212422)n0;
```
