## Supplementary Dataset S1 for "Gene turnover and contingency facilitated the repeated evolution of C_4_ photosynthesis in grasses": OG0033096_tree.txt

```
(Leersia_perrieri_LPERR02G14690:0.0329135,((ASEM_AUS1_H_AUS1CM014272.1000228.1:0.0135871,(Eragrostis_curvula_EJB05_08185:0.0635986,Eragrostis_curvula_EJB05_25651:0.180245)n3:0.0200272)n2:0.155547,Dichantelium_oligosantes_H_DolKV766935.1000001.1:0.1086)n1:0.0329135)n0;
```
