## Supplementary Dataset S1 for "Gene turnover and contingency facilitated the repeated evolution of C_4_ photosynthesis in grasses": OG0033097_tree.txt

```
(Eragrostis_curvula_EJB05_25650:0.00672363,((Echinocloa_haploclada_eh_chr3.239:0.106183,Echinocloa_haploclada_eh_chr5.4024:0.0619162)n2:0.0387473,(Cenchrus_americanus_H_CamLKME02025263.1000037.1:0.034169,ASEM_AUS1_H_AUS1CM014272.1004999.1:0.00492521)n3:0.0263011)n1:0.00672363)n0;
```
