## Supplementary Dataset S1 for "Gene turnover and contingency facilitated the repeated evolution of C_4_ photosynthesis in grasses": OG0033098_tree.txt

```
(Sorghum_bicolor_SORBI_3001G166900:0.034249,(ASEM_AUS1_H_AUS1CM014272.1004998.1:0.0676708,(Echinocloa_haploclada_eh_chr1.1576:0.0646499,(Cenchrus_americanus_H_CamCM007983.2004709.1:0.0505621,Dichantelium_oligosantes_H_DolKV779898.1000004.1:0.0489937)n3:0.0147312)n2:0.177577)n1:0.034249)n0;
```
