## Supplementary Dataset S1 for "Gene turnover and contingency facilitated the repeated evolution of C_4_ photosynthesis in grasses": OG0033099_tree.txt

```
((Panicum_hallii_Pahal.3G470500:0.0313224,Panicum_virgatum_Pavir.3KG500000:0.0800154)n1:0.0437187,(ASEM_RSA5_H_RSA5chrom3000350.1:0.0109783,(ASEM_AUS1_H_AUS1CM014272.1004875.1:0.0558185,ASEM_AUS1_H_AUS1CM014272.1000342.1:0.543825)n3:0.060425)n2:0.0110078)n0;
```
