## Supplementary Dataset S1 for "Gene turnover and contingency facilitated the repeated evolution of C_4_ photosynthesis in grasses": OG0033100_tree.txt

```
(Zea_mays_Zm00001eb061810:0.0741816,(Cenchrus_americanus_H_CamCM007985.2003204.1:0.0880824,(ASEM_AUS1_H_AUS1CM014272.1000429.1:0.0181387,(ASEM_RSA5_H_RSA5chrom3000433.1:0.0189168,ASEM_RSA5_H_RSA5chrom3005350.1:0.00634561)n3:0.000705067)n2:0.00399278)n1:0.0741816)n0;
```
