## Supplementary Dataset S1 for "Gene turnover and contingency facilitated the repeated evolution of C_4_ photosynthesis in grasses": OG0033101_tree.txt

```
((ASEM_AUS1_H_AUS1CM014272.1004653.1:0.0142238,ASEM_RSA5_H_RSA5chrom3005300.1:0.00871278)n1:0.030336,(Panicum_virgatum_Pavir.3KG450400:0.0675739,(Digitaria_exilis_H_Dex3A-001831.1:0.010969,Digitaria_exilis_H_Dex3B-001808.1:0.00967893)n3:0.0782946)n2:0.030336)n0;
```
