## Supplementary Dataset S1 for "Gene turnover and contingency facilitated the repeated evolution of C_4_ photosynthesis in grasses": OG0033102_tree.txt

```
(((Digitaria_exilis_H_Dex3A-002518.1:0.0207855,Digitaria_exilis_H_Dex3B-002506.1:0.0200673)n2:0.0868457,(ASEM_AUS1_H_AUS1CM014272.1000519.1:0.10767,ASEM_AUS1_H_AUS1CM014272.1000518.1:0.10362)n3:0.0115133)n1:0.00649518,Panicum_virgatum_Pavir.3KG450300:0.135319)n0;
```
