## Supplementary Dataset S1 for "Gene turnover and contingency facilitated the repeated evolution of C_4_ photosynthesis in grasses": OG0033103_tree.txt

```
((Zizania_latifolia_GWHTBFHI033987:0.318322,(Hordeum_spontaneum_WB01_002182_0334405:0.00230934,Hordeum_vulgareMorex_HORVU.MOREX.r3.7HG0736960:0.00215372)n2:0.272208)n1:0.0549794,(ASEM_AUS1_H_AUS1CM014272.1004599.1:0.278148,Setaria_viridis_SEVIR_3G374800v2:0.230268)n3:0.0549794)n0;
```
