## Supplementary Dataset S1 for "Gene turnover and contingency facilitated the repeated evolution of C_4_ photosynthesis in grasses": OG0033104_tree.txt

```
(Setaria_viridis_SEVIR_3G346000v2:0.0887823,((ASEM_AUS1_H_AUS1CM014276.1000341.1:0.0775808,ASEM_RSA5_H_RSA5chrom7000430.1:0.0248917)n2:0.0655538,(ASEM_AUS1_H_AUS1CM014272.1004596.1:0.0165857,ASEM_RSA5_H_RSA5chrom3000321.1:0.0154645)n3:0.0387559)n1:0.0887823)n0;
```
