## Supplementary Dataset S1 for "Gene turnover and contingency facilitated the repeated evolution of C_4_ photosynthesis in grasses": OG0033105_tree.txt

```
((Panicum_hallii_Pahal.3G440700:0.0439,Panicum_virgatum_Pavir.3NG192200:0.0504694)n1:0.0835604,(ASEM_RSA5_H_RSA5chrom3000611.1:0.119878,(ASEM_AUS1_H_AUS1CM014272.1004538.1:0.0594813,ASEM_AUS1_H_AUS1CM014272.1000592.1:0.0134532)n3:0.0014948)n2:0.00486876)n0;
```
