## Supplementary Dataset S1 for "Gene turnover and contingency facilitated the repeated evolution of C_4_ photosynthesis in grasses": OG0033106_tree.txt

```
((Digitaria_exilis_H_Dex7A-000265.1:0.0711819,Urochloa_fusta_Urofu.7G095400:0.0602128)n1:0.0177739,(Dichantelium_oligosantes_H_DolKV782698.1000006.1:0.0971503,(ASEM_AUS1_H_AUS1CM014272.1004496.1:0.0503555,ASEM_AUS1_H_AUS1CM014275.1001595.1:0.00685842)n3:0.195412)n2:0.0177739)n0;
```
