## Supplementary Dataset S1 for "Gene turnover and contingency facilitated the repeated evolution of C_4_ photosynthesis in grasses": OG0033107_tree.txt

```
((ASEM_AUS1_H_AUS1CM014272.1000677.1:0.0359661,ASEM_AUS1_H_AUS1CM014272.1000679.1:0.126883)n1:0.014608,(Panicum_hallii_Pahal.3G424200:0.0475772,(Panicum_virgatum_Pavir.2KG403500:0.158396,Panicum_virgatum_Pavir.3KG398100:0.0766234)n3:0.00851371)n2:0.102055)n0;
```
