## Supplementary Dataset S1 for "Gene turnover and contingency facilitated the repeated evolution of C_4_ photosynthesis in grasses": OG0033108_tree.txt

```
((Echinocloa_haploclada_eh_chr5.3632:0.183765,(ASEM_AUS1_H_AUS1CM014272.1004419.1:0.0305093,ASEM_RSA5_H_RSA5chrom8000609.1:0.0409918)n2:0.0867319)n1:0.0304684,(Cenchrus_americanus_H_CamLKME02047861.1000001.1:0.0747102,Setaria_viridis_SEVIR_3G329200v2:0.0391924)n3:0.0304684)n0;
```
