## Supplementary Dataset S1 for "Gene turnover and contingency facilitated the repeated evolution of C_4_ photosynthesis in grasses": OG0033109_tree.txt

```
(Chasmanthium_laxum_Chala.12G079100:0.0983176,((ASEM_AUS1_H_AUS1CM014272.1000798.1:0.00717022,ASEM_RSA5_H_RSA5chrom3004987.1:0.00312841)n2:0.109676,(Panicum_hallii_Pahal.3G408700:0.0264348,Panicum_virgatum_Pavir.3NG101100:0.0344274)n3:0.0774786)n1:0.0983176)n0;
```
