## Supplementary Dataset S1 for "Gene turnover and contingency facilitated the repeated evolution of C_4_ photosynthesis in grasses": OG0033110_tree.txt

```
(Stipagrostis_hirtigluma_H_Shi_ptg000024l_000021.1:0.0585158,(Phragmites_australis_Phragmites_australis_PaChr14_16025387_16026966_evm.model.PaChr14.708_1_CDS_4362392871_26610:0.0862026,(Chasmanthium_laxum_Chala.01G085700:0.0535388,(ASEM_AUS1_H_AUS1CM014272.1000800.1:0.12564,ASEM_AUS1_H_AUS1CM014278.1005475.1:0.0288038)n3:0.0986745)n2:0.0307827)n1:0.0585158)n0;
```
