## Supplementary Dataset S1 for "Gene turnover and contingency facilitated the repeated evolution of C_4_ photosynthesis in grasses": OG0033111_tree.txt

```
(Stipagrostis_hirtigluma_H_Shi_ptg000025l_000940.1:0.106634,((Setaria_viridis_SEVIR_2G008400v2:0.310816,(ASEM_AUS1_H_AUS1CM014272.1000834.1:0.0341576,ASEM_AUS1_H_AUS1CM014272.1000835.1:0.473281)n3:0.0525868)n2:0.157574,ASEM_RSA5_H_RSA5chrom2002844.1:0.0371709)n1:0.106634)n0;
```
