## Supplementary Dataset S1 for "Gene turnover and contingency facilitated the repeated evolution of C_4_ photosynthesis in grasses": OG0033112_tree.txt

```
((ASEM_RSA5_H_RSA5chrom7000201.1:0.127877,ASEM_AUS1_H_AUS1CM014277.1002104.1:0.0496284)n1:0.0131763,(ASEM_RSA5_H_RSA5chrom1003567.1:0.0198168,(ASEM_AUS1_H_AUS1CM014272.1000879.1:0.0100106,ASEM_AUS1_H_AUS1QPGU01000635.1000002.1:0.130027)n3:0.0925238)n2:0.0131763)n0;
```
