## Supplementary Dataset S1 for "Gene turnover and contingency facilitated the repeated evolution of C_4_ photosynthesis in grasses": OG0033113_tree.txt

```
((Dichantelium_oligosantes_H_DolKV775559.1000010.1:0.154569,Setaria_viridis_SEVIR_7G162900v2:0.0685742)n1:0.0336873,(ASEM_AUS1_H_AUS1CM014272.1004276.1:0.125209,(Digitaria_exilis_H_Dex7B-000764.1:0.070016,Digitaria_exilis_H_Dex7B-002167.1:0.0699741)n3:0.091067)n2:0.0336873)n0;
```
