## Supplementary Dataset S1 for "Gene turnover and contingency facilitated the repeated evolution of C_4_ photosynthesis in grasses": OG0033114_tree.txt

```
((ASEM_AUS1_H_AUS1CM014272.1000932.1:0.0359184,ASEM_RSA5_H_RSA5chrom6002765.1:5e-09)n1:0.027215,(ASEM_AUS1_H_AUS1CM014278.1001066.1:0.0133915,(ASEM_RSA5_H_RSA5chrom8002602.1:0.0571921,ASEM_RSA5_H_RSA5chrom9005342.1:0.277118)n3:0.0307909)n2:0.0033159)n0;
```
