## Supplementary Dataset S1 for "Gene turnover and contingency facilitated the repeated evolution of C_4_ photosynthesis in grasses": OG0033115_tree.txt

```
((Sorghum_bicolor_SORBI_3009G107600:0.126908,Sorghum_bicolor_SORBI_3009G108300:0.136951)n1:0.0275947,(Echinocloa_haploclada_eh_chr5.3342:0.0857901,(ASEM_AUS1_H_AUS1CM014272.1004235.1:0.0115276,ASEM_RSA5_H_RSA5chrom3000990.1:5e-09)n3:0.113863)n2:0.0275947)n0;
```
