## Supplementary Dataset S1 for "Gene turnover and contingency facilitated the repeated evolution of C_4_ photosynthesis in grasses": OG0033116_tree.txt

```
((Setaria_viridis_SEVIR_3G278800v2:0.102857,Urochloa_fusta_Urofu.3G316200:0.0846825)n1:0.0941836,(ASEM_AUS1_H_AUS1CM014272.1004211.1:5e-09,(ASEM_RSA5_H_RSA5chrom3000964.1:0.0197634,ASEM_RSA5_H_RSA5chrom3000965.1:0.029489)n3:0.00327655)n2:0.0145504)n0;
```
