## Supplementary Dataset S1 for "Gene turnover and contingency facilitated the repeated evolution of C_4_ photosynthesis in grasses": OG0033117_tree.txt

```
((ASEM_AUS1_H_AUS1CM014272.1004172.1:0.237618,(Echinocloa_haploclada_eh_chr4.2349:0.0969608,Echinocloa_haploclada_eh_chr4.2347:0.219237)n2:0.0799936)n1:0.0263736,(Digitaria_exilis_H_Dex8B-000865.1:0.489706,Panicum_virgatum_Pavir.1KG419600:0.198112)n3:0.0263736)n0;
```
