## Supplementary Dataset S1 for "Gene turnover and contingency facilitated the repeated evolution of C_4_ photosynthesis in grasses": OG0033118_tree.txt

```
(ASEM_RSA5_H_RSA5chrom5000621.1:0.00538508,(ASEM_AUS1_H_AUS1CM014274.1001880.1:0.0252308,(ASEM_AUS1_H_AUS1CM014272.1001011.1:0.0146833,(ASEM_AUS1_H_AUS1CM014274.1001463.1:0.0549974,ASEM_AUS1_H_AUS1CM014277.1001129.1:0.0252616)n3:0.014267)n2:0.0622377)n1:0.00538508)n0;
```
