## Supplementary Dataset S1 for "Gene turnover and contingency facilitated the repeated evolution of C_4_ photosynthesis in grasses": OG0033119_tree.txt

```
(ASEM_AUS1_H_AUS1CM014272.1004151.1:0.0322079,((ASEM_RSA5_H_RSA5chrom2001901.1:0.0353663,ASEM_RSA5_H_RSA5chrom1003702.1:0.0247024)n2:0.0114597,(ASEM_RSA5_H_RSA5chrom5001186.1:0.537744,ASEM_RSA5_H_RSA5chrom1001811.1:0.098579)n3:0.0817593)n1:0.0322079)n0;
```
