## Supplementary Dataset S1 for "Gene turnover and contingency facilitated the repeated evolution of C_4_ photosynthesis in grasses": OG0033120_tree.txt

```
(Panicum_virgatum_Pavir.4NG130000:0.161539,(ASEM_RSA5_H_RSA5chrom8002373.1:0.0992189,(ASEM_AUS1_H_AUS1CM014278.1001412.1:0.0675346,(ASEM_AUS1_H_AUS1CM014272.1001027.1:6e-09,ASEM_AUS1_H_AUS1CM014273.1001475.1:0.0028883)n3:0.0499211)n2:0.00554679)n1:0.0556134)n0;
```
