## Supplementary Dataset S1 for "Gene turnover and contingency facilitated the repeated evolution of C_4_ photosynthesis in grasses": OG0033121_tree.txt

```
(ASEM_AUS1_H_AUS1CM014272.1001038.1:0.115946,((Digitaria_exilis_H_Dex3A-002877.1:0.0185528,Digitaria_exilis_H_Dex3B-002888.1:0.0040571)n2:0.255122,(Cenchrus_americanus_H_CamCM007982.2001211.1:0.0355283,Setaria_viridis_SEVIR_3G264500v2:0.0706367)n3:0.10725)n1:0.115946)n0;
```
