## Supplementary Dataset S1 for "Gene turnover and contingency facilitated the repeated evolution of C_4_ photosynthesis in grasses": OG0033122_tree.txt

```
(ASEM_AUS1_H_AUS1CM014272.1001162.1:0.119084,(ASEM_AUS1_H_AUS1CM014274.1002163.1:0.00403759,(ASEM_AUS1_H_AUS1CM014274.1002159.1:0.00179828,(ASEM_AUS1_H_AUS1CM014272.1003329.1:0.00463544,ASEM_AUS1_H_AUS1CM014278.1001382.1:0.000769789)n3:0.0154877)n2:0.00565762)n1:0.119084)n0;
```
