## Supplementary Dataset S1 for "Gene turnover and contingency facilitated the repeated evolution of C_4_ photosynthesis in grasses": OG0033123_tree.txt

```
(Sorghum_bicolor_SORBI_3004G239301:0.189249,(ASEM_AUS1_H_AUS1CM014273.1000543.1:0.00336585,(ASEM_AUS1_H_AUS1CM014273.1000545.1:0.00377511,(ASEM_AUS1_H_AUS1CM014273.1000546.1:0.005314,ASEM_AUS1_H_AUS1CM014272.1004003.1:0.0238677)n3:0.00129524)n2:3.413e-06)n1:0.189249)n0;
```
