## Supplementary Dataset S1 for "Gene turnover and contingency facilitated the repeated evolution of C_4_ photosynthesis in grasses": OG0033124_tree.txt

```
(ASEM_AUS1_H_AUS1CM014272.1001200.1:0.0585471,((Digitaria_exilis_H_Dex3A-003015.1:0.0504925,Digitaria_exilis_H_Dex3B-003028.1:0.0517125)n2:0.0973432,(Panicum_hallii_Pahal.3G268400:0.0376247,Panicum_virgatum_Pavir.9NG433100:0.0913934)n3:0.0545634)n1:0.0585471)n0;
```
