## Supplementary Dataset S1 for "Gene turnover and contingency facilitated the repeated evolution of C_4_ photosynthesis in grasses": OG0033125_tree.txt

```
((Echinocloa_haploclada_eh_chr5.2167:0.102254,Echinocloa_haploclada_eh_chr5.2168:0.0411857)n1:0.0733703,(ASEM_RSA5_H_RSA5chrom3003816.1:0.0272532,(ASEM_AUS1_H_AUS1CM014272.1001262.1:0.00547227,ASEM_AUS1_H_AUS1CM014272.1001263.1:0.00273106)n3:0.020714)n2:0.0733703)n0;
```
