## Supplementary Dataset S1 for "Gene turnover and contingency facilitated the repeated evolution of C_4_ photosynthesis in grasses": OG0033126_tree.txt

```
((ASEM_AUS1_H_AUS1CM014277.1003258.1:0.190532,ASEM_RSA5_H_RSA5chrom5002919.1:0.0594947)n1:0.0217691,(ASEM_RSA5_H_RSA5chrom3004586.1:0.0079397,(ASEM_AUS1_H_AUS1CM014272.1003818.1:0.00594069,ASEM_AUS1_H_AUS1CM014272.1001555.1:0.0339696)n3:0.0153474)n2:0.0217691)n0;
```
