## Supplementary Dataset S1 for "Gene turnover and contingency facilitated the repeated evolution of C_4_ photosynthesis in grasses": OG0033127_tree.txt

```
((Panicum_hallii_Pahal.3G068200:0.0399805,Panicum_virgatum_Pavir.3KG075800:0.0795406)n1:0.10693,(ASEM_AUS1_H_AUS1CM014272.1001378.1:0.00783973,(ASEM_RSA5_H_RSA5chrom2005368.1:0.000762232,ASEM_RSA5_H_RSA5chrom3002052.1:0.00166791)n3:0.00812597)n2:0.10693)n0;
```
