## Supplementary Dataset S1 for "Gene turnover and contingency facilitated the repeated evolution of C_4_ photosynthesis in grasses": OG0033128_tree.txt

```
(ASEM_AUS1_H_AUS1CM014272.1001394.1:0,(ASEM_AUS1_H_AUS1CM014273.1000980.1:0,ASEM_AUS1_H_AUS1CM014275.1002742.1:0,ASEM_AUS1_H_AUS1CM014275.1002561.1:0,ASEM_AUS1_H_AUS1CM014273.1002497.1:0.0606637)n1:0)n0;
```
