## Supplementary Dataset S1 for "Gene turnover and contingency facilitated the repeated evolution of C_4_ photosynthesis in grasses": OG0033129_tree.txt

```
(Oryza_sativa_LOC_Os02g54330:0.312502,(Dichantelium_oligosantes_H_DolKV780982.1000001.1:0.0787653,((ASEM_AUS1_H_AUS1CM014272.1001466.1:0.00941439,ASEM_RSA5_H_RSA5chrom3003922.1:0.013015)n3:0.129251,Echinocloa_haploclada_eh_chr5.1986:0.128733)n2:0.0412031)n1:0.312502)n0;
```
