## Supplementary Dataset S1 for "Gene turnover and contingency facilitated the repeated evolution of C_4_ photosynthesis in grasses": OG0033130_tree.txt

```
((Cenchrus_americanus_H_CamCM007982.2001818.1:0.165227,Setaria_viridis_SEVIR_3G135200v2:0.0559516)n1:0.0326855,(Dichantelium_oligosantes_H_DolKV776660.1000003.1:0.0824249,(ASEM_AUS1_H_AUS1CM014272.1001499.1:0.0270072,ASEM_RSA5_H_RSA5chrom3003957.1:0.0276055)n3:0.0765665)n2:0.0326855)n0;
```
