## Supplementary Dataset S1 for "Gene turnover and contingency facilitated the repeated evolution of C_4_ photosynthesis in grasses": OG0033131_tree.txt

```
((Digitaria_exilis_H_Dex3A-003524.1:0.0468849,Digitaria_exilis_H_Dex3B-003544.1:0.0102961)n1:0.133807,(ASEM_AUS1_H_AUS1CM014272.1001557.1:0.0152314,(ASEM_RSA5_H_RSA5chrom3004024.1:0.00681947,ASEM_RSA5_H_RSA5chrom3004025.1:0.00808539)n3:6e-09)n2:0.133807)n0;
```
