## Supplementary Dataset S1 for "Gene turnover and contingency facilitated the repeated evolution of C_4_ photosynthesis in grasses": OG0033132_tree.txt

```
((Digitaria_radicosa_Dra07G0149200:0.0500473,(Digitaria_exilis_H_Dex7A-000868.1:0.00843275,Digitaria_exilis_H_Dex7B-000893.1:0.0126886)n2:0.0282331)n1:0.0382151,(ASEM_AUS1_H_AUS1CM014272.1003532.1:0.00527054,ASEM_RSA5_H_RSA5chrom3004073.1:0.00308652)n3:0.0382151)n0;
```
