## Supplementary Dataset S1 for "Gene turnover and contingency facilitated the repeated evolution of C_4_ photosynthesis in grasses": OG0033133_tree.txt

```
(Stipagrostis_hirtigluma_H_Shi_ptg000082l_000296.1:0.113305,((ASEM_RSA5_H_RSA5chrom1000842.1:0.235397,ASEM_AUS1_H_AUS1CM014272.1003493.1:0.0897186)n2:0.0537187,(Panicum_hallii_Pahal.5G299600:0.02073,Panicum_hallii_Pahal.1G057600:0.015257)n3:0.128806)n1:0.113305)n0;
```
