## Supplementary Dataset S1 for "Gene turnover and contingency facilitated the repeated evolution of C_4_ photosynthesis in grasses": OG0033134_tree.txt

```
(Echinocloa_haploclada_eh_scaffold19.1:0.162226,(ASEM_RSA5_H_RSA5chrom7003650.1:0.00509033,((ASEM_AUS1_H_AUS1CM014272.1001665.1:0.0417012,ASEM_AUS1_H_AUS1CM014276.1003510.1:0.0621234)n3:0.116398,ASEM_AUS1_H_AUS1CM014276.1003509.1:0.0726089)n2:0.00806766)n1:0.112807)n0;
```
