## Supplementary Dataset S1 for "Gene turnover and contingency facilitated the repeated evolution of C_4_ photosynthesis in grasses": OG0033135_tree.txt

```
((Setaria_viridis_SEVIR_3G077950v2:0.0574045,Urochloa_fusta_Urofu.3G078200:0.0897409)n1:0.0169071,(Dichantelium_oligosantes_H_DolKV778243.1000016.1:0.0755475,(ASEM_AUS1_H_AUS1CM014272.1002006.1:0.020577,ASEM_RSA5_H_RSA5chrom3002110.1:0.0245948)n3:0.0864372)n2:0.0169071)n0;
```
