## Supplementary Dataset S1 for "Gene turnover and contingency facilitated the repeated evolution of C_4_ photosynthesis in grasses": OG0033136_tree.txt

```
(Setaria_viridis_SEVIR_3G070900v2:0.0655608,(Echinocloa_haploclada_eh_chr5.1120:0.150939,(ASEM_RSA5_H_RSA5chrom3002153.1:0.00551288,(ASEM_AUS1_H_AUS1CM014272.1002017.1:0.256993,ASEM_AUS1_H_AUS1CM014272.1002018.1:0.020601)n3:0.00228901)n2:0.00933752)n1:0.0655608)n0;
```
