## Supplementary Dataset S1 for "Gene turnover and contingency facilitated the repeated evolution of C_4_ photosynthesis in grasses": OG0033137_tree.txt

```
(Oryza_sativa_LOC_Os05g11720:0.163247,(Dichantelium_oligosantes_H_DolKV772857.1000006.1:0.0911866,(ASEM_AUS1_H_AUS1CM014272.1002037.1:0.0326502,(ASEM_RSA5_H_RSA5chrom3002127.1:0.0410154,ASEM_RSA5_H_RSA5chrom3002128.1:0.0176837)n3:0.0952069)n2:0.0464674)n1:0.163247)n0;
```
