## Supplementary Dataset S1 for "Gene turnover and contingency facilitated the repeated evolution of C_4_ photosynthesis in grasses": OG0033138_tree.txt

```
(Carex_scoparia_H_Carex_Csco_scaffold_25_000011.1:0.271824,(ASEM_AUS1_H_AUS1CM014272.1002076.1:0.230967,(Urochloa_fusta_Urofu.3G014500:0.145722,(Cenchrus_americanus_H_CamCM007986.2002854.1:0.179684,Cenchrus_americanus_H_CamCM007987.2003509.1:0.100042)n3:0.0111158)n2:0.0856218)n1:0.271824)n0;
```
