## Supplementary Dataset S1 for "Gene turnover and contingency facilitated the repeated evolution of C_4_ photosynthesis in grasses": OG0033139_tree.txt

```
(Phragmites_australis_Phragmites_australis_PaChr13_1836335_1836712_evm.model.PaChr13.190_1_CDS_4362387203_21555:0.0792568,(Digitaria_radicosa_Dra04G0040800:0.177051,(Sorghum_bicolor_SORBI_3010G226400:0.118282,(ASEM_AUS1_H_AUS1CM014272.1003006.1:0.0112871,ASEM_AUS1_H_AUS1QPGU01000316.1000001.1:0.0287353)n3:0.0729845)n2:0.0573447)n1:0.0792568)n0;
```
