## Supplementary Dataset S1 for "Gene turnover and contingency facilitated the repeated evolution of C_4_ photosynthesis in grasses": OG0033140_tree.txt

```
(Sorghum_bicolor_SORBI_3008G049000:0.0703147,((ASEM_RSA5_H_RSA5chrom3003378.1:0.0109416,ASEM_AUS1_H_AUS1CM014272.1002891.1:0.0145021)n2:0.0597764,(Panicum_hallii_Pahal.6G163000:0.083869,Dichantelium_oligosantes_H_DolKV767793.1000008.1:0.0454696)n3:0.0120107)n1:0.0703147)n0;
```
