## Supplementary Dataset S1 for "Gene turnover and contingency facilitated the repeated evolution of C_4_ photosynthesis in grasses": OG0033141_tree.txt

```
((Cenchrus_americanus_H_CamCM007985.2001600.1:0.169302,(Panicum_virgatum_Pavir.3KG243800:0.015292,Panicum_virgatum_Pavir.1NG263800:0.0204053)n2:0.0411663)n1:0.0177276,(ASEM_AUS1_H_AUS1CM014272.1002745.1:0.00365908,ASEM_AUS1_H_AUS1CM014278.1000767.1:0.00398973)n3:0.0177276)n0;
```
