## Supplementary Dataset S1 for "Gene turnover and contingency facilitated the repeated evolution of C_4_ photosynthesis in grasses": OG0033142_tree.txt

```
(Ampelocalamus_luodianensis_Alu06Cg10040.1:0.15975,(ASEM_AUS1_H_AUS1CM014273.1003311.1:0.138372,(Phragmites_australis_Phragmites_australis_PaChr8_34312251_34313288_evm.model.PaChr8.1486_1_CDS_4362479852_35303:0.111548,(Eleusine_coracana_ELECO.r07.6AG0548870:0.258139,Echinocloa_haploclada_eh_chr6.348:0.253021)n3:0.0591938)n2:0.0290363)n1:0.15975)n0;
```
