## Supplementary Dataset S1 for "Gene turnover and contingency facilitated the repeated evolution of C_4_ photosynthesis in grasses": OG0033143_tree.txt

```
((Urochloa_fusta_Urofu.4G010400:0.211596,(Panicum_virgatum_Pavir.8NG010000:0.050972,Panicum_virgatum_Pavir.8NG010300:0.0718939)n2:0.0720812)n1:0.061109,(ASEM_AUS1_H_AUS1CM014273.1000102.1:0.0188017,ASEM_RSA5_H_RSA5chrom4003376.1:0.0357357)n3:0.061109)n0;
```
