## Supplementary Dataset S1 for "Gene turnover and contingency facilitated the repeated evolution of C_4_ photosynthesis in grasses": OG0033144_tree.txt

```
(ASEM_AUS1_H_AUS1CM014273.1000114.1:0.0675186,(Urochloa_fusta_Urofu.4G011500:0.0707075,(Digitaria_exilis_H_Dex3A-003973.1:0.23919,(Digitaria_exilis_H_Dex3A-003972.1:0.0365444,Digitaria_exilis_H_Dex3B-003972.1:0.0183964)n3:0.0194789)n2:0.0611178)n1:0.0675186)n0;
```
