## Supplementary Dataset S1 for "Gene turnover and contingency facilitated the repeated evolution of C_4_ photosynthesis in grasses": OG0033145_tree.txt

```
((Panicum_virgatum_Pavir.4KG411000:0.110693,Panicum_virgatum_Pavir.4NG307000:0.146086)n1:0.0383569,(Echinocloa_haploclada_eh_chr6.472:0.202102,(ASEM_AUS1_H_AUS1CM014273.1003128.1:0.0269187,ASEM_RSA5_H_RSA5chrom4000217.1:0.00454219)n3:0.141129)n2:0.0383569)n0;
```
