## Supplementary Dataset S1 for "Gene turnover and contingency facilitated the repeated evolution of C_4_ photosynthesis in grasses": OG0033146_tree.txt

```
(Dendrocalamus_sinicus_Dendrocalamus_sinicus_Dsi08C_9741426_9745223_Dsi08Cg06520.1_1_CDS_4147809925_414:0.055905,(ASEM_RSA5_H_RSA5chrom9006186.1:0.0031456,((ASEM_AUS1_H_AUS1CM014275.1000041.1:0.603248,ASEM_AUS1_H_AUS1CM014273.1000272.1:0.0994074)n3:0.211083,ASEM_AUS1_H_AUS1CM014274.1003512.1:0.024252)n2:0.00269467)n1:0.0666038)n0;
```
