## Supplementary Dataset S1 for "Gene turnover and contingency facilitated the repeated evolution of C_4_ photosynthesis in grasses": OG0033147_tree.txt

```
((ASEM_AUS1_H_AUS1CM014273.1003079.1:0.184552,Digitaria_exilis_H_Dex4B-001635.1:0.246793)n1:0.0323558,(Urochloa_fusta_Urofu.4G047700:0.25772,(Echinocloa_haploclada_eh_chr6.627:0.213929,Echinocloa_haploclada_eh_chr6.626:0.20733)n3:0.156824)n2:0.0323558)n0;
```
