## Supplementary Dataset S1 for "Gene turnover and contingency facilitated the repeated evolution of C_4_ photosynthesis in grasses": OG0033148_tree.txt

```
(Brachypodium_distachyon_BRADI_5g24520v3:0.12727,(Eragrostis_curvula_EJB05_46483:0.378044,(ASEM_RSA5_H_RSA5chrom5003609.1:0.00948367,(ASEM_AUS1_H_AUS1CM014273.1000392.1:0.00630099,ASEM_AUS1_H_AUS1CM014274.1005353.1:0.00312822)n3:0.00034758)n2:0.00572115)n1:0.12727)n0;
```
