## Supplementary Dataset S1 for "Gene turnover and contingency facilitated the repeated evolution of C_4_ photosynthesis in grasses": OG0033149_tree.txt

```
(Aristida_adscensionis_H_Aadptg000037l000743.1:0.0904995,(Digitaria_exilis_H_Dex4B-001025.1:0.145128,(ASEM_AUS1_H_AUS1CM014273.1003001.1:0.155237,(Sorghum_bicolor_SORBI_3010G205700:0.109199,Sorghum_bicolor_SORBI_3010G205600:0.12131)n3:0.057167)n2:0.0389384)n1:0.0904995)n0;
```
