## Supplementary Dataset S1 for "Gene turnover and contingency facilitated the repeated evolution of C_4_ photosynthesis in grasses": OG0033150_tree.txt

```
(Eragrostis_curvula_EJB05_15816:0.105044,((ASEM_AUS1_H_AUS1CM014273.1002950.1:5e-09,ASEM_AUS1_H_AUS1CM014273.1002949.1:0.00431317)n2:0.0393059,(ASEM_RSA5_H_RSA5chrom3000614.1:0.232992,ASEM_RSA5_H_RSA5chrom5005369.1:0.0302848)n3:0.00336498)n1:0.104469)n0;
```
