## Supplementary Dataset S1 for "Gene turnover and contingency facilitated the repeated evolution of C_4_ photosynthesis in grasses": OG0033151_tree.txt

```
((Digitaria_exilis_H_Dex4A-001018.1:0.0371101,(Digitaria_exilis_H_Dex4B-000959.1:0.0375685,Digitaria_exilis_H_Dex4A-001017.1:0.0639136)n2:0.00586784)n1:0.0950613,(ASEM_AUS1_H_AUS1CM014273.1000495.1:0.0148796,ASEM_RSA5_H_RSA5chrom4003031.1:0.0160808)n3:0.0950613)n0;
```
