## Supplementary Dataset S1 for "Gene turnover and contingency facilitated the repeated evolution of C_4_ photosynthesis in grasses": OG0033152_tree.txt

```
((Digitaria_exilis_H_DexUA-003162.1:0.208929,(Digitaria_exilis_H_Dex1A-002591.1:0.0182858,Digitaria_exilis_H_DexUA-002864.1:5e-09)n2:0.0880181)n1:0.0723292,(ASEM_AUS1_H_AUS1CM014273.1000565.1:0.025085,ASEM_RSA5_H_RSA5chrom4002956.1:0.0382698)n3:0.0723292)n0;
```
