## Supplementary Dataset S1 for "Gene turnover and contingency facilitated the repeated evolution of C_4_ photosynthesis in grasses": OG0033153_tree.txt

```
(Eleusine_coracana_ELECO.r07.1AG0023780:0.23012,((ASEM_AUS1_H_AUS1CM014273.1000607.1:0.00448527,ASEM_AUS1_H_AUS1CM014278.1003676.1:0.0028979)n2:0.00813909,(ASEM_RSA5_H_RSA5chrom9006321.1:0.0573161,ASEM_RSA5_H_RSA5chrom6002332.1:0.0114308)n3:0.00127009)n1:0.0202535)n0;
```
