## Supplementary Dataset S1 for "Gene turnover and contingency facilitated the repeated evolution of C_4_ photosynthesis in grasses": OG0033154_tree.txt

```
(ASEM_RSA5_H_RSA5scaff356000004.1:0.0440117,(ASEM_AUS1_H_AUS1CM014278.1000458.1:0.103817,(ASEM_AUS1_H_AUS1CM014273.1001486.1:0.134049,(ASEM_AUS1_H_AUS1CM014273.1000782.1:0.0139733,ASEM_AUS1_H_AUS1CM014277.1000303.1:0.0388413)n3:0.0518691)n2:0.0243616)n1:0.0440117)n0;
```
