## Supplementary Dataset S1 for "Gene turnover and contingency facilitated the repeated evolution of C_4_ photosynthesis in grasses": OG0033155_tree.txt

```
(Panicum_virgatum_Pavir.3KG128000:0.0849592,(ASEM_AUS1_H_AUS1CM014273.1000864.1:0.114714,(ASEM_AUS1_H_AUS1CM014274.1000739.1:0.0274925,(ASEM_AUS1_H_AUS1CM014274.1000738.1:0.0407921,ASEM_AUS1_H_AUS1CM014277.1000444.1:0.00247718)n3:0.0266555)n2:0.0243682)n1:0.0849592)n0;
```
