## Supplementary Dataset S1 for "Gene turnover and contingency facilitated the repeated evolution of C_4_ photosynthesis in grasses": OG0033156_tree.txt

```
(Dichantelium_oligosantes_H_DolKV775128.1000003.1:0.181893,((ASEM_AUS1_H_AUS1CM014273.1000879.1:0.0147386,ASEM_AUS1_H_AUS1CM014277.1001031.1:0.0226073)n2:0.00695702,(ASEM_RSA5_H_RSA5chrom4002598.1:0.0191797,ASEM_RSA5_H_RSA5chrom4000833.1:0.0829378)n3:0.00921531)n1:0.0197108)n0;
```
