## Supplementary Dataset S1 for "Gene turnover and contingency facilitated the repeated evolution of C_4_ photosynthesis in grasses": OG0033157_tree.txt

```
((ASEM_AUS1_H_AUS1CM014273.1000904.1:0.31302,ASEM_RSA5_H_RSA5scaff1053000001.1:0.110338)n1:0.0417802,(ASEM_AUS1_H_AUS1CM014273.1000905.1:0.0209853,(ASEM_RSA5_H_RSA5chrom9002316.1:0.0031955,ASEM_RSA5_H_RSA5chrom9004371.1:0.189815)n3:0.0210905)n2:0.0310568)n0;
```
