## Supplementary Dataset S1 for "Gene turnover and contingency facilitated the repeated evolution of C_4_ photosynthesis in grasses": OG0033158_tree.txt

```
(Dichantelium_oligosantes_H_DolKV768583.1000004.1:0.0929976,((ASEM_AUS1_H_AUS1CM014273.1002420.1:0.00707415,ASEM_AUS1_H_AUS1CM014273.1002419.1:0.00473673)n2:0.0194982,(ASEM_RSA5_H_RSA5chrom4002567.1:0.0094319,ASEM_RSA5_H_RSA5chrom4002564.1:0.00215258)n3:0.000239175)n1:0.0125041)n0;
```
