## Supplementary Dataset S1 for "Gene turnover and contingency facilitated the repeated evolution of C_4_ photosynthesis in grasses": OG0033159_tree.txt

```
((ASEM_RSA5_H_RSA5chrom4000871.1:0.151366,ASEM_AUS1_H_AUS1CM014273.1000967.1:0.210642)n1:0.0098648,(ASEM_RSA5_H_RSA5chrom4000872.1:0.0407077,(ASEM_AUS1_H_AUS1CM014273.1002398.1:0.00732074,ASEM_AUS1_H_AUS1CM014273.1002400.1:0.00308545)n3:0.00870218)n2:0.0098648)n0;
```
