## Supplementary Dataset S1 for "Gene turnover and contingency facilitated the repeated evolution of C_4_ photosynthesis in grasses": OG0033160_tree.txt

```
(Setaria_viridis_SEVIR_4G094800v2:0.0513452,((ASEM_AUS1_H_AUS1CM014273.1001152.1:0.0109867,ASEM_RSA5_H_RSA5chrom4001083.1:0.00671139)n2:0.185143,(ASEM_AUS1_H_AUS1CM014273.1001153.1:0.0133336,ASEM_RSA5_H_RSA5chrom4001084.1:0.012607)n3:0.0384147)n1:0.0513452)n0;
```
