## Supplementary Dataset S1 for "Gene turnover and contingency facilitated the repeated evolution of C_4_ photosynthesis in grasses": OG0033161_tree.txt

```
(Chasmanthium_laxum_Chala.02G067400:0.0805714,(ASEM_AUS1_H_AUS1CM014273.1002090.1:0.118993,(Dichantelium_oligosantes_H_DolKV777688.1000007.1:0.0994564,(Panicum_virgatum_Pavir.4KG183000:0.0280563,Panicum_virgatum_Pavir.4NG126800:0.0429581)n3:0.0880005)n2:0.0538047)n1:0.0805714)n0;
```
