## Supplementary Dataset S1 for "Gene turnover and contingency facilitated the repeated evolution of C_4_ photosynthesis in grasses": OG0033162_tree.txt

```
(Urochloa_fusta_Urofu.4G230400:0.0673569,(Dichantelium_oligosantes_H_DolKV775456.1000003.1:0.116432,((ASEM_RSA5_H_RSA5chrom4002210.1:0,ASEM_RSA5_H_RSA5chrom4002208.1:0)n3:0.0168869,ASEM_AUS1_H_AUS1CM014273.1002069.1:0.0167407)n2:0.127499)n1:0.0673569)n0;
```
