## Supplementary Dataset S1 for "Gene turnover and contingency facilitated the repeated evolution of C_4_ photosynthesis in grasses": OG0033163_tree.txt

```
(Cenchrus_americanus_H_CamCM007983.2001578.1:0.0944563,(ASEM_RSA5_H_RSA5chrom4001246.1:0.032935,(ASEM_AUS1_H_AUS1CM014273.1001292.1:0.14255,(ASEM_AUS1_H_AUS1CM014273.1001293.1:0.0658077,ASEM_AUS1_H_AUS1CM014273.1001294.1:0.0201713)n3:0.00201713)n2:0.000224125)n1:0.0304679)n0;
```
