## Supplementary Dataset S1 for "Gene turnover and contingency facilitated the repeated evolution of C_4_ photosynthesis in grasses": OG0033164_tree.txt

```
(ASEM_AUS1_H_AUS1CM014273.1001382.1:0.0700848,((Urochloa_fusta_Urofu.4G254700:0.685388,Setaria_viridis_SEVIR_4G059501v2:0.0952447)n2:0.0357664,(Digitaria_exilis_H_Dex4A-000262.1:0.0108038,Digitaria_exilis_H_Dex4B-002392.1:0.010597)n3:0.187404)n1:0.0700848)n0;
```
