## Supplementary Dataset S1 for "Gene turnover and contingency facilitated the repeated evolution of C_4_ photosynthesis in grasses": OG0033165_tree.txt

```
((Sorghum_bicolor_SORBI_3005G018400:0.0262923,(Panicum_virgatum_Pavir.6KG223700:0.0187139,Panicum_virgatum_Pavir.6KG223800:0.0293226)n2:0.00325807)n1:0.0187121,(ASEM_AUS1_H_AUS1CM014273.1001530.1:0.266738,Zea_mays_Zm00001eb195760:0.0976344)n3:0.016579)n0;
```
