## Supplementary Dataset S1 for "Gene turnover and contingency facilitated the repeated evolution of C_4_ photosynthesis in grasses": OG0033166_tree.txt

```
(ASEM_RSA5_H_RSA5chrom5002287.1:0.0523954,(ASEM_AUS1_H_AUS1CM014278.1000336.1:0.028364,(ASEM_AUS1_H_AUS1CM014278.1004796.1:0.77554,(ASEM_AUS1_H_AUS1CM014278.1003864.1:5e-09,ASEM_AUS1_H_AUS1CM014273.1001534.1:0.00500933)n3:5e-09)n2:0.0511672)n1:0.0523954)n0;
```
