## Supplementary Dataset S1 for "Gene turnover and contingency facilitated the repeated evolution of C_4_ photosynthesis in grasses": OG0033167_tree.txt

```
(ASEM_RSA5_H_RSA5chrom6001168.1:0.0150327,(ASEM_AUS1_H_AUS1CM014277.1001412.1:0.0138787,(ASEM_AUS1_H_AUS1CM014273.1001772.1:5e-09,(ASEM_AUS1_H_AUS1CM014277.1003043.1:0.0095788,ASEM_AUS1_H_AUS1CM014278.1001433.1:5e-09)n3:5e-09)n2:0.0206732)n1:0.0150327)n0;
```
