## Supplementary Dataset S1 for "Gene turnover and contingency facilitated the repeated evolution of C_4_ photosynthesis in grasses": OG0033168_tree.txt

```
(Digitaria_exilis_H_Dex4B-000517.1:0.128749,((ASEM_AUS1_H_AUS1CM014273.1001746.1:0.0223636,ASEM_RSA5_H_RSA5chrom4001772.1:0.0033153)n2:0.00544824,(ASEM_AUS1_H_AUS1CM014273.1001744.1:0.0207568,ASEM_RSA5_H_RSA5chrom3000821.1:0.0135451)n3:0.00150501)n1:0.128749)n0;
```
