## Supplementary Dataset S1 for "Gene turnover and contingency facilitated the repeated evolution of C_4_ photosynthesis in grasses": OG0033169_tree.txt

```
((Eragrostis_curvula_EJB05_06169:0.06918,Eragrostis_curvula_EJB05_06170:0.0693058)n1:0.121912,(Echinocloa_haploclada_eh_chr6.3007:0.301783,(ASEM_AUS1_H_AUS1CM014273.1001726.1:0.0357093,ASEM_RSA5_H_RSA5chrom4001744.1:0.022368)n3:0.0826861)n2:0.121912)n0;
```
