## Supplementary Dataset S1 for "Gene turnover and contingency facilitated the repeated evolution of C_4_ photosynthesis in grasses": OG0033170_tree.txt

```
(Aristida_adscensionis_H_Aadptg000018l000098.1:0.251514,(Eragrostis_curvula_EJB05_18784:0.239792,(ASEM_AUS1_H_AUS1CM014274.1000022.1:0.138584,(Echinocloa_haploclada_eh_chr2.4764:0.000721474,Echinocloa_haploclada_eh_chr2.4759:0.00193589)n3:0.155557)n2:0.170909)n1:0.251514)n0;
```
