## Supplementary Dataset S1 for "Gene turnover and contingency facilitated the repeated evolution of C_4_ photosynthesis in grasses": OG0033171_tree.txt

```
((Setaria_viridis_SEVIR_5G468400v2:0.209036,Echinocloa_haploclada_eh_chr2.4815:0.153516)n1:0.0125547,(Urochloa_fusta_Urofu.5G010800:0.13093,(ASEM_AUS1_H_AUS1CM014274.1005472.1:0.0252313,ASEM_RSA5_H_RSA5chrom5003740.1:0.0529489)n3:0.134607)n2:0.0125547)n0;
```
