## Supplementary Dataset S1 for "Gene turnover and contingency facilitated the repeated evolution of C_4_ photosynthesis in grasses": OG0033172_tree.txt

```
(ASEM_AUS1_H_AUS1CM014274.1005449.1:0.0253801,(ASEM_RSA5_H_RSA5chrom1004102.1:0.111732,(ASEM_RSA5_H_RSA5chrom1000247.1:0.000872472,(ASEM_RSA5_H_RSA5chrom1000249.1:0.0635855,ASEM_RSA5_H_RSA5chrom1000246.1:5e-09)n3:0.0234305)n2:0.00899295)n1:0.0253801)n0;
```
