## Supplementary Dataset S1 for "Gene turnover and contingency facilitated the repeated evolution of C_4_ photosynthesis in grasses": OG0033173_tree.txt

```
(Eragrostis_curvula_EJB05_16525:0.0601803,(Urochloa_fusta_Urofu.5G025900:0.045206,(Setaria_viridis_SEVIR_5G451601v2:0.0178824,(ASEM_AUS1_H_AUS1CM014274.1005410.1:0.00556708,ASEM_RSA5_H_RSA5chrom5003675.1:5e-09)n3:0.0401797)n2:0.0382286)n1:0.0601803)n0;
```
