## Supplementary Dataset S1 for "Gene turnover and contingency facilitated the repeated evolution of C_4_ photosynthesis in grasses": OG0033174_tree.txt

```
(Panicum_virgatum_Pavir.J739700:0.35268,(ASEM_AUS1_H_AUS1CM014274.1000235.1:0.0858341,(ASEM_RSA5_H_RSA5chrom2002735.1:0.158664,(Dichantelium_oligosantes_H_DolKV772280.1000001.1:0.157307,Dichantelium_oligosantes_H_DolKV776621.1000013.1:0.0699007)n3:0.120131)n2:0.129213)n1:0.35268)n0;
```
