## Supplementary Dataset S1 for "Gene turnover and contingency facilitated the repeated evolution of C_4_ photosynthesis in grasses": OG0033175_tree.txt

```
(Urochloa_fusta_Urofu.8G108600:0.221694,((ASEM_AUS1_H_AUS1CM014274.1005148.1:0.0169494,ASEM_AUS1_H_AUS1CM014275.1002133.1:0.00699583)n2:0.0149546,(ASEM_RSA5_H_RSA5chrom7000270.1:0.0121517,ASEM_RSA5_H_RSA5chrom2001060.1:0.0140078)n3:0.00155643)n1:0.024803)n0;
```
