## Supplementary Dataset S1 for "Gene turnover and contingency facilitated the repeated evolution of C_4_ photosynthesis in grasses": OG0033176_tree.txt

```
((Dichantelium_oligosantes_H_DolKV775377.1000014.1:0.589651,(Panicum_virgatum_Pavir.4KG238800:0.241343,Panicum_virgatum_Pavir.6NG133600:0.208564)n2:0.0231738)n1:0.0393985,(ASEM_AUS1_H_AUS1CM014274.1000577.1:0.0702192,ASEM_RSA5_H_RSA5chrom5002479.1:0.0196877)n3:0.128521)n0;
```
