## Supplementary Dataset S1 for "Gene turnover and contingency facilitated the repeated evolution of C_4_ photosynthesis in grasses": OG0033177_tree.txt

```
(ASEM_AUS1_H_AUS1CM014274.1000609.1:0.0582545,((ASEM_RSA5_H_RSA5chrom3000205.1:0.381275,ASEM_RSA5_H_RSA5chrom1000289.1:0.0570297)n2:0.00848098,(ASEM_RSA5_H_RSA5scaff30000006.1:5e-09,ASEM_RSA5_H_RSA5chrom1002849.1:0.00456207)n3:0.0238314)n1:0.0582545)n0;
```
