## Supplementary Dataset S1 for "Gene turnover and contingency facilitated the repeated evolution of C_4_ photosynthesis in grasses": OG0033178_tree.txt

```
(Digitaria_exilis_H_Dex5A-001700.1:0.107254,(Dichantelium_oligosantes_H_DolKV783686.1000004.1:0.131385,(Echinocloa_haploclada_eh_chr2.3748:0.118256,(ASEM_AUS1_H_AUS1CM014274.1004845.1:0.0776758,ASEM_RSA5_H_RSA5chrom5003178.1:0.0575095)n3:0.0704611)n2:0.0370378)n1:0.107254)n0;
```
