## Supplementary Dataset S1 for "Gene turnover and contingency facilitated the repeated evolution of C_4_ photosynthesis in grasses": OG0033179_tree.txt

```
(Aristida_adscensionis_H_Aadptg000073l000272.1:0.0946455,((ASEM_AUS1_H_AUS1CM014274.1004841.1:0.0106801,ASEM_AUS1_H_AUS1CM014278.1005916.1:0.0236047)n2:0.00750668,(ASEM_RSA5_H_RSA5chrom1003960.1:0.0274284,ASEM_RSA5_H_RSA5chrom5003174.1:0.0128597)n3:0.00142886)n1:0.000408803)n0;
```
