## Supplementary Dataset S1 for "Gene turnover and contingency facilitated the repeated evolution of C_4_ photosynthesis in grasses": OG0033180_tree.txt

```
(ASEM_AUS1_H_AUS1CM014274.1004636.1:0.00739086,(ASEM_RSA5_H_RSA5chrom3004317.1:0.155529,(ASEM_RSA5_H_RSA5chrom3000213.1:0.0120946,(ASEM_RSA5_H_RSA5chrom9001330.1:0.055549,ASEM_RSA5_H_RSA5chrom4001609.1:0.0327563)n3:0.092216)n2:0.495504)n1:0.00739086)n0;
```
