## Supplementary Dataset S1 for "Gene turnover and contingency facilitated the repeated evolution of C_4_ photosynthesis in grasses": OG0033181_tree.txt

```
(Leersia_perrieri_LPERR06G01420:0.0577528,(Panicum_virgatum_Pavir.1KG535500:0.00357189,(Echinocloa_haploclada_eh_chr2.2334:0.0381465,(ASEM_AUS1_H_AUS1CM014274.1004515.1:0.00317708,ASEM_AUS1_H_AUS1CM014277.1000038.1:0.00579967)n3:0.0378034)n2:0.00198586)n1:0.0577528)n0;
```
