## Supplementary Dataset S1 for "Gene turnover and contingency facilitated the repeated evolution of C_4_ photosynthesis in grasses": OG0033182_tree.txt

```
(Streptochaeta_angustifolia_strangu_007551:0.282943,((ASEM_RSA5_H_RSA5chrom6001336.1:0.00711526,ASEM_RSA5_H_RSA5chrom6001340.1:0.00774012)n2:0.0146217,(ASEM_AUS1_H_AUS1CM014274.1000954.1:0.180307,ASEM_AUS1_H_AUS1CM014275.1003315.1:0.00666544)n3:0.000740605)n1:0.0815023)n0;
```
