## Supplementary Dataset S1 for "Gene turnover and contingency facilitated the repeated evolution of C_4_ photosynthesis in grasses": OG0033183_tree.txt

```
(Sorghum_bicolor_SORBI_3010G018200:0.297576,((Digitaria_exilis_H_Dex5A-001437.1:5e-09,Digitaria_exilis_H_Dex5B-001449.1:0.0196972)n2:0.190077,(ASEM_AUS1_H_AUS1CM014274.1004489.1:0.0310673,ASEM_RSA5_H_RSA5chrom5002826.1:0.0171521)n3:0.128467)n1:0.297576)n0;
```
