## Supplementary Dataset S1 for "Gene turnover and contingency facilitated the repeated evolution of C_4_ photosynthesis in grasses": OG0033184_tree.txt

```
(ASEM_AUS1_H_AUS1CM014274.1004427.1:0.0122879,((ASEM_RSA5_H_RSA5chrom1003470.1:5e-09,ASEM_RSA5_H_RSA5chrom5004239.1:5e-09)n2:0.00776079,(ASEM_RSA5_H_RSA5chrom2002034.1:5e-09,ASEM_RSA5_H_RSA5chrom3002163.1:0.00127983)n3:0.0013353)n1:0.0122879)n0;
```
