## Supplementary Dataset S1 for "Gene turnover and contingency facilitated the repeated evolution of C_4_ photosynthesis in grasses": OG0033185_tree.txt

```
((Echinocloa_haploclada_eh_chr2.3098:0.319581,Echinocloa_haploclada_eh_chr2.3092:0.533055)n1:0.0648637,(ASEM_RSA5_H_RSA5chrom5001876.1:0.0141795,(ASEM_AUS1_H_AUS1CM014274.1004404.1:0.245391,ASEM_AUS1_H_AUS1CM014274.1004401.1:0.00742794)n3:0.000825327)n2:0.123534)n0;
```
