## Supplementary Dataset S1 for "Gene turnover and contingency facilitated the repeated evolution of C_4_ photosynthesis in grasses": OG0033186_tree.txt

```
((Setaria_viridis_SEVIR_5G285400v2:0.079571,(ASEM_AUS1_H_AUS1CM014274.1004400.1:0.0150017,ASEM_RSA5_H_RSA5chrom5003863.1:0.00886233)n2:0.0666069)n1:0.0129807,(Digitaria_exilis_H_Dex5A-003175.1:0.410736,Dichantelium_oligosantes_H_DolKV776375.1000002.1:0.0633903)n3:0.0129807)n0;
```
