## Supplementary Dataset S1 for "Gene turnover and contingency facilitated the repeated evolution of C_4_ photosynthesis in grasses": OG0033187_tree.txt

```
(Stipagrostis_hirtigluma_H_Shi_ptg000050l_002172.1:0.122637,(ASEM_RSA5_H_RSA5chrom5001865.1:0.128418,(Sorghum_bicolor_SORBI_3010G239033:0.089989,(ASEM_AUS1_H_AUS1CM014274.1004372.1:0.0508581,Echinocloa_haploclada_eh_chr7.3888:0.0724669)n3:0.0299367)n2:0.0376003)n1:0.122637)n0;
```
