## Supplementary Dataset S1 for "Gene turnover and contingency facilitated the repeated evolution of C_4_ photosynthesis in grasses": OG0033188_tree.txt

```
((Digitaria_exilis_H_Dex5A-003196.1:0.037123,Digitaria_exilis_H_Dex5B-003229.1:0.0453193)n1:0.071137,(Dichantelium_oligosantes_H_DolKV770292.1000007.1:0.0793529,(ASEM_AUS1_H_AUS1CM014274.1001039.1:0.0212309,ASEM_RSA5_H_RSA5chrom5003887.1:0.0194244)n3:0.122227)n2:0.071137)n0;
```
