## Supplementary Dataset S1 for "Gene turnover and contingency facilitated the repeated evolution of C_4_ photosynthesis in grasses": OG0033189_tree.txt

```
(Stipagrostis_hirtigluma_H_Shi_ptg000050l_001113.1:0.160016,(Panicum_virgatum_Pavir.5NG409500:0.12138,(ASEM_AUS1_H_AUS1CM014274.1001220.1:0.0188927,(ASEM_RSA5_H_RSA5chrom5004049.1:5e-09,ASEM_RSA5_H_RSA5chrom5004050.1:0.0102317)n3:0.0109851)n2:0.0784173)n1:0.160016)n0;
```
