## Supplementary Dataset S1 for "Gene turnover and contingency facilitated the repeated evolution of C_4_ photosynthesis in grasses": OG0033190_tree.txt

```
((Stipagrostis_hirtigluma_H_Shi_ptg000050l_001981.1:0.0220119,Stipagrostis_hirtigluma_H_Shi_ptg000050l_001137.1:0.0382915)n1:0.143746,(Digitaria_exilis_H_Dex5B-003397.1:0.1547,(ASEM_AUS1_H_AUS1CM014274.1004173.1:0.00473739,ASEM_RSA5_H_RSA5chrom5001641.1:0.0152964)n3:0.132142)n2:0.143746)n0;
```
