## Supplementary Dataset S1 for "Gene turnover and contingency facilitated the repeated evolution of C_4_ photosynthesis in grasses": OG0033191_tree.txt

```
(ASEM_AUS1_H_AUS1CM014274.1004016.1:0.0285285,(Digitaria_radicosa_Dra05G0047900.3:0.027612,(Urochloa_fusta_Urofu.5G251400:0.115389,(Panicum_virgatum_Pavir.5NG276200:0.0620118,Panicum_virgatum_Pavir.5KG381300:0.0295204)n3:0.0781035)n2:0.00871054)n1:0.0285285)n0;
```
