## Supplementary Dataset S1 for "Gene turnover and contingency facilitated the repeated evolution of C_4_ photosynthesis in grasses": OG0033192_tree.txt

```
(Stipagrostis_hirtigluma_H_Shi_ptg000050l_001261.1:0.072936,((Eragrostis_curvula_EJB05_53538:0.0115141,Eragrostis_curvula_EJB05_54074:6e-09)n2:0.21969,(ASEM_AUS1_H_AUS1CM014274.1001403.1:0.00791898,ASEM_RSA5_H_RSA5chrom5000102.1:0.00674022)n3:0.153384)n1:0.072936)n0;
```
