## Supplementary Dataset S1 for "Gene turnover and contingency facilitated the repeated evolution of C_4_ photosynthesis in grasses": OG0033193_tree.txt

```
(Chasmanthium_laxum_Chala.01G120100:0.096526,(ASEM_AUS1_H_AUS1CM014274.1001488.1:0.122686,(Setaria_viridis_SEVIR_5G211500v2:0.0581164,(Urochloa_fusta_Urofu.5G284800:0.0255284,Urochloa_fusta_Urofu.5G284600:0.0409046)n3:0.0922262)n2:0.0243119)n1:0.096526)n0;
```
