## Supplementary Dataset S1 for "Gene turnover and contingency facilitated the repeated evolution of C_4_ photosynthesis in grasses": OG0033194_tree.txt

```
(ASEM_RSA5_H_RSA5chrom4002488.1:0.0153832,(ASEM_AUS1_H_AUS1CM014277.1002987.1:0.123448,(ASEM_AUS1_H_AUS1CM014274.1001519.1:0.0188655,(ASEM_AUS1_H_AUS1CM014278.1000133.1:0.00935126,ASEM_AUS1_H_AUS1CM014278.1000134.1:5e-09)n3:0.0398486)n2:0.00847985)n1:0.0153832)n0;
```
