## Supplementary Dataset S1 for "Gene turnover and contingency facilitated the repeated evolution of C_4_ photosynthesis in grasses": OG0033195_tree.txt

```
((Cenchrus_americanus_H_CamCM007987.2003041.1:0.0752359,Setaria_viridis_SEVIR_5G022700v2:0.058935)n1:0.0382984,(ASEM_AUS1_H_AUS1CM014274.1003558.1:0.153891,(Echinocloa_haploclada_eh_chr2.1602:0.289002,Dichantelium_oligosantes_H_DolKV777798.1000003.1:0.150455)n3:0.0339211)n2:0.0382984)n0;
```
