## Supplementary Dataset S1 for "Gene turnover and contingency facilitated the repeated evolution of C_4_ photosynthesis in grasses": OG0033196_tree.txt

```
(ASEM_AUS1_H_AUS1CM014274.1001933.1:0.025786,(Setaria_viridis_SEVIR_6G018000v2:0.276599,((Panicum_virgatum_Pavir.6NG190300:0.0263944,Panicum_virgatum_Pavir.3NG321000:0.00851273)n3:0.0389138,Panicum_virgatum_Pavir.J058000:0.141927)n2:0.0157696)n1:0.0423415)n0;
```
