## Supplementary Dataset S1 for "Gene turnover and contingency facilitated the repeated evolution of C_4_ photosynthesis in grasses": OG0033197_tree.txt

```
((ASEM_AUS1_H_AUS1CM014274.1001974.1:0.0096198,ASEM_RSA5_H_RSA5chrom5004914.1:0.0234506)n1:0.0753455,(Hordeum_spontaneum_WB01_003243_1493680:0.0373975,(Hordeum_spontaneum_WB01_002542_0250603:0.0154757,Hordeum_spontaneum_WB01_001569_0604825:0.0907742)n3:0.00736372)n2:0.0753455)n0;
```
