## Supplementary Dataset S1 for "Gene turnover and contingency facilitated the repeated evolution of C_4_ photosynthesis in grasses": OG0033198_tree.txt

```
((Panicum_virgatum_Pavir.J295100:0.122887,(Panicum_virgatum_Pavir.5NG166800:0.0259585,Panicum_virgatum_Pavir.5KG165300:0.0297027)n2:0.196971)n1:0.0280377,(ASEM_AUS1_H_AUS1CM014274.1003381.1:0.0111202,ASEM_RSA5_H_RSA5chrom5004853.1:0.0177905)n3:0.0280377)n0;
```
