## Supplementary Dataset S1 for "Gene turnover and contingency facilitated the repeated evolution of C_4_ photosynthesis in grasses": OG0033199_tree.txt

```
((ASEM_AUS1_H_AUS1CM014276.1000364.1:0.147102,(ASEM_AUS1_H_AUS1CM014276.1002289.1:0.266664,ASEM_AUS1_H_AUS1CM014274.1002112.1:0.0832488)n2:0.290699)n1:0.0255465,(ASEM_RSA5_H_RSA5chrom5001093.1:0.00497474,ASEM_RSA5_H_RSA5chrom8000496.1:0.00258017)n3:0.0255465)n0;
```
