## Supplementary Dataset S1 for "Gene turnover and contingency facilitated the repeated evolution of C_4_ photosynthesis in grasses": OG0033200_tree.txt

```
(ASEM_AUS1_H_AUS1CM014274.1002122.1:0.0373413,(ASEM_RSA5_H_RSA5chrom5000898.1:0.0353264,(ASEM_RSA5_H_RSA5chrom8000422.1:5e-09,(ASEM_RSA5_H_RSA5chrom7003473.1:0.00335945,ASEM_RSA5_H_RSA5chrom9004031.1:5e-09)n3:6e-09)n2:0.318222)n1:0.0373413)n0;
```
