## Supplementary Dataset S1 for "Gene turnover and contingency facilitated the repeated evolution of C_4_ photosynthesis in grasses": OG0033201_tree.txt

```
(ASEM_AUS1_H_AUS1CM014274.1002132.1:0.107478,(Setaria_viridis_SEVIR_5G075100v2:0.275368,(Panicum_hallii_Pahal.5G447600:0.0786456,(Panicum_virgatum_Pavir.5NG142000:0.0227257,Panicum_virgatum_Pavir.5KG140500:0.043864)n3:0.00487377)n2:0.0447552)n1:0.107478)n0;
```
