## Supplementary Dataset S1 for "Gene turnover and contingency facilitated the repeated evolution of C_4_ photosynthesis in grasses": OG0033202_tree.txt

```
((Zea_mays_Zm00001eb125760:0.670778,(ASEM_RSA5_H_RSA5scaff42000003.1:0.0992065,ASEM_RSA5_H_RSA5chrom5000954.1:0.0055777)n2:0.000619745)n1:0.0296345,(Sorghum_bicolor_SORBI_3003G090300:0.281948,ASEM_AUS1_H_AUS1CM014274.1002183.1:0.0154877)n3:0.0293905)n0;
```
