## Supplementary Dataset S1 for "Gene turnover and contingency facilitated the repeated evolution of C_4_ photosynthesis in grasses": OG0033203_tree.txt

```
((Echinocloa_haploclada_eh_chr2.951:0.099818,Setaria_viridis_SEVIR_5G084000v2:0.0528461)n1:0.00515577,((ASEM_AUS1_H_AUS1CM014274.1003203.1:0.0374963,ASEM_RSA5_H_RSA5chrom5000966.1:0.0141727)n3:0.0942392,Urochloa_fusta_Urofu.5G416600:0.0594506)n2:0.00515577)n0;
```
