## Supplementary Dataset S1 for "Gene turnover and contingency facilitated the repeated evolution of C_4_ photosynthesis in grasses": OG0033204_tree.txt

```
(Digitaria_radicosa_Dra07G0256600:0.0758537,(Dichantelium_oligosantes_H_DolKV772336.1000001.1:0.089149,(Echinocloa_haploclada_eh_chr2.839:0.180206,(ASEM_AUS1_H_AUS1CM014274.1003194.1:0.00269225,ASEM_RSA5_H_RSA5chrom5004631.1:5e-09)n3:0.0905312)n2:0.0294852)n1:0.0758537)n0;
```
