## Supplementary Dataset S1 for "Gene turnover and contingency facilitated the repeated evolution of C_4_ photosynthesis in grasses": OG0033205_tree.txt

```
(Phragmites_australis_Phragmites_australis_PaChr2_6145952_6146272_evm.model.PaChr2.442_1_CDS_4362421429_16204:0.0482374,(Chasmanthium_laxum_Chala.08G195500:0.228078,(Dichantelium_oligosantes_H_DolKV778780.1000001.1:0.0828054,(ASEM_AUS1_H_AUS1CM014274.1002277.1:0.0523149,ASEM_RSA5_H_RSA5chrom5001056.1:0.0244508)n3:0.0547192)n2:0.119725)n1:0.0482374)n0;
```
