## Supplementary Dataset S1 for "Gene turnover and contingency facilitated the repeated evolution of C_4_ photosynthesis in grasses": OG0033206_tree.txt

```
(Dichantelium_oligosantes_H_DolKV782997.1000009.1:0.0401965,(Echinocloa_haploclada_eh_chr2.778:0.133011,(ASEM_RSA5_H_RSA5chrom5004590.1:0.0103818,(ASEM_AUS1_H_AUS1CM014274.1002292.1:0.0838031,ASEM_AUS1_H_AUS1CM014274.1002293.1:0.0151204)n3:0.00168005)n2:0.0352966)n1:0.0401965)n0;
```
