## Supplementary Dataset S1 for "Gene turnover and contingency facilitated the repeated evolution of C_4_ photosynthesis in grasses": OG0033207_tree.txt

```
(ASEM_AUS1_H_AUS1CM014274.1002299.1:0.345476,(Stipagrostis_hirtigluma_H_Shi_ptg000049l_001433.1:0.05088,(Stipagrostis_hirtigluma_H_Shi_ptg000037l_001337.1:0.0157546,(Stipagrostis_hirtigluma_H_Shi_ptg000052l_000813.1:0.0174489,Stipagrostis_hirtigluma_H_Shi_ptg000049l_001432.1:0.0179625)n3:0.0030431)n2:0.0356577)n1:0.345476)n0;
```
