## Supplementary Dataset S1 for "Gene turnover and contingency facilitated the repeated evolution of C_4_ photosynthesis in grasses": OG0033208_tree.txt

```
(Setaria_viridis_SEVIR_5G006500v2:0.0427463,((Echinocloa_haploclada_eh_chr2.63:0.117842,(ASEM_AUS1_H_AUS1CM014274.1003103.1:0.0916688,ASEM_AUS1_H_AUS1QPGU01000616.1000002.1:0.278462)n3:0.0309402)n2:0.0263365,ASEM_RSA5_H_RSA5chrom5001174.1:0.0284146)n1:0.0427463)n0;
```
