## Supplementary Dataset S1 for "Gene turnover and contingency facilitated the repeated evolution of C_4_ photosynthesis in grasses": OG0033209_tree.txt

```
(Cenchrus_americanus_H_CamCM007987.2002202.1:0.0955745,((ASEM_RSA5_H_RSA5chrom5004435.1:5e-09,ASEM_AUS1_H_AUS1CM014274.1002397.1:5e-09)n2:0.0189124,(ASEM_RSA5_H_RSA5chrom5004436.1:0.0137411,ASEM_AUS1_H_AUS1CM014274.1002399.1:0.155996)n3:0.0173328)n1:0.0955745)n0;
```
