## Supplementary Dataset S1 for "Gene turnover and contingency facilitated the repeated evolution of C_4_ photosynthesis in grasses": OG0033210_tree.txt

```
((Urochloa_fusta_Urofu.5G480200:0.133862,(Dichantelium_oligosantes_H_DolKV767694.1000002.1:0.123426,Dichantelium_oligosantes_H_DolKV767694.1000003.1:0.283267)n2:0.0314741)n1:0.0147066,(Panicum_hallii_Pahal.5G519500:0.144791,ASEM_AUS1_H_AUS1CM014274.1002484.1:0.065318)n3:0.0201762)n0;
```
