## Supplementary Dataset S1 for "Gene turnover and contingency facilitated the repeated evolution of C_4_ photosynthesis in grasses": OG0033211_tree.txt

```
(Sorghum_bicolor_SORBI_3003G039800:0.0695586,((Dichantelium_oligosantes_H_DolKV780255.1000003.1:0.0708102,Panicum_virgatum_Pavir.5KG059800:0.0816495)n2:0.0454707,(ASEM_AUS1_H_AUS1CM014274.1002916.1:0.253097,ASEM_RSA5_H_RSA5chrom5004261.1:0.204869)n3:0.119737)n1:0.0695586)n0;
```
