## Supplementary Dataset S1 for "Gene turnover and contingency facilitated the repeated evolution of C_4_ photosynthesis in grasses": OG0033212_tree.txt

```
(ASEM_AUS1_H_AUS1CM014274.1002629.1:0.149538,(Setaria_viridis_SEVIR_5G125300v2:0.163626,(Digitaria_radicosa_Dra07G0282200:0.0670513,(Digitaria_exilis_H_Dex3B-004274.1:0.0744982,Digitaria_exilis_H_Dex5B-000222.1:0.036988)n3:0.066364)n2:0.117747)n1:0.149538)n0;
```
