## Supplementary Dataset S1 for "Gene turnover and contingency facilitated the repeated evolution of C_4_ photosynthesis in grasses": OG0033213_tree.txt

```
((Echinocloa_haploclada_eh_chr2.670:0.084899,(Panicum_hallii_Pahal.5G480700:0.0373965,Panicum_virgatum_Pavir.5NG086500:0.0433563)n2:0.0428911)n1:0.00876458,(ASEM_AUS1_H_AUS1CM014274.1002720.1:0.0802941,Setaria_viridis_SEVIR_5G107900v2:0.0921471)n3:0.00876458)n0;
```
