## Supplementary Dataset S1 for "Gene turnover and contingency facilitated the repeated evolution of C_4_ photosynthesis in grasses": OG0033214_tree.txt

```
(ASEM_AUS1_H_AUS1CM014274.1002740.1:0.00987548,(ASEM_RSA5_H_RSA5chrom1000541.1:0.0120799,(ASEM_RSA5_H_RSA5chrom1003969.1:0.00600025,(ASEM_RSA5_H_RSA5chrom5005506.1:5e-09,ASEM_RSA5_H_RSA5chrom1003971.1:0.00354979)n3:5e-09)n2:0.00600086)n1:0.00987548)n0;
```
