## Supplementary Dataset S1 for "Gene turnover and contingency facilitated the repeated evolution of C_4_ photosynthesis in grasses": OG0033215_tree.txt

```
(Urochloa_fusta_Urofu.5G444500:0.0969035,(Dichantelium_oligosantes_H_DolKV774968.1000008.1:0.138602,(ASEM_AUS1_H_AUS1CM014274.1002778.1:0.0244027,(ASEM_RSA5_H_RSA5chrom5001131.1:0.00859605,ASEM_RSA5_H_RSA5chrom7003465.1:0.00594629)n3:0.000660699)n2:0.00234236)n1:0.0969035)n0;
```
