## Supplementary Dataset S1 for "Gene turnover and contingency facilitated the repeated evolution of C_4_ photosynthesis in grasses": OG0033216_tree.txt

```
(Hordeum_spontaneum_WB01_004285_0539929:0.174627,(Dichantelium_oligosantes_H_DolKV783908.1000011.1:0.242352,(ASEM_RSA5_H_RSA5chrom5001139.1:0.0545147,(ASEM_AUS1_H_AUS1CM014274.1002764.1:0.0129504,ASEM_AUS1_H_AUS1CM014274.1002765.1:0.0154665)n3:0.0326313)n2:0.163849)n1:0.174627)n0;
```
