## Supplementary Dataset S1 for "Gene turnover and contingency facilitated the repeated evolution of C_4_ photosynthesis in grasses": OG0033217_tree.txt

```
(Urochloa_fusta_Urofu.1G099700:0.0824145,(Echinocloa_haploclada_eh_chr3.3430:0.195144,(Dichantelium_oligosantes_H_DolKV777021.1000040.1:0.416632,(ASEM_AUS1_H_AUS1CM014275.1003348.1:0.0146899,ASEM_RSA5_H_RSA5chrom2000793.1:0.01731)n3:0.054652)n2:0.0503333)n1:0.0824145)n0;
```
