## Supplementary Dataset S1 for "Gene turnover and contingency facilitated the repeated evolution of C_4_ photosynthesis in grasses": OG0033218_tree.txt

```
((Panicum_virgatum_Pavir.4NG150400:0.539787,ASEM_RSA5_H_RSA5chrom4002214.1:0.084235)n1:0.0357452,(Panicum_virgatum_Pavir.2NG163000:0.205022,(ASEM_AUS1_H_AUS1CM014275.1003075.1:0.0134478,ASEM_RSA5_H_RSA5chrom6000398.1:0.0106486)n3:0.0141841)n2:0.0357452)n0;
```
