## Supplementary Dataset S1 for "Gene turnover and contingency facilitated the repeated evolution of C_4_ photosynthesis in grasses": OG0033219_tree.txt

```
((ASEM_AUS1_H_AUS1CM014275.1003051.1:0.00911535,ASEM_RSA5_H_RSA5chrom6000362.1:0.00301889)n1:0.13274,(Digitaria_radicosa_Dra06G0145200:0.0730627,(Digitaria_exilis_H_Dex6A-000979.1:0.0215789,Digitaria_exilis_H_Dex6B-000972.1:0.0212187)n3:0.064231)n2:0.13274)n0;
```
