## Supplementary Dataset S1 for "Gene turnover and contingency facilitated the repeated evolution of C_4_ photosynthesis in grasses": OG0033220_tree.txt

```
(Sorghum_bicolor_SORBI_3009G088575:0.0173245,(ASEM_AUS1_H_AUS1CM014275.1002965.1:0.015447,(Cenchrus_americanus_H_CamLKME02000046.1000011.1:0.105711,(Cenchrus_americanus_H_CamCM007985.2001305.1:0.0498263,Cenchrus_americanus_H_CamCM007986.2003446.1:0.0852732)n3:0.0104726)n2:0.0114611)n1:0.0173245)n0;
```
