## Supplementary Dataset S1 for "Gene turnover and contingency facilitated the repeated evolution of C_4_ photosynthesis in grasses": OG0033221_tree.txt

```
((ASEM_AUS1_H_AUS1CM014275.1000473.1:0,ASEM_AUS1_H_AUS1CM014278.1005585.1:0)n1:0.0180412,(ASEM_RSA5_H_RSA5chrom6002293.1:0.0354019,(ASEM_RSA5_H_RSA5chrom4000991.1:5e-09,ASEM_RSA5_H_RSA5chrom4000990.1:5e-09)n3:5e-09)n2:0.0180412)n0;
```
