## Supplementary Dataset S1 for "Gene turnover and contingency facilitated the repeated evolution of C_4_ photosynthesis in grasses": OG0033222_tree.txt

```
(Aristida_adscensionis_H_Aadptg000072l000190.1:0.0805338,((Cenchrus_americanus_H_CamCM007982.2004390.1:0.122447,Panicum_virgatum_Pavir.6KG218600:0.0988821)n2:0.0295024,(ASEM_AUS1_H_AUS1CM014275.1002824.1:0.0190917,ASEM_RSA5_H_RSA5chrom6003120.1:0.0198775)n3:0.103414)n1:0.0805338)n0;
```
