## Supplementary Dataset S1 for "Gene turnover and contingency facilitated the repeated evolution of C_4_ photosynthesis in grasses": OG0033223_tree.txt

```
(Setaria_viridis_SEVIR_6G153901v2:0.0568821,(Dichantelium_oligosantes_H_DolKV780220.1000004.1:0.140082,(ASEM_RSA5_H_RSA5chrom6003104.1:0.0215592,(ASEM_AUS1_H_AUS1CM014275.1000573.1:0.0181707,ASEM_AUS1_H_AUS1CM014275.1000575.1:0.0178529)n3:0.0200158)n2:0.0830326)n1:0.0568821)n0;
```
