## Supplementary Dataset S1 for "Gene turnover and contingency facilitated the repeated evolution of C_4_ photosynthesis in grasses": OG0033224_tree.txt

```
(Sorghum_bicolor_SORBI_3002G330200:0.12091,(ASEM_AUS1_H_AUS1CM014275.1002804.1:0.213141,(Echinocloa_haploclada_eh_chr8.1655:0.212196,(Echinocloa_haploclada_eh_chr8.1657:0.0275945,Echinocloa_haploclada_eh_chr8.1660:0.0234506)n3:0.214268)n2:0.0476634)n1:0.12091)n0;
```
