## Supplementary Dataset S1 for "Gene turnover and contingency facilitated the repeated evolution of C_4_ photosynthesis in grasses": OG0033225_tree.txt

```
(Eragrostis_curvula_EJB05_49264:0.229464,((ASEM_RSA5_H_RSA5chrom6000034.1:0.0204848,ASEM_RSA5_H_RSA5chrom6000038.1:0.0111119)n2:0.0210852,(ASEM_AUS1_H_AUS1CM014275.1000603.1:0.0749304,ASEM_AUS1_H_AUS1CM014275.1002775.1:0.027566)n3:0.00306289)n1:0.02604)n0;
```
