## Supplementary Dataset S1 for "Gene turnover and contingency facilitated the repeated evolution of C_4_ photosynthesis in grasses": OG0033226_tree.txt

```
(ASEM_AUS1_H_AUS1CM014275.1002627.1:0.0279056,(ASEM_RSA5_H_RSA5chrom8002705.1:0.0395413,(ASEM_RSA5_H_RSA5chrom8001516.1:0.00590567,(ASEM_RSA5_H_RSA5chrom8002704.1:0.0959391,ASEM_RSA5_H_RSA5chrom1003525.1:0.0126264)n3:5e-09)n2:0.0109538)n1:0.0279056)n0;
```
