## Supplementary Dataset S1 for "Gene turnover and contingency facilitated the repeated evolution of C_4_ photosynthesis in grasses": OG0033227_tree.txt

```
(Urochloa_fusta_Urofu.6G119600:0.0973428,((ASEM_RSA5_H_RSA5chrom6002535.1:0.036358,ASEM_AUS1_H_AUS1CM014275.1000786.1:0.0286177)n2:0.00537175,(ASEM_RSA5_H_RSA5chrom6002536.1:0.0158907,ASEM_AUS1_H_AUS1CM014275.1000788.1:0.367286)n3:0.0408096)n1:0.0973428)n0;
```
