## Supplementary Dataset S1 for "Gene turnover and contingency facilitated the repeated evolution of C_4_ photosynthesis in grasses": OG0033228_tree.txt

```
(Phragmites_australis_Phragmites_australis_PaChr19_15468565_15469095_evm.model.PaChr19.670_1_CDS_4362413022_6061:0.143365,(ASEM_AUS1_H_AUS1CM014275.1000796.1:0.108681,(Echinocloa_haploclada_eh_chr8.1658:0.177321,(Digitaria_exilis_H_Dex6A-001936.1:0.100182,Digitaria_radicosa_Dra06G0097300:0.0400856)n3:0.0506784)n2:0.026159)n1:0.143365)n0;
```
