## Supplementary Dataset S1 for "Gene turnover and contingency facilitated the repeated evolution of C_4_ photosynthesis in grasses": OG0033229_tree.txt

```
(Hordeum_spontaneum_WB01_006324_0141996:0.146174,(ASEM_AUS1_H_AUS1CM014275.1000823.1:0.152357,(Panicum_virgatum_Pavir.2NG258100:0.123814,(Panicum_virgatum_Pavir.J535200:0.362033,Panicum_virgatum_Pavir.2NG622500:0.26694)n3:0.0820567)n2:0.144481)n1:0.146174)n0;
```
