## Supplementary Dataset S1 for "Gene turnover and contingency facilitated the repeated evolution of C_4_ photosynthesis in grasses": OG0033230_tree.txt

```
((ASEM_AUS1_H_AUS1CM014275.1000923.1:0.827893,(ASEM_AUS1_H_AUS1CM014275.1000919.1:0.00200157,ASEM_AUS1_H_AUS1CM014275.1000922.1:0.0100571)n2:0.0348476)n1:0.0108104,(ASEM_RSA5_H_RSA5scaff988000001.1:0.00734073,ASEM_RSA5_H_RSA5chrom6001252.1:0.0171476)n3:0.0108104)n0;
```
