## Supplementary Dataset S1 for "Gene turnover and contingency facilitated the repeated evolution of C_4_ photosynthesis in grasses": OG0033231_tree.txt

```
(Setaria_viridis_SEVIR_8G199700v2:0.141972,(Dichantelium_oligosantes_H_DolKV780587.1000014.1:0.107947,(Echinocloa_haploclada_eh_chr4.2359:0.155323,(ASEM_AUS1_H_AUS1CM014275.1000921.1:0.334229,ASEM_RSA5_H_RSA5chrom8001915.1:0.0366565)n3:0.0930343)n2:0.0479417)n1:0.141972)n0;
```
