## Supplementary Dataset S1 for "Gene turnover and contingency facilitated the repeated evolution of C_4_ photosynthesis in grasses": OG0033232_tree.txt

```
((ASEM_RSA5_H_RSA5chrom5000113.1:0.00693439,(ASEM_RSA5_H_RSA5chrom5000114.1:0.0351553,ASEM_RSA5_H_RSA5chrom1002235.1:0.0136542)n2:0.0245446)n1:0.0753264,(ASEM_AUS1_H_AUS1CM014275.1000930.1:0.0141639,ASEM_AUS1_H_AUS1CM014275.1000934.1:0.00791868)n3:0.0753264)n0;
```
