## Supplementary Dataset S1 for "Gene turnover and contingency facilitated the repeated evolution of C_4_ photosynthesis in grasses": OG0033233_tree.txt

```
(Phragmites_australis_Phragmites_australis_PaChr14_9722933_9724462_evm.model.PaChr14.553_1_CDS_4362392527_9365:0.109183,((ASEM_AUS1_H_AUS1CM014275.1002420.1:0.0601378,ASEM_RSA5_H_RSA5chrom6002344.1:0.068801)n2:0.658912,(ASEM_AUS1_H_AUS1CM014275.1002421.1:0.0225524,ASEM_RSA5_H_RSA5chrom6002345.1:0.0444389)n3:0.178839)n1:0.109183)n0;
```
