## Supplementary Dataset S1 for "Gene turnover and contingency facilitated the repeated evolution of C_4_ photosynthesis in grasses": OG0033234_tree.txt

```
((ASEM_AUS1_H_AUS1CM014275.1002375.1:0.0207328,ASEM_RSA5_H_RSA5chrom6000953.1:0.027718)n1:0.079001,(Panicum_virgatum_Pavir.6NG173900:0.0562534,(Panicum_virgatum_Pavir.6KG169400:0.0134898,Panicum_virgatum_Pavir.6KG177600:0.00302475)n3:0.041303)n2:0.079001)n0;
```
