## Supplementary Dataset S1 for "Gene turnover and contingency facilitated the repeated evolution of C_4_ photosynthesis in grasses": OG0033235_tree.txt

```
(Zea_mays_Zm00001eb376060:0.234056,((ASEM_RSA5_H_RSA5chrom6002255.1:0.0129998,ASEM_AUS1_H_AUS1CM014277.1002544.1:0.00426899)n2:0.00653939,(ASEM_RSA5_H_RSA5chrom6001015.1:0.0150964,ASEM_AUS1_H_AUS1CM014275.1002341.1:4.5e-09)n3:5e-10)n1:0.234056)n0;
```
