## Supplementary Dataset S1 for "Gene turnover and contingency facilitated the repeated evolution of C_4_ photosynthesis in grasses": OG0033236_tree.txt

```
((ASEM_AUS1_H_AUS1CM014275.1001120.1:0.0384866,ASEM_RSA5_H_RSA5chrom6001056.1:0.0192376)n1:0.0539936,(Panicum_hallii_Pahal.6G077900:0.147753,(Cenchrus_americanus_H_CamCM007985.2002635.1:0.07961,Setaria_viridis_SEVIR_6G018200v2:0.0628095)n3:0.0514286)n2:0.0539936)n0;
```
