## Supplementary Dataset S1 for "Gene turnover and contingency facilitated the repeated evolution of C_4_ photosynthesis in grasses": OG0033237_tree.txt

```
(Leersia_perrieri_LPERR08G06120:0.217959,(ASEM_AUS1_H_AUS1CM014275.1001121.1:0.228061,(Stipagrostis_hirtigluma_H_Shi_ptg000008l_000561.1:0.281786,(Stipagrostis_hirtigluma_H_Shi_ptg000008l_000560.1:0.142739,Stipagrostis_hirtigluma_H_Shi_ptg000008l_000558.1:0.109598)n3:0.076861)n2:0.0564773)n1:0.217959)n0;
```
