## Supplementary Dataset S1 for "Gene turnover and contingency facilitated the repeated evolution of C_4_ photosynthesis in grasses": OG0033238_tree.txt

```
(ASEM_AUS1_H_AUS1CM014275.1001180.1:0.0347936,(ASEM_RSA5_H_RSA5chrom6001102.1:0.0567755,(ASEM_RSA5_H_RSA5chrom6001101.1:0.0277204,(ASEM_RSA5_H_RSA5chrom6001100.1:0.0114783,ASEM_RSA5_H_RSA5chrom6001103.1:0.004017)n3:0.00961982)n2:0.0170379)n1:0.0347936)n0;
```
