## Supplementary Dataset S1 for "Gene turnover and contingency facilitated the repeated evolution of C_4_ photosynthesis in grasses": OG0033239_tree.txt

```
(ASEM_RSA5_H_RSA5chrom6002174.1:0.00286721,(ASEM_AUS1_H_AUS1CM014275.1002287.1:0.00764474,(ASEM_AUS1_H_AUS1CM014275.1002285.1:0.00953191,(ASEM_AUS1_H_AUS1CM014275.1002289.1:0.00188995,ASEM_AUS1_H_AUS1CM014275.1002288.1:0.00758202)n3:5e-09)n2:0.00189716)n1:0.00286721)n0;
```
