## Supplementary Dataset S1 for "Gene turnover and contingency facilitated the repeated evolution of C_4_ photosynthesis in grasses": OG0033240_tree.txt

```
(Oryza_sativa_LOC_Os08g10260:0.0565744,((Stipagrostis_hirtigluma_H_Shi_ptg000008l_000364.1:0.103688,Stipagrostis_hirtigluma_H_Shi_ptg000008l_000369.1:0.116327)n2:0.130421,(ASEM_AUS1_H_AUS1CM014275.1001194.1:0.0190791,ASEM_RSA5_H_RSA5chrom6001113.1:0.0156691)n3:0.0621113)n1:0.0565744)n0;
```
