## Supplementary Dataset S1 for "Gene turnover and contingency facilitated the repeated evolution of C_4_ photosynthesis in grasses": OG0033241_tree.txt

```
((Echinocloa_haploclada_eh_chr8.2224:0.615277,Echinocloa_haploclada_eh_chr8.947:0.150374)n1:0.0303536,(ASEM_AUS1_H_AUS1CM014275.1002277.1:0.024194,(ASEM_RSA5_H_RSA5chrom6002163.1:0.0173807,ASEM_RSA5_H_RSA5chrom2003837.1:0.0274639)n3:0.00305154)n2:0.00873067)n0;
```
