## Supplementary Dataset S1 for "Gene turnover and contingency facilitated the repeated evolution of C_4_ photosynthesis in grasses": OG0033242_tree.txt

```
((Cenchrus_americanus_H_CamCM007985.2000955.1:0.127218,Panicum_virgatum_Pavir.6KG095500:0.0864398)n1:0.0132114,(ASEM_AUS1_H_AUS1CM014275.1001236.1:0.0421534,(ASEM_RSA5_H_RSA5chrom6002114.1:0.0793773,ASEM_RSA5_H_RSA5chrom6002115.1:0.00972005)n3:0.00108001)n2:0.108891)n0;
```
