## Supplementary Dataset S1 for "Gene turnover and contingency facilitated the repeated evolution of C_4_ photosynthesis in grasses": OG0033243_tree.txt

```
((ASEM_AUS1_H_AUS1CM014275.1001257.1:0.0180393,ASEM_RSA5_H_RSA5chrom6001182.1:0.0191791)n1:0.02779,(ASEM_AUS1_H_AUS1CM014275.1001256.1:0.0208223,(ASEM_RSA5_H_RSA5chrom6001180.1:0.019532,ASEM_RSA5_H_RSA5chrom6001181.1:0.0123815)n3:0.00137572)n2:0.00322362)n0;
```
