## Supplementary Dataset S1 for "Gene turnover and contingency facilitated the repeated evolution of C_4_ photosynthesis in grasses": OG0033244_tree.txt

```
((Echinocloa_haploclada_eh_chr8.755:0.119341,(ASEM_AUS1_H_AUS1CM014275.1002160.1:0.0119364,ASEM_RSA5_H_RSA5chrom6001245.1:0.00637651)n2:0.0315331)n1:0.0040436,(Digitaria_exilis_H_Dex6B-000351.1:0.0592164,Panicum_virgatum_Pavir.6KG048200:0.0360402)n3:0.0040436)n0;
```
