## Supplementary Dataset S1 for "Gene turnover and contingency facilitated the repeated evolution of C_4_ photosynthesis in grasses": OG0033245_tree.txt

```
((ASEM_RSA5_H_RSA5chrom6002037.1:0,ASEM_RSA5_H_RSA5chrom6002033.1:0)n1:0.0335386,(ASEM_AUS1_H_AUS1CM014275.1002155.1:0.206747,(ASEM_AUS1_H_AUS1CM014275.1002158.1:0.0103691,ASEM_AUS1_H_AUS1CM014275.1002156.1:0.00557148)n3:0.0576831)n2:0.0335386)n0;
```
