## Supplementary Dataset S1 for "Gene turnover and contingency facilitated the repeated evolution of C_4_ photosynthesis in grasses": OG0033246_tree.txt

```
((ASEM_AUS1_H_AUS1CM014275.1001340.1:0.0475492,(ASEM_AUS1_H_AUS1CM014278.1005488.1:0.0050091,ASEM_AUS1_H_AUS1CM014278.1001491.1:5e-09)n2:0.0153315)n1:0.00300345,(ASEM_RSA5_H_RSA5chrom4000106.1:5e-09,ASEM_RSA5_H_RSA5chrom3005820.1:0.00440175)n3:0.00300345)n0;
```
