## Supplementary Dataset S1 for "Gene turnover and contingency facilitated the repeated evolution of C_4_ photosynthesis in grasses": OG0033247_tree.txt

```
((Setaria_viridis_SEVIR_6G042450v2:0.0648751,Urochloa_fusta_Urofu.6G029900:0.0356955)n1:0.0350673,(ASEM_RSA5_H_RSA5chrom6002000.1:0.0181278,(ASEM_AUS1_H_AUS1CM014275.1002120.1:0.0130104,ASEM_AUS1_H_AUS1CM014275.1001352.1:0.00534849)n3:0.000594276)n2:0.00660162)n0;
```
