## Supplementary Dataset S1 for "Gene turnover and contingency facilitated the repeated evolution of C_4_ photosynthesis in grasses": OG0033248_tree.txt

```
((Chasmanthium_laxum_Chala.11G048500:0.094381,Chasmanthium_laxum_Chala.11G048400:0.0682892)n1:0.147184,(ASEM_AUS1_H_AUS1CM014275.1002103.1:0.111928,(Echinocloa_haploclada_eh_chr8.629:0.105836,Setaria_viridis_SEVIR_6G044100v2:0.120906)n3:0.0442033)n2:0.147184)n0;
```
