## Supplementary Dataset S1 for "Gene turnover and contingency facilitated the repeated evolution of C_4_ photosynthesis in grasses": OG0033249_tree.txt

```
(Echinocloa_haploclada_eh_chr1.1749:0.136003,(ASEM_AUS1_H_AUS1CM014275.1002050.1:0.0587711,(ASEM_AUS1_H_AUS1CM014276.1000309.1:0.318072,(ASEM_AUS1_H_AUS1CM014276.1000924.1:0.0124735,ASEM_AUS1_H_AUS1CM014276.1000308.1:0.000779058)n3:0.00885057)n2:0.059415)n1:0.136003)n0;
```
