## Supplementary Dataset S1 for "Gene turnover and contingency facilitated the repeated evolution of C_4_ photosynthesis in grasses": OG0033250_tree.txt

```
(Eleusine_coracana_ELECO.r07.8BG0658870:0.104237,(ASEM_AUS1_H_AUS1CM014275.1001518.1:0.170362,(ASEM_AUS1_H_AUS1CM014275.1001521.1:0.00102261,(ASEM_AUS1_H_AUS1CM014275.1001522.1:0.00830369,ASEM_AUS1_H_AUS1CM014275.1001517.1:5e-09)n3:0.0021234)n2:0.00792237)n1:0.104237)n0;
```
