## Supplementary Dataset S1 for "Gene turnover and contingency facilitated the repeated evolution of C_4_ photosynthesis in grasses": OG0033251_tree.txt

```
(ASEM_AUS1_H_AUS1CM014275.1001851.1:0.0808594,((Digitaria_exilis_H_Dex6A-002438.1:0.0305667,Digitaria_exilis_H_Dex6B-002287.1:0.0180669)n2:0.101582,(Panicum_hallii_Pahal.6G030000:0.0918532,Setaria_viridis_SEVIR_6G064700v2:0.0757533)n3:0.0185463)n1:0.0808594)n0;
```
