## Supplementary Dataset S1 for "Gene turnover and contingency facilitated the repeated evolution of C_4_ photosynthesis in grasses": OG0033252_tree.txt

```
(ASEM_RSA5_H_RSA5chrom6001872.1:0.0161681,((ASEM_AUS1_H_AUS1CM014275.1001837.1:0,ASEM_AUS1_H_AUS1CM014275.1001835.1:0)n2:0.0738659,(ASEM_AUS1_H_AUS1CM014275.1001622.1:0.0580011,ASEM_AUS1_H_AUS1CM014275.1001624.1:0.0756484)n3:0.155195)n1:0.0161681)n0;
```
