## Supplementary Dataset S1 for "Gene turnover and contingency facilitated the repeated evolution of C_4_ photosynthesis in grasses": OG0033253_tree.txt

```
(ASEM_AUS1_H_AUS1CM014275.1001830.1:0.0487093,(ASEM_RSA5_H_RSA5chrom6001646.1:0.0389911,((ASEM_RSA5_H_RSA5chrom6001644.1:0.142377,ASEM_RSA5_H_RSA5chrom9005306.1:0.0245662)n3:0.0126668,ASEM_RSA5_H_RSA5scaff597000001.1:0.0129438)n2:0.0134963)n1:0.0487093)n0;
```
