## Supplementary Dataset S1 for "Gene turnover and contingency facilitated the repeated evolution of C_4_ photosynthesis in grasses": OG0033254_tree.txt

```
(Dichantelium_oligosantes_H_DolKV767028.1000011.1:0.070706,((ASEM_AUS1_H_AUS1CM014275.1001655.1:0.0070484,ASEM_AUS1_H_AUS1CM014275.1001653.1:0.0474515)n2:0.0129346,(ASEM_RSA5_H_RSA5chrom6001806.1:0.222232,ASEM_RSA5_H_RSA5chrom6001449.1:0.018437)n3:0.00204856)n1:0.0886267)n0;
```
