## Supplementary Dataset S1 for "Gene turnover and contingency facilitated the repeated evolution of C_4_ photosynthesis in grasses": OG0033255_tree.txt

```
((ASEM_AUS1_H_AUS1CM014276.1000011.1:0.0159053,ASEM_RSA5_H_RSA5chrom7003725.1:0.025811)n1:0.0278704,(ASEM_AUS1_H_AUS1CM014276.1003579.1:0.0232691,(ASEM_RSA5_H_RSA5chrom7000015.1:0.00270423,ASEM_RSA5_H_RSA5chrom7000016.1:0.00180459)n3:0.00764248)n2:0.0278704)n0;
```
