## Supplementary Dataset S1 for "Gene turnover and contingency facilitated the repeated evolution of C_4_ photosynthesis in grasses": OG0033256_tree.txt

```
((Panicum_virgatum_Pavir.6KG078900:0.315814,Setaria_viridis_SEVIR_7G029200v2:0.128062)n1:0.0622626,(ASEM_AUS1_H_AUS1CM014276.1000048.1:0.0336391,(ASEM_RSA5_H_RSA5chrom7003706.1:0.0528351,ASEM_RSA5_H_RSA5chrom7003705.1:0.0280178)n3:0.00311309)n2:0.0157086)n0;
```
