## Supplementary Dataset S1 for "Gene turnover and contingency facilitated the repeated evolution of C_4_ photosynthesis in grasses": OG0033257_tree.txt

```
((Sorghum_bicolor_SORBI_3004G127766:0.120602,Setaria_viridis_SEVIR_2G217600v2:0.0284555)n1:0.0704326,(Setaria_viridis_SEVIR_3G196100v2:0.0806231,(Sorghum_bicolor_SORBI_3006G066100:0.200173,ASEM_AUS1_H_AUS1CM014276.1003543.1:0.151897)n3:0.130402)n2:0.0704326)n0;
```
