## Supplementary Dataset S1 for "Gene turnover and contingency facilitated the repeated evolution of C_4_ photosynthesis in grasses": OG0033258_tree.txt

```
((ASEM_AUS1_H_AUS1CM014276.1000080.1:0.434924,((Leersia_perrieri_LPERR03G22940:0.144703,Leersia_perrieri_LPERR03G23190:0.167925)n3:0.0488894,Leersia_perrieri_LPERR03G20860:0.116647)n2:0.0129608)n1:0.011351,Dichantelium_oligosantes_H_DolKV775492.1000002.1:0.413464)n0;
```
