## Supplementary Dataset S1 for "Gene turnover and contingency facilitated the repeated evolution of C_4_ photosynthesis in grasses": OG0033259_tree.txt

```
((Stipagrostis_hirtigluma_H_Shi_ptg000025l_001897.1:0.481155,Stipagrostis_hirtigluma_H_Shi_ptg000016l_002983.1:0.254914)n1:0.0486361,(ASEM_AUS1_H_AUS1CM014276.1003485.1:0.152219,(Sorghum_bicolor_SORBI_3001G042700:0.0953063,Sorghum_bicolor_SORBI_3006G019000:0.110431)n3:0.139465)n2:0.0486361)n0;
```
