## Supplementary Dataset S1 for "Gene turnover and contingency facilitated the repeated evolution of C_4_ photosynthesis in grasses": OG0033260_tree.txt

```
((Urochloa_fusta_Urofu.2G079300:0.0828518,Urochloa_fusta_Urofu.1G036000:0.135599)n1:0.0352361,(ASEM_RSA5_H_RSA5chrom9000228.1:0.00962388,(ASEM_AUS1_H_AUS1CM014276.1003473.1:0.212149,ASEM_AUS1_H_AUS1CM014276.1003472.1:5e-09)n3:0.00735806)n2:0.0352361)n0;
```
