## Supplementary Dataset S1 for "Gene turnover and contingency facilitated the repeated evolution of C_4_ photosynthesis in grasses": OG0033261_tree.txt

```
(Eragrostis_curvula_EJB05_40350:0.0784045,((Chasmanthium_laxum_Chala.06G055400:0.0617396,Chasmanthium_laxum_Chala.06G055600:0.102442)n2:0.0380305,(Echinocloa_haploclada_eh_chr9.510:0.281859,ASEM_AUS1_H_AUS1CM014276.1000168.1:0.169583)n3:0.0451059)n1:0.0784045)n0;
```
