## Supplementary Dataset S1 for "Gene turnover and contingency facilitated the repeated evolution of C_4_ photosynthesis in grasses": OG0033262_tree.txt

```
((ASEM_RSA5_H_RSA5chrom7000321.1:0.0085827,(ASEM_AUS1_H_AUS1CM014276.1003369.1:5e-09,ASEM_AUS1_H_AUS1CM014276.1000237.1:0.00195015)n2:0.0184464)n1:0.0834783,(Eragrostis_curvula_EJB05_51020:0.141281,Eragrostis_curvula_EJB05_40571:0.0349621)n3:0.0834783)n0;
```
