## Supplementary Dataset S1 for "Gene turnover and contingency facilitated the repeated evolution of C_4_ photosynthesis in grasses": OG0033263_tree.txt

```
(Urochloa_fusta_Urofu.7G064000:0.0583934,(ASEM_AUS1_H_AUS1CM014276.1003356.1:0.00849429,(ASEM_RSA5_H_RSA5chrom7003418.1:0.0126932,(ASEM_RSA5_H_RSA5chrom7003419.1:0.0164388,ASEM_RSA5_H_RSA5chrom7003420.1:0.00568312)n3:0.000568312)n2:6.31458e-05)n1:0.00340482)n0;
```
