## Supplementary Dataset S1 for "Gene turnover and contingency facilitated the repeated evolution of C_4_ photosynthesis in grasses": OG0033264_tree.txt

```
((ASEM_AUS1_H_AUS1CM014276.1000258.1:0.0527865,ASEM_RSA5_H_RSA5chrom7003397.1:0.0367844)n1:0.0827864,(Echinocloa_haploclada_eh_chr9.650:0.104684,(Echinocloa_haploclada_eh_chr9.647:0.138832,Echinocloa_haploclada_eh_chr9.648:0.0737272)n3:0.036655)n2:0.0827864)n0;
```
