## Supplementary Dataset S1 for "Gene turnover and contingency facilitated the repeated evolution of C_4_ photosynthesis in grasses": OG0033265_tree.txt

```
((Urochloa_fusta_Urofu.7G077300:0.142571,Echinocloa_haploclada_eh_chr9.727:0.125044)n1:0.0162527,(Setaria_viridis_SEVIR_7G062000v2:0.0685597,(ASEM_AUS1_H_AUS1CM014276.1000275.1:0.0291111,ASEM_RSA5_H_RSA5chrom7000359.1:0.0193664)n3:0.102013)n2:0.0162527)n0;
```
