## Supplementary Dataset S1 for "Gene turnover and contingency facilitated the repeated evolution of C_4_ photosynthesis in grasses": OG0033266_tree.txt

```
(Setaria_viridis_SEVIR_8G205600v2:0.186501,((ASEM_AUS1_H_AUS1CM014276.1003311.1:0.00241905,ASEM_AUS1_H_AUS1CM014277.1002090.1:0.0166231)n2:0.0293375,(ASEM_RSA5_H_RSA5chrom8001988.1:0.0503166,ASEM_RSA5_H_RSA5chrom8001239.1:0.0205083)n3:0.0022787)n1:0.0288722)n0;
```
