## Supplementary Dataset S1 for "Gene turnover and contingency facilitated the repeated evolution of C_4_ photosynthesis in grasses": OG0033267_tree.txt

```
(Echinocloa_haploclada_eh_chr1.4827:0.102788,((ASEM_AUS1_H_AUS1CM014276.1000353.1:0.00296005,ASEM_RSA5_H_RSA5chrom7000465.1:0.00617625)n2:0.0560621,(ASEM_RSA5_H_RSA5chrom9005581.1:0.00571425,ASEM_AUS1_H_AUS1CM014278.1002884.1:0.044632)n3:0.00495911)n1:0.102788)n0;
```
