## Supplementary Dataset S1 for "Gene turnover and contingency facilitated the repeated evolution of C_4_ photosynthesis in grasses": OG0033268_tree.txt

```
(Chasmanthium_laxum_Chala.06G111500:0.106561,((ASEM_AUS1_H_AUS1CM014276.1000566.1:0.153374,ASEM_RSA5_H_RSA5chrom7000744.1:0.0720851)n2:0.0494712,(Panicum_virgatum_Pavir.7KG164900:0.116127,Panicum_virgatum_Pavir.J233300:0.0609389)n3:0.111031)n1:0.106561)n0;
```
