## Supplementary Dataset S1 for "Gene turnover and contingency facilitated the repeated evolution of C_4_ photosynthesis in grasses": OG0033269_tree.txt

```
((Eragrostis_curvula_EJB05_37887:0.0848676,Eragrostis_curvula_EJB05_37890:0.103326)n1:0.124986,(Digitaria_radicosa_Dra07G0074500:0.115272,(ASEM_AUS1_H_AUS1CM014276.1000567.1:0.0331053,ASEM_RSA5_H_RSA5chrom7000745.1:0.0184786)n3:0.0933155)n2:0.124986)n0;
```
