## Supplementary Dataset S1 for "Gene turnover and contingency facilitated the repeated evolution of C_4_ photosynthesis in grasses": OG0033270_tree.txt

```
((Oryza_sativa_LOC_Os04g13010:0.228127,Oryza_sativa_LOC_Os04g13040:0.258974)n1:0.106793,(Eragrostis_curvula_EJB05_54295:0.280226,(ASEM_AUS1_H_AUS1CM014276.1000608.1:0.0182192,ASEM_RSA5_H_RSA5chrom7003033.1:0.0302761)n3:0.134244)n2:0.106793)n0;
```
