## Supplementary Dataset S1 for "Gene turnover and contingency facilitated the repeated evolution of C_4_ photosynthesis in grasses": OG0033271_tree.txt

```
((Digitaria_exilis_H_Dex7A-002389.1:0.00753782,Digitaria_exilis_H_Dex7B-002427.1:0.0349681)n1:0.132375,(ASEM_RSA5_H_RSA5chrom7002986.1:0.0154501,(ASEM_AUS1_H_AUS1CM014276.1002839.1:0.0509738,ASEM_AUS1_H_AUS1CM014276.1002838.1:0.0513387)n3:0.00570431)n2:0.00695024)n0;
```
