## Supplementary Dataset S1 for "Gene turnover and contingency facilitated the repeated evolution of C_4_ photosynthesis in grasses": OG0033272_tree.txt

```
(ASEM_AUS1_H_AUS1CM014276.1000718.1:0.0164595,(ASEM_RSA5_H_RSA5chrom1000287.1:0.010661,(ASEM_RSA5_H_RSA5chrom6000818.1:0.0413206,(ASEM_RSA5_H_RSA5chrom2004095.1:0.327392,ASEM_RSA5_H_RSA5scaff218000002.1:0.0489163)n3:0.0394874)n2:0.0343516)n1:0.0164595)n0;
```
