## Supplementary Dataset S1 for "Gene turnover and contingency facilitated the repeated evolution of C_4_ photosynthesis in grasses": OG0033273_tree.txt

```
((ASEM_RSA5_H_RSA5chrom7002940.1:0.691072,ASEM_AUS1_H_AUS1CM014276.1000749.1:0.253845)n1:0.12815,(Eragrostis_curvula_EJB05_37663:0.00643618,(Eragrostis_curvula_EJB05_37657:0.401949,Eragrostis_curvula_EJB05_37647:0.0151198)n3:0.051218)n2:0.12815)n0;
```
