## Supplementary Dataset S1 for "Gene turnover and contingency facilitated the repeated evolution of C_4_ photosynthesis in grasses": OG0033274_tree.txt

```
(Phragmites_australis_Phragmites_australis_PaChr7_13054419_13055261_evm.model.PaChr7.1079_1_CDS_4362473382_32750:0.0908338,((ASEM_AUS1_H_AUS1CM014276.1002740.1:0.0227542,ASEM_RSA5_H_RSA5chrom7002902.1:0.0227612)n2:0.0554258,(Digitaria_exilis_H_Dex7A-002318.1:0.0617918,Digitaria_exilis_H_Dex7B-002357.1:0.0277799)n3:0.0911186)n1:0.0908338)n0;
```
