## Supplementary Dataset S1 for "Gene turnover and contingency facilitated the repeated evolution of C_4_ photosynthesis in grasses": OG0033275_tree.txt

```
(Stipagrostis_hirtigluma_H_Shi_ptg000016l_000755.1:0.128225,(ASEM_AUS1_H_AUS1CM014276.1000851.1:0.189617,(Urochloa_fusta_Urofu.7G170600:0.0921712,(Sorghum_bicolor_SORBI_3006G179300:0.0137384,Sorghum_bicolor_SORBI_3010G218700:0.0388357)n3:0.127422)n2:0.147692)n1:0.128225)n0;
```
