## Supplementary Dataset S1 for "Gene turnover and contingency facilitated the repeated evolution of C_4_ photosynthesis in grasses": OG0033276_tree.txt

```
(Aristida_adscensionis_H_Aadptg000102l000115.1:0.185969,(ASEM_AUS1_H_AUS1CM014276.1002604.1:0.198029,(ASEM_RSA5_H_RSA5chrom7000967.1:0.0890903,(Echinocloa_haploclada_eh_chr9.1663:0.0624048,Urochloa_fusta_Urofu.7G172300:0.141839)n3:0.0133807)n2:0.135172)n1:0.185969)n0;
```
