## Supplementary Dataset S1 for "Gene turnover and contingency facilitated the repeated evolution of C_4_ photosynthesis in grasses": OG0033277_tree.txt

```
(((Panicum_virgatum_Pavir.7NG280900:0,Panicum_virgatum_Pavir.7NG280000:0)n2:0.0345737,Panicum_virgatum_Pavir.1KG171400:0.0457834)n1:0.0857816,(ASEM_AUS1_H_AUS1CM014276.1002373.1:0.0185888,ASEM_RSA5_H_RSA5chrom7002515.1:0.0122891)n3:0.0857816)n0;
```
