## Supplementary Dataset S1 for "Gene turnover and contingency facilitated the repeated evolution of C_4_ photosynthesis in grasses": OG0033278_tree.txt

```
((Cenchrus_americanus_H_CamCM007983.2002816.1:0.075909,Setaria_viridis_SEVIR_1G092300v2:0.0451201)n1:0.0217631,(Echinocloa_haploclada_eh_chr7.311:0.139035,(ASEM_AUS1_H_AUS1CM014276.1002256.1:0.0103512,ASEM_RSA5_H_RSA5chrom7001374.1:0.0132924)n3:0.0860598)n2:0.0217631)n0;
```
