## Supplementary Dataset S1 for "Gene turnover and contingency facilitated the repeated evolution of C_4_ photosynthesis in grasses": OG0033279_tree.txt

```
(ASEM_AUS1_H_AUS1CM014276.1001283.1:0.0382987,((ASEM_RSA5_H_RSA5chrom3004348.1:0.00981468,ASEM_RSA5_H_RSA5chrom7000293.1:0.013411)n2:0.161319,(ASEM_RSA5_H_RSA5chrom7001231.1:0.0135218,ASEM_RSA5_H_RSA5chrom8000412.1:0.0109183)n3:0.0210596)n1:0.0382987)n0;
```
