## Supplementary Dataset S1 for "Gene turnover and contingency facilitated the repeated evolution of C_4_ photosynthesis in grasses": OG0033280_tree.txt

```
(ASEM_AUS1_H_AUS1CM014276.1001284.1:0.0206746,((ASEM_RSA5_H_RSA5chrom3004349.1:0.0101403,ASEM_RSA5_H_RSA5chrom7000294.1:0.00798179)n2:0.158817,(ASEM_RSA5_H_RSA5chrom8000413.1:0.0357161,ASEM_RSA5_H_RSA5chrom7001232.1:0.0124028)n3:0.0156242)n1:0.0206746)n0;
```
