## Supplementary Dataset S1 for "Gene turnover and contingency facilitated the repeated evolution of C_4_ photosynthesis in grasses": OG0033281_tree.txt

```
((Cenchrus_americanus_H_CamCM007984.2003130.1:0.0948492,(ASEM_AUS1_H_AUS1CM014276.1001342.1:0.0692474,Dichantelium_oligosantes_H_DolKV775021.1000043.1:0.06694)n2:0.0148666)n1:0.01357,(Digitaria_exilis_H_Dex7B-001083.1:0.16293,Echinocloa_haploclada_eh_chr9.2515:0.0800703)n3:0.01357)n0;
```
