## Supplementary Dataset S1 for "Gene turnover and contingency facilitated the repeated evolution of C_4_ photosynthesis in grasses": OG0033282_tree.txt

```
((ASEM_AUS1_H_AUS1CM014276.1001435.1:0.648006,ASEM_RSA5_H_RSA5chrom2000870.1:0.201044)n1:0.046654,(ASEM_RSA5_H_RSA5chrom9004817.1:0.114389,(ASEM_AUS1_H_AUS1CM014276.1001433.1:0.0123781,ASEM_AUS1_H_AUS1CM014276.1002096.1:0.00220144)n3:0.0805024)n2:0.046654)n0;
```
