## Supplementary Dataset S1 for "Gene turnover and contingency facilitated the repeated evolution of C_4_ photosynthesis in grasses": OG0033283_tree.txt

```
(Urochloa_fusta_Urofu.7G285700:0.0545211,(Dichantelium_oligosantes_H_DolKV773862.1000010.1:0.0846303,(ASEM_AUS1_H_AUS1CM014276.1001456.1:0.0264026,(ASEM_RSA5_H_RSA5chrom7001564.1:0.0186537,ASEM_RSA5_H_RSA5chrom7001568.1:4.5e-09)n3:5e-10)n2:0.0139478)n1:0.0545211)n0;
```
