## Supplementary Dataset S1 for "Gene turnover and contingency facilitated the repeated evolution of C_4_ photosynthesis in grasses": OG0033284_tree.txt

```
(Eleusine_coracana_ELECO.r07.4BG0333870:0.114931,(Echinocloa_haploclada_eh_chr9.2753:0.0946261,(Panicum_hallii_Pahal.7G301100:0.251948,(ASEM_AUS1_H_AUS1CM014276.1002057.1:0.011823,ASEM_RSA5_H_RSA5chrom7002205.1:0.0103049)n3:0.107361)n2:0.0331553)n1:0.114931)n0;
```
