## Supplementary Dataset S1 for "Gene turnover and contingency facilitated the repeated evolution of C_4_ photosynthesis in grasses": OG0033285_tree.txt

```
(Chasmanthium_laxum_Chala.06G248400:0.0537624,(Setaria_viridis_SEVIR_7G264532v2:0.0562946,(Urochloa_fusta_Urofu.7G293400:0.664619,(ASEM_AUS1_H_AUS1CM014276.1002035.1:0.0211257,ASEM_RSA5_H_RSA5chrom7002184.1:5e-09)n3:0.101179)n2:0.0880762)n1:0.0537624)n0;
```
