## Supplementary Dataset S1 for "Gene turnover and contingency facilitated the repeated evolution of C_4_ photosynthesis in grasses": OG0033286_tree.txt

```
(Sorghum_bicolor_SORBI_3006G246800:0.112914,(Urochloa_fusta_Urofu.7G310900:0.14037,(ASEM_RSA5_H_RSA5chrom3004363.1:0.0158635,(ASEM_AUS1_H_AUS1CM014276.1001598.1:0.0528934,ASEM_AUS1_H_AUS1CM014276.1001952.1:0.00900445)n3:0.00100049)n2:0.046558)n1:0.112914)n0;
```
