## Supplementary Dataset S1 for "Gene turnover and contingency facilitated the repeated evolution of C_4_ photosynthesis in grasses": OG0033287_tree.txt

```
(Panicum_virgatum_Pavir.4NG127200:0.0511723,(Dichantelium_oligosantes_H_DolKV776109.1000006.1:0.0861703,(ASEM_RSA5_H_RSA5chrom4002220.1:0.019938,(ASEM_AUS1_H_AUS1CM014276.1001815.1:0.0145302,ASEM_AUS1_H_AUS1CM014276.1001812.1:0.0132887)n3:0.00493395)n2:0.101941)n1:0.0511723)n0;
```
