## Supplementary Dataset S1 for "Gene turnover and contingency facilitated the repeated evolution of C_4_ photosynthesis in grasses": OG0033288_tree.txt

```
((Stipagrostis_hirtigluma_H_Shi_ptg000035l_000071.1:0.0288521,Stipagrostis_hirtigluma_H_Shi_ptg000037l_001871.1:0.0124139)n1:0.126469,(Echinocloa_haploclada_eh_chr9.3166:0.118363,(ASEM_AUS1_H_AUS1CM014276.1001806.1:0.0402803,ASEM_RSA5_H_RSA5chrom7001973.1:0.0283246)n3:0.0576623)n2:0.126469)n0;
```
