## Supplementary Dataset S1 for "Gene turnover and contingency facilitated the repeated evolution of C_4_ photosynthesis in grasses": OG0033289_tree.txt

```
(ASEM_AUS1_H_AUS1CM014277.1000088.1:0.0276296,(ASEM_RSA5_H_RSA5chrom3003019.1:0.0500669,(ASEM_RSA5_H_RSA5chrom3003007.1:0.00341073,(ASEM_RSA5_H_RSA5chrom3003023.1:0.014576,ASEM_RSA5_H_RSA5chrom3002830.1:6e-09)n3:0.00711229)n2:0.0736988)n1:0.0276296)n0;
```
