## Supplementary Dataset S1 for "Gene turnover and contingency facilitated the repeated evolution of C_4_ photosynthesis in grasses": OG0033290_tree.txt

```
((ASEM_AUS1_H_AUS1CM014277.1003617.1:0.0194712,ASEM_AUS1_H_AUS1CM014277.1003609.1:0.0207113)n1:0.0613514,(Panicum_virgatum_Pavir.3KG520700:0.0510254,(Panicum_virgatum_Pavir.8NG015400:0.114714,Panicum_virgatum_Pavir.8NG016500:0.0131848)n3:0.0289615)n2:0.0613514)n0;
```
