## Supplementary Dataset S1 for "Gene turnover and contingency facilitated the repeated evolution of C_4_ photosynthesis in grasses": OG0033291_tree.txt

```
(Stipagrostis_hirtigluma_H_Shi_ptg000083l_000235.1:0.0576,(ASEM_AUS1_H_AUS1CM014277.1000221.1:0.076121,(Panicum_virgatum_Pavir.8KG011800:0.0204193,(Panicum_virgatum_Pavir.J193900:5e-09,Panicum_virgatum_Pavir.J235300:0.00533422)n3:0.0334344)n2:0.0259179)n1:0.0576)n0;
```
