## Supplementary Dataset S1 for "Gene turnover and contingency facilitated the repeated evolution of C_4_ photosynthesis in grasses": OG0033292_tree.txt

```
((Echinocloa_haploclada_eh_chr4.236:0.208776,(Echinocloa_haploclada_eh_chr4.1431:0.0120834,Echinocloa_haploclada_eh_chr4.1434:0.0758012)n2:0.329562)n1:0.0208888,(ASEM_AUS1_H_AUS1CM014277.1003407.1:0.0164454,ASEM_RSA5_H_RSA5chrom8003129.1:0.0179078)n3:0.0208888)n0;
```
