## Supplementary Dataset S1 for "Gene turnover and contingency facilitated the repeated evolution of C_4_ photosynthesis in grasses": OG0033293_tree.txt

```
(Dichantelium_oligosantes_H_DolKV781098.1000012.1:0.0405121,(Echinocloa_haploclada_eh_chr4.247:0.105325,(ASEM_RSA5_H_RSA5chrom8000126.1:0.0040997,(ASEM_AUS1_H_AUS1CM014277.1003400.1:0.0302841,ASEM_AUS1_H_AUS1QPGU01000280.1000001.1:0.00602702)n3:0.0118498)n2:0.101322)n1:0.0405121)n0;
```
