## Supplementary Dataset S1 for "Gene turnover and contingency facilitated the repeated evolution of C_4_ photosynthesis in grasses": OG0033294_tree.txt

```
(Zizania_latifolia_GWHTBFHI029974:0.199628,(Panicum_virgatum_Pavir.8KG078800:0.263834,(ASEM_AUS1_H_AUS1CM014277.1000375.1:0.20596,(ASEM_RSA5_H_RSA5chrom8000247.1:0.0365245,ASEM_RSA5_H_RSA5scaff89000004.1:0.020264)n3:0.0932414)n2:0.261854)n1:0.199628)n0;
```
