## Supplementary Dataset S1 for "Gene turnover and contingency facilitated the repeated evolution of C_4_ photosynthesis in grasses": OG0033295_tree.txt

```
(Setaria_viridis_SEVIR_8G053900v2:0.0993676,(ASEM_AUS1_H_AUS1CM014277.1003356.1:0.125165,(Dichantelium_oligosantes_H_DolKV768005.1000007.1:0.0671529,(Dichantelium_oligosantes_H_DolKV776687.1000012.1:0.416235,Dichantelium_oligosantes_H_DolKV769815.1000005.1:0.062824)n3:0.14483)n2:0.135642)n1:0.0993676)n0;
```
