## Supplementary Dataset S1 for "Gene turnover and contingency facilitated the repeated evolution of C_4_ photosynthesis in grasses": OG0033296_tree.txt

```
((Dichantelium_oligosantes_H_DolKV775838.1000011.1:0.0708746,(ASEM_AUS1_H_AUS1CM014277.1000381.1:0.0159882,ASEM_AUS1_H_AUS1CM014277.1000382.1:0.0263986)n2:0.065775)n1:0.012013,(Setaria_viridis_SEVIR_8G051500v2:0.0996126,Digitaria_exilis_H_Dex8A-000205.1:0.104173)n3:0.012013)n0;
```
