## Supplementary Dataset S1 for "Gene turnover and contingency facilitated the repeated evolution of C_4_ photosynthesis in grasses": OG0033297_tree.txt

```
((Urochloa_fusta_Urofu.8G047300:0.170931,(Panicum_virgatum_Pavir.9KG316200:0.0379712,Panicum_virgatum_Pavir.9KG318000:0.04715)n2:0.108213)n1:0.075748,(ASEM_AUS1_H_AUS1CM014277.1003298.1:0.0264334,ASEM_RSA5_H_RSA5chrom8002974.1:0.0199915)n3:0.075748)n0;
```
