## Supplementary Dataset S1 for "Gene turnover and contingency facilitated the repeated evolution of C_4_ photosynthesis in grasses": OG0033298_tree.txt

```
(Aristida_adscensionis_H_Aadptg000039l000229.1:0.165064,((ASEM_AUS1_H_AUS1CM014277.1003273.1:0.0362086,ASEM_RSA5_H_RSA5chrom8000258.1:0.0169997)n2:0.13917,(Urochloa_fusta_Urofu.8G049400:0.194977,Digitaria_exilis_H_Dex8B-001869.1:0.311909)n3:0.0480694)n1:0.165064)n0;
```
