## Supplementary Dataset S1 for "Gene turnover and contingency facilitated the repeated evolution of C_4_ photosynthesis in grasses": OG0033299_tree.txt

```
(ASEM_AUS1_H_AUS1CM014277.1000459.1:2.5e-09,(ASEM_AUS1_H_AUS1CM014278.1000003.1:0.00311174,(ASEM_AUS1_H_AUS1CM014278.1000004.1:0.0117155,(ASEM_AUS1_H_AUS1CM014278.1000002.1:0.61185,ASEM_AUS1_H_AUS1CM014278.1000006.1:0.0141549)n3:0.000547217)n2:0.0429175)n1:2.5e-09)n0;
```
