## Supplementary Dataset S1 for "Gene turnover and contingency facilitated the repeated evolution of C_4_ photosynthesis in grasses": OG0033300_tree.txt

```
(Panicum_virgatum_Pavir.8KG094800:0.0539369,(Echinocloa_haploclada_eh_chr4.589:0.0558562,(Dichantelium_oligosantes_H_DolKV775378.1000002.1:0.0542506,(ASEM_AUS1_H_AUS1CM014277.1003229.1:0.0201537,ASEM_RSA5_H_RSA5chrom8000352.1:0.00736115)n3:0.0253601)n2:0.0255193)n1:0.0539369)n0;
```
