## Supplementary Dataset S1 for "Gene turnover and contingency facilitated the repeated evolution of C_4_ photosynthesis in grasses": OG0033301_tree.txt

```
(Aristida_adscensionis_H_Aadptg000040l000112.1:0.138797,(Panicum_virgatum_Pavir.7NG131000:0.396955,(Digitaria_exilis_H_Dex8A-001903.1:0.454317,(ASEM_AUS1_H_AUS1CM014277.1003195.1:0.0125597,ASEM_RSA5_H_RSA5chrom8000330.1:0.0201282)n3:0.25235)n2:0.0230742)n1:0.138797)n0;
```
