## Supplementary Dataset S1 for "Gene turnover and contingency facilitated the repeated evolution of C_4_ photosynthesis in grasses": OG0033302_tree.txt

```
((Echinocloa_haploclada_eh_chr4.646:0.191091,ASEM_AUS1_H_AUS1CM014277.1000514.1:0.132339)n1:0.0409965,(Digitaria_exilis_H_Dex8A-000301.1:0.0975668,(Digitaria_exilis_H_Dex8B-001798.1:0.114199,Digitaria_exilis_H_Dex8A-000300.1:0.0350672)n3:0.0359676)n2:0.0409965)n0;
```
