## Supplementary Dataset S1 for "Gene turnover and contingency facilitated the repeated evolution of C_4_ photosynthesis in grasses": OG0033303_tree.txt

```
(ASEM_AUS1_H_AUS1CM014277.1000517.1:0.110031,(Panicum_hallii_Pahal.6G157200:0.0649801,(Panicum_virgatum_Pavir.6NG156900:0.465882,(Panicum_virgatum_Pavir.5NG215900:0.0604676,Panicum_virgatum_Pavir.6NG156800:0.0369896)n3:0.0227353)n2:0.00252614)n1:0.100109)n0;
```
