## Supplementary Dataset S1 for "Gene turnover and contingency facilitated the repeated evolution of C_4_ photosynthesis in grasses": OG0033304_tree.txt

```
(ASEM_AUS1_H_AUS1CM014277.1000522.1:0.016993,(Panicum_virgatum_Pavir.7NG115900:0.0483042,(Cenchrus_americanus_H_CamCM007985.2002432.1:0.0430389,(Cenchrus_americanus_H_CamLKME02045874.1000001.1:0.085236,Cenchrus_americanus_H_CamCM007984.2004069.1:0.0307668)n3:0.0072709)n2:0.0502658)n1:0.016993)n0;
```
