## Supplementary Dataset S1 for "Gene turnover and contingency facilitated the repeated evolution of C_4_ photosynthesis in grasses": OG0033305_tree.txt

```
(ASEM_AUS1_H_AUS1CM014277.1003141.1:0.142183,(Panicum_hallii_Pahal.8G063300:0.0467643,(Panicum_virgatum_Pavir.8NG203600:0.252227,(Panicum_virgatum_Pavir.8KG195100:0.0249311,Panicum_virgatum_Pavir.8NG203400:0.0379366)n3:0.0213877)n2:0.00237641)n1:0.0333794)n0;
```
