## Supplementary Dataset S1 for "Gene turnover and contingency facilitated the repeated evolution of C_4_ photosynthesis in grasses": OG0033306_tree.txt

```
((ASEM_AUS1_H_AUS1CM014277.1000541.1:0.0221669,ASEM_RSA5_H_RSA5chrom8002825.1:0.0303723)n1:0.104899,(ASEM_RSA5_H_RSA5chrom8002828.1:0.0857286,(ASEM_AUS1_H_AUS1CM014277.1000552.1:0.0729691,ASEM_AUS1_H_AUS1CM014277.1000553.1:0.0406794)n3:0.00451993)n2:0.0358926)n0;
```
