## Supplementary Dataset S1 for "Gene turnover and contingency facilitated the repeated evolution of C_4_ photosynthesis in grasses": OG0033307_tree.txt

```
((Digitaria_exilis_H_Dex8A-001846.1:0.0349125,Digitaria_exilis_H_Dex8B-001751.1:0.026132)n1:0.0410303,(Dichantelium_oligosantes_H_DolKV771068.1000004.1:0.0699233,(ASEM_AUS1_H_AUS1CM014277.1003057.1:0.163527,ASEM_AUS1_H_AUS1CM014277.1003056.1:0.186886)n3:0.0207651)n2:0.0413931)n0;
```
