## Supplementary Dataset S1 for "Gene turnover and contingency facilitated the repeated evolution of C_4_ photosynthesis in grasses": OG0033308_tree.txt

```
(Brachypodium_distachyon_BRADI_3g18810v3:0.386885,((ASEM_AUS1_H_AUS1CM014277.1000732.1:0.041794,Dichantelium_oligosantes_H_DolKV769027.1000012.1:0.390667)n2:0.0217148,(ASEM_RSA5_H_RSA5scaff505000002.1:0.00710253,ASEM_RSA5_H_RSA5chrom9005787.1:0.00829026)n3:0.000921141)n1:0.00849168)n0;
```
