## Supplementary Dataset S1 for "Gene turnover and contingency facilitated the repeated evolution of C_4_ photosynthesis in grasses": OG0033309_tree.txt

```
(Digitaria_exilis_H_DexUA-002695.1:0.109539,(ASEM_RSA5_H_RSA5chrom8000522.1:0.000771648,((ASEM_AUS1_H_AUS1CM014277.1000777.1:0.0563946,ASEM_AUS1_H_AUS1CM014277.1000778.1:0.0123941)n3:0.00312254,ASEM_AUS1_H_AUS1CM014277.1000779.1:0.00422397)n2:0.000469331)n1:0.00612024)n0;
```
