## Supplementary Dataset S1 for "Gene turnover and contingency facilitated the repeated evolution of C_4_ photosynthesis in grasses": OG0033310_tree.txt

```
(ASEM_AUS1_H_AUS1CM014277.1000801.1:0.0363333,(ASEM_RSA5_H_RSA5chrom4002735.1:0.0512549,(ASEM_RSA5_H_RSA5chrom9005860.1:0.090551,(ASEM_RSA5_H_RSA5chrom7000199.1:0.0209223,ASEM_RSA5_H_RSA5chrom8000642.1:0.016667)n3:0.0154211)n2:0.0204177)n1:0.0363333)n0;
```
