## Supplementary Dataset S1 for "Gene turnover and contingency facilitated the repeated evolution of C_4_ photosynthesis in grasses": OG0033311_tree.txt

```
((Eragrostis_curvula_EJB05_02536:0.387341,Eragrostis_curvula_EJB05_02531:0.387179)n1:0.0536734,(ASEM_RSA5_H_RSA5chrom8002532.1:0.0102843,(ASEM_AUS1_H_AUS1CM014277.1002770.1:0.0792565,ASEM_AUS1_H_AUS1CM014277.1002769.1:0.0227851)n3:0.00253168)n2:0.0238728)n0;
```
