## Supplementary Dataset S1 for "Gene turnover and contingency facilitated the repeated evolution of C_4_ photosynthesis in grasses": OG0033312_tree.txt

```
((Digitaria_exilis_H_Dex9A-003559.1:0.0200661,Digitaria_exilis_H_Dex9B-003581.1:0.0260656)n1:0.0985164,(ASEM_RSA5_H_RSA5chrom8002507.1:0.00902842,(ASEM_AUS1_H_AUS1CM014277.1002755.1:0.0388078,ASEM_AUS1_H_AUS1CM014277.1002757.1:0.0425669)n3:0.00472966)n2:0.0181985)n0;
```
