## Supplementary Dataset S1 for "Gene turnover and contingency facilitated the repeated evolution of C_4_ photosynthesis in grasses": OG0033313_tree.txt

```
((Panicum_virgatum_Pavir.7NG448100:0.0418394,Panicum_virgatum_Pavir.2NG026500:0.0642749)n1:0.259346,(Echinocloa_haploclada_eh_chr9.1667:0.0222145,(ASEM_AUS1_H_AUS1CM014277.1001069.1:0.028299,ASEM_RSA5_H_RSA5chrom2000990.1:5e-09)n3:0.128964)n2:0.259346)n0;
```
