## Supplementary Dataset S1 for "Gene turnover and contingency facilitated the repeated evolution of C_4_ photosynthesis in grasses": OG0033314_tree.txt

```
((ASEM_AUS1_H_AUS1CM014277.1001073.1:0.00918379,ASEM_RSA5_H_RSA5chrom4001335.1:0.00619187)n1:0.010282,(Digitaria_exilis_H_DexUA-004468.1:0.115969,(Panicum_virgatum_Pavir.J587800:0.18995,Panicum_virgatum_Pavir.8NG184700:0.0874246)n3:0.00971385)n2:0.0529628)n0;
```
