## Supplementary Dataset S1 for "Gene turnover and contingency facilitated the repeated evolution of C_4_ photosynthesis in grasses": OG0033315_tree.txt

```
(ASEM_AUS1_H_AUS1CM014277.1001105.1:0.0080621,(ASEM_RSA5_H_RSA5scaff12000003.1:0.429841,(ASEM_RSA5_H_RSA5chrom7000139.1:0.0121907,(ASEM_RSA5_H_RSA5scaff277000002.1:0.00723445,ASEM_RSA5_H_RSA5chrom3000792.1:0.0290467)n3:0.0191152)n2:0.00673026)n1:0.0080621)n0;
```
