## Supplementary Dataset S1 for "Gene turnover and contingency facilitated the repeated evolution of C_4_ photosynthesis in grasses": OG0033316_tree.txt

```
((Sorghum_bicolor_SORBI_3005G144900:0.0744718,Sorghum_bicolor_SORBI_3005G145000:0.0731662)n1:0.0992593,(Dichantelium_oligosantes_H_DolKV781564.1000001.1:0.0926798,(ASEM_AUS1_H_AUS1CM014277.1002634.1:0.0221029,ASEM_RSA5_H_RSA5chrom8002375.1:0.0323708)n3:0.11138)n2:0.0992593)n0;
```
