## Supplementary Dataset S1 for "Gene turnover and contingency facilitated the repeated evolution of C_4_ photosynthesis in grasses": OG0033317_tree.txt

```
((ASEM_AUS1_H_AUS1CM014277.1001162.1:0.0648943,(ASEM_AUS1_H_AUS1CM014277.1001163.1:0.00960744,ASEM_AUS1_H_AUS1CM014277.1001165.1:5e-09)n2:0.172925)n1:0.0680344,(ASEM_RSA5_H_RSA5chrom3005174.1:0.0838904,ASEM_RSA5_H_RSA5chrom8000914.1:0.0406736)n3:0.0680344)n0;
```
