## Supplementary Dataset S1 for "Gene turnover and contingency facilitated the repeated evolution of C_4_ photosynthesis in grasses": OG0033318_tree.txt

```
(Eragrostis_curvula_EJB05_27315:0.107434,(Sorghum_bicolor_SORBI_3005G127800:0.218929,(ASEM_AUS1_H_AUS1CM014277.1001189.1:0.197134,(ASEM_AUS1_H_AUS1CM014277.1001192.1:0.0134822,ASEM_AUS1_H_AUS1CM014277.1001193.1:0.00618814)n3:0.164991)n2:0.0183323)n1:0.0585818)n0;
```
