## Supplementary Dataset S1 for "Gene turnover and contingency facilitated the repeated evolution of C_4_ photosynthesis in grasses": OG0033319_tree.txt

```
((ASEM_RSA5_H_RSA5chrom4000219.1:0.0172108,ASEM_AUS1_H_AUS1CM014277.1001197.1:0.033968)n1:0.00548172,(ASEM_AUS1_H_AUS1CM014277.1001196.1:0.0355423,(ASEM_RSA5_H_RSA5chrom8000920.1:0.0331678,ASEM_RSA5_H_RSA5chrom8000921.1:0.119515)n3:0.0132794)n2:0.00868525)n0;
```
