## Supplementary Dataset S1 for "Gene turnover and contingency facilitated the repeated evolution of C_4_ photosynthesis in grasses": OG0033320_tree.txt

```
(Eragrostis_curvula_EJB05_51818:0.14513,(Panicum_virgatum_Pavir.8KG298400:0.147203,(Setaria_viridis_SEVIR_8G174800v2:0.0996454,(ASEM_AUS1_H_AUS1CM014277.1002489.1:0.018645,ASEM_RSA5_H_RSA5chrom8001039.1:0.0286516)n3:0.108745)n2:0.0426685)n1:0.14513)n0;
```
