## Supplementary Dataset S1 for "Gene turnover and contingency facilitated the repeated evolution of C_4_ photosynthesis in grasses": OG0033321_tree.txt

```
(Stipagrostis_hirtigluma_H_Shi_ptg000080l_000069.1:0.0680505,(ASEM_AUS1_H_AUS1CM014277.1002461.1:0.340254,(Phragmites_australis_Phragmites_australis_PaChr8_19393094_19395482_evm.model.PaChr8.836_1_CDS_4362481844_23543:0.201413,(Eleusine_coracana_ELECO.r07.6BG0470950:0.0164681,Eleusine_coracana_ELECO.r07.6AG0518850:0.0181891)n3:0.261647)n2:0.0847574)n1:0.0680505)n0;
```
