## Supplementary Dataset S1 for "Gene turnover and contingency facilitated the repeated evolution of C_4_ photosynthesis in grasses": OG0033322_tree.txt

```
((Urochloa_fusta_Urofu.8G171000:0.197069,(ASEM_AUS1_H_AUS1CM014277.1001291.1:0.0199607,ASEM_RSA5_H_RSA5chrom8002167.1:0.0398548)n2:0.150029)n1:0.0204197,(Chasmanthium_laxum_Chala.05G206200:0.0362743,Chasmanthium_laxum_Chala.05G206300:0.0687197)n3:0.0204197)n0;
```
