## Supplementary Dataset S1 for "Gene turnover and contingency facilitated the repeated evolution of C_4_ photosynthesis in grasses": OG0033323_tree.txt

```
((Cenchrus_americanus_H_CamCM007982.2000365.1:0.146304,(Cenchrus_americanus_H_CamCM007982.2000389.1:5e-09,Cenchrus_americanus_H_CamLKME02047575.1000001.1:5e-09)n2:0.097758)n1:0.110499,(ASEM_AUS1_H_AUS1CM014277.1002347.1:0.0330575,ASEM_RSA5_H_RSA5chrom8002087.1:0.0175581)n3:0.110499)n0;
```
