## Supplementary Dataset S1 for "Gene turnover and contingency facilitated the repeated evolution of C_4_ photosynthesis in grasses": OG0033324_tree.txt

```
(ASEM_AUS1_H_AUS1CM014277.1001387.1:0.0716733,((Panicum_virgatum_Pavir.4KG358300:0.167159,Panicum_virgatum_Pavir.1KG195300:0.0333191)n2:0.0328417,(Panicum_virgatum_Pavir.9KG472900:0.017567,Panicum_virgatum_Pavir.4NG109100:0.0132762)n3:0.0402176)n1:0.0716733)n0;
```
