## Supplementary Dataset S1 for "Gene turnover and contingency facilitated the repeated evolution of C_4_ photosynthesis in grasses": OG0033325_tree.txt

```
(Sorghum_bicolor_SORBI_3005G223200:0.0649629,(ASEM_AUS1_H_AUS1CM014277.1002254.1:0.0772054,(Urochloa_fusta_Urofu.8G192800:0.074551,(Echinocloa_haploclada_eh_chr4.2504:0.239923,Setaria_viridis_SEVIR_8G234400v2:0.138187)n3:0.0754755)n2:0.0489459)n1:0.0649629)n0;
```
