## Supplementary Dataset S1 for "Gene turnover and contingency facilitated the repeated evolution of C_4_ photosynthesis in grasses": OG0033326_tree.txt

```
(ASEM_AUS1_H_AUS1CM014277.1002190.1:0.0142771,(ASEM_RSA5_H_RSA5chrom2004876.1:0.0448807,(ASEM_RSA5_H_RSA5chrom8001276.1:0.108935,(ASEM_RSA5_H_RSA5chrom8001277.1:0.0315825,ASEM_RSA5_H_RSA5chrom8001966.1:0.0186962)n3:0.0249618)n2:0.0128574)n1:0.0142771)n0;
```
