## Supplementary Dataset S1 for "Gene turnover and contingency facilitated the repeated evolution of C_4_ photosynthesis in grasses": OG0033327_tree.txt

```
((Panicum_virgatum_Pavir.8KG324300:0.179382,(Digitaria_exilis_H_Dex8A-001323.1:0.0248458,Digitaria_exilis_H_Dex8B-001302.1:0.0227597)n2:0.178998)n1:0.0513231,(ASEM_AUS1_H_AUS1CM014277.1001627.1:0.0263778,ASEM_RSA5_H_RSA5chrom8002029.1:0.034592)n3:0.0513231)n0;
```
