## Supplementary Dataset S1 for "Gene turnover and contingency facilitated the repeated evolution of C_4_ photosynthesis in grasses": OG0033328_tree.txt

```
((ASEM_RSA5_H_RSA5chrom8001204.1:0.0105236,(ASEM_AUS1_H_AUS1CM014277.1002040.1:0.00143975,ASEM_AUS1_H_AUS1CM014277.1001638.1:0.00742893)n2:0.0116153)n1:0.0036427,(ASEM_AUS1_H_AUS1CM014277.1002033.1:0.0302034,ASEM_RSA5_H_RSA5chrom8001207.1:0.0159899)n3:0.0036427)n0;
```
