## Supplementary Dataset S1 for "Gene turnover and contingency facilitated the repeated evolution of C_4_ photosynthesis in grasses": OG0033329_tree.txt

```
((Echinocloa_haploclada_eh_scaffold707.74:0.167957,Urochloa_fusta_Urofu.8G183700:0.132659)n1:0.0195496,((ASEM_AUS1_H_AUS1CM014277.1002030.1:0.0264614,ASEM_RSA5_H_RSA5chrom8001195.1:0.0248734)n3:0.147494,Cenchrus_americanus_H_CamCM007982.2005067.1:0.131231)n2:0.0195496)n0;
```
