## Supplementary Dataset S1 for "Gene turnover and contingency facilitated the repeated evolution of C_4_ photosynthesis in grasses": OG0033330_tree.txt

```
((Panicum_virgatum_Pavir.4NG283500:0.0195145,Panicum_virgatum_Pavir.9NG481800:5e-09)n1:0.34739,(ASEM_RSA5_H_RSA5chrom8002047.1:5e-09,(ASEM_AUS1_H_AUS1CM014277.1002022.1:5e-09,ASEM_AUS1_H_AUS1CM014277.1001668.1:4.5e-09)n3:5e-10)n2:0.00802689)n0;
```
