## Supplementary Dataset S1 for "Gene turnover and contingency facilitated the repeated evolution of C_4_ photosynthesis in grasses": OG0033331_tree.txt

```
((Urochloa_fusta_Urofu.8G210800:0.301215,Panicum_virgatum_Pavir.4KG241000:0.197202)n1:0.104719,(ASEM_RSA5_H_RSA5chrom8001508.1:0.0146625,(ASEM_AUS1_H_AUS1CM014277.1001948.1:0.0149966,ASEM_AUS1_H_AUS1CM014277.1001944.1:0.00820069)n3:0.00895355)n2:0.104719)n0;
```
