## Supplementary Dataset S1 for "Gene turnover and contingency facilitated the repeated evolution of C_4_ photosynthesis in grasses": OG0033332_tree.txt

```
(Eleusine_coracana_ELECO.r07.9BG0718520:0.0526452,(ASEM_AUS1_H_AUS1CM014277.1001942.1:0.878655,(Dichantelium_oligosantes_H_DolKV776361.1000003.1:0.0822386,(Urochloa_fusta_Urofu.8G214500:0.0411897,ASEM_RSA5_H_RSA5chrom8000214.1:0.0603992)n3:0.0281109)n2:0.0762689)n1:0.0526452)n0;
```
