## Supplementary Dataset S1 for "Gene turnover and contingency facilitated the repeated evolution of C_4_ photosynthesis in grasses": OG0033333_tree.txt

```
(Echinocloa_haploclada_eh_chr3.5:0.13981,(ASEM_AUS1_H_AUS1CM014277.1001765.1:0.028173,((ASEM_RSA5_H_RSA5chrom2002490.1:0.456708,ASEM_RSA5_H_RSA5chrom8000666.1:0.145233)n3:0.159611,ASEM_RSA5_H_RSA5chrom6002154.1:0.0303956)n2:0.00337729)n1:0.0746798)n0;
```
