## Supplementary Dataset S1 for "Gene turnover and contingency facilitated the repeated evolution of C_4_ photosynthesis in grasses": OG0033334_tree.txt

```
(Setaria_viridis_SEVIR_8G193600v2:0.138992,(ASEM_RSA5_H_RSA5chrom8001594.1:5e-09,(ASEM_AUS1_H_AUS1CM014277.1001903.1:0.0174602,(ASEM_AUS1_H_AUS1CM014277.1001901.1:0.00428537,ASEM_AUS1_H_AUS1CM014277.1001902.1:0.0215289)n3:0.00215289)n2:0.00023921)n1:0.00389434)n0;
```
