## Supplementary Dataset S1 for "Gene turnover and contingency facilitated the repeated evolution of C_4_ photosynthesis in grasses": OG0033335_tree.txt

```
(Eleusine_coracana_ELECO.r07.2BG0171770:0.120632,((Phragmites_australis_Phragmites_australis_PaChr25_15899806_15900510_evm.model.PaChr25.604_1_CDS_4362438991_11211:0.0145587,Phragmites_australis_Phragmites_australis_PaChr25_15813899_15814672_evm.model.PaChr25.589_1_CDS_4362438955_38546:0.00799579)n2:0.252957,(ASEM_AUS1_H_AUS1CM014278.1000034.1:0.0387207,ASEM_RSA5_H_RSA5chrom9001422.1:0.0309582)n3:0.190562)n1:0.120632)n0;
```
