## Supplementary Dataset S1 for "Gene turnover and contingency facilitated the repeated evolution of C_4_ photosynthesis in grasses": OG0033336_tree.txt

```
(Setaria_viridis_SEVIR_9G316800v2:0.04522,((ASEM_AUS1_H_AUS1CM014278.1006372.1:0.0533156,ASEM_RSA5_H_RSA5chrom9004951.1:0.0580654)n2:0.122557,(ASEM_AUS1_H_AUS1CM014278.1006371.1:0.0175624,ASEM_RSA5_H_RSA5chrom9004950.1:0.0231909)n3:0.105249)n1:0.04522)n0;
```
