## Supplementary Dataset S1 for "Gene turnover and contingency facilitated the repeated evolution of C_4_ photosynthesis in grasses": OG0033337_tree.txt

```
(Olyra_latifolia_Ola017998:0.232171,((ASEM_AUS1_H_AUS1CM014278.1006351.1:0.0372936,ASEM_RSA5_H_RSA5chrom9001450.1:0.017083)n2:0.0367162,(ASEM_AUS1_H_AUS1CM014278.1006274.1:0.0402094,ASEM_RSA5_H_RSA5chrom7001867.1:0.0128362)n3:0.0260264)n1:0.232171)n0;
```
