## Supplementary Dataset S1 for "Gene turnover and contingency facilitated the repeated evolution of C_4_ photosynthesis in grasses": OG0033338_tree.txt

```
(Setaria_viridis_SEVIR_9G158500v2:0.154617,(Dichantelium_oligosantes_H_DolKV783574.1000010.1:0.118424,((ASEM_AUS1_H_AUS1CM014278.1006345.1:0,ASEM_AUS1_H_AUS1CM014278.1006343.1:0)n3:0.020518,ASEM_RSA5_H_RSA5chrom9001458.1:0.0131014)n2:0.0968031)n1:0.154617)n0;
```
