## Supplementary Dataset S1 for "Gene turnover and contingency facilitated the repeated evolution of C_4_ photosynthesis in grasses": OG0033339_tree.txt

```
(Phragmites_australis_Phragmites_australis_PaChr25_2074734_2075783_evm.model.PaChr25.63_1_CDS_4362439047_34748:0.144326,((ASEM_AUS1_H_AUS1CM014278.1006269.1:0.00296874,ASEM_AUS1_H_AUS1CM014278.1006268.1:0.00133027)n2:0.168396,(Panicum_virgatum_Pavir.9KG278000:0.163505,Urochloa_fusta_Urofu.9G314300:0.139307)n3:0.0627404)n1:0.144326)n0;
```
