## Supplementary Dataset S1 for "Gene turnover and contingency facilitated the repeated evolution of C_4_ photosynthesis in grasses": OG0033340_tree.txt

```
((ASEM_AUS1_H_AUS1CM014278.1006238.1:0.295685,Eragrostis_curvula_EJB05_01920:0.114626)n1:0.0176928,(Aristida_adscensionis_H_Aadptg000052l000157.1:0.128181,(Stipagrostis_hirtigluma_H_Shi_ptg000022l_000064.1:0.0303191,Stipagrostis_hirtigluma_H_Shi_ptg000046l_000813.1:0.0113967)n3:0.113397)n2:0.0176928)n0;
```
