## Supplementary Dataset S1 for "Gene turnover and contingency facilitated the repeated evolution of C_4_ photosynthesis in grasses": OG0033341_tree.txt

```
(ASEM_AUS1_H_AUS1CM014278.1006177.1:0.0580229,(ASEM_RSA5_H_RSA5scaff905000001.1:0.00213124,(ASEM_RSA5_H_RSA5chrom2001719.1:0.0140853,(ASEM_RSA5_H_RSA5chrom2001720.1:0.0273096,ASEM_RSA5_H_RSA5chrom5004884.1:0.00642946)n3:0.00182764)n2:0.00528785)n1:0.0580229)n0;
```
