## Supplementary Dataset S1 for "Gene turnover and contingency facilitated the repeated evolution of C_4_ photosynthesis in grasses": OG0033342_tree.txt

```
(Ampelocalamus_luodianensis_Alu12Cg00210.2:0.283296,(ASEM_AUS1_H_AUS1CM014278.1006109.1:0.121443,((Digitaria_exilis_H_Dex9A-004342.1:0,Digitaria_exilis_H_Dex9B-001264.1:0)n3:0.0158249,Digitaria_exilis_H_DexUA-000743.1:0.0242469)n2:0.106952)n1:0.283296)n0;
```
