## Supplementary Dataset S1 for "Gene turnover and contingency facilitated the repeated evolution of C_4_ photosynthesis in grasses": OG0033343_tree.txt

```
((Urochloa_fusta_Urofu.9G267100:0.146829,Echinocloa_haploclada_eh_chr1.2523:0.137788)n1:0.0156087,((Panicum_hallii_Pahal.9G248700:0.023828,Panicum_virgatum_Pavir.9KG292600:0.0457071)n3:0.044234,ASEM_AUS1_H_AUS1CM014278.1006010.1:0.111782)n2:0.0156087)n0;
```
