## Supplementary Dataset S1 for "Gene turnover and contingency facilitated the repeated evolution of C_4_ photosynthesis in grasses": OG0033344_tree.txt

```
((Panicum_hallii_Pahal.9G247000:0.0323308,Panicum_virgatum_Pavir.9NG391000:0.0282391)n1:0.120285,(ASEM_AUS1_H_AUS1CM014278.1005986.1:0.00798225,(ASEM_RSA5_H_RSA5chrom4000790.1:0.00493005,ASEM_RSA5_H_RSA5chrom9001770.1:0.00718964)n3:0.00761394)n2:0.120285)n0;
```
