## Supplementary Dataset S1 for "Gene turnover and contingency facilitated the repeated evolution of C_4_ photosynthesis in grasses": OG0033345_tree.txt

```
(ASEM_AUS1_H_AUS1CM014278.1000386.1:0.0528275,((Panicum_virgatum_Pavir.9KG195900:0.0359395,Panicum_virgatum_Pavir.9NG316700:0.049729)n2:0.046593,(Setaria_viridis_SEVIR_9G247600v2:0.0502,Urochloa_fusta_Urofu.9G261900:0.0518085)n3:0.0261358)n1:0.0528275)n0;
```
