## Supplementary Dataset S1 for "Gene turnover and contingency facilitated the repeated evolution of C_4_ photosynthesis in grasses": OG0033346_tree.txt

```
(ASEM_AUS1_H_AUS1CM014278.1000393.1:0.185253,(Setaria_viridis_SEVIR_8G124200v2:0.298388,((Digitaria_exilis_H_Dex2A-004356.1:0,Digitaria_exilis_H_Dex2B-004268.1:0)n3:0.0391639,Digitaria_exilis_H_DexUA-000482.1:0.0458272)n2:0.234434)n1:0.185253)n0;
```
