## Supplementary Dataset S1 for "Gene turnover and contingency facilitated the repeated evolution of C_4_ photosynthesis in grasses": OG0033347_tree.txt

```
((ASEM_AUS1_H_AUS1CM014278.1005702.1:0.0366008,ASEM_RSA5_H_RSA5chrom5003566.1:0.0440971)n1:0.227562,(Panicum_virgatum_Pavir.6KG336000:0.285165,(Panicum_virgatum_Pavir.3KG203100:0.0179603,Panicum_virgatum_Pavir.3KG363200:0.057775)n3:0.147233)n2:0.227562)n0;
```
