## Supplementary Dataset S1 for "Gene turnover and contingency facilitated the repeated evolution of C_4_ photosynthesis in grasses": OG0033348_tree.txt

```
(Urochloa_fusta_Urofu.9G344000:0.0409218,(Echinocloa_haploclada_eh_chr1.3174:0.0657221,(ASEM_AUS1_H_AUS1CM014278.1005547.1:5e-09,(ASEM_RSA5_H_RSA5chrom9005026.1:0.0406875,ASEM_RSA5_H_RSA5chrom9005027.1:0.0348902)n3:0.00387669)n2:0.0184697)n1:0.0409218)n0;
```
