## Supplementary Dataset S1 for "Gene turnover and contingency facilitated the repeated evolution of C_4_ photosynthesis in grasses": OG0033349_tree.txt

```
(ASEM_AUS1_H_AUS1CM014278.1005520.1:0.0417634,(Panicum_hallii_Pahal.9G174500:0.058719,(Panicum_virgatum_Pavir.9NG341800:0.374834,(Setaria_viridis_SEVIR_9G176300v2:0.0686726,Urochloa_fusta_Urofu.9G182600:0.0744645)n3:0.0455211)n2:0.0489352)n1:0.0417634)n0;
```
