## Supplementary Dataset S1 for "Gene turnover and contingency facilitated the repeated evolution of C_4_ photosynthesis in grasses": OG0033350_tree.txt

```
(Oryza_sativa_LOC_Os01g40920:0.0492029,(ASEM_AUS1_H_AUS1CM014278.1000854.1:0.0681257,(Panicum_virgatum_Pavir.J386300:0.174157,(ASEM_RSA5_H_RSA5chrom4003251.1:0.00391048,ASEM_RSA5_H_RSA5chrom4003249.1:0.00601244)n3:0.221096)n2:0.273965)n1:0.0492029)n0;
```
