## Supplementary Dataset S1 for "Gene turnover and contingency facilitated the repeated evolution of C_4_ photosynthesis in grasses": OG0033351_tree.txt

```
((ASEM_AUS1_H_AUS1CM014278.1005482.1:0.00444107,ASEM_RSA5_H_RSA5chrom3005823.1:0.00265197)n1:0.085735,(Digitaria_exilis_H_Dex7A-001564.1:0.0729661,(Panicum_virgatum_Pavir.2KG045700:0.0171077,Panicum_virgatum_Pavir.3KG406200:0.0192548)n3:0.041171)n2:0.085735)n0;
```
