## Supplementary Dataset S1 for "Gene turnover and contingency facilitated the repeated evolution of C_4_ photosynthesis in grasses": OG0033352_tree.txt

```
(Panicum_hallii_Pahal.9G166400:0.12992,((ASEM_RSA5_H_RSA5chrom9004071.1:0.00928613,ASEM_RSA5_H_RSA5chrom3005765.1:0.00406114)n2:0.00515842,(ASEM_AUS1_H_AUS1CM014278.1000904.1:0.0048666,ASEM_AUS1_H_AUS1CM014278.1000906.1:0.00698508)n3:0.00077612)n1:0.0062784)n0;
```
