## Supplementary Dataset S1 for "Gene turnover and contingency facilitated the repeated evolution of C_4_ photosynthesis in grasses": OG0033353_tree.txt

```
((Ampelocalamus_luodianensis_Alu03Cg26980.2:0.37332,Leersia_perrieri_LPERR05G04380:0.202545)n1:0.0446711,(ASEM_AUS1_H_AUS1CM014278.1000948.1:0.00710517,(ASEM_RSA5_H_RSA5chrom9002348.1:0.100149,ASEM_RSA5_H_RSA5chrom9002347.1:0.00172911)n3:0.000192124)n2:0.124701)n0;
```
