## Supplementary Dataset S1 for "Gene turnover and contingency facilitated the repeated evolution of C_4_ photosynthesis in grasses": OG0033354_tree.txt

```
(Stipagrostis_hirtigluma_H_Shi_ptg000037l_000492.1:0.152097,(Cenchrus_americanus_H_CamCM007983.2000347.1:0.0961208,(ASEM_AUS1_H_AUS1CM014278.1005082.1:0.0142132,(ASEM_RSA5_H_RSA5chrom9003111.1:0.011163,ASEM_RSA5_H_RSA5chrom9003289.1:0.00573644)n3:0.000637382)n2:0.00767048)n1:0.152097)n0;
```
