## Supplementary Dataset S1 for "Gene turnover and contingency facilitated the repeated evolution of C_4_ photosynthesis in grasses": OG0033355_tree.txt

```
(Digitaria_exilis_H_Dex9B-005083.1:0.127031,(ASEM_AUS1_H_AUS1CM014278.1001245.1:0.00713893,(ASEM_RSA5_H_RSA5chrom9003166.1:0.162506,(ASEM_RSA5_H_RSA5chrom9003165.1:0.00901028,ASEM_RSA5_H_RSA5chrom9003163.1:0.185172)n3:0.0239185)n2:0.00265761)n1:0.0577073)n0;
```
