## Supplementary Dataset S1 for "Gene turnover and contingency facilitated the repeated evolution of C_4_ photosynthesis in grasses": OG0033356_tree.txt

```
((Urochloa_fusta_Urofu.9G089300:0.229472,(Cenchrus_americanus_H_CamCM007983.2005115.1:0.106654,Setaria_viridis_SEVIR_9G092600v2:0.0618828)n2:0.217019)n1:0.0279951,(Dichantelium_oligosantes_H_DolKV772403.1000007.1:0.129469,ASEM_AUS1_H_AUS1CM014278.1001268.1:0.135922)n3:0.0279951)n0;
```
