## Supplementary Dataset S1 for "Gene turnover and contingency facilitated the repeated evolution of C_4_ photosynthesis in grasses": OG0033357_tree.txt

```
((Brachypodium_distachyon_BRADI_2g09561v3:0.460415,Oryza_sativa_LOC_Os03g56450:0.27884)n1:0.101043,(ASEM_RSA5_H_RSA5chrom9003351.1:0.028873,(ASEM_AUS1_H_AUS1CM014278.1001397.1:0.00562442,ASEM_AUS1_H_AUS1QPGU01000428.1000001.1:0.00203749)n3:0.0270656)n2:0.101043)n0;
```
