## Supplementary Dataset S1 for "Gene turnover and contingency facilitated the repeated evolution of C_4_ photosynthesis in grasses": OG0033358_tree.txt

```
((Panicum_hallii_Pahal.9G048300:0.152742,Setaria_viridis_SEVIR_9G051100v2:0.0636938)n1:0.0356177,(Dichantelium_oligosantes_H_DolKV777799.1000039.1:0.197935,(ASEM_AUS1_H_AUS1CM014278.1004845.1:0.0102811,ASEM_RSA5_H_RSA5chrom9003454.1:0.0073853)n3:0.0973494)n2:0.0356177)n0;
```
