## Supplementary Dataset S1 for "Gene turnover and contingency facilitated the repeated evolution of C_4_ photosynthesis in grasses": OG0033359_tree.txt

```
(ASEM_AUS1_H_AUS1CM014278.1001534.1:0.0393022,(Urochloa_fusta_Urofu.9G046800:0.322625,((Digitaria_exilis_H_Dex9A-000204.1:0.0534359,Digitaria_exilis_H_Dex9B-000205.1:0.0444799)n3:0.146396,Panicum_virgatum_Pavir.9NG396000:0.0806706)n2:0.0357776)n1:0.0393022)n0;
```
