## Supplementary Dataset S1 for "Gene turnover and contingency facilitated the repeated evolution of C_4_ photosynthesis in grasses": OG0033360_tree.txt

```
(((Digitaria_exilis_H_Dex9B-005352.1:0,Digitaria_exilis_H_DexUA-003610.1:0)n2:0.097183,Panicum_hallii_Pahal.9G041100:0.123173)n1:0.0234109,(ASEM_AUS1_H_AUS1CM014278.1001556.1:0.204125,Dichantelium_oligosantes_H_DolKV774984.1000008.1:0.0638743)n3:0.0234109)n0;
```
