## Supplementary Dataset S1 for "Gene turnover and contingency facilitated the repeated evolution of C_4_ photosynthesis in grasses": OG0033361_tree.txt

```
((Eragrostis_curvula_EJB05_03898:0.349385,(ASEM_AUS1_H_AUS1CM014278.1001573.1:0.0293525,ASEM_RSA5_H_RSA5chrom9003514.1:0.0390526)n2:0.206084)n1:0.0572782,(Stipagrostis_hirtigluma_H_Shi_ptg000037l_001676.1:0.146737,Stipagrostis_hirtigluma_H_Shi_ptg000037l_001675.1:0.0751645)n3:0.0572782)n0;
```
