## Supplementary Dataset S1 for "Gene turnover and contingency facilitated the repeated evolution of C_4_ photosynthesis in grasses": OG0033362_tree.txt

```
(Setaria_viridis_SEVIR_6G051400v2:0.181816,((ASEM_AUS1_H_AUS1CM014278.1001619.1:0.0188571,ASEM_RSA5_H_RSA5chrom9002772.1:0.00652692)n2:0.00400833,(ASEM_RSA5_H_RSA5chrom9003577.1:0.00332526,ASEM_AUS1_H_AUS1CM014278.1001618.1:0.0200569)n3:0.00222855)n1:0.181816)n0;
```
