## Supplementary Dataset S1 for "Gene turnover and contingency facilitated the repeated evolution of C_4_ photosynthesis in grasses": OG0033363_tree.txt

```
(Digitaria_exilis_H_Dex9A-004077.1:0.0673926,((ASEM_AUS1_H_AUS1CM014278.1001625.1:0.0103601,ASEM_AUS1_H_AUS1CM014278.1001624.1:0.00399165)n2:0.00980864,(ASEM_RSA5_H_RSA5chrom9004959.1:0.073017,ASEM_RSA5_H_RSA5chrom9003582.1:0.00167711)n3:0.000186345)n1:0.0244724)n0;
```
