## Supplementary Dataset S1 for "Gene turnover and contingency facilitated the repeated evolution of C_4_ photosynthesis in grasses": OG0033364_tree.txt

```
((Eleusine_coracana_ELECO.r07.7AG0582210:0.1008,Eragrostis_curvula_EJB05_10458:0.186825)n1:0.012787,(Phragmites_australis_Phragmites_australis_PaChr9_4216537_4223807_evm.model.PaChr9.279_1_CDS_4362485637_4622:0.0471517,(Cenchrus_americanus_H_CamCM007988.2002545.1:0.199698,ASEM_AUS1_H_AUS1CM014278.1001631.1:0.11799)n3:0.0393487)n2:0.012787)n0;
```
