## Supplementary Dataset S1 for "Gene turnover and contingency facilitated the repeated evolution of C_4_ photosynthesis in grasses": OG0033365_tree.txt

```
(Panicum_virgatum_Pavir.9NG203300:0.142544,(ASEM_AUS1_H_AUS1CM014278.1004678.1:0.125914,(ASEM_AUS1_H_AUS1CM014278.1004676.1:0.165475,(ASEM_AUS1_H_AUS1CM014278.1004677.1:0.0503005,ASEM_AUS1_H_AUS1CM014278.1004682.1:0.0418701)n3:0.0261078)n2:0.0939179)n1:0.142544)n0;
```
