## Supplementary Dataset S1 for "Gene turnover and contingency facilitated the repeated evolution of C_4_ photosynthesis in grasses": OG0033366_tree.txt

```
(ASEM_AUS1_H_AUS1CM014278.1001923.1:0.0532703,(Panicum_virgatum_Pavir.9KG602200:0.102401,((Digitaria_exilis_H_Dex9A-002979.1:0,Digitaria_exilis_H_Dex9B-002995.1:0)n3:0.00873884,Digitaria_exilis_H_DexUA-001684.1:0.00463828)n2:0.121375)n1:0.0532703)n0;
```
