## Supplementary Dataset S1 for "Gene turnover and contingency facilitated the repeated evolution of C_4_ photosynthesis in grasses": OG0033367_tree.txt

```
((Panicum_virgatum_Pavir.9NG737400:0.0864861,(ASEM_AUS1_H_AUS1CM014278.1004436.1:0.0146208,ASEM_RSA5_H_RSA5chrom9006327.1:0.00445672)n2:0.048814)n1:0.00591618,(Cenchrus_americanus_H_CamCM007986.2002482.1:0.141425,Dichantelium_oligosantes_H_DolKV767472.1000032.1:0.0275215)n3:0.00591618)n0;
```
