## Supplementary Dataset S1 for "Gene turnover and contingency facilitated the repeated evolution of C_4_ photosynthesis in grasses": OG0033368_tree.txt

```
(Eragrostis_curvula_EJB05_18614:0.129929,(Sorghum_bicolor_SORBI_3001G500500:0.157405,(ASEM_AUS1_H_AUS1CM014278.1001965.1:0.0962966,(Cenchrus_americanus_H_CamCM007986.2001945.1:0.180363,Urochloa_fusta_Urofu.9G569600:0.0692895)n3:0.0284104)n2:0.0511188)n1:0.129929)n0;
```
