## Supplementary Dataset S1 for "Gene turnover and contingency facilitated the repeated evolution of C_4_ photosynthesis in grasses": OG0033369_tree.txt

```
((Digitaria_exilis_H_Dex5A-002309.1:0.003472,Digitaria_exilis_H_Dex5B-002349.1:0.00977505)n1:0.1664,(Echinocloa_haploclada_eh_chr1.4938:0.0260162,(ASEM_AUS1_H_AUS1CM014278.1004351.1:0.0255898,ASEM_RSA5_H_RSA5chrom8000654.1:5e-09)n3:0.00797088)n2:0.1664)n0;
```
