## Supplementary Dataset S1 for "Gene turnover and contingency facilitated the repeated evolution of C_4_ photosynthesis in grasses": OG0033370_tree.txt

```
((ASEM_AUS1_H_AUS1CM014278.1002014.1:0.0184528,ASEM_RSA5_H_RSA5chrom9000232.1:0.0181842)n1:0.107834,(Digitaria_exilis_H_Dex9A-002895.1:0.0360583,(Digitaria_exilis_H_Dex9A-002896.1:0.0181047,Digitaria_exilis_H_Dex9B-002905.1:0.0148249)n3:0.0159229)n2:0.107834)n0;
```
