## Supplementary Dataset S1 for "Gene turnover and contingency facilitated the repeated evolution of C_4_ photosynthesis in grasses": OG0033371_tree.txt

```
(ASEM_AUS1_H_AUS1CM014278.1004136.1:0.17387,(ASEM_RSA5_H_RSA5chrom9006379.1:0.0234044,(ASEM_RSA5_H_RSA5chrom9001556.1:0.00382701,(ASEM_RSA5_H_RSA5chrom1002197.1:0.241781,ASEM_RSA5_H_RSA5chrom9000645.1:0.0028688)n3:0.016491)n2:0.211064)n1:0.17387)n0;
```
