## Supplementary Dataset S1 for "Gene turnover and contingency facilitated the repeated evolution of C_4_ photosynthesis in grasses": OG0033372_tree.txt

```
((Panicum_virgatum_Pavir.9KG436900:0.0678699,Panicum_virgatum_Pavir.9NG588500:0.105457)n1:0.0673393,(ASEM_AUS1_H_AUS1CM014278.1004059.1:0.0533108,(ASEM_RSA5_H_RSA5chrom9000045.1:0.00117175,ASEM_RSA5_H_RSA5chrom9000047.1:0.000855646)n3:0.0326036)n2:0.0673393)n0;
```
