## Supplementary Dataset S1 for "Gene turnover and contingency facilitated the repeated evolution of C_4_ photosynthesis in grasses": OG0033373_tree.txt

```
(Setaria_viridis_SEVIR_2G050100v2:0.0896874,(Echinocloa_haploclada_eh_chr1.4306:0.0970241,(ASEM_RSA5_H_RSA5chrom9005776.1:0.0101333,(ASEM_AUS1_H_AUS1CM014278.1002404.1:0.0599775,ASEM_AUS1_H_AUS1CM014278.1002405.1:0.0117202)n3:0.00209206)n2:0.0715533)n1:0.0896874)n0;
```
