## Supplementary Dataset S1 for "Gene turnover and contingency facilitated the repeated evolution of C_4_ photosynthesis in grasses": OG0033374_tree.txt

```
((Eragrostis_curvula_EJB05_07151:0.0211735,Eragrostis_curvula_EJB05_07153:0.0631372)n1:0.194965,(Panicum_hallii_Pahal.9G513400:0.0267153,(ASEM_AUS1_H_AUS1CM014278.1003820.1:0.108963,Panicum_virgatum_Pavir.9KG489000:0.0386374)n3:0.0100419)n2:0.194965)n0;
```
