## Supplementary Dataset S1 for "Gene turnover and contingency facilitated the repeated evolution of C_4_ photosynthesis in grasses": OG0033375_tree.txt

```
((ASEM_AUS1_H_AUS1CM014278.1003714.1:0.0410561,ASEM_RSA5_H_RSA5chrom9005719.1:0.0351841)n1:0.10794,(Digitaria_exilis_H_Dex5A-004446.1:0.277587,(Setaria_viridis_SEVIR_9G469900v2:0.301501,Setaria_viridis_SEVIR_3G222500v2:0.572083)n3:0.0973069)n2:0.10794)n0;
```
