## Supplementary Dataset S1 for "Gene turnover and contingency facilitated the repeated evolution of C_4_ photosynthesis in grasses": OG0033376_tree.txt

```
((Cenchrus_americanus_H_CamCM007986.2002659.1:0.152237,Cenchrus_americanus_H_CamCM007986.2001721.1:0.0648851)n1:0.0452245,(ASEM_RSA5_H_RSA5chrom9000945.1:0.0154911,(ASEM_AUS1_H_AUS1CM014278.1002800.1:0.16167,ASEM_AUS1_H_AUS1CM014278.1003518.1:0.0086583)n3:0.000962033)n2:0.0166595)n0;
```
