## Supplementary Dataset S1 for "Gene turnover and contingency facilitated the repeated evolution of C_4_ photosynthesis in grasses": OG0033377_tree.txt

```
(Dichantelium_oligosantes_H_DolKV775528.1000004.1:0.0177913,((ASEM_RSA5_H_RSA5chrom6003128.1:0.172849,ASEM_RSA5_H_RSA5chrom8001181.1:0.134741)n2:0.0248088,(ASEM_AUS1_H_AUS1QPGU01000579.1000001.1:0.0499071,ASEM_AUS1_H_AUS1CM014278.1002916.1:0.488799)n3:0.054311)n1:0.0469331)n0;
```
