## Supplementary Dataset S1 for "Gene turnover and contingency facilitated the repeated evolution of C_4_ photosynthesis in grasses": OG0033378_tree.txt

```
(Eleusine_coracana_ELECO.r07.5BG0452860:0.193295,(Echinocloa_haploclada_eh_chr4.1475:0.129548,(ASEM_AUS1_H_AUS1CM014278.1003284.1:0.0439466,(ASEM_RSA5_H_RSA5chrom3005465.1:5e-09,ASEM_RSA5_H_RSA5chrom9005241.1:0.00251951)n3:0.0402349)n2:0.126556)n1:0.193295)n0;
```
