## Supplementary Dataset S1 for "Gene turnover and contingency facilitated the repeated evolution of C_4_ photosynthesis in grasses": OG0033379_tree.txt

```
(Olyra_latifolia_Ola012246:0.0756831,(Stipagrostis_hirtigluma_H_Shi_ptg000025l_000474.1:0.0547238,(Eragrostis_curvula_EJB05_23696:0.194433,(ASEM_AUS1_H_AUS1CM014278.1003100.1:0.211291,Aristida_adscensionis_H_Aadptg000008l000036.1:0.0634493)n3:0.021677)n2:0.0211091)n1:0.0756831)n0;
```
