## Supplementary Dataset S1 for "Gene turnover and contingency facilitated the repeated evolution of C_4_ photosynthesis in grasses": OG0033380_tree.txt

```
(ASEM_AUS1_H_AUS1CM014278.1003105.1:0.0262875,((ASEM_RSA5_H_RSA5chrom3001184.1:0.0187967,ASEM_RSA5_H_RSA5chrom9004247.1:0.0314701)n2:0.16676,(ASEM_RSA5_H_RSA5chrom2003458.1:0.00998436,ASEM_RSA5_H_RSA5chrom5000763.1:0.00987604)n3:0.0217476)n1:0.0262875)n0;
```
