## Supplementary Dataset S1 for "Gene turnover and contingency facilitated the repeated evolution of C_4_ photosynthesis in grasses": OG0033381_tree.txt

```
(ASEM_AUS1_H_AUS1CM014278.1003123.1:0.00977831,(ASEM_RSA5_H_RSA5chrom2005105.1:5e-09,(ASEM_RSA5_H_RSA5chrom9002911.1:0.0900727,(ASEM_RSA5_H_RSA5chrom9002912.1:0.023274,ASEM_RSA5_H_RSA5chrom9003220.1:0.00302618)n3:0.0073218)n2:0.0446926)n1:0.00977831)n0;
```
