## Supplementary Dataset S1 for "Gene turnover and contingency facilitated the repeated evolution of C_4_ photosynthesis in grasses": OG0033382_tree.txt

```
((Oryza_sativa_LOC_Os01g27820:0.624493,(Oryza_sativa_LOC_Os11g28280:0.171253,Oryza_sativa_LOC_Os04g47750:0.0152225)n2:0.143953)n1:0.0378851,(ASEM_AUS1_H_AUS1CM014278.1003234.1:0.129287,ASEM_RSA5_H_RSA5chrom5002207.1:0.0774088)n3:0.0378851)n0;
```
