## Supplementary Dataset S1 for "Gene turnover and contingency facilitated the repeated evolution of C_4_ photosynthesis in grasses": OG0033383_tree.txt

```
(ASEM_AUS1_H_AUS1CM014278.1003161.1:0.0140751,(ASEM_RSA5_H_RSA5chrom6000513.1:5e-09,(ASEM_RSA5_H_RSA5chrom6002754.1:0.00440418,(ASEM_RSA5_H_RSA5chrom3004887.1:5e-09,ASEM_RSA5_H_RSA5chrom3003180.1:0.00382624)n3:5e-09)n2:6e-09)n1:0.0140751)n0;
```
