## Supplementary Dataset S1 for "Gene turnover and contingency facilitated the repeated evolution of C_4_ photosynthesis in grasses": OG0033384_tree.txt

```
((Setaria_viridis_SEVIR_9G344000v2:0.150904,Urochloa_fusta_Urofu.9G360100:0.3147)n1:0.0227035,(Echinocloa_haploclada_eh_chr1.3459:0.122053,(ASEM_AUS1_H_AUS1CM014278.1003169.1:0.0355998,ASEM_RSA5_H_RSA5chrom9001272.1:0.0395191)n3:0.0880478)n2:0.0227035)n0;
```
