## Supplementary Dataset S1 for "Gene turnover and contingency facilitated the repeated evolution of C_4_ photosynthesis in grasses": OG0033385_tree.txt

```
(Panicum_virgatum_Pavir.4KG016600:0.0893627,(ASEM_AUS1_H_AUS1CM014278.1003189.1:0.0102885,(ASEM_RSA5_H_RSA5chrom9006394.1:0.0195451,(ASEM_RSA5_H_RSA5chrom4001451.1:0.0354826,ASEM_RSA5_H_RSA5chrom4001458.1:5e-09)n3:0.0174936)n2:0.00194373)n1:0.0126624)n0;
```
