## Supplementary Dataset S1 for "Gene turnover and contingency facilitated the repeated evolution of C_4_ photosynthesis in grasses": OG0033386_tree.txt

```
(ASEM_AUS1_H_AUS1QPGU01000509.1000002.1:0.00602819,(ASEM_RSA5_H_RSA5chrom7000236.1:0.0197377,(ASEM_RSA5_H_RSA5chrom7000235.1:0.0169977,(ASEM_RSA5_H_RSA5chrom8002619.1:0.0058265,ASEM_RSA5_H_RSA5chrom8001691.1:0.0072304)n3:0.00459759)n2:0.00695986)n1:0.00602819)n0;
```
