## Supplementary Dataset S1 for "Gene turnover and contingency facilitated the repeated evolution of C_4_ photosynthesis in grasses": OG0033387_tree.txt

```
(Oryza_sativa_LOC_Os12g34010:0.0942103,((ASEM_AUS1_H_AUS1QPGU01000688.1000007.1:0,ASEM_RSA5_H_RSA5chrom2003673.1:0)n2:0.195241,(Eleusine_coracana_ELECO.r07.1BG0054440:0.438054,Setaria_viridis_SEVIR_1G145576v2:0.245681)n3:0.13447)n1:0.0942103)n0;
```
