## Supplementary Dataset S1 for "Gene turnover and contingency facilitated the repeated evolution of C_4_ photosynthesis in grasses": OG0033388_tree.txt

```
((Digitaria_exilis_H_DexUA-001247.1:5e-09,Digitaria_exilis_H_DexUA-001782.1:5e-09)n1:0.00230684,(ASEM_RSA5_H_RSA5chrom6000823.1:0.00319461,(ASEM_AUS1_H_AUS1QPGU01000688.1000045.1:5e-09,ASEM_AUS1_H_AUS1QPGU01000688.1000023.1:0.0263874)n3:0.00293193)n2:0.0543578)n0;
```
