## Supplementary Dataset S1 for "Gene turnover and contingency facilitated the repeated evolution of C_4_ photosynthesis in grasses": OG0033389_tree.txt

```
(Oryza_sativa_LOC_Os12g34104:0.0168198,((Digitaria_exilis_H_DexUA-001319.1:0,Digitaria_exilis_H_DexUA-002516.1:0)n2:5e-09,(ASEM_AUS1_H_AUS1QPGU01000688.1000026.1:5e-09,ASEM_RSA5_H_RSA5chrom6002415.1:5e-09)n3:0.0374979)n1:0.0168198)n0;
```
