## Supplementary Dataset S1 for "Gene turnover and contingency facilitated the repeated evolution of C_4_ photosynthesis in grasses": OG0033390_tree.txt

```
(ASEM_AUS1_H_AUS1QPGU01000688.1000040.1:0.33267,((Zea_mays_Zm00001eb441380:0,Zea_mays_Zm00001eb440620:0,Zea_mays_Zm00001eb441440:0)n2:0.069963,Zea_mays_Zm00001eb086120:0.0702777)n1:0.33267)n0;
```
