## Supplementary Dataset S1 for "Gene turnover and contingency facilitated the repeated evolution of C_4_ photosynthesis in grasses": OG0033391_tree.txt

```
(Eragrostis_curvula_EJB05_26249:0.0152599,(ASEM_RSA5_H_RSA5chrom1004250.1:0.00866423,(Phragmites_australis_Phragmites_australis_PaChr18_4351278_4352355_evm.model.PaChr18.172_1_CDS_4362407797_17420:0.0660166,(Chasmanthium_laxum_Chala.03G296500:0.00906625,Chasmanthium_laxum_Chala.03G137100:0.0055863)n3:0.254142)n2:0.0885459)n1:0.0152599)n0;
```
