## Supplementary Dataset S1 for "Gene turnover and contingency facilitated the repeated evolution of C_4_ photosynthesis in grasses": OG0033392_tree.txt

```
((Eragrostis_curvula_EJB05_01233:0.187223,(ASEM_RSA5_H_RSA5chrom1004243.1:0.0436756,Cenchrus_americanus_H_CamCM007985.2000580.1:0.0977292)n2:0.15046)n1:0.024392,(Olyra_latifolia_Ola009408:0.095465,Zizania_latifolia_GWHTBFHI014843:0.195101)n3:0.024392)n0;
```
