## Supplementary Dataset S1 for "Gene turnover and contingency facilitated the repeated evolution of C_4_ photosynthesis in grasses": OG0033393_tree.txt

```
(ASEM_RSA5_H_RSA5chrom1000115.1:0.105996,(Digitaria_exilis_H_Dex1A-000110.1:0.215835,(Panicum_hallii_Pahal.1G019000:0.0614018,(Urochloa_fusta_Urofu.1G017100:0.154705,Setaria_viridis_SEVIR_1G105200v2:0.057782)n3:0.0678263)n2:0.0636635)n1:0.105996)n0;
```
