## Supplementary Dataset S1 for "Gene turnover and contingency facilitated the repeated evolution of C_4_ photosynthesis in grasses": OG0033394_tree.txt

```
(Chasmanthium_laxum_Chala.05G110100:0.192064,(Panicum_virgatum_Pavir.9NG065900:0.278657,(ASEM_RSA5_H_RSA5chrom7002866.1:0.169056,(ASEM_RSA5_H_RSA5chrom1004105.1:0.00298597,ASEM_RSA5_H_RSA5chrom8000458.1:0.00173831)n3:0.151366)n2:0.145274)n1:0.192064)n0;
```
