## Supplementary Dataset S1 for "Gene turnover and contingency facilitated the repeated evolution of C_4_ photosynthesis in grasses": OG0033395_tree.txt

```
((Olyra_latifolia_Ola005473:0.0440016,Olyra_latifolia_Ola005476:0.0518789)n1:0.061115,(Setaria_viridis_SEVIR_1G082301v2:0.561865,(ASEM_RSA5_H_RSA5chrom1004062.1:0.062136,Dichantelium_oligosantes_H_DolKV781217.1000002.1:0.0701859)n3:0.113125)n2:0.061115)n0;
```
