## Supplementary Dataset S1 for "Gene turnover and contingency facilitated the repeated evolution of C_4_ photosynthesis in grasses": OG0033396_tree.txt

```
((Sorghum_bicolor_SORBI_3005G198800:0.0548784,Sorghum_bicolor_SORBI_3005G198600:0.0589351)n1:0.120593,(ASEM_RSA5_H_RSA5chrom1003803.1:0.22847,(Dichantelium_oligosantes_H_DolKV771333.1000004.1:0.719846,Dichantelium_oligosantes_H_DolKV775158.1000009.1:0.0896502)n3:0.00996114)n2:0.0941932)n0;
```
