## Supplementary Dataset S1 for "Gene turnover and contingency facilitated the repeated evolution of C_4_ photosynthesis in grasses": OG0033397_tree.txt

```
(ASEM_RSA5_H_RSA5chrom1000712.1:0.0217026,((ASEM_RSA5_H_RSA5chrom1000710.1:0.0120441,ASEM_RSA5_H_RSA5chrom1000714.1:5e-09)n2:0.0127297,(ASEM_RSA5_H_RSA5chrom1000711.1:0.425055,ASEM_RSA5_H_RSA5chrom1000713.1:0.181442)n3:0.10869)n1:0.0217026)n0;
```
