## Supplementary Dataset S1 for "Gene turnover and contingency facilitated the repeated evolution of C_4_ photosynthesis in grasses": OG0033398_tree.txt

```
(Chasmanthium_laxum_Chala.11G221500:0.130215,(ASEM_RSA5_H_RSA5chrom1003606.1:0.172033,(Digitaria_exilis_H_Dex1A-002956.1:0.21317,(Panicum_virgatum_Pavir.1NG188600:0.0689782,Panicum_virgatum_Pavir.1KG198900:0.0771145)n3:0.0458566)n2:0.0355449)n1:0.130215)n0;
```
