## Supplementary Dataset S1 for "Gene turnover and contingency facilitated the repeated evolution of C_4_ photosynthesis in grasses": OG0033399_tree.txt

```
(Chasmanthium_laxum_Chala.11G109100:0.0695659,((Digitaria_exilis_H_Dex1A-002909.1:0.0661612,Digitaria_radicosa_Dra01G0111300:0.0332938)n2:0.0611859,(ASEM_RSA5_H_RSA5chrom1003514.1:0.522964,ASEM_RSA5_H_RSA5chrom1003486.1:0.0618717)n3:0.00687463)n1:0.0564398)n0;
```
