## Supplementary Dataset S1 for "Gene turnover and contingency facilitated the repeated evolution of C_4_ photosynthesis in grasses": OG0033400_tree.txt

```
(Eleusine_coracana_ELECO.r07.2AG0110050:0.168448,(Echinocloa_haploclada_eh_chr7.1322:0.0994581,(Urochloa_fusta_Urofu.1G141000:0.131382,(ASEM_RSA5_H_RSA5chrom1000843.1:0.120545,Panicum_virgatum_Pavir.1KG244000:0.113916)n3:0.0289133)n2:0.0257466)n1:0.168448)n0;
```
