## Supplementary Dataset S1 for "Gene turnover and contingency facilitated the repeated evolution of C_4_ photosynthesis in grasses": OG0033401_tree.txt

```
(ASEM_RSA5_H_RSA5chrom6001725.1:0.3964,(ASEM_RSA5_H_RSA5chrom3000444.1:0.092392,(ASEM_RSA5_H_RSA5chrom9005107.1:0.0230216,(ASEM_RSA5_H_RSA5chrom1000864.1:0.028401,ASEM_RSA5_H_RSA5chrom9004592.1:0.0119432)n3:5e-09)n2:5e-09)n1:0.3964)n0;
```
