## Supplementary Dataset S1 for "Gene turnover and contingency facilitated the repeated evolution of C_4_ photosynthesis in grasses": OG0033402_tree.txt

```
(ASEM_RSA5_H_RSA5chrom1003455.1:2.5e-09,(ASEM_RSA5_H_RSA5chrom2002161.1:0.00473988,(ASEM_RSA5_H_RSA5chrom5001478.1:0.0495165,(ASEM_RSA5_H_RSA5chrom1000913.1:0.531117,ASEM_RSA5_H_RSA5chrom5001477.1:0.248964)n3:0.0529847)n2:0.0108679)n1:2.5e-09)n0;
```
