## Supplementary Dataset S1 for "Gene turnover and contingency facilitated the repeated evolution of C_4_ photosynthesis in grasses": OG0033403_tree.txt

```
(Chasmanthium_laxum_Chala.10G070500:0.057538,(Setaria_viridis_SEVIR_4G045800v2:0.0359064,(ASEM_RSA5_H_RSA5chrom7000770.1:0.0129992,(ASEM_RSA5_H_RSA5chrom6002589.1:0.0968221,ASEM_RSA5_H_RSA5chrom1003333.1:0.204136)n3:0.0121443)n2:0.0301801)n1:0.057538)n0;
```
