## Supplementary Dataset S1 for "Gene turnover and contingency facilitated the repeated evolution of C_4_ photosynthesis in grasses": OG0033404_tree.txt

```
(Ampelocalamus_luodianensis_Alu12Dg00110.1:0.20518,(Urochloa_fusta_Urofu.3G461300:0.162605,((ASEM_RSA5_H_RSA5chrom1001087.1:0.00404955,ASEM_RSA5_H_RSA5scaff128000005.1:0.00668698)n3:0.0457116,ASEM_RSA5_H_RSA5chrom1003293.1:0.157776)n2:0.0175307)n1:0.0300762)n0;
```
