## Supplementary Dataset S1 for "Gene turnover and contingency facilitated the repeated evolution of C_4_ photosynthesis in grasses": OG0033405_tree.txt

```
(ASEM_RSA5_H_RSA5chrom1002991.1:0.0511768,((Panicum_hallii_Pahal.1G299700:0.0313499,Panicum_virgatum_Pavir.1NG335300:0.0534529)n2:0.0455349,(Cenchrus_americanus_H_CamCM007984.2000747.1:0.0720721,Setaria_viridis_SEVIR_1G230100v2:0.0232395)n3:0.0428251)n1:0.0511768)n0;
```
