## Supplementary Dataset S1 for "Gene turnover and contingency facilitated the repeated evolution of C_4_ photosynthesis in grasses": OG0033406_tree.txt

```
(Stipagrostis_hirtigluma_H_Shi_ptg000038l_001506.1:0.0578054,(ASEM_RSA5_H_RSA5chrom1001386.1:0.142107,(Setaria_viridis_SEVIR_1G239400v2:0.128413,(Eragrostis_curvula_EJB05_29505:0.015522,Eragrostis_curvula_EJB05_29490:0.0704912)n3:0.118326)n2:0.0506776)n1:0.0578054)n0;
```
