## Supplementary Dataset S1 for "Gene turnover and contingency facilitated the repeated evolution of C_4_ photosynthesis in grasses": OG0033407_tree.txt

```
(Stipagrostis_hirtigluma_H_Shi_ptg000038l_000177.1:0.122318,(Chasmanthium_laxum_Chala.05G298700:0.0688439,(Dichantelium_oligosantes_H_DolKV775466.1000031.1:0.0626541,(Urochloa_fusta_Urofu.1G331000:0.0660747,ASEM_RSA5_H_RSA5chrom1002025.1:0.124481)n3:0.0120266)n2:0.0506792)n1:0.122318)n0;
```
