## Supplementary Dataset S1 for "Gene turnover and contingency facilitated the repeated evolution of C_4_ photosynthesis in grasses": OG0033408_tree.txt

```
(ASEM_RSA5_H_RSA5chrom2005605.1:0.0782585,(Urochloa_fusta_Urofu.2G350500:0.375672,(Digitaria_radicosa_Dra02G0332300:0.135207,(Digitaria_exilis_H_Dex2A-002827.1:0.0500891,Digitaria_exilis_H_Dex2B-002764.1:0.0344908)n3:0.104291)n2:0.107283)n1:0.0782585)n0;
```
