## Supplementary Dataset S1 for "Gene turnover and contingency facilitated the repeated evolution of C_4_ photosynthesis in grasses": OG0033409_tree.txt

```
(Stipagrostis_hirtigluma_H_Shi_ptg000011l_000217.1:0.0919737,(Echinocloa_haploclada_eh_chr3.3772:0.171462,(Phragmites_australis_Phragmites_australis_PaChr15_22733359_22734552_evm.model.PaChr15.896_1_CDS_4362397775_7695:0.145021,(ASEM_RSA5_H_RSA5chrom2005537.1:0.21036,Chasmanthium_laxum_Chala.10G147300:0.110292)n3:0.0796183)n2:0.0588097)n1:0.0919737)n0;
```
