## Supplementary Dataset S1 for "Gene turnover and contingency facilitated the repeated evolution of C_4_ photosynthesis in grasses": OG0033410_tree.txt

```
(ASEM_RSA5_H_RSA5chrom2001738.1:2.5e-09,((ASEM_RSA5_H_RSA5chrom2001736.1:0.035951,ASEM_RSA5_H_RSA5chrom2000200.1:0.0362891)n2:0.110239,(ASEM_RSA5_H_RSA5chrom6002050.1:0.147566,ASEM_RSA5_H_RSA5chrom8000447.1:0.0870944)n3:0.0708631)n1:2.5e-09)n0;
```
