## Supplementary Dataset S1 for "Gene turnover and contingency facilitated the repeated evolution of C_4_ photosynthesis in grasses": OG0033411_tree.txt

```
(ASEM_RSA5_H_RSA5chrom2005357.1:0.0896063,((Digitaria_exilis_H_Dex2A-003999.1:0.0219297,Digitaria_exilis_H_Dex2B-003943.1:0.0275909)n2:0.20017,(Cenchrus_americanus_H_CamCM007983.2005453.1:0.221232,Cenchrus_americanus_H_CamCM007985.2001602.1:0.195571)n3:0.0217301)n1:0.043312)n0;
```
