## Supplementary Dataset S1 for "Gene turnover and contingency facilitated the repeated evolution of C_4_ photosynthesis in grasses": OG0033412_tree.txt

```
(ASEM_RSA5_H_RSA5chrom2005267.1:0.0677573,(Cenchrus_americanus_H_CamLKME02006219.1000002.1:0.168966,(Cenchrus_americanus_H_CamCM007986.2000533.1:0.0168597,(Cenchrus_americanus_H_CamCM007984.2004305.1:0.0156479,Cenchrus_americanus_H_CamCM007986.2000486.1:0.0228491)n3:0.273777)n2:0.0533886)n1:0.0677573)n0;
```
