## Supplementary Dataset S1 for "Gene turnover and contingency facilitated the repeated evolution of C_4_ photosynthesis in grasses": OG0033413_tree.txt

```
(Panicum_virgatum_Pavir.1NG382100:0.102768,(ASEM_RSA5_H_RSA5chrom2005121.1:0.204493,(Echinocloa_haploclada_eh_chr3.4015:0.134642,(Echinocloa_haploclada_eh_chr3.4492:0.0138557,Echinocloa_haploclada_eh_chr3.4441:0.0303511)n3:0.118073)n2:0.0131192)n1:0.0487271)n0;
```
