## Supplementary Dataset S1 for "Gene turnover and contingency facilitated the repeated evolution of C_4_ photosynthesis in grasses": OG0033414_tree.txt

```
(ASEM_RSA5_H_RSA5chrom2000562.1:0.00111456,(ASEM_RSA5_H_RSA5chrom2003781.1:0.193875,(ASEM_RSA5_H_RSA5chrom2003780.1:0.0119915,(ASEM_RSA5_H_RSA5chrom8000673.1:0.105971,ASEM_RSA5_H_RSA5chrom2005101.1:0.0979199)n3:0.0494172)n2:0.0253506)n1:0.00111456)n0;
```
