## Supplementary Dataset S1 for "Gene turnover and contingency facilitated the repeated evolution of C_4_ photosynthesis in grasses": OG0033415_tree.txt

```
(Sorghum_bicolor_SORBI_3002G408700:0.137754,(ASEM_RSA5_H_RSA5chrom2005087.1:0.109452,(Dichantelium_oligosantes_H_DolKV775879.1000009.1:0.105634,(Setaria_viridis_SEVIR_2G435800v2:0.0775728,Urochloa_fusta_Urofu.2G443600:0.118097)n3:0.0444279)n2:0.0324688)n1:0.137754)n0;
```
