## Supplementary Dataset S1 for "Gene turnover and contingency facilitated the repeated evolution of C_4_ photosynthesis in grasses": OG0033416_tree.txt

```
(ASEM_RSA5_H_RSA5chrom9000479.1:0.00540882,((ASEM_RSA5_H_RSA5chrom2000681.1:0.00401944,ASEM_RSA5_H_RSA5chrom2004987.1:0.00977581)n2:0.0793403,(ASEM_RSA5_H_RSA5chrom3001553.1:0.00854737,ASEM_RSA5_H_RSA5chrom7000675.1:0.00364263)n3:0.015614)n1:0.00540882)n0;
```
