## Supplementary Dataset S1 for "Gene turnover and contingency facilitated the repeated evolution of C_4_ photosynthesis in grasses": OG0033417_tree.txt

```
(ASEM_RSA5_H_RSA5chrom8003005.1:0.0156281,(ASEM_RSA5_H_RSA5chrom8003004.1:0.176909,(ASEM_RSA5_H_RSA5chrom9004683.1:0.0122689,(ASEM_RSA5_H_RSA5chrom8003006.1:0.331902,ASEM_RSA5_H_RSA5chrom2000981.1:0.00566883)n3:0.00798104)n2:0.013834)n1:0.0156281)n0;
```
