## Supplementary Dataset S1 for "Gene turnover and contingency facilitated the repeated evolution of C_4_ photosynthesis in grasses": OG0033418_tree.txt

```
(ASEM_RSA5_H_RSA5chrom2004467.1:0.135474,((Eragrostis_curvula_EJB05_56945:0.00917062,Eragrostis_curvula_EJB05_35420:0.00626394)n2:0.26187,(Eragrostis_curvula_EJB05_08685:0.0157233,Eragrostis_curvula_EJB05_23650:0.0145326)n3:0.140717)n1:0.135474)n0;
```
