## Supplementary Dataset S1 for "Gene turnover and contingency facilitated the repeated evolution of C_4_ photosynthesis in grasses": OG0033419_tree.txt

```
(Eragrostis_curvula_EJB05_16180:0.0813831,(Phragmites_australis_Phragmites_australis_PaChr1_17549040_17551280_evm.model.PaChr1.989_1_CDS_4362369139_27792:0.100116,((ASEM_RSA5_H_RSA5chrom2004320.1:0.00318574,ASEM_RSA5_H_RSA5chrom5000469.1:0.0121583)n3:0.210676,ASEM_RSA5_H_RSA5chrom5000470.1:0.106073)n2:0.0117859)n1:0.0611342)n0;
```
