## Supplementary Dataset S1 for "Gene turnover and contingency facilitated the repeated evolution of C_4_ photosynthesis in grasses": OG0033420_tree.txt

```
((Oryza_sativa_LOC_Os09g22000:0.10622,Oryza_sativa_LOC_Os09g23060:0.282676)n1:0.0812294,(Eragrostis_curvula_EJB05_44653:0.106789,(ASEM_RSA5_H_RSA5chrom2001357.1:0.0191614,ASEM_RSA5_H_RSA5chrom3005701.1:0.00559307)n3:0.0897945)n2:0.0812294)n0;
```
