## Supplementary Dataset S1 for "Gene turnover and contingency facilitated the repeated evolution of C_4_ photosynthesis in grasses": OG0033421_tree.txt

```
(ASEM_RSA5_H_RSA5chrom2001365.1:0.0608404,(ASEM_RSA5_H_RSA5chrom8001674.1:0.0108461,(ASEM_RSA5_H_RSA5chrom4001239.1:0.0174852,(ASEM_RSA5_H_RSA5chrom3000141.1:0.00713082,ASEM_RSA5_H_RSA5chrom2002128.1:0.353487)n3:5e-09)n2:0.00314716)n1:0.0608404)n0;
```
