## Supplementary Dataset S1 for "Gene turnover and contingency facilitated the repeated evolution of C_4_ photosynthesis in grasses": OG0033422_tree.txt

```
(ASEM_RSA5_H_RSA5chrom2004265.1:0.128619,(Panicum_virgatum_Pavir.6KG389700:0.341437,(Panicum_virgatum_Pavir.2NG082800:0.0890402,(Panicum_virgatum_Pavir.J780100:0.0422648,Panicum_virgatum_Pavir.3KG140400:0.0242725)n3:0.0856839)n2:0.487707)n1:0.128619)n0;
```
