## Supplementary Dataset S1 for "Gene turnover and contingency facilitated the repeated evolution of C_4_ photosynthesis in grasses": OG0033423_tree.txt

```
(ASEM_RSA5_H_RSA5chrom4002974.1:3e-09,(ASEM_RSA5_H_RSA5chrom8002088.1:0.00116271,(ASEM_RSA5_H_RSA5scaff518000001.1:0.148518,(ASEM_RSA5_H_RSA5chrom2001707.1:0.00210829,ASEM_RSA5_H_RSA5chrom3000649.1:0.0052727)n3:0.0687162)n2:0.0131127)n1:3e-09)n0;
```
