## Supplementary Dataset S1 for "Gene turnover and contingency facilitated the repeated evolution of C_4_ photosynthesis in grasses": OG0033424_tree.txt

```
(ASEM_RSA5_H_RSA5chrom2001716.1:0.164517,((Digitaria_exilis_H_Dex2A-003740.1:0.0201897,Digitaria_exilis_H_Dex2B-003679.1:0.012088)n2:0.0880503,(Digitaria_exilis_H_Dex2B-003682.1:0.0947446,Digitaria_exilis_H_Dex2B-003680.1:0.0812621)n3:0.0412373)n1:0.164517)n0;
```
