## Supplementary Dataset S1 for "Gene turnover and contingency facilitated the repeated evolution of C_4_ photosynthesis in grasses": OG0033425_tree.txt

```
((ASEM_RSA5_H_RSA5chrom2001984.1:5e-09,(Urochloa_fusta_Urofu.6G097200:0.545552,Panicum_virgatum_Pavir.6KG114600:5e-09)n2:0.0981785)n1:0.059051,(Ampelocalamus_luodianensis_AluCtg02330g00140.1:0.0113119,Dendrocalamus_sinicus_Dendrocalamus_sinicus_DsiCtg00122_442034_444359_DsiCtg00122g00400.1_-1_CDS_4147847755_32051:5e-09)n3:0.059051)n0;
```
