## Supplementary Dataset S1 for "Gene turnover and contingency facilitated the repeated evolution of C_4_ photosynthesis in grasses": OG0033426_tree.txt

```
((Zea_mays_Zm00001eb000250:0.0467695,Zea_mays_Zm00001eb000290:0.014772)n1:0.178869,(Panicum_virgatum_Pavir.2KG132200:0.147476,(Digitaria_radicosa_Dra02G0137100:0.277789,ASEM_RSA5_H_RSA5chrom2003505.1:0.136632)n3:0.0480057)n2:0.178869)n0;
```
