## Supplementary Dataset S1 for "Gene turnover and contingency facilitated the repeated evolution of C_4_ photosynthesis in grasses": OG0033427_tree.txt

```
((Cenchrus_americanus_H_CamCM007982.2000454.1:0.198974,(ASEM_RSA5_H_RSA5chrom3005176.1:0.093098,Dichantelium_oligosantes_H_DolKV782553.1000004.1:0.0723479)n2:0.0478115)n1:0.0121111,(ASEM_RSA5_H_RSA5chrom2003498.1:0.166425,Cenchrus_americanus_H_CamCM007985.2000375.1:0.139991)n3:0.0121111)n0;
```
