## Supplementary Dataset S1 for "Gene turnover and contingency facilitated the repeated evolution of C_4_ photosynthesis in grasses": OG0033428_tree.txt

```
(ASEM_RSA5_H_RSA5chrom2002290.1:0.148413,(Digitaria_radicosa_Dra09G0357500:0.0916972,(Digitaria_exilis_H_Dex2A-000458.1:0.17512,(Digitaria_exilis_H_Dex2A-004092.1:0.0239639,Digitaria_exilis_H_Dex2B-004028.1:0.0350083)n3:0.0793567)n2:0.0497792)n1:0.148413)n0;
```
