## Supplementary Dataset S1 for "Gene turnover and contingency facilitated the repeated evolution of C_4_ photosynthesis in grasses": OG0033429_tree.txt

```
(Hordeum_spontaneum_WB01_011549_0076365:0.120024,(Panicum_hallii_Pahal.4G322100:0.721357,((ASEM_RSA5_H_RSA5chrom2002298.1:0,ASEM_RSA5_H_RSA5chrom6002328.1:0)n3:0.00839615,ASEM_RSA5_H_RSA5chrom8001314.1:0.00594553)n2:0.230756)n1:0.120024)n0;
```
