## Supplementary Dataset S1 for "Gene turnover and contingency facilitated the repeated evolution of C_4_ photosynthesis in grasses": OG0033430_tree.txt

```
(Zea_mays_Zm00001eb257180:0.169027,((Setaria_viridis_SEVIR_2G066700v2:0.0899422,Cenchrus_americanus_H_CamCM007988.2001288.1:0.0880852)n2:0.0356839,(ASEM_RSA5_H_RSA5chrom2002443.1:0.0660285,Dichantelium_oligosantes_H_DolKV776076.1000002.1:0.121693)n3:0.0223618)n1:0.169027)n0;
```
