## Supplementary Dataset S1 for "Gene turnover and contingency facilitated the repeated evolution of C_4_ photosynthesis in grasses": OG0033431_tree.txt

```
(Brachypodium_distachyon_BRADI_4g11715v3:0.147024,((Panicum_virgatum_Pavir.1KG149700:0.115756,Panicum_virgatum_Pavir.8NG327400:0.0825651)n2:0.226782,(ASEM_RSA5_H_RSA5chrom2003266.1:0.0218902,ASEM_RSA5_H_RSA5chrom8001363.1:0.0146327)n3:0.265639)n1:0.147024)n0;
```
