## Supplementary Dataset S1 for "Gene turnover and contingency facilitated the repeated evolution of C_4_ photosynthesis in grasses": OG0033432_tree.txt

```
((Chasmanthium_laxum_Chala.10G007500:0.110909,(Chasmanthium_laxum_Chala.10G006000:0.105062,Chasmanthium_laxum_Chala.10G005900:0.10826)n2:0.105014)n1:0.0504977,(ASEM_RSA5_H_RSA5chrom2002814.1:0.100889,Urochloa_fusta_Urofu.1G408300:0.107713)n3:0.0504977)n0;
```
