## Supplementary Dataset S1 for "Gene turnover and contingency facilitated the repeated evolution of C_4_ photosynthesis in grasses": OG0033433_tree.txt

```
(ASEM_RSA5_H_RSA5chrom3005550.1:0.0458623,((Panicum_virgatum_Pavir.J687800:0.0509594,Panicum_virgatum_Pavir.J223600:0.041938)n2:0.0713495,(Cenchrus_americanus_H_CamCM007988.2001450.1:0.124433,Urochloa_fusta_Urofu.3G439200:0.0884786)n3:0.0253184)n1:0.0458623)n0;
```
