## Supplementary Dataset S1 for "Gene turnover and contingency facilitated the repeated evolution of C_4_ photosynthesis in grasses": OG0033434_tree.txt

```
(Streptochaeta_angustifolia_strangu_018121:0.130549,(Chasmanthium_laxum_Chala.10G055900:0.353634,(Aristida_adscensionis_H_Aadptg000072l000203.1:0.114812,(ASEM_RSA5_H_RSA5chrom3005467.1:0.0436654,Dichantelium_oligosantes_H_DolKV775534.1000001.1:0.0427366)n3:0.0805741)n2:0.156256)n1:0.130549)n0;
```
