## Supplementary Dataset S1 for "Gene turnover and contingency facilitated the repeated evolution of C_4_ photosynthesis in grasses": OG0033435_tree.txt

```
(Stipagrostis_hirtigluma_H_Shi_ptg000050l_001227.1:0.185662,(ASEM_RSA5_H_RSA5chrom3000414.1:0.257595,(Panicum_hallii_Pahal.9G417300:0.365159,(Panicum_hallii_Pahal.3G038700:0.00768756,Panicum_hallii_Pahal.1G144600:0.00975951)n3:0.13068)n2:0.0808311)n1:0.185662)n0;
```
