## Supplementary Dataset S1 for "Gene turnover and contingency facilitated the repeated evolution of C_4_ photosynthesis in grasses": OG0033436_tree.txt

```
(Sorghum_bicolor_SORBI_3008G114101:0.151419,(Echinocloa_haploclada_eh_chr5.4264:0.140827,(ASEM_RSA5_H_RSA5chrom3005274.1:0.114546,(Urochloa_fusta_Urofu.3G395000:0.0743905,Setaria_viridis_SEVIR_3G363600v2:0.0799383)n3:0.0262428)n2:0.0492927)n1:0.151419)n0;
```
