## Supplementary Dataset S1 for "Gene turnover and contingency facilitated the repeated evolution of C_4_ photosynthesis in grasses": OG0033437_tree.txt

```
(ASEM_RSA5_H_RSA5chrom6000563.1:0.0562613,(ASEM_RSA5_H_RSA5chrom3005258.1:5e-09,(ASEM_RSA5_H_RSA5chrom5004815.1:0.0477933,(ASEM_RSA5_H_RSA5chrom7001970.1:0.437612,ASEM_RSA5_H_RSA5chrom9004509.1:0.628903)n3:0.110625)n2:0.0310518)n1:0.0562613)n0;
```
