## Supplementary Dataset S1 for "Gene turnover and contingency facilitated the repeated evolution of C_4_ photosynthesis in grasses": OG0033438_tree.txt

```
(ASEM_RSA5_H_RSA5chrom3000566.1:0.206591,(Eleusine_coracana_ELECO.r07.5AG0391230:0.163731,(Eleusine_coracana_ELECO.r07.5AG0391060:0.113143,(Eleusine_coracana_ELECO.r07.1AG0007870:0.0255212,Eleusine_coracana_ELECO.r07.1BG0056650:0.0276806)n3:0.0756748)n2:0.0916694)n1:0.206591)n0;
```
