## Supplementary Dataset S1 for "Gene turnover and contingency facilitated the repeated evolution of C_4_ photosynthesis in grasses": OG0033439_tree.txt

```
(Aristida_adscensionis_H_Aadptg000037l000266.1:0.0756227,(Chasmanthium_laxum_Chala.02G252900:0.0779499,(Phragmites_australis_Phragmites_australis_PaChr13_32078052_32079605_evm.model.PaChr13.1542_1_CDS_4362386853_1767:0.0630333,(ASEM_RSA5_H_RSA5chrom3004786.1:0.0654042,ASEM_RSA5_H_RSA5chrom4003371.1:0.040964)n3:0.0633608)n2:0.0143854)n1:0.0756227)n0;
```
