## Supplementary Dataset S1 for "Gene turnover and contingency facilitated the repeated evolution of C_4_ photosynthesis in grasses": OG0033440_tree.txt

```
((ASEM_RSA5_H_RSA5chrom3004142.1:0.0738715,ASEM_RSA5_H_RSA5chrom9000572.1:0.10231)n1:0.161897,(Phragmites_australis_Phragmites_australis_PaChr24_10330123_10331986_evm.model.PaChr24.128_1_CDS_4362436317_33476:0.0952279,(Phragmites_australis_Phragmites_australis_PaChr10_2833177_2835832_evm.model.PaChr10.142_1_CDS_4362371101_3400:0.0382588,Phragmites_australis_Phragmites_australis_PaChr3_27628046_27630166_evm.model.PaChr3.1644_1_CDS_4362444243_11223:0.0206972)n3:0.048911)n2:0.161897)n0;
```
