## Supplementary Dataset S1 for "Gene turnover and contingency facilitated the repeated evolution of C_4_ photosynthesis in grasses": OG0033441_tree.txt

```
(ASEM_RSA5_H_RSA5chrom3001846.1:0.0447398,((Eleusine_coracana_ELECO.r07.UnG0726140:0.0347891,Eleusine_coracana_ELECO.r07.4BG0352660:0.0108187)n2:0.625697,(Eleusine_coracana_ELECO.r07.2BG0188430:0.00535773,Eleusine_coracana_ELECO.r07.9BG0710460:0.0471402)n3:0.126572)n1:0.0447398)n0;
```
