## Supplementary Dataset S1 for "Gene turnover and contingency facilitated the repeated evolution of C_4_ photosynthesis in grasses": OG0033442_tree.txt

```
(Eleusine_coracana_ELECO.r07.6AG0535530:0.0487017,((ASEM_RSA5_H_RSA5chrom3001968.1:0.182571,Urochloa_fusta_Urofu.2G213500:0.129577)n2:0.147261,(Digitaria_exilis_H_Dex3A-004182.1:0.00226635,Digitaria_exilis_H_Dex3B-004177.1:0.00126383)n3:0.0893195)n1:0.0487017)n0;
```
