## Supplementary Dataset S1 for "Gene turnover and contingency facilitated the repeated evolution of C_4_ photosynthesis in grasses": OG0033443_tree.txt

```
(Eragrostis_curvula_EJB05_33702:0.109045,((Digitaria_radicosa_Dra03G0092400:0.0532069,(ASEM_RSA5_H_RSA5chrom3003704.1:0.185626,ASEM_RSA5_H_RSA5chrom3003703.1:0.0197485)n3:0.00219428)n2:0.134533,Echinocloa_haploclada_eh_chr5.1514:0.179267)n1:0.109045)n0;
```
