## Supplementary Dataset S1 for "Gene turnover and contingency facilitated the repeated evolution of C_4_ photosynthesis in grasses": OG0033444_tree.txt

```
((Panicum_virgatum_Pavir.3KG126000:0.100649,Urochloa_fusta_Urofu.7G066700:0.264203)n1:0.0351207,((ASEM_RSA5_H_RSA5chrom3003486.1:0.00230771,ASEM_RSA5_H_RSA5chrom3003485.1:0.0101272)n3:0.0910458,ASEM_RSA5_H_RSA5chrom3003484.1:0.0112307)n2:0.0351207)n0;
```
