## Supplementary Dataset S1 for "Gene turnover and contingency facilitated the repeated evolution of C_4_ photosynthesis in grasses": OG0033445_tree.txt

```
((Stipagrostis_hirtigluma_H_Shi_ptg000025l_000883.1:0.142785,Aristida_adscensionis_H_Aadptg000008l001042.1:0.162895)n1:0.0298609,(Panicum_virgatum_Pavir.3KG063800:0.224293,(Panicum_hallii_Pahal.4G307100:0.378208,ASEM_RSA5_H_RSA5chrom3003328.1:0.247518)n3:0.0736181)n2:0.0298609)n0;
```
