## Supplementary Dataset S1 for "Gene turnover and contingency facilitated the repeated evolution of C_4_ photosynthesis in grasses": OG0033446_tree.txt

```
(ASEM_RSA5_H_RSA5chrom3002661.1:0.144831,(Stipagrostis_hirtigluma_H_Shi_ptg000025l_001063.1:0.190335,(Stipagrostis_hirtigluma_H_Shi_ptg000025l_001379.1:0.0651467,(Stipagrostis_hirtigluma_H_Shi_ptg000025l_001059.1:0.0216149,Stipagrostis_hirtigluma_H_Shi_ptg000025l_001060.1:5e-09)n3:0.0388675)n2:0.0405068)n1:0.144831)n0;
```
