## Supplementary Dataset S1 for "Gene turnover and contingency facilitated the repeated evolution of C_4_ photosynthesis in grasses": OG0033447_tree.txt

```
((ASEM_RSA5_H_RSA5chrom3003117.1:5e-09,ASEM_RSA5_H_RSA5chrom3002693.1:6e-09)n1:0.0769542,(Urochloa_fusta_Urofu.8G167700:0.0725964,(Cenchrus_americanus_H_CamCM007982.2003415.1:5e-09,Cenchrus_americanus_H_CamLKME02040627.1000001.1:5e-09)n3:0.0520244)n2:0.0769542)n0;
```
