## Supplementary Dataset S1 for "Gene turnover and contingency facilitated the repeated evolution of C_4_ photosynthesis in grasses": OG0033448_tree.txt

```
((Echinocloa_haploclada_eh_chr5.187:0.0377367,Urochloa_fusta_Urofu.3G008100:0.157713)n1:0.0162668,(Setaria_viridis_SEVIR_8G013025v2:0.678968,(ASEM_RSA5_H_RSA5chrom3002981.1:0.00822058,ASEM_RSA5_H_RSA5chrom3002970.1:0.00617451)n3:0.0306019)n2:0.0162668)n0;
```
