## Supplementary Dataset S1 for "Gene turnover and contingency facilitated the repeated evolution of C_4_ photosynthesis in grasses": OG0033449_tree.txt

```
((Panicum_virgatum_Pavir.5NG599600:0.755557,(Panicum_virgatum_Pavir.6NG299300:0.0338177,Panicum_virgatum_Pavir.6NG298200:0.0293352)n2:0.0579553)n1:0.0263071,(Echinocloa_haploclada_eh_chr9.1511:0.146519,ASEM_RSA5_H_RSA5chrom4000229.1:0.126028)n3:0.0263071)n0;
```
