## Supplementary Dataset S1 for "Gene turnover and contingency facilitated the repeated evolution of C_4_ photosynthesis in grasses": OG0033450_tree.txt

```
((ASEM_RSA5_H_RSA5chrom4002682.1:0.0699656,Dichantelium_oligosantes_H_DolKV778165.1000017.1:0.0631387)n1:0.006575,(Panicum_virgatum_Pavir.4KG220000:0.100999,(Digitaria_exilis_H_Dex4A-000767.1:0.00836859,Digitaria_exilis_H_Dex4B-000728.1:0.0171268)n3:0.0721446)n2:0.006575)n0;
```
