## Supplementary Dataset S1 for "Gene turnover and contingency facilitated the repeated evolution of C_4_ photosynthesis in grasses": OG0033451_tree.txt

```
(ASEM_RSA5_H_RSA5chrom4002565.1:0.0882577,(Setaria_viridis_SEVIR_4G121700v2:0.0606997,(Setaria_viridis_SEVIR_6G095032v2:0.0291976,(Setaria_viridis_SEVIR_3G320700v2:0.0743091,Setaria_viridis_SEVIR_7G019500v2:0.063998)n3:0.00695711)n2:0.00812549)n1:0.0882577)n0;
```
