## Supplementary Dataset S1 for "Gene turnover and contingency facilitated the repeated evolution of C_4_ photosynthesis in grasses": OG0033452_tree.txt

```
(Leersia_perrieri_LPERR02G08580:0.330915,(Panicum_virgatum_Pavir.6KG249300:0.315117,(ASEM_RSA5_H_RSA5chrom4002532.1:0.483096,(ASEM_RSA5_H_RSA5chrom4000874.1:0.0182319,ASEM_RSA5_H_RSA5chrom5000095.1:0.0128021)n3:0.316213)n2:0.0351348)n1:0.200732)n0;
```
