## Supplementary Dataset S1 for "Gene turnover and contingency facilitated the repeated evolution of C_4_ photosynthesis in grasses": OG0033453_tree.txt

```
(ASEM_RSA5_H_RSA5chrom4001020.1:0.0562438,(Urochloa_fusta_Urofu.4G189700:0.107665,(Setaria_viridis_SEVIR_4G109800v2:0.0464335,(Panicum_hallii_Pahal.4G274800:0.037047,Panicum_virgatum_Pavir.4NG097500:0.0804381)n3:0.0552865)n2:0.032374)n1:0.0562438)n0;
```
