## Supplementary Dataset S1 for "Gene turnover and contingency facilitated the repeated evolution of C_4_ photosynthesis in grasses": OG0033454_tree.txt

```
(Eleusine_coracana_ELECO.r07.5AG0403660:0.0429053,(Phragmites_australis_Phragmites_australis_PaChr10_24966167_24966487_evm.model.PaChr10.815_1_CDS_4362372595_37062:0.058627,(ASEM_RSA5_H_RSA5chrom4001068.1:0.0493459,(Panicum_virgatum_Pavir.5KG346600:0.0347275,Panicum_virgatum_Pavir.8NG154400:0.0187171)n3:0.00995965)n2:0.0518813)n1:0.0429053)n0;
```
