## Supplementary Dataset S1 for "Gene turnover and contingency facilitated the repeated evolution of C_4_ photosynthesis in grasses": OG0033455_tree.txt

```
((ASEM_RSA5_H_RSA5chrom4001379.1:0.165117,ASEM_RSA5_H_RSA5chrom4001151.1:0.00997949)n1:0.0112968,(Panicum_virgatum_Pavir.J263200:0.584778,(Digitaria_exilis_H_Dex1A-002746.1:0.00324237,Digitaria_exilis_H_Dex2B-002300.1:0.0185478)n3:0.0223501)n2:0.0112968)n0;
```
