## Supplementary Dataset S1 for "Gene turnover and contingency facilitated the repeated evolution of C_4_ photosynthesis in grasses": OG0033456_tree.txt

```
((Echinocloa_haploclada_eh_chr6.2491:0.183022,ASEM_RSA5_H_RSA5chrom4001277.1:0.084986)n1:0.0101178,(Urochloa_fusta_Urofu.4G242400:0.113176,(Panicum_virgatum_Pavir.4KG072700:0.0875878,Panicum_hallii_Pahal.4G305300:0.0466465)n3:0.0308228)n2:0.0101178)n0;
```
