## Supplementary Dataset S1 for "Gene turnover and contingency facilitated the repeated evolution of C_4_ photosynthesis in grasses": OG0033457_tree.txt

```
(ASEM_RSA5_H_RSA5chrom4002130.1:0.116041,((Digitaria_exilis_H_Dex9A-000806.1:0,Digitaria_exilis_H_Dex9B-004923.1:0)n2:0.129681,(Panicum_virgatum_Pavir.8KG118500:0.00758775,Panicum_virgatum_Pavir.3NG073800:0.00550362)n3:0.112431)n1:0.116041)n0;
```
