## Supplementary Dataset S1 for "Gene turnover and contingency facilitated the repeated evolution of C_4_ photosynthesis in grasses": OG0033458_tree.txt

```
(ASEM_RSA5_H_RSA5chrom4002013.1:0.0474748,(Setaria_viridis_SEVIR_9G368866v2:0.292881,(Digitaria_exilis_H_Dex9A-001962.1:0.00369968,(Digitaria_exilis_H_Dex8B-001516.1:0.0160642,Digitaria_exilis_H_Dex3B-000988.1:0.00196553)n3:0.00256962)n2:0.0706681)n1:0.0474748)n0;
```
