## Supplementary Dataset S1 for "Gene turnover and contingency facilitated the repeated evolution of C_4_ photosynthesis in grasses": OG0033459_tree.txt

```
((Eleusine_coracana_ELECO.r07.6BG0460830:0.0265966,Eleusine_coracana_ELECO.r07.6AG0508580:0.032442)n1:0.0520137,(Dichantelium_oligosantes_H_DolKV769050.1000010.1:0.159501,(Chasmanthium_laxum_Chala.02G035100:0.119643,ASEM_RSA5_H_RSA5chrom4001450.1:0.161569)n3:0.0397042)n2:0.0520137)n0;
```
