## Supplementary Dataset S1 for "Gene turnover and contingency facilitated the repeated evolution of C_4_ photosynthesis in grasses": OG0033460_tree.txt

```
(Setaria_viridis_SEVIR_4G027200v2:0.0356481,((Echinocloa_haploclada_eh_chr6.2825:0.401547,(Panicum_virgatum_Pavir.4NG038800:0.120098,Panicum_virgatum_Pavir.4KG022900:0.128501)n3:0.0142779)n2:0.0410068,ASEM_RSA5_H_RSA5chrom4001895.1:0.0784809)n1:0.0356481)n0;
```
