## Supplementary Dataset S1 for "Gene turnover and contingency facilitated the repeated evolution of C_4_ photosynthesis in grasses": OG0033461_tree.txt

```
(ASEM_RSA5_H_RSA5chrom4001555.1:0.201761,(Digitaria_radicosa_Dra04G0054200:0.129618,(Digitaria_exilis_H_Dex4A-002693.1:0.0388101,(Digitaria_exilis_H_Dex4A-002694.1:0.327278,Digitaria_exilis_H_Dex4B-002623.1:0.0105873)n3:0.039212)n2:0.200941)n1:0.201761)n0;
```
