## Supplementary Dataset S1 for "Gene turnover and contingency facilitated the repeated evolution of C_4_ photosynthesis in grasses": OG0033462_tree.txt

```
(ASEM_RSA5_H_RSA5chrom4001564.1:0.0238228,((Digitaria_exilis_H_Dex3B-003979.1:0.0274342,Digitaria_exilis_H_Dex5B-001109.1:0.0632342)n2:0.0390269,(Urochloa_fusta_Urofu.2G256200:0.126647,Setaria_viridis_SEVIR_7G334300v2:0.0673643)n3:0.0194366)n1:0.0238228)n0;
```
