## Supplementary Dataset S1 for "Gene turnover and contingency facilitated the repeated evolution of C_4_ photosynthesis in grasses": OG0033463_tree.txt

```
(ASEM_RSA5_H_RSA5chrom4001626.1:0.10537,((Panicum_virgatum_Pavir.4KG048400:0.0905339,Panicum_virgatum_Pavir.4NG291600:0.0650856)n2:0.04052,(Panicum_virgatum_Pavir.9KG209400:0.131885,Panicum_virgatum_Pavir.9NG381700:0.0838007)n3:0.0389021)n1:0.10537)n0;
```
