## Supplementary Dataset S1 for "Gene turnover and contingency facilitated the repeated evolution of C_4_ photosynthesis in grasses": OG0033464_tree.txt

```
(ASEM_RSA5_H_RSA5chrom5000444.1:0.0801831,(Cenchrus_americanus_H_CamLKME02051753.1000001.1:0.138589,(Panicum_virgatum_Pavir.5NG259000:0.026694,(Panicum_virgatum_Pavir.5NG224200:0.175275,Panicum_virgatum_Pavir.5KG234200:0.033994)n3:0.0100615)n2:0.0609174)n1:0.0801831)n0;
```
