## Supplementary Dataset S1 for "Gene turnover and contingency facilitated the repeated evolution of C_4_ photosynthesis in grasses": OG0033465_tree.txt

```
(ASEM_RSA5_H_RSA5chrom5000505.1:0.112918,(Eleusine_coracana_ELECO.r07.3AG0218000:0.346549,(Eragrostis_curvula_EJB05_34764:0.346516,(Eragrostis_curvula_EJB05_34767:0.158338,Eragrostis_curvula_EJB05_34760:0.092092)n3:0.0092092)n2:0.00102324)n1:0.146754)n0;
```
