## Supplementary Dataset S1 for "Gene turnover and contingency facilitated the repeated evolution of C_4_ photosynthesis in grasses": OG0033466_tree.txt

```
((Stipagrostis_hirtigluma_H_Shi_ptg000021l_002335.1:0.0167198,Stipagrostis_hirtigluma_H_Shi_ptg000028l_000033.1:0.0215236)n1:0.0660573,(Chasmanthium_laxum_Chala.11G091300:0.106582,(Urochloa_fusta_Urofu.6G100000:0.140858,ASEM_RSA5_H_RSA5chrom5000537.1:0.0897742)n3:0.0482481)n2:0.0660573)n0;
```
