## Supplementary Dataset S1 for "Gene turnover and contingency facilitated the repeated evolution of C_4_ photosynthesis in grasses": OG0033467_tree.txt

```
((Stipagrostis_hirtigluma_H_Shi_ptg000044l_001638.1:0.111741,Stipagrostis_hirtigluma_H_Shi_ptg000044l_001637.1:0.0780107)n1:0.127072,(ASEM_RSA5_H_RSA5chrom5000577.1:0.0825861,(Urochloa_fusta_Urofu.5G353100:0.113669,Echinocloa_haploclada_eh_chr2.1631:0.104714)n3:0.0368009)n2:0.127072)n0;
```
