## Supplementary Dataset S1 for "Gene turnover and contingency facilitated the repeated evolution of C_4_ photosynthesis in grasses": OG0033468_tree.txt

```
(Sorghum_bicolor_SORBI_3002G028632:0.0730293,((Panicum_virgatum_Pavir.2NG089100:0.00684405,Panicum_virgatum_Pavir.2NG061700:0.00335269)n2:0.128403,(Urochloa_fusta_Urofu.3G455100:0.196054,ASEM_RSA5_H_RSA5chrom5000644.1:0.148046)n3:0.0621192)n1:0.0730293)n0;
```
