## Supplementary Dataset S1 for "Gene turnover and contingency facilitated the repeated evolution of C_4_ photosynthesis in grasses": OG0033469_tree.txt

```
(ASEM_RSA5_H_RSA5chrom5004889.1:0.0800632,(Panicum_virgatum_Pavir.J510300:0.0821054,(Panicum_virgatum_Pavir.1KG205800:0.135893,(Panicum_virgatum_Pavir.1NG129300:5e-09,Panicum_virgatum_Pavir.1NG122500:0.012116)n3:0.0587727)n2:0.0373642)n1:0.0800632)n0;
```
