## Supplementary Dataset S1 for "Gene turnover and contingency facilitated the repeated evolution of C_4_ photosynthesis in grasses": OG0033470_tree.txt

```
(ASEM_RSA5_H_RSA5chrom5001086.1:0.0419906,(Digitaria_exilis_H_Dex5A-004268.1:0.153719,((Panicum_virgatum_Pavir.5KG086900:0.0842915,Panicum_virgatum_Pavir.5KG086500:0.119495)n3:0.0884942,Panicum_virgatum_Pavir.5KG086800:0.568202)n2:0.0631335)n1:0.064515)n0;
```
