## Supplementary Dataset S1 for "Gene turnover and contingency facilitated the repeated evolution of C_4_ photosynthesis in grasses": OG0033471_tree.txt

```
(Sorghum_bicolor_SORBI_3003G064100:0.0968506,(ASEM_RSA5_H_RSA5chrom5001156.1:0.0763387,(Panicum_virgatum_Pavir.5NG091000:0.0254743,(Panicum_virgatum_Pavir.J752400:0.0203012,Panicum_virgatum_Pavir.5NG087200:0.0103708)n3:0.0180043)n2:0.0967918)n1:0.0968506)n0;
```
