## Supplementary Dataset S1 for "Gene turnover and contingency facilitated the repeated evolution of C_4_ photosynthesis in grasses": OG0033472_tree.txt

```
(Phragmites_australis_Phragmites_australis_PaChr2_6635467_6638487_evm.model.PaChr2.489_1_CDS_4362421531_16624:0.0303006,(Chasmanthium_laxum_Chala.08G203700:0.0686366,(ASEM_RSA5_H_RSA5chrom5001490.1:0.0392764,(Dichantelium_oligosantes_H_DolKV770469.1000011.1:0.0505515,Dichantelium_oligosantes_H_DolKV770469.1000010.1:0.0895651)n3:0.0022989)n2:0.0415763)n1:0.0303006)n0;
```
