## Supplementary Dataset S1 for "Gene turnover and contingency facilitated the repeated evolution of C_4_ photosynthesis in grasses": OG0033473_tree.txt

```
(Leersia_perrieri_LPERR09G05810:0.147432,(Panicum_hallii_Pahal.5G222200:0.0853168,(Digitaria_exilis_H_Dex5A-001228.1:0.141566,(Setaria_viridis_SEVIR_5G257100v2:0.0864681,ASEM_RSA5_H_RSA5chrom5001680.1:0.0670703)n3:0.0197592)n2:0.0166446)n1:0.147432)n0;
```
