## Supplementary Dataset S1 for "Gene turnover and contingency facilitated the repeated evolution of C_4_ photosynthesis in grasses": OG0033474_tree.txt

```
((Digitaria_exilis_H_Dex5B-001226.1:0.115619,(Cenchrus_americanus_H_CamCM007987.2003411.1:0.00711441,Cenchrus_americanus_H_CamCM007987.2003409.1:0.0406629)n2:0.144429)n1:0.00977015,(Echinocloa_haploclada_eh_chr2.2777:0.106388,ASEM_RSA5_H_RSA5chrom5001681.1:0.0884364)n3:0.00977015)n0;
```
