## Supplementary Dataset S1 for "Gene turnover and contingency facilitated the repeated evolution of C_4_ photosynthesis in grasses": OG0033475_tree.txt

```
(Urochloa_fusta_Urofu.5G216600:0.0619136,(ASEM_RSA5_H_RSA5chrom5001752.1:0.0935471,((Dichantelium_oligosantes_H_DolKV779576.1000004.1:0.172299,Dichantelium_oligosantes_H_DolKV779576.1000003.1:0.0368744)n3:0.0507273,Dichantelium_oligosantes_H_DolKV779576.1000005.1:0.0294849)n2:0.0032761)n1:0.0273466)n0;
```
