## Supplementary Dataset S1 for "Gene turnover and contingency facilitated the repeated evolution of C_4_ photosynthesis in grasses": OG0033476_tree.txt

```
((Stipagrostis_hirtigluma_H_Shi_ptg000050l_002210.1:0.0247782,Stipagrostis_hirtigluma_H_Shi_ptg000050l_002205.1:0.0249991)n1:0.101025,(Digitaria_exilis_H_Dex2B-000535.1:0.315548,(ASEM_RSA5_H_RSA5chrom5003840.1:0.201753,Urochloa_fusta_Urofu.5G192900:0.133659)n3:0.0901062)n2:0.101025)n0;
```
