## Supplementary Dataset S1 for "Gene turnover and contingency facilitated the repeated evolution of C_4_ photosynthesis in grasses": OG0033477_tree.txt

```
((Echinocloa_haploclada_eh_chr2.3166:0.133884,ASEM_RSA5_H_RSA5chrom5001922.1:0.0888223)n1:0.0327197,(Panicum_hallii_Pahal.5G183200:0.0629391,(Panicum_virgatum_Pavir.5NG434800:0.0231303,Panicum_virgatum_Pavir.5KG475000:0.0397652)n3:0.0167646)n2:0.0327197)n0;
```
