## Supplementary Dataset S1 for "Gene turnover and contingency facilitated the repeated evolution of C_4_ photosynthesis in grasses": OG0033478_tree.txt

```
(ASEM_RSA5_H_RSA5chrom5002017.1:0.0256989,(Setaria_viridis_SEVIR_5G464033v2:0.0205977,((Panicum_hallii_Pahal.5G014500:0.0141066,Panicum_virgatum_Pavir.5KG768000:0.0137795)n3:0.00683299,Urochloa_fusta_Urofu.5G012800:0.0136904)n2:0.00660157)n1:0.0256989)n0;
```
