## Supplementary Dataset S1 for "Gene turnover and contingency facilitated the repeated evolution of C_4_ photosynthesis in grasses": OG0033479_tree.txt

```
(Streptochaeta_angustifolia_strangu_026191:0.104439,(Dendrocalamus_sinicus_Dendrocalamus_sinicus_Dsi07B_4992510_4992851_Dsi07Bg03590.1_1_CDS_4147793842_43696:0.0759905,((ASEM_RSA5_H_RSA5chrom5002224.1:0,ASEM_RSA5_H_RSA5chrom5003557.1:0)n3:0.152792,Phragmites_australis_Phragmites_australis_PaChr15_25964085_25964396_evm.model.PaChr15.1097_1_CDS_4362395231_42192:0.0624647)n2:0.0301294)n1:0.104439)n0;
```
