## Supplementary Dataset S1 for "Gene turnover and contingency facilitated the repeated evolution of C_4_ photosynthesis in grasses": OG0033480_tree.txt

```
(Sorghum_bicolor_SORBI_3003G322600:0.108228,(Dichantelium_oligosantes_H_DolKV776532.1000003.1:0.230795,(Digitaria_exilis_H_Dex5B-002917.1:0.130335,(ASEM_RSA5_H_RSA5chrom5003119.1:0.0609508,ASEM_RSA5_H_RSA5chrom5003115.1:0.0152625)n3:0.0610726)n2:0.058377)n1:0.108228)n0;
```
