## Supplementary Dataset S1 for "Gene turnover and contingency facilitated the repeated evolution of C_4_ photosynthesis in grasses": OG0033481_tree.txt

```
(Oryza_sativa_LOC_Os02g17010:0.165501,((Cenchrus_americanus_H_CamCM007983.2000003.1:0.0111831,Cenchrus_americanus_H_CamLKME02000094.1000006.1:0.01754)n2:0.238199,(ASEM_RSA5_H_RSA5chrom5002623.1:0.0976347,Urochloa_fusta_Urofu.4G133600:0.134764)n3:0.0531921)n1:0.165501)n0;
```
