## Supplementary Dataset S1 for "Gene turnover and contingency facilitated the repeated evolution of C_4_ photosynthesis in grasses": OG0033482_tree.txt

```
(ASEM_RSA5_H_RSA5chrom6000085.1:0.113635,((Digitaria_exilis_H_Dex6A-000849.1:0.0142205,Digitaria_exilis_H_Dex6B-000776.1:0.00792056)n2:0.0351422,(Digitaria_radicosa_Dra06G0108600:0.0474036,Digitaria_radicosa_Dra06G0108700:0.0539048)n3:0.0289049)n1:0.113635)n0;
```
