## Supplementary Dataset S1 for "Gene turnover and contingency facilitated the repeated evolution of C_4_ photosynthesis in grasses": OG0033483_tree.txt

```
(Tillandsia_fasciculata_H_Tillandsia_CM054937.1_000087.1:0.37383,(Dichantelium_oligosantes_H_DolKV776710.1000004.1:0.0528013,(ASEM_RSA5_H_RSA5chrom6000224.1:0.180152,(Panicum_hallii_Pahal.6G228900:0.042754,Panicum_virgatum_Pavir.6KG297900:0.152546)n3:0.100081)n2:0.0333595)n1:0.37383)n0;
```
