## Supplementary Dataset S1 for "Gene turnover and contingency facilitated the repeated evolution of C_4_ photosynthesis in grasses": OG0033484_tree.txt

```
(ASEM_RSA5_H_RSA5chrom6002337.1:0.0927515,(Stipagrostis_hirtigluma_H_Shi_ptg000021l_002390.1:0.114266,(Stipagrostis_hirtigluma_H_Shi_ptg000002l_000078.1:0.025245,(Stipagrostis_hirtigluma_H_Shi_ptg000008l_000467.1:0.02795,Stipagrostis_hirtigluma_H_Shi_ptg000034l_000045.1:0.0130932)n3:0.0203601)n2:0.109243)n1:0.0927515)n0;
```
