## Supplementary Dataset S1 for "Gene turnover and contingency facilitated the repeated evolution of C_4_ photosynthesis in grasses": OG0033485_tree.txt

```
(ASEM_RSA5_H_RSA5chrom6000983.1:0.0406886,(Urochloa_fusta_Urofu.6G065000:0.072265,(Digitaria_exilis_H_Dex2A-003444.1:0.083046,(Panicum_virgatum_Pavir.6KG190400:0.0356885,Panicum_virgatum_Pavir.6KG190300:0.034528)n3:0.06265)n2:0.0267045)n1:0.0406886)n0;
```
