## Supplementary Dataset S1 for "Gene turnover and contingency facilitated the repeated evolution of C_4_ photosynthesis in grasses": OG0033486_tree.txt

```
(Eragrostis_curvula_EJB05_51616:0.176387,((ASEM_RSA5_H_RSA5chrom6002233.1:0.0270523,ASEM_RSA5_H_RSA5scaff36000001.1:0.0347047)n2:0.0791393,(Digitaria_exilis_H_Dex6B-002083.1:0.109689,Urochloa_fusta_Urofu.6G056600:0.0902229)n3:0.0401265)n1:0.176387)n0;
```
