## Supplementary Dataset S1 for "Gene turnover and contingency facilitated the repeated evolution of C_4_ photosynthesis in grasses": OG0033487_tree.txt

```
(ASEM_RSA5_H_RSA5chrom6002212.1:0.115868,(Panicum_hallii_Pahal.6G075500:0.0329174,(Panicum_virgatum_Pavir.J707100:0.0915217,(Panicum_virgatum_Pavir.6KG242300:0.0238712,Panicum_virgatum_Pavir.9KG375300:0.0254443)n3:0.0435155)n2:0.00483506)n1:0.0632374)n0;
```
