## Supplementary Dataset S1 for "Gene turnover and contingency facilitated the repeated evolution of C_4_ photosynthesis in grasses": OG0033488_tree.txt

```
(Olyra_latifolia_Ola001466:0.284264,(Setaria_viridis_SEVIR_6G080550v2:0.401341,(ASEM_RSA5_H_RSA5chrom6001808.1:0.224429,(Echinocloa_haploclada_eh_chr8.251:0.103709,Panicum_virgatum_Pavir.6KG038600:0.0895822)n3:0.116444)n2:0.241179)n1:0.284264)n0;
```
