## Supplementary Dataset S1 for "Gene turnover and contingency facilitated the repeated evolution of C_4_ photosynthesis in grasses": OG0033489_tree.txt

```
(ASEM_RSA5_H_RSA5chrom7003358.1:0.0956252,((Aristida_adscensionis_H_Aadptg000023l000194.1:0.0278638,Aristida_adscensionis_H_Aadptg000023l000192.1:0.0556302)n2:0.132126,(Stipagrostis_hirtigluma_H_Shi_ptg000016l_002935.1:0.104834,Stipagrostis_hirtigluma_H_Shi_ptg000016l_000193.1:0.127853)n3:0.0781805)n1:0.0956252)n0;
```
