## Supplementary Dataset S1 for "Gene turnover and contingency facilitated the repeated evolution of C_4_ photosynthesis in grasses": OG0033490_tree.txt

```
(ASEM_RSA5_H_RSA5chrom7003332.1:0.00306683,(Digitaria_exilis_H_Dex8A-000458.1:0.0429268,(Panicum_virgatum_Pavir.6NG139800:0.0367842,(Urochloa_fusta_Urofu.6G048200:0.00784549,Urochloa_fusta_Urofu.6G048100:0.0241741)n3:0.00268601)n2:0.0107286)n1:0.00306683)n0;
```
