## Supplementary Dataset S1 for "Gene turnover and contingency facilitated the repeated evolution of C_4_ photosynthesis in grasses": OG0033491_tree.txt

```
((ASEM_RSA5_H_RSA5chrom7003255.1:0.123897,(Echinocloa_haploclada_eh_chr5.1657:0.123866,Echinocloa_haploclada_eh_chr5.1656:0.119846)n2:0.117053)n1:0.0184018,(Digitaria_exilis_H_Dex3A-000698.1:0.0506384,Digitaria_radicosa_Dra03G0329100:0.0695252)n3:0.0184018)n0;
```
