## Supplementary Dataset S1 for "Gene turnover and contingency facilitated the repeated evolution of C_4_ photosynthesis in grasses": OG0033492_tree.txt

```
((Phragmites_australis_Phragmites_australis_PaChr7_37658021_37659973_evm.model.PaChr7.1904_1_CDS_4362475216_39510:0.0503734,Phragmites_australis_Phragmites_australis_PaChr7_37712590_37721930_evm.model.PaChr7.1906_1_CDS_4362475220_41196:0.0382809)n1:0.0593773,(ASEM_RSA5_H_RSA5chrom7003125.1:0.283178,(Digitaria_exilis_H_Dex7A-000214.1:0.00350138,Digitaria_exilis_H_Dex7B-000263.1:0.0067519)n3:0.173425)n2:0.0593773)n0;
```
