## Supplementary Dataset S1 for "Gene turnover and contingency facilitated the repeated evolution of C_4_ photosynthesis in grasses": OG0033493_tree.txt

```
(Aristida_adscensionis_H_Aadptg000124l000039.1:0.0395907,(Eleusine_coracana_ELECO.r07.4AG0315870:0.0918758,(Digitaria_exilis_H_Dex7B-000527.1:0.0998292,(ASEM_RSA5_H_RSA5chrom7000803.1:0.035607,Dichantelium_oligosantes_H_DolKV782577.1000003.1:0.0589958)n3:0.037319)n2:0.0420232)n1:0.0395907)n0;
```
