## Supplementary Dataset S1 for "Gene turnover and contingency facilitated the repeated evolution of C_4_ photosynthesis in grasses": OG0033494_tree.txt

```
((Digitaria_exilis_H_Dex7A-000733.1:0.0313483,Digitaria_exilis_H_Dex7B-000757.1:0.0180923)n1:0.0665274,(ASEM_RSA5_H_RSA5chrom7001066.1:0.0767734,(Dichantelium_oligosantes_H_DolKV781575.1000002.1:0.372239,Dichantelium_oligosantes_H_DolKV783352.1000013.1:0.0936808)n3:0.010409)n2:0.0603977)n0;
```
