## Supplementary Dataset S1 for "Gene turnover and contingency facilitated the repeated evolution of C_4_ photosynthesis in grasses": OG0033495_tree.txt

```
((ASEM_RSA5_H_RSA5chrom7002220.1:0.481381,Stipagrostis_hirtigluma_H_Shi_ptg000016l_000566.1:0.292466)n1:0.0602202,(Brachypodium_distachyon_BRADI_2g43735v3:0.260163,(Hordeum_spontaneum_WB01_020757_0026421:5e-09,Hordeum_vulgareMorex_HORVU.MOREX.r3.6HG0624800:0.0021785)n3:0.276958)n2:0.0602202)n0;
```
