## Supplementary Dataset S1 for "Gene turnover and contingency facilitated the repeated evolution of C_4_ photosynthesis in grasses": OG0033496_tree.txt

```
(Sorghum_bicolor_SORBI_3006G239900:0.0545893,(Panicum_virgatum_Pavir.2KG278100:0.14222,(ASEM_RSA5_H_RSA5chrom7001683.1:0.272958,(ASEM_RSA5_H_RSA5chrom7001684.1:0.0191705,ASEM_RSA5_H_RSA5chrom7001685.1:0.00837316)n3:0.0385266)n2:0.0499644)n1:0.0545893)n0;
```
