## Supplementary Dataset S1 for "Gene turnover and contingency facilitated the repeated evolution of C_4_ photosynthesis in grasses": OG0033497_tree.txt

```
(Streptochaeta_angustifolia_strangu_009399:0.206616,((ASEM_RSA5_H_RSA5chrom9005986.1:0.219585,ASEM_RSA5_H_RSA5chrom9004973.1:0.240093)n2:0.040506,(ASEM_RSA5_H_RSA5chrom7001974.1:0.0395152,ASEM_RSA5_H_RSA5chrom9004972.1:0.131504)n3:0.0336774)n1:0.206616)n0;
```
