## Supplementary Dataset S1 for "Gene turnover and contingency facilitated the repeated evolution of C_4_ photosynthesis in grasses": OG0033498_tree.txt

```
(Ampelocalamus_luodianensis_Alu09Cg04340.1:0.130108,(Setaria_viridis_SEVIR_3G383700v2:0.311536,(ASEM_RSA5_H_RSA5chrom8003119.1:0.181975,(Echinocloa_haploclada_eh_chr4.256:0.0511967,Echinocloa_haploclada_eh_chr4.258:0.0694094)n3:0.130037)n2:0.12704)n1:0.130108)n0;
```
