## Supplementary Dataset S1 for "Gene turnover and contingency facilitated the repeated evolution of C_4_ photosynthesis in grasses": OG0033499_tree.txt

```
(Leersia_perrieri_LPERR11G03910:0.170545,(ASEM_RSA5_H_RSA5chrom8000210.1:0.271475,(Dichantelium_oligosantes_H_DolKV776917.1000002.1:0.242441,(Stipagrostis_hirtigluma_H_Shi_ptg000009l_000351.1:0.0211842,Stipagrostis_hirtigluma_H_Shi_ptg000015l_000027.1:0.0239912)n3:0.166871)n2:0.0559981)n1:0.170545)n0;
```
