## Supplementary Dataset S1 for "Gene turnover and contingency facilitated the repeated evolution of C_4_ photosynthesis in grasses": OG0033500_tree.txt

```
((ASEM_RSA5_H_RSA5chrom8000267.1:0.0527329,ASEM_RSA5_H_RSA5chrom8000268.1:0.0728079)n1:0.104336,(Digitaria_exilis_H_Dex8A-001983.1:0.326076,(Digitaria_exilis_H_Dex8A-001982.1:0.0317873,Digitaria_exilis_H_Dex8B-001883.1:0.0472768)n3:0.10175)n2:0.104336)n0;
```
