## Supplementary Dataset S1 for "Gene turnover and contingency facilitated the repeated evolution of C_4_ photosynthesis in grasses": OG0033501_tree.txt

```
((Urochloa_fusta_Urofu.8G077200:0.116804,Dichantelium_oligosantes_H_DolKV781067.1000001.1:0.0810434)n1:0.0138675,(ASEM_RSA5_H_RSA5chrom8000452.1:0.112512,(Cenchrus_americanus_H_CamCM007985.2002272.1:0.0774151,Setaria_viridis_SEVIR_8G084100v2:0.0459245)n3:0.0469333)n2:0.0138675)n0;
```
