## Supplementary Dataset S1 for "Gene turnover and contingency facilitated the repeated evolution of C_4_ photosynthesis in grasses": OG0033502_tree.txt

```
((Setaria_viridis_SEVIR_8G086700v2:0.0821672,Urochloa_fusta_Urofu.8G081100:0.0656537)n1:0.0107378,(Echinocloa_haploclada_eh_chr4.865:0.0849137,(ASEM_RSA5_H_RSA5chrom8002771.1:0.0520526,ASEM_RSA5_H_RSA5chrom8002768.1:0.0494649)n3:0.0678253)n2:0.0107378)n0;
```
