## Supplementary Dataset S1 for "Gene turnover and contingency facilitated the repeated evolution of C_4_ photosynthesis in grasses": OG0033503_tree.txt

```
(ASEM_RSA5_H_RSA5chrom8002341.1:0.00835074,(ASEM_RSA5_H_RSA5chrom8002339.1:0.0151901,(ASEM_RSA5_H_RSA5chrom8002343.1:0.0401107,(ASEM_RSA5_H_RSA5chrom8002338.1:0.131267,ASEM_RSA5_H_RSA5chrom8002344.1:0.150288)n3:0.100182)n2:0.0355359)n1:0.00835074)n0;
```
