## Supplementary Dataset S1 for "Gene turnover and contingency facilitated the repeated evolution of C_4_ photosynthesis in grasses": OG0033504_tree.txt

```
((ASEM_RSA5_H_RSA5chrom8000957.1:0.000510739,ASEM_RSA5_H_RSA5chrom8000958.1:0.00370939)n1:0.0372166,(Panicum_virgatum_Pavir.8NG126700:0.0525095,(Urochloa_fusta_Urofu.8G156100:0.0614818,Urochloa_fusta_Urofu.8G156000:0.0519663)n3:0.00577403)n2:0.0187628)n0;
```
