## Supplementary Dataset S1 for "Gene turnover and contingency facilitated the repeated evolution of C_4_ photosynthesis in grasses": OG0033505_tree.txt

```
(Panicum_virgatum_Pavir.1KG252500:0.048426,(Dichantelium_oligosantes_H_DolKV768072.1000009.1:0.0414163,(Echinocloa_haploclada_eh_scaffold707.32:0.186083,(ASEM_RSA5_H_RSA5chrom8001168.1:0.125086,ASEM_RSA5_H_RSA5chrom8001165.1:0.142652)n3:0.0158502)n2:0.0139744)n1:0.00454394)n0;
```
