## Supplementary Dataset S1 for "Gene turnover and contingency facilitated the repeated evolution of C_4_ photosynthesis in grasses": OG0033506_tree.txt

```
(Phragmites_australis_Phragmites_australis_PaChr21_22698248_22699340_evm.model.PaChr21.919_1_CDS_4362429339_29670:0.114316,(ASEM_RSA5_H_RSA5chrom8001975.1:0.187286,(Digitaria_exilis_H_Dex8A-000881.1:0.372001,(Digitaria_exilis_H_Dex8A-000883.1:0.0366139,Digitaria_exilis_H_Dex8A-000884.1:0.0350453)n3:0.155026)n2:0.0856335)n1:0.114316)n0;
```
