## Supplementary Dataset S1 for "Gene turnover and contingency facilitated the repeated evolution of C_4_ photosynthesis in grasses": OG0033507_tree.txt

```
((ASEM_RSA5_H_RSA5chrom8001851.1:0.218204,(Cenchrus_americanus_H_CamCM007982.2000145.1:0,Cenchrus_americanus_H_CamLKME02045134.1000001.1:0)n2:0.220564)n1:0.171849,(Stipagrostis_hirtigluma_H_Shi_ptg000014l_000106.1:5e-09,Stipagrostis_hirtigluma_H_Shi_ptg000014l_000117.1:5e-09)n3:0.171849)n0;
```
