## Supplementary Dataset S1 for "Gene turnover and contingency facilitated the repeated evolution of C_4_ photosynthesis in grasses": OG0033508_tree.txt

```
(Dichantelium_oligosantes_H_DolKV782309.1000001.1:0.115345,((ASEM_RSA5_H_RSA5chrom8001427.1:0.00507561,ASEM_RSA5_H_RSA5chrom8001829.1:5e-09)n2:0.0813529,(Echinocloa_haploclada_eh_chr4.2494:0.121653,Echinocloa_haploclada_eh_chr4.2495:0.169169)n3:0.0385053)n1:0.115345)n0;
```
