## Supplementary Dataset S1 for "Gene turnover and contingency facilitated the repeated evolution of C_4_ photosynthesis in grasses": OG0033509_tree.txt

```
(ASEM_RSA5_H_RSA5chrom9000002.1:0.151963,(Panicum_virgatum_Pavir.2KG236600:0.0230884,(Panicum_virgatum_Pavir.7KG058600:0.00274912,(Panicum_virgatum_Pavir.J256400:0.00681366,Panicum_virgatum_Pavir.6KG375900:6e-09)n3:0.00498997)n2:0.0249798)n1:0.151963)n0;
```
