## Supplementary Dataset S1 for "Gene turnover and contingency facilitated the repeated evolution of C_4_ photosynthesis in grasses": OG0033510_tree.txt

```
(Phragmites_australis_Phragmites_australis_PaChr3_2050448_2055701_evm.model.PaChr3.180_1_CDS_4362444589_29291:0.11065,(Panicum_virgatum_Pavir.9NG768300:0.066652,((Zea_mays_Zm00001eb248030:0.253732,Zea_mays_Zm00001eb330250:0.186909)n3:0.0945082,ASEM_RSA5_H_RSA5chrom9006200.1:0.0624478)n2:0.0126788)n1:0.11065)n0;
```
