## Supplementary Dataset S1 for "Gene turnover and contingency facilitated the repeated evolution of C_4_ photosynthesis in grasses": OG0033511_tree.txt

```
(ASEM_RSA5_H_RSA5chrom9006194.1:0.023566,((Setaria_viridis_SEVIR_5G442000v2:0.00162924,Setaria_viridis_SEVIR_5G441900v2:0.0132064)n2:0.0526981,(Panicum_virgatum_Pavir.9KG577800:0.0871955,Panicum_virgatum_Pavir.9KG577600:0.323421)n3:0.0359357)n1:0.00840997)n0;
```
