## Supplementary Dataset S1 for "Gene turnover and contingency facilitated the repeated evolution of C_4_ photosynthesis in grasses": OG0033512_tree.txt

```
(ASEM_RSA5_H_RSA5chrom9006129.1:0.0726623,((Panicum_hallii_Pahal.9G345400:0.0275857,Panicum_virgatum_Pavir.9KG272100:0.0776967)n2:0.0393663,(Cenchrus_americanus_H_CamCM007986.2000806.1:0.0791528,Setaria_viridis_SEVIR_9G292400v2:0.0351934)n3:0.0660427)n1:0.0726623)n0;
```
