## Supplementary Dataset S1 for "Gene turnover and contingency facilitated the repeated evolution of C_4_ photosynthesis in grasses": OG0033513_tree.txt

```
((ASEM_RSA5_H_RSA5chrom9000452.1:0.0824445,Dichantelium_oligosantes_H_DolKV768349.1000008.1:0.0941986)n1:0.0120517,(Cenchrus_americanus_H_CamCM007986.2001248.1:0.0664546,(Urochloa_fusta_Urofu.9G418500:0.0590136,Setaria_viridis_SEVIR_9G400900v2:0.0310978)n3:0.0127249)n2:0.0120517)n0;
```
