## Supplementary Dataset S1 for "Gene turnover and contingency facilitated the repeated evolution of C_4_ photosynthesis in grasses": OG0033514_tree.txt

```
(Chasmanthium_laxum_Chala.05G072800:0.0494543,((Panicum_virgatum_Pavir.6NG216400:0.461006,ASEM_RSA5_H_RSA5chrom9001141.1:0.468404)n2:0.133854,(Panicum_hallii_Pahal.6G220500:0.0391026,Urochloa_fusta_Urofu.6G152400:0.0149297)n3:0.131788)n1:0.0494543)n0;
```
