## Supplementary Dataset S1 for "Gene turnover and contingency facilitated the repeated evolution of C_4_ photosynthesis in grasses": OG0033515_tree.txt

```
(Stipagrostis_hirtigluma_H_Shi_ptg000025l_000738.1:0.0579965,(Eleusine_coracana_ELECO.r07.3BG0275730:0.564123,(ASEM_RSA5_H_RSA5chrom9004859.1:0.121761,(Echinocloa_haploclada_eh_chr1.2995:0.0233405,Echinocloa_haploclada_eh_chr1.2993:0.106632)n3:0.132263)n2:0.122769)n1:0.0579965)n0;
```
