## Supplementary Dataset S1 for "Gene turnover and contingency facilitated the repeated evolution of C_4_ photosynthesis in grasses": OG0033516_tree.txt

```
(ASEM_RSA5_H_RSA5chrom9001850.1:0.0439025,(Digitaria_exilis_H_Dex2A-004167.1:0.160103,(Urochloa_fusta_Urofu.2G066000:0.101959,(Panicum_virgatum_Pavir.4KG273500:0.00200786,Panicum_virgatum_Pavir.4KG271100:0.00817162)n3:0.253155)n2:0.0312276)n1:0.0439025)n0;
```
