## Supplementary Dataset S1 for "Gene turnover and contingency facilitated the repeated evolution of C_4_ photosynthesis in grasses": OG0033517_tree.txt

```
(ASEM_RSA5_H_RSA5chrom9001999.1:0.0584318,((Eragrostis_curvula_EJB05_03451:0.0670326,Eragrostis_curvula_EJB05_03567:0.100845)n2:0.122149,(Eleusine_coracana_ELECO.r07.3BG0253550:0.197679,Eleusine_coracana_ELECO.r07.3BG0254190:0.147414)n3:0.0579258)n1:0.0584318)n0;
```
