## Supplementary Dataset S1 for "Gene turnover and contingency facilitated the repeated evolution of C_4_ photosynthesis in grasses": OG0033518_tree.txt

```
((Echinocloa_haploclada_eh_chr1.1783:0.355321,((Panicum_virgatum_Pavir.9KG156700:0.496179,Setaria_viridis_SEVIR_9G211100v2:0.300727)n3:0.0803766,Panicum_virgatum_Pavir.9NG263000:0.210121)n2:0.0233468)n1:0.0431031,ASEM_RSA5_H_RSA5chrom9002003.1:0.322175)n0;
```
