## Supplementary Dataset S1 for "Gene turnover and contingency facilitated the repeated evolution of C_4_ photosynthesis in grasses": OG0033519_tree.txt

```
((Cenchrus_americanus_H_CamCM007983.2004475.1:0.203266,(Panicum_virgatum_Pavir.9NG118000:0.158602,Panicum_virgatum_Pavir.9NG262800:0.120352)n2:0.273459)n1:0.10355,(ASEM_RSA5_H_RSA5chrom9002005.1:0.0156267,ASEM_RSA5_H_RSA5chrom9002007.1:0.0117586)n3:0.10355)n0;
```
