## Supplementary Dataset S1 for "Gene turnover and contingency facilitated the repeated evolution of C_4_ photosynthesis in grasses": OG0033520_tree.txt

```
((Eleusine_coracana_ELECO.r07.1AG0009100:0.326667,Eleusine_coracana_ELECO.r07.6BG0489290:0.2365)n1:0.081347,(Cenchrus_americanus_H_CamCM007983.2004519.1:0.131705,(ASEM_RSA5_H_RSA5chrom9004304.1:0.060752,ASEM_RSA5_H_RSA5chrom9004303.1:0.0807485)n3:0.0360106)n2:0.081347)n0;
```
