## Supplementary Dataset S1 for "Gene turnover and contingency facilitated the repeated evolution of C_4_ photosynthesis in grasses": OG0033521_tree.txt

```
((ASEM_RSA5_H_RSA5chrom9004097.1:0.121984,Setaria_viridis_SEVIR_9G168800v2:0.0364055)n1:0.00301,(Panicum_virgatum_Pavir.9NG210400:0.114217,(Urochloa_fusta_Urofu.9G174500:0.0792787,Dichantelium_oligosantes_H_DolKV769072.1000008.1:0.0621124)n3:0.0162732)n2:0.00301)n0;
```
