## Supplementary Dataset S1 for "Gene turnover and contingency facilitated the repeated evolution of C_4_ photosynthesis in grasses": OG0033522_tree.txt

```
((Panicum_virgatum_Pavir.9NG210300:0.0832245,((Urochloa_fusta_Urofu.9G174400:0.105917,Dichantelium_oligosantes_H_DolKV769072.1000005.1:0.0497375)n3:0.010867,Dichantelium_oligosantes_H_DolKV769072.1000006.1:0.0354607)n2:0.00394007)n1:0.0137605,ASEM_RSA5_H_RSA5chrom9004092.1:0.0519229)n0;
```
