## Supplementary Dataset S1 for "Gene turnover and contingency facilitated the repeated evolution of C_4_ photosynthesis in grasses": OG0033523_tree.txt

```
(Panicum_virgatum_Pavir.J283300:0.241674,(ASEM_RSA5_H_RSA5chrom9003722.1:0.127509,(Dichantelium_oligosantes_H_DolKV782120.1000009.1:0.469505,(Dichantelium_oligosantes_H_DolKV767527.1000001.1:0.0647685,Dichantelium_oligosantes_H_DolKV778396.1000001.1:0.12843)n3:0.0992941)n2:0.0110327)n1:0.279682)n0;
```
