## Supplementary Dataset S1 for "Gene turnover and contingency facilitated the repeated evolution of C_4_ photosynthesis in grasses": OG0033524_tree.txt

```
(Oryza_sativa_LOC_Os12g36340:0.0778273,(ASEM_RSA5_H_RSA5chrom9003100.1:0.337263,(Phragmites_australis_Phragmites_australis_PaChr22_3893347_3898394_evm.model.PaChr22.289_1_CDS_4362431365_32195:0.281569,(Zea_mays_Zm00001eb032460:0.135483,Zea_mays_Zm00001eb032620:0.178931)n3:0.327689)n2:0.0674645)n1:0.0778273)n0;
```
