## Supplementary Dataset S1 for "Gene turnover and contingency facilitated the repeated evolution of C_4_ photosynthesis in grasses": OG0033525_tree.txt

```
(Chasmanthium_laxum_Chala.03G208900:0.0775688,(ASEM_RSA5_H_RSA5chrom9003135.1:0.0828131,(Digitaria_radicosa_Dra09G0085500:0.0406952,(Digitaria_exilis_H_Dex9A-005179.1:0.00815919,Digitaria_exilis_H_Dex9B-005064.1:0.010676)n3:0.0347783)n2:0.0758504)n1:0.0775688)n0;
```
