## Supplementary Dataset S1 for "Gene turnover and contingency facilitated the repeated evolution of C_4_ photosynthesis in grasses": OG0033526_tree.txt

```
((ASEM_RSA5_H_RSA5scaff519000001.1:0.104283,Dichantelium_oligosantes_H_DolKV784040.1000001.1:0.0625472)n1:0.070575,(Setaria_viridis_SEVIR_8G243200v2:0.130074,(Digitaria_exilis_H_Dex8A-001142.1:0.0859975,Digitaria_exilis_H_Dex8B-001138.1:0.0809521)n3:0.120323)n2:0.070575)n0;
```
