## Supplementary Dataset S1 for "Gene turnover and contingency facilitated the repeated evolution of C_4_ photosynthesis in grasses": OG0033527_tree.txt

```
((Ampelocalamus_luodianensis_Alu01Dg11770.2:0.110037,Dendrocalamus_sinicus_Dendrocalamus_sinicus_Dsi01B_27384956_27387135_Dsi01Bg09640.1_-1_CDS_4147696225_14671:0.0609278)n1:0.0380414,(Ampelocalamus_luodianensis_Alu01Cg01980.1:0.78703,(Dendrocalamus_sinicus_Dendrocalamus_sinicus_Dsi10B_12992152_12993836_Dsi10Bg02250.1_-1_CDS_4147824679_4966:0.0291417,Dendrocalamus_sinicus_Dendrocalamus_sinicus_Dsi10B_13243229_13244060_Dsi10Bg02320.1_-1_CDS_4147824700_16783:0.0191161)n3:0.128327)n2:0.0380414)n0;
```
