## Supplementary Dataset S1 for "Gene turnover and contingency facilitated the repeated evolution of C_4_ photosynthesis in grasses": OG0033528_tree.txt

```
(Olyra_latifolia_Ola027211:0.0788223,((Dendrocalamus_sinicus_Dendrocalamus_sinicus_Dsi01B_46505749_46505994_Dsi01Bg17430.1_-1_CDS_4147698562_22556:0.0751202,Dendrocalamus_sinicus_Dendrocalamus_sinicus_Dsi01A_46593084_46593320_Dsi01Ag18670.1_-1_CDS_4147690342_582:0.0531033)n2:0.00996905,(Ampelocalamus_luodianensis_Alu01Cg19730.1:0.0703236,Ampelocalamus_luodianensis_Alu01Dg20860.1:0.067659)n3:0.00751767)n1:5e-09)n0;
```
