## Supplementary Dataset S1 for "Gene turnover and contingency facilitated the repeated evolution of C_4_ photosynthesis in grasses": OG0033529_tree.txt

```
(Ampelocalamus_luodianensis_Alu10Dg07720.1:0.0129736,((Ampelocalamus_luodianensis_Alu06Cg08930.1:0.200109,Ampelocalamus_luodianensis_Alu05Dg02970.1:0.00333044)n2:0.0174963,(Ampelocalamus_luodianensis_Alu03Cg15200.2:0.00964951,Ampelocalamus_luodianensis_Alu03Dg14910.1:0.0105927)n3:0.0015089)n1:0.0129736)n0;
```
