## Supplementary Dataset S1 for "Gene turnover and contingency facilitated the repeated evolution of C_4_ photosynthesis in grasses": OG0033530_tree.txt

```
(Dendrocalamus_sinicus_Dendrocalamus_sinicus_Dsi04B_8172153_8178659_Dsi04Bg01330.1_-1_CDS_4147753258_53696:0.0462274,(Ampelocalamus_luodianensis_Alu04Dg19520.2:0.0304985,(Ampelocalamus_luodianensis_Alu04Cg02470.2:0.0368958,(Ampelocalamus_luodianensis_Alu04Cg02420.2:0.036517,Ampelocalamus_luodianensis_Alu04Cg02430.1:0.0174133)n3:0.0141565)n2:0.0402244)n1:0.0462274)n0;
```
