## Supplementary Dataset S1 for "Gene turnover and contingency facilitated the repeated evolution of C_4_ photosynthesis in grasses": OG0033531_tree.txt

```
((Ampelocalamus_luodianensis_Alu05Dg17030.1:0.0906086,Dendrocalamus_sinicus_Dendrocalamus_sinicus_Dsi05A_2085829_2086104_Dsi05Ag01410.1_-1_CDS_4147762357_1946:0.123812)n1:0.0591448,(Zizania_latifolia_GWHTBFHI032225:0.167956,(Leersia_perrieri_LPERR05G02580:0.167323,Oryza_sativa_LOC_Os05g05030:0.0648922)n3:0.0609464)n2:0.0591448)n0;
```
