## Supplementary Dataset S1 for "Gene turnover and contingency facilitated the repeated evolution of C_4_ photosynthesis in grasses": OG0033532_tree.txt

```
((Ampelocalamus_luodianensis_Alu03Cg05420.2:0.055882,Dendrocalamus_sinicus_Dendrocalamus_sinicus_Dsi03C_29027002_29027958_Dsi03Cg15130.2_-1_CDS_4147745653_36781:0.0266917)n1:0.0225427,(Dendrocalamus_sinicus_Dendrocalamus_sinicus_Dsi03A_4555105_4555920_Dsi03Ag03830.1_1_CDS_4147727869_32218:0.05888,(Ampelocalamus_luodianensis_Alu03Cg05440.1:0.0792592,Ampelocalamus_luodianensis_Alu03Dg25690.1:0.0680683)n3:0.00756314)n2:0.0117728)n0;
```
