## Supplementary Dataset S1 for "Gene turnover and contingency facilitated the repeated evolution of C_4_ photosynthesis in grasses": OG0033533_tree.txt

```
(Olyra_latifolia_Ola003441:0.0368153,(Dendrocalamus_sinicus_Dendrocalamus_sinicus_Dsi06B_10476489_10479213_Dsi06Bg05790.1_-1_CDS_4147780564_17200:0.118163,(Ampelocalamus_luodianensis_Alu06Cg05080.1:0.0298028,(Ampelocalamus_luodianensis_Alu06Cg05000.2:0.00127885,Ampelocalamus_luodianensis_Alu06Cg05030.2:0.00194481)n3:0.00868893)n2:0.0340295)n1:0.0368153)n0;
```
