## Supplementary Dataset S1 for "Gene turnover and contingency facilitated the repeated evolution of C_4_ photosynthesis in grasses": OG0033534_tree.txt

```
((Ampelocalamus_luodianensis_Alu07Dg12930.1:0.0892699,(Brachypodium_distachyon_BRADI_1g54780v3:0.0121571,Brachypodium_distachyon_BRADI_1g54770v3:0.0156427)n2:0.263603)n1:0.0576217,(Oryza_sativa_LOC_Os07g09814:0.22386,Zizania_latifolia_GWHTBFHI037143:0.106828)n3:0.0576217)n0;
```
