## Supplementary Dataset S1 for "Gene turnover and contingency facilitated the repeated evolution of C_4_ photosynthesis in grasses": OG0033535_tree.txt

```
((Ananas_comosus_H_Ananas_contig20_000651.1:0.0436643,Tillandsia_fasciculata_H_Tillandsia_CM054949.1_000239.1:0.0270941)n1:0.0708462,(Dendrocalamus_sinicus_Dendrocalamus_sinicus_Dsi09A_6168930_6186312_Dsi09Ag01150.1_1_CDS_4147811440_419:0.0291992,(Ampelocalamus_luodianensis_Alu12Cg00990.2:0.504023,Ampelocalamus_luodianensis_Alu09Cg02730.5:0.0221415)n3:0.00246017)n2:0.211916)n0;
```
