## Supplementary Dataset S1 for "Gene turnover and contingency facilitated the repeated evolution of C_4_ photosynthesis in grasses": OG0033536_tree.txt

```
(Ampelocalamus_luodianensis_Alu09Cg13840.1:0.0417235,(Ampelocalamus_luodianensis_Alu07Dg09810.1:0.120999,(Ampelocalamus_luodianensis_Alu02Dg01030.1:0.218827,(Ampelocalamus_luodianensis_Alu03Dg23910.1:0.160852,Ampelocalamus_luodianensis_Alu06Cg17710.2:0.11593)n3:0.029481)n2:0.0354796)n1:0.0417235)n0;
```
