## Supplementary Dataset S1 for "Gene turnover and contingency facilitated the repeated evolution of C_4_ photosynthesis in grasses": OG0033537_tree.txt

```
(Ampelocalamus_luodianensis_Alu11Dg06390.1:0.150178,(Eleusine_coracana_ELECO.r07.9AG0691640:0.372034,(Digitaria_exilis_H_Dex8B-001210.1:0.0897104,(Digitaria_radicosa_Dra08G0139800:5e-09,Digitaria_radicosa_Dra08G0139800.2:5e-09)n3:0.0690319)n2:0.237368)n1:0.150178)n0;
```
