## Supplementary Dataset S1 for "Gene turnover and contingency facilitated the repeated evolution of C_4_ photosynthesis in grasses": OG0033538_tree.txt

```
((Dendrocalamus_sinicus_Dendrocalamus_sinicus_Dsi12B_21757128_21760026_Dsi12Bg06290.1_1_CDS_4147845631_30356:0.209354,(Ampelocalamus_luodianensis_Alu12Dg08620.1:0.00592387,Ampelocalamus_luodianensis_Alu12Dg08610.1:0.0179145)n2:0.07661)n1:0.0847632,(Brachypodium_distachyon_BRADI_4g02985v3:0.127002,Hordeum_vulgareMorex_HORVU.MOREX.r3.5HG0438180:0.134817)n3:0.0847632)n0;
```
