## Supplementary Dataset S1 for "Gene turnover and contingency facilitated the repeated evolution of C_4_ photosynthesis in grasses": OG0033539_tree.txt

```
((Sorghum_bicolor_SORBI_3004G074600:0.0589954,Zea_mays_Zm00001eb206330:0.11791)n1:0.142459,(Ampelocalamus_luodianensis_Alu02Cg05740.2:0.0512876,(Dendrocalamus_sinicus_Dendrocalamus_sinicus_Dsi09C_13736398_13739442_Dsi09Cg02900.1_1_CDS_4147818562_29704:0.107171,Dendrocalamus_sinicus_Dendrocalamus_sinicus_Dsi02A_4844560_4847219_Dsi02Ag03530.1_1_CDS_4147708897_41163:0.0225779)n3:0.046306)n2:0.142459)n0;
```
