## Supplementary Dataset S1 for "Gene turnover and contingency facilitated the repeated evolution of C_4_ photosynthesis in grasses": OG0033540_tree.txt

```
(Pharus_latifolius_Phala.07G179000:0.0790429,(Olyra_latifolia_Ola035261:0.0988288,(Ampelocalamus_luodianensis_Alu05Cg09320.1:0.212599,(Dendrocalamus_sinicus_Dendrocalamus_sinicus_Dsi05A_28664872_28665725_Dsi05Ag10330.1_1_CDS_4147765033_30090:0.176843,Dendrocalamus_sinicus_Dendrocalamus_sinicus_Dsi05C_4609430_4610680_Dsi05Cg03840.1_-1_CDS_4147771741_53757:0.0358339)n3:0.00398155)n2:0.0336614)n1:0.0218674)n0;
```
