## Supplementary Dataset S1 for "Gene turnover and contingency facilitated the repeated evolution of C_4_ photosynthesis in grasses": OG0033541_tree.txt

```
(Ampelocalamus_luodianensis_Alu05Dg10640.1:0.258602,((Hordeum_spontaneum_WB01_002278_0118823:0.00138168,Hordeum_vulgareMorex_HORVU.MOREX.r3.7HG0731330:0.00664536)n2:0.21535,(Hordeum_spontaneum_WB01_003566_0037037:0.0180563,Hordeum_vulgareMorex_HORVU.MOREX.r3.3HG0219140:0.0112664)n3:0.163957)n1:0.258602)n0;
```
