## Supplementary Dataset S1 for "Gene turnover and contingency facilitated the repeated evolution of C_4_ photosynthesis in grasses": OG0033542_tree.txt

```
(Pharus_latifolius_Phala.07G056700:0.332083,(Ampelocalamus_luodianensis_Alu06Cg10210.2:0.0348151,(Ampelocalamus_luodianensis_Alu06Dg16670.2:0.0754331,(Ampelocalamus_luodianensis_Alu06Cg10340.2:0.00861807,Ampelocalamus_luodianensis_Alu06Cg10350.2:0.0064721)n3:0.0609999)n2:0.0260753)n1:0.332083)n0;
```
