## Supplementary Dataset S1 for "Gene turnover and contingency facilitated the repeated evolution of C_4_ photosynthesis in grasses": OG0033543_tree.txt

```
(Ampelocalamus_luodianensis_AluCtg00523g00030.2:0.0111164,(Ampelocalamus_luodianensis_Alu04Cg01690.2:0.0217138,(Ampelocalamus_luodianensis_Alu09Cg20370.1:0.283876,(Ampelocalamus_luodianensis_Alu09DXg16200.1:0.229577,Ampelocalamus_luodianensis_Alu10Cg00960.1:0.190818)n3:0.179194)n2:0.410393)n1:0.0111164)n0;
```
