## Supplementary Dataset S1 for "Gene turnover and contingency facilitated the repeated evolution of C_4_ photosynthesis in grasses": OG0033544_tree.txt

```
((Ampelocalamus_luodianensis_Alu09DXg22270.1:0.0622225,Dendrocalamus_sinicus_Dendrocalamus_sinicus_Dsi09C_19372771_19373085_Dsi09Cg05310.1_-1_CDS_4147819285_38713:0.054293)n1:0.0422849,(Leersia_perrieri_LPERR09G10480:0.164477,(Zizania_latifolia_GWHTBFHI027421:0.0805783,Zizania_latifolia_GWHTBFHI032885:0.0952893)n3:0.0410897)n2:0.0422849)n0;
```
