## Supplementary Dataset S1 for "Gene turnover and contingency facilitated the repeated evolution of C_4_ photosynthesis in grasses": OG0033545_tree.txt

```
(Ampelocalamus_luodianensis_Alu10Dg09560.2:0.0142379,((Ampelocalamus_luodianensis_Alu02Cg12410.1:0.0730952,Ampelocalamus_luodianensis_AluCtg00521ag00020.1:0.0296755)n2:0.117029,(Ampelocalamus_luodianensis_Alu09DXg15860.2:0.640068,Ampelocalamus_luodianensis_Alu10Cg04650.2:0.153632)n3:0.111713)n1:0.0142379)n0;
```
