## Supplementary Dataset S1 for "Gene turnover and contingency facilitated the repeated evolution of C_4_ photosynthesis in grasses": OG0033546_tree.txt

```
((Ampelocalamus_luodianensis_Alu12Dg02230.1:0.1033,Streptochaeta_angustifolia_strangu_030250:0.0569032)n1:0.0865761,(Ananas_comosus_H_Ananas_contig13_000051.1:0.0355232,(Tillandsia_fasciculata_H_Tillandsia_CM054931.1_000367.1:0.0502315,Tillandsia_fasciculata_H_Tillandsia_CM054939.1_000598.1:0.00407665)n3:0.0102013)n2:0.0865761)n0;
```
