## Supplementary Dataset S1 for "Gene turnover and contingency facilitated the repeated evolution of C_4_ photosynthesis in grasses": OG0033547_tree.txt

```
((Pharus_latifolius_Phala.03G111300:0.114869,(Pharus_latifolius_Phala.07G097800:0.0203593,Pharus_latifolius_Phala.01G212300:0.0181256)n2:0.0837372)n1:0.0347773,(Ampelocalamus_luodianensis_AluCtg02139g00010.2:0.0475027,Ampelocalamus_luodianensis_Alu01Dg19560.1:0.0213218)n3:0.0347773)n0;
```
