## Supplementary Dataset S1 for "Gene turnover and contingency facilitated the repeated evolution of C_4_ photosynthesis in grasses": OG0033548_tree.txt

```
(Ampelocalamus_luodianensis_Alu02Cg10460.1:0.252739,(Zea_mays_Zm00001eb387740:0.119997,(Zea_mays_Zm00001eb150600:0.222478,(Zea_mays_Zm00001eb027130:0.0793401,Zea_mays_Zm00001eb119700:0.0683636)n3:0.127188)n2:0.056771)n1:0.252739)n0;
```
