## Supplementary Dataset S1 for "Gene turnover and contingency facilitated the repeated evolution of C_4_ photosynthesis in grasses": OG0033549_tree.txt

```
(Ampelocalamus_luodianensis_Alu11Dg06420.1:0.0359559,((Ampelocalamus_luodianensis_Alu06Dg08260.1:0.00521684,Ampelocalamus_luodianensis_Alu11Dg07310.1:0.00363193)n2:0.0353958,(Ampelocalamus_luodianensis_Alu11Dg06370.1:0.0248299,Ampelocalamus_luodianensis_Alu11Dg06350.2:0.0197529)n3:0.00699864)n1:0.0359559)n0;
```
