## Supplementary Dataset S1 for "Gene turnover and contingency facilitated the repeated evolution of C_4_ photosynthesis in grasses": OG0033550_tree.txt

```
((Olyra_latifolia_Ola027047:0.434807,(Olyra_latifolia_Ola025225:0.059373,Olyra_latifolia_Ola022034:0.0267226)n2:0.234873)n1:0.116597,(Ampelocalamus_luodianensis_Alu08Cg03330.2:0.107556,Ampelocalamus_luodianensis_Alu04Cg08220.1:0.114183)n3:0.116597)n0;
```
