## Supplementary Dataset S1 for "Gene turnover and contingency facilitated the repeated evolution of C_4_ photosynthesis in grasses": OG0033551_tree.txt

```
((Ampelocalamus_luodianensis_Alu09Cg04760.2:0.182991,(Dendrocalamus_sinicus_Dendrocalamus_sinicus_Dsi09A_19723738_19724769_Dsi09Ag03760.1_1_CDS_4147812223_43193:0.0264544,Dendrocalamus_sinicus_Dendrocalamus_sinicus_Dsi09A_19748751_19749792_Dsi09Ag03770.1_1_CDS_4147812226_44882:0.035427)n2:0.068978)n1:0.0131387,(Ampelocalamus_luodianensis_Alu09DXg17340.1:0.118901,Dendrocalamus_sinicus_Dendrocalamus_sinicus_Dsi09C_11728360_11729419_Dsi09Cg01950.1_1_CDS_4147818277_39835:0.0811045)n3:0.0131387)n0;
```
