## Supplementary Dataset S1 for "Gene turnover and contingency facilitated the repeated evolution of C_4_ photosynthesis in grasses": OG0033552_tree.txt

```
((Streptochaeta_angustifolia_strangu_036185:0.504289,Streptochaeta_angustifolia_strangu_038427:0.173629)n1:0.0399383,(Olyra_latifolia_Ola007367:0.163558,(Ampelocalamus_luodianensis_Alu11Dg13470.1:0.0581069,Dendrocalamus_sinicus_Dendrocalamus_sinicus_Dsi11A_672433_673925_Dsi11Ag00530.1_1_CDS_4147829902_45504:0.0557236)n3:0.0504327)n2:0.0399383)n0;
```
