## Supplementary Dataset S1 for "Gene turnover and contingency facilitated the repeated evolution of C_4_ photosynthesis in grasses": OG0033553_tree.txt

```
((Olyra_latifolia_Ola009457:0.112966,Olyra_latifolia_Ola009459:0.0941938)n1:0.023233,(Dendrocalamus_sinicus_Dendrocalamus_sinicus_Dsi06B_31398320_31398889_Dsi06Bg10930.1_-1_CDS_4147782106_32397:0.112169,(Ampelocalamus_luodianensis_Alu06Cg14440.1:0.0543817,Ampelocalamus_luodianensis_Alu06Dg04760.1:0.0798033)n3:0.00886703)n2:0.0168521)n0;
```
