## Supplementary Dataset S1 for "Gene turnover and contingency facilitated the repeated evolution of C_4_ photosynthesis in grasses": OG0033554_tree.txt

```
(Olyra_latifolia_Ola032136:0.0843229,((Ampelocalamus_luodianensis_Alu06Dg08600.1:0.00283654,Ampelocalamus_luodianensis_Alu02Cg08750.1:5e-09)n2:0.0358969,(Dendrocalamus_sinicus_Dendrocalamus_sinicus_Dsi02A_10068998_10069897_Dsi02Ag05910.1_-1_CDS_4147709611_45107:0.10178,Dendrocalamus_sinicus_Dendrocalamus_sinicus_Dsi02C_9999841_10000770_Dsi02Cg02020.1_1_CDS_4147721749_55281:0.055928)n3:0.00621422)n1:0.0298586)n0;
```
