## Supplementary Dataset S1 for "Gene turnover and contingency facilitated the repeated evolution of C_4_ photosynthesis in grasses": OG0033555_tree.txt

```
((Olyra_latifolia_Ola029769:0.143726,Ampelocalamus_luodianensis_Alu08Cg11850.1:0.060096)n1:0.041065,(Olyra_latifolia_Ola029771:0.157984,(Ampelocalamus_luodianensis_Alu08Dg10250.2:0.0896941,Ampelocalamus_luodianensis_Alu08Cg11860.2:0.0461604)n3:0.0241479)n2:0.041065)n0;
```
