## Supplementary Dataset S1 for "Gene turnover and contingency facilitated the repeated evolution of C_4_ photosynthesis in grasses": OG0033556_tree.txt

```
((Ananas_comosus_H_Ananas_contig2_000522.1:0.0329692,Tillandsia_fasciculata_H_Tillandsia_CM054942.1_000904.1:0.0232506)n1:0.235872,(Zizania_latifolia_GWHTBFHI027926:0.124245,(Ampelocalamus_luodianensis_Alu09Cg12170.2:0.0354227,Dendrocalamus_sinicus_Dendrocalamus_sinicus_Dsi09C_21026237_21029886_Dsi09Cg06270.1_1_CDS_4147819573_30270:0.0363772)n3:0.0791912)n2:0.235872)n0;
```
