## Supplementary Dataset S1 for "Gene turnover and contingency facilitated the repeated evolution of C_4_ photosynthesis in grasses": OG0033557_tree.txt

```
((Oryza_sativa_LOC_Os09g32130:0.415014,(Ampelocalamus_luodianensis_Alu09DXg22950.2:0.013,Ampelocalamus_luodianensis_Alu09DXg22900.1:0.00853021)n2:0.131554)n1:0.0713245,(Stipagrostis_hirtigluma_H_Shi_ptg000012l_000336.1:0.0351581,Stipagrostis_hirtigluma_H_Shi_ptg000012l_001290.1:0.0398495)n3:0.0713245)n0;
```
