## Supplementary Dataset S1 for "Gene turnover and contingency facilitated the repeated evolution of C_4_ photosynthesis in grasses": OG0033558_tree.txt

```
(Urochloa_fusta_Urofu.3G289600:0.126523,((Ampelocalamus_luodianensis_Alu11Dg04720.1:0.0121294,Ampelocalamus_luodianensis_Alu11Dg04930.1:0.0180271)n2:0.0841203,(Brachypodium_distachyon_BRADI_3g45577v3:0.109487,Brachypodium_distachyon_BRADI_4g30485v3:0.0987561)n3:0.126874)n1:0.126523)n0;
```
