## Supplementary Dataset S1 for "Gene turnover and contingency facilitated the repeated evolution of C_4_ photosynthesis in grasses": OG0033559_tree.txt

```
(Olyra_latifolia_Ola001116:0.0645937,((Ampelocalamus_luodianensis_AluCtg01315g00090.1:0.0940069,Ampelocalamus_luodianensis_AluCtg01315g00050.2:0.0415464)n2:0.0442135,(Dendrocalamus_sinicus_Dendrocalamus_sinicus_Dsi06A_943674_944306_Dsi06Ag00750.1_-1_CDS_4147774666_51514:0.0650463,Dendrocalamus_sinicus_Dendrocalamus_sinicus_Dsi06A_952927_953574_Dsi06Ag00760.1_-1_CDS_4147774669_53203:0.076569)n3:0.0378244)n1:0.0645937)n0;
```
