## Supplementary Dataset S1 for "Gene turnover and contingency facilitated the repeated evolution of C_4_ photosynthesis in grasses": OG0033560_tree.txt

```
(Ampelocalamus_luodianensis_Alu07Cg12430.2:0.0100642,(Ampelocalamus_luodianensis_Alu04Dg20540.1:0.0105737,(Ampelocalamus_luodianensis_Alu04Cg05690.1:0.0196459,(Ampelocalamus_luodianensis_Alu02Dg16320.1:0.0534456,Ampelocalamus_luodianensis_Alu05Dg13580.1:0.0432645)n3:0.0182468)n2:0.00417422)n1:0.0100642)n0;
```
