## Supplementary Dataset S1 for "Gene turnover and contingency facilitated the repeated evolution of C_4_ photosynthesis in grasses": OG0033561_tree.txt

```
(Carex_scoparia_H_Carex_Csco_scaffold_19_000088.1:0.149737,(Brachypodium_distachyon_BRADI_5g20065v3:0.121576,(Dendrocalamus_sinicus_Dendrocalamus_sinicus_Dsi04A_7336063_7337618_Dsi04Ag05070.2_1_CDS_4147748308_53116:0.0196464,(Ampelocalamus_luodianensis_Alu04Dg05830.1:0.0201081,Ampelocalamus_luodianensis_Alu04Dg05800.1:0.0189782)n3:0.0291415)n2:0.0350401)n1:0.149737)n0;
```
