## Supplementary Dataset S1 for "Gene turnover and contingency facilitated the repeated evolution of C_4_ photosynthesis in grasses": OG0033562_tree.txt

```
(Phragmites_australis_Phragmites_australis_PaChr15_10813405_10813680_evm.model.PaChr15.506_1_CDS_4362396911_26623:0.102711,(Ampelocalamus_luodianensis_AluCtg00139g00030.1:0.00967274,((Ampelocalamus_luodianensis_Alu11Cg03580.2:0.0175908,Ampelocalamus_luodianensis_Alu05Dg09230.1:0.0239976)n3:0.00172751,Ampelocalamus_luodianensis_Alu03Dg20170.2:0.0155695)n2:0.00390473)n1:0.102711)n0;
```
