## Supplementary Dataset S1 for "Gene turnover and contingency facilitated the repeated evolution of C_4_ photosynthesis in grasses": OG0033563_tree.txt

```
(Phragmites_australis_Phragmites_australis_PaChr1_12002734_12002916_evm.model.PaChr1.780_1_CDS_4362368677_3394:0.0783041,((Ampelocalamus_luodianensis_AluCtg00972g00020.1:0.0770927,Ampelocalamus_luodianensis_Alu01Dg08460.2:0.116506)n2:0.0468044,(Dendrocalamus_sinicus_Dendrocalamus_sinicus_Dsi01B_12183675_12186293_Dsi01Bg06460.1_1_CDS_4147695271_46185:0.0399583,Dendrocalamus_sinicus_Dendrocalamus_sinicus_Dsi01B_12172153_12173388_Dsi01Bg06450.1_1_CDS_4147695268_44496:0.347301)n3:0.038589)n1:0.049727)n0;
```
