## Supplementary Dataset S1 for "Gene turnover and contingency facilitated the repeated evolution of C_4_ photosynthesis in grasses": OG0033564_tree.txt

```
(Ampelocalamus_luodianensis_AluCtg00761g00020.2:0.00451638,(Ampelocalamus_luodianensis_AluCtg00561g00030.1:5e-09,(Ampelocalamus_luodianensis_Alu01Dg14150.1:0.0573691,(Ampelocalamus_luodianensis_Alu12Dg06540.2:0.249165,Ampelocalamus_luodianensis_Alu03Cg26630.1:0.107486)n3:0.110733)n2:0.144562)n1:0.00451638)n0;
```
