## Supplementary Dataset S1 for "Gene turnover and contingency facilitated the repeated evolution of C_4_ photosynthesis in grasses": OG0033565_tree.txt

```
(Ampelocalamus_luodianensis_Alu02Dg00520.2:0.00599923,(Ampelocalamus_luodianensis_Alu02Dg00540.2:0.012823,(Ampelocalamus_luodianensis_Alu02Dg00570.2:0.0790393,(Ampelocalamus_luodianensis_Alu02Dg00500.1:0.019876,Ampelocalamus_luodianensis_Alu02Dg00560.1:0.0650346)n3:0.00601452)n2:0.0162451)n1:0.00599923)n0;
```
