## Supplementary Dataset S1 for "Gene turnover and contingency facilitated the repeated evolution of C_4_ photosynthesis in grasses": OG0033566_tree.txt

```
(Streptochaeta_angustifolia_strangu_000403:0.0847152,(Oryza_sativa_LOC_Os03g56180:0.152511,(Olyra_latifolia_Ola036124:0.0836388,(Ampelocalamus_luodianensis_Alu03Cg05460.1:0.0425436,Dendrocalamus_sinicus_Dendrocalamus_sinicus_Dsi03C_29020692_29022692_Dsi03Cg15120.1_1_CDS_4147745650_35092:0.045723)n3:0.022107)n2:0.0269998)n1:0.0847152)n0;
```
