## Supplementary Dataset S1 for "Gene turnover and contingency facilitated the repeated evolution of C_4_ photosynthesis in grasses": OG0033567_tree.txt

```
((Stipagrostis_hirtigluma_H_Shi_ptg000084l_000005.1:0.10222,(Stipagrostis_hirtigluma_H_Shi_ptg000031l_000155.1:0.0149375,Stipagrostis_hirtigluma_H_Shi_ptg000084l_000004.1:0.0925641)n2:0.0281058)n1:0.0962168,(Hordeum_vulgareMorex_HORVU.MOREX.r3.2HG0211000:0.167273,Ampelocalamus_luodianensis_Alu07Cg11420.1:0.217456)n3:0.0962168)n0;
```
