## Supplementary Dataset S1 for "Gene turnover and contingency facilitated the repeated evolution of C_4_ photosynthesis in grasses": OG0033568_tree.txt

```
((Leersia_perrieri_LPERR07G09970:0.0490058,Oryza_sativa_LOC_Os07g23770:0.0916797)n1:0.37975,(Olyra_latifolia_Ola017093:0.168229,(Ampelocalamus_luodianensis_Alu07Dg10930.1:0.0450385,Dendrocalamus_sinicus_Dendrocalamus_sinicus_Dsi07C_22945695_22954735_Dsi07Cg10930.1_-1_CDS_4147799941_8824:0.0928879)n3:0.063846)n2:0.37975)n0;
```
