## Supplementary Dataset S1 for "Gene turnover and contingency facilitated the repeated evolution of C_4_ photosynthesis in grasses": OG0033569_tree.txt

```
(Pharus_latifolius_Phala.03G146100:0.17943,((Olyra_latifolia_Ola031869:0.0889586,Olyra_latifolia_Ola007095:0.0152462)n2:0.0806431,(Ampelocalamus_luodianensis_Alu01Dg13480.1:0.00432731,Ampelocalamus_luodianensis_Alu01Dg13500.1:5e-09)n3:0.0572679)n1:0.17943)n0;
```
