## Supplementary Dataset S1 for "Gene turnover and contingency facilitated the repeated evolution of C_4_ photosynthesis in grasses": OG0033570_tree.txt

```
(Zizania_latifolia_GWHTBFHI038209:0.136522,(Olyra_latifolia_Ola008923:0.129239,(Dendrocalamus_sinicus_Dendrocalamus_sinicus_Dsi11A_59361879_59375655_Dsi11Ag16910.1_1_CDS_4147834816_25819:0.0491376,(Ampelocalamus_luodianensis_Alu10Cg02460.1:0.22157,Ampelocalamus_luodianensis_Alu05Cg00250.1:0.0378357)n3:0.00420397)n2:0.011865)n1:0.0449307)n0;
```
