## Supplementary Dataset S1 for "Gene turnover and contingency facilitated the repeated evolution of C_4_ photosynthesis in grasses": OG0033571_tree.txt

```
(Olyra_latifolia_Ola019012:0.0720402,((Ampelocalamus_luodianensis_Alu05Dg13690.1:0.0494225,Dendrocalamus_sinicus_Dendrocalamus_sinicus_Dsi05A_10361840_10362586_Dsi05Ag04020.1_-1_CDS_4147763140_44720:0.041002)n2:0.019934,(Ampelocalamus_luodianensis_Alu09Cg18370.1:0.0302798,Dendrocalamus_sinicus_Dendrocalamus_sinicus_Dsi05C_23357186_23357929_Dsi05Cg12270.1_-1_CDS_4147774270_56017:0.0467752)n3:0.00718519)n1:0.0720402)n0;
```
