## Supplementary Dataset S1 for "Gene turnover and contingency facilitated the repeated evolution of C_4_ photosynthesis in grasses": OG0033572_tree.txt

```
((Dendrocalamus_sinicus_Dendrocalamus_sinicus_Dsi09C_2489033_2492941_Dsi09Cg00430.1_-1_CDS_4147817821_10571:0.1023,Dendrocalamus_sinicus_Dendrocalamus_sinicus_Dsi04A_37904941_37905357_Dsi04Ag17090.1_-1_CDS_4147751914_36238:0.0633731)n1:0.137828,(Ampelocalamus_luodianensis_Alu09DXg19930.2:0.0365394,(Ampelocalamus_luodianensis_Alu03Dg24440.1:0.0700363,Ampelocalamus_luodianensis_Alu01Cg30350.2:0.0252089)n3:0.0193382)n2:0.137828)n0;
```
