## Supplementary Dataset S1 for "Gene turnover and contingency facilitated the repeated evolution of C_4_ photosynthesis in grasses": OG0033573_tree.txt

```
(Ampelocalamus_luodianensis_Alu09Cg08720.2:0.0281341,(Ampelocalamus_luodianensis_Alu01Cg08910.2:0.0224149,(Ampelocalamus_luodianensis_Alu11Dg09780.2:0.0378328,(Ampelocalamus_luodianensis_Alu11Cg05530.1:0.735071,Ampelocalamus_luodianensis_Alu03Dg13840.1:0.180005)n3:0.0747823)n2:0.00562203)n1:0.0281341)n0;
```
