## Supplementary Dataset S1 for "Gene turnover and contingency facilitated the repeated evolution of C_4_ photosynthesis in grasses": OG0033574_tree.txt

```
(Ampelocalamus_luodianensis_Alu04Cg21940.2:0.181347,(Ampelocalamus_luodianensis_Alu08Dg03360.1:0.0110143,(Ampelocalamus_luodianensis_Alu01Cg06930.2:0.0351591,(Ampelocalamus_luodianensis_AluCtg00031g00070.2:0.000763041,Ampelocalamus_luodianensis_Alu02Dg22930.1:0.00643106)n3:0.0818315)n2:0.0108901)n1:0.181347)n0;
```
