## Supplementary Dataset S1 for "Gene turnover and contingency facilitated the repeated evolution of C_4_ photosynthesis in grasses": OG0033575_tree.txt

```
(Ampelocalamus_luodianensis_Alu03Dg28310.1:0.0419304,(Ampelocalamus_luodianensis_Alu01Dg15100.1:0.081345,(Ampelocalamus_luodianensis_Alu08Dg10040.1:0.155941,(Ampelocalamus_luodianensis_Alu04Cg06490.1:0.0600669,Ampelocalamus_luodianensis_Alu12Cg02170.1:0.0916253)n3:0.0408878)n2:0.031888)n1:0.0419304)n0;
```
