## Supplementary Dataset S1 for "Gene turnover and contingency facilitated the repeated evolution of C_4_ photosynthesis in grasses": OG0033576_tree.txt

```
((Ampelocalamus_luodianensis_Alu09DXg27360.2:0.018379,Dendrocalamus_sinicus_Dendrocalamus_sinicus_Dsi09B_361687_362398_Dsi09Bg00290.1_-1_CDS_4147814968_53336:0.0298112)n1:0.0825263,(Eragrostis_curvula_EJB05_49522:0.0529711,(Eleusine_coracana_ELECO.r07.8BG0657200:0.011436,Eleusine_coracana_ELECO.r07.8AG0628570:0.0144998)n3:0.112124)n2:0.0825263)n0;
```
