## Supplementary Dataset S1 for "Gene turnover and contingency facilitated the repeated evolution of C_4_ photosynthesis in grasses": OG0033577_tree.txt

```
(Dendrocalamus_sinicus_Dendrocalamus_sinicus_Dsi11C_15872091_15872531_Dsi11Cg05270.1_1_CDS_4147839277_35401:0.0648764,(Ampelocalamus_luodianensis_Alu11Cg03590.1:0.101506,(Ampelocalamus_luodianensis_Alu11Cg04650.1:0.0550191,(Ampelocalamus_luodianensis_Alu11Cg04660.2:0.0187063,Ampelocalamus_luodianensis_Alu11Cg04670.2:0.0120001)n3:0.0136268)n2:0.050348)n1:0.0648764)n0;
```
