## Supplementary Dataset S1 for "Gene turnover and contingency facilitated the repeated evolution of C_4_ photosynthesis in grasses": OG0033578_tree.txt

```
(Brachypodium_distachyon_BRADI_4g07896v3:0.116983,(Olyra_latifolia_Ola007243:0.10399,(Ampelocalamus_luodianensis_Alu12Dg05280.1:0.0474432,(Dendrocalamus_sinicus_Dendrocalamus_sinicus_Dsi12A_11386006_11388063_Dsi12Ag04750.1_-1_CDS_4147842406_34285:0.0409105,Dendrocalamus_sinicus_Dendrocalamus_sinicus_Dsi12B_15253151_15255616_Dsi12Bg04000.1_-1_CDS_4147844944_41612:0.0439576)n3:0.00488418)n2:0.0055426)n1:0.116983)n0;
```
