## Supplementary Dataset S1 for "Gene turnover and contingency facilitated the repeated evolution of C_4_ photosynthesis in grasses": OG0033579_tree.txt

```
(Ampelocalamus_luodianensis_Alu03Dg22440.1:0.0184479,((Ampelocalamus_luodianensis_Alu02Cg06870.1:0.0515013,Ampelocalamus_luodianensis_Alu01Dg17330.1:0.035063)n2:0.0168664,(Ampelocalamus_luodianensis_Alu04Cg08560.1:0.0651083,Ampelocalamus_luodianensis_AluCtg03037bg00110.2:0.0677109)n3:0.00267697)n1:0.0184479)n0;
```
