## Supplementary Dataset S1 for "Gene turnover and contingency facilitated the repeated evolution of C_4_ photosynthesis in grasses": OG0033580_tree.txt

```
(Phragmites_australis_Phragmites_australis_PaChr6_8423440_8423949_evm.model.PaChr6.655_1_CDS_4362470516_16785:0.179896,((Ampelocalamus_luodianensis_Alu02Dg19880.1:0.189027,Dendrocalamus_sinicus_Dendrocalamus_sinicus_Dsi02A_9405895_9410314_Dsi02Ag05620.1_1_CDS_4147709524_52988:0.183847)n2:0.061012,(Ampelocalamus_luodianensis_Alu02Cg08460.1:0.162244,Dendrocalamus_sinicus_Dendrocalamus_sinicus_Dsi02C_10825146_10825625_Dsi02Cg02260.1_-1_CDS_4147721821_38954:0.0564673)n3:0.00627415)n1:0.179896)n0;
```
