## Supplementary Dataset S1 for "Gene turnover and contingency facilitated the repeated evolution of C_4_ photosynthesis in grasses": OG0033581_tree.txt

```
(Olyra_latifolia_Ola032162:0.0495541,((Dendrocalamus_sinicus_Dendrocalamus_sinicus_Dsi02A_9575863_9576117_Dsi02Ag05730.1_1_CDS_4147709557_14715:0.00462693,Dendrocalamus_sinicus_Dendrocalamus_sinicus_Dsi02A_9645651_9645905_Dsi02Ag05780.1_1_CDS_4147709572_23155:5e-09)n2:0.0422375,(Ampelocalamus_luodianensis_Alu02Dg19700.1:0.0580978,Ampelocalamus_luodianensis_Alu02Cg08610.1:0.0751159)n3:0.00834621)n1:0.0255718)n0;
```
