## Supplementary Dataset S1 for "Gene turnover and contingency facilitated the repeated evolution of C_4_ photosynthesis in grasses": OG0033582_tree.txt

```
((Ampelocalamus_luodianensis_Alu03Cg10520.1:0.0237082,Dendrocalamus_sinicus_Dendrocalamus_sinicus_Dsi03C_24461938_24462282_Dsi03Cg11530.1_1_CDS_4147744573_54230:0.0100237)n1:0.0222503,(Ampelocalamus_luodianensis_Alu03Dg20630.1:0.0327215,(Dendrocalamus_sinicus_Dendrocalamus_sinicus_Dsi03A_11867755_11868087_Dsi03Ag07850.1_-1_CDS_4147729075_28846:0.0689242,Dendrocalamus_sinicus_Dendrocalamus_sinicus_Dsi03B_12919425_12919754_Dsi03Bg07600.1_-1_CDS_4147736389_52514:0.0603112)n3:0.00670124)n2:0.0111935)n0;
```
