## Supplementary Dataset S1 for "Gene turnover and contingency facilitated the repeated evolution of C_4_ photosynthesis in grasses": OG0033583_tree.txt

```
((Zizania_latifolia_GWHTBFHI017202:0.0436034,Zizania_latifolia_GWHTBFHI019174:0.110462)n1:0.0901856,(Dendrocalamus_sinicus_Dendrocalamus_sinicus_Dsi04C_10718467_10720727_Dsi04Cg07650.1_1_CDS_4147759870_23321:0.0324305,(Ampelocalamus_luodianensis_Alu04Dg10940.1:0.0239154,Ampelocalamus_luodianensis_Alu04Cg12890.1:0.0166785)n3:0.00185317)n2:0.0417856)n0;
```
