## Supplementary Dataset S1 for "Gene turnover and contingency facilitated the repeated evolution of C_4_ photosynthesis in grasses": OG0033584_tree.txt

```
(Leersia_perrieri_LPERR06G10580:0.15987,(Olyra_latifolia_Ola007175:0.127079,(Ampelocalamus_luodianensis_Alu06Cg11090.2:0.0493225,(Dendrocalamus_sinicus_Dendrocalamus_sinicus_Dsi06A_13203512_13214503_Dsi06Ag06580.1_1_CDS_4147776415_12685:0.0561109,Dendrocalamus_sinicus_Dendrocalamus_sinicus_Dsi06A_13304276_13304830_Dsi06Ag06590.1_1_CDS_4147776418_14373:0.0289897)n3:0.0519251)n2:0.0609347)n1:0.15987)n0;
```
