## Supplementary Dataset S1 for "Gene turnover and contingency facilitated the repeated evolution of C_4_ photosynthesis in grasses": OG0033585_tree.txt

```
(Ampelocalamus_luodianensis_Alu06Dg16390.2:0.0574052,(Ampelocalamus_luodianensis_Alu06Cg09860.2:0.113613,(Ampelocalamus_luodianensis_Alu06Dg16380.1:0.00994163,(Ampelocalamus_luodianensis_Alu06Dg16370.2:0.0240324,Ampelocalamus_luodianensis_Alu06Dg16360.2:0.0249563)n3:0.00426993)n2:0.196305)n1:0.0574052)n0;
```
