## Supplementary Dataset S1 for "Gene turnover and contingency facilitated the repeated evolution of C_4_ photosynthesis in grasses": OG0033586_tree.txt

```
((Dendrocalamus_sinicus_Dendrocalamus_sinicus_Dsi01B_22175888_22176459_Dsi01Bg08800.1_1_CDS_4147695973_43373:0.100382,Dendrocalamus_sinicus_Dendrocalamus_sinicus_Dsi09B_349404_356856_Dsi09Bg00280.1_-1_CDS_4147814965_51647:0.0116709)n1:0.112884,(Ampelocalamus_luodianensis_Alu09DXg27380.2:0.0746086,(Ampelocalamus_luodianensis_AluCtg02914g00010.1:0.00812474,Ampelocalamus_luodianensis_Alu09DXg27370.1:0.00992999)n3:0.0474508)n2:0.112884)n0;
```
