## Supplementary Dataset S1 for "Gene turnover and contingency facilitated the repeated evolution of C_4_ photosynthesis in grasses": OG0033587_tree.txt

```
(Oryza_sativa_LOC_Os03g49132:0.210587,(Olyra_latifolia_Ola004736:0.14094,(Dendrocalamus_sinicus_Dendrocalamus_sinicus_Dsi03A_10088034_10093125_Dsi03Ag07070.1_-1_CDS_4147728841_10840:0.0809225,(Ampelocalamus_luodianensis_Alu03Dg21680.2:0.147872,Ampelocalamus_luodianensis_Alu03Cg09580.1:0.0389356)n3:0.0137348)n2:0.0633716)n1:0.210587)n0;
```
