## Supplementary Dataset S1 for "Gene turnover and contingency facilitated the repeated evolution of C_4_ photosynthesis in grasses": OG0033588_tree.txt

```
(Olyra_latifolia_Ola023189:0.0981834,(Ampelocalamus_luodianensis_Alu04Cg19290.1:0.0657846,(Dendrocalamus_sinicus_Dendrocalamus_sinicus_Dsi04B_36206275_36206646_Dsi04Bg12350.1_-1_CDS_4147756564_38506:0.0809536,(Dendrocalamus_sinicus_Dendrocalamus_sinicus_Dsi04A_5744494_5744859_Dsi04Ag03940.1_1_CDS_4147747969_32847:0.108258,Dendrocalamus_sinicus_Dendrocalamus_sinicus_Dsi04C_4167327_4167692_Dsi04Cg03240.1_1_CDS_4147758547_17690:0.0644532)n3:0.00644532)n2:0.000716147)n1:0.0185521)n0;
```
