## Supplementary Dataset S1 for "Gene turnover and contingency facilitated the repeated evolution of C_4_ photosynthesis in grasses": OG0033589_tree.txt

```
((Ampelocalamus_luodianensis_Alu11Dg09790.1:0.0166324,Ampelocalamus_luodianensis_Alu11Dg09870.1:0.00715724)n1:0.0683086,(Dendrocalamus_sinicus_Dendrocalamus_sinicus_Dsi11A_7616536_7616895_Dsi11Ag03180.1_1_CDS_4147830697_38187:0.0539586,(Dendrocalamus_sinicus_Dendrocalamus_sinicus_Dsi11B_21664474_21664961_Dsi11Bg05420.1_-1_CDS_4147836601_7257:0.545619,Dendrocalamus_sinicus_Dendrocalamus_sinicus_Dsi11B_24563274_24563781_Dsi11Bg05840.1_1_CDS_4147836727_21324:0.0833201)n3:0.0776284)n2:0.0683086)n0;
```
