## Supplementary Dataset S1 for "Gene turnover and contingency facilitated the repeated evolution of C_4_ photosynthesis in grasses": OG0033590_tree.txt

```
(Ampelocalamus_luodianensis_Alu04Dg19530.1:0.0440868,(Ampelocalamus_luodianensis_Alu03Dg06000.2:0.128938,(Ampelocalamus_luodianensis_Alu04Dg09930.1:0.360025,(Ampelocalamus_luodianensis_Alu12Cg10570.1:0.494762,Ampelocalamus_luodianensis_Alu08Dg14820.1:0.00759339)n3:0.052736)n2:0.0324388)n1:0.0440868)n0;
```
