## Supplementary Dataset S1 for "Gene turnover and contingency facilitated the repeated evolution of C_4_ photosynthesis in grasses": OG0033591_tree.txt

```
((Oryza_sativa_LOC_Os10g31240:0.144251,Zizania_latifolia_GWHTBFHI008328:0.129036)n1:0.097094,(Ampelocalamus_luodianensis_AluCtg02555g00010.2:0.00558874,(Ampelocalamus_luodianensis_AluCtg00132g00010.2:0.0118808,Ampelocalamus_luodianensis_AluCtg02081g00060.2:0.00611512)n3:0.00625384)n2:0.097094)n0;
```
