## Supplementary Dataset S1 for "Gene turnover and contingency facilitated the repeated evolution of C_4_ photosynthesis in grasses": OG0033592_tree.txt

```
((Dendrocalamus_sinicus_Dendrocalamus_sinicus_Dsi06B_35669637_35670538_Dsi06Bg13910.1_-1_CDS_4147783000_23960:0.0436459,Dendrocalamus_sinicus_Dendrocalamus_sinicus_Dsi06B_35705523_35706266_Dsi06Bg13940.1_-1_CDS_4147783009_29024:0.0117128)n1:0.0343979,(Ampelocalamus_luodianensis_AluCtg01315g00110.1:0.0956177,(Ampelocalamus_luodianensis_Alu06Dg00930.1:5e-09,Ampelocalamus_luodianensis_AluCtg00284g00020.1:0.00313345)n3:0.114825)n2:0.0343979)n0;
```
