## Supplementary Dataset S1 for "Gene turnover and contingency facilitated the repeated evolution of C_4_ photosynthesis in grasses": OG0033593_tree.txt

```
((Ampelocalamus_luodianensis_Alu01Cg02900.1:0.0133395,Dendrocalamus_sinicus_Dendrocalamus_sinicus_Dsi01C_1865477_1865907_Dsi01Cg01390.1_1_CDS_4147701652_56340:0.0374495)n1:0.0685398,(Hordeum_vulgareMorex_HORVU.MOREX.r3.3HG0242150:5e-09,(Hordeum_spontaneum_WB01_003168_0263631:0.0946077,Hordeum_spontaneum_WB01_003168_1188704:0.00202379)n3:0.000224866)n2:0.121657)n0;
```
