## Supplementary Dataset S1 for "Gene turnover and contingency facilitated the repeated evolution of C_4_ photosynthesis in grasses": OG0033594_tree.txt

```
(Ampelocalamus_luodianensis_Alu01Dg12820.2:0.175657,(Pharus_latifolius_Phala.10G105300:0.330974,((Pharus_latifolius_Phala.09G161900:0,Pharus_latifolius_Phala.09G161900.2:0)n3:0.00130207,Pharus_latifolius_Phala.09G161900.3:5e-09)n2:0.11294)n1:0.175657)n0;
```
