## Supplementary Dataset S1 for "Gene turnover and contingency facilitated the repeated evolution of C_4_ photosynthesis in grasses": OG0033595_tree.txt

```
(Ampelocalamus_luodianensis_Alu02Dg16540.1:0.00227555,(Ampelocalamus_luodianensis_Alu06Dg09540.2:0.0184594,(Ampelocalamus_luodianensis_Alu03Cg23670.1:0.102871,(Ampelocalamus_luodianensis_Alu02Cg11160.1:0.0356477,Ampelocalamus_luodianensis_Alu01Dg11220.2:0.0461804)n3:0.0402913)n2:0.0456066)n1:0.00227555)n0;
```
