## Supplementary Dataset S1 for "Gene turnover and contingency facilitated the repeated evolution of C_4_ photosynthesis in grasses": OG0033596_tree.txt

```
(Ampelocalamus_luodianensis_Alu04Dg12250.2:0.0748647,(Ampelocalamus_luodianensis_Alu01Cg28000.1:0.210968,(Ampelocalamus_luodianensis_Alu09CXg14270.1:0.576817,(Ampelocalamus_luodianensis_Alu06Dg05640.2:0.278792,Ampelocalamus_luodianensis_Alu05Dg11180.1:0.252466)n3:0.222135)n2:0.28261)n1:0.0748647)n0;
```
