## Supplementary Dataset S1 for "Gene turnover and contingency facilitated the repeated evolution of C_4_ photosynthesis in grasses": OG0033597_tree.txt

```
(Ampelocalamus_luodianensis_Alu07Cg04370.1:0.31636,((Dendrocalamus_sinicus_Dendrocalamus_sinicus_Dsi11A_17876976_17879636_Dsi11Ag05500.1_-1_CDS_4147831393_31997:0.125372,Dendrocalamus_sinicus_Dendrocalamus_sinicus_Dsi03B_40962572_40963907_Dsi03Bg15680.1_-1_CDS_4147738813_52522:0.0208213)n2:0.0117861,(Dendrocalamus_sinicus_Dendrocalamus_sinicus_Dsi11A_17707066_17707827_Dsi11Ag05480.1_-1_CDS_4147831387_28621:0.0403448,Dendrocalamus_sinicus_Dendrocalamus_sinicus_Dsi01C_24437968_24439476_Dsi01Cg17430.1_-1_CDS_4147706464_36088:0.037309)n3:0.0174467)n1:0.31636)n0;
```
