## Supplementary Dataset S1 for "Gene turnover and contingency facilitated the repeated evolution of C_4_ photosynthesis in grasses": OG0033598_tree.txt

```
(Ampelocalamus_luodianensis_Alu07Cg12450.2:0.262891,(Eragrostis_curvula_EJB05_16223:0.00912731,(Eragrostis_curvula_EJB05_47491:0.00992947,(Eragrostis_curvula_EJB05_28591:6e-09,Eragrostis_curvula_EJB05_28589:5e-09)n3:0.00495222)n2:0.00848798)n1:0.262891)n0;
```
