## Supplementary Dataset S1 for "Gene turnover and contingency facilitated the repeated evolution of C_4_ photosynthesis in grasses": OG0033599_tree.txt

```
(Brachypodium_distachyon_BRADI_1g09890v3:0.131776,(Olyra_latifolia_Ola003712:0.11174,(Dendrocalamus_sinicus_Dendrocalamus_sinicus_Dsi03A_7334348_7335055_Dsi03Ag05700.1_-1_CDS_4147728430_6900:0.0474777,(Ampelocalamus_luodianensis_Alu03Cg07840.1:0.0416813,Ampelocalamus_luodianensis_Alu03Dg23300.1:0.0570879)n3:0.0063431)n2:0.0133386)n1:0.131776)n0;
```
