## Supplementary Dataset S1 for "Gene turnover and contingency facilitated the repeated evolution of C_4_ photosynthesis in grasses": OG0033600_tree.txt

```
((Dendrocalamus_sinicus_Dendrocalamus_sinicus_Dsi11B_8593771_8596682_Dsi11Bg03400.1_-1_CDS_4147835995_7255:0.337473,Dendrocalamus_sinicus_Dendrocalamus_sinicus_Dsi05B_29582937_29584880_Dsi05Bg09870.1_1_CDS_4147769182_34606:0.688337)n1:0.0205384,(Ampelocalamus_luodianensis_Alu04Dg17240.1:0.363845,(Ampelocalamus_luodianensis_Alu04Cg03140.1:0.0964908,Ampelocalamus_luodianensis_AluCtg02060g00010.1:0.0585694)n3:0.0537462)n2:0.0205384)n0;
```
