## Supplementary Dataset S1 for "Gene turnover and contingency facilitated the repeated evolution of C_4_ photosynthesis in grasses": OG0033601_tree.txt

```
((Hordeum_spontaneum_WB01_003591_0142067:0.0933551,Hordeum_vulgareMorex_HORVU.MOREX.r3.2HG0106290:0.0688141)n1:0.05414,(Olyra_latifolia_Ola002459:0.16571,(Ampelocalamus_luodianensis_Alu04Cg04150.1:0.0969945,Dendrocalamus_sinicus_Dendrocalamus_sinicus_Dsi04A_38681170_38683991_Dsi04Ag17260.1_-1_CDS_4147751965_8103:0.055434)n3:0.0273201)n2:0.05414)n0;
```
