## Supplementary Dataset S1 for "Gene turnover and contingency facilitated the repeated evolution of C_4_ photosynthesis in grasses": OG0033602_tree.txt

```
((Dendrocalamus_sinicus_Dendrocalamus_sinicus_DsiCtg00252_114160_116003_DsiCtg00252g00060.1_1_CDS_4147849891_40503:0.0533642,(Ampelocalamus_luodianensis_Alu07Cg07740.2:0.0537373,Ampelocalamus_luodianensis_Alu07Dg09220.1:0.0360304)n2:0.0147603)n1:0.066376,(Leersia_perrieri_LPERR07G12590:0.0955581,Oryza_sativa_LOC_Os07g31290:0.0793752)n3:0.066376)n0;
```
