## Supplementary Dataset S1 for "Gene turnover and contingency facilitated the repeated evolution of C_4_ photosynthesis in grasses": OG0033603_tree.txt

```
(Ampelocalamus_luodianensis_Alu11Dg00710.1:0.154533,(Zea_mays_Zm00001eb082360:5e-09,(Zea_mays_Zm00001eb385420:0.0103719,(Zea_mays_Zm00001eb183920:0.00582502,Zea_mays_Zm00001eb383150:0.00700435)n3:6e-09)n2:0.00638659)n1:0.154533)n0;
```
