## Supplementary Dataset S1 for "Gene turnover and contingency facilitated the repeated evolution of C_4_ photosynthesis in grasses": OG0033604_tree.txt

```
((Echinocloa_haploclada_eh_chr4.812:0.613552,Phragmites_australis_Phragmites_australis_PaChr6_12581931_12582130_evm.model.PaChr6.809_1_CDS_4362470858_33167:0.146589)n1:0.0230592,(Ampelocalamus_luodianensis_Alu03Cg25350.1:0.0119783,(Ampelocalamus_luodianensis_Alu03Dg15000.1:0.0273228,Ampelocalamus_luodianensis_Alu07Cg11130.1:0.0274274)n3:0.00932372)n2:0.0230592)n0;
```
