## Supplementary Dataset S1 for "Gene turnover and contingency facilitated the repeated evolution of C_4_ photosynthesis in grasses": OG0033605_tree.txt

```
(Ampelocalamus_luodianensis_Alu04Cg01460.2:0.0304584,(Ampelocalamus_luodianensis_Alu04Cg01480.1:0.0403556,(Ampelocalamus_luodianensis_Alu11Dg02970.1:0.0419991,(Ampelocalamus_luodianensis_Alu08Dg11000.2:0.246355,Ampelocalamus_luodianensis_Alu06Cg04730.2:0.0809164)n3:0.0629281)n2:0.0237143)n1:0.0304584)n0;
```
