## Supplementary Dataset S1 for "Gene turnover and contingency facilitated the repeated evolution of C_4_ photosynthesis in grasses": OG0033606_tree.txt

```
(Pharus_latifolius_Phala.01G314300.5:0.0650349,((Ampelocalamus_luodianensis_Alu05Dg05970.1:0.0389848,(Dendrocalamus_sinicus_Dendrocalamus_sinicus_Dsi12A_9442315_9443887_Dsi12Ag04390.1_-1_CDS_4147842298_30345:0.0449977,Dendrocalamus_sinicus_Dendrocalamus_sinicus_Dsi12B_17903866_17904784_Dsi12Bg04530.1_-1_CDS_4147845103_17413:0.0329271)n3:0.00365857)n2:0.521104,Olyra_latifolia_Ola038966:0.0864241)n1:0.0650349)n0;
```
