## Supplementary Dataset S1 for "Gene turnover and contingency facilitated the repeated evolution of C_4_ photosynthesis in grasses": OG0033607_tree.txt

```
(Leersia_perrieri_LPERR07G17540:0.0820349,(Hordeum_spontaneum_WB01_002652_0368712:0.145976,(Dendrocalamus_sinicus_Dendrocalamus_sinicus_Dsi07A_5179725_5181155_Dsi07Ag04040.1_1_CDS_4147790002_42557:0.0815647,(Ampelocalamus_luodianensis_Alu07Dg05650.2:0.141382,Ampelocalamus_luodianensis_Alu07Cg04040.1:0.0291787)n3:0.0268175)n2:0.0407031)n1:0.0820349)n0;
```
