## Supplementary Dataset S1 for "Gene turnover and contingency facilitated the repeated evolution of C_4_ photosynthesis in grasses": OG0033608_tree.txt

```
((Olyra_latifolia_Ola028647:0.134348,Olyra_latifolia_Ola028648:0.075435)n1:0.0247688,(Ampelocalamus_luodianensis_Alu05Dg03280.1:0.025408,(Ampelocalamus_luodianensis_Alu05Dg03300.1:0.449265,Ampelocalamus_luodianensis_Alu05Dg03290.1:0.0205869)n3:0.0149631)n2:0.0247688)n0;
```
