## Supplementary Dataset S1 for "Gene turnover and contingency facilitated the repeated evolution of C_4_ photosynthesis in grasses": OG0033609_tree.txt

```
(Ampelocalamus_luodianensis_Alu11Dg00850.1:0.0102716,(Ampelocalamus_luodianensis_Alu05Cg02170.1:0.0484887,(Ampelocalamus_luodianensis_Alu04Dg17540.1:0.120457,(Ampelocalamus_luodianensis_Alu09CXg11960.1:0.224919,Ampelocalamus_luodianensis_Alu05Dg13380.1:0.161933)n3:0.0482824)n2:0.0157234)n1:0.0102716)n0;
```
