## Supplementary Dataset S1 for "Gene turnover and contingency facilitated the repeated evolution of C_4_ photosynthesis in grasses": OG0033610_tree.txt

```
((Stipagrostis_hirtigluma_H_Shi_ptg000011l_001281.1:0.147536,Zea_mays_Zm00001eb323870:0.134442)n1:0.0293493,(Olyra_latifolia_Ola018876:0.0639251,(Ampelocalamus_luodianensis_Alu07Dg07060.1:0.0729345,Ampelocalamus_luodianensis_Alu07Cg05390.1:0.124955)n3:0.0138838)n2:0.0267852)n0;
```
