## Supplementary Dataset S1 for "Gene turnover and contingency facilitated the repeated evolution of C_4_ photosynthesis in grasses": OG0033611_tree.txt

```
((Ampelocalamus_luodianensis_Alu11Dg09470.1:0.240281,Ampelocalamus_luodianensis_Alu10Cg00220.2:0.286165)n1:0.0926124,(Hordeum_spontaneum_WB01_009190_0013391:0.121794,(Hordeum_spontaneum_WB01_001108_0533834:0.0166632,Hordeum_spontaneum_WB01_006956_0157194:0.00250615)n3:0.244023)n2:0.0926124)n0;
```
