## Supplementary Dataset S1 for "Gene turnover and contingency facilitated the repeated evolution of C_4_ photosynthesis in grasses": OG0033612_tree.txt

```
(Ampelocalamus_luodianensis_Alu06Dg10790.1:0.0751189,(Ampelocalamus_luodianensis_Alu02Dg20060.2:0.00315214,(Ampelocalamus_luodianensis_Alu09Cg12760.1:0.140036,(Ampelocalamus_luodianensis_Alu03Dg05330.1:0.141541,Ampelocalamus_luodianensis_Alu08Cg09500.1:0.0189912)n3:0.0260805)n2:0.0348148)n1:0.0751189)n0;
```
