## Supplementary Dataset S1 for "Gene turnover and contingency facilitated the repeated evolution of C_4_ photosynthesis in grasses": OG0033613_tree.txt

```
(Ampelocalamus_luodianensis_Alu03Cg24010.1:0.2609,((Oryza_sativa_LOC_Os08g43020:0.106149,Oryza_sativa_LOC_Os08g43040:0.0871546)n2:0.0647965,(Leersia_perrieri_LPERR01G13360:0.10651,Leersia_perrieri_LPERR01G14300:0.115088)n3:0.0562715)n1:0.2609)n0;
```
