## Supplementary Dataset S1 for "Gene turnover and contingency facilitated the repeated evolution of C_4_ photosynthesis in grasses": OG0033614_tree.txt

```
(Pharus_latifolius_Phala.06G219700:0.0812664,((Leersia_perrieri_LPERR04G19610:0.0745627,Oryza_sativa_LOC_Os04g51040:0.0651138)n2:0.0932969,(Ampelocalamus_luodianensis_Alu04Dg05530.2:0.0340699,Dendrocalamus_sinicus_Dendrocalamus_sinicus_Dsi04C_5126526_5129775_Dsi04Cg04020.1_1_CDS_4147758781_35698:0.0501484)n3:0.0414847)n1:0.0812664)n0;
```
