## Supplementary Dataset S1 for "Gene turnover and contingency facilitated the repeated evolution of C_4_ photosynthesis in grasses": OG0033615_tree.txt

```
((Ampelocalamus_luodianensis_Alu05Dg01600.1:0.0699461,Ampelocalamus_luodianensis_Alu05Cg05560.2:0.0825042)n1:0.159189,(Ananas_comosus_H_Ananas_contig12_000321.1:0.0475846,(Tillandsia_fasciculata_H_Tillandsia_CM054936.1_000927.1:0.00271728,Tillandsia_fasciculata_H_Tillandsia_CM054936.1_000926.1:0.00128692)n3:0.053686)n2:0.159189)n0;
```
