## Supplementary Dataset S1 for "Gene turnover and contingency facilitated the repeated evolution of C_4_ photosynthesis in grasses": OG0033616_tree.txt

```
(Dendrocalamus_sinicus_Dendrocalamus_sinicus_Dsi11A_35706410_35728980_Dsi11Ag10000.1_1_CDS_4147832743_52832:0.102727,(Ampelocalamus_luodianensis_AluCtg01312g00010.1:0.132967,(Ampelocalamus_luodianensis_Alu11Dg03750.1:0.0278863,(Ampelocalamus_luodianensis_AluCtg00873g00050.1:0.0207205,Ampelocalamus_luodianensis_AluCtg02015g00020.1:0.051529)n3:0.0172112)n2:0.0278915)n1:0.102727)n0;
```
