## Supplementary Dataset S1 for "Gene turnover and contingency facilitated the repeated evolution of C_4_ photosynthesis in grasses": OG0033617_tree.txt

```
((Olyra_latifolia_Ola023003:0.0289135,Olyra_latifolia_Ola023004:0.0290361)n1:0.044683,(Dendrocalamus_sinicus_Dendrocalamus_sinicus_Dsi02C_19605859_19606617_Dsi02Cg06790.1_1_CDS_4147723180_8008:0.136858,(Ampelocalamus_luodianensis_Alu02Cg10180.1:0.0881007,Ampelocalamus_luodianensis_Alu02Cg10170.1:0.261102)n3:0.0290113)n2:0.112681)n0;
```
