## Supplementary Dataset S1 for "Gene turnover and contingency facilitated the repeated evolution of C_4_ photosynthesis in grasses": OG0033618_tree.txt

```
(Ampelocalamus_luodianensis_Alu06Cg11130.1:0.0166267,(Ampelocalamus_luodianensis_Alu06Cg11160.1:0.0459425,(Ampelocalamus_luodianensis_Alu06Cg11140.2:0.00914711,(Ampelocalamus_luodianensis_Alu06Cg11150.1:0.277978,Ampelocalamus_luodianensis_Alu06Cg11120.1:0.00475963)n3:0.0273844)n2:0.00610943)n1:0.0166267)n0;
```
