## Supplementary Dataset S1 for "Gene turnover and contingency facilitated the repeated evolution of C_4_ photosynthesis in grasses": OG0033619_tree.txt

```
(Ampelocalamus_luodianensis_Alu02Cg11860.1:0.108518,(Urochloa_fusta_Urofu.1G184500:0.206795,((Panicum_virgatum_Pavir.1NG402100:0.0217577,Panicum_virgatum_Pavir.J514300:0.0349954)n3:0.256447,Panicum_virgatum_Pavir.1KG242500:0.206443)n2:0.0229381)n1:0.417772)n0;
```
