## Supplementary Dataset S1 for "Gene turnover and contingency facilitated the repeated evolution of C_4_ photosynthesis in grasses": OG0033620_tree.txt

```
((Dendrocalamus_sinicus_Dendrocalamus_sinicus_Dsi08B_31548983_31549851_Dsi08Bg09970.1_-1_CDS_4147807174_43740:0.264152,Ampelocalamus_luodianensis_Alu08Dg03700.1:0.0718238)n1:0.0129989,(Ampelocalamus_luodianensis_Alu08Cg08770.2:0.0327489,(Dendrocalamus_sinicus_Dendrocalamus_sinicus_Dsi08A_33047221_33048784_Dsi08Ag10250.1_-1_CDS_4147803265_3770:0.0901276,Dendrocalamus_sinicus_Dendrocalamus_sinicus_Dsi08C_8198956_8206378_Dsi08Cg05720.1_1_CDS_4147809685_35866:0.0357124)n3:0.00396804)n2:0.0107634)n0;
```
