## Supplementary Dataset S1 for "Gene turnover and contingency facilitated the repeated evolution of C_4_ photosynthesis in grasses": OG0033621_tree.txt

```
(Ampelocalamus_luodianensis_Alu11Dg11170.1:0.0748844,(Dendrocalamus_sinicus_Dendrocalamus_sinicus_Dsi11C_18017730_18018458_Dsi11Cg05910.1_1_CDS_4147839469_29773:0.0803987,(Dendrocalamus_sinicus_Dendrocalamus_sinicus_DsiCtg00200_317512_318237_DsiCtg00200g00050.1_-1_CDS_4147848916_3357:0.00536976,(Dendrocalamus_sinicus_Dendrocalamus_sinicus_Dsi11B_26389171_26389899_Dsi11Bg06400.1_1_CDS_4147836895_2192:0.00350502,Dendrocalamus_sinicus_Dendrocalamus_sinicus_DsiCtg00200_337210_337938_DsiCtg00200g00060.1_-1_CDS_4147848919_5046:0.00174717)n3:0.00357381)n2:0.0702265)n1:0.0748844)n0;
```
