## Supplementary Dataset S1 for "Gene turnover and contingency facilitated the repeated evolution of C_4_ photosynthesis in grasses": OG0033622_tree.txt

```
((Ampelocalamus_luodianensis_Alu12Cg02860.1:0.111401,Ampelocalamus_luodianensis_Alu12Cg02870.2:0.0508968)n1:0.0818396,(Dendrocalamus_sinicus_Dendrocalamus_sinicus_Dsi12A_2767507_2769554_Dsi12Ag01860.1_1_CDS_4147841539_1081:0.0878949,(Dendrocalamus_sinicus_Dendrocalamus_sinicus_DsiCtg00399_249688_251514_DsiCtg00399g00090.1_1_CDS_4147851622_48390:0.118647,Dendrocalamus_sinicus_Dendrocalamus_sinicus_DsiCtg00399_274042_283356_DsiCtg00399g00110.1_1_CDS_4147851628_51768:0.0765878)n3:0.0353012)n2:0.0818396)n0;
```
