## Supplementary Dataset S1 for "Gene turnover and contingency facilitated the repeated evolution of C_4_ photosynthesis in grasses": OG0033623_tree.txt

```
((Digitaria_exilis_H_Dex1B-002123.1:0.0768751,Panicum_virgatum_Pavir.7KG301300:0.113184)n1:0.199586,(Ampelocalamus_luodianensis_Alu10Cg12230.2:0.0175323,(Ampelocalamus_luodianensis_Alu08Cg05880.1:0.0314651,Ampelocalamus_luodianensis_AluCtg02859g00020.2:0.0225854)n3:0.0129905)n2:0.199586)n0;
```
