## Supplementary Dataset S1 for "Gene turnover and contingency facilitated the repeated evolution of C_4_ photosynthesis in grasses": OG0033624_tree.txt

```
(Zizania_latifolia_GWHTBFHI013495:0.110508,((Dendrocalamus_sinicus_Dendrocalamus_sinicus_Dsi01B_60870361_60870597_Dsi01Bg25570.1_1_CDS_4147701004_32692:0.0734822,Dendrocalamus_sinicus_Dendrocalamus_sinicus_Dsi01A_62580573_62580824_Dsi01Ag27550.1_-1_CDS_4147693006_21975:0.083188)n2:0.0233213,(Ampelocalamus_luodianensis_Alu01Dg30900.2:0.0333735,Ampelocalamus_luodianensis_Alu01Cg08320.2:0.0780112)n3:0.00866791)n1:0.0251825)n0;
```
