## Supplementary Dataset S1 for "Gene turnover and contingency facilitated the repeated evolution of C_4_ photosynthesis in grasses": OG0033625_tree.txt

```
(Ampelocalamus_luodianensis_AluCtg00820g00010.1:0.0135326,(Ampelocalamus_luodianensis_Alu07Dg10480.1:0.0269906,(Ampelocalamus_luodianensis_AluCtg00200g00020.1:0.327591,(Ampelocalamus_luodianensis_Alu03Dg18350.2:0.00518062,Ampelocalamus_luodianensis_AluCtg01280g00010.1:5e-09)n3:0.0160788)n2:0.0198492)n1:0.0135326)n0;
```
