## Supplementary Dataset S1 for "Gene turnover and contingency facilitated the repeated evolution of C_4_ photosynthesis in grasses": OG0033626_tree.txt

```
((Ampelocalamus_luodianensis_Alu08Cg11470.2:0.114953,Dendrocalamus_sinicus_Dendrocalamus_sinicus_Dsi08B_33604059_33605146_Dsi08Bg11380.1_1_CDS_4147807597_54438:0.0874646)n1:0.0317417,(Pharus_latifolius_Phala.08G024400:0.282493,(Streptochaeta_angustifolia_strangu_030836:0.640692,Streptochaeta_angustifolia_strangu_030837:0.171655)n3:0.0190728)n2:0.051455)n0;
```
