## Supplementary Dataset S1 for "Gene turnover and contingency facilitated the repeated evolution of C_4_ photosynthesis in grasses": OG0033627_tree.txt

```
((Ampelocalamus_luodianensis_Alu09DXg18630.1:0.246756,Ampelocalamus_luodianensis_Alu09Cg05850.2:0.167932)n1:0.0550388,(Brachypodium_distachyon_BRADI_4g29400v3:0.150777,(Hordeum_spontaneum_WB01_003001_0378660:0.0100088,Hordeum_vulgareMorex_HORVU.MOREX.r3.5HG0477970:0.00561058)n3:0.290354)n2:0.0550388)n0;
```
