## Supplementary Dataset S1 for "Gene turnover and contingency facilitated the repeated evolution of C_4_ photosynthesis in grasses": OG0033628_tree.txt

```
((Ampelocalamus_luodianensis_Alu11Dg01410.14:0.0283528,Ampelocalamus_luodianensis_Alu11Dg01420.2:0.136825)n1:0.0623058,(Dendrocalamus_sinicus_Dendrocalamus_sinicus_Dsi11A_38940388_38944455_Dsi11Ag10740.1_1_CDS_4147832965_7245:0.0774269,(Dendrocalamus_sinicus_Dendrocalamus_sinicus_Dsi11A_38952633_38958598_Dsi11Ag10750.1_1_CDS_4147832968_8933:0.145167,Dendrocalamus_sinicus_Dendrocalamus_sinicus_Dsi11A_38524899_38526415_Dsi11Ag10690.1_1_CDS_4147832950_55648:0.0365921)n3:0.0315653)n2:0.0623058)n0;
```
