## Supplementary Dataset S1 for "Gene turnover and contingency facilitated the repeated evolution of C_4_ photosynthesis in grasses": OG0033629_tree.txt

```
(Ampelocalamus_luodianensis_Alu03Dg19520.2:0.0647904,(Ampelocalamus_luodianensis_Alu09Cg06310.1:0.112021,(Ampelocalamus_luodianensis_Alu07Dg05610.2:0.0969944,(Ampelocalamus_luodianensis_Alu02Dg24120.1:0.129128,Ampelocalamus_luodianensis_Alu04Cg07980.2:0.164646)n3:0.0114636)n2:0.0137849)n1:0.0647904)n0;
```
