## Supplementary Dataset S1 for "Gene turnover and contingency facilitated the repeated evolution of C_4_ photosynthesis in grasses": OG0033630_tree.txt

```
(Ampelocalamus_luodianensis_Alu04Dg01510.2:0.126734,((Phragmites_australis_Phragmites_australis_PaChr11_1242615_1243814_evm.model.PaChr11.131_1_CDS_4362375566_12262:0.058031,Phragmites_australis_Phragmites_australis_PaChr7_1350774_1351979_evm.model.PaChr7.126_1_CDS_4362473784_31910:0.0664859)n2:0.0490075,(Aristida_adscensionis_H_Aadptg000072l000212.1:0.155973,Stipagrostis_hirtigluma_H_Shi_ptg000016l_001434.1:0.104375)n3:0.0454686)n1:0.126734)n0;
```
