## Supplementary Dataset S1 for "Gene turnover and contingency facilitated the repeated evolution of C_4_ photosynthesis in grasses": OG0033631_tree.txt

```
(Chasmanthium_laxum_Chala.03G028700:0.127384,((Ampelocalamus_luodianensis_Alu07Cg05750.2:0.220772,Dendrocalamus_sinicus_Dendrocalamus_sinicus_Dsi07B_9275378_9284851_Dsi07Bg05700.1_1_CDS_4147794475_2052:0.130609)n2:0.0841575,(Dendrocalamus_sinicus_Dendrocalamus_sinicus_Dsi07C_6626768_6631866_Dsi07Cg05480.1_1_CDS_4147798306_54970:0.0912879,Ampelocalamus_luodianensis_Alu03Dg05570.1:0.264831)n3:0.0294256)n1:0.127384)n0;
```
