## Supplementary Dataset S1 for "Gene turnover and contingency facilitated the repeated evolution of C_4_ photosynthesis in grasses": OG0033632_tree.txt

```
(Olyra_latifolia_Ola008356:0.0591713,((Dendrocalamus_sinicus_Dendrocalamus_sinicus_Dsi06B_18537436_18544023_Dsi06Bg07480.1_-1_CDS_4147781071_18327:0.0212703,Dendrocalamus_sinicus_Dendrocalamus_sinicus_Dsi01A_30841735_30846958_Dsi01Ag12120.1_1_CDS_4147688377_31525:0.00656389)n2:0.0441098,(Ampelocalamus_luodianensis_Alu06Dg09000.2:0.082332,Ampelocalamus_luodianensis_Alu06Cg02490.1:0.0489706)n3:0.0120924)n1:0.0591713)n0;
```
