## Supplementary Dataset S1 for "Gene turnover and contingency facilitated the repeated evolution of C_4_ photosynthesis in grasses": OG0033633_tree.txt

```
((Ampelocalamus_luodianensis_Alu07Cg00370.2:0.0347974,Dendrocalamus_sinicus_Dendrocalamus_sinicus_Dsi07C_1702005_1706324_Dsi07Cg01550.1_1_CDS_4147797127_16692:0.0457499)n1:0.0401988,(Zizania_latifolia_GWHTBFHI035549:0.057041,(Leersia_perrieri_LPERR07G22140:0.059695,Oryza_sativa_LOC_Os07g46820:0.0413002)n3:0.038368)n2:0.0401988)n0;
```
