## Supplementary Dataset S1 for "Gene turnover and contingency facilitated the repeated evolution of C_4_ photosynthesis in grasses": OG0033634_tree.txt

```
(Streptochaeta_angustifolia_strangu_001744:0.108593,(Brachypodium_distachyon_BRADI_3g35360v3:0.108488,(Olyra_latifolia_Ola009185:0.0769749,(Ampelocalamus_luodianensis_Alu08Dg07960.1:0.0711541,Dendrocalamus_sinicus_Dendrocalamus_sinicus_Dsi08B_22636837_22637274_Dsi08Bg06440.1_-1_CDS_4147806115_16159:0.0506806)n3:0.0232688)n2:0.0128662)n1:0.108593)n0;
```
