## Supplementary Dataset S1 for "Gene turnover and contingency facilitated the repeated evolution of C_4_ photosynthesis in grasses": OG0033635_tree.txt

```
(Ampelocalamus_luodianensis_Alu09CXg14580.1:0.0947642,((Pharus_latifolius_Phala.02G173600.2:5e-09,Pharus_latifolius_Phala.02G173600:5e-09)n2:0.0317698,(Streptochaeta_angustifolia_strangu_015270:0.103043,Streptochaeta_angustifolia_strangu_015269:0.225221)n3:0.0250245)n1:0.0625567)n0;
```
