## Supplementary Dataset S1 for "Gene turnover and contingency facilitated the repeated evolution of C_4_ photosynthesis in grasses": OG0033636_tree.txt

```
(Panicum_virgatum_Pavir.4KG164400:0.175509,((Dendrocalamus_sinicus_Dendrocalamus_sinicus_Dsi08C_528211_529134_Dsi08Cg00490.1_-1_CDS_4147808116_5475:0.0155766,Dendrocalamus_sinicus_Dendrocalamus_sinicus_DsiCtg00247_33067_34310_DsiCtg00247g00020.1_1_CDS_4147849759_23055:0.0137883)n2:0.044378,(Ampelocalamus_luodianensis_Alu02Cg11880.2:0.0185098,Ampelocalamus_luodianensis_Alu02Cg11890.1:0.0112485)n3:0.0375149)n1:0.175509)n0;
```
