## Supplementary Dataset S1 for "Gene turnover and contingency facilitated the repeated evolution of C_4_ photosynthesis in grasses": OG0033637_tree.txt

```
(Olyra_latifolia_Ola037558:0.0780531,((Dendrocalamus_sinicus_Dendrocalamus_sinicus_DsiCtg00477_39483_41297_DsiCtg00477g00010.1_1_CDS_4147852708_34319:0.00236725,Dendrocalamus_sinicus_Dendrocalamus_sinicus_Dsi06C_3606826_3608789_Dsi06Cg00850.1_-1_CDS_4147783456_53232:0.00123807)n2:0.0507541,(Ampelocalamus_luodianensis_Alu03Cg28780.2:0.0494086,Ampelocalamus_luodianensis_Alu03Dg18700.2:0.042884)n3:0.00476489)n1:0.00793431)n0;
```
