## Supplementary Dataset S1 for "Gene turnover and contingency facilitated the repeated evolution of C_4_ photosynthesis in grasses": OG0033638_tree.txt

```
(Ampelocalamus_luodianensis_Alu11Cg05330.1:0.0994497,(Hordeum_vulgareMorex_HORVU.MOREX.r3.6HG0566430:5e-09,((Hordeum_spontaneum_WB01_006099_0108786:0.180572,Hordeum_spontaneum_WB01_002118_0266271:0.180128)n3:0.21603,Hordeum_spontaneum_WB01_000727_0314115:0.00559538)n2:0.000621709)n1:0.0588613)n0;
```
