## Supplementary Dataset S1 for "Gene turnover and contingency facilitated the repeated evolution of C_4_ photosynthesis in grasses": OG0033639_tree.txt

```
((Ananas_comosus_H_Ananas_contig2_001031.1:0.0216681,Tillandsia_fasciculata_H_Tillandsia_CM054942.1_000010.1:0.0169683)n1:0.159371,(Streptochaeta_angustifolia_strangu_028745:0.17797,(Ampelocalamus_luodianensis_Alu01Cg12380.1:0.0232895,Dendrocalamus_sinicus_Dendrocalamus_sinicus_Dsi01C_11302678_11303761_Dsi01Cg08050.1_-1_CDS_4147703650_43961:0.0366243)n3:0.151749)n2:0.159371)n0;
```
