## Supplementary Dataset S1 for "Gene turnover and contingency facilitated the repeated evolution of C_4_ photosynthesis in grasses": OG0033640_tree.txt

```
(Ampelocalamus_luodianensis_Alu03Dg00190.2:0.075899,(Brachypodium_distachyon_BRADI_1g78487v3:0.0968354,(Hordeum_spontaneum_WB01_005224_0025151:0.0157912,(Hordeum_vulgareMorex_HORVU.MOREX.r3.4HG0416160:0.0515201,Hordeum_vulgareMorex_HORVU.MOREX.r3.4HG0416150:0.0174869)n3:0.00194299)n2:0.0282277)n1:0.075899)n0;
```
