## Supplementary Dataset S1 for "Gene turnover and contingency facilitated the repeated evolution of C_4_ photosynthesis in grasses": OG0033641_tree.txt

```
((Olyra_latifolia_Ola010554:0.122034,Olyra_latifolia_Ola010553:0.110877)n1:0.0274246,(Dendrocalamus_sinicus_Dendrocalamus_sinicus_Dsi02B_43981978_43982205_Dsi02Bg17160.1_1_CDS_4147719796_36132:0.0597261,(Ampelocalamus_luodianensis_Alu09CXg04480.1:0.0215017,Ampelocalamus_luodianensis_Alu07Cg10220.1:0.0831062)n3:0.00923402)n2:0.103838)n0;
```
