## Supplementary Dataset S1 for "Gene turnover and contingency facilitated the repeated evolution of C_4_ photosynthesis in grasses": OG0033642_tree.txt

```
(Oryza_sativa_LOC_Os02g47320:0.0988028,(Olyra_latifolia_Ola031119:0.0493212,(Ampelocalamus_luodianensis_Alu09CXg06500.2:0.0319392,(Dendrocalamus_sinicus_Dendrocalamus_sinicus_Dsi02A_41683099_41683979_Dsi02Ag16840.2_-1_CDS_4147712890_14726:0.0469925,Dendrocalamus_sinicus_Dendrocalamus_sinicus_Dsi02C_29368459_29369424_Dsi02Cg13150.1_-1_CDS_4147725088_1823:0.0356831)n3:0.00396479)n2:0.00621936)n1:0.0988028)n0;
```
