## Supplementary Dataset S1 for "Gene turnover and contingency facilitated the repeated evolution of C_4_ photosynthesis in grasses": OG0033643_tree.txt

```
(Zizania_latifolia_GWHTBFHI029299:0.0802487,(Ampelocalamus_luodianensis_Alu11Dg06480.1:0.0545565,(Olyra_latifolia_Ola004455:0.0865698,(Dendrocalamus_sinicus_Dendrocalamus_sinicus_Dsi09C_26796331_26797080_Dsi09Cg10480.1_-1_CDS_4147820836_2139:0.132965,Dendrocalamus_sinicus_Dendrocalamus_sinicus_Dsi11B_5425316_5426218_Dsi11Bg02570.1_-1_CDS_4147835746_37641:0.0448235)n3:0.0109069)n2:0.0129465)n1:0.0802487)n0;
```
