## Supplementary Dataset S1 for "Gene turnover and contingency facilitated the repeated evolution of C_4_ photosynthesis in grasses": OG0033644_tree.txt

```
((Dendrocalamus_sinicus_Dendrocalamus_sinicus_Dsi01B_4154205_4154591_Dsi01Bg02770.1_-1_CDS_4147694164_48434:0.201374,Leersia_perrieri_LPERR01G03670:0.197688)n1:0.275254,(Ampelocalamus_luodianensis_Alu01Dg02440.2:0.103612,(Oryza_sativa_LOC_Os01g06890:0.0739972,Oryza_sativa_LOC_Os01g06920:0.0578044)n3:0.05749)n2:0.275254)n0;
```
