## Supplementary Dataset S1 for "Gene turnover and contingency facilitated the repeated evolution of C_4_ photosynthesis in grasses": OG0033645_tree.txt

```
((Ampelocalamus_luodianensis_Alu09Cg04170.1:0.0505476,Dendrocalamus_sinicus_Dendrocalamus_sinicus_Dsi09A_12990010_12995146_Dsi09Ag02400.2_1_CDS_4147811815_40940:0.0714593)n1:0.0507531,(Zizania_latifolia_GWHTBFHI033582:0.0889929,(Leersia_perrieri_LPERR09G03560:0.0597238,Oryza_sativa_LOC_Os09g14490:0.0601757)n3:0.0326435)n2:0.0507531)n0;
```
