## Supplementary Dataset S1 for "Gene turnover and contingency facilitated the repeated evolution of C_4_ photosynthesis in grasses": OG0033646_tree.txt

```
(Dendrocalamus_sinicus_Dendrocalamus_sinicus_Dsi08B_10703191_10703730_Dsi08Bg04030.1_-1_CDS_4147805392_7154:0.0611418,(Ampelocalamus_luodianensis_Alu08Dg10670.2:0.0272051,(Ampelocalamus_luodianensis_Alu08Dg09850.1:0.0170029,(Ampelocalamus_luodianensis_AluCtg02526g00010.1:0.0503141,Ampelocalamus_luodianensis_Alu08Dg09890.1:0.00654019)n3:0.0409952)n2:0.00701016)n1:0.0611418)n0;
```
