## Supplementary Dataset S1 for "Gene turnover and contingency facilitated the repeated evolution of C_4_ photosynthesis in grasses": OG0033647_tree.txt

```
(Eragrostis_curvula_EJB05_06900:0.323727,(Leersia_perrieri_LPERR03G13010:0.139983,(Ampelocalamus_luodianensis_Alu03Dg12320.1:0.153473,(Hordeum_spontaneum_WB01_000764_0735664:0.014724,Hordeum_vulgareMorex_HORVU.MOREX.r3.4HG0382030:0.0128684)n3:0.227498)n2:0.0918732)n1:0.323727)n0;
```
