## Supplementary Dataset S1 for "Gene turnover and contingency facilitated the repeated evolution of C_4_ photosynthesis in grasses": OG0033648_tree.txt

```
(Olyra_latifolia_Ola013071:0.0346477,((Dendrocalamus_sinicus_Dendrocalamus_sinicus_Dsi04C_17724411_17725336_Dsi04Cg11850.1_1_CDS_4147761130_50344:0.0911788,Ampelocalamus_luodianensis_Alu04Cg07000.2:0.0239473)n2:0.022073,(Dendrocalamus_sinicus_Dendrocalamus_sinicus_Dsi04A_21423819_21424130_Dsi04Ag13700.1_1_CDS_4147750897_32294:0.0518714,Ampelocalamus_luodianensis_Alu04Cg06900.1:0.581802)n3:0.0646446)n1:0.0346477)n0;
```
