## Supplementary Dataset S1 for "Gene turnover and contingency facilitated the repeated evolution of C_4_ photosynthesis in grasses": OG0033649_tree.txt

```
((Eragrostis_curvula_EJB05_06027:1.13292,((Ampelocalamus_luodianensis_Alu08Cg13520.2:0.0954624,Aristida_adscensionis_H_Aadptg000121l000079.1:0.222522)n3:0.0543667,Ampelocalamus_luodianensis_Alu09DXg27600.1:0.138769)n2:0.0154188)n1:0.0375057,Hordeum_spontaneum_WB01_002945_0179700:0.193833)n0;
```
