## Supplementary Dataset S1 for "Gene turnover and contingency facilitated the repeated evolution of C_4_ photosynthesis in grasses": OG0033650_tree.txt

```
((Chasmanthium_laxum_Chala.06G233500:0.121241,(Eragrostis_curvula_EJB05_41336:0.00239842,Eragrostis_curvula_EJB05_41357:0.00234546)n2:0.448895)n1:0.0394228,(Dendrocalamus_sinicus_Dendrocalamus_sinicus_Dsi06B_9264836_9265426_Dsi06Bg05380.1_-1_CDS_4147780441_4820:0.189795,Ampelocalamus_luodianensis_Alu06Dg11720.1:0.134005)n3:0.0394228)n0;
```
