## Supplementary Dataset S1 for "Gene turnover and contingency facilitated the repeated evolution of C_4_ photosynthesis in grasses": OG0033651_tree.txt

```
((Leersia_perrieri_LPERR10G06170:0.121031,Oryza_sativa_LOC_Os10g25420:0.1083)n1:0.0446088,(Olyra_latifolia_Ola021927:0.15294,(Ampelocalamus_luodianensis_Alu10Cg04410.2:0.0688024,Dendrocalamus_sinicus_Dendrocalamus_sinicus_Dsi10A_11001595_11004404_Dsi10Ag05920.1_-1_CDS_4147823161_3272:0.0900108)n3:0.0574014)n2:0.0446088)n0;
```
