## Supplementary Dataset S1 for "Gene turnover and contingency facilitated the repeated evolution of C_4_ photosynthesis in grasses": OG0033652_tree.txt

```
(Ampelocalamus_luodianensis_Alu03Dg29160.2:0.197433,((Eragrostis_curvula_EJB05_03413:0.0852049,Eragrostis_curvula_EJB05_03394:0.0351889)n2:0.33105,(Eragrostis_curvula_EJB05_54693:0.00314152,Eragrostis_curvula_EJB05_43965:0.0184376)n3:0.208206)n1:0.197433)n0;
```
