## Supplementary Dataset S1 for "Gene turnover and contingency facilitated the repeated evolution of C_4_ photosynthesis in grasses": OG0033653_tree.txt

```
(Dendrocalamus_sinicus_Dendrocalamus_sinicus_Dsi05B_34363819_34365303_Dsi05Bg13460.1_1_CDS_4147770259_15478:0.0427572,(Ampelocalamus_luodianensis_Alu05Cg07820.1:0.0205727,(Ampelocalamus_luodianensis_Alu05Cg07850.1:0.0211659,(Ampelocalamus_luodianensis_Alu05Cg07750.2:0.0420265,Ampelocalamus_luodianensis_Alu05Cg07740.1:0.0163538)n3:0.00442425)n2:0.00341154)n1:0.0427572)n0;
```
