## Supplementary Dataset S1 for "Gene turnover and contingency facilitated the repeated evolution of C_4_ photosynthesis in grasses": OG0033654_tree.txt

```
(Pharus_latifolius_Phala.10G133300:0.18822,((Ampelocalamus_luodianensis_Alu12Cg09970.2:0.0289409,Dendrocalamus_sinicus_Dendrocalamus_sinicus_Dsi11C_1829196_1829672_Dsi11Cg01340.1_-1_CDS_4147838098_53976:0.0353436)n2:0.0266137,(Ampelocalamus_luodianensis_Alu12Dg01800.1:0.112397,Dendrocalamus_sinicus_Dendrocalamus_sinicus_Dsi11B_30376215_30376697_Dsi11Bg07880.1_-1_CDS_4147837339_24702:0.0700165)n3:0.0247633)n1:0.18822)n0;
```
