## Supplementary Dataset S1 for "Gene turnover and contingency facilitated the repeated evolution of C_4_ photosynthesis in grasses": OG0033655_tree.txt

```
((Ampelocalamus_luodianensis_Alu05Dg10410.2:0.080019,Dendrocalamus_sinicus_Dendrocalamus_sinicus_Dsi05B_23017136_23017711_Dsi05Bg06930.1_1_CDS_4147768300_49804:0.0693682)n1:0.0532985,(Olyra_latifolia_Ola000079:0.085224,(Olyra_latifolia_Ola000078:0.0158985,Olyra_latifolia_Ola000080:0.0203721)n3:0.0628569)n2:0.0532985)n0;
```
