## Supplementary Dataset S1 for "Gene turnover and contingency facilitated the repeated evolution of C_4_ photosynthesis in grasses": OG0033656_tree.txt

```
((Hordeum_spontaneum_WB01_003512_0053360:0.00722757,Hordeum_vulgareMorex_HORVU.MOREX.r3.1HG0003180:0.00561343)n1:0.102853,(Olyra_latifolia_Ola034668:0.103489,(Dendrocalamus_sinicus_Dendrocalamus_sinicus_Dsi11C_25785286_25787709_Dsi11Cg09610.1_1_CDS_4147840579_29214:0.109235,Ampelocalamus_luodianensis_Alu11Cg07040.1:0.0654352)n3:0.0248198)n2:0.102853)n0;
```
