## Supplementary Dataset S1 for "Gene turnover and contingency facilitated the repeated evolution of C_4_ photosynthesis in grasses": OG0033657_tree.txt

```
(Olyra_latifolia_Ola026303:0.0665635,(Dendrocalamus_sinicus_Dendrocalamus_sinicus_Dsi10B_26801217_26802429_Dsi10Bg08410.1_1_CDS_4147826527_21853:0.0547472,((Ampelocalamus_luodianensis_Alu08Cg02130.1:0.327064,Ampelocalamus_luodianensis_Alu12Dg04690.1:0.265056)n3:0.100036,Ampelocalamus_luodianensis_Alu10Dg01220.1:0.0387971)n2:0.00431079)n1:0.0401531)n0;
```
