## Supplementary Dataset S1 for "Gene turnover and contingency facilitated the repeated evolution of C_4_ photosynthesis in grasses": OG0033658_tree.txt

```
((Dendrocalamus_sinicus_Dendrocalamus_sinicus_DsiCtg00588a_32579_36351_DsiCtg00588ag00010.1_1_CDS_4147853986_14629:0.134988,Ampelocalamus_luodianensis_Alu04Dg14200.2:0.170125)n1:0.0124805,((Ampelocalamus_luodianensis_Alu04Cg09270.1:0.305929,Ampelocalamus_luodianensis_Alu04Cg09280.1:0.0816229)n3:0.0223572,Dendrocalamus_sinicus_Dendrocalamus_sinicus_Dsi04C_6528650_6529462_Dsi04Cg04960.1_1_CDS_4147759063_23881:0.712463)n2:0.0124805)n0;
```
