## Supplementary Dataset S1 for "Gene turnover and contingency facilitated the repeated evolution of C_4_ photosynthesis in grasses": OG0033659_tree.txt

```
((Eleusine_coracana_ELECO.r07.4BG0342480:0.0459631,Eleusine_coracana_ELECO.r07.4AG0311270:0.0638385)n1:0.0935751,(Zizania_latifolia_GWHTBFHI017226:0.144913,(Ampelocalamus_luodianensis_Alu04Dg10640.2:0.0518158,Dendrocalamus_sinicus_Dendrocalamus_sinicus_Dsi04C_10431101_10432894_Dsi04Cg07480.1_1_CDS_4147759819_51465:0.0707939)n3:0.0480398)n2:0.0935751)n0;
```
