## Supplementary Dataset S1 for "Gene turnover and contingency facilitated the repeated evolution of C_4_ photosynthesis in grasses": OG0033660_tree.txt

```
((Brachypodium_distachyon_BRADI_3g36181v3:0.305553,Ampelocalamus_luodianensis_Alu08Dg07320.2:0.174135)n1:0.0544932,(Aristida_adscensionis_H_Aadptg000044l000046.1:0.23015,(Setaria_viridis_SEVIR_6G157600v2:0.0994609,Sorghum_bicolor_SORBI_3007G131100:0.154841)n3:0.0632144)n2:0.0544932)n0;
```
