## Supplementary Dataset S1 for "Gene turnover and contingency facilitated the repeated evolution of C_4_ photosynthesis in grasses": OG0033661_tree.txt

```
(Ampelocalamus_luodianensis_Alu04Cg15880.1:0.0410845,(Ampelocalamus_luodianensis_Alu09Cg18680.2:0.033435,(Ampelocalamus_luodianensis_Alu09Cg00890.2:0.0353587,(Ampelocalamus_luodianensis_AluCtg01638g00060.2:0.2384,Ampelocalamus_luodianensis_Alu01Cg30770.2:0.0367731)n3:0.00645214)n2:0.0224603)n1:0.0410845)n0;
```
