## Supplementary Dataset S1 for "Gene turnover and contingency facilitated the repeated evolution of C_4_ photosynthesis in grasses": OG0033662_tree.txt

```
(Brachypodium_distachyon_BRADI_4g35770v3:0.109576,(Olyra_latifolia_Ola033166:0.0955365,(Dendrocalamus_sinicus_Dendrocalamus_sinicus_Dsi09A_33354743_33355357_Dsi09Ag10370.1_-1_CDS_4147814206_22375:0.0461751,(Ampelocalamus_luodianensis_Alu09Cg13060.1:0.0652012,Ampelocalamus_luodianensis_Alu09DXg24410.1:0.0531492)n3:0.010202)n2:0.0404712)n1:0.109576)n0;
```
