## Supplementary Dataset S1 for "Gene turnover and contingency facilitated the repeated evolution of C_4_ photosynthesis in grasses": OG0033663_tree.txt

```
((Ampelocalamus_luodianensis_Alu07Cg04450.2:0.0756602,Ampelocalamus_luodianensis_Alu07Dg06080.1:0.100992)n1:0.109347,(Aristida_adscensionis_H_Aadptg000050l000298.1:0.100493,(Stipagrostis_hirtigluma_H_Shi_ptg000011l_000284.1:0.0121927,Stipagrostis_hirtigluma_H_Shi_ptg000011l_001187.1:0.051163)n3:0.0528962)n2:0.109347)n0;
```
