## Supplementary Dataset S1 for "Gene turnover and contingency facilitated the repeated evolution of C_4_ photosynthesis in grasses": OG0033664_tree.txt

```
((Ampelocalamus_luodianensis_Alu10Cg06110.1:0.0513125,Dendrocalamus_sinicus_Dendrocalamus_sinicus_DsiCtg00622a_69125_69682_DsiCtg00622ag00040.1_-1_CDS_4147854256_52903:0.0918884)n1:0.0578487,(Olyra_latifolia_Ola038665:0.017861,(Olyra_latifolia_Ola038663:0.0144458,Olyra_latifolia_scaffold95_1072558_1073124_-:0.0104078)n3:0.0170838)n2:0.0578487)n0;
```
