## Supplementary Dataset S1 for "Gene turnover and contingency facilitated the repeated evolution of C_4_ photosynthesis in grasses": OG0033665_tree.txt

```
((Ampelocalamus_luodianensis_Alu01Dg02470.2:0.231523,(Brachypodium_distachyon_BRADI_2g03920v3:0.0887634,Hordeum_spontaneum_WB01_003201_0364134:0.19789)n2:0.0773199)n1:0.0466055,(Oryza_sativa_LOC_Os01g06790:0.104741,Leersia_perrieri_LPERR01G03650:0.137694)n3:0.0466055)n0;
```
