## Supplementary Dataset S1 for "Gene turnover and contingency facilitated the repeated evolution of C_4_ photosynthesis in grasses": OG0033666_tree.txt

```
((Ampelocalamus_luodianensis_Alu08Dg04710.1:0.0332733,(Ampelocalamus_luodianensis_Alu08Dg04700.1:0.147464,Ampelocalamus_luodianensis_Alu03Cg18020.1:0.0635442)n2:0.00326135)n1:0.0615903,(Leersia_perrieri_LPERR02G04010:0.0892242,Oryza_sativa_LOC_Os02g06490:0.076595)n3:0.0615903)n0;
```
