## Supplementary Dataset S1 for "Gene turnover and contingency facilitated the repeated evolution of C_4_ photosynthesis in grasses": OG0033667_tree.txt

```
((Phragmites_australis_Phragmites_australis_PaChr14_15392555_15392886_evm.model.PaChr14.686_1_CDS_4362392821_5576:0.0603749,Phragmites_australis_Phragmites_australis_PaChr14_15452480_15453061_evm.model.PaChr14.688_1_CDS_4362392825_7260:0.0522466)n1:0.0956546,(Ampelocalamus_luodianensis_Alu04Dg19740.1:0.224018,(Ampelocalamus_luodianensis_Alu04Dg19760.1:0.153232,Ampelocalamus_luodianensis_Alu04Dg19780.2:0.0316384)n3:0.0590069)n2:0.0956546)n0;
```
