## Supplementary Dataset S1 for "Gene turnover and contingency facilitated the repeated evolution of C_4_ photosynthesis in grasses": OG0033668_tree.txt

```
(Hordeum_spontaneum_WB01_009608_0100489:0.114679,(Olyra_latifolia_Ola001251:0.127022,(Ampelocalamus_luodianensis_Alu03Cg04220.1:0.0389459,(Dendrocalamus_sinicus_Dendrocalamus_sinicus_Dsi03B_3461322_3461921_Dsi03Bg02970.1_1_CDS_4147735000_9735:0.0746704,Dendrocalamus_sinicus_Dendrocalamus_sinicus_Dsi03C_30022879_30023319_Dsi03Cg16060.1_-1_CDS_4147745932_23275:0.0457783)n3:0.010223)n2:0.0413939)n1:0.114679)n0;
```
