## Supplementary Dataset S1 for "Gene turnover and contingency facilitated the repeated evolution of C_4_ photosynthesis in grasses": OG0033669_tree.txt

```
(Oryza_sativa_LOC_Os04g29880:0.210192,(Ampelocalamus_luodianensis_Alu04Cg05580.1:0.20789,(Olyra_latifolia_Ola022508:0.0472625,(Olyra_latifolia_Ola027194:0.0995851,Olyra_latifolia_Ola015400:0.0963199)n3:0.0132565)n2:0.349999)n1:0.210192)n0;
```
