## Supplementary Dataset S1 for "Gene turnover and contingency facilitated the repeated evolution of C_4_ photosynthesis in grasses": OG0033670_tree.txt

```
((Ampelocalamus_luodianensis_Alu03Cg07590.1:0.0287198,(Oryza_sativa_LOC_Os03g52355:0.107964,Zizania_latifolia_GWHTBFHI014476:0.0517014)n2:0.151922)n1:0.0187562,(Oryza_sativa_LOC_Os03g52350:0.764194,Ampelocalamus_luodianensis_Alu03Dg23520.1:0.0720374)n3:0.0187562)n0;
```
