## Supplementary Dataset S1 for "Gene turnover and contingency facilitated the repeated evolution of C_4_ photosynthesis in grasses": OG0033671_tree.txt

```
(Streptochaeta_angustifolia_strangu_025569:0.0465702,((Cenchrus_americanus_H_CamCM007986.2001510.1:0.0545009,Panicum_virgatum_Pavir.9KG519800:0.0211177)n2:0.0178981,(Ampelocalamus_luodianensis_Alu10Dg08950.3:0.0857051,Dendrocalamus_sinicus_Dendrocalamus_sinicus_Dsi06C_25482616_25493303_Dsi06Cg08560.1_1_CDS_4147785769_47610:0.0538486)n3:0.0279657)n1:0.0465702)n0;
```
