## Supplementary Dataset S1 for "Gene turnover and contingency facilitated the repeated evolution of C_4_ photosynthesis in grasses": OG0033672_tree.txt

```
(Stipagrostis_hirtigluma_H_Shi_ptg000016l_002931.1:0.149496,(Oryza_sativa_LOC_Os12g14150:0.315136,(Dendrocalamus_sinicus_Dendrocalamus_sinicus_Dsi08C_3559031_3561987_Dsi08Cg02920.1_-1_CDS_4147808845_17856:0.0662785,(Ampelocalamus_luodianensis_Alu12Dg04710.1:0.126351,Ampelocalamus_luodianensis_Alu12Dg04720.1:0.0714232)n3:0.00793591)n2:0.0207333)n1:0.149496)n0;
```
