## Supplementary Dataset S1 for "Gene turnover and contingency facilitated the repeated evolution of C_4_ photosynthesis in grasses": OG0033673_tree.txt

```
((Ampelocalamus_luodianensis_Alu01Cg22860.2:0.0492704,Dendrocalamus_sinicus_Dendrocalamus_sinicus_Dsi01A_42680962_42682260_Dsi01Ag16530.1_-1_CDS_4147689700_37159:0.0659157)n1:0.0741298,(Zizania_latifolia_GWHTBFHI005383:0.12103,(Leersia_perrieri_LPERR01G23680:0.128731,Oryza_sativa_LOC_Os01g50170:0.0720441)n3:0.0424749)n2:0.0741298)n0;
```
