## Supplementary Dataset S1 for "Gene turnover and contingency facilitated the repeated evolution of C_4_ photosynthesis in grasses": OG0033674_tree.txt

```
(Leersia_perrieri_LPERR06G04560:0.124389,(Dendrocalamus_sinicus_Dendrocalamus_sinicus_Dsi08B_21022312_21024374_Dsi08Bg05950.1_1_CDS_4147805968_47114:0.104856,(Olyra_latifolia_Ola008201:0.205094,(Ampelocalamus_luodianensis_Alu06Cg15570.1:0.0153092,Ampelocalamus_luodianensis_Alu06Cg15600.2:0.0148679)n3:0.043276)n2:0.0446287)n1:0.124389)n0;
```
