## Supplementary Dataset S1 for "Gene turnover and contingency facilitated the repeated evolution of C_4_ photosynthesis in grasses": OG0033675_tree.txt

```
((Aristida_adscensionis_H_Aadptg000049l000095.1:0.149332,Stipagrostis_hirtigluma_H_Shi_ptg000008l_000890.1:0.130798)n1:0.0994052,(Dendrocalamus_sinicus_Dendrocalamus_sinicus_Dsi10C_2638769_2639679_Dsi10Cg00620.1_-1_CDS_4147827010_9476:0.0968885,(Ampelocalamus_luodianensis_Alu08Dg14410.2:0.015163,Ampelocalamus_luodianensis_Alu08Dg14440.2:0.0166234)n3:0.0311697)n2:0.0994052)n0;
```
