## Supplementary Dataset S1 for "Gene turnover and contingency facilitated the repeated evolution of C_4_ photosynthesis in grasses": OG0033676_tree.txt

```
(Hordeum_vulgareMorex_HORVU.MOREX.r3.2HG0098130:0.24722,(Ampelocalamus_luodianensis_Alu10Cg04440.1:0.0888808,(Olyra_latifolia_Ola006276:0.0460824,(Olyra_latifolia_Ola006275:0.00223897,Olyra_latifolia_Ola006277:5e-09)n3:0.0247717)n2:0.126181)n1:0.24722)n0;
```
