## Supplementary Dataset S1 for "Gene turnover and contingency facilitated the repeated evolution of C_4_ photosynthesis in grasses": OG0033677_tree.txt

```
(Olyra_latifolia_Ola015026:0.059538,(Ampelocalamus_luodianensis_Alu11Cg03360.2:0.0398635,(Dendrocalamus_sinicus_Dendrocalamus_sinicus_Dsi11B_27297979_27298611_Dsi11Bg06640.1_1_CDS_4147836967_42712:0.0586329,(Dendrocalamus_sinicus_Dendrocalamus_sinicus_Dsi11A_3363737_3364276_Dsi11Ag02030.1_-1_CDS_4147830352_14551:0.00616743,Dendrocalamus_sinicus_Dendrocalamus_sinicus_DsiCtg00380_771585_772190_DsiCtg00380g00160.1_1_CDS_4147851307_41633:0.0160645)n3:0.0450323)n2:0.00500359)n1:0.0206423)n0;
```
