## Supplementary Dataset S1 for "Gene turnover and contingency facilitated the repeated evolution of C_4_ photosynthesis in grasses": OG0033678_tree.txt

```
(Oryza_sativa_LOC_Os06g32910:0.284258,((Ampelocalamus_luodianensis_Alu10Cg00780.4:0.118979,Ampelocalamus_luodianensis_Alu10Cg00740.1:0.0573696)n2:0.110802,(Dendrocalamus_sinicus_Dendrocalamus_sinicus_Dsi10A_25279189_25280426_Dsi10Ag08410.1_1_CDS_4147823908_25783:0.0815839,Dendrocalamus_sinicus_Dendrocalamus_sinicus_Dsi10A_25527854_25528849_Dsi10Ag08470.2_1_CDS_4147823926_35913:0.0315028)n3:0.00350031)n1:0.0446237)n0;
```
