## Supplementary Dataset S1 for "Gene turnover and contingency facilitated the repeated evolution of C_4_ photosynthesis in grasses": OG0033679_tree.txt

```
((Dendrocalamus_sinicus_Dendrocalamus_sinicus_Dsi02A_39446990_39447769_Dsi02Ag15590.1_1_CDS_4147712515_31042:0.215985,Ampelocalamus_luodianensis_Alu12Cg04950.1:0.0954001)n1:0.0640876,(Hordeum_vulgareMorex_HORVU.MOREX.r3.5HG0430700:0.0130832,(Hordeum_vulgareMorex_HORVU.MOREX.r3.6HG0622890:0.0172607,Hordeum_vulgareMorex_HORVU.MOREX.r3.6HG0582790:0.0136999)n3:0.00427729)n2:0.0640876)n0;
```
