## Supplementary Dataset S1 for "Gene turnover and contingency facilitated the repeated evolution of C_4_ photosynthesis in grasses": OG0033680_tree.txt

```
((Ampelocalamus_luodianensis_Alu04Cg05930.2:0.0291592,(Ampelocalamus_luodianensis_Alu04Cg17500.1:0.216103,Ampelocalamus_luodianensis_Alu04Dg17570.1:0.083268)n2:0.0265082)n1:0.018004,(Dendrocalamus_sinicus_Dendrocalamus_sinicus_DsiCtg00569_49856_51377_DsiCtg00569g00020.1_-1_CDS_4147853830_40516:0.00252507,Dendrocalamus_sinicus_Dendrocalamus_sinicus_DsiCtg00652b_472655_474181_DsiCtg00652bg00130.1_1_CDS_4147854763_54031:5e-09)n3:0.018004)n0;
```
