## Supplementary Dataset S1 for "Gene turnover and contingency facilitated the repeated evolution of C_4_ photosynthesis in grasses": OG0033681_tree.txt

```
((Leersia_perrieri_LPERR07G19330:0.228328,Oryza_sativa_LOC_Os07g42520:0.0721264)n1:0.0528458,(Dendrocalamus_sinicus_Dendrocalamus_sinicus_Dsi07C_3512087_3512665_Dsi07Cg03170.1_-1_CDS_4147797613_6003:0.128298,(Olyra_latifolia_Ola035677:0.0743829,Ampelocalamus_luodianensis_Alu07Dg03980.1:0.00678648)n3:0.017857)n2:0.0528458)n0;
```
