## Supplementary Dataset S1 for "Gene turnover and contingency facilitated the repeated evolution of C_4_ photosynthesis in grasses": OG0033682_tree.txt

```
(Ampelocalamus_luodianensis_Alu09CXg11610.1:0.207913,(Pharus_latifolius_Phala.06G154900.4:5e-09,(Pharus_latifolius_Phala.06G154900.3:5e-09,(Pharus_latifolius_Phala.06G154900:0,Pharus_latifolius_Phala.06G154900.2:0)n3:5e-09)n2:5e-09)n1:0.207913)n0;
```
