## Supplementary Dataset S1 for "Gene turnover and contingency facilitated the repeated evolution of C_4_ photosynthesis in grasses": OG0033683_tree.txt

```
((Pharus_latifolius_Phala.11G142800:0.00531969,Pharus_latifolius_Phala.11G142500:0.00924934)n1:0.161001,(Ampelocalamus_luodianensis_AluCtg00392g00040.1:0.0135569,(Ampelocalamus_luodianensis_AluCtg00250g00010.1:0.00316274,Ampelocalamus_luodianensis_Alu10Cg01090.1:0.00512139)n3:0.00872253)n2:0.161001)n0;
```
