## Supplementary Dataset S1 for "Gene turnover and contingency facilitated the repeated evolution of C_4_ photosynthesis in grasses": OG0033684_tree.txt

```
(Olyra_latifolia_Ola007055:0.088094,(Dendrocalamus_sinicus_Dendrocalamus_sinicus_Dsi01A_40514120_40514377_Dsi01Ag15640.1_1_CDS_4147689433_579:0.0946492,(Ampelocalamus_luodianensis_Alu01Dg16630.1:0.00953569,(Ampelocalamus_luodianensis_Alu01Dg16650.1:0.0146389,Ampelocalamus_luodianensis_Alu01Dg16640.1:5e-09)n3:0.00473927)n2:0.107243)n1:0.088094)n0;
```
