## Supplementary Dataset S1 for "Gene turnover and contingency facilitated the repeated evolution of C_4_ photosynthesis in grasses": OG0033685_tree.txt

```
(Ampelocalamus_luodianensis_Alu09Cg23550.2:0.0104702,((Ampelocalamus_luodianensis_Alu09Cg15350.1:0.00135718,Ampelocalamus_luodianensis_Alu09Cg23580.2:0.00134493)n2:0.0203462,(Ampelocalamus_luodianensis_Alu08Dg12400.1:0.133195,Ampelocalamus_luodianensis_Alu09Cg23570.1:0.0261687)n3:0.00789438)n1:0.0104702)n0;
```
