## Supplementary Dataset S1 for "Gene turnover and contingency facilitated the repeated evolution of C_4_ photosynthesis in grasses": OG0033686_tree.txt

```
(Streptochaeta_angustifolia_strangu_023009:0.102523,((Dendrocalamus_sinicus_Dendrocalamus_sinicus_Dsi03B_47382996_47387613_Dsi03Bg19210.1_1_CDS_4147739872_23255:0.10586,Dendrocalamus_sinicus_Dendrocalamus_sinicus_Dsi04B_39182753_39187240_Dsi04Bg14800.1_-1_CDS_4147757299_54272:0.0597107)n2:0.053993,(Ampelocalamus_luodianensis_AluCtg00378g00010.1:0.205006,Ampelocalamus_luodianensis_Alu05Cg00530.1:0.0767009)n3:0.00852232)n1:0.109613)n0;
```
