## Supplementary Dataset S1 for "Gene turnover and contingency facilitated the repeated evolution of C_4_ photosynthesis in grasses": OG0033687_tree.txt

```
(Ampelocalamus_luodianensis_Alu02Cg12280.1:0.0290853,(Dendrocalamus_sinicus_Dendrocalamus_sinicus_Dsi03C_17030582_17032854_Dsi03Cg05780.1_-1_CDS_4147742848_49720:0.00848301,(Dendrocalamus_sinicus_Dendrocalamus_sinicus_Dsi01A_35204205_35206622_Dsi01Ag13730.1_-1_CDS_4147688860_19148:0.00732806,(Dendrocalamus_sinicus_Dendrocalamus_sinicus_Dsi04C_8721434_8722401_Dsi04Cg06290.1_1_CDS_4147759462_21069:5e-09,Dendrocalamus_sinicus_Dendrocalamus_sinicus_Dsi04A_53906233_53907200_Dsi04Ag20140.1_-1_CDS_4147752829_39619:0.00478838)n3:0.00242524)n2:0.00386543)n1:0.0290853)n0;
```
