## Supplementary Dataset S1 for "Gene turnover and contingency facilitated the repeated evolution of C_4_ photosynthesis in grasses": OG0033688_tree.txt

```
(Juncus_effusus_H_Juncus_Jeff_scaffold_1_000622.1:0.253183,(Pharus_latifolius_Phala.10G091000:0.166194,(Olyra_latifolia_Ola035014:0.0673707,(Dendrocalamus_sinicus_Dendrocalamus_sinicus_Dsi11C_8703328_8708388_Dsi11Cg03830.1_-1_CDS_4147838845_19643:0.0903961,Ampelocalamus_luodianensis_Alu12Dg05400.1:0.071485)n3:0.0270312)n2:0.092211)n1:0.253183)n0;
```
