## Supplementary Dataset S1 for "Gene turnover and contingency facilitated the repeated evolution of C_4_ photosynthesis in grasses": OG0033689_tree.txt

```
((Ampelocalamus_luodianensis_Alu01Cg30620.2:0.0454093,Dendrocalamus_sinicus_Dendrocalamus_sinicus_Dsi01B_23242417_23243640_Dsi01Bg09010.1_-1_CDS_4147696036_21985:0.0411615)n1:0.037529,(Brachypodium_distachyon_BRADI_2g13500v3:0.117145,(Hordeum_spontaneum_WB01_003697_0143378:0.000968758,Hordeum_vulgareMorex_HORVU.MOREX.r3.5HG0488740:5e-09)n3:0.144834)n2:0.037529)n0;
```
