## Supplementary Dataset S1 for "Gene turnover and contingency facilitated the repeated evolution of C_4_ photosynthesis in grasses": OG0033690_tree.txt

```
((Hordeum_spontaneum_WB01_003887_0030834:0.0123437,Hordeum_vulgareMorex_HORVU.MOREX.r3.5HG0522690:0.0226739)n1:0.131983,(Olyra_latifolia_Ola025738:0.0752734,(Ampelocalamus_luodianensis_Alu03Dg27530.1:0.147492,Ampelocalamus_luodianensis_Alu03Dg27520.1:0.0432746)n3:0.00480829)n2:0.0536424)n0;
```
