## Supplementary Dataset S1 for "Gene turnover and contingency facilitated the repeated evolution of C_4_ photosynthesis in grasses": OG0033691_tree.txt

```
((Ampelocalamus_luodianensis_Alu01Cg21870.1:0.764303,Dendrocalamus_sinicus_Dendrocalamus_sinicus_Dsi02C_1290654_1293763_Dsi02Cg00250.1_1_CDS_4147721218_40641:0.174373)n1:0.0153315,(Streptochaeta_angustifolia_strangu_006545:0.142136,(Pharus_latifolius_Phala.03G380400:5e-09,Pharus_latifolius_Phala.03G380400.2:0.0311014)n3:0.110107)n2:0.0153315)n0;
```
