## Supplementary Dataset S1 for "Gene turnover and contingency facilitated the repeated evolution of C_4_ photosynthesis in grasses": OG0033692_tree.txt

```
(Olyra_latifolia_Ola019081:0.0939209,((Ampelocalamus_luodianensis_Alu03Cg12000.2:0.129824,Ampelocalamus_luodianensis_Alu03Cg11990.1:0.0376729)n2:0.0120993,(Dendrocalamus_sinicus_Dendrocalamus_sinicus_Dsi03B_50411239_50412969_Dsi03Bg21190.1_-1_CDS_4147740466_16505:0.124994,Dendrocalamus_sinicus_Dendrocalamus_sinicus_Dsi06C_31980065_31981774_Dsi06Cg13260.1_-1_CDS_4147787179_45363:0.0331202)n3:0.00368002)n1:0.0302993)n0;
```
