## Supplementary Dataset S1 for "Gene turnover and contingency facilitated the repeated evolution of C_4_ photosynthesis in grasses": OG0033693_tree.txt

```
(Ampelocalamus_luodianensis_Alu03Dg06650.2:0.118217,((Aristida_adscensionis_H_Aadptg000041l000152.1:0.102616,Aristida_adscensionis_H_Aadptg000041l000153.1:0.212641)n2:0.169121,(Stipagrostis_hirtigluma_H_Shi_ptg000017l_001499.1:0.0318302,Stipagrostis_hirtigluma_H_Shi_ptg000021l_000918.1:0.0318589)n3:0.0796595)n1:0.118217)n0;
```
