## Supplementary Dataset S1 for "Gene turnover and contingency facilitated the repeated evolution of C_4_ photosynthesis in grasses": OG0033694_tree.txt

```
(Pharus_latifolius_Phala.07G184800:0.0481076,(Olyra_latifolia_Ola021707:0.0597599,(Ampelocalamus_luodianensis_Alu05Dg04730.3:0.027173,(Dendrocalamus_sinicus_Dendrocalamus_sinicus_Dsi05B_31343385_31345899_Dsi05Bg11140.1_1_CDS_4147769563_21665:0.027111,Dendrocalamus_sinicus_Dendrocalamus_sinicus_Dsi05A_29075398_29078470_Dsi05Ag10680.4_1_CDS_4147765138_32341:0.0162162)n3:0.00421629)n2:0.0179287)n1:0.0481076)n0;
```
