## Supplementary Dataset S1 for "Gene turnover and contingency facilitated the repeated evolution of C_4_ photosynthesis in grasses": OG0033695_tree.txt

```
(Olyra_latifolia_Ola020627:0.0667924,((Dendrocalamus_sinicus_Dendrocalamus_sinicus_Dsi07A_297142_301106_Dsi07Ag00260.1_-1_CDS_4147788868_29606:0.0793195,Ampelocalamus_luodianensis_Alu07Dg00290.1:0.0500522)n2:0.00741918,(Dendrocalamus_sinicus_Dendrocalamus_sinicus_Dsi07B_189476_193758_Dsi07Bg00150.1_-1_CDS_4147792810_31307:0.0762318,Ampelocalamus_luodianensis_Alu09Cg00310.1:0.0561967)n3:0.00794507)n1:0.0667924)n0;
```
