## Supplementary Dataset S1 for "Gene turnover and contingency facilitated the repeated evolution of C_4_ photosynthesis in grasses": OG0033696_tree.txt

```
(Urochloa_fusta_Urofu.5G209100:0.201923,((Dendrocalamus_sinicus_Dendrocalamus_sinicus_Dsi01A_41864450_41865753_Dsi01Ag16200.1_-1_CDS_4147689601_38285:0.0235924,Dendrocalamus_sinicus_Dendrocalamus_sinicus_Dsi01A_41876912_41878211_Dsi01Ag16210.1_1_CDS_4147689604_39974:0.0294737)n2:0.110879,(Ampelocalamus_luodianensis_AluCtg01483g00080.2:0.0946038,Ampelocalamus_luodianensis_Alu01Cg23220.1:0.300976)n3:0.0485977)n1:0.201923)n0;
```
