## Supplementary Dataset S1 for "Gene turnover and contingency facilitated the repeated evolution of C_4_ photosynthesis in grasses": OG0033697_tree.txt

```
(Streptochaeta_angustifolia_strangu_026802:0.189863,(Ampelocalamus_luodianensis_Alu04Cg02580.1:0.00987973,((Olyra_latifolia_Ola030796:0.134942,Olyra_latifolia_Ola030793:0.0549121)n3:0.0701141,Dendrocalamus_sinicus_Dendrocalamus_sinicus_Dsi04C_24971101_24971463_Dsi04Cg13070.1_1_CDS_4147761496_28953:0.0295225)n2:0.0174428)n1:0.189863)n0;
```
