## Supplementary Dataset S1 for "Gene turnover and contingency facilitated the repeated evolution of C_4_ photosynthesis in grasses": OG0033698_tree.txt

```
(Ampelocalamus_luodianensis_Alu04Dg13040.2:0.0686747,(Streptochaeta_angustifolia_strangu_025167:0.183924,((Pharus_latifolius_Phala.06G128200:0,Pharus_latifolius_Phala.06G128200.3:0)n3:0.00103641,Pharus_latifolius_Phala.06G128200.2:0.0358686)n2:0.108833)n1:0.0686747)n0;
```
