## Supplementary Dataset S1 for "Gene turnover and contingency facilitated the repeated evolution of C_4_ photosynthesis in grasses": OG0033699_tree.txt

```
((Ampelocalamus_luodianensis_Alu05Dg19210.1:0.068108,Dendrocalamus_sinicus_Dendrocalamus_sinicus_Dsi11C_11551153_11551623_Dsi11Cg04550.1_1_CDS_4147839061_27521:0.0781966)n1:0.112551,(Leersia_perrieri_LPERR06G13680:0.157722,(Oryza_sativa_LOC_Os06g31070:0.0496971,Oryza_sativa_LOC_Os06g31060:0.0838648)n3:0.087496)n2:0.112551)n0;
```
