## Supplementary Dataset S1 for "Gene turnover and contingency facilitated the repeated evolution of C_4_ photosynthesis in grasses": OG0033700_tree.txt

```
(Tillandsia_fasciculata_H_Tillandsia_CM054944.1_000386.1:0.343223,(Dendrocalamus_sinicus_Dendrocalamus_sinicus_Dsi06A_4108530_4111353_Dsi06Ag03140.1_1_CDS_4147775383_300:0.139377,(Ampelocalamus_luodianensis_Alu06Cg00930.1:0.0848553,(Ampelocalamus_luodianensis_Alu06Cg00780.1:0.0838899,Ampelocalamus_luodianensis_Alu02Dg21250.2:0.0695184)n3:0.0699848)n2:0.208683)n1:0.343223)n0;
```
