## Supplementary Dataset S1 for "Gene turnover and contingency facilitated the repeated evolution of C_4_ photosynthesis in grasses": OG0033701_tree.txt

```
(Olyra_latifolia_Ola036946:0.160125,((Ampelocalamus_luodianensis_Alu06Cg01790.1:0.0044522,Ampelocalamus_luodianensis_Alu06Cg01860.1:0.0358594)n2:0.220108,(Dendrocalamus_sinicus_Dendrocalamus_sinicus_Dsi06B_20783329_20783853_Dsi06Bg07830.1_1_CDS_4147781176_20578:0.157139,Dendrocalamus_sinicus_Dendrocalamus_sinicus_Dsi03C_7418770_7419787_Dsi03Cg01430.1_-1_CDS_4147741543_54220:0.219572)n3:0.0243969)n1:0.0538655)n0;
```
