## Supplementary Dataset S1 for "Gene turnover and contingency facilitated the repeated evolution of C_4_ photosynthesis in grasses": OG0033702_tree.txt

```
(Ampelocalamus_luodianensis_Alu07Dg01640.1:0.245858,(Stipagrostis_hirtigluma_H_Shi_ptg000011l_000862.1:0.292312,(Eragrostis_curvula_EJB05_51113:0.0416928,(Eragrostis_curvula_EJB05_51109:0.013237,Eragrostis_curvula_EJB05_56091:0.0223349)n3:0.0182661)n2:0.180381)n1:0.245858)n0;
```
