## Supplementary Dataset S1 for "Gene turnover and contingency facilitated the repeated evolution of C_4_ photosynthesis in grasses": OG0033703_tree.txt

```
((Olyra_latifolia_Ola034998:0.0401722,Olyra_latifolia_Ola006815:0.0614158)n1:0.0345934,((Ampelocalamus_luodianensis_Alu12Cg05980.1:0,Ampelocalamus_luodianensis_Alu03Dg16580.1:0)n3:0.0981383,Ampelocalamus_luodianensis_Alu12Dg05540.1:0.0634971)n2:0.0345934)n0;
```
