## Supplementary Dataset S1 for "Gene turnover and contingency facilitated the repeated evolution of C_4_ photosynthesis in grasses": OG0033704_tree.txt

```
(Pharus_latifolius_Phala.08G168500:0.0849361,(Brachypodium_distachyon_BRADI_3g14917v3:0.187537,(Panicum_virgatum_Pavir.9NG473300:0.171857,(Ampelocalamus_luodianensis_Alu08Dg11070.1:0.0389202,Dendrocalamus_sinicus_Dendrocalamus_sinicus_DsiCtg00048_691350_695342_DsiCtg00048g00140.2_1_CDS_4147846717_16293:0.0440758)n3:0.0497603)n2:0.0408544)n1:0.0849361)n0;
```
