## Supplementary Dataset S1 for "Gene turnover and contingency facilitated the repeated evolution of C_4_ photosynthesis in grasses": OG0033705_tree.txt

```
(Ampelocalamus_luodianensis_Alu04Cg05660.2:0.0232316,((Ampelocalamus_luodianensis_Alu04Dg18880.1:0.206863,Ampelocalamus_luodianensis_Alu09Cg00560.2:0.0768205)n2:0.145962,(Ampelocalamus_luodianensis_Alu01Dg10590.1:0.151848,Ampelocalamus_luodianensis_Alu08Cg00480.2:0.386494)n3:0.0532611)n1:0.0232316)n0;
```
