## Supplementary Dataset S1 for "Gene turnover and contingency facilitated the repeated evolution of C_4_ photosynthesis in grasses": OG0033706_tree.txt

```
(Digitaria_exilis_H_Dex1A-002092.1:0.213799,(Ampelocalamus_luodianensis_Alu06Dg04710.2:0.126987,((Olyra_latifolia_Ola009441:0.00656225,Olyra_latifolia_Ola002583:0.0834095)n3:0.00499723,Olyra_latifolia_Ola002584:0.0209979)n2:0.00864883)n1:0.213799)n0;
```
