## Supplementary Dataset S1 for "Gene turnover and contingency facilitated the repeated evolution of C_4_ photosynthesis in grasses": OG0033707_tree.txt

```
((Pharus_latifolius_Phala.04G109200:0.0752968,Pharus_latifolius_Phala.04G109200.2:0.206912)n1:0.0671776,(Eragrostis_curvula_EJB05_44850:0.170179,(Ampelocalamus_luodianensis_Alu06Dg08750.2:0.0464885,Dendrocalamus_sinicus_Dendrocalamus_sinicus_Dsi06A_16664515_16666279_Dsi06Ag07230.1_-1_CDS_4147776610_8747:0.106123)n3:0.0603748)n2:0.0671776)n0;
```
