## Supplementary Dataset S1 for "Gene turnover and contingency facilitated the repeated evolution of C_4_ photosynthesis in grasses": OG0033708_tree.txt

```
((Oryza_sativa_LOC_Os07g45370:0.100707,Zizania_latifolia_GWHTBFHI035495:0.109182)n1:0.03402,(Ampelocalamus_luodianensis_Alu07Dg02320.1:0.0573356,(Olyra_latifolia_Ola005115:0.0836011,Dendrocalamus_sinicus_Dendrocalamus_sinicus_Dsi07A_2086894_2095085_Dsi07Ag01670.1_1_CDS_4147789291_40303:0.0418604)n3:0.00682286)n2:0.03402)n0;
```
