## Supplementary Dataset S1 for "Gene turnover and contingency facilitated the repeated evolution of C_4_ photosynthesis in grasses": OG0033709_tree.txt

```
(Leersia_perrieri_LPERR05G04810:0.13013,((Olyra_latifolia_Ola024267:0.0326196,Olyra_latifolia_Ola024272:0.0193974)n2:0.278033,(Ampelocalamus_luodianensis_Alu09Cg19390.1:0.0475834,Dendrocalamus_sinicus_Dendrocalamus_sinicus_Dsi05C_19377602_19378132_Dsi05Cg11410.1_1_CDS_4147774012_24493:0.0308936)n3:0.138459)n1:0.13013)n0;
```
