## Supplementary Dataset S1 for "Gene turnover and contingency facilitated the repeated evolution of C_4_ photosynthesis in grasses": OG0033710_tree.txt

```
(Phragmites_australis_Phragmites_australis_PaChr4_4193578_4194039_evm.model.PaChr4.389_1_CDS_4362455383_23874:0.0788615,(Olyra_latifolia_Ola038924:0.119651,(Ampelocalamus_luodianensis_Alu03Cg13350.2:0.0366004,(Dendrocalamus_sinicus_Dendrocalamus_sinicus_Dsi06C_30597626_30598018_Dsi06Cg12190.1_1_CDS_4147786858_35228:0.126435,Dendrocalamus_sinicus_Dendrocalamus_sinicus_Dsi06C_30589026_30589598_Dsi06Cg12180.1_1_CDS_4147786855_33539:0.0289684)n3:0.00321871)n2:0.0525507)n1:0.0302418)n0;
```
