## Supplementary Dataset S1 for "Gene turnover and contingency facilitated the repeated evolution of C_4_ photosynthesis in grasses": OG0033711_tree.txt

```
((Olyra_latifolia_Ola037036:0.0457448,Olyra_latifolia_Ola035212:0.0185718)n1:0.0668977,(Dendrocalamus_sinicus_Dendrocalamus_sinicus_Dsi04C_24900141_24900464_Dsi04Cg13060.1_1_CDS_4147761493_27265:0.038403,(Ampelocalamus_luodianensis_Alu04Dg19460.1:0.0704255,Ampelocalamus_luodianensis_Alu04Cg02590.2:0.0488676)n3:0.00542973)n2:0.0522054)n0;
```
