## Supplementary Dataset S1 for "Gene turnover and contingency facilitated the repeated evolution of C_4_ photosynthesis in grasses": OG0033712_tree.txt

```
(Olyra_latifolia_Ola000283:0.0626727,((Ampelocalamus_luodianensis_Alu05Dg18550.1:0.0655734,Dendrocalamus_sinicus_Dendrocalamus_sinicus_Dsi05B_645559_649258_Dsi05Bg00550.2_-1_CDS_4147766386_52613:0.0508883)n2:0.0281564,(Ampelocalamus_luodianensis_Alu09Cg22430.2:0.0656683,Dendrocalamus_sinicus_Dendrocalamus_sinicus_Dsi05C_13907012_13912894_Dsi05Cg09340.1_-1_CDS_4147773391_16051:0.0653375)n3:0.0133619)n1:0.0626727)n0;
```
