## Supplementary Dataset S1 for "Gene turnover and contingency facilitated the repeated evolution of C_4_ photosynthesis in grasses": OG0033713_tree.txt

```
((Hordeum_spontaneum_WB01_002412_0069971:0.0145845,Hordeum_vulgareMorex_HORVU.MOREX.r3.1HG0094810:0.0029055)n1:0.144833,(Olyra_latifolia_Ola018642:0.109602,(Ampelocalamus_luodianensis_Alu11Cg08110.7:0.0503457,Dendrocalamus_sinicus_Dendrocalamus_sinicus_Dsi05B_35127941_35130634_Dsi05Bg14240.3_-1_CDS_4147770493_33485:0.0614523)n3:0.0344089)n2:0.144833)n0;
```
