## Supplementary Dataset S1 for "Gene turnover and contingency facilitated the repeated evolution of C_4_ photosynthesis in grasses": OG0033714_tree.txt

```
(Brachypodium_distachyon_BRADI_1g54000v3:0.114116,(Dendrocalamus_sinicus_Dendrocalamus_sinicus_Dsi07B_26240646_26241092_Dsi07Bg09410.1_1_CDS_4147795588_3181:0.0947841,(Olyra_latifolia_Ola010607:0.140235,(Ampelocalamus_luodianensis_Alu07Cg11910.1:5e-09,Ampelocalamus_luodianensis_Alu07Cg11920.2:5e-09)n3:0.0711343)n2:0.0554037)n1:0.114116)n0;
```
