## Supplementary Dataset S1 for "Gene turnover and contingency facilitated the repeated evolution of C_4_ photosynthesis in grasses": OG0033715_tree.txt

```
((Ampelocalamus_luodianensis_Alu07Dg16470.1:0.103977,(Hordeum_spontaneum_WB01_013333_0035751:0.00205616,Hordeum_vulgareMorex_HORVU.MOREX.r3.2HG0115350:6e-09)n2:0.227986)n1:0.0639203,(Leersia_perrieri_LPERR07G00390:0.171864,Oryza_sativa_LOC_Os07g01680:0.181157)n3:0.0639203)n0;
```
