## Supplementary Dataset S1 for "Gene turnover and contingency facilitated the repeated evolution of C_4_ photosynthesis in grasses": OG0033716_tree.txt

```
(Phragmites_australis_Phragmites_australis_PaChr14_24282618_24286663_evm.model.PaChr14.999_1_CDS_4362393515_111:0.192509,((Olyra_latifolia_Ola011844:0.119537,Olyra_latifolia_Ola011845:0.0823645)n2:0.0739497,(Ampelocalamus_luodianensis_Alu08Cg06860.2:0.0631398,Dendrocalamus_sinicus_Dendrocalamus_sinicus_Dsi08B_28330793_28335397_Dsi08Bg08300.1_-1_CDS_4147806673_45990:0.0930767)n3:0.0524568)n1:0.192509)n0;
```
