## Supplementary Dataset S1 for "Gene turnover and contingency facilitated the repeated evolution of C_4_ photosynthesis in grasses": OG0033717_tree.txt

```
((Olyra_latifolia_Ola018798:0.18467,Olyra_latifolia_Ola021521:0.122998)n1:0.0898979,(Ampelocalamus_luodianensis_Alu04Cg03970.2:5e-09,(Ampelocalamus_luodianensis_Alu04Cg03990.1:0.00324415,Ampelocalamus_luodianensis_AluCtg02830g00010.1:0.00147495)n3:0.00153314)n2:0.0898979)n0;
```
