## Supplementary Dataset S1 for "Gene turnover and contingency facilitated the repeated evolution of C_4_ photosynthesis in grasses": OG0033718_tree.txt

```
((Tillandsia_fasciculata_H_Tillandsia_CM054944.1_000119.1:0.0150806,Tillandsia_fasciculata_H_Tillandsia_JAQOTM010000137.1_000001.1:0.0186481)n1:0.0846239,(Cenchrus_americanus_H_CamCM007983.2001600.1:0.333238,(Ampelocalamus_luodianensis_Alu03Cg16390.2:0.162099,Dendrocalamus_sinicus_Dendrocalamus_sinicus_Dsi03B_44898587_44899775_Dsi03Bg17910.1_-1_CDS_4147739482_31131:0.0923494)n3:0.0532395)n2:0.0846239)n0;
```
