## Supplementary Dataset S1 for "Gene turnover and contingency facilitated the repeated evolution of C_4_ photosynthesis in grasses": OG0033719_tree.txt

```
(Olyra_latifolia_Ola008412:0.0683615,((Dendrocalamus_sinicus_Dendrocalamus_sinicus_Dsi05B_27928303_27932339_Dsi05Bg08830.1_1_CDS_4147768870_29540:0.0693103,Ampelocalamus_luodianensis_Alu05Dg07550.1:0.038643)n2:0.0204718,(Dendrocalamus_sinicus_Dendrocalamus_sinicus_Dsi05A_25917136_25917687_Dsi05Ag08490.1_1_CDS_4147764481_3642:0.0536314,Ampelocalamus_luodianensis_Alu05Cg11850.2:0.0219564)n3:0.0024396)n1:0.0683615)n0;
```
