## Supplementary Dataset S1 for "Gene turnover and contingency facilitated the repeated evolution of C_4_ photosynthesis in grasses": OG0033720_tree.txt

```
(Olyra_latifolia_Ola002361:0.0948879,((Ampelocalamus_luodianensis_Alu08Dg09740.1:0.0248527,Ampelocalamus_luodianensis_Alu08Dg09750.1:0.0227571)n2:0.0718949,(Dendrocalamus_sinicus_Dendrocalamus_sinicus_Dsi07C_852087_853046_Dsi07Cg00820.1_-1_CDS_4147796908_7126:0.125439,Dendrocalamus_sinicus_Dendrocalamus_sinicus_Dsi07C_846842_847786_Dsi07Cg00810.1_-1_CDS_4147796905_5438:0.0798452)n3:0.00887169)n1:0.172773)n0;
```
