## Supplementary Dataset S1 for "Gene turnover and contingency facilitated the repeated evolution of C_4_ photosynthesis in grasses": OG0033721_tree.txt

```
((Leersia_perrieri_LPERR10G04640:0.116335,Oryza_sativa_LOC_Os10g20510:0.102091)n1:0.0615191,(Olyra_latifolia_Ola018197:0.100907,(Ampelocalamus_luodianensis_Alu10Dg08660.1:0.0661994,Dendrocalamus_sinicus_Dendrocalamus_sinicus_Dsi10B_12144468_12154197_Dsi10Bg02070.1_-1_CDS_4147824625_31412:0.0458826)n3:0.0326982)n2:0.0615191)n0;
```
