## Supplementary Dataset S1 for "Gene turnover and contingency facilitated the repeated evolution of C_4_ photosynthesis in grasses": OG0033722_tree.txt

```
((Hordeum_spontaneum_WB01_005237_0230292:0.121948,Hordeum_spontaneum_WB01_006526_0498334:0.145335)n1:0.211797,(Ampelocalamus_luodianensis_Alu01Cg10470.1:0.172429,(Ampelocalamus_luodianensis_AluCtg00996g00010.1:0.151826,Ampelocalamus_luodianensis_Alu08Dg07400.2:0.0182219)n3:0.0850713)n2:0.211797)n0;
```
