## Supplementary Dataset S1 for "Gene turnover and contingency facilitated the repeated evolution of C_4_ photosynthesis in grasses": OG0033723_tree.txt

```
(Ampelocalamus_luodianensis_Alu03Dg19470.1:0.11267,((Oryza_sativa_LOC_Os04g25250:0.113876,Oryza_sativa_LOC_Os04g26120:0.0682698)n2:0.32656,(Oryza_sativa_LOC_Os09g02820:0.0501577,Oryza_sativa_LOC_Os12g38410:0.0438589)n3:0.0778779)n1:0.11267)n0;
```
