## Supplementary Dataset S1 for "Gene turnover and contingency facilitated the repeated evolution of C_4_ photosynthesis in grasses": OG0033724_tree.txt

```
((Dendrocalamus_sinicus_Dendrocalamus_sinicus_Dsi04B_29995454_29996454_Dsi04Bg08200.1_-1_CDS_4147755319_19930:0.149857,Ampelocalamus_luodianensis_Alu04Dg10370.2:0.338837)n1:0.0167458,((Ampelocalamus_luodianensis_Alu04Dg10380.1:0.279779,Ampelocalamus_luodianensis_Alu04Cg13400.2:0.126242)n3:0.0931851,Dendrocalamus_sinicus_Dendrocalamus_sinicus_Dsi04C_10182462_10183167_Dsi04Cg07280.1_1_CDS_4147759759_17694:0.183641)n2:0.0167458)n0;
```
