## Supplementary Dataset S1 for "Gene turnover and contingency facilitated the repeated evolution of C_4_ photosynthesis in grasses": OG0033725_tree.txt

```
(Ampelocalamus_luodianensis_Alu11Dg07580.2:0.096074,((Zizania_latifolia_GWHTBFHI030116:0.0803816,Zizania_latifolia_GWHTBFHI030376:0.0618551)n2:0.0672846,(Leersia_perrieri_LPERR11G10650:0.161449,Oryza_sativa_LOC_Os11g28950:0.0803498)n3:0.0262382)n1:0.096074)n0;
```
