## Supplementary Dataset S1 for "Gene turnover and contingency facilitated the repeated evolution of C_4_ photosynthesis in grasses": OG0033726_tree.txt

```
((Olyra_latifolia_Ola028481:0.0198088,Olyra_latifolia_Ola032590:0.014493)n1:0.072426,(Ampelocalamus_luodianensis_Alu04Dg19490.1:0.0473325,(Ampelocalamus_luodianensis_Alu10Cg01460.1:0.00425513,Ampelocalamus_luodianensis_Alu10Cg01490.1:5e-09)n3:0.0162122)n2:0.072426)n0;
```
