## Supplementary Dataset S1 for "Gene turnover and contingency facilitated the repeated evolution of C_4_ photosynthesis in grasses": OG0033727_tree.txt

```
((Ampelocalamus_luodianensis_Alu03Dg14090.1:0.107151,Ampelocalamus_luodianensis_Alu02Cg06400.1:0.0920598)n1:0.169697,(Ananas_comosus_H_Ananas_contig23_000678.1:0.0896228,(Tillandsia_fasciculata_H_Tillandsia_JAQOTM010000346.1_000002.1:0.00520804,Tillandsia_fasciculata_H_Tillandsia_JAQOTM010000346.1_000003.1:0.00455793)n3:0.0240105)n2:0.169697)n0;
```
