## Supplementary Dataset S1 for "Gene turnover and contingency facilitated the repeated evolution of C_4_ photosynthesis in grasses": OG0033728_tree.txt

```
((Ampelocalamus_luodianensis_Alu11Cg00720.2:0.0776424,Ampelocalamus_luodianensis_Alu09Cg17530.2:0.0244554)n1:0.0178221,(Dendrocalamus_sinicus_Dendrocalamus_sinicus_Dsi09C_26371454_26373167_Dsi09Cg10160.1_1_CDS_4147820740_4953:0.0813211,(Dendrocalamus_sinicus_Dendrocalamus_sinicus_DsiCtg00035d_196022_197404_DsiCtg00035dg00130.1_1_CDS_4147846498_6727:0.0387826,Dendrocalamus_sinicus_Dendrocalamus_sinicus_Dsi09C_26237334_26238788_Dsi09Cg10120.1_1_CDS_4147820728_55044:0.0357218)n3:0.0225835)n2:0.0178221)n0;
```
