## Supplementary Dataset S1 for "Gene turnover and contingency facilitated the repeated evolution of C_4_ photosynthesis in grasses": OG0033729_tree.txt

```
(Pharus_latifolius_Phala.06G289100:0.153868,(Olyra_latifolia_Ola002802:0.107462,(Ampelocalamus_luodianensis_Alu11Cg05770.1:0.0475089,(Dendrocalamus_sinicus_Dendrocalamus_sinicus_Dsi11A_16676106_16677091_Dsi11Ag05290.1_1_CDS_4147831330_53390:0.0080311,Dendrocalamus_sinicus_Dendrocalamus_sinicus_Dsi11A_16736529_16737508_Dsi11Ag05310.1_1_CDS_4147831336_56768:0.0251508)n3:0.0955072)n2:0.0582474)n1:0.153868)n0;
```
