## Supplementary Dataset S1 for "Gene turnover and contingency facilitated the repeated evolution of C_4_ photosynthesis in grasses": OG0033730_tree.txt

```
(Brachypodium_distachyon_BRADI_2g18020v3:0.23133,(Dendrocalamus_sinicus_Dendrocalamus_sinicus_Dsi05B_34080983_34081700_Dsi05Bg13110.1_-1_CDS_4147770154_13227:0.0922358,(Ampelocalamus_luodianensis_Alu05Cg07150.2:0.0503384,(Ampelocalamus_luodianensis_Alu05Dg03110.1:0.24442,Ampelocalamus_luodianensis_Alu05Dg03100.2:0.0426354)n3:0.0318152)n2:0.0416087)n1:0.23133)n0;
```
