## Supplementary Dataset S1 for "Gene turnover and contingency facilitated the repeated evolution of C_4_ photosynthesis in grasses": OG0033731_tree.txt

```
((Ampelocalamus_luodianensis_Alu10Cg11230.1:0.151384,Dendrocalamus_sinicus_Dendrocalamus_sinicus_Dsi10A_878675_880721_Dsi10Ag00700.1_1_CDS_4147821595_31402:0.0892601)n1:0.0589933,(Brachypodium_distachyon_BRADI_3g34481v3:0.176342,(Hordeum_spontaneum_WB01_005357_0112623:0.00217211,Hordeum_vulgareMorex_HORVU.MOREX.r3.1HG0057950:0.00106895)n3:0.17358)n2:0.0589933)n0;
```
