## Supplementary Dataset S1 for "Gene turnover and contingency facilitated the repeated evolution of C_4_ photosynthesis in grasses": OG0033732_tree.txt

```
((Hordeum_spontaneum_WB01_001014_0021215:0.00535982,Hordeum_vulgareMorex_HORVU.MOREX.r3.2HG0212830:5e-09)n1:0.139683,(Dendrocalamus_sinicus_Dendrocalamus_sinicus_Dsi07B_26263519_26263947_Dsi07Bg09420.1_1_CDS_4147795591_4870:0.0925385,(Olyra_latifolia_Ola010608:0.207131,Ampelocalamus_luodianensis_Alu07Cg11930.2:0.0728045)n3:0.0386049)n2:0.139683)n0;
```
