## Supplementary Dataset S1 for "Gene turnover and contingency facilitated the repeated evolution of C_4_ photosynthesis in grasses": OG0033733_tree.txt

```
(Pharus_latifolius_Phala.06G103700:0.113751,((Olyra_latifolia_Ola005693:0.0927232,Dendrocalamus_sinicus_Dendrocalamus_sinicus_Dsi04C_15100620_15103918_Dsi04Cg10650.1_-1_CDS_4147760770_18260:0.0628165)n2:0.0280813,(Ampelocalamus_luodianensis_Alu04Dg15190.1:0.0321888,Ampelocalamus_luodianensis_Alu04Cg08680.2:0.0491718)n3:0.0274416)n1:0.113751)n0;
```
