## Supplementary Dataset S1 for "Gene turnover and contingency facilitated the repeated evolution of C_4_ photosynthesis in grasses": OG0033734_tree.txt

```
((Ampelocalamus_luodianensis_Alu04Cg20800.1:0.0342515,Dendrocalamus_sinicus_Dendrocalamus_sinicus_Dsi04A_3138222_3143774_Dsi04Ag02390.1_1_CDS_4147747504_55366:0.0388381)n1:0.0710645,(Zizania_latifolia_GWHTBFHI017816:0.0888267,(Leersia_perrieri_LPERR04G22910:0.0742923,Oryza_sativa_LOC_Os04g55190:0.06562)n3:0.047057)n2:0.0710645)n0;
```
