## Supplementary Dataset S1 for "Gene turnover and contingency facilitated the repeated evolution of C_4_ photosynthesis in grasses": OG0033735_tree.txt

```
(Ampelocalamus_luodianensis_Alu03Cg32240.2:0.104572,((Leersia_perrieri_LPERR05G21890:0.18694,Oryza_sativa_LOC_Os05g49450:0.107225)n2:0.11894,(Zizania_latifolia_GWHTBFHI000110:0.0536638,Zizania_latifolia_GWHTBFHI000113:0.103219)n3:0.105121)n1:0.104572)n0;
```
