## Supplementary Dataset S1 for "Gene turnover and contingency facilitated the repeated evolution of C_4_ photosynthesis in grasses": OG0033736_tree.txt

```
(Zizania_latifolia_GWHTBFHI036408:0.131182,(Olyra_latifolia_Ola038153:0.189122,(Dendrocalamus_sinicus_Dendrocalamus_sinicus_Dsi07B_24824745_24826143_Dsi07Bg09150.1_-1_CDS_4147795510_16124:0.0836701,(Ampelocalamus_luodianensis_Alu07Dg11790.1:0.076252,Ampelocalamus_luodianensis_Alu07Cg12340.2:0.064111)n3:0.00712344)n2:0.0204348)n1:0.131182)n0;
```
