## Supplementary Dataset S1 for "Gene turnover and contingency facilitated the repeated evolution of C_4_ photosynthesis in grasses": OG0033737_tree.txt

```
(Ampelocalamus_luodianensis_Alu03Dg13220.2:0.0305693,((Ampelocalamus_luodianensis_Alu05Cg01500.1:0.0783171,Ampelocalamus_luodianensis_Alu04Cg03690.1:0.0728239)n2:0.0215087,(Ampelocalamus_luodianensis_Alu05Dg14260.1:0.0632789,Ampelocalamus_luodianensis_Alu09DXg17420.1:0.0466538)n3:0.0104587)n1:0.0305693)n0;
```
