## Supplementary Dataset S1 for "Gene turnover and contingency facilitated the repeated evolution of C_4_ photosynthesis in grasses": OG0033738_tree.txt

```
(Olyra_latifolia_Ola035678:0.0637316,(Ampelocalamus_luodianensis_Alu07Cg02520.1:0.0155407,(Dendrocalamus_sinicus_Dendrocalamus_sinicus_Dsi07A_3570936_3571493_Dsi07Ag02910.1_-1_CDS_4147789663_22294:0.0354272,(Dendrocalamus_sinicus_Dendrocalamus_sinicus_Dsi07C_3501559_3502116_Dsi07Cg03160.1_-1_CDS_4147797610_4314:0.0216844,Dendrocalamus_sinicus_Dendrocalamus_sinicus_Dsi02A_34308072_34308623_Dsi02Ag13030.1_-1_CDS_4147711747_53559:0.0160039)n3:0.0095263)n2:0.00105848)n1:0.0178192)n0;
```
