## Supplementary Dataset S1 for "Gene turnover and contingency facilitated the repeated evolution of C_4_ photosynthesis in grasses": OG0033739_tree.txt

```
((Ampelocalamus_luodianensis_Alu09CXg06620.2:0.0407376,(Olyra_latifolia_Ola018153:0.0175306,Olyra_latifolia_Ola037778:0.0379322)n2:0.0816019)n1:0.0336701,(Leersia_perrieri_LPERR02G23650:0.0745123,Zizania_latifolia_GWHTBFHI021932:0.060672)n3:0.0336701)n0;
```
