## Supplementary Dataset S1 for "Gene turnover and contingency facilitated the repeated evolution of C_4_ photosynthesis in grasses": OG0033740_tree.txt

```
(Ampelocalamus_luodianensis_Alu09DXg15720.2:0.141655,((Streptochaeta_angustifolia_strangu_035098:0.0124469,Streptochaeta_angustifolia_strangu_000048:0.0494644)n2:0.071124,(Streptochaeta_angustifolia_strangu_000570:0.087596,Streptochaeta_angustifolia_strangu_042298:0.151469)n3:0.0314748)n1:0.141655)n0;
```
