## Supplementary Dataset S1 for "Gene turnover and contingency facilitated the repeated evolution of C_4_ photosynthesis in grasses": OG0033741_tree.txt

```
((Ampelocalamus_luodianensis_Alu07Cg08920.1:5e-09,Ampelocalamus_luodianensis_Alu07Cg08940.2:0.0192219)n1:0.101473,(Zizania_latifolia_GWHTBFHI036623:0.141743,(Leersia_perrieri_LPERR07G01860:0.230352,Oryza_sativa_LOC_Os07g03760:0.132424)n3:0.0630669)n2:0.101473)n0;
```
