## Supplementary Dataset S1 for "Gene turnover and contingency facilitated the repeated evolution of C_4_ photosynthesis in grasses": OG0033742_tree.txt

```
(Hordeum_spontaneum_WB01_003151_0267918:0.157265,(Olyra_latifolia_Ola033296:0.130329,(Ampelocalamus_luodianensis_Alu07Dg01360.2:0.039906,(Dendrocalamus_sinicus_Dendrocalamus_sinicus_Dsi07A_1156873_1157184_Dsi07Ag00990.1_-1_CDS_4147789087_39176:0.0406232,Dendrocalamus_sinicus_Dendrocalamus_sinicus_DsiCtg00124a_39256_39549_DsiCtg00124ag00030.1_1_CDS_4147847812_7294:0.041376)n3:0.00459733)n2:0.0148234)n1:0.157265)n0;
```
