## Supplementary Dataset S1 for "Gene turnover and contingency facilitated the repeated evolution of C_4_ photosynthesis in grasses": OG0033743_tree.txt

```
(Ampelocalamus_luodianensis_Alu12Dg02440.1:0.182486,((Hordeum_vulgareMorex_HORVU.MOREX.r3.3HG0230180:5e-09,Hordeum_spontaneum_WB01_003670_0062043:0.215112)n2:0.0237836,(Hordeum_spontaneum_WB01_002611_0113846:0.00285649,Hordeum_vulgareMorex_HORVU.MOREX.r3.3HG0230200:0.0118185)n3:0.0169582)n1:0.182486)n0;
```
