## Supplementary Dataset S1 for "Gene turnover and contingency facilitated the repeated evolution of C_4_ photosynthesis in grasses": OG0033744_tree.txt

```
((Ampelocalamus_luodianensis_Alu01Dg02230.1:0.430178,Brachypodium_distachyon_BRADI_2g00340v3:0.273317)n1:0.0487376,(Zizania_latifolia_GWHTBFHI011259:0.127292,(Leersia_perrieri_LPERR01G03430:0.130322,Oryza_sativa_LOC_Os01g06440:0.0993049)n3:0.0826808)n2:0.0487376)n0;
```
