## Supplementary Dataset S1 for "Gene turnover and contingency facilitated the repeated evolution of C_4_ photosynthesis in grasses": OG0033745_tree.txt

```
(Ampelocalamus_luodianensis_Alu06Dg00730.1:0.211779,((Hordeum_spontaneum_WB01_000076_0466365:0.0058016,Hordeum_vulgareMorex_HORVU.MOREX.r3.7HG0639390:0.00375848)n2:0.00860855,(Hordeum_vulgareMorex_HORVU.MOREX.r3.7HG0639350:0.00745357,Hordeum_spontaneum_WB01_000076_0300025:0.00441924)n3:0.000491026)n1:0.211779)n0;
```
