## Supplementary Dataset S1 for "Gene turnover and contingency facilitated the repeated evolution of C_4_ photosynthesis in grasses": OG0033746_tree.txt

```
(Ampelocalamus_luodianensis_Alu08Cg06910.1:0.126266,((Aristida_adscensionis_H_Aadptg000048l000450.1:0.0218517,Aristida_adscensionis_H_Aadptg000048l000124.1:0.0334466)n2:0.174253,(Aristida_adscensionis_H_Aadptg000048l000449.1:0.165446,Aristida_adscensionis_H_Aadptg000048l000123.1:0.0944562)n3:0.144009)n1:0.126266)n0;
```
