## Supplementary Dataset S1 for "Gene turnover and contingency facilitated the repeated evolution of C_4_ photosynthesis in grasses": OG0033747_tree.txt

```
(((Hordeum_spontaneum_WB01_001434_0830736:5e-09,Hordeum_vulgareMorex_HORVU.MOREX.r3.2HG0142570:0.00183623)n2:0.185715,(Aristida_adscensionis_H_Aadptg000100l000083.1:0.169541,Aristida_adscensionis_H_Aadptg000100l000084.1:0.224195)n3:0.0249106)n1:0.026617,Ampelocalamus_luodianensis_Alu07Cg07250.2:0.0789077)n0;
```
