## Supplementary Dataset S1 for "Gene turnover and contingency facilitated the repeated evolution of C_4_ photosynthesis in grasses": OG0033748_tree.txt

```
(Ampelocalamus_luodianensis_Alu11Dg10660.2:0.177207,(Dendrocalamus_sinicus_Dendrocalamus_sinicus_Dsi11B_25578764_25579806_Dsi11Bg06140.1_1_CDS_4147836817_15135:0.0133436,(Dendrocalamus_sinicus_Dendrocalamus_sinicus_Dsi11B_25726375_25728469_Dsi11Bg06170.1_1_CDS_4147836826_20199:0.00836397,(Dendrocalamus_sinicus_Dendrocalamus_sinicus_Dsi11B_25616638_25618752_Dsi11Bg06150.2_1_CDS_4147836820_16823:0.0202346,Dendrocalamus_sinicus_Dendrocalamus_sinicus_Dsi11B_25698688_25699925_Dsi11Bg06160.1_1_CDS_4147836823_18511:0.025422)n3:0.00124356)n2:0.0240418)n1:0.177207)n0;
```
