## Supplementary Dataset S1 for "Gene turnover and contingency facilitated the repeated evolution of C_4_ photosynthesis in grasses": OG0033749_tree.txt

```
(Ampelocalamus_luodianensis_Alu12Dg00770.2:0.0835471,(Zizania_latifolia_GWHTBFHI028114:0.122265,(Leersia_perrieri_LPERR11G00610:0.0822931,(Oryza_sativa_LOC_Os12g02020:0.0143363,Oryza_sativa_LOC_Os11g02054:0.0245754)n3:0.029286)n2:0.0422379)n1:0.0835471)n0;
```
