## Supplementary Dataset S1 for "Gene turnover and contingency facilitated the repeated evolution of C_4_ photosynthesis in grasses": OG0033750_tree.txt

```
((Pharus_latifolius_Phala.M008300:0,Pharus_latifolius_Phala.M040100:0)n1:0.00299944,(Dendrocalamus_sinicus_Dendrocalamus_sinicus_DsiCtg00122_173085_173310_DsiCtg00122g00190.1_-1_CDS_4147847692_53444:0.00595186,(Ampelocalamus_luodianensis_AluCtg02330g00080.1:0.00586742,Panicum_hallii_Pahal.3G344000:5e-09)n3:6e-09)n2:0.00299944)n0;
```
