## Supplementary Dataset S1 for "Gene turnover and contingency facilitated the repeated evolution of C_4_ photosynthesis in grasses": OG0033751_tree.txt

```
((Ampelocalamus_luodianensis_Alu09Cg08350.1:0.123814,Hordeum_vulgareMorex_HORVU.MOREX.r3.5HG0439780:0.0382222)n1:0.122444,(Zea_mays_Zm00001eb195680:0.066987,(Zea_mays_Zm00001eb424470:5e-09,Zea_mays_Zm00001eb265360:5e-09)n3:0.0955257)n2:0.122444)n0;
```
