## Supplementary Dataset S1 for "Gene turnover and contingency facilitated the repeated evolution of C_4_ photosynthesis in grasses": OG0033752_tree.txt

```
(Streptochaeta_angustifolia_strangu_022896:0.173304,(Dendrocalamus_sinicus_Dendrocalamus_sinicus_Dsi04A_34111811_34119245_Dsi04Ag16450.1_-1_CDS_4147751722_41868:0.0548123,(Ampelocalamus_luodianensis_Alu07Cg00870.1:0.026548,(Ampelocalamus_luodianensis_Alu07Cg00890.1:0.0413781,Ampelocalamus_luodianensis_Alu09CXg12040.1:0.0223992)n3:0.00223992)n2:0.00024888)n1:0.00879253)n0;
```
