## Supplementary Dataset S1 for "Gene turnover and contingency facilitated the repeated evolution of C_4_ photosynthesis in grasses": OG0033753_tree.txt

```
((Ampelocalamus_luodianensis_Alu11Cg08600.2:0.46259,(Ampelocalamus_luodianensis_Alu12Cg07740.2:0.018364,Ampelocalamus_luodianensis_Alu11Cg08590.1:0.0238103)n2:0.197455)n1:0.08856,(Hordeum_spontaneum_WB01_007548_0253829:0.00174392,Hordeum_vulgareMorex_HORVU.MOREX.r3.6HG0560920:0.0024967)n3:0.08856)n0;
```
