## Supplementary Dataset S1 for "Gene turnover and contingency facilitated the repeated evolution of C_4_ photosynthesis in grasses": OG0033754_tree.txt

```
(Ampelocalamus_luodianensis_AluCtg01514g00020.1:0.230368,(Zizania_latifolia_GWHTBFHI031178:0.0599128,(Zizania_latifolia_GWHTBFHI033512:0.0731451,(Zizania_latifolia_GWHTBFHI019300:0.0580711,Zizania_latifolia_GWHTBFHI033656:0.0650608)n3:0.0197438)n2:0.0283754)n1:0.230368)n0;
```
