## Supplementary Dataset S1 for "Gene turnover and contingency facilitated the repeated evolution of C_4_ photosynthesis in grasses": OG0033755_tree.txt

```
(Brachypodium_distachyon_BRADI_2g43250v3:0.159197,((Ampelocalamus_luodianensis_Alu01Cg26670.1:0.035429,Dendrocalamus_sinicus_Dendrocalamus_sinicus_Dsi01C_26199577_26200839_Dsi01Cg18320.1_1_CDS_4147706731_15831:0.0461609)n2:0.0226975,(Dendrocalamus_sinicus_Dendrocalamus_sinicus_Dsi01A_20969235_20973114_Dsi01Ag09790.1_1_CDS_4147687678_36026:0.0707394,Ampelocalamus_luodianensis_Alu01Dg13780.2:0.0581505)n3:0.0137045)n1:0.159197)n0;
```
