## Supplementary Dataset S1 for "Gene turnover and contingency facilitated the repeated evolution of C_4_ photosynthesis in grasses": OG0033756_tree.txt

```
((Pharus_latifolius_Phala.06G189200:0.112654,Streptochaeta_angustifolia_strangu_009706:0.118481)n1:0.0572269,(Ampelocalamus_luodianensis_Alu02Dg09190.1:0.0852294,(Ampelocalamus_luodianensis_AluCtg03061g00080.1:0.00957311,Ampelocalamus_luodianensis_Alu09CXg08720.2:0.0111962)n3:0.0624969)n2:0.0572269)n0;
```
