## Supplementary Dataset S1 for "Gene turnover and contingency facilitated the repeated evolution of C_4_ photosynthesis in grasses": OG0033757_tree.txt

```
(Ampelocalamus_luodianensis_Alu06Dg04790.1:0.0504034,((Streptochaeta_angustifolia_strangu_002707:0.176474,Streptochaeta_angustifolia_strangu_033189:0.0293734)n2:0.278067,(Streptochaeta_angustifolia_strangu_038374:0.0111614,Streptochaeta_angustifolia_strangu_020328:0.0713461)n3:0.0297541)n1:0.0504034)n0;
```
