## Supplementary Dataset S1 for "Gene turnover and contingency facilitated the repeated evolution of C_4_ photosynthesis in grasses": OG0033758_tree.txt

```
((Olyra_latifolia_Ola012877:0.180567,(Olyra_latifolia_Ola012878:0.00146888,Olyra_latifolia_Ola012879:0.00121938)n2:0.108074)n1:0.0316468,(Ampelocalamus_luodianensis_Alu11Cg02460.1:0.0617485,Dendrocalamus_sinicus_Dendrocalamus_sinicus_Dsi11A_1911471_1912934_Dsi11Ag01350.1_1_CDS_4147830148_13425:0.0563551)n3:0.0316468)n0;
```
