## Supplementary Dataset S1 for "Gene turnover and contingency facilitated the repeated evolution of C_4_ photosynthesis in grasses": OG0033759_tree.txt

```
(Zizania_latifolia_GWHTBFHI028683:0.1196,((Hordeum_spontaneum_WB01_000220_0638437:0.162682,Brachypodium_distachyon_BRADI_4g04504v3:0.157268)n2:0.0756284,(Ampelocalamus_luodianensis_Alu12Cg03710.1:0.0541977,Dendrocalamus_sinicus_Dendrocalamus_sinicus_Dsi03C_20141308_20145000_Dsi03Cg08510.2_1_CDS_4147743667_55916:0.0291915)n3:0.0697738)n1:0.1196)n0;
```
