## Supplementary Dataset S1 for "Gene turnover and contingency facilitated the repeated evolution of C_4_ photosynthesis in grasses": OG0033760_tree.txt

```
(Phragmites_australis_Phragmites_australis_PaChr1_51460256_51461560_evm.model.PaChr1.2679_1_CDS_4362366873_9277:0.145702,((Dendrocalamus_sinicus_Dendrocalamus_sinicus_Dsi01A_58963423_58964358_Dsi01Ag25310.1_-1_CDS_4147692334_41672:0.0639232,Ampelocalamus_luodianensis_Alu01Dg28180.1:0.0516773)n2:0.0189912,(Ampelocalamus_luodianensis_Alu01Cg11250.1:0.0299671,Dendrocalamus_sinicus_Dendrocalamus_sinicus_Dsi01C_5286264_5286902_Dsi01Cg03780.1_-1_CDS_4147702369_5126:0.0270845)n3:0.00300938)n1:0.145702)n0;
```
