## Supplementary Dataset S1 for "Gene turnover and contingency facilitated the repeated evolution of C_4_ photosynthesis in grasses": OG0033761_tree.txt

```
((Hordeum_vulgareMorex_HORVU.MOREX.r3.4HG0397000:0.0308008,Hordeum_vulgareMorex_HORVU.MOREX.r3.3HG0281770:0.020048)n1:0.148223,(Olyra_latifolia_Ola007454:0.26524,(Ampelocalamus_luodianensis_Alu02Dg16550.1:0.0594859,Dendrocalamus_sinicus_Dendrocalamus_sinicus_Dsi02B_25557612_25558725_Dsi02Bg08690.1_1_CDS_4147717255_27119:0.072125)n3:0.0736586)n2:0.148223)n0;
```
