## Supplementary Dataset S1 for "Gene turnover and contingency facilitated the repeated evolution of C_4_ photosynthesis in grasses": OG0033762_tree.txt

```
(Stipagrostis_hirtigluma_H_Shi_ptg000050l_002115.1:0.0635122,((Dendrocalamus_sinicus_Dendrocalamus_sinicus_Dsi01C_21654480_21659048_Dsi01Cg15790.1_-1_CDS_4147705972_43406:0.0875825,(Ampelocalamus_luodianensis_Alu01Dg17410.1:0.160697,Ampelocalamus_luodianensis_Alu01Dg17420.2:0.054746)n3:0.00608289)n2:0.0866176,Oryza_sativa_LOC_Os01g49270:0.120717)n1:0.015437)n0;
```
