## Supplementary Dataset S1 for "Gene turnover and contingency facilitated the repeated evolution of C_4_ photosynthesis in grasses": OG0033763_tree.txt

```
((Phragmites_australis_Phragmites_australis_PaChr6_5608162_5608955_evm.model.PaChr6.525_1_CDS_4362470228_23086:0.0779649,(Ampelocalamus_luodianensis_Alu02Cg06660.1:0.19932,Ampelocalamus_luodianensis_Alu02Dg21620.1:0.0670897)n2:0.00745441)n1:0.00420337,(Aristida_adscensionis_H_Aadptg000021l000195.1:0.0970589,Stipagrostis_hirtigluma_H_Shi_ptg000043l_000064.1:0.0547399)n3:0.0353564)n0;
```
