## Supplementary Dataset S1 for "Gene turnover and contingency facilitated the repeated evolution of C_4_ photosynthesis in grasses": OG0033764_tree.txt

```
(Olyra_latifolia_Ola037216:0.136005,(Dendrocalamus_sinicus_Dendrocalamus_sinicus_Dsi11B_24809975_24812544_Dsi11Bg05900.1_-1_CDS_4147836745_31452:0.094456,(Ampelocalamus_luodianensis_Alu11Cg04150.2:0.0713266,(Ampelocalamus_luodianensis_Alu11Dg10010.2:0.0240797,Ampelocalamus_luodianensis_Alu11Dg10020.1:0.0306262)n3:0.0717075)n2:0.0204863)n1:0.136005)n0;
```
