## Supplementary Dataset S1 for "Gene turnover and contingency facilitated the repeated evolution of C_4_ photosynthesis in grasses": OG0033765_tree.txt

```
(Zizania_latifolia_GWHTBFHI008533:0.131953,(Ampelocalamus_luodianensis_Alu10Cg06580.1:0.132365,(Dendrocalamus_sinicus_Dendrocalamus_sinicus_Dsi10A_3812251_3812517_Dsi10Ag02850.1_1_CDS_4147822240_53360:0.0376502,(Dendrocalamus_sinicus_Dendrocalamus_sinicus_Dsi10B_24045325_24045597_Dsi10Bg06280.1_-1_CDS_4147825888_3281:0.00975987,Dendrocalamus_sinicus_Dendrocalamus_sinicus_DsiCtg00422_101291_101560_DsiCtg00422g00010.1_-1_CDS_4147851895_31502:0.0197665)n3:0.0397178)n2:0.00441309)n1:0.0189486)n0;
```
