## Supplementary Dataset S1 for "Gene turnover and contingency facilitated the repeated evolution of C_4_ photosynthesis in grasses": OG0033766_tree.txt

```
(Brachypodium_distachyon_BRADI_3g34375v3:0.0836812,(Olyra_latifolia_Ola034771:0.115478,(Dendrocalamus_sinicus_Dendrocalamus_sinicus_Dsi03C_1311669_1312167_Dsi03Cg00330.2_-1_CDS_4147741213_39018:0.0691038,(Ampelocalamus_luodianensis_Alu10Dg00380.3:0.02308,Ampelocalamus_luodianensis_Alu10Cg11970.1:0.0201652)n3:0.00224057)n2:0.00559085)n1:0.0836812)n0;
```
