## Supplementary Dataset S1 for "Gene turnover and contingency facilitated the repeated evolution of C_4_ photosynthesis in grasses": OG0033767_tree.txt

```
(Ampelocalamus_luodianensis_Alu07Cg14690.1:0.184543,(Pharus_latifolius_Phala.12G163900:0.113577,(Pharus_latifolius_Phala.12G163800:0.173196,(Pharus_latifolius_Phala.12G163600:0.0624692,Pharus_latifolius_Phala.12G163300:0.0763961)n3:0.0947991)n2:0.0378649)n1:0.184543)n0;
```
