## Supplementary Dataset S1 for "Gene turnover and contingency facilitated the repeated evolution of C_4_ photosynthesis in grasses": OG0033768_tree.txt

```
(Ampelocalamus_luodianensis_Alu09DXg23880.2:0.0890362,(Brachypodium_distachyon_BRADI_4g35170v3:0.0664489,(Hordeum_spontaneum_WB01_009708_0050949:0.160893,(Hordeum_vulgareMorex_HORVU.MOREX.r3.5HG0496010.2:5e-09,Hordeum_vulgareMorex_HORVU.MOREX.r3.5HG0496010:5e-09)n3:0.0381129)n2:0.0970008)n1:0.0890362)n0;
```
