## Supplementary Dataset S1 for "Gene turnover and contingency facilitated the repeated evolution of C_4_ photosynthesis in grasses": OG0033769_tree.txt

```
(Ampelocalamus_luodianensis_Alu01Cg34100.3:0.105632,((Leersia_perrieri_LPERR06G00410:0.0483343,Oryza_sativa_LOC_Os06g01770:0.0318286)n2:0.0392077,(Zizania_latifolia_GWHTBFHI007053:0.0460237,Zizania_latifolia_GWHTBFHI020150:0.0568098)n3:0.0063122)n1:0.00867533)n0;
```
