## Supplementary Dataset S1 for "Gene turnover and contingency facilitated the repeated evolution of C_4_ photosynthesis in grasses": OG0033770_tree.txt

```
((Dendrocalamus_sinicus_Dendrocalamus_sinicus_Dsi10C_22351685_22352135_Dsi10Cg07230.1_1_CDS_4147828993_45501:0.0795436,Dendrocalamus_sinicus_Dendrocalamus_sinicus_Dsi10C_22361293_22361799_Dsi10Cg07240.1_1_CDS_4147828996_47190:0.144081)n1:0.0400983,(Ampelocalamus_luodianensis_Alu10Cg11640.1:0.0314801,(Ampelocalamus_luodianensis_Alu10Cg11650.1:0.106992,Ampelocalamus_luodianensis_Alu10Cg11660.1:0.0646339)n3:0.0267064)n2:0.0400983)n0;
```
