## Supplementary Dataset S1 for "Gene turnover and contingency facilitated the repeated evolution of C_4_ photosynthesis in grasses": OG0033771_tree.txt

```
((Brachypodium_distachyon_BRADI_1g10860v3:0.0936625,(Hordeum_spontaneum_WB01_012096_0038425:0.0189416,Hordeum_vulgareMorex_HORVU.MOREX.r3.1HG0003050:0.00624328)n2:0.298042)n1:0.0266524,(Ampelocalamus_luodianensis_Alu03Dg24270.2:0.0637546,Dendrocalamus_sinicus_Dendrocalamus_sinicus_Dsi03B_10261631_10262956_Dsi03Bg06720.1_-1_CDS_4147736125_17616:0.076695)n3:0.0266524)n0;
```
