## Supplementary Dataset S1 for "Gene turnover and contingency facilitated the repeated evolution of C_4_ photosynthesis in grasses": OG0033772_tree.txt

```
((Ampelocalamus_luodianensis_Alu01Cg10900.1:0.0648096,Dendrocalamus_sinicus_Dendrocalamus_sinicus_Dsi01C_5602509_5603216_Dsi01Cg04040.2_-1_CDS_4147702447_49024:0.0726408)n1:0.0348546,(Ampelocalamus_luodianensis_Alu01Dg28540.1:0.0667526,(Dendrocalamus_sinicus_Dendrocalamus_sinicus_Dsi01B_57572840_57573427_Dsi01Bg23600.1_1_CDS_4147700413_41135:0.0810119,Dendrocalamus_sinicus_Dendrocalamus_sinicus_Dsi01A_59343967_59344566_Dsi01Ag25580.1_-1_CDS_4147692415_30413:0.0610648)n3:0.00678498)n2:0.00871591)n0;
```
