## Supplementary Dataset S1 for "Gene turnover and contingency facilitated the repeated evolution of C_4_ photosynthesis in grasses": OG0033773_tree.txt

```
((Oryza_sativa_LOC_Os01g33684:0.160968,Leersia_perrieri_LPERR01G15690:0.146341)n1:0.0771831,(Dendrocalamus_sinicus_Dendrocalamus_sinicus_Dsi01A_27110378_27116178_Dsi01Ag11160.1_-1_CDS_4147688089_39969:0.0414436,(Ampelocalamus_luodianensis_Alu01Cg29060.2:0.192648,Ampelocalamus_luodianensis_Alu01Cg29070.2:0.0789088)n3:0.00876764)n2:0.029542)n0;
```
