## Supplementary Dataset S1 for "Gene turnover and contingency facilitated the repeated evolution of C_4_ photosynthesis in grasses": OG0033774_tree.txt

```
((Phragmites_australis_Phragmites_australis_PaChr3_28778186_28778420_evm.model.PaChr3.1662_1_CDS_4362444283_28033:0.0428556,Phragmites_australis_Phragmites_australis_PaChr3_28817245_28817913_evm.model.PaChr3.1663_1_CDS_4362444285_28872:0.0208725)n1:0.0623266,(Olyra_latifolia_Ola033900:0.127797,(Ampelocalamus_luodianensis_Alu03Cg27260.1:0.0550697,Dendrocalamus_sinicus_Dendrocalamus_sinicus_Dsi03B_22619310_22619975_Dsi03Bg10070.1_1_CDS_4147737130_14806:0.0457237)n3:0.0365391)n2:0.0623266)n0;
```
