## Supplementary Dataset S1 for "Gene turnover and contingency facilitated the repeated evolution of C_4_ photosynthesis in grasses": OG0033775_tree.txt

```
((Ampelocalamus_luodianensis_Alu06Dg05830.2:0.03709,Dendrocalamus_sinicus_Dendrocalamus_sinicus_Dsi06A_7351603_7352745_Dsi06Ag04690.1_-1_CDS_4147775848_34628:0.0350626)n1:0.103281,(Leersia_perrieri_LPERR06G07340:0.175799,(Zizania_latifolia_GWHTBFHI008911:0.0766651,Zizania_latifolia_GWHTBFHI034817:0.0871581)n3:0.0430242)n2:0.103281)n0;
```
