## Supplementary Dataset S1 for "Gene turnover and contingency facilitated the repeated evolution of C_4_ photosynthesis in grasses": OG0033776_tree.txt

```
(Ampelocalamus_luodianensis_Alu01Cg33440.1:0.0260685,((Phragmites_australis_Phragmites_australis_PaChr16_23651955_23652832_evm.model.PaChr16.1153_1_CDS_4362399875_41365:0.0446139,Phragmites_australis_Phragmites_australis_PaChr6_32189834_32191610_evm.model.PaChr6.1503_1_CDS_4362467440_39901:0.012744)n2:0.041851,(Setaria_viridis_SEVIR_2G322400v2:0.595929,Sorghum_bicolor_SORBI_3005G052900:0.070177)n3:0.0372905)n1:0.0260685)n0;
```
