## Supplementary Dataset S1 for "Gene turnover and contingency facilitated the repeated evolution of C_4_ photosynthesis in grasses": OG0033777_tree.txt

```
(Ampelocalamus_luodianensis_Alu01Cg09540.2:0.0967277,(Hordeum_vulgareMorex_HORVU.MOREX.r3.3HG0314470:0.0169853,((Hordeum_spontaneum_WB01_000045_0174803:0.00265565,Hordeum_spontaneum_WB01_003691_0284894:0.0081135)n3:0.017964,Hordeum_spontaneum_WB01_031089_0003463:0.0106183)n2:0.00117981)n1:0.00106489)n0;
```
