## Supplementary Dataset S1 for "Gene turnover and contingency facilitated the repeated evolution of C_4_ photosynthesis in grasses": OG0033778_tree.txt

```
((Olyra_latifolia_Ola001649:0.121704,(Phragmites_australis_Phragmites_australis_PaChr2_13085478_13085774_evm.model.PaChr2.830_1_CDS_4362422291_38914:0.199484,(Phragmites_australis_Phragmites_australis_PaChr23_19686365_19687267_evm.model.PaChr23.724_1_CDS_4362435357_12043:0.0286121,Phragmites_australis_Phragmites_australis_PaChr1_19460818_19461028_evm.model.PaChr1.1045_1_CDS_4362363245_12636:0.10511)n3:0.103432)n2:0.0114925)n1:0.0619172,Ampelocalamus_luodianensis_Alu01Cg08870.1:0.803979)n0;
```
