## Supplementary Dataset S1 for "Gene turnover and contingency facilitated the repeated evolution of C_4_ photosynthesis in grasses": OG0033779_tree.txt

```
(Ampelocalamus_luodianensis_Alu02Cg12080.1:0.0178312,(Dendrocalamus_sinicus_Dendrocalamus_sinicus_Dsi08C_444228_444694_Dsi08Cg00410.1_-1_CDS_4147808092_48810:0.0534864,(Dendrocalamus_sinicus_Dendrocalamus_sinicus_Dsi02A_23697436_23697921_Dsi02Ag08940.1_1_CDS_4147710520_45110:0.0223011,(Dendrocalamus_sinicus_Dendrocalamus_sinicus_Dsi02B_25181710_25182192_Dsi02Bg08540.1_1_CDS_4147717210_1797:0.00566806,Dendrocalamus_sinicus_Dendrocalamus_sinicus_Dsi02B_25186759_25187241_Dsi02Bg08550.1_1_CDS_4147717213_3486:0.0113282)n3:0.0528265)n2:0.0307421)n1:0.0178312)n0;
```
