## Supplementary Dataset S1 for "Gene turnover and contingency facilitated the repeated evolution of C_4_ photosynthesis in grasses": OG0033780_tree.txt

```
((Olyra_latifolia_Ola029043:0.10045,(Olyra_latifolia_Ola029037:0.0253706,Olyra_latifolia_Ola029039:0.0145518)n2:0.0582167)n1:0.0347205,(Dendrocalamus_sinicus_Dendrocalamus_sinicus_Dsi10C_367526_369252_Dsi10Cg00020.1_1_CDS_4147826830_21854:0.0953781,Ampelocalamus_luodianensis_Alu10Cg01560.1:0.0447427)n3:0.0347205)n0;
```
