## Supplementary Dataset S1 for "Gene turnover and contingency facilitated the repeated evolution of C_4_ photosynthesis in grasses": OG0033781_tree.txt

```
(Ampelocalamus_luodianensis_AluCtg02837g00010.2:0.051831,((Dendrocalamus_sinicus_Dendrocalamus_sinicus_Dsi11A_40257587_40260253_Dsi11Ag11040.1_1_CDS_4147833055_1053:0.0242858,Dendrocalamus_sinicus_Dendrocalamus_sinicus_Dsi11A_40791408_40794292_Dsi11Ag11200.1_-1_CDS_4147833103_28064:0.0265603)n2:0.00689592,(Dendrocalamus_sinicus_Dendrocalamus_sinicus_Dsi11A_40816140_40818785_Dsi11Ag11210.1_-1_CDS_4147833106_29752:0.0335528,Dendrocalamus_sinicus_Dendrocalamus_sinicus_Dsi11A_41361861_41364503_Dsi11Ag11340.1_-1_CDS_4147833145_51707:0.0226557)n3:0.00722656)n1:0.051831)n0;
```
