## Supplementary Dataset S1 for "Gene turnover and contingency facilitated the repeated evolution of C_4_ photosynthesis in grasses": OG0033782_tree.txt

```
((Streptochaeta_angustifolia_strangu_002959:0.279587,Pharus_latifolius_Phala.09G153300:0.23421)n1:0.0812612,(Ampelocalamus_luodianensis_Alu05Cg01860.2:0.0442667,(Dendrocalamus_sinicus_Dendrocalamus_sinicus_Dsi11A_42894420_42898757_Dsi11Ag11820.1_-1_CDS_4147833289_19062:0.0273089,Dendrocalamus_sinicus_Dendrocalamus_sinicus_Dsi11A_50565134_50567485_Dsi11Ag14230.1_-1_CDS_4147834012_28067:0.0807666)n3:0.0449425)n2:0.0812612)n0;
```
