## Supplementary Dataset S1 for "Gene turnover and contingency facilitated the repeated evolution of C_4_ photosynthesis in grasses": OG0033783_tree.txt

```
(Phragmites_australis_Phragmites_australis_PaChr9_3564573_3564815_evm.model.PaChr9.237_1_CDS_4362485545_8404:0.159297,(Ampelocalamus_luodianensis_Alu05Dg16990.1:0.026556,(Dendrocalamus_sinicus_Dendrocalamus_sinicus_Dsi05A_2109659_2109889_Dsi05Ag01430.1_-1_CDS_4147762363_5324:0.0685947,(Dendrocalamus_sinicus_Dendrocalamus_sinicus_Dsi05B_2748375_2748614_Dsi05Bg01850.1_-1_CDS_4147766776_44732:0,Dendrocalamus_sinicus_Dendrocalamus_sinicus_Dsi05B_2785044_2785283_Dsi05Bg01870.1_-1_CDS_4147766782_48110:0)n3:0.0362074)n2:0.0384117)n1:0.159297)n0;
```
