## Supplementary Dataset S1 for "Gene turnover and contingency facilitated the repeated evolution of C_4_ photosynthesis in grasses": OG0033784_tree.txt

```
(Olyra_latifolia_Ola004498:0.0647877,(Ampelocalamus_luodianensis_Alu09Cg03360.1:0.0402611,((Dendrocalamus_sinicus_Dendrocalamus_sinicus_DsiCtg00539_65432_66052_DsiCtg00539g00040.1_1_CDS_4147853461_3372:5e-09,Dendrocalamus_sinicus_Dendrocalamus_sinicus_Dsi09B_16741581_16742204_Dsi09Bg08380.1_1_CDS_4147817395_55033:5e-09)n3:0.0416333,Dendrocalamus_sinicus_Dendrocalamus_sinicus_Dsi09A_8221398_8222009_Dsi09Ag01500.1_-1_CDS_4147811545_2671:0.0290214)n2:0.0032246)n1:0.0144518)n0;
```
