## Supplementary Dataset S1 for "Gene turnover and contingency facilitated the repeated evolution of C_4_ photosynthesis in grasses": OG0033785_tree.txt

```
(Ampelocalamus_luodianensis_Alu07Cg12370.2:0.0147174,(Dendrocalamus_sinicus_Dendrocalamus_sinicus_Dsi07A_23108683_23108907_Dsi07Ag09660.1_1_CDS_4147791688_25114:0.0745104,(Dendrocalamus_sinicus_Dendrocalamus_sinicus_Dsi07C_16820192_16820419_Dsi07Cg10100.1_-1_CDS_4147799692_39211:0.0105164,(Dendrocalamus_sinicus_Dendrocalamus_sinicus_Dsi07C_16862900_16863127_Dsi07Cg10110.1_-1_CDS_4147799695_40900:0.00519405,Dendrocalamus_sinicus_Dendrocalamus_sinicus_Dsi07C_16775654_16775881_Dsi07Cg10080.1_-1_CDS_4147799686_35833:0.00519398)n3:5e-09)n2:0.046807)n1:0.0147174)n0;
```
