## Supplementary Dataset S1 for "Gene turnover and contingency facilitated the repeated evolution of C_4_ photosynthesis in grasses": OG0033786_tree.txt

```
((Stipagrostis_hirtigluma_H_Shi_ptg000043l_000383.1:0.27893,Stipagrostis_hirtigluma_H_Shi_ptg000043l_000384.1:0.183385)n1:0.0653318,(Olyra_latifolia_Ola030987:0.115995,(Ampelocalamus_luodianensis_Alu02Dg26370.1:0.0682694,Dendrocalamus_sinicus_Dendrocalamus_sinicus_Dsi02C_19899877_19900167_Dsi02Cg06950.1_1_CDS_4147723228_35018:0.0416828)n3:0.0623296)n2:0.0653318)n0;
```
