## Supplementary Dataset S1 for "Gene turnover and contingency facilitated the repeated evolution of C_4_ photosynthesis in grasses": OG0033787_tree.txt

```
(Stipagrostis_hirtigluma_H_Shi_ptg000052l_001275.1:0.0773273,(Olyra_latifolia_Ola033176:0.08203,(Oryza_sativa_LOC_Os05g51900:0.250693,(Ampelocalamus_luodianensis_Alu11Cg08580.2:0.0249938,Dendrocalamus_sinicus_Dendrocalamus_sinicus_Dsi05A_33343597_33343842_Dsi05Ag14260.1_-1_CDS_4147766212_11526:0.0738449)n3:0.0170655)n2:0.0450203)n1:0.0773273)n0;
```
