## Supplementary Dataset S1 for "Gene turnover and contingency facilitated the repeated evolution of C_4_ photosynthesis in grasses": OG0033788_tree.txt

```
(Streptochaeta_angustifolia_strangu_016065:0.169239,(Ampelocalamus_luodianensis_Alu04Dg07470.1:0.0853661,(Dendrocalamus_sinicus_Dendrocalamus_sinicus_Dsi04C_7357130_7358491_Dsi04Cg05320.1_1_CDS_4147759171_27820:0.0477168,(Dichantelium_oligosantes_H_DolKV775403.1000003.1:0.214198,Olyra_latifolia_Ola034078:0.100441)n3:0.0335422)n2:0.0672533)n1:0.169239)n0;
```
