## Supplementary Dataset S1 for "Gene turnover and contingency facilitated the repeated evolution of C_4_ photosynthesis in grasses": OG0033789_tree.txt

```
(Ampelocalamus_luodianensis_Alu08Dg06170.5:0.0560411,((Hordeum_spontaneum_WB01_005791_0372539:0.000985031,Hordeum_vulgareMorex_HORVU.MOREX.r3.7HG0669620:0.00303833)n2:0.110816,(Brachypodium_distachyon_BRADI_3g34457v3:0.0419429,Brachypodium_distachyon_BRADI_3g37216v3:0.050404)n3:0.0486417)n1:0.0560411)n0;
```
