## Supplementary Dataset S1 for "Gene turnover and contingency facilitated the repeated evolution of C_4_ photosynthesis in grasses": OG0033790_tree.txt

```
(Ampelocalamus_luodianensis_Alu09Cg17520.1:0.12029,(Hordeum_spontaneum_WB01_002144_0565657:0.387549,(Brachypodium_distachyon_BRADI_3g17730v3:0.215518,(Brachypodium_distachyon_BRADI_3g14020v3:0.14348,Brachypodium_distachyon_BRADI_3g14010v3:0.12431)n3:0.0952679)n2:0.130601)n1:0.12029)n0;
```
