## Supplementary Dataset S1 for "Gene turnover and contingency facilitated the repeated evolution of C_4_ photosynthesis in grasses": OG0033791_tree.txt

```
(Ampelocalamus_luodianensis_Alu03Dg25330.1:0.141384,(Brachypodium_distachyon_BRADI_1g07565v3:0.171692,(Hordeum_vulgareMorex_HORVU.MOREX.r3.5HG0512890:0.0060887,(Hordeum_spontaneum_WB01_008184_0065175:0.10543,Hordeum_spontaneum_WB01_002926_1377917:0.00702391)n3:0.000780434)n2:0.0731819)n1:0.141384)n0;
```
