## Supplementary Dataset S1 for "Gene turnover and contingency facilitated the repeated evolution of C_4_ photosynthesis in grasses": OG0033792_tree.txt

```
(Ampelocalamus_luodianensis_Alu08Dg11900.2:0.184751,(Oryza_sativa_LOC_Os08g06740:0.217849,(Leersia_perrieri_LPERR08G03890:0.204147,(Leersia_perrieri_LPERR08G03820:0.0933692,Leersia_perrieri_LPERR08G03880:0.143402)n3:0.0368141)n2:0.119085)n1:0.184751)n0;
```
