## Supplementary Dataset S1 for "Gene turnover and contingency facilitated the repeated evolution of C_4_ photosynthesis in grasses": OG0033793_tree.txt

```
(Ampelocalamus_luodianensis_Alu09Cg06750.2:0.16628,(Brachypodium_distachyon_BRADI_3g43552v3:0.268973,(Hordeum_vulgareMorex_HORVU.MOREX.r3.1HG0038240:0.546323,(Hordeum_vulgareMorex_HORVU.MOREX.r3.1HG0038220:0.0035115,Hordeum_vulgareMorex_HORVU.MOREX.r3.1HG0038230:0.00134239)n3:0.384911)n2:0.280742)n1:0.16628)n0;
```
