## Supplementary Dataset S1 for "Gene turnover and contingency facilitated the repeated evolution of C_4_ photosynthesis in grasses": OG0033794_tree.txt

```
((Leersia_perrieri_LPERR02G19150:0.106597,Oryza_sativa_LOC_Os02g39510:0.101345)n1:0.0992547,(Olyra_latifolia_Ola025849:0.118996,(Ampelocalamus_luodianensis_Alu02Dg11910.1:0.0562173,Dendrocalamus_sinicus_Dendrocalamus_sinicus_Dsi02A_30984681_30985513_Dsi02Ag12200.1_1_CDS_4147711498_27100:0.059612)n3:0.0206)n2:0.0992547)n0;
```
