## Supplementary Dataset S1 for "Gene turnover and contingency facilitated the repeated evolution of C_4_ photosynthesis in grasses": OG0033795_tree.txt

```
(Olyra_latifolia_Ola005424:0.0548285,(Ampelocalamus_luodianensis_Alu02Dg24030.2:0.103453,(Dendrocalamus_sinicus_Dendrocalamus_sinicus_Dsi02B_2914683_2914937_Dsi02Bg02380.1_1_CDS_4147715362_41748:0.0997884,(Dendrocalamus_sinicus_Dendrocalamus_sinicus_Dsi02A_3201769_3202089_Dsi02Ag02500.1_1_CDS_4147708588_37784:0.0739693,Dendrocalamus_sinicus_Dendrocalamus_sinicus_Dsi02C_17223332_17223667_Dsi02Cg05080.1_-1_CDS_4147722667_3504:0.0695743)n3:0.0132085)n2:0.0188191)n1:0.0548285)n0;
```
