## Supplementary Dataset S1 for "Gene turnover and contingency facilitated the repeated evolution of C_4_ photosynthesis in grasses": OG0033796_tree.txt

```
((Setaria_viridis_SEVIR_6G138801v2:5e-09,Urochloa_fusta_Urofu.4G090400:0.00468185)n1:0.0242485,(Brachypodium_distachyon_BRADI_1g47518v3:0.0247538,(Ampelocalamus_luodianensis_AluCtg02330g00170.1:5e-09,Dendrocalamus_sinicus_Dendrocalamus_sinicus_DsiCtg00568_102700_102924_DsiCtg00568g00120.1_1_CDS_4147853803_25319:0.00447775)n3:0.115729)n2:0.0242485)n0;
```
