## Supplementary Dataset S1 for "Gene turnover and contingency facilitated the repeated evolution of C_4_ photosynthesis in grasses": OG0033797_tree.txt

```
(Cenchrus_americanus_H_CamLKME02046541.1000001.1:0.0658839,((Olyra_latifolia_Ola005918:0.0803139,Olyra_latifolia_Ola005935:0.0527892)n2:0.310085,(Ampelocalamus_luodianensis_Alu05Cg00550.1:0.0631748,Dendrocalamus_sinicus_Dendrocalamus_sinicus_Dsi11C_116561_118668_Dsi11Cg00030.1_-1_CDS_4147837705_3320:0.0453232)n3:0.0379155)n1:0.0658839)n0;
```
