## Supplementary Dataset S1 for "Gene turnover and contingency facilitated the repeated evolution of C_4_ photosynthesis in grasses": OG0033798_tree.txt

```
(Oryza_sativa_LOC_Os01g54170:0.0839647,((Olyra_latifolia_Ola000693:0.0821715,(Dendrocalamus_sinicus_Dendrocalamus_sinicus_Dsi01A_45713186_45713868_Dsi01Ag18130.1_-1_CDS_4147690180_23091:0.0309703,Dendrocalamus_sinicus_Dendrocalamus_sinicus_Dsi01B_45744265_45744576_Dsi01Bg17020.1_-1_CDS_4147698439_10177:0.0916651)n3:0.010185)n2:0.0182495,Ampelocalamus_luodianensis_Alu01Cg20360.2:0.0499479)n1:0.0839647)n0;
```
