## Supplementary Dataset S1 for "Gene turnover and contingency facilitated the repeated evolution of C_4_ photosynthesis in grasses": OG0033799_tree.txt

```
((Ampelocalamus_luodianensis_Alu04Dg11190.1:0.0122424,Dendrocalamus_sinicus_Dendrocalamus_sinicus_Dsi04A_13719077_13719465_Dsi04Ag09180.1_-1_CDS_4147749541_8095:0.0473319)n1:0.0238437,(Zizania_latifolia_GWHTBFHI019205:0.0790019,(Leersia_perrieri_LPERR04G14010:0.0561987,Oryza_sativa_LOC_Os04g41980:0.0766536)n3:0.0404434)n2:0.0238437)n0;
```
