## Supplementary Dataset S1 for "Gene turnover and contingency facilitated the repeated evolution of C_4_ photosynthesis in grasses": OG0033800_tree.txt

```
(Ampelocalamus_luodianensis_Alu12Cg08170.2:0.0243715,((Dendrocalamus_sinicus_Dendrocalamus_sinicus_Dsi12B_3716064_3717656_Dsi12Bg01880.1_1_CDS_4147844308_24725:0.0151293,Dendrocalamus_sinicus_Dendrocalamus_sinicus_Dsi12B_3766055_3767434_Dsi12Bg01910.1_1_CDS_4147844317_29789:0.0244527)n2:0.126972,(Dendrocalamus_sinicus_Dendrocalamus_sinicus_Dsi11C_3706425_3707078_Dsi11Cg02380.1_1_CDS_4147838410_2197:0.00781932,Dendrocalamus_sinicus_Dendrocalamus_sinicus_Dsi11C_3709622_3710173_Dsi11Cg02390.1_1_CDS_4147838413_3886:0.00432869)n3:0.0597243)n1:0.0243715)n0;
```
