## Supplementary Dataset S1 for "Gene turnover and contingency facilitated the repeated evolution of C_4_ photosynthesis in grasses": OG0033801_tree.txt

```
(Ampelocalamus_luodianensis_Alu02Dg17980.2:0.0678414,(Dendrocalamus_sinicus_Dendrocalamus_sinicus_Dsi04C_20375908_20377455_Dsi04Cg12650.1_-1_CDS_4147761370_14886:0.0221089,(Dendrocalamus_sinicus_Dendrocalamus_sinicus_Dsi02C_6809835_6811414_Dsi02Cg01160.1_-1_CDS_4147721491_23757:0.000972876,(Dendrocalamus_sinicus_Dendrocalamus_sinicus_Dsi02C_6792681_6794349_Dsi02Cg01150.1_-1_CDS_4147721488_22069:6e-09,Dendrocalamus_sinicus_Dendrocalamus_sinicus_DsiCtg00007_211143_212721_DsiCtg00007g00120.1_-1_CDS_4147846222_21918:0.000975012)n3:0.00093727)n2:0.0148114)n1:0.0678414)n0;
```
