## Supplementary Dataset S1 for "Gene turnover and contingency facilitated the repeated evolution of C_4_ photosynthesis in grasses": OG0033802_tree.txt

```
((Ananas_comosus_H_Ananas_contig20_000348.1:0.0375784,Tillandsia_fasciculata_H_Tillandsia_CM054949.1_000702.1:0.0543495)n1:0.127128,(Pharus_latifolius_Phala.08G171600:0.11654,(Ampelocalamus_luodianensis_Alu08Cg12740.1:0.0646676,Dendrocalamus_sinicus_Dendrocalamus_sinicus_Dsi08A_6834269_6835625_Dsi08Ag03360.1_-1_CDS_4147801198_34149:0.103158)n3:0.0912722)n2:0.127128)n0;
```
