## Supplementary Dataset S1 for "Gene turnover and contingency facilitated the repeated evolution of C_4_ photosynthesis in grasses": OG0033803_tree.txt

```
((Ananas_comosus_H_Ananas_contig3_000003.1:0.021298,Tillandsia_fasciculata_H_Tillandsia_CM054933.1_000006.1:0.0207355)n1:0.0830474,(Carex_scoparia_H_Carex_Csco_scaffold_30_000263.1:0.187079,(Juncus_effusus_H_Juncus_Jeff_scaffold_8_000528.1:0.261987,Juncus_effusus_H_Juncus_Jeff_scaffold_2_001145.1:0.158937)n3:0.0176596)n2:0.0962097)n0;
```
