## Supplementary Dataset S1 for "Gene turnover and contingency facilitated the repeated evolution of C_4_ photosynthesis in grasses": OG0033804_tree.txt

```
(Ananas_comosus_H_Ananas_contig3_001267.1:0.0295114,(Tillandsia_fasciculata_H_Tillandsia_CM054933.1_001318.1:0.00988786,(Tillandsia_fasciculata_H_Tillandsia_CM054937.1_000353.1:0.0133733,(Tillandsia_fasciculata_H_Tillandsia_CM054939.1_000544.1:5e-09,Tillandsia_fasciculata_H_Tillandsia_CM054939.1_000539.1:0.00189886)n3:0.0398251)n2:0.0795057)n1:0.0295114)n0;
```
