## Supplementary Dataset S1 for "Gene turnover and contingency facilitated the repeated evolution of C_4_ photosynthesis in grasses": OG0033805_tree.txt

```
(Ananas_comosus_H_Ananas_contig3_001249.1:0.0022775,(Ananas_comosus_H_Ananas_contig3_000020.1:0.0133222,(Ananas_comosus_H_Ananas_contig24_000341.1:0.0408922,(Ananas_comosus_H_Ananas_contig3_000018.1:0.165323,Ananas_comosus_H_Ananas_contig6_000916.1:0.0702782)n3:0.0242285)n2:0.0426693)n1:0.0022775)n0;
```
