## Supplementary Dataset S1 for "Gene turnover and contingency facilitated the repeated evolution of C_4_ photosynthesis in grasses": OG0033806_tree.txt

```
(Ananas_comosus_H_Ananas_contig3_000073.1:0.0433935,((Tillandsia_fasciculata_H_Tillandsia_CM054933.1_000077.1:0.0104982,Tillandsia_fasciculata_H_Tillandsia_CM054933.1_000074.1:0.0142508)n2:0.019127,(Tillandsia_fasciculata_H_Tillandsia_CM054933.1_000075.1:0.0145095,Tillandsia_fasciculata_H_Tillandsia_CM054933.1_000078.1:0.0273742)n3:0.0101375)n1:0.0433935)n0;
```
