## Supplementary Dataset S1 for "Gene turnover and contingency facilitated the repeated evolution of C_4_ photosynthesis in grasses": OG0033807_tree.txt

```
(Juncus_effusus_H_Juncus_Jeff_scaffold_2_000808.1:0.0833894,((Ananas_comosus_H_Ananas_contig15_000134.1:0.0169169,Tillandsia_fasciculata_H_Tillandsia_CM054950.1_000607.1:0.0166727)n2:0.0723853,(Tillandsia_fasciculata_H_Tillandsia_CM054949.1_000138.1:0.0710358,Ananas_comosus_H_Ananas_contig3_001201.1:0.0697591)n3:0.00775101)n1:0.0833894)n0;
```
