## Supplementary Dataset S1 for "Gene turnover and contingency facilitated the repeated evolution of C_4_ photosynthesis in grasses": OG0033808_tree.txt

```
((Ananas_comosus_H_Ananas_contig3_000129.1:0.430718,(Tillandsia_fasciculata_H_Tillandsia_CM054934.1_000773.1:0.189203,Tillandsia_fasciculata_H_Tillandsia_CM054954.1_000133.1:0.220484)n2:0.305134)n1:0.179826,(Ananas_comosus_H_Ananas_contig3_001147.1:0.0704791,Tillandsia_fasciculata_H_Tillandsia_CM054933.1_001188.1:0.0461454)n3:0.179826)n0;
```
