## Supplementary Dataset S1 for "Gene turnover and contingency facilitated the repeated evolution of C_4_ photosynthesis in grasses": OG0033809_tree.txt

```
(Ananas_comosus_H_Ananas_contig3_001141.1:0.0991012,((Ananas_comosus_H_Ananas_contig3_001140.1:0.0336555,Ananas_comosus_H_Ananas_contig3_000149.1:0.0281151)n2:0.0544879,(Ananas_comosus_H_Ananas_contig3_000148.1:0.102154,Ananas_comosus_H_Ananas_contig3_000147.1:0.0947159)n3:0.0219579)n1:0.0991012)n0;
```
