## Supplementary Dataset S1 for "Gene turnover and contingency facilitated the repeated evolution of C_4_ photosynthesis in grasses": OG0033810_tree.txt

```
(Ananas_comosus_H_Ananas_contig3_000165.1:0.0601429,(Tillandsia_fasciculata_H_Tillandsia_CM054939.1_000931.1:0.00315124,((Tillandsia_fasciculata_H_Tillandsia_CM054939.1_000933.1:0,Tillandsia_fasciculata_H_Tillandsia_CM054939.1_000130.1:0)n3:5e-09,Tillandsia_fasciculata_H_Tillandsia_JAQOTM010000139.1_000009.1:0.00104656)n2:0.00847731)n1:0.0601429)n0;
```
