## Supplementary Dataset S1 for "Gene turnover and contingency facilitated the repeated evolution of C_4_ photosynthesis in grasses": OG0033811_tree.txt

```
(Ananas_comosus_H_Ananas_contig3_000169.1:0.0401174,((Tillandsia_fasciculata_H_Tillandsia_JAQOTM010000149.1_000001.1:5e-09,Tillandsia_fasciculata_H_Tillandsia_JAQOTM010000097.1_000002.1:0.00453297)n2:0.0147116,(Tillandsia_fasciculata_H_Tillandsia_CM054933.1_001166.1:0.00385637,Tillandsia_fasciculata_H_Tillandsia_CM054933.1_001164.1:0.0156073)n3:0.0122373)n1:0.0401174)n0;
```
