## Supplementary Dataset S1 for "Gene turnover and contingency facilitated the repeated evolution of C_4_ photosynthesis in grasses": OG0033812_tree.txt

```
((Carex_scoparia_H_Carex_Csco_scaffold_29_000531.1:0.0435143,Carex_scoparia_H_Carex_Csco_scaffold_29_000104.1:0.0358538)n1:0.15174,(Tillandsia_fasciculata_H_Tillandsia_CM054932.1_000709.1:0.027837,(Ananas_comosus_H_Ananas_contig3_000171.1:0.046726,Ananas_comosus_H_Ananas_contig8_000050.1:0.00477016)n3:0.0247575)n2:0.15174)n0;
```
