## Supplementary Dataset S1 for "Gene turnover and contingency facilitated the repeated evolution of C_4_ photosynthesis in grasses": OG0033813_tree.txt

```
((Ananas_comosus_H_Ananas_contig14_000284.1:0.0616183,Tillandsia_fasciculata_H_Tillandsia_CM054938.1_000282.1:0.217087)n1:0.172378,(Ananas_comosus_H_Ananas_contig3_001090.1:0.018863,(Tillandsia_fasciculata_H_Tillandsia_CM054933.1_001135.1:0.293974,Tillandsia_fasciculata_H_Tillandsia_CM054933.1_001134.1:0.0913692)n3:0.0101521)n2:0.10543)n0;
```
