## Supplementary Dataset S1 for "Gene turnover and contingency facilitated the repeated evolution of C_4_ photosynthesis in grasses": OG0033814_tree.txt

```
(Ananas_comosus_H_Ananas_contig16_000369.1:0.0874543,(Ananas_comosus_H_Ananas_contig16_000367.1:0.195327,(Ananas_comosus_H_Ananas_contig3_001073.1:0.459571,(Ananas_comosus_H_Ananas_contig14_000584.1:0.00926875,Ananas_comosus_H_Ananas_contig16_000355.1:5e-09)n3:0.157308)n2:0.145316)n1:0.0874543)n0;
```
