## Supplementary Dataset S1 for "Gene turnover and contingency facilitated the repeated evolution of C_4_ photosynthesis in grasses": OG0033815_tree.txt

```
(Eragrostis_curvula_EJB05_22816:0.335793,(Tillandsia_fasciculata_H_Tillandsia_CM054933.1_001139.1:0.0646309,((Ananas_comosus_H_Ananas_contig3_000220.1:0.0279625,Ananas_comosus_H_Ananas_contig3_000223.1:0.0272419)n3:0.024919,Ananas_comosus_H_Ananas_contig3_000222.1:0.0547145)n2:0.00607939)n1:0.0306484)n0;
```
