## Supplementary Dataset S1 for "Gene turnover and contingency facilitated the repeated evolution of C_4_ photosynthesis in grasses": OG0033816_tree.txt

```
((Ananas_comosus_H_Ananas_contig21_000553.1:0.272721,(Ananas_comosus_H_Ananas_contig3_000242.1:0.0141558,Ananas_comosus_H_Ananas_contig6_000920.1:0.0906469)n2:0.0185606)n1:0.0315706,(Tillandsia_fasciculata_H_Tillandsia_CM054933.1_000218.1:5e-09,Tillandsia_fasciculata_H_Tillandsia_CM054933.1_000221.1:0.00204536)n3:0.0315706)n0;
```
