## Supplementary Dataset S1 for "Gene turnover and contingency facilitated the repeated evolution of C_4_ photosynthesis in grasses": OG0033817_tree.txt

```
((Tillandsia_fasciculata_H_Tillandsia_CM054933.1_000215.1:0.0141206,(Tillandsia_fasciculata_H_Tillandsia_CM054933.1_000214.1:0.0134397,Tillandsia_fasciculata_H_Tillandsia_CM054933.1_001099.1:0.00803552)n2:0.00953491)n1:0.0959448,(Ananas_comosus_H_Ananas_contig3_000252.1:0.0163558,Ananas_comosus_H_Ananas_contig3_000255.1:0.0152057)n3:0.0959448)n0;
```
