## Supplementary Dataset S1 for "Gene turnover and contingency facilitated the repeated evolution of C_4_ photosynthesis in grasses": OG0033818_tree.txt

```
(Ananas_comosus_H_Ananas_contig3_000263.1:0.024733,((Tillandsia_fasciculata_H_Tillandsia_CM054938.1_000569.1:0.0071725,Tillandsia_fasciculata_H_Tillandsia_CM054940.1_000723.1:5e-09)n2:5e-09,(Tillandsia_fasciculata_H_Tillandsia_CM054933.1_000238.1:0.00249896,Tillandsia_fasciculata_H_Tillandsia_CM054933.1_000239.1:0.00247592)n3:0.0113752)n1:0.024733)n0;
```
