## Supplementary Dataset S1 for "Gene turnover and contingency facilitated the repeated evolution of C_4_ photosynthesis in grasses": OG0033819_tree.txt

```
((Carex_scoparia_H_Carex_Csco_scaffold_29_000063.1:0.211885,Juncus_effusus_H_Juncus_Jeff_scaffold_8_000403.1:0.289234)n1:0.114567,(Tillandsia_fasciculata_H_Tillandsia_CM054933.1_000280.1:0.0320265,(Ananas_comosus_H_Ananas_contig3_000302.1:0.00718847,Ananas_comosus_H_Ananas_contig3_000974.1:0.00873447)n3:0.0237057)n2:0.114567)n0;
```
