## Supplementary Dataset S1 for "Gene turnover and contingency facilitated the repeated evolution of C_4_ photosynthesis in grasses": OG0033820_tree.txt

```
(Leersia_perrieri_LPERR08G14880:0.218462,(Ananas_comosus_H_Ananas_contig3_000323.1:0.0545374,(Tillandsia_fasciculata_H_Tillandsia_CM054933.1_000299.1:0.00268273,(Tillandsia_fasciculata_H_Tillandsia_CM054933.1_000305.1:0.00136401,Tillandsia_fasciculata_H_Tillandsia_CM054933.1_000301.1:0.00133511)n3:5e-09)n2:0.0517444)n1:0.218462)n0;
```
