## Supplementary Dataset S1 for "Gene turnover and contingency facilitated the repeated evolution of C_4_ photosynthesis in grasses": OG0033821_tree.txt

```
(Ananas_comosus_H_Ananas_contig3_000946.1:0.0331362,(Tillandsia_fasciculata_H_Tillandsia_CM054933.1_001018.1:0.00653591,(Tillandsia_fasciculata_H_Tillandsia_CM054933.1_001023.1:5e-09,(Tillandsia_fasciculata_H_Tillandsia_CM054933.1_000324.1:5e-09,Tillandsia_fasciculata_H_Tillandsia_CM054933.1_000326.1:0.0125507)n3:0.955607)n2:0.00766754)n1:0.0331362)n0;
```
