## Supplementary Dataset S1 for "Gene turnover and contingency facilitated the repeated evolution of C_4_ photosynthesis in grasses": OG0033822_tree.txt

```
(Tillandsia_fasciculata_H_Tillandsia_CM054935.1_001097.1:0.0286745,(Ananas_comosus_H_Ananas_contig3_000919.1:0.0657126,(Ananas_comosus_H_Ananas_contig3_000915.1:0.0818647,(Ananas_comosus_H_Ananas_contig3_000918.1:0.023038,Ananas_comosus_H_Ananas_contig3_000917.1:0.0247944)n3:0.0694734)n2:0.0295342)n1:0.0286745)n0;
```
