## Supplementary Dataset S1 for "Gene turnover and contingency facilitated the repeated evolution of C_4_ photosynthesis in grasses": OG0033823_tree.txt

```
(Tillandsia_fasciculata_H_Tillandsia_CM054933.1_000972.1:0.0683685,((Ananas_comosus_H_Ananas_contig3_000909.1:0.0222654,Ananas_comosus_H_Ananas_contig3_000908.1:0.0194315)n2:0.0544429,(Ananas_comosus_H_Ananas_contig3_000380.1:0.0678548,Ananas_comosus_H_Ananas_contig3_000907.1:0.0520045)n3:0.0174986)n1:0.0683685)n0;
```
