## Supplementary Dataset S1 for "Gene turnover and contingency facilitated the repeated evolution of C_4_ photosynthesis in grasses": OG0033824_tree.txt

```
((Tillandsia_fasciculata_H_Tillandsia_CM054933.1_000977.1:0.108533,(Tillandsia_fasciculata_H_Tillandsia_CM054933.1_000976.1:0.069932,Tillandsia_fasciculata_H_Tillandsia_CM054933.1_000974.1:0.0625868)n2:0.0322136)n1:0.0342421,(Ananas_comosus_H_Ananas_contig3_000911.1:0.0385377,Ananas_comosus_H_Ananas_contig3_000910.1:0.0315457)n3:0.0342421)n0;
```
