## Supplementary Dataset S1 for "Gene turnover and contingency facilitated the repeated evolution of C_4_ photosynthesis in grasses": OG0033825_tree.txt

```
((Ananas_comosus_H_Ananas_contig3_000427.1:0.0153573,(Ananas_comosus_H_Ananas_contig3_000428.1:0.0783671,Ananas_comosus_H_Ananas_contig3_000429.1:0.0170127)n2:0.0114404)n1:0.0134836,(Tillandsia_fasciculata_H_Tillandsia_CM054933.1_000429.1:0.0928838,Tillandsia_fasciculata_H_Tillandsia_CM054933.1_000425.1:0.0400645)n3:0.0134836)n0;
```
