## Supplementary Dataset S1 for "Gene turnover and contingency facilitated the repeated evolution of C_4_ photosynthesis in grasses": OG0033826_tree.txt

```
((Carex_scoparia_H_Carex_Csco_scaffold_1_000880.1:0.0381971,(Carex_scoparia_H_Carex_Csco_scaffold_1_000881.1:0.0269756,Carex_scoparia_H_Carex_Csco_scaffold_5_000228.1:0.0160031)n2:0.00142269)n1:0.182902,(Ananas_comosus_H_Ananas_contig3_000437.1:0.0192922,Tillandsia_fasciculata_H_Tillandsia_CM054933.1_000436.1:0.0284249)n3:0.182902)n0;
```
