## Supplementary Dataset S1 for "Gene turnover and contingency facilitated the repeated evolution of C_4_ photosynthesis in grasses": OG0033827_tree.txt

```
(Dendrocalamus_sinicus_Dendrocalamus_sinicus_Dsi07C_10505096_10505922_Dsi07Cg07720.1_-1_CDS_4147798978_35268:0.166261,(Ananas_comosus_H_Ananas_contig3_000773.1:0.0549251,(Tillandsia_fasciculata_H_Tillandsia_CM054933.1_000781.1:0.145221,(Tillandsia_fasciculata_H_Tillandsia_CM054933.1_000782.1:0.00918818,Tillandsia_fasciculata_H_Tillandsia_CM054933.1_000784.1:0.00529407)n3:0.0132143)n2:0.00146825)n1:0.0373864)n0;
```
