## Supplementary Dataset S1 for "Gene turnover and contingency facilitated the repeated evolution of C_4_ photosynthesis in grasses": OG0033828_tree.txt

```
((Tillandsia_fasciculata_H_Tillandsia_CM054933.1_000553.1:0.0415438,Tillandsia_fasciculata_H_Tillandsia_CM054933.1_000554.1:0.0272074)n1:0.0310659,(Ananas_comosus_H_Ananas_contig3_000520.1:0.0272252,(Ananas_comosus_H_Ananas_contig3_000519.1:0.0386599,Ananas_comosus_H_Ananas_contig3_000518.1:0.0288597)n3:0.00878687)n2:0.0310659)n0;
```
