## Supplementary Dataset S1 for "Gene turnover and contingency facilitated the repeated evolution of C_4_ photosynthesis in grasses": OG0033829_tree.txt

```
(Tillandsia_fasciculata_H_Tillandsia_CM054933.1_000603.1:0.0851188,((Ananas_comosus_H_Ananas_contig3_000566.1:0.00366433,Ananas_comosus_H_Ananas_contig17_000407.1:5e-09)n2:0.122379,(Ananas_comosus_H_Ananas_contig3_000567.1:5e-09,Ananas_comosus_H_Ananas_contig2_000242.1:6e-09)n3:0.102334)n1:0.0851188)n0;
```
