## Supplementary Dataset S1 for "Gene turnover and contingency facilitated the repeated evolution of C_4_ photosynthesis in grasses": OG0033830_tree.txt

```
(Ananas_comosus_H_Ananas_contig3_000701.1:0.0324297,(Tillandsia_fasciculata_H_Tillandsia_CM054933.1_000692.1:0.0261054,(Tillandsia_fasciculata_H_Tillandsia_CM054937.1_000288.1:0.0136271,(Tillandsia_fasciculata_H_Tillandsia_CM054931.1_000020.1:6e-09,Tillandsia_fasciculata_H_Tillandsia_CM054937.1_000289.1:0.153758)n3:0.0174243)n2:0.375863)n1:0.0324297)n0;
```
