## Supplementary Dataset S1 for "Gene turnover and contingency facilitated the repeated evolution of C_4_ photosynthesis in grasses": OG0033831_tree.txt

```
(Ananas_comosus_H_Ananas_contig4_001251.1:0.0434401,(Tillandsia_fasciculata_H_Tillandsia_CM054933.1_000053.1:0.841058,((Tillandsia_fasciculata_H_Tillandsia_CM054931.1_000604.1:0.020065,Tillandsia_fasciculata_H_Tillandsia_CM054931.1_000713.1:0.0396257)n3:0.00132787,Tillandsia_fasciculata_H_Tillandsia_CM054931.1_000605.1:0.165528)n2:0.0377669)n1:0.0434401)n0;
```
