## Supplementary Dataset S1 for "Gene turnover and contingency facilitated the repeated evolution of C_4_ photosynthesis in grasses": OG0033832_tree.txt

```
((Tillandsia_fasciculata_H_Tillandsia_CM054931.1_000751.1:0.000812607,Tillandsia_fasciculata_H_Tillandsia_CM054931.1_000750.1:0.00481367)n1:0.06343,(Ananas_comosus_H_Ananas_contig4_000083.1:0.0274554,(Ananas_comosus_H_Ananas_contig4_000084.1:0.0678166,Ananas_comosus_H_Ananas_contig4_000082.1:0.0770693)n3:0.00936452)n2:0.06343)n0;
```
