## Supplementary Dataset S1 for "Gene turnover and contingency facilitated the repeated evolution of C_4_ photosynthesis in grasses": OG0033833_tree.txt

```
((Ananas_comosus_H_Ananas_contig9_001017.1:0.113437,Tillandsia_fasciculata_H_Tillandsia_CM054934.1_000428.1:0.0957531)n1:0.0862378,(Ananas_comosus_H_Ananas_contig4_001208.1:0.0829482,(Tillandsia_fasciculata_H_Tillandsia_CM054937.1_000103.1:0.271137,Tillandsia_fasciculata_H_Tillandsia_CM054931.1_000535.1:0.0741238)n3:0.00823598)n2:0.143154)n0;
```
