## Supplementary Dataset S1 for "Gene turnover and contingency facilitated the repeated evolution of C_4_ photosynthesis in grasses": OG0033834_tree.txt

```
(Carex_scoparia_H_Carex_Csco_scaffold_16_000106.1:0.120994,(Ananas_comosus_H_Ananas_contig4_001207.1:0.119851,(Tillandsia_fasciculata_H_Tillandsia_CM054936.1_001005.1:5e-09,(Tillandsia_fasciculata_H_Tillandsia_CM054947.1_000641.1:0.00411817,Tillandsia_fasciculata_H_Tillandsia_CM054953.1_000666.1:0.00659805)n3:0.182509)n2:0.188905)n1:0.120994)n0;
```
