## Supplementary Dataset S1 for "Gene turnover and contingency facilitated the repeated evolution of C_4_ photosynthesis in grasses": OG0033835_tree.txt

```
((Tillandsia_fasciculata_H_Tillandsia_CM054940.1_001166.1:0.0468761,(Tillandsia_fasciculata_H_Tillandsia_CM054940.1_001167.1:0.0269111,Tillandsia_fasciculata_H_Tillandsia_CM054946.1_000874.1:5e-09)n2:0.0265294)n1:0.0146841,(Ananas_comosus_H_Ananas_contig4_001193.1:0.00508496,Ananas_comosus_H_Ananas_contig6_001273.1:0.00834717)n3:0.0146841)n0;
```
