## Supplementary Dataset S1 for "Gene turnover and contingency facilitated the repeated evolution of C_4_ photosynthesis in grasses": OG0033836_tree.txt

```
(Tillandsia_fasciculata_H_Tillandsia_CM054931.1_000502.1:0.0125989,((Ananas_comosus_H_Ananas_contig4_000132.1:0.0121422,Ananas_comosus_H_Ananas_contig22_000198.1:0.022157)n2:0.405296,(Ananas_comosus_H_Ananas_contig4_001178.1:0.0117898,Ananas_comosus_H_Ananas_contig22_000569.1:0.0136322)n3:0.0168453)n1:0.0125989)n0;
```
