## Supplementary Dataset S1 for "Gene turnover and contingency facilitated the repeated evolution of C_4_ photosynthesis in grasses": OG0033837_tree.txt

```
(Carex_scoparia_H_Carex_Csco_scaffold_8_000059.1:0.185299,((Tillandsia_fasciculata_H_Tillandsia_CM054934.1_001048.1:0.0158258,Tillandsia_fasciculata_H_Tillandsia_CM054934.1_001046.1:0.0116866)n2:0.0331581,(Ananas_comosus_H_Ananas_contig9_000464.1:0.00750833,Ananas_comosus_H_Ananas_contig4_001143.1:0.0146516)n3:0.033447)n1:0.185299)n0;
```
