## Supplementary Dataset S1 for "Gene turnover and contingency facilitated the repeated evolution of C_4_ photosynthesis in grasses": OG0033838_tree.txt

```
(Ananas_comosus_H_Ananas_contig4_001110.1:0.0356456,(Tillandsia_fasciculata_H_Tillandsia_JAQOTM010000324.1_000001.1:0.00283717,((Tillandsia_fasciculata_H_Tillandsia_JAQOTM010000324.1_000004.1:5e-09,Tillandsia_fasciculata_H_Tillandsia_JAQOTM010000324.1_000003.1:0.00647486)n3:5e-09,Tillandsia_fasciculata_H_Tillandsia_JAQOTM010000324.1_000002.1:0.0114445)n2:0.00301919)n1:0.0356456)n0;
```
