## Supplementary Dataset S1 for "Gene turnover and contingency facilitated the repeated evolution of C_4_ photosynthesis in grasses": OG0033839_tree.txt

```
((Ananas_comosus_H_Ananas_contig4_000214.1:0.404205,Tillandsia_fasciculata_H_Tillandsia_CM054931.1_000481.1:0.0119548)n1:0.0920109,(Ananas_comosus_H_Ananas_contig23_000033.1:0.079885,(Tillandsia_fasciculata_H_Tillandsia_CM054944.1_000526.1:0.00265408,Tillandsia_fasciculata_H_Tillandsia_CM054952.1_000026.1:0.0131669)n3:0.00146299)n2:0.230556)n0;
```
