## Supplementary Dataset S1 for "Gene turnover and contingency facilitated the repeated evolution of C_4_ photosynthesis in grasses": OG0033840_tree.txt

```
(Ananas_comosus_H_Ananas_contig4_001098.1:0.00301296,(Ananas_comosus_H_Ananas_contig13_000675.1:0.0226321,(Ananas_comosus_H_Ananas_contig14_000560.1:0.0358169,(Ananas_comosus_H_Ananas_contig8_000837.1:0.11491,Ananas_comosus_H_Ananas_contig7_000934.1:0.0154112)n3:0.0712338)n2:0.0390981)n1:0.00301296)n0;
```
