## Supplementary Dataset S1 for "Gene turnover and contingency facilitated the repeated evolution of C_4_ photosynthesis in grasses": OG0033841_tree.txt

```
(Ananas_comosus_H_Ananas_contig4_001089.1:0.0407223,(Tillandsia_fasciculata_H_Tillandsia_CM054931.1_000444.1:0.00387247,(Tillandsia_fasciculata_H_Tillandsia_CM054931.1_000443.1:0.00212986,(Tillandsia_fasciculata_H_Tillandsia_CM054931.1_000442.1:0.00217408,Tillandsia_fasciculata_H_Tillandsia_JAQOTM010000746.1_000002.1:0.00212022)n3:0.00580638)n2:0.00621391)n1:0.0407223)n0;
```
