## Supplementary Dataset S1 for "Gene turnover and contingency facilitated the repeated evolution of C_4_ photosynthesis in grasses": OG0033842_tree.txt

```
(Ananas_comosus_H_Ananas_contig4_001079.1:0.00823781,(Ananas_comosus_H_Ananas_contig4_001065.1:0.119839,(Ananas_comosus_H_Ananas_contig4_000240.1:0.0577258,(Ananas_comosus_H_Ananas_contig4_001075.1:0.600087,Ananas_comosus_H_Ananas_contig4_001066.1:0.0809808)n3:0.0359558)n2:0.0565224)n1:0.00823781)n0;
```
