## Supplementary Dataset S1 for "Gene turnover and contingency facilitated the repeated evolution of C_4_ photosynthesis in grasses": OG0033843_tree.txt

```
(Ananas_comosus_H_Ananas_contig20_000660.1:0.332713,((Ananas_comosus_H_Ananas_contig4_000250.1:0.477467,Ananas_comosus_H_Ananas_contig12_000122.1:0.100079)n2:0.158567,(Ananas_comosus_H_Ananas_contig12_000705.1:0.488251,Ananas_comosus_H_Ananas_contig15_000633.1:0.0264593)n3:0.182717)n1:0.332713)n0;
```
