## Supplementary Dataset S1 for "Gene turnover and contingency facilitated the repeated evolution of C_4_ photosynthesis in grasses": OG0033844_tree.txt

```
((Carex_scoparia_H_Carex_Csco_scaffold_16_000202.1:0.12529,Juncus_effusus_H_Juncus_Jeff_scaffold_6_000852.1:0.132186)n1:0.0637806,(Tillandsia_fasciculata_H_Tillandsia_CM054931.1_000949.1:0.0476253,(Ananas_comosus_H_Ananas_contig9_001077.1:0.338267,Ananas_comosus_H_Ananas_contig4_000288.1:0.0365964)n3:0.00406627)n2:0.200041)n0;
```
