## Supplementary Dataset S1 for "Gene turnover and contingency facilitated the repeated evolution of C_4_ photosynthesis in grasses": OG0033845_tree.txt

```
(Ananas_comosus_H_Ananas_contig4_000313.1:0.0458721,(Tillandsia_fasciculata_H_Tillandsia_CM054931.1_000971.1:0.0173274,(Tillandsia_fasciculata_H_Tillandsia_CM054931.1_000972.1:0.0142815,(Tillandsia_fasciculata_H_Tillandsia_CM054931.1_000970.1:0.0132336,Tillandsia_fasciculata_H_Tillandsia_CM054931.1_000969.1:0.0464869)n3:0.0152036)n2:0.0196648)n1:0.0458721)n0;
```
