## Supplementary Dataset S1 for "Gene turnover and contingency facilitated the repeated evolution of C_4_ photosynthesis in grasses": OG0033846_tree.txt

```
((Hordeum_spontaneum_WB01_000617_0959496:0.0158394,(Hordeum_spontaneum_WB01_000240_2974706:0.00366653,Hordeum_spontaneum_WB01_000978_0236510:0.00776987)n2:0.00498273)n1:0.204338,(Ananas_comosus_H_Ananas_contig4_000990.1:0.0425587,Tillandsia_fasciculata_H_Tillandsia_CM054931.1_000326.1:0.0407201)n3:0.204338)n0;
```
