## Supplementary Dataset S1 for "Gene turnover and contingency facilitated the repeated evolution of C_4_ photosynthesis in grasses": OG0033847_tree.txt

```
(Juncus_effusus_H_Juncus_Jeff_scaffold_5_000153.1:0.137265,((Ananas_comosus_H_Ananas_contig9_000044.1:0.0301965,Tillandsia_fasciculata_H_Tillandsia_CM054934.1_000624.1:0.0166309)n2:0.105558,(Ananas_comosus_H_Ananas_contig4_000979.1:0.0257872,Tillandsia_fasciculata_H_Tillandsia_CM054931.1_000316.1:0.0155726)n3:0.0905558)n1:0.137265)n0;
```
