## Supplementary Dataset S1 for "Gene turnover and contingency facilitated the repeated evolution of C_4_ photosynthesis in grasses": OG0033848_tree.txt

```
((Ananas_comosus_H_Ananas_contig4_000974.1:0.0333658,Tillandsia_fasciculata_H_Tillandsia_CM054931.1_001007.1:0.0367324)n1:0.193678,(Carex_scoparia_H_Carex_Csco_scaffold_27_000410.1:0.0321981,(Carex_scoparia_H_Carex_Csco_scaffold_27_000409.1:0.0296623,Carex_scoparia_H_Carex_Csco_scaffold_19_000203.1:0.0286945)n3:0.0188027)n2:0.193678)n0;
```
