## Supplementary Dataset S1 for "Gene turnover and contingency facilitated the repeated evolution of C_4_ photosynthesis in grasses": OG0033849_tree.txt

```
(Tillandsia_fasciculata_H_Tillandsia_CM054940.1_000675.1:0.050744,(Ananas_comosus_H_Ananas_contig4_000349.1:0.122343,((Ananas_comosus_H_Ananas_contig4_000346.1:0.00918149,Ananas_comosus_H_Ananas_contig6_000680.1:6e-09)n3:0.0458477,Ananas_comosus_H_Ananas_contig4_000345.1:0.035447)n2:0.0154791)n1:0.050744)n0;
```
