## Supplementary Dataset S1 for "Gene turnover and contingency facilitated the repeated evolution of C_4_ photosynthesis in grasses": OG0033850_tree.txt

```
((Ananas_comosus_H_Ananas_contig4_000629.1:0.0386023,Tillandsia_fasciculata_H_Tillandsia_CM054931.1_000252.1:0.0385029)n1:0.13355,(Ananas_comosus_H_Ananas_contig10_000282.1:0.0446007,(Tillandsia_fasciculata_H_Tillandsia_CM054937.1_000307.1:0.00297426,Tillandsia_fasciculata_H_Tillandsia_CM054937.1_000932.1:0.000699639)n3:0.0339417)n2:0.13355)n0;
```
