## Supplementary Dataset S1 for "Gene turnover and contingency facilitated the repeated evolution of C_4_ photosynthesis in grasses": OG0033851_tree.txt

```
(Zea_mays_Zm00001eb156970:0.246365,(Ananas_comosus_H_Ananas_contig5_000039.1:0.0339324,(Tillandsia_fasciculata_H_Tillandsia_CM054930.1_000724.1:0.0675829,(Tillandsia_fasciculata_H_Tillandsia_CM054930.1_000726.1:0.0109367,Tillandsia_fasciculata_H_Tillandsia_CM054931.1_001068.1:0.00789092)n3:0.0140965)n2:0.0666958)n1:0.246365)n0;
```
