## Supplementary Dataset S1 for "Gene turnover and contingency facilitated the repeated evolution of C_4_ photosynthesis in grasses": OG0033852_tree.txt

```
(Zizania_latifolia_GWHTBFHI015071:0.194051,((Tillandsia_fasciculata_H_Tillandsia_CM054950.1_000252.1:0.0018478,Tillandsia_fasciculata_H_Tillandsia_CM054950.1_000254.1:0.00264798)n2:0.0207514,(Ananas_comosus_H_Ananas_contig5_001208.1:0.124355,Ananas_comosus_H_Ananas_contig15_000766.1:0.0286171)n3:0.00317967)n1:0.133487)n0;
```
