## Supplementary Dataset S1 for "Gene turnover and contingency facilitated the repeated evolution of C_4_ photosynthesis in grasses": OG0033853_tree.txt

```
((Ananas_comosus_H_Ananas_contig18_000382.1:0.0423735,(Ananas_comosus_H_Ananas_contig5_000197.1:0.0180003,Ananas_comosus_H_Ananas_contig18_000383.1:0.0113482)n2:0.0630571)n1:0.0354849,(Tillandsia_fasciculata_H_Tillandsia_CM054946.1_000824.1:5e-09,Tillandsia_fasciculata_H_Tillandsia_CM054946.1_000823.1:0.0025891)n3:0.0354849)n0;
```
