## Supplementary Dataset S1 for "Gene turnover and contingency facilitated the repeated evolution of C_4_ photosynthesis in grasses": OG0033854_tree.txt

```
(Tillandsia_fasciculata_H_Tillandsia_CM054945.1_000727.1:0.012757,((Ananas_comosus_H_Ananas_contig5_001127.1:0.14198,Ananas_comosus_H_Ananas_contig13_000327.1:0.0428479)n2:0.0817037,(Ananas_comosus_H_Ananas_contig5_001126.1:0.0277387,Ananas_comosus_H_Ananas_contig25_000180.1:0.0153082)n3:0.0229863)n1:0.012757)n0;
```
