## Supplementary Dataset S1 for "Gene turnover and contingency facilitated the repeated evolution of C_4_ photosynthesis in grasses": OG0033855_tree.txt

```
(Juncus_effusus_H_Juncus_Jeff_scaffold_1_000063.1:0.178641,(Ananas_comosus_H_Ananas_contig5_001028.1:0.0278282,((Tillandsia_fasciculata_H_Tillandsia_CM054930.1_000416.1:0.0675291,Tillandsia_fasciculata_H_Tillandsia_CM054930.1_000417.1:5e-09)n3:0.00419724,Tillandsia_fasciculata_H_Tillandsia_CM054930.1_000415.1:0.0342266)n2:0.0342914)n1:0.178641)n0;
```
