## Supplementary Dataset S1 for "Gene turnover and contingency facilitated the repeated evolution of C_4_ photosynthesis in grasses": OG0033856_tree.txt

```
((Juncus_effusus_H_Juncus_Jeff_scaffold_13_000766.1:0.207414,Carex_scoparia_H_Carex_Csco_scaffold_11_000835.1:0.152602)n1:0.10109,(Tillandsia_fasciculata_H_Tillandsia_CM054945.1_000389.1:0.0350522,(Ananas_comosus_H_Ananas_contig5_000341.1:0.0840565,Ananas_comosus_H_Ananas_contig25_000334.1:0.009058)n3:0.0173811)n2:0.10109)n0;
```
