## Supplementary Dataset S1 for "Gene turnover and contingency facilitated the repeated evolution of C_4_ photosynthesis in grasses": OG0033857_tree.txt

```
(Ananas_comosus_H_Ananas_contig22_000633.1:0.0703251,((Ananas_comosus_H_Ananas_contig5_000343.1:0.393803,Ananas_comosus_H_Ananas_contig23_000199.1:0.156628)n2:0.110965,(Ananas_comosus_H_Ananas_contig9_000878.1:0.0354463,Ananas_comosus_H_Ananas_contig25_000721.1:0.0634758)n3:0.0216225)n1:0.0703251)n0;
```
