## Supplementary Dataset S1 for "Gene turnover and contingency facilitated the repeated evolution of C_4_ photosynthesis in grasses": OG0033858_tree.txt

```
(Ananas_comosus_H_Ananas_contig5_000975.1:0.0104976,((Tillandsia_fasciculata_H_Tillandsia_CM054930.1_001044.1:5e-09,Tillandsia_fasciculata_H_Tillandsia_CM054931.1_000464.1:0.013092)n2:0.231658,(Tillandsia_fasciculata_H_Tillandsia_CM054931.1_000461.1:0.33052,Tillandsia_fasciculata_H_Tillandsia_CM054930.1_001043.1:0.0114781)n3:0.0492896)n1:0.0104976)n0;
```
