## Supplementary Dataset S1 for "Gene turnover and contingency facilitated the repeated evolution of C_4_ photosynthesis in grasses": OG0033859_tree.txt

```
(Tillandsia_fasciculata_H_Tillandsia_CM054939.1_000925.1:0.031915,(Ananas_comosus_H_Ananas_contig2_000194.1:0.0616233,((Ananas_comosus_H_Ananas_contig8_000398.1:0.026833,Ananas_comosus_H_Ananas_contig5_000962.1:0.0211487)n3:0.0400794,Ananas_comosus_H_Ananas_contig19_000050.1:0.0664594)n2:0.00901391)n1:0.031915)n0;
```
