## Supplementary Dataset S1 for "Gene turnover and contingency facilitated the repeated evolution of C_4_ photosynthesis in grasses": OG0033860_tree.txt

```
(Ananas_comosus_H_Ananas_contig5_000961.1:0.0101634,(Ananas_comosus_H_Ananas_contig8_000904.1:0.220099,(Ananas_comosus_H_Ananas_contig19_000049.1:0.0529507,(Ananas_comosus_H_Ananas_contig22_000145.1:0.515603,Ananas_comosus_H_Ananas_contig2_000193.1:0.0625077)n3:0.016391)n2:0.0195232)n1:0.0101634)n0;
```
