## Supplementary Dataset S1 for "Gene turnover and contingency facilitated the repeated evolution of C_4_ photosynthesis in grasses": OG0033861_tree.txt

```
((Carex_scoparia_H_Carex_Csco_scaffold_6_000326.1:0.132785,Juncus_effusus_H_Juncus_Jeff_scaffold_3_000805.1:0.1289)n1:0.104057,(Tillandsia_fasciculata_H_Tillandsia_CM054930.1_001027.1:0.0313178,(Ananas_comosus_H_Ananas_contig5_000948.1:0.00946713,Ananas_comosus_H_Ananas_contig5_000937.1:0.0129785)n3:0.0216149)n2:0.104057)n0;
```
