## Supplementary Dataset S1 for "Gene turnover and contingency facilitated the repeated evolution of C_4_ photosynthesis in grasses": OG0033862_tree.txt

```
(Ananas_comosus_H_Ananas_contig24_000354.1:0.123068,(Ananas_comosus_H_Ananas_contig20_000600.1:0.0852807,(Ananas_comosus_H_Ananas_contig5_000375.1:0.062606,(Ananas_comosus_H_Ananas_contig14_000579.1:0.364282,Ananas_comosus_H_Ananas_contig16_000330.1:5e-09)n3:0.179086)n2:0.0515507)n1:0.123068)n0;
```
