## Supplementary Dataset S1 for "Gene turnover and contingency facilitated the repeated evolution of C_4_ photosynthesis in grasses": OG0033863_tree.txt

```
((Ananas_comosus_H_Ananas_contig5_000377.1:0.301686,Ananas_comosus_H_Ananas_contig11_000697.1:0.0212444)n1:0.00735649,((Tillandsia_fasciculata_H_Tillandsia_CM054941.1_000646.1:0.474262,Tillandsia_fasciculata_H_Tillandsia_CM054941.1_000647.1:0.197348)n3:0.175658,Tillandsia_fasciculata_H_Tillandsia_CM054941.1_000648.1:0.0258507)n2:0.00735649)n0;
```
