## Supplementary Dataset S1 for "Gene turnover and contingency facilitated the repeated evolution of C_4_ photosynthesis in grasses": OG0033864_tree.txt

```
(Juncus_effusus_H_Juncus_Jeff_scaffold_16_000096.1:0.244997,(Ananas_comosus_H_Ananas_contig5_000905.1:0.0348422,((Tillandsia_fasciculata_H_Tillandsia_CM054930.1_000333.1:0,Tillandsia_fasciculata_H_Tillandsia_CM054930.1_000334.1:0)n3:0.00224291,Tillandsia_fasciculata_H_Tillandsia_JAQOTM010001986.1_000001.1:0.00525128)n2:0.0296796)n1:0.244997)n0;
```
