## Supplementary Dataset S1 for "Gene turnover and contingency facilitated the repeated evolution of C_4_ photosynthesis in grasses": OG0033865_tree.txt

```
(Ananas_comosus_H_Ananas_contig5_000432.1:0.0459362,(Tillandsia_fasciculata_H_Tillandsia_CM054930.1_000309.1:0.708194,((Tillandsia_fasciculata_H_Tillandsia_CM054930.1_001137.1:0,Tillandsia_fasciculata_H_Tillandsia_CM054930.1_001130.1:0)n3:0.00218816,Tillandsia_fasciculata_H_Tillandsia_CM054930.1_001135.1:0.00871769)n2:0.0655671)n1:0.0459362)n0;
```
