## Supplementary Dataset S1 for "Gene turnover and contingency facilitated the repeated evolution of C_4_ photosynthesis in grasses": OG0033866_tree.txt

```
((Tillandsia_fasciculata_H_Tillandsia_CM054930.1_001156.1:5e-09,Tillandsia_fasciculata_H_Tillandsia_CM054930.1_001151.1:5e-09)n1:0.0861329,(Ananas_comosus_H_Ananas_contig5_000442.1:0.0401153,(Ananas_comosus_H_Ananas_contig5_000444.1:0.118568,Ananas_comosus_H_Ananas_contig5_000443.1:0.0571339)n3:0.0378516)n2:0.0861329)n0;
```
