## Supplementary Dataset S1 for "Gene turnover and contingency facilitated the repeated evolution of C_4_ photosynthesis in grasses": OG0033867_tree.txt

```
(Tillandsia_fasciculata_H_Tillandsia_CM054930.1_001231.1:0.0851021,(Ananas_comosus_H_Ananas_contig5_000492.1:0.0427492,((Ananas_comosus_H_Ananas_contig11_000294.1:0.0490549,Ananas_comosus_H_Ananas_contig19_000101.1:0.089857)n3:5e-09,Ananas_comosus_H_Ananas_contig20_000609.1:0.146012)n2:0.0397034)n1:0.0851021)n0;
```
