## Supplementary Dataset S1 for "Gene turnover and contingency facilitated the repeated evolution of C_4_ photosynthesis in grasses": OG0033868_tree.txt

```
(Ananas_comosus_H_Ananas_contig5_000527.1:0.029169,(Tillandsia_fasciculata_H_Tillandsia_CM054930.1_001271.1:0.0226335,(Tillandsia_fasciculata_H_Tillandsia_CM054930.1_001273.1:0.150905,(Tillandsia_fasciculata_H_Tillandsia_CM054930.1_000146.1:0.0639853,Tillandsia_fasciculata_H_Tillandsia_CM054930.1_000148.1:0.008056)n3:0.505681)n2:0.0431144)n1:0.029169)n0;
```
