## Supplementary Dataset S1 for "Gene turnover and contingency facilitated the repeated evolution of C_4_ photosynthesis in grasses": OG0033869_tree.txt

```
(Ananas_comosus_H_Ananas_contig5_000785.1:0.00123458,(Ananas_comosus_H_Ananas_contig5_000784.1:5e-09,(Ananas_comosus_H_Ananas_contig5_000536.1:0.13962,(Ananas_comosus_H_Ananas_contig5_000529.1:0.0553196,Ananas_comosus_H_Ananas_contig5_000530.1:0.0667539)n3:0.703385)n2:0.0933965)n1:0.00123458)n0;
```
