## Supplementary Dataset S1 for "Gene turnover and contingency facilitated the repeated evolution of C_4_ photosynthesis in grasses": OG0033870_tree.txt

```
(Tillandsia_fasciculata_H_Tillandsia_CM054930.1_001362.1:0.0279436,((Ananas_comosus_H_Ananas_contig5_000706.1:0.0259165,Ananas_comosus_H_Ananas_contig5_000707.1:0.0109826)n2:0.00669978,(Ananas_comosus_H_Ananas_contig5_000705.1:0.012925,Ananas_comosus_H_Ananas_contig5_000704.1:0.0141533)n3:0.00996907)n1:0.0279436)n0;
```
