## Supplementary Dataset S1 for "Gene turnover and contingency facilitated the repeated evolution of C_4_ photosynthesis in grasses": OG0033871_tree.txt

```
((Ananas_comosus_H_Ananas_contig5_000605.1:0.0630148,Ananas_comosus_H_Ananas_contig12_000082.1:0.0401018)n1:0.0385358,(Tillandsia_fasciculata_H_Tillandsia_CM054936.1_000396.1:0.0428274,(Tillandsia_fasciculata_H_Tillandsia_CM054936.1_000699.1:0.0136351,Tillandsia_fasciculata_H_Tillandsia_CM054936.1_000698.1:0.011303)n3:0.0283489)n2:0.0385358)n0;
```
