## Supplementary Dataset S1 for "Gene turnover and contingency facilitated the repeated evolution of C_4_ photosynthesis in grasses": OG0033872_tree.txt

```
((Ananas_comosus_H_Ananas_contig6_001313.1:0.0337736,Tillandsia_fasciculata_H_Tillandsia_CM054940.1_001209.1:0.0416006)n1:0.143255,(Juncus_effusus_H_Juncus_Jeff_scaffold_13_000857.1:0.244484,(Carex_scoparia_H_Carex_Csco_scaffold_20_000117.1:0.147871,Carex_scoparia_H_Carex_Csco_scaffold_20_000118.1:0.0594668)n3:0.134476)n2:0.143255)n0;
```
