## Supplementary Dataset S1 for "Gene turnover and contingency facilitated the repeated evolution of C_4_ photosynthesis in grasses": OG0033873_tree.txt

```
((Ananas_comosus_H_Ananas_contig6_000074.1:0.135128,Tillandsia_fasciculata_H_Tillandsia_CM054940.1_000078.1:0.0742951)n1:0.389435,(Tillandsia_fasciculata_H_Tillandsia_CM054940.1_001130.1:0.0724349,(Ananas_comosus_H_Ananas_contig6_001232.1:0.0291838,Ananas_comosus_H_Ananas_contig6_001233.1:0.0395302)n3:0.00439225)n2:0.0782283)n0;
```
