## Supplementary Dataset S1 for "Gene turnover and contingency facilitated the repeated evolution of C_4_ photosynthesis in grasses": OG0033874_tree.txt

```
(Eragrostis_curvula_EJB05_30561:0.336474,(Tillandsia_fasciculata_H_Tillandsia_CM054940.1_000134.1:0.0708714,(Ananas_comosus_H_Ananas_contig6_000133.1:0.00907689,(Ananas_comosus_H_Ananas_contig6_000134.1:0.00450256,Ananas_comosus_H_Ananas_contig6_000135.1:0.00380202)n3:0.0141542)n2:0.0355998)n1:0.336474)n0;
```
