## Supplementary Dataset S1 for "Gene turnover and contingency facilitated the repeated evolution of C_4_ photosynthesis in grasses": OG0033875_tree.txt

```
(Tillandsia_fasciculata_H_Tillandsia_CM054950.1_000765.1:0.0958808,(Ananas_comosus_H_Ananas_contig15_000294.1:0.033106,(Ananas_comosus_H_Ananas_contig2_000807.1:0.0485957,(Ananas_comosus_H_Ananas_contig6_001158.1:0.0268425,Ananas_comosus_H_Ananas_contig25_000049.1:0.139348)n3:0.00384878)n2:0.027888)n1:0.0958808)n0;
```
