## Supplementary Dataset S1 for "Gene turnover and contingency facilitated the repeated evolution of C_4_ photosynthesis in grasses": OG0033876_tree.txt

```
((Ananas_comosus_H_Ananas_contig6_001065.1:0.0465548,(Tillandsia_fasciculata_H_Tillandsia_CM054940.1_000989.1:0.0337508,Tillandsia_fasciculata_H_Tillandsia_CM054940.1_000988.1:0.0307856)n2:0.0153785)n1:0.0105881,(Ananas_comosus_H_Ananas_contig6_001066.1:0.0470015,Tillandsia_fasciculata_H_Tillandsia_CM054940.1_000990.1:0.0486509)n3:0.0105881)n0;
```
