## Supplementary Dataset S1 for "Gene turnover and contingency facilitated the repeated evolution of C_4_ photosynthesis in grasses": OG0033877_tree.txt

```
(Ananas_comosus_H_Ananas_contig6_000264.1:0.0360671,(Ananas_comosus_H_Ananas_contig6_000265.1:0.0486638,(Ananas_comosus_H_Ananas_contig6_000266.1:0.092832,(Ananas_comosus_H_Ananas_contig6_000263.1:0.0538657,Ananas_comosus_H_Ananas_contig6_000267.1:0.0407124)n3:0.0322581)n2:0.016526)n1:0.0360671)n0;
```
