## Supplementary Dataset S1 for "Gene turnover and contingency facilitated the repeated evolution of C_4_ photosynthesis in grasses": OG0033878_tree.txt

```
((Ananas_comosus_H_Ananas_contig6_001026.1:0.063217,Ananas_comosus_H_Ananas_contig25_000086.1:0.162094)n1:0.076348,(Tillandsia_fasciculata_H_Tillandsia_CM054940.1_000940.1:0.00244395,(Tillandsia_fasciculata_H_Tillandsia_CM054940.1_000944.1:0.0129885,Tillandsia_fasciculata_H_Tillandsia_CM054940.1_000942.1:0.00912639)n3:0.00504169)n2:0.076348)n0;
```
