## Supplementary Dataset S1 for "Gene turnover and contingency facilitated the repeated evolution of C_4_ photosynthesis in grasses": OG0033879_tree.txt

```
(Ananas_comosus_H_Ananas_contig6_000992.1:0.000479076,(Ananas_comosus_H_Ananas_contig21_000644.1:0.0144468,(Ananas_comosus_H_Ananas_contig19_000682.1:0.0105686,(Ananas_comosus_H_Ananas_contig19_000576.1:0.0799978,Ananas_comosus_H_Ananas_contig8_000278.1:0.0123885)n3:5e-09)n2:0.0158748)n1:0.000479076)n0;
```
