## Supplementary Dataset S1 for "Gene turnover and contingency facilitated the repeated evolution of C_4_ photosynthesis in grasses": OG0033880_tree.txt

```
((Sorghum_bicolor_SORBI_3010G041301:0.0283949,Sorghum_bicolor_SORBI_3003G249050:0.0787835)n1:0.291508,(Tillandsia_fasciculata_H_Tillandsia_CM054934.1_000168.1:0.0640218,(Ananas_comosus_H_Ananas_contig6_000325.1:0.0568884,Ananas_comosus_H_Ananas_contig9_000754.1:0.0273182)n3:0.0508274)n2:0.291508)n0;
```
