## Supplementary Dataset S1 for "Gene turnover and contingency facilitated the repeated evolution of C_4_ photosynthesis in grasses": OG0033881_tree.txt

```
(Ananas_comosus_H_Ananas_contig6_000918.1:0.0218756,(Tillandsia_fasciculata_H_Tillandsia_CM054940.1_000415.1:0.016028,((Tillandsia_fasciculata_H_Tillandsia_JAQOTM010001993.1_000002.1:0.00322721,Tillandsia_fasciculata_H_Tillandsia_CM054940.1_000417.1:5e-09)n3:5e-09,Tillandsia_fasciculata_H_Tillandsia_JAQOTM010001993.1_000001.1:0.00285023)n2:0.00281581)n1:0.0218756)n0;
```
