## Supplementary Dataset S1 for "Gene turnover and contingency facilitated the repeated evolution of C_4_ photosynthesis in grasses": OG0033882_tree.txt

```
(Ananas_comosus_H_Ananas_contig6_000419.1:0.0339327,((Tillandsia_fasciculata_H_Tillandsia_CM054940.1_000815.1:0.0327162,Tillandsia_fasciculata_H_Tillandsia_CM054940.1_000813.1:1.5107e-05)n2:0.00811674,(Tillandsia_fasciculata_H_Tillandsia_CM054940.1_000814.1:0.0208406,Tillandsia_fasciculata_H_Tillandsia_CM054940.1_000816.1:5e-09)n3:5e-09)n1:0.0339327)n0;
```
