## Supplementary Dataset S1 for "Gene turnover and contingency facilitated the repeated evolution of C_4_ photosynthesis in grasses": OG0033883_tree.txt

```
((Juncus_effusus_H_Juncus_Jeff_scaffold_13_000996.1:0.233833,Carex_scoparia_H_Carex_Csco_scaffold_22_000424.1:0.183243)n1:0.134575,(Tillandsia_fasciculata_H_Tillandsia_CM054940.1_000820.1:0.0284783,(Ananas_comosus_H_Ananas_contig22_000128.1:0.143739,Ananas_comosus_H_Ananas_contig6_000423.1:0.019533)n3:0.00217033)n2:0.0948434)n0;
```
