## Supplementary Dataset S1 for "Gene turnover and contingency facilitated the repeated evolution of C_4_ photosynthesis in grasses": OG0033884_tree.txt

```
(Ananas_comosus_H_Ananas_contig6_000896.1:0.0708397,(Tillandsia_fasciculata_H_Tillandsia_CM054940.1_000397.1:0.147598,(Tillandsia_fasciculata_H_Tillandsia_JAQOTM010001297.1_000001.1:0.0588238,(Tillandsia_fasciculata_H_Tillandsia_CM054936.1_000474.1:0.0204052,Tillandsia_fasciculata_H_Tillandsia_CM054940.1_000398.1:0.00539644)n3:0.0191928)n2:0.0452828)n1:0.0708397)n0;
```
