## Supplementary Dataset S1 for "Gene turnover and contingency facilitated the repeated evolution of C_4_ photosynthesis in grasses": OG0033885_tree.txt

```
((Tillandsia_fasciculata_H_Tillandsia_CM054946.1_000440.1:0.000666136,Tillandsia_fasciculata_H_Tillandsia_CM054946.1_000441.1:0.000673872)n1:0.0167718,(Ananas_comosus_H_Ananas_contig6_000459.1:0.0331347,(Ananas_comosus_H_Ananas_contig6_000458.1:0.0108832,Ananas_comosus_H_Ananas_contig18_000831.1:0.0100888)n3:0.0052871)n2:0.0167718)n0;
```
