## Supplementary Dataset S1 for "Gene turnover and contingency facilitated the repeated evolution of C_4_ photosynthesis in grasses": OG0033886_tree.txt

```
((Leersia_perrieri_LPERR11G14080:0.300967,Leersia_perrieri_LPERR11G14120:0.289609)n1:0.303956,(Tillandsia_fasciculata_H_Tillandsia_CM054940.1_000838.1:0.0663323,(Ananas_comosus_H_Ananas_contig13_000344.1:0.0852606,Ananas_comosus_H_Ananas_contig6_000468.1:0.00909774)n3:0.0394249)n2:0.303956)n0;
```
