## Supplementary Dataset S1 for "Gene turnover and contingency facilitated the repeated evolution of C_4_ photosynthesis in grasses": OG0033887_tree.txt

```
(Ananas_comosus_H_Ananas_contig6_000477.1:0.0249901,((Tillandsia_fasciculata_H_Tillandsia_CM054940.1_000844.1:0,Tillandsia_fasciculata_H_Tillandsia_CM054940.1_000842.1:0)n2:0.0319243,(Tillandsia_fasciculata_H_Tillandsia_CM054948.1_000563.1:0.034535,Tillandsia_fasciculata_H_Tillandsia_CM054948.1_000552.1:0.0414628)n3:0.0418421)n1:0.0249901)n0;
```
