## Supplementary Dataset S1 for "Gene turnover and contingency facilitated the repeated evolution of C_4_ photosynthesis in grasses": OG0033888_tree.txt

```
(Tillandsia_fasciculata_H_Tillandsia_CM054949.1_000224.1:0.0383091,(Ananas_comosus_H_Ananas_contig20_000579.1:0.0316194,(Ananas_comosus_H_Ananas_contig17_000751.1:0.464116,(Ananas_comosus_H_Ananas_contig13_000656.1:0.0793384,Ananas_comosus_H_Ananas_contig6_000856.1:0.125004)n3:0.0253064)n2:0.0433257)n1:0.0383091)n0;
```
