## Supplementary Dataset S1 for "Gene turnover and contingency facilitated the repeated evolution of C_4_ photosynthesis in grasses": OG0033889_tree.txt

```
((Ananas_comosus_H_Ananas_contig6_000505.1:0.022258,Tillandsia_fasciculata_H_Tillandsia_CM054940.1_000468.1:0.0267848)n1:0.0841264,(Ananas_comosus_H_Ananas_contig20_000147.1:0.0214444,(Tillandsia_fasciculata_H_Tillandsia_CM054942.1_000397.1:0.0152704,Tillandsia_fasciculata_H_Tillandsia_CM054942.1_000398.1:6e-09)n3:0.0260476)n2:0.0841264)n0;
```
