## Supplementary Dataset S1 for "Gene turnover and contingency facilitated the repeated evolution of C_4_ photosynthesis in grasses": OG0033890_tree.txt

```
(Tillandsia_fasciculata_H_Tillandsia_CM054940.1_000705.1:0.015095,(Ananas_comosus_H_Ananas_contig6_000819.1:0.261676,(Ananas_comosus_H_Ananas_contig6_000818.1:0.0380228,(Ananas_comosus_H_Ananas_contig17_000053.1:0.0702501,Ananas_comosus_H_Ananas_contig17_000044.1:0.188524)n3:0.0458675)n2:0.222089)n1:0.015095)n0;
```
