## Supplementary Dataset S1 for "Gene turnover and contingency facilitated the repeated evolution of C_4_ photosynthesis in grasses": OG0033891_tree.txt

```
((Ananas_comosus_H_Ananas_contig6_000748.1:0.047645,Tillandsia_fasciculata_H_Tillandsia_CM054940.1_000557.1:0.0131451)n1:0.183954,(Juncus_effusus_H_Juncus_Jeff_scaffold_2_001486.1:0.0458295,(Juncus_effusus_H_Juncus_Jeff_scaffold_2_001487.1:0.0726097,Juncus_effusus_H_Juncus_Jeff_scaffold_2_001488.1:0.0630408)n3:0.0246427)n2:0.183954)n0;
```
