## Supplementary Dataset S1 for "Gene turnover and contingency facilitated the repeated evolution of C_4_ photosynthesis in grasses": OG0033892_tree.txt

```
((Ananas_comosus_H_Ananas_contig6_000646.1:0.0138256,Ananas_comosus_H_Ananas_contig7_000438.1:0.00640497)n1:0.0281161,(Tillandsia_fasciculata_H_Tillandsia_CM054935.1_000184.1:0.00364393,(Tillandsia_fasciculata_H_Tillandsia_CM054940.1_000612.1:0.00174892,Tillandsia_fasciculata_H_Tillandsia_CM054940.1_000610.1:5e-09)n3:0.00171598)n2:0.0281161)n0;
```
