## Supplementary Dataset S1 for "Gene turnover and contingency facilitated the repeated evolution of C_4_ photosynthesis in grasses": OG0033893_tree.txt

```
((Ananas_comosus_H_Ananas_contig6_000682.1:0.00252461,Ananas_comosus_H_Ananas_contig15_000960.1:5e-09)n1:0.0296965,(Tillandsia_fasciculata_H_Tillandsia_CM054946.1_000051.1:0.0153075,(Tillandsia_fasciculata_H_Tillandsia_CM054947.1_000437.1:6e-09,Tillandsia_fasciculata_H_Tillandsia_CM054947.1_000436.1:5e-09)n3:0.0238337)n2:0.0296965)n0;
```
