## Supplementary Dataset S1 for "Gene turnover and contingency facilitated the repeated evolution of C_4_ photosynthesis in grasses": OG0033894_tree.txt

```
(Tillandsia_fasciculata_H_Tillandsia_CM054950.1_000367.1:0.0799804,(Ananas_comosus_H_Ananas_contig15_000877.1:0.05915,(Ananas_comosus_H_Ananas_contig17_000183.1:0.273082,(Ananas_comosus_H_Ananas_contig7_000010.1:0.697996,Ananas_comosus_H_Ananas_contig7_000009.1:0.431982)n3:0.165338)n2:0.143878)n1:0.0799804)n0;
```
