## Supplementary Dataset S1 for "Gene turnover and contingency facilitated the repeated evolution of C_4_ photosynthesis in grasses": OG0033895_tree.txt

```
((Ananas_comosus_H_Ananas_contig7_000974.1:0.0304487,Tillandsia_fasciculata_H_Tillandsia_CM054935.1_000982.1:0.0271827)n1:0.0569,(Carex_scoparia_H_Carex_Csco_scaffold_7_000907.1:0.172857,(Juncus_effusus_H_Juncus_Jeff_scaffold_13_000131.1:0.588232,Juncus_effusus_H_Juncus_Jeff_scaffold_1_000198.1:0.205671)n3:0.0228523)n2:0.115161)n0;
```
