## Supplementary Dataset S1 for "Gene turnover and contingency facilitated the repeated evolution of C_4_ photosynthesis in grasses": OG0033896_tree.txt

```
((Tillandsia_fasciculata_H_Tillandsia_CM054935.1_000884.1:0.0775385,(Ananas_comosus_H_Ananas_contig7_000867.1:0.0378154,Ananas_comosus_H_Ananas_contig7_000865.1:0.123928)n2:0.028222)n1:0.0275019,(Ananas_comosus_H_Ananas_contig7_000600.1:0.0425015,Tillandsia_fasciculata_H_Tillandsia_CM054935.1_000613.1:0.0495006)n3:0.0275019)n0;
```
