## Supplementary Dataset S1 for "Gene turnover and contingency facilitated the repeated evolution of C_4_ photosynthesis in grasses": OG0033897_tree.txt

```
((Ananas_comosus_H_Ananas_contig7_000729.1:0.0289122,Tillandsia_fasciculata_H_Tillandsia_CM054935.1_000731.1:0.0377433)n1:0.19654,(Carex_scoparia_H_Carex_Csco_scaffold_8_000721.1:0.0230555,(Carex_scoparia_H_Carex_Csco_scaffold_8_000720.1:0.00091694,Carex_scoparia_H_Carex_Csco_scaffold_8_000247.1:0.00248669)n3:0.0050827)n2:0.19654)n0;
```
