## Supplementary Dataset S1 for "Gene turnover and contingency facilitated the repeated evolution of C_4_ photosynthesis in grasses": OG0033898_tree.txt

```
((Ananas_comosus_H_Ananas_contig8_000014.1:0.127118,(Ananas_comosus_H_Ananas_contig8_000810.1:0.00195492,Ananas_comosus_H_Ananas_contig8_000454.1:0.00936101)n2:0.0568746)n1:0.0284785,(Tillandsia_fasciculata_H_Tillandsia_CM054932.1_000178.1:0.0237987,Tillandsia_fasciculata_H_Tillandsia_CM054932.1_000179.1:0.0227953)n3:0.0284785)n0;
```
