## Supplementary Dataset S1 for "Gene turnover and contingency facilitated the repeated evolution of C_4_ photosynthesis in grasses": OG0033899_tree.txt

```
((Carex_scoparia_H_Carex_Csco_scaffold_11_000337.1:0.340357,Juncus_effusus_H_Juncus_Jeff_scaffold_18_000120.1:0.350879)n1:0.173348,(Tillandsia_fasciculata_H_Tillandsia_CM054932.1_000529.1:0.0528182,(Ananas_comosus_H_Ananas_contig8_001210.1:5e-09,Ananas_comosus_H_Ananas_contig18_000326.1:0.00118158)n3:0.0336693)n2:0.173348)n0;
```
