## Supplementary Dataset S1 for "Gene turnover and contingency facilitated the repeated evolution of C_4_ photosynthesis in grasses": OG0033900_tree.txt

```
(Tillandsia_fasciculata_H_Tillandsia_CM054932.1_000722.1:0.0490802,(Ananas_comosus_H_Ananas_contig8_000066.1:0.0435714,(Ananas_comosus_H_Ananas_contig8_000830.1:0.0562715,(Ananas_comosus_H_Ananas_contig8_000354.1:0.176629,Ananas_comosus_H_Ananas_contig8_000828.1:5e-09)n3:0.0581647)n2:0.256002)n1:0.0490802)n0;
```
