## Supplementary Dataset S1 for "Gene turnover and contingency facilitated the repeated evolution of C_4_ photosynthesis in grasses": OG0033901_tree.txt

```
((Tillandsia_fasciculata_H_Tillandsia_CM054932.1_000784.1:0.0926263,Tillandsia_fasciculata_H_Tillandsia_CM054932.1_000785.1:0.0674742)n1:0.0168456,(Ananas_comosus_H_Ananas_contig8_000117.1:0.0328388,(Ananas_comosus_H_Ananas_contig8_000118.1:0,Ananas_comosus_H_Ananas_contig18_000355.1:0)n3:0.0429198)n2:0.0168456)n0;
```
