## Supplementary Dataset S1 for "Gene turnover and contingency facilitated the repeated evolution of C_4_ photosynthesis in grasses": OG0033902_tree.txt

```
((Ananas_comosus_H_Ananas_contig12_000159.1:0.155454,Ananas_comosus_H_Ananas_contig8_000273.1:0.0491644)n1:0.0326766,(Tillandsia_fasciculata_H_Tillandsia_CM054932.1_000891.1:0.00926747,(Tillandsia_fasciculata_H_Tillandsia_CM054932.1_000890.1:0.00780522,Tillandsia_fasciculata_H_Tillandsia_CM054932.1_000889.1:0.00147633)n3:0.00331431)n2:0.0326766)n0;
```
