## Supplementary Dataset S1 for "Gene turnover and contingency facilitated the repeated evolution of C_4_ photosynthesis in grasses": OG0033903_tree.txt

```
(Ananas_comosus_H_Ananas_contig8_000280.1:0.033769,(Tillandsia_fasciculata_H_Tillandsia_CM054932.1_000894.1:0.0251235,(Tillandsia_fasciculata_H_Tillandsia_CM054930.1_000986.1:0.0355166,(Tillandsia_fasciculata_H_Tillandsia_CM054940.1_000745.1:0.374015,Tillandsia_fasciculata_H_Tillandsia_CM054934.1_000343.1:0.0216381)n3:0.0355775)n2:0.04515)n1:0.033769)n0;
```
