## Supplementary Dataset S1 for "Gene turnover and contingency facilitated the repeated evolution of C_4_ photosynthesis in grasses": OG0033904_tree.txt

```
((Tillandsia_fasciculata_H_Tillandsia_CM054945.1_000509.1:0.084343,(Ananas_comosus_H_Ananas_contig25_000443.1:0.00178396,Ananas_comosus_H_Ananas_contig25_000442.1:0.0614803)n2:0.0131593)n1:0.018633,(Ananas_comosus_H_Ananas_contig8_000291.1:0.0986121,Tillandsia_fasciculata_H_Tillandsia_CM054945.1_000510.1:0.0300076)n3:0.018633)n0;
```
