## Supplementary Dataset S1 for "Gene turnover and contingency facilitated the repeated evolution of C_4_ photosynthesis in grasses": OG0033905_tree.txt

```
((Ananas_comosus_H_Ananas_contig16_000068.1:0.00541481,Tillandsia_fasciculata_H_Tillandsia_CM054944.1_000543.1:0.0277073)n1:0.0516045,(Tillandsia_fasciculata_H_Tillandsia_CM054939.1_000754.1:0.0184992,(Ananas_comosus_H_Ananas_contig8_000935.1:0.100452,Ananas_comosus_H_Ananas_contig13_000780.1:0.00925951)n3:0.00102883)n2:0.0605437)n0;
```
