## Supplementary Dataset S1 for "Gene turnover and contingency facilitated the repeated evolution of C_4_ photosynthesis in grasses": OG0033906_tree.txt

```
((Ananas_comosus_H_Ananas_contig8_000297.1:0.0153299,(Tillandsia_fasciculata_H_Tillandsia_CM054932.1_000913.1:0.00866978,Tillandsia_fasciculata_H_Tillandsia_CM054932.1_000283.1:0.00272814)n2:0.0892502)n1:0.0304759,(Tillandsia_fasciculata_H_Tillandsia_CM054932.1_000911.1:0.0432138,Ananas_comosus_H_Ananas_contig8_000296.1:0.0230768)n3:0.0304759)n0;
```
