## Supplementary Dataset S1 for "Gene turnover and contingency facilitated the repeated evolution of C_4_ photosynthesis in grasses": OG0033907_tree.txt

```
(Tillandsia_fasciculata_H_Tillandsia_CM054938.1_000650.1:0.0221718,(Ananas_comosus_H_Ananas_contig14_000662.1:0.033631,(Ananas_comosus_H_Ananas_contig10_000870.1:0.139388,(Ananas_comosus_H_Ananas_contig8_000903.1:0.0119739,Ananas_comosus_H_Ananas_contig8_000397.1:0.0756595)n3:0.0379776)n2:0.80215)n1:0.0221718)n0;
```
