## Supplementary Dataset S1 for "Gene turnover and contingency facilitated the repeated evolution of C_4_ photosynthesis in grasses": OG0033908_tree.txt

```
((Ananas_comosus_H_Ananas_contig18_000804.1:0.0537636,Tillandsia_fasciculata_H_Tillandsia_CM054946.1_000415.1:0.0407025)n1:0.148046,(Tillandsia_fasciculata_H_Tillandsia_CM054943.1_000443.1:0.0460219,(Ananas_comosus_H_Ananas_contig21_000640.1:0.0130784,Ananas_comosus_H_Ananas_contig8_000859.1:0.175726)n3:0.0303482)n2:0.148046)n0;
```
