## Supplementary Dataset S1 for "Gene turnover and contingency facilitated the repeated evolution of C_4_ photosynthesis in grasses": OG0033909_tree.txt

```
((Ananas_comosus_H_Ananas_contig8_000839.1:0.235993,Ananas_comosus_H_Ananas_contig8_000836.1:0.0499614)n1:0.0221247,(Tillandsia_fasciculata_H_Tillandsia_JAQOTM010000189.1_000002.1:0.00388221,(Tillandsia_fasciculata_H_Tillandsia_CM054932.1_000216.1:0.00675662,Tillandsia_fasciculata_H_Tillandsia_CM054932.1_000983.1:0.0117542)n3:0.00154615)n2:0.0221247)n0;
```
