## Supplementary Dataset S1 for "Gene turnover and contingency facilitated the repeated evolution of C_4_ photosynthesis in grasses": OG0033910_tree.txt

```
((Carex_scoparia_H_Carex_Csco_scaffold_21_000692.1:0.151721,(Juncus_effusus_H_Juncus_Jeff_scaffold_2_001415.1:0.172774,Juncus_effusus_H_Juncus_Jeff_scaffold_2_001414.1:0.0423821)n2:0.0965974)n1:0.10247,(Ananas_comosus_H_Ananas_contig8_000433.1:0.026004,Tillandsia_fasciculata_H_Tillandsia_CM054932.1_000994.1:0.0392816)n3:0.10247)n0;
```
