## Supplementary Dataset S1 for "Gene turnover and contingency facilitated the repeated evolution of C_4_ photosynthesis in grasses": OG0033911_tree.txt

```
((Pharus_latifolius_Phala.02G309400:0.0113738,Pharus_latifolius_Phala.02G309200:0.0161445)n1:0.236579,(Ananas_comosus_H_Ananas_contig8_000809.1:0.107661,(Tillandsia_fasciculata_H_Tillandsia_CM054932.1_000177.1:0.00331844,Tillandsia_fasciculata_H_Tillandsia_CM054935.1_000182.1:0.00457452)n3:0.0970055)n2:0.236579)n0;
```
