## Supplementary Dataset S1 for "Gene turnover and contingency facilitated the repeated evolution of C_4_ photosynthesis in grasses": OG0033912_tree.txt

```
(Carex_scoparia_H_Carex_Csco_scaffold_8_000485.1:0.240906,(Tillandsia_fasciculata_H_Tillandsia_CM054932.1_001107.1:0.0120899,((Ananas_comosus_H_Ananas_contig22_000616.1:0.0405264,Ananas_comosus_H_Ananas_contig8_000766.1:0.00933147)n3:0.0179992,Ananas_comosus_H_Ananas_contig8_000767.1:0.0296151)n2:0.00329057)n1:0.0173747)n0;
```
