## Supplementary Dataset S1 for "Gene turnover and contingency facilitated the repeated evolution of C_4_ photosynthesis in grasses": OG0033913_tree.txt

```
(Ananas_comosus_H_Ananas_contig8_000724.1:0.0380482,((Tillandsia_fasciculata_H_Tillandsia_CM054948.1_000357.1:0,Tillandsia_fasciculata_H_Tillandsia_CM054948.1_000360.1:0,Tillandsia_fasciculata_H_Tillandsia_JAQOTM010000028.1_000009.1:0)n2:0.0257683,Tillandsia_fasciculata_H_Tillandsia_CM054932.1_001068.1:0.00360704)n1:0.0380482)n0;
```
