## Supplementary Dataset S1 for "Gene turnover and contingency facilitated the repeated evolution of C_4_ photosynthesis in grasses": OG0033914_tree.txt

```
((Ananas_comosus_H_Ananas_contig8_000714.1:0.0295486,Ananas_comosus_H_Ananas_contig15_000345.1:0.0647831)n1:0.00698205,(Tillandsia_fasciculata_H_Tillandsia_CM054952.1_000719.1:5e-09,(Tillandsia_fasciculata_H_Tillandsia_CM054941.1_000175.1:0.256984,Tillandsia_fasciculata_H_Tillandsia_CM054941.1_000174.1:0.098722)n3:0.000461227)n2:0.00698205)n0;
```
