## Supplementary Dataset S1 for "Gene turnover and contingency facilitated the repeated evolution of C_4_ photosynthesis in grasses": OG0033915_tree.txt

```
(Ananas_comosus_H_Ananas_contig8_000578.1:0.0292549,(Tillandsia_fasciculata_H_Tillandsia_CM054933.1_000479.1:0.413575,(Tillandsia_fasciculata_H_Tillandsia_CM054932.1_001040.1:0.00740265,(Tillandsia_fasciculata_H_Tillandsia_CM054932.1_001039.1:0.00347432,Tillandsia_fasciculata_H_Tillandsia_CM054932.1_000125.1:0.00210781)n3:0.000939928)n2:0.025325)n1:0.0292549)n0;
```
