## Supplementary Dataset S1 for "Gene turnover and contingency facilitated the repeated evolution of C_4_ photosynthesis in grasses": OG0033916_tree.txt

```
((Ananas_comosus_H_Ananas_contig8_000587.1:0.081629,Tillandsia_fasciculata_H_Tillandsia_CM054932.1_000136.1:0.0701802)n1:0.0388277,(Tillandsia_fasciculata_H_Tillandsia_CM054932.1_000137.1:0.0483343,(Ananas_comosus_H_Ananas_contig8_000682.1:0.110681,Ananas_comosus_H_Ananas_contig8_000588.1:0.021272)n3:0.0325313)n2:0.0388277)n0;
```
