## Supplementary Dataset S1 for "Gene turnover and contingency facilitated the repeated evolution of C_4_ photosynthesis in grasses": OG0033917_tree.txt

```
((Ananas_comosus_H_Ananas_contig8_000603.1:0.240779,Ananas_comosus_H_Ananas_contig8_000600.1:0.0519784)n1:0.0356708,(Tillandsia_fasciculata_H_Tillandsia_CM054932.1_000171.1:0.00687507,(Tillandsia_fasciculata_H_Tillandsia_CM054933.1_000481.1:0.00767629,Tillandsia_fasciculata_H_Tillandsia_JAQOTM010000099.1_000012.1:0.0141314)n3:0.00185423)n2:0.0356708)n0;
```
