## Supplementary Dataset S1 for "Gene turnover and contingency facilitated the repeated evolution of C_4_ photosynthesis in grasses": OG0033918_tree.txt

```
(Ananas_comosus_H_Ananas_contig1_000327.1:0.0267239,((Ananas_comosus_H_Ananas_contig1_000320.1:0.0900044,Ananas_comosus_H_Ananas_contig1_000324.1:0.0808675)n2:0.0280907,(Ananas_comosus_H_Ananas_contig2_001116.1:0.0438545,Ananas_comosus_H_Ananas_contig1_000325.1:0.054472)n3:0.0146412)n1:0.0267239)n0;
```
