## Supplementary Dataset S1 for "Gene turnover and contingency facilitated the repeated evolution of C_4_ photosynthesis in grasses": OG0033920_tree.txt

```
((Ananas_comosus_H_Ananas_contig2_000208.1:0.0170698,Tillandsia_fasciculata_H_Tillandsia_CM054942.1_000592.1:0.0106442)n1:0.0744816,(Carex_scoparia_H_Carex_Csco_scaffold_24_000195.1:0.264795,(Juncus_effusus_H_Juncus_Jeff_scaffold_8_000575.1:0.0655051,Juncus_effusus_H_Juncus_Jeff_scaffold_18_000119.1:0.0718878)n3:0.111691)n2:0.0744816)n0;
```
