## Supplementary Dataset S1 for "Gene turnover and contingency facilitated the repeated evolution of C_4_ photosynthesis in grasses": OG0033921_tree.txt

```
(Ananas_comosus_H_Ananas_contig2_000903.1:0.0948847,(Tillandsia_fasciculata_H_Tillandsia_CM054934.1_000969.1:0.0145839,(Tillandsia_fasciculata_H_Tillandsia_CM054952.1_000150.1:0.176764,(Tillandsia_fasciculata_H_Tillandsia_CM054954.1_000052.1:0.0927107,Tillandsia_fasciculata_H_Tillandsia_CM054933.1_001069.1:0.0944814)n3:0.00952395)n2:0.0059416)n1:0.0948847)n0;
```
