## Supplementary Dataset S1 for "Gene turnover and contingency facilitated the repeated evolution of C_4_ photosynthesis in grasses": OG0033922_tree.txt

```
(Ananas_comosus_H_Ananas_contig2_000266.1:0.0135643,((Ananas_comosus_H_Ananas_contig21_000580.1:0.119421,Ananas_comosus_H_Ananas_contig9_000937.1:0.348509)n2:0.163467,(Ananas_comosus_H_Ananas_contig25_000107.1:0.0163178,Ananas_comosus_H_Ananas_contig1_000269.1:0.21957)n3:0.0298807)n1:0.0135643)n0;
```
