## Supplementary Dataset S1 for "Gene turnover and contingency facilitated the repeated evolution of C_4_ photosynthesis in grasses": OG0033923_tree.txt

```
(Ananas_comosus_H_Ananas_contig2_000272.1:0.0384565,(Tillandsia_fasciculata_H_Tillandsia_JAQOTM010000124.1_000002.1:5e-09,(Tillandsia_fasciculata_H_Tillandsia_JAQOTM010000028.1_000003.1:0.00462717,(Tillandsia_fasciculata_H_Tillandsia_JAQOTM010000124.1_000001.1:0.000932984,Tillandsia_fasciculata_H_Tillandsia_JAQOTM010000124.1_000003.1:5e-09)n3:0.00490768)n2:0.0098564)n1:0.0384565)n0;
```
