## Supplementary Dataset S1 for "Gene turnover and contingency facilitated the repeated evolution of C_4_ photosynthesis in grasses": OG0033924_tree.txt

```
(Ananas_comosus_H_Ananas_contig2_000831.1:0.0446602,(Tillandsia_fasciculata_H_Tillandsia_CM054931.1_000825.1:0.0313561,(Tillandsia_fasciculata_H_Tillandsia_CM054940.1_000719.1:0.0122524,(Tillandsia_fasciculata_H_Tillandsia_CM054937.1_000243.1:5e-09,Tillandsia_fasciculata_H_Tillandsia_CM054940.1_000474.1:0.00557238)n3:0.0132086)n2:5e-09)n1:0.0446602)n0;
```
