## Supplementary Dataset S1 for "Gene turnover and contingency facilitated the repeated evolution of C_4_ photosynthesis in grasses": OG0033925_tree.txt

```
((Juncus_effusus_H_Juncus_Jeff_scaffold_13_000537.1:0.222882,Carex_scoparia_H_Carex_Csco_scaffold_18_000349.1:0.224758)n1:0.133972,(Ananas_comosus_H_Ananas_contig2_000306.1:0.0346062,(Tillandsia_fasciculata_H_Tillandsia_CM054942.1_000690.1:0.000582443,Tillandsia_fasciculata_H_Tillandsia_CM054942.1_000689.1:0.0177833)n3:0.0328674)n2:0.133972)n0;
```
