## Supplementary Dataset S1 for "Gene turnover and contingency facilitated the repeated evolution of C_4_ photosynthesis in grasses": OG0033926_tree.txt

```
((Ananas_comosus_H_Ananas_contig2_000730.1:0.0587798,Tillandsia_fasciculata_H_Tillandsia_CM054942.1_000247.1:0.0619089)n1:0.13498,(Ananas_comosus_H_Ananas_contig13_000990.1:0.0405015,(Tillandsia_fasciculata_H_Tillandsia_CM054939.1_000456.1:0.0185877,Tillandsia_fasciculata_H_Tillandsia_CM054939.1_000457.1:0.0114119)n3:0.0520943)n2:0.13498)n0;
```
