## Supplementary Dataset S1 for "Gene turnover and contingency facilitated the repeated evolution of C_4_ photosynthesis in grasses": OG0033927_tree.txt

```
(Tillandsia_fasciculata_H_Tillandsia_CM054942.1_000197.1:0.0212388,(Ananas_comosus_H_Ananas_contig2_000679.1:0.0392092,(Ananas_comosus_H_Ananas_contig13_000435.1:5e-09,(Ananas_comosus_H_Ananas_contig10_000881.1:0.0853781,Ananas_comosus_H_Ananas_contig13_000436.1:0.0779611)n3:0.49554)n2:0.313711)n1:0.0212388)n0;
```
