## Supplementary Dataset S1 for "Gene turnover and contingency facilitated the repeated evolution of C_4_ photosynthesis in grasses": OG0033928_tree.txt

```
((Tillandsia_fasciculata_H_Tillandsia_CM054942.1_000814.1:0.00249641,Tillandsia_fasciculata_H_Tillandsia_CM054942.1_000812.1:0.00381166)n1:0.0593713,(Ananas_comosus_H_Ananas_contig2_000426.1:0.0315924,(Ananas_comosus_H_Ananas_contig2_000424.1:0.0240388,Ananas_comosus_H_Ananas_contig2_000425.1:0.022041)n3:0.00909122)n2:0.0593713)n0;
```
