## Supplementary Dataset S1 for "Gene turnover and contingency facilitated the repeated evolution of C_4_ photosynthesis in grasses": OG0033929_tree.txt

```
(Ananas_comosus_H_Ananas_contig2_000428.1:0.0313285,((Tillandsia_fasciculata_H_Tillandsia_CM054937.1_000075.1:0.561035,Tillandsia_fasciculata_H_Tillandsia_CM054945.1_000917.1:0.290968)n2:0.104764,(Tillandsia_fasciculata_H_Tillandsia_CM054940.1_001112.1:0.231614,Tillandsia_fasciculata_H_Tillandsia_CM054942.1_000816.1:0.00372315)n3:0.118663)n1:0.0313285)n0;
```
