## Supplementary Dataset S1 for "Gene turnover and contingency facilitated the repeated evolution of C_4_ photosynthesis in grasses": OG0033930_tree.txt

```
((Juncus_effusus_H_Juncus_Jeff_scaffold_20_000273.1:0.294254,(Juncus_effusus_H_Juncus_Jeff_scaffold_4_000881.1:0.0521043,Juncus_effusus_H_Juncus_Jeff_scaffold_4_000880.1:0.0450249)n2:0.244957)n1:0.109064,(Ananas_comosus_H_Ananas_contig2_000592.1:0.0431417,Tillandsia_fasciculata_H_Tillandsia_CM054942.1_000860.1:0.0545677)n3:0.109064)n0;
```
