## Supplementary Dataset S1 for "Gene turnover and contingency facilitated the repeated evolution of C_4_ photosynthesis in grasses": OG0033931_tree.txt

```
((Juncus_effusus_H_Juncus_Jeff_scaffold_13_000014.1:0.251466,(Ananas_comosus_H_Ananas_contig2_000547.1:0.0238049,Tillandsia_fasciculata_H_Tillandsia_CM054942.1_000078.1:0.0297439)n2:0.103622)n1:0.060891,(Pharus_latifolius_Phala.03G346500:0.0738558,Streptochaeta_angustifolia_strangu_025971:0.0801612)n3:0.060891)n0;
```
