## Supplementary Dataset S1 for "Gene turnover and contingency facilitated the repeated evolution of C_4_ photosynthesis in grasses": OG0033932_tree.txt

```
(Ananas_comosus_H_Ananas_contig9_001125.1:0.0353666,(Tillandsia_fasciculata_H_Tillandsia_CM054934.1_000530.1:0.0555785,(Tillandsia_fasciculata_H_Tillandsia_CM054934.1_000529.1:0.0435077,(Tillandsia_fasciculata_H_Tillandsia_CM054934.1_000527.1:0.0245794,Tillandsia_fasciculata_H_Tillandsia_CM054934.1_000528.1:0.0248739)n3:0.0169389)n2:0.0133596)n1:0.0353666)n0;
```
