## Supplementary Dataset S1 for "Gene turnover and contingency facilitated the repeated evolution of C_4_ photosynthesis in grasses": OG0033933_tree.txt

```
((Carex_scoparia_H_Carex_Csco_scaffold_16_000212.1:0.151416,Juncus_effusus_H_Juncus_Jeff_scaffold_6_000864.1:0.206244)n1:0.0606131,(Tillandsia_fasciculata_H_Tillandsia_CM054934.1_000486.1:0.0408235,(Ananas_comosus_H_Ananas_contig9_001086.1:0.219189,Ananas_comosus_H_Ananas_contig9_001085.1:0.0256807)n3:0.00285341)n2:0.129276)n0;
```
