## Supplementary Dataset S1 for "Gene turnover and contingency facilitated the repeated evolution of C_4_ photosynthesis in grasses": OG0033934_tree.txt

```
((Carex_scoparia_H_Carex_Csco_scaffold_14_000231.1:0.179846,Juncus_effusus_H_Juncus_Jeff_scaffold_6_000486.1:0.176199)n1:0.12179,(Ananas_comosus_H_Ananas_contig9_000177.1:0.0220457,(Tillandsia_fasciculata_H_Tillandsia_CM054934.1_000379.1:0.0360125,Tillandsia_fasciculata_H_Tillandsia_CM054934.1_000768.1:0.0215185)n3:0.00239095)n2:0.0381582)n0;
```
