## Supplementary Dataset S1 for "Gene turnover and contingency facilitated the repeated evolution of C_4_ photosynthesis in grasses": OG0033935_tree.txt

```
(Tillandsia_fasciculata_H_Tillandsia_CM054934.1_000088.1:0.0454395,((Ananas_comosus_H_Ananas_contig9_000184.1:0.00278532,Ananas_comosus_H_Ananas_contig9_000476.1:0.00287304)n2:0.647406,(Ananas_comosus_H_Ananas_contig9_000960.1:0.00867232,Ananas_comosus_H_Ananas_contig9_000677.1:0.00332144)n3:0.0369652)n1:0.0454395)n0;
```
