## Supplementary Dataset S1 for "Gene turnover and contingency facilitated the repeated evolution of C_4_ photosynthesis in grasses": OG0033936_tree.txt

```
(Ananas_comosus_H_Ananas_contig9_000217.1:0.128416,(Carex_scoparia_H_Carex_Csco_scaffold_27_000269.1:0.196616,(Juncus_effusus_H_Juncus_Jeff_scaffold_1_000487.1:0.0501323,(Juncus_effusus_H_Juncus_Jeff_scaffold_1_000486.1:0.0159672,Juncus_effusus_H_Juncus_Jeff_scaffold_13_000262.1:0.00831964)n3:0.00544499)n2:0.163046)n1:0.128416)n0;
```
