## Supplementary Dataset S1 for "Gene turnover and contingency facilitated the repeated evolution of C_4_ photosynthesis in grasses": OG0033937_tree.txt

```
(Streptochaeta_angustifolia_strangu_031141:0.286165,(Ananas_comosus_H_Ananas_contig9_000253.1:0.0369368,(Tillandsia_fasciculata_H_Tillandsia_CM054934.1_000835.1:0.0369058,(Tillandsia_fasciculata_H_Tillandsia_CM054934.1_000836.1:5e-09,Tillandsia_fasciculata_H_Tillandsia_CM054934.1_000834.1:0.00956244)n3:0.0301822)n2:0.00335357)n1:0.0471662)n0;
```
