## Supplementary Dataset S1 for "Gene turnover and contingency facilitated the repeated evolution of C_4_ photosynthesis in grasses": OG0033938_tree.txt

```
(Tillandsia_fasciculata_H_Tillandsia_CM054943.1_000127.1:0.0203056,(Ananas_comosus_H_Ananas_contig21_000403.1:0.0162901,(Ananas_comosus_H_Ananas_contig21_000539.1:0.165504,(Ananas_comosus_H_Ananas_contig9_000264.1:0.103389,Ananas_comosus_H_Ananas_contig11_000008.1:0.15364)n3:0.0516068)n2:0.163794)n1:0.0203056)n0;
```
