## Supplementary Dataset S1 for "Gene turnover and contingency facilitated the repeated evolution of C_4_ photosynthesis in grasses": OG0033939_tree.txt

```
(Streptochaeta_angustifolia_strangu_003353:0.140152,(Tillandsia_fasciculata_H_Tillandsia_CM054946.1_000698.1:0.0395864,(Ananas_comosus_H_Ananas_contig9_000325.1:0.583771,(Ananas_comosus_H_Ananas_contig18_000212.1:0.016265,Ananas_comosus_H_Ananas_contig18_000216.1:0.0325422)n3:0.0216094)n2:0.00240105)n1:0.177146)n0;
```
