## Supplementary Dataset S1 for "Gene turnover and contingency facilitated the repeated evolution of C_4_ photosynthesis in grasses": OG0033940_tree.txt

```
(Streptochaeta_angustifolia_strangu_007315:0.267386,((Tillandsia_fasciculata_H_Tillandsia_CM054934.1_000225.1:5e-09,Tillandsia_fasciculata_H_Tillandsia_CM054934.1_000226.1:0.00272202)n2:0.0898505,(Ananas_comosus_H_Ananas_contig9_000813.1:0.534655,Ananas_comosus_H_Ananas_contig9_000812.1:0.0334586)n3:0.00371762)n1:0.237648)n0;
```
