## Supplementary Dataset S1 for "Gene turnover and contingency facilitated the repeated evolution of C_4_ photosynthesis in grasses": OG0033941_tree.txt

```
(Carex_scoparia_H_Carex_Csco_scaffold_7_000259.1:0.176231,((Ananas_comosus_H_Ananas_contig9_000472.1:0.0120457,Tillandsia_fasciculata_H_Tillandsia_CM054934.1_001057.1:0.0488061)n2:0.0347253,(Ananas_comosus_H_Ananas_contig13_000389.1:0.0163209,Tillandsia_fasciculata_H_Tillandsia_CM054939.1_000921.1:0.103124)n3:0.0114582)n1:0.176231)n0;
```
