## Supplementary Dataset S1 for "Gene turnover and contingency facilitated the repeated evolution of C_4_ photosynthesis in grasses": OG0033942_tree.txt

```
((Ananas_comosus_H_Ananas_contig9_000478.1:0.00424616,Ananas_comosus_H_Ananas_contig9_000479.1:0.0049933)n1:0.0730324,(Tillandsia_fasciculata_H_Tillandsia_CM054934.1_001062.1:0.0263196,(Tillandsia_fasciculata_H_Tillandsia_CM054935.1_000871.1:0.00849612,Tillandsia_fasciculata_H_Tillandsia_CM054935.1_000868.1:0.0170237)n3:0.00648698)n2:0.0730324)n0;
```
