## Supplementary Dataset S1 for "Gene turnover and contingency facilitated the repeated evolution of C_4_ photosynthesis in grasses": OG0033943_tree.txt

```
((Ananas_comosus_H_Ananas_contig9_000564.1:0.021009,Tillandsia_fasciculata_H_Tillandsia_CM054934.1_001131.1:0.028818)n1:0.0941899,(Juncus_effusus_H_Juncus_Jeff_scaffold_6_000978.1:0.182948,(Carex_scoparia_H_Carex_Csco_scaffold_8_000524.1:0.0965015,Carex_scoparia_H_Carex_Csco_scaffold_8_000523.1:0.115866)n3:0.078785)n2:0.0941899)n0;
```
