## Supplementary Dataset S1 for "Gene turnover and contingency facilitated the repeated evolution of C_4_ photosynthesis in grasses": OG0033944_tree.txt

```
((Juncus_effusus_H_Juncus_Jeff_scaffold_16_000497.1:0.296832,Carex_scoparia_H_Carex_Csco_scaffold_29_000510.1:0.22677)n1:0.0731395,(Ananas_comosus_H_Ananas_contig10_000069.1:0.0367689,(Tillandsia_fasciculata_H_Tillandsia_CM054946.1_000754.1:0.0351253,Tillandsia_fasciculata_H_Tillandsia_CM054937.1_000700.1:0.0142953)n3:0.0303236)n2:0.0731395)n0;
```
