## Supplementary Dataset S1 for "Gene turnover and contingency facilitated the repeated evolution of C_4_ photosynthesis in grasses": OG0033945_tree.txt

```
((Ananas_comosus_H_Ananas_contig10_001075.1:0.0392817,Tillandsia_fasciculata_H_Tillandsia_CM054937.1_000550.1:0.063176)n1:0.120364,(Carex_scoparia_H_Carex_Csco_scaffold_19_000043.1:0.231256,(Juncus_effusus_H_Juncus_Jeff_scaffold_12_000726.1:0.001724,Juncus_effusus_H_Juncus_Jeff_scaffold_12_000717.1:0.00180214)n3:0.168136)n2:0.120364)n0;
```
