## Supplementary Dataset S1 for "Gene turnover and contingency facilitated the repeated evolution of C_4_ photosynthesis in grasses": OG0033946_tree.txt

```
((Ananas_comosus_H_Ananas_contig10_000169.1:0.0227595,Tillandsia_fasciculata_H_Tillandsia_CM054937.1_000785.1:0.0151946)n1:0.127474,(Juncus_effusus_H_Juncus_Jeff_scaffold_12_000632.1:0.147862,(Carex_scoparia_H_Carex_Csco_scaffold_2_000556.1:0.0712833,Carex_scoparia_H_Carex_Csco_scaffold_2_000555.1:0.150736)n3:0.136615)n2:0.127474)n0;
```
