## Supplementary Dataset S1 for "Gene turnover and contingency facilitated the repeated evolution of C_4_ photosynthesis in grasses": OG0033947_tree.txt

```
((Carex_scoparia_H_Carex_Csco_scaffold_15_000277.1:0.303864,Carex_scoparia_H_Carex_Csco_scaffold_8_000808.1:0.238087)n1:0.100449,(Ananas_comosus_H_Ananas_contig10_000181.1:0.0192026,(Tillandsia_fasciculata_H_Tillandsia_CM054937.1_000805.1:0.0542348,Tillandsia_fasciculata_H_Tillandsia_CM054937.1_000806.1:0.00490535)n3:0.0212797)n2:0.100449)n0;
```
