## Supplementary Dataset S1 for "Gene turnover and contingency facilitated the repeated evolution of C_4_ photosynthesis in grasses": OG0033948_tree.txt

```
((Ananas_comosus_H_Ananas_contig10_000967.1:0.122756,Ananas_comosus_H_Ananas_contig10_000961.1:0.0107178)n1:0.0169576,(Tillandsia_fasciculata_H_Tillandsia_CM054937.1_000393.1:0.00297036,(Tillandsia_fasciculata_H_Tillandsia_CM054937.1_000392.1:5e-09,Tillandsia_fasciculata_H_Tillandsia_CM054937.1_000395.1:5e-09)n3:0.0023987)n2:0.0169576)n0;
```
