## Supplementary Dataset S1 for "Gene turnover and contingency facilitated the repeated evolution of C_4_ photosynthesis in grasses": OG0033949_tree.txt

```
((Tillandsia_fasciculata_H_Tillandsia_JAQOTM010000380.1_000001.1:0.00701904,(Tillandsia_fasciculata_H_Tillandsia_JAQOTM010000380.1_000002.1:0.00984536,Tillandsia_fasciculata_H_Tillandsia_JAQOTM010000255.1_000001.1:5e-09)n2:0.00301155)n1:0.0406332,(Ananas_comosus_H_Ananas_contig10_000926.1:0.211023,Ananas_comosus_H_Ananas_contig10_000925.1:0.0944782)n3:0.0406332)n0;
```
