## Supplementary Dataset S1 for "Gene turnover and contingency facilitated the repeated evolution of C_4_ photosynthesis in grasses": OG0033950_tree.txt

```
(Ananas_comosus_H_Ananas_contig24_000301.1:0.132165,((Ananas_comosus_H_Ananas_contig10_000249.1:0.174166,Ananas_comosus_H_Ananas_contig12_000127.1:0.209176)n2:0.567736,(Ananas_comosus_H_Ananas_contig11_000688.1:0.0302354,Ananas_comosus_H_Ananas_contig12_000764.1:0.15639)n3:0.114342)n1:0.132165)n0;
```
