## Supplementary Dataset S1 for "Gene turnover and contingency facilitated the repeated evolution of C_4_ photosynthesis in grasses": OG0033951_tree.txt

```
(Tillandsia_fasciculata_H_Tillandsia_CM054937.1_000272.1:0.0398922,(Ananas_comosus_H_Ananas_contig10_000862.1:0.0603437,(Ananas_comosus_H_Ananas_contig10_000861.1:0.0525052,(Ananas_comosus_H_Ananas_contig10_000859.1:0.0598728,Ananas_comosus_H_Ananas_contig10_000860.1:0.225683)n3:0.0151856)n2:0.0208053)n1:0.0398922)n0;
```
