## Supplementary Dataset S1 for "Gene turnover and contingency facilitated the repeated evolution of C_4_ photosynthesis in grasses": OG0033952_tree.txt

```
(Ananas_comosus_H_Ananas_contig10_000344.1:0.0814314,((Tillandsia_fasciculata_H_Tillandsia_CM054937.1_000955.1:0,Tillandsia_fasciculata_H_Tillandsia_CM054937.1_000954.1:0)n2:0.0198024,(Tillandsia_fasciculata_H_Tillandsia_CM054935.1_000893.1:0,Tillandsia_fasciculata_H_Tillandsia_CM054937.1_000956.1:0)n3:0.0135239)n1:0.0814314)n0;
```
