## Supplementary Dataset S1 for "Gene turnover and contingency facilitated the repeated evolution of C_4_ photosynthesis in grasses": OG0033953_tree.txt

```
((Juncus_effusus_H_Juncus_Jeff_scaffold_13_000824.1:0.0255851,(Juncus_effusus_H_Juncus_Jeff_scaffold_13_000830.1:0.0479902,Juncus_effusus_H_Juncus_Jeff_scaffold_13_000269.1:0.0192829)n2:0.0240902)n1:0.189656,(Ananas_comosus_H_Ananas_contig10_000852.1:0.0276857,Tillandsia_fasciculata_H_Tillandsia_CM054937.1_000269.1:0.0269609)n3:0.189656)n0;
```
