## Supplementary Dataset S1 for "Gene turnover and contingency facilitated the repeated evolution of C_4_ photosynthesis in grasses": OG0033954_tree.txt

```
((Carex_scoparia_H_Carex_Csco_scaffold_15_000771.1:0.123376,Juncus_effusus_H_Juncus_Jeff_scaffold_12_000454.1:0.119973)n1:0.122588,(Tillandsia_fasciculata_H_Tillandsia_CM054937.1_000180.1:0.038232,(Ananas_comosus_H_Ananas_contig10_000773.1:0.0476161,Ananas_comosus_H_Ananas_contig10_000774.1:0.0263579)n3:0.00292865)n2:0.0267031)n0;
```
