## Supplementary Dataset S1 for "Gene turnover and contingency facilitated the repeated evolution of C_4_ photosynthesis in grasses": OG0033955_tree.txt

```
((Ananas_comosus_H_Ananas_contig10_000433.1:0.0356288,Tillandsia_fasciculata_H_Tillandsia_CM054937.1_001035.1:0.0363204)n1:0.00495959,(Tillandsia_fasciculata_H_Tillandsia_CM054937.1_001032.1:0.0689,(Ananas_comosus_H_Ananas_contig10_000434.1:0.0264732,Ananas_comosus_H_Ananas_contig10_000432.1:0.0574896)n3:0.00638774)n2:0.0300854)n0;
```
