## Supplementary Dataset S1 for "Gene turnover and contingency facilitated the repeated evolution of C_4_ photosynthesis in grasses": OG0033956_tree.txt

```
(Tillandsia_fasciculata_H_Tillandsia_CM054937.1_000119.1:0.165181,(Ananas_comosus_H_Ananas_contig10_000487.1:0.109321,(Ananas_comosus_H_Ananas_contig10_000488.1:0.0749981,(Ananas_comosus_H_Ananas_contig10_000490.1:0.0289527,Ananas_comosus_H_Ananas_contig10_000489.1:0.0190402)n3:0.0254087)n2:0.0790486)n1:0.165181)n0;
```
