## Supplementary Dataset S1 for "Gene turnover and contingency facilitated the repeated evolution of C_4_ photosynthesis in grasses": OG0033957_tree.txt

```
((Tillandsia_fasciculata_H_Tillandsia_CM054937.1_001147.1:0.0490344,Ananas_comosus_H_Ananas_contig10_000592.1:0.0965791)n1:0.00241259,(Tillandsia_fasciculata_H_Tillandsia_CM054937.1_001146.1:0.114663,(Ananas_comosus_H_Ananas_contig10_000558.1:6e-09,Ananas_comosus_H_Ananas_contig10_000593.1:0.00170589)n3:5e-09)n2:0.00241259)n0;
```
