## Supplementary Dataset S1 for "Gene turnover and contingency facilitated the repeated evolution of C_4_ photosynthesis in grasses": OG0033958_tree.txt

```
((Juncus_effusus_H_Juncus_Jeff_scaffold_9_000522.1:0.157594,(Carex_scoparia_H_Carex_Csco_scaffold_13_000382.1:0.0693987,Carex_scoparia_H_Carex_Csco_scaffold_20_000714.1:0.0175577)n2:0.101823)n1:0.0845348,(Ananas_comosus_H_Ananas_contig11_000083.1:0.0275043,Tillandsia_fasciculata_H_Tillandsia_CM054941.1_000079.1:0.0272739)n3:0.0845348)n0;
```
