## Supplementary Dataset S1 for "Gene turnover and contingency facilitated the repeated evolution of C_4_ photosynthesis in grasses": OG0033959_tree.txt

```
((Carex_scoparia_H_Carex_Csco_scaffold_18_000135.1:0.130146,Juncus_effusus_H_Juncus_Jeff_scaffold_7_000706.1:0.119463)n1:0.0701743,(Tillandsia_fasciculata_H_Tillandsia_CM054950.1_000403.1:0.0214486,(Ananas_comosus_H_Ananas_contig11_000713.1:0.00285317,Ananas_comosus_H_Ananas_contig15_000909.1:5e-09)n3:0.0268446)n2:0.0701743)n0;
```
