## Supplementary Dataset S1 for "Gene turnover and contingency facilitated the repeated evolution of C_4_ photosynthesis in grasses": OG0033960_tree.txt

```
((Carex_scoparia_H_Carex_Csco_scaffold_14_000653.1:0.120269,Juncus_effusus_H_Juncus_Jeff_scaffold_2_000069.1:0.103227)n1:0.10744,(Tillandsia_fasciculata_H_Tillandsia_CM054939.1_000335.1:0.0329527,(Ananas_comosus_H_Ananas_contig11_000692.1:0.15707,Ananas_comosus_H_Ananas_contig13_000865.1:0.0271605)n3:0.00301783)n2:0.159401)n0;
```
