## Supplementary Dataset S1 for "Gene turnover and contingency facilitated the repeated evolution of C_4_ photosynthesis in grasses": OG0033961_tree.txt

```
(Tillandsia_fasciculata_H_Tillandsia_CM054934.1_000632.1:0.227318,(Ananas_comosus_H_Ananas_contig11_000220.1:0.0730501,(Ananas_comosus_H_Ananas_contig11_000217.1:0.0240342,(Ananas_comosus_H_Ananas_contig11_000689.1:0.0202788,Ananas_comosus_H_Ananas_contig11_000687.1:0.0288171)n3:0.00982395)n2:0.0478338)n1:0.227318)n0;
```
