## Supplementary Dataset S1 for "Gene turnover and contingency facilitated the repeated evolution of C_4_ photosynthesis in grasses": OG0033962_tree.txt

```
(Ananas_comosus_H_Ananas_contig11_000674.1:0.127575,((Tillandsia_fasciculata_H_Tillandsia_CM054941.1_000214.1:0.00783363,Tillandsia_fasciculata_H_Tillandsia_CM054941.1_000217.1:0.00749971)n2:0.0115759,(Tillandsia_fasciculata_H_Tillandsia_CM054941.1_000213.1:0.0198449,Tillandsia_fasciculata_H_Tillandsia_CM054941.1_000216.1:0.0190474)n3:0.0143977)n1:0.127575)n0;
```
