## Supplementary Dataset S1 for "Gene turnover and contingency facilitated the repeated evolution of C_4_ photosynthesis in grasses": OG0033963_tree.txt

```
((Ananas_comosus_H_Ananas_contig17_000505.1:0.0218059,(Ananas_comosus_H_Ananas_contig11_000657.1:0.100054,Ananas_comosus_H_Ananas_contig18_000402.1:0.472442)n2:0.458849)n1:0.0121379,(Tillandsia_fasciculata_H_Tillandsia_CM054948.1_000124.1:6e-09,Tillandsia_fasciculata_H_Tillandsia_CM054948.1_000128.1:0.00145911)n3:0.0121379)n0;
```
