## Supplementary Dataset S1 for "Gene turnover and contingency facilitated the repeated evolution of C_4_ photosynthesis in grasses": OG0033964_tree.txt

```
(Ananas_comosus_H_Ananas_contig11_000286.1:0.118847,(Leersia_perrieri_LPERR01G17160:0.502172,(Streptochaeta_angustifolia_strangu_008436:0.169735,(Streptochaeta_angustifolia_strangu_040765:5e-09,Streptochaeta_angustifolia_strangu_018851:5e-09)n3:0.170048)n2:0.0188943)n1:0.0913961)n0;
```
