## Supplementary Dataset S1 for "Gene turnover and contingency facilitated the repeated evolution of C_4_ photosynthesis in grasses": OG0033965_tree.txt

```
(Tillandsia_fasciculata_H_Tillandsia_CM054952.1_000462.1:0.0196397,(Ananas_comosus_H_Ananas_contig23_000446.1:0.0250701,(Ananas_comosus_H_Ananas_contig19_000069.1:0.0361005,(Ananas_comosus_H_Ananas_contig16_000594.1:0.301099,Ananas_comosus_H_Ananas_contig11_000576.1:0.186859)n3:0.118237)n2:0.158201)n1:0.0196397)n0;
```
