## Supplementary Dataset S1 for "Gene turnover and contingency facilitated the repeated evolution of C_4_ photosynthesis in grasses": OG0033966_tree.txt

```
((Ananas_comosus_H_Ananas_contig14_000254.1:0.0413931,(Ananas_comosus_H_Ananas_contig14_000253.1:0.0820161,Ananas_comosus_H_Ananas_contig11_000308.1:0.00800267)n2:0.00824662)n1:0.0291572,(Tillandsia_fasciculata_H_Tillandsia_CM054952.1_000657.1:0.000568733,Tillandsia_fasciculata_H_Tillandsia_CM054952.1_000656.1:0.00258022)n3:0.0291572)n0;
```
