## Supplementary Dataset S1 for "Gene turnover and contingency facilitated the repeated evolution of C_4_ photosynthesis in grasses": OG0033967_tree.txt

```
((Carex_scoparia_H_Carex_Csco_scaffold_11_000315.1:0.027901,(Carex_scoparia_H_Carex_Csco_scaffold_11_000316.1:0.0779471,Carex_scoparia_H_Carex_Csco_scaffold_31_000209.1:0.0143477)n2:0.0249083)n1:0.145781,(Ananas_comosus_H_Ananas_contig11_000529.1:0.0225028,Tillandsia_fasciculata_H_Tillandsia_CM054941.1_000554.1:0.0312365)n3:0.145781)n0;
```
