## Supplementary Dataset S1 for "Gene turnover and contingency facilitated the repeated evolution of C_4_ photosynthesis in grasses": OG0033968_tree.txt

```
(Ananas_comosus_H_Ananas_contig11_000453.1:0.0319064,((Tillandsia_fasciculata_H_Tillandsia_CM054932.1_000957.1:0.397262,Tillandsia_fasciculata_H_Tillandsia_CM054933.1_001029.1:0.313324)n2:0.256893,(Tillandsia_fasciculata_H_Tillandsia_CM054941.1_000433.1:0.0360471,Tillandsia_fasciculata_H_Tillandsia_CM054953.1_000307.1:0.0502777)n3:0.0514793)n1:0.0319064)n0;
```
