## Supplementary Dataset S1 for "Gene turnover and contingency facilitated the repeated evolution of C_4_ photosynthesis in grasses": OG0033969_tree.txt

```
((Ananas_comosus_H_Ananas_contig19_000002.1:0.227073,(Ananas_comosus_H_Ananas_contig12_000004.1:0.0161973,Ananas_comosus_H_Ananas_contig19_000003.1:0.0535947)n2:0.00555034)n1:0.0157288,(Tillandsia_fasciculata_H_Tillandsia_CM054936.1_000567.1:0.00366286,Tillandsia_fasciculata_H_Tillandsia_CM054936.1_000563.1:0.00191539)n3:0.0157288)n0;
```
