## Supplementary Dataset S1 for "Gene turnover and contingency facilitated the repeated evolution of C_4_ photosynthesis in grasses": OG0033970_tree.txt

```
(Sorghum_bicolor_SORBI_3003G234101:0.200508,((Ananas_comosus_H_Ananas_contig12_000005.1:0.021952,Ananas_comosus_H_Ananas_contig19_000004.1:0.0276791)n2:0.0228982,(Tillandsia_fasciculata_H_Tillandsia_CM054936.1_000568.1:0.00414737,Tillandsia_fasciculata_H_Tillandsia_CM054936.1_000564.1:0.00305919)n3:0.034315)n1:0.200508)n0;
```
