## Supplementary Dataset S1 for "Gene turnover and contingency facilitated the repeated evolution of C_4_ photosynthesis in grasses": OG0033971_tree.txt

```
((Carex_scoparia_H_Carex_Csco_scaffold_13_000348.1:0.154116,Juncus_effusus_H_Juncus_Jeff_scaffold_1_001675.1:0.158411)n1:0.085252,(Ananas_comosus_H_Ananas_contig12_000037.1:0.0521309,(Tillandsia_fasciculata_H_Tillandsia_CM054936.1_000608.1:0.194287,Tillandsia_fasciculata_H_Tillandsia_CM054936.1_000607.1:0.0301564)n3:0.00335071)n2:0.0515105)n0;
```
