## Supplementary Dataset S1 for "Gene turnover and contingency facilitated the repeated evolution of C_4_ photosynthesis in grasses": OG0033972_tree.txt

```
(Ananas_comosus_H_Ananas_contig12_000052.1:0.0877806,(Tillandsia_fasciculata_H_Tillandsia_CM054936.1_000656.1:0.575512,(Tillandsia_fasciculata_H_Tillandsia_CM054936.1_000662.1:0.0501411,(Tillandsia_fasciculata_H_Tillandsia_CM054936.1_000443.1:0.100306,Tillandsia_fasciculata_H_Tillandsia_CM054936.1_000657.1:0.157256)n3:0.0149917)n2:0.0617255)n1:0.0877806)n0;
```
