## Supplementary Dataset S1 for "Gene turnover and contingency facilitated the repeated evolution of C_4_ photosynthesis in grasses": OG0033973_tree.txt

```
((Carex_scoparia_H_Carex_Csco_scaffold_24_000158.1:0.0600925,Carex_scoparia_H_Carex_Csco_scaffold_24_000159.1:0.0500326)n1:0.19971,(Tillandsia_fasciculata_H_Tillandsia_CM054936.1_000671.1:0.0345496,(Ananas_comosus_H_Ananas_contig12_000059.1:0.0242388,Ananas_comosus_H_Ananas_contig12_000058.1:0.00743802)n3:0.0264669)n2:0.19971)n0;
```
