## Supplementary Dataset S1 for "Gene turnover and contingency facilitated the repeated evolution of C_4_ photosynthesis in grasses": OG0033974_tree.txt

```
((Tillandsia_fasciculata_H_Tillandsia_CM054936.1_000697.1:0.0141,Tillandsia_fasciculata_H_Tillandsia_CM054936.1_000398.1:0.0301926)n1:0.0354117,(Ananas_comosus_H_Ananas_contig12_000081.1:0.0346742,(Ananas_comosus_H_Ananas_contig12_000818.1:0.190975,Ananas_comosus_H_Ananas_contig12_000809.1:0.0297383)n3:0.0152732)n2:0.0354117)n0;
```
