## Supplementary Dataset S1 for "Gene turnover and contingency facilitated the repeated evolution of C_4_ photosynthesis in grasses": OG0033975_tree.txt

```
(Carex_scoparia_H_Carex_Csco_scaffold_20_000595.1:0.153276,(Ananas_comosus_H_Ananas_contig12_000814.1:0.0161348,(Tillandsia_fasciculata_H_Tillandsia_CM054936.1_000688.1:0.00287303,(Tillandsia_fasciculata_H_Tillandsia_CM054936.1_000401.1:0.00119729,Tillandsia_fasciculata_H_Tillandsia_JAQOTM010000490.1_000001.1:5e-09)n3:5.52e-07)n2:0.0277936)n1:0.153276)n0;
```
