## Supplementary Dataset S1 for "Gene turnover and contingency facilitated the repeated evolution of C_4_ photosynthesis in grasses": OG0033976_tree.txt

```
(Ananas_comosus_H_Ananas_contig12_000775.1:0.0480186,(Tillandsia_fasciculata_H_Tillandsia_CM054936.1_000741.1:0.00899493,((Tillandsia_fasciculata_H_Tillandsia_CM054936.1_000325.1:5e-09,Tillandsia_fasciculata_H_Tillandsia_CM054936.1_000742.1:0.0139171)n3:0.670473,Tillandsia_fasciculata_H_Tillandsia_CM054936.1_000324.1:5e-09)n2:0.00263756)n1:0.0480186)n0;
```
