## Supplementary Dataset S1 for "Gene turnover and contingency facilitated the repeated evolution of C_4_ photosynthesis in grasses": OG0033977_tree.txt

```
(Ananas_comosus_H_Ananas_contig12_000773.1:0.0312347,(Tillandsia_fasciculata_H_Tillandsia_CM054950.1_000227.1:0.000707888,(Tillandsia_fasciculata_H_Tillandsia_CM054942.1_000331.1:0.00141517,(Tillandsia_fasciculata_H_Tillandsia_CM054942.1_000661.1:0.000707285,Tillandsia_fasciculata_H_Tillandsia_CM054942.1_000658.1:5e-09)n3:0.000707528)n2:5e-09)n1:0.0312347)n0;
```
