## Supplementary Dataset S1 for "Gene turnover and contingency facilitated the repeated evolution of C_4_ photosynthesis in grasses": OG0033978_tree.txt

```
((Ananas_comosus_H_Ananas_contig12_000742.1:0.00991336,Ananas_comosus_H_Ananas_contig15_000601.1:0.0150864)n1:0.110886,(Digitaria_exilis_H_DexUA-001805.1:5e-09,(Digitaria_exilis_H_DexUA-004180.1:0.0025651,Digitaria_exilis_H_DexUA-000872.1:5e-09)n3:0.0206573)n2:0.110886)n0;
```
