## Supplementary Dataset S1 for "Gene turnover and contingency facilitated the repeated evolution of C_4_ photosynthesis in grasses": OG0033979_tree.txt

```
(Ananas_comosus_H_Ananas_contig12_000201.1:0.0301667,(Tillandsia_fasciculata_H_Tillandsia_CM054936.1_000810.1:5e-09,(Tillandsia_fasciculata_H_Tillandsia_CM054931.1_000186.1:6e-09,(Tillandsia_fasciculata_H_Tillandsia_CM054932.1_000257.1:0.00519691,Tillandsia_fasciculata_H_Tillandsia_JAQOTM010000439.1_000001.1:0.00123441)n3:0.00478887)n2:0.0157832)n1:0.0301667)n0;
```
