## Supplementary Dataset S1 for "Gene turnover and contingency facilitated the repeated evolution of C_4_ photosynthesis in grasses": OG0033980_tree.txt

```
((Carex_scoparia_H_Carex_Csco_scaffold_9_000566.1:0.122455,Juncus_effusus_H_Juncus_Jeff_scaffold_1_001411.1:0.092171)n1:0.0840101,(Ananas_comosus_H_Ananas_contig12_000219.1:0.035325,(Tillandsia_fasciculata_H_Tillandsia_CM054936.1_000828.1:0.00500179,Tillandsia_fasciculata_H_Tillandsia_CM054936.1_000821.1:0.00129976)n3:0.0358884)n2:0.0840101)n0;
```
