## Supplementary Dataset S1 for "Gene turnover and contingency facilitated the repeated evolution of C_4_ photosynthesis in grasses": OG0033981_tree.txt

```
(Ananas_comosus_H_Ananas_contig12_000612.1:0.0246887,(Tillandsia_fasciculata_H_Tillandsia_JAQOTM010000240.1_000002.1:0.139874,(Tillandsia_fasciculata_H_Tillandsia_CM054936.1_000151.1:0,Tillandsia_fasciculata_H_Tillandsia_CM054936.1_000152.1:0,Tillandsia_fasciculata_H_Tillandsia_JAQOTM010001371.1_000001.1:0)n2:5e-09)n1:0.0246887)n0;
```
