## Supplementary Dataset S1 for "Gene turnover and contingency facilitated the repeated evolution of C_4_ photosynthesis in grasses": OG0033982_tree.txt

```
(Carex_scoparia_H_Carex_Csco_scaffold_17_000185.1:0.121121,((Ananas_comosus_H_Ananas_contig12_000345.1:0.0331896,Tillandsia_fasciculata_H_Tillandsia_CM054936.1_000965.1:0.0322919)n2:0.144789,(Ananas_comosus_H_Ananas_contig17_000285.1:0.0196202,Tillandsia_fasciculata_H_Tillandsia_CM054948.1_000675.1:0.0278224)n3:0.10403)n1:0.121121)n0;
```
