## Supplementary Dataset S1 for "Gene turnover and contingency facilitated the repeated evolution of C_4_ photosynthesis in grasses": OG0033983_tree.txt

```
((Carex_scoparia_H_Carex_Csco_scaffold_9_000072.1:0.124899,Juncus_effusus_H_Juncus_Jeff_scaffold_20_000225.1:0.126297)n1:0.0769171,(Ananas_comosus_H_Ananas_contig13_001061.1:0.0223159,(Tillandsia_fasciculata_H_Tillandsia_CM054939.1_000522.1:0.00180727,Tillandsia_fasciculata_H_Tillandsia_CM054939.1_000523.1:0.00273099)n3:0.0198737)n2:0.0769171)n0;
```
