## Supplementary Dataset S1 for "Gene turnover and contingency facilitated the repeated evolution of C_4_ photosynthesis in grasses": OG0033984_tree.txt

```
((Pharus_latifolius_Phala.05G145300:0,Pharus_latifolius_Phala.05G145300.2:0)n1:0.157829,(Juncus_effusus_H_Juncus_Jeff_scaffold_20_000253.1:0.393529,(Ananas_comosus_H_Ananas_contig13_001032.1:0.0553137,Tillandsia_fasciculata_H_Tillandsia_CM054939.1_000496.1:0.0729998)n3:0.206966)n2:0.157829)n0;
```
