## Supplementary Dataset S1 for "Gene turnover and contingency facilitated the repeated evolution of C_4_ photosynthesis in grasses": OG0033985_tree.txt

```
((Juncus_effusus_H_Juncus_Jeff_scaffold_16_000705.1:0.434581,Juncus_effusus_H_Juncus_Jeff_scaffold_4_000651.1:0.283434)n1:0.126995,(Tillandsia_fasciculata_H_Tillandsia_CM054939.1_000465.1:0.0373037,(Ananas_comosus_H_Ananas_contig13_000996.1:0.243733,Ananas_comosus_H_Ananas_contig13_000994.1:0.0330896)n3:0.00367662)n2:0.0828823)n0;
```
