## Supplementary Dataset S1 for "Gene turnover and contingency facilitated the repeated evolution of C_4_ photosynthesis in grasses": OG0033986_tree.txt

```
(Ananas_comosus_H_Ananas_contig13_000984.1:0.0293754,((Tillandsia_fasciculata_H_Tillandsia_CM054939.1_000448.1:0.015992,Tillandsia_fasciculata_H_Tillandsia_CM054939.1_000451.1:0.00493861)n2:0.0398372,(Tillandsia_fasciculata_H_Tillandsia_CM054939.1_000450.1:0.0041515,Tillandsia_fasciculata_H_Tillandsia_CM054939.1_000446.1:0.0126444)n3:0.0222917)n1:0.0293754)n0;
```
