## Supplementary Dataset S1 for "Gene turnover and contingency facilitated the repeated evolution of C_4_ photosynthesis in grasses": OG0033987_tree.txt

```
(Carex_scoparia_H_Carex_Csco_scaffold_12_000060.1:0.180403,((Ananas_comosus_H_Ananas_contig14_000758.1:0.0159596,Tillandsia_fasciculata_H_Tillandsia_CM054938.1_000764.1:0.0559199)n2:0.132856,(Ananas_comosus_H_Ananas_contig13_000090.1:0.0333086,Tillandsia_fasciculata_H_Tillandsia_CM054939.1_000637.1:0.0479617)n3:0.173587)n1:0.180403)n0;
```
