## Supplementary Dataset S1 for "Gene turnover and contingency facilitated the repeated evolution of C_4_ photosynthesis in grasses": OG0033988_tree.txt

```
(Tillandsia_fasciculata_H_Tillandsia_CM054939.1_000399.1:0.0352285,(Ananas_comosus_H_Ananas_contig13_000936.1:0.155169,(Ananas_comosus_H_Ananas_contig13_000933.1:0.10102,(Ananas_comosus_H_Ananas_contig13_000935.1:0.0439357,Ananas_comosus_H_Ananas_contig13_000934.1:0.0349454)n3:0.0237284)n2:0.0314)n1:0.0352285)n0;
```
