## Supplementary Dataset S1 for "Gene turnover and contingency facilitated the repeated evolution of C_4_ photosynthesis in grasses": OG0033989_tree.txt

```
(Carex_scoparia_H_Carex_Csco_scaffold_20_000709.1:0.147976,((Ananas_comosus_H_Ananas_contig13_000134.1:0.0215399,Tillandsia_fasciculata_H_Tillandsia_CM054939.1_000678.1:0.0358862)n2:0.0774855,(Ananas_comosus_H_Ananas_contig13_000133.1:0.0396932,Tillandsia_fasciculata_H_Tillandsia_CM054939.1_000677.1:0.0342311)n3:0.0682708)n1:0.147976)n0;
```
