## Supplementary Dataset S1 for "Gene turnover and contingency facilitated the repeated evolution of C_4_ photosynthesis in grasses": OG0033990_tree.txt

```
((Juncus_effusus_H_Juncus_Jeff_scaffold_7_000380.1:0.160379,(Carex_scoparia_H_Carex_Csco_scaffold_15_000255.1:0.0182089,Carex_scoparia_H_Carex_Csco_scaffold_30_000214.1:0.00431401)n2:0.119618)n1:0.0934672,(Ananas_comosus_H_Ananas_contig13_000842.1:0.02151,Tillandsia_fasciculata_H_Tillandsia_CM054939.1_000815.1:0.0215788)n3:0.0934672)n0;
```
