## Supplementary Dataset S1 for "Gene turnover and contingency facilitated the repeated evolution of C_4_ photosynthesis in grasses": OG0033991_tree.txt

```
((Juncus_effusus_H_Juncus_Jeff_scaffold_11_000342.1:0.161061,Carex_scoparia_H_Carex_Csco_scaffold_15_000230.1:0.137048)n1:0.0550003,(Tillandsia_fasciculata_H_Tillandsia_CM054939.1_000256.1:0.0319217,(Ananas_comosus_H_Ananas_contig13_000212.1:0.148609,Ananas_comosus_H_Ananas_contig13_000213.1:0.0114264)n3:0.0012696)n2:0.0708598)n0;
```
