## Supplementary Dataset S1 for "Gene turnover and contingency facilitated the repeated evolution of C_4_ photosynthesis in grasses": OG0033992_tree.txt

```
(Ananas_comosus_H_Ananas_contig13_000233.1:0.0182435,(Tillandsia_fasciculata_H_Tillandsia_CM054939.1_000278.1:0.00889669,(Tillandsia_fasciculata_H_Tillandsia_CM054931.1_000388.1:5e-09,(Tillandsia_fasciculata_H_Tillandsia_CM054931.1_000941.1:0.00308151,Tillandsia_fasciculata_H_Tillandsia_CM054931.1_000387.1:0.312173)n3:0.0373654)n2:0.0105127)n1:0.0182435)n0;
```
