## Supplementary Dataset S1 for "Gene turnover and contingency facilitated the repeated evolution of C_4_ photosynthesis in grasses": OG0033993_tree.txt

```
(((Ananas_comosus_H_Ananas_contig13_000292.1:0,Ananas_comosus_H_Ananas_contig25_000112.1:0)n2:0.0155227,Tillandsia_fasciculata_H_Tillandsia_CM054939.1_000847.1:0.040157)n1:0.0662624,(Ananas_comosus_H_Ananas_contig16_000238.1:0.0304586,Tillandsia_fasciculata_H_Tillandsia_CM054944.1_000717.1:0.0252924)n3:0.0662624)n0;
```
