## Supplementary Dataset S1 for "Gene turnover and contingency facilitated the repeated evolution of C_4_ photosynthesis in grasses": OG0033994_tree.txt

```
((Ananas_comosus_H_Ananas_contig13_000323.1:0.143953,Ananas_comosus_H_Ananas_contig14_000243.1:0.218833)n1:0.167183,(Phragmites_australis_Phragmites_australis_PaChr16_28154695_28155026_evm.model.PaChr16.1376_1_CDS_4362400369_36727:0.135091,(Phragmites_australis_Phragmites_australis_PaChr12_3018480_3019066_evm.model.PaChr12.229_1_CDS_4362382258_23214:0.093848,Phragmites_australis_Phragmites_australis_PaChr15_9072972_9073743_evm.model.PaChr15.450_1_CDS_4362396787_16963:0.0120375)n3:0.0620273)n2:0.167183)n0;
```
