## Supplementary Dataset S1 for "Gene turnover and contingency facilitated the repeated evolution of C_4_ photosynthesis in grasses": OG0033995_tree.txt

```
(Ananas_comosus_H_Ananas_contig13_000356.1:0.0452217,(Tillandsia_fasciculata_H_Tillandsia_CM054949.1_000214.1:0.720404,(Tillandsia_fasciculata_H_Tillandsia_CM054949.1_000493.1:0.00242599,(Tillandsia_fasciculata_H_Tillandsia_CM054949.1_000496.1:0.0808973,Tillandsia_fasciculata_H_Tillandsia_JAQOTM010000457.1_000001.1:5e-09)n3:0.0183981)n2:0.0750933)n1:0.0452217)n0;
```
