## Supplementary Dataset S1 for "Gene turnover and contingency facilitated the repeated evolution of C_4_ photosynthesis in grasses": OG0033996_tree.txt

```
(Ananas_comosus_H_Ananas_contig20_000151.1:0.138523,((Ananas_comosus_H_Ananas_contig20_000602.1:0.153772,Ananas_comosus_H_Ananas_contig14_000249.1:5e-09)n2:0.0647242,(Ananas_comosus_H_Ananas_contig13_000390.1:0.026507,Ananas_comosus_H_Ananas_contig1_000420.1:0.00662052)n3:6e-09)n1:0.138523)n0;
```
