## Supplementary Dataset S1 for "Gene turnover and contingency facilitated the repeated evolution of C_4_ photosynthesis in grasses": OG0033997_tree.txt

```
(Streptochaeta_angustifolia_strangu_035482:0.185236,(Ananas_comosus_H_Ananas_contig13_000629.1:0.0213695,(Tillandsia_fasciculata_H_Tillandsia_CM054938.1_000482.1:0.00672232,(Tillandsia_fasciculata_H_Tillandsia_CM054939.1_000097.1:0.0231412,Tillandsia_fasciculata_H_Tillandsia_CM054938.1_000484.1:5e-09)n3:0.00462737)n2:0.0321985)n1:0.185236)n0;
```
