## Supplementary Dataset S1 for "Gene turnover and contingency facilitated the repeated evolution of C_4_ photosynthesis in grasses": OG0033998_tree.txt

```
(Tillandsia_fasciculata_H_Tillandsia_CM054939.1_000095.1:0.0888256,(Ananas_comosus_H_Ananas_contig13_000626.1:0.0716366,(Ananas_comosus_H_Ananas_contig13_000623.1:0.0547105,(Ananas_comosus_H_Ananas_contig13_000625.1:0.0780846,Ananas_comosus_H_Ananas_contig13_000624.1:0.0506597)n3:0.0153339)n2:0.00641782)n1:0.0888256)n0;
```
