## Supplementary Dataset S1 for "Gene turnover and contingency facilitated the repeated evolution of C_4_ photosynthesis in grasses": OG0033999_tree.txt

```
(Juncus_effusus_H_Juncus_Jeff_scaffold_2_000645.1:0.142464,((Ananas_comosus_H_Ananas_contig13_000549.1:0.043227,Tillandsia_fasciculata_H_Tillandsia_CM054939.1_000009.1:0.0627525)n2:0.127903,(Ananas_comosus_H_Ananas_contig15_000031.1:0.0277132,Tillandsia_fasciculata_H_Tillandsia_CM054950.1_000503.1:0.0460357)n3:0.135678)n1:0.142464)n0;
```
