## Supplementary Dataset S1 for "Gene turnover and contingency facilitated the repeated evolution of C_4_ photosynthesis in grasses": OG0034000_tree.txt

```
(Ananas_comosus_H_Ananas_contig13_000524.1:0.0439946,(Tillandsia_fasciculata_H_Tillandsia_CM054939.1_001093.1:0.000947051,(Tillandsia_fasciculata_H_Tillandsia_CM054938.1_000609.1:0.0148931,(Tillandsia_fasciculata_H_Tillandsia_CM054942.1_000654.1:0.232297,Tillandsia_fasciculata_H_Tillandsia_CM054945.1_000149.1:0.046583)n3:0.0502146)n2:0.0143584)n1:0.0439946)n0;
```
