## Supplementary Dataset S1 for "Gene turnover and contingency facilitated the repeated evolution of C_4_ photosynthesis in grasses": OG0034001_tree.txt

```
(Juncus_effusus_H_Juncus_Jeff_scaffold_20_000806.1:0.203804,(Ananas_comosus_H_Ananas_contig14_000120.1:0.051084,(Tillandsia_fasciculata_H_Tillandsia_CM054941.1_000629.1:0.157035,(Tillandsia_fasciculata_H_Tillandsia_CM054938.1_000113.1:6e-09,Tillandsia_fasciculata_H_Tillandsia_CM054938.1_000115.1:5e-09)n3:0.0246899)n2:0.035059)n1:0.203804)n0;
```
