## Supplementary Dataset S1 for "Gene turnover and contingency facilitated the repeated evolution of C_4_ photosynthesis in grasses": OG0034002_tree.txt

```
(Ananas_comosus_H_Ananas_contig14_000142.1:0.0498239,((Tillandsia_fasciculata_H_Tillandsia_CM054938.1_000691.1:5e-09,Tillandsia_fasciculata_H_Tillandsia_CM054938.1_000687.1:0.000697893)n2:0.0502682,(Tillandsia_fasciculata_H_Tillandsia_CM054938.1_000135.1:5e-09,Tillandsia_fasciculata_H_Tillandsia_CM054938.1_000138.1:0.001402)n3:0.0309396)n1:0.0498239)n0;
```
