## Supplementary Dataset S1 for "Gene turnover and contingency facilitated the repeated evolution of C_4_ photosynthesis in grasses": OG0034003_tree.txt

```
(Ananas_comosus_H_Ananas_contig14_000679.1:0.0378954,((Tillandsia_fasciculata_H_Tillandsia_CM054944.1_000804.1:0.00306402,Tillandsia_fasciculata_H_Tillandsia_CM054938.1_000671.1:0.390326)n2:0.00310404,(Tillandsia_fasciculata_H_Tillandsia_CM054938.1_000673.1:0.00276999,Tillandsia_fasciculata_H_Tillandsia_CM054938.1_000670.1:0.001758)n3:0.00320395)n1:0.0378954)n0;
```
