## Supplementary Dataset S1 for "Gene turnover and contingency facilitated the repeated evolution of C_4_ photosynthesis in grasses": OG0034004_tree.txt

```
(Ananas_comosus_H_Ananas_contig14_000617.1:0.0206423,((Ananas_comosus_H_Ananas_contig14_000616.1:0,Ananas_comosus_H_Ananas_contig14_000615.1:0)n2:0.0371456,(Ananas_comosus_H_Ananas_contig14_000618.1:0.0345486,Ananas_comosus_H_Ananas_contig14_000620.1:0.0142194)n3:0.00668902)n1:0.0206423)n0;
```
