## Supplementary Dataset S1 for "Gene turnover and contingency facilitated the repeated evolution of C_4_ photosynthesis in grasses": OG0034005_tree.txt

```
(Ananas_comosus_H_Ananas_contig14_000215.1:0.065929,(Tillandsia_fasciculata_H_Tillandsia_JAQOTM010000031.1_000002.1:0.0296165,(Tillandsia_fasciculata_H_Tillandsia_CM054933.1_001180.1:0.0244545,(Tillandsia_fasciculata_H_Tillandsia_CM054933.1_001178.1:0.00367532,Tillandsia_fasciculata_H_Tillandsia_JAQOTM010000031.1_000003.1:0.00738485)n3:0.0124527)n2:0.00698825)n1:0.065929)n0;
```
