## Supplementary Dataset S1 for "Gene turnover and contingency facilitated the repeated evolution of C_4_ photosynthesis in grasses": OG0034006_tree.txt

```
((Tillandsia_fasciculata_H_Tillandsia_CM054942.1_000383.1:5e-09,Tillandsia_fasciculata_H_Tillandsia_CM054942.1_000384.1:5e-09)n1:0.0279512,(Ananas_comosus_H_Ananas_contig14_000587.1:0.0435747,(Ananas_comosus_H_Ananas_contig14_000578.1:0.250937,Ananas_comosus_H_Ananas_contig14_000582.1:0.087564)n3:0.0366231)n2:0.0279512)n0;
```
