## Supplementary Dataset S1 for "Gene turnover and contingency facilitated the repeated evolution of C_4_ photosynthesis in grasses": OG0034007_tree.txt

```
(Juncus_effusus_H_Juncus_Jeff_scaffold_20_000703.1:0.187884,(Ananas_comosus_H_Ananas_contig14_000261.1:0.0293424,(Tillandsia_fasciculata_H_Tillandsia_CM054936.1_000372.1:0.0874198,(Tillandsia_fasciculata_H_Tillandsia_CM054948.1_000384.1:0.0172439,Tillandsia_fasciculata_H_Tillandsia_CM054948.1_000518.1:0.116982)n3:0.00856569)n2:0.0383378)n1:0.187884)n0;
```
