## Supplementary Dataset S1 for "Gene turnover and contingency facilitated the repeated evolution of C_4_ photosynthesis in grasses": OG0034008_tree.txt

```
((Ananas_comosus_H_Ananas_contig14_000285.1:0.293031,Tillandsia_fasciculata_H_Tillandsia_CM054946.1_000194.1:0.399074)n1:0.109321,(Tillandsia_fasciculata_H_Tillandsia_CM054946.1_000193.1:0.084579,(Ananas_comosus_H_Ananas_contig1_000353.1:0.174286,Ananas_comosus_H_Ananas_contig18_000579.1:0.0285393)n3:0.00317103)n2:0.0579387)n0;
```
