## Supplementary Dataset S1 for "Gene turnover and contingency facilitated the repeated evolution of C_4_ photosynthesis in grasses": OG0034009_tree.txt

```
((Ananas_comosus_H_Ananas_contig14_000512.1:0.000853229,Ananas_comosus_H_Ananas_contig20_000138.1:0.0031971)n1:0.027245,(Tillandsia_fasciculata_H_Tillandsia_CM054938.1_000513.1:0.306473,(Tillandsia_fasciculata_H_Tillandsia_CM054938.1_000512.1:0.00472039,Tillandsia_fasciculata_H_Tillandsia_CM054938.1_000515.1:0.00775011)n3:0.0369426)n2:0.027245)n0;
```
