## Supplementary Dataset S1 for "Gene turnover and contingency facilitated the repeated evolution of C_4_ photosynthesis in grasses": OG0034010_tree.txt

```
(Leersia_perrieri_LPERR05G04260:0.225729,((Ananas_comosus_H_Ananas_contig24_000250.1:0.0307165,Tillandsia_fasciculata_H_Tillandsia_CM054953.1_000685.1:0.00771679)n2:0.11911,(Ananas_comosus_H_Ananas_contig14_000453.1:0.0413147,Tillandsia_fasciculata_H_Tillandsia_CM054938.1_000450.1:0.0362409)n3:0.153883)n1:0.225729)n0;
```
