## Supplementary Dataset S1 for "Gene turnover and contingency facilitated the repeated evolution of C_4_ photosynthesis in grasses": OG0034011_tree.txt

```
(Ananas_comosus_H_Ananas_contig14_000452.1:0.0326836,(Tillandsia_fasciculata_H_Tillandsia_CM054938.1_000449.1:0.0920016,((Tillandsia_fasciculata_H_Tillandsia_CM054943.1_000077.1:0.00553671,Tillandsia_fasciculata_H_Tillandsia_CM054943.1_000078.1:0.123458)n3:0.0153247,Tillandsia_fasciculata_H_Tillandsia_CM054938.1_000447.1:0.0287419)n2:0.00791767)n1:0.0326836)n0;
```
