## Supplementary Dataset S1 for "Gene turnover and contingency facilitated the repeated evolution of C_4_ photosynthesis in grasses": OG0034012_tree.txt

```
(Ananas_comosus_H_Ananas_contig14_000361.1:0.0198832,(Tillandsia_fasciculata_H_Tillandsia_CM054938.1_000440.1:0.0507377,(Tillandsia_fasciculata_H_Tillandsia_CM054938.1_000441.1:0.0868675,(Tillandsia_fasciculata_H_Tillandsia_CM054938.1_000446.1:0.00936577,Tillandsia_fasciculata_H_Tillandsia_CM054938.1_000443.1:0.0235518)n3:5e-09)n2:0.019265)n1:0.0198832)n0;
```
