## Supplementary Dataset S1 for "Gene turnover and contingency facilitated the repeated evolution of C_4_ photosynthesis in grasses": OG0034013_tree.txt

```
((Carex_scoparia_H_Carex_Csco_scaffold_25_000688.1:0.178988,Juncus_effusus_H_Juncus_Jeff_scaffold_4_001090.1:0.201436)n1:0.130215,(Ananas_comosus_H_Ananas_contig14_000362.1:0.0348907,(Tillandsia_fasciculata_H_Tillandsia_CM054938.1_000362.1:0.000720797,Tillandsia_fasciculata_H_Tillandsia_CM054938.1_000363.1:0.00304292)n3:0.0433988)n2:0.130215)n0;
```
