## Supplementary Dataset S1 for "Gene turnover and contingency facilitated the repeated evolution of C_4_ photosynthesis in grasses": OG0034014_tree.txt

```
((Olyra_latifolia_Ola005404:0.286813,Pharus_latifolius_Phala.02G044300:0.174419)n1:0.144693,(Tillandsia_fasciculata_H_Tillandsia_CM054950.1_000405.1:0.0371298,(Ananas_comosus_H_Ananas_contig15_000911.1:5e-09,Ananas_comosus_H_Ananas_contig21_000559.1:0.0014603)n3:0.0388772)n2:0.144693)n0;
```
