## Supplementary Dataset S1 for "Gene turnover and contingency facilitated the repeated evolution of C_4_ photosynthesis in grasses": OG0034015_tree.txt

```
((Juncus_effusus_H_Juncus_Jeff_scaffold_2_000364.1:0.0496807,Juncus_effusus_H_Juncus_Jeff_scaffold_2_000365.1:0.0809818)n1:0.0768099,(Ananas_comosus_H_Ananas_contig15_000211.1:0.0488521,(Tillandsia_fasciculata_H_Tillandsia_CM054950.1_000266.1:0.509102,Tillandsia_fasciculata_H_Tillandsia_CM054950.1_000678.1:0.0605937)n3:0.00673263)n2:0.266073)n0;
```
