## Supplementary Dataset S1 for "Gene turnover and contingency facilitated the repeated evolution of C_4_ photosynthesis in grasses": OG0034016_tree.txt

```
((Ananas_comosus_H_Ananas_contig15_000748.1:0.0392474,Tillandsia_fasciculata_H_Tillandsia_CM054950.1_000236.1:0.0309117)n1:0.0919252,(Carex_scoparia_H_Carex_Csco_scaffold_5_000532.1:0.109696,(Juncus_effusus_H_Juncus_Jeff_scaffold_16_000745.1:0.0368454,Juncus_effusus_H_Juncus_Jeff_scaffold_16_000740.1:0.0808877)n3:0.130846)n2:0.0919252)n0;
```
