## Supplementary Dataset S1 for "Gene turnover and contingency facilitated the repeated evolution of C_4_ photosynthesis in grasses": OG0034017_tree.txt

```
(Ananas_comosus_H_Ananas_contig15_000724.1:0.0055471,(Tillandsia_fasciculata_H_Tillandsia_CM054940.1_000724.1:0.15123,(Tillandsia_fasciculata_H_Tillandsia_CM054950.1_000208.1:0.0673946,(Tillandsia_fasciculata_H_Tillandsia_CM054950.1_000209.1:5e-09,Tillandsia_fasciculata_H_Tillandsia_CM054950.1_000210.1:5e-09)n3:5e-09)n2:0.0298358)n1:0.0055471)n0;
```
