## Supplementary Dataset S1 for "Gene turnover and contingency facilitated the repeated evolution of C_4_ photosynthesis in grasses": OG0034018_tree.txt

```
(Ananas_comosus_H_Ananas_contig15_000308.1:0.00792531,(Ananas_comosus_H_Ananas_contig15_000310.1:0.016734,(Ananas_comosus_H_Ananas_contig15_000305.1:0.039613,(Ananas_comosus_H_Ananas_contig15_000306.1:0.177715,Ananas_comosus_H_Ananas_contig15_000303.1:0.0154737)n3:0.0384759)n2:0.074379)n1:0.00792531)n0;
```
