## Supplementary Dataset S1 for "Gene turnover and contingency facilitated the repeated evolution of C_4_ photosynthesis in grasses": OG0034019_tree.txt

```
((Ananas_comosus_H_Ananas_contig15_000467.1:0.044614,Tillandsia_fasciculata_H_Tillandsia_CM054950.1_000918.1:0.0344709)n1:0.124868,(Juncus_effusus_H_Juncus_Jeff_scaffold_8_001023.1:0.314942,(Carex_scoparia_H_Carex_Csco_scaffold_14_000456.1:0.307667,Carex_scoparia_H_Carex_Csco_scaffold_30_000030.1:0.21397)n3:0.0237744)n2:0.0470118)n0;
```
