## Supplementary Dataset S1 for "Gene turnover and contingency facilitated the repeated evolution of C_4_ photosynthesis in grasses": OG0034020_tree.txt

```
(Ananas_comosus_H_Ananas_contig15_000484.1:0.0795313,((Tillandsia_fasciculata_H_Tillandsia_CM054950.1_000942.1:5e-09,Tillandsia_fasciculata_H_Tillandsia_CM054950.1_000941.1:0.00166769)n2:0.0357379,(Tillandsia_fasciculata_H_Tillandsia_CM054942.1_000706.1:0.00740742,Tillandsia_fasciculata_H_Tillandsia_CM054950.1_000944.1:0.00521374)n3:0.00304323)n1:0.0795313)n0;
```
