## Supplementary Dataset S1 for "Gene turnover and contingency facilitated the repeated evolution of C_4_ photosynthesis in grasses": OG0034021_tree.txt

```
(Ananas_comosus_H_Ananas_contig25_000019.1:0.00815929,(Tillandsia_fasciculata_H_Tillandsia_CM054945.1_000022.1:0.139439,(Tillandsia_fasciculata_H_Tillandsia_CM054945.1_000021.1:0.0569615,(Tillandsia_fasciculata_H_Tillandsia_CM054938.1_000707.1:0.0771474,Tillandsia_fasciculata_H_Tillandsia_CM054935.1_000002.1:0.0621667)n3:0.0470664)n2:0.25344)n1:0.00815929)n0;
```
