## Supplementary Dataset S1 for "Gene turnover and contingency facilitated the repeated evolution of C_4_ photosynthesis in grasses": OG0034022_tree.txt

```
(Ananas_comosus_H_Ananas_contig25_000111.1:0.0733986,(Ananas_comosus_H_Ananas_contig19_000135.1:0.0571003,(Ananas_comosus_H_Ananas_contig25_000026.1:0.283073,(Ananas_comosus_H_Ananas_contig20_000128.1:0.0604085,Ananas_comosus_H_Ananas_contig20_000614.1:0.0128847)n3:0.114885)n2:0.10209)n1:0.0733986)n0;
```
