## Supplementary Dataset S1 for "Gene turnover and contingency facilitated the repeated evolution of C_4_ photosynthesis in grasses": OG0034023_tree.txt

```
(Ananas_comosus_H_Ananas_contig25_000041.1:0.0321053,((Tillandsia_fasciculata_H_Tillandsia_CM054945.1_000886.1:0.0563057,Tillandsia_fasciculata_H_Tillandsia_CM054945.1_000885.1:0.0248481)n2:0.731756,(Tillandsia_fasciculata_H_Tillandsia_CM054945.1_000053.1:5e-09,Tillandsia_fasciculata_H_Tillandsia_CM054945.1_000054.1:0.00107665)n3:0.040213)n1:0.0321053)n0;
```
