## Supplementary Dataset S1 for "Gene turnover and contingency facilitated the repeated evolution of C_4_ photosynthesis in grasses": OG0034024_tree.txt

```
(Ananas_comosus_H_Ananas_contig25_000088.1:0.0017693,(Ananas_comosus_H_Ananas_contig20_000710.1:0.0031986,(Ananas_comosus_H_Ananas_contig25_000760.1:5e-09,(Ananas_comosus_H_Ananas_contig20_000050.1:0.00542828,Ananas_comosus_H_Ananas_contig25_000762.1:5e-09)n3:5e-09)n2:1.13418)n1:0.0017693)n0;
```
