## Supplementary Dataset S1 for "Gene turnover and contingency facilitated the repeated evolution of C_4_ photosynthesis in grasses": OG0034025_tree.txt

```
(Tillandsia_fasciculata_H_Tillandsia_CM054954.1_000270.1:0.0409094,(Ananas_comosus_H_Ananas_contig22_000659.1:0.02763,(Ananas_comosus_H_Ananas_contig25_000749.1:0.0074001,(Ananas_comosus_H_Ananas_contig23_000653.1:0.715074,Ananas_comosus_H_Ananas_contig25_000750.1:0.0842396)n3:0.144229)n2:0.0600665)n1:0.0409094)n0;
```
