## Supplementary Dataset S1 for "Gene turnover and contingency facilitated the repeated evolution of C_4_ photosynthesis in grasses": OG0034026_tree.txt

```
(Ananas_comosus_H_Ananas_contig25_000729.1:0.048057,(Tillandsia_fasciculata_H_Tillandsia_CM054949.1_000392.1:0.153943,(Tillandsia_fasciculata_H_Tillandsia_CM054931.1_000017.1:0.0379194,(Tillandsia_fasciculata_H_Tillandsia_CM054931.1_000452.1:0.0521211,Tillandsia_fasciculata_H_Tillandsia_CM054936.1_000843.1:0.0292076)n3:0.0196614)n2:0.0441038)n1:0.048057)n0;
```
