## Supplementary Dataset S1 for "Gene turnover and contingency facilitated the repeated evolution of C_4_ photosynthesis in grasses": OG0034027_tree.txt

```
((Ananas_comosus_H_Ananas_contig25_000182.1:0.167896,Ananas_comosus_H_Ananas_contig25_000556.1:0.0607118)n1:0.038454,(Tillandsia_fasciculata_H_Tillandsia_CM054945.1_000620.1:0.0058569,(Tillandsia_fasciculata_H_Tillandsia_CM054945.1_000632.1:0.0164085,Tillandsia_fasciculata_H_Tillandsia_CM054945.1_000628.1:0.00910802)n3:0.00964884)n2:0.038454)n0;
```
