## Supplementary Dataset S1 for "Gene turnover and contingency facilitated the repeated evolution of C_4_ photosynthesis in grasses": OG0034028_tree.txt

```
((Streptochaeta_angustifolia_strangu_003434:0.696163,(Streptochaeta_angustifolia_strangu_034446:0.00141409,Streptochaeta_angustifolia_strangu_035606:0.00602418)n2:0.294483)n1:0.0615543,(Ananas_comosus_H_Ananas_contig25_000249.1:0.0735314,Tillandsia_fasciculata_H_Tillandsia_CM054945.1_000287.1:0.0991324)n3:0.0615543)n0;
```
