## Supplementary Dataset S1 for "Gene turnover and contingency facilitated the repeated evolution of C_4_ photosynthesis in grasses": OG0034029_tree.txt

```
(Ananas_comosus_H_Ananas_contig25_000319.1:0.0343011,(Tillandsia_fasciculata_H_Tillandsia_CM054945.1_000373.1:0.0204608,(Tillandsia_fasciculata_H_Tillandsia_CM054942.1_000408.1:0.114402,(Tillandsia_fasciculata_H_Tillandsia_CM054936.1_000481.1:5e-09,Tillandsia_fasciculata_H_Tillandsia_CM054943.1_000378.1:0.00325965)n3:0.0824098)n2:0.0970314)n1:0.0343011)n0;
```
