## Supplementary Dataset S1 for "Gene turnover and contingency facilitated the repeated evolution of C_4_ photosynthesis in grasses": OG0034030_tree.txt

```
((Pharus_latifolius_Phala.06G157700:0,Pharus_latifolius_Phala.06G157700.2:0)n1:0.0762108,(Ananas_comosus_H_Ananas_contig25_000421.1:0.0256059,(Tillandsia_fasciculata_H_Tillandsia_CM054954.1_000467.1:0.096851,Tillandsia_fasciculata_H_Tillandsia_CM054945.1_000487.1:0.0134679)n3:0.00149643)n2:0.0453673)n0;
```
