## Supplementary Dataset S1 for "Gene turnover and contingency facilitated the repeated evolution of C_4_ photosynthesis in grasses": OG0034031_tree.txt

```
((Ananas_comosus_H_Ananas_contig25_000401.1:0.0425257,Tillandsia_fasciculata_H_Tillandsia_CM054945.1_000473.1:0.0188581)n1:0.0663952,(Tillandsia_fasciculata_H_Tillandsia_CM054945.1_000441.1:0.0576438,(Ananas_comosus_H_Ananas_contig25_000400.1:0.0415123,Ananas_comosus_H_Ananas_contig25_000378.1:0.037362)n3:0.00415133)n2:0.0840632)n0;
```
