## Supplementary Dataset S1 for "Gene turnover and contingency facilitated the repeated evolution of C_4_ photosynthesis in grasses": OG0034032_tree.txt

```
(Ananas_comosus_H_Ananas_contig16_000051.1:0.0220338,(Tillandsia_fasciculata_H_Tillandsia_CM054944.1_000518.1:0.757268,(Tillandsia_fasciculata_H_Tillandsia_CM054944.1_000514.1:0.0121174,(Tillandsia_fasciculata_H_Tillandsia_CM054944.1_000519.1:5e-09,Tillandsia_fasciculata_H_Tillandsia_CM054944.1_000516.1:5e-09)n3:0.0197567)n2:0.0439576)n1:0.0220338)n0;
```
