## Supplementary Dataset S1 for "Gene turnover and contingency facilitated the repeated evolution of C_4_ photosynthesis in grasses": OG0034033_tree.txt

```
(Ananas_comosus_H_Ananas_contig16_000052.1:0.0632115,(Tillandsia_fasciculata_H_Tillandsia_CM054944.1_000515.1:0.0135467,((Tillandsia_fasciculata_H_Tillandsia_CM054944.1_000521.1:5e-09,Tillandsia_fasciculata_H_Tillandsia_CM054944.1_000517.1:5e-09)n3:0.00404584,Tillandsia_fasciculata_H_Tillandsia_CM054944.1_000520.1:5e-09)n2:0.0117485)n1:0.0632115)n0;
```
