## Supplementary Dataset S1 for "Gene turnover and contingency facilitated the repeated evolution of C_4_ photosynthesis in grasses": OG0034034_tree.txt

```
(Tillandsia_fasciculata_H_Tillandsia_CM054944.1_000533.1:0.0578954,(Ananas_comosus_H_Ananas_contig16_000086.1:0.105639,(Ananas_comosus_H_Ananas_contig16_000080.1:0.0614313,(Ananas_comosus_H_Ananas_contig16_000079.1:0.0436375,Ananas_comosus_H_Ananas_contig16_000075.1:0.0394656)n3:0.00937146)n2:0.0663255)n1:0.0578954)n0;
```
