## Supplementary Dataset S1 for "Gene turnover and contingency facilitated the repeated evolution of C_4_ photosynthesis in grasses": OG0034035_tree.txt

```
((Ananas_comosus_H_Ananas_contig16_000837.1:0.0344103,Tillandsia_fasciculata_H_Tillandsia_CM054944.1_000390.1:0.0219005)n1:0.164547,(Ananas_comosus_H_Ananas_contig1_000619.1:0.0388149,(Tillandsia_fasciculata_H_Tillandsia_CM054947.1_000731.1:0.0247234,Tillandsia_fasciculata_H_Tillandsia_CM054947.1_000727.1:0.00946225)n3:0.0208897)n2:0.164547)n0;
```
