## Supplementary Dataset S1 for "Gene turnover and contingency facilitated the repeated evolution of C_4_ photosynthesis in grasses": OG0034036_tree.txt

```
(Ananas_comosus_H_Ananas_contig16_000760.1:0.0171295,(Tillandsia_fasciculata_H_Tillandsia_CM054944.1_000292.1:0.00747642,(Tillandsia_fasciculata_H_Tillandsia_CM054949.1_000353.1:0.0156139,(Tillandsia_fasciculata_H_Tillandsia_CM054950.1_000213.1:0.521721,Tillandsia_fasciculata_H_Tillandsia_CM054953.1_000669.1:0.194085)n3:0.253988)n2:0.085758)n1:0.0171295)n0;
```
