## Supplementary Dataset S1 for "Gene turnover and contingency facilitated the repeated evolution of C_4_ photosynthesis in grasses": OG0034037_tree.txt

```
(Carex_scoparia_H_Carex_Csco_scaffold_15_000512.1:0.225717,(Ananas_comosus_H_Ananas_contig16_000214.1:0.022163,(Tillandsia_fasciculata_H_Tillandsia_CM054944.1_000697.1:0.0014525,(Tillandsia_fasciculata_H_Tillandsia_CM054944.1_000695.1:0.00290756,Tillandsia_fasciculata_H_Tillandsia_CM054944.1_000700.1:5e-09)n3:5e-09)n2:0.0296153)n1:0.225717)n0;
```
