## Supplementary Dataset S1 for "Gene turnover and contingency facilitated the repeated evolution of C_4_ photosynthesis in grasses": OG0034038_tree.txt

```
(Ananas_comosus_H_Ananas_contig16_000691.1:0.0194677,(Tillandsia_fasciculata_H_Tillandsia_CM054944.1_000217.1:0.00903501,(Tillandsia_fasciculata_H_Tillandsia_CM054944.1_000216.1:0.00389168,(Tillandsia_fasciculata_H_Tillandsia_CM054944.1_000215.1:0.29918,Tillandsia_fasciculata_H_Tillandsia_CM054935.1_000885.1:5e-09)n3:0.00484316)n2:0.0564814)n1:0.0194677)n0;
```
