## Supplementary Dataset S1 for "Gene turnover and contingency facilitated the repeated evolution of C_4_ photosynthesis in grasses": OG0034039_tree.txt

```
((Ananas_comosus_H_Ananas_contig16_000670.1:0.0221679,Tillandsia_fasciculata_H_Tillandsia_CM054944.1_000192.1:0.0353442)n1:0.118464,(Streptochaeta_angustifolia_strangu_037796:0.145382,(Streptochaeta_angustifolia_strangu_039449:0.00555433,Streptochaeta_angustifolia_strangu_000366:0.048017)n3:0.0394674)n2:0.118464)n0;
```
