## Supplementary Dataset S1 for "Gene turnover and contingency facilitated the repeated evolution of C_4_ photosynthesis in grasses": OG0034040_tree.txt

```
((Ananas_comosus_H_Ananas_contig16_000669.1:0.136562,Ananas_comosus_H_Ananas_contig16_000668.1:0.0809912)n1:0.0410874,(Tillandsia_fasciculata_H_Tillandsia_CM054944.1_000191.1:0.0827771,(Tillandsia_fasciculata_H_Tillandsia_CM054944.1_000189.1:0.0120195,Tillandsia_fasciculata_H_Tillandsia_CM054944.1_000190.1:0.00372134)n3:0.0208491)n2:0.0410874)n0;
```
