## Supplementary Dataset S1 for "Gene turnover and contingency facilitated the repeated evolution of C_4_ photosynthesis in grasses": OG0034041_tree.txt

```
((Tillandsia_fasciculata_H_Tillandsia_CM054944.1_000149.1:0.0235487,Tillandsia_fasciculata_H_Tillandsia_CM054944.1_000150.1:0.0232726)n1:0.0100824,(Ananas_comosus_H_Ananas_contig16_000279.1:0.0647068,(Ananas_comosus_H_Ananas_contig16_000280.1:0.0724386,Ananas_comosus_H_Ananas_contig16_000281.1:0.0388111)n3:0.0113172)n2:0.0100824)n0;
```
