## Supplementary Dataset S1 for "Gene turnover and contingency facilitated the repeated evolution of C_4_ photosynthesis in grasses": OG0034042_tree.txt

```
((Tillandsia_fasciculata_H_Tillandsia_CM054940.1_000549.1:0.0143684,Tillandsia_fasciculata_H_Tillandsia_CM054944.1_000925.1:0.00690635)n1:0.00991893,(Ananas_comosus_H_Ananas_contig16_000454.1:6e-09,(Ananas_comosus_H_Ananas_contig16_000455.1:0.00859732,Ananas_comosus_H_Ananas_contig16_000360.1:5e-09)n3:0.00571593)n2:0.00991893)n0;
```
