## Supplementary Dataset S1 for "Gene turnover and contingency facilitated the repeated evolution of C_4_ photosynthesis in grasses": OG0034043_tree.txt

```
(Ananas_comosus_H_Ananas_contig16_000361.1:0.0074213,(Tillandsia_fasciculata_H_Tillandsia_CM054944.1_000829.1:0.0320588,(Tillandsia_fasciculata_H_Tillandsia_CM054944.1_000830.1:0.425562,(Tillandsia_fasciculata_H_Tillandsia_CM054944.1_000828.1:0.0151426,Tillandsia_fasciculata_H_Tillandsia_CM054944.1_000827.1:0.0042225)n3:0.262374)n2:0.0977133)n1:0.0074213)n0;
```
