## Supplementary Dataset S1 for "Gene turnover and contingency facilitated the repeated evolution of C_4_ photosynthesis in grasses": OG0034044_tree.txt

```
((Juncus_effusus_H_Juncus_Jeff_scaffold_19_000081.1:0.0893814,Juncus_effusus_H_Juncus_Jeff_scaffold_19_000083.1:0.0467778)n1:0.184265,(Ananas_comosus_H_Ananas_contig16_000555.1:0.0318549,(Tillandsia_fasciculata_H_Tillandsia_CM054944.1_000865.1:0.00923109,Tillandsia_fasciculata_H_Tillandsia_CM054944.1_000090.1:0.0144432)n3:0.062776)n2:0.184265)n0;
```
