## Supplementary Dataset S1 for "Gene turnover and contingency facilitated the repeated evolution of C_4_ photosynthesis in grasses": OG0034045_tree.txt

```
((Ananas_comosus_H_Ananas_contig16_000523.1:0.0504217,Tillandsia_fasciculata_H_Tillandsia_CM054944.1_000882.1:0.0364475)n1:0.147509,(Carex_scoparia_H_Carex_Csco_scaffold_6_000224.1:0.176584,(Juncus_effusus_H_Juncus_Jeff_scaffold_19_000049.1:0.565493,Juncus_effusus_H_Juncus_Jeff_scaffold_19_000770.1:0.110618)n3:0.0122909)n2:0.0796683)n0;
```
