## Supplementary Dataset S1 for "Gene turnover and contingency facilitated the repeated evolution of C_4_ photosynthesis in grasses": OG0034046_tree.txt

```
((Ananas_comosus_H_Ananas_contig16_000437.1:0.0622205,Tillandsia_fasciculata_H_Tillandsia_CM054944.1_000908.1:0.0918403)n1:0.078872,(Tillandsia_fasciculata_H_Tillandsia_CM054944.1_000907.1:0.0885596,(Ananas_comosus_H_Ananas_contig16_000436.1:0.0624681,Ananas_comosus_H_Ananas_contig17_000001.1:0.0430356)n3:0.00478174)n2:0.0193427)n0;
```
