## Supplementary Dataset S1 for "Gene turnover and contingency facilitated the repeated evolution of C_4_ photosynthesis in grasses": OG0034047_tree.txt

```
((Carex_scoparia_H_Carex_Csco_scaffold_7_000274.1:0.0925697,Juncus_effusus_H_Juncus_Jeff_scaffold_15_000803.1:0.134128)n1:0.0690209,(Ananas_comosus_H_Ananas_contig17_000767.1:0.031631,(Tillandsia_fasciculata_H_Tillandsia_CM054948.1_000407.1:5e-09,Tillandsia_fasciculata_H_Tillandsia_CM054948.1_000408.1:5e-09)n3:0.0249956)n2:0.0690209)n0;
```
