## Supplementary Dataset S1 for "Gene turnover and contingency facilitated the repeated evolution of C_4_ photosynthesis in grasses": OG0034048_tree.txt

```
(Sorghum_bicolor_SORBI_3006G034200:0.312998,(Ananas_comosus_H_Ananas_contig17_000126.1:0.107018,(Tillandsia_fasciculata_H_Tillandsia_CM054948.1_000525.1:0.0158157,(Tillandsia_fasciculata_H_Tillandsia_CM054932.1_000669.1:0.00620458,Tillandsia_fasciculata_H_Tillandsia_CM054933.1_000757.1:0.00835803)n3:0.107874)n2:0.103221)n1:0.312998)n0;
```
