## Supplementary Dataset S1 for "Gene turnover and contingency facilitated the repeated evolution of C_4_ photosynthesis in grasses": OG0034049_tree.txt

```
(Ananas_comosus_H_Ananas_contig17_000459.1:0.017404,(Tillandsia_fasciculata_H_Tillandsia_CM054948.1_000076.1:0.00757751,(Tillandsia_fasciculata_H_Tillandsia_CM054936.1_000473.1:0.00796221,(Tillandsia_fasciculata_H_Tillandsia_CM054936.1_000476.1:0.00841042,Tillandsia_fasciculata_H_Tillandsia_CM054936.1_000479.1:0.00131416)n3:0.00132293)n2:0.0134207)n1:0.017404)n0;
```
