## Supplementary Dataset S1 for "Gene turnover and contingency facilitated the repeated evolution of C_4_ photosynthesis in grasses": OG0034050_tree.txt

```
((Ananas_comosus_H_Ananas_contig18_000775.1:0.059018,Tillandsia_fasciculata_H_Tillandsia_CM054946.1_000388.1:0.0460259)n1:0.0415001,(Tillandsia_fasciculata_H_Tillandsia_CM054946.1_000387.1:0.0422306,(Ananas_comosus_H_Ananas_contig18_000774.1:0.0270816,Ananas_comosus_H_Ananas_contig18_000773.1:0.0404311)n3:0.0549413)n2:0.0415001)n0;
```
