## Supplementary Dataset S1 for "Gene turnover and contingency facilitated the repeated evolution of C_4_ photosynthesis in grasses": OG0034051_tree.txt

```
((Ananas_comosus_H_Ananas_contig18_000720.1:0.044896,Tillandsia_fasciculata_H_Tillandsia_CM054946.1_000328.1:0.00809166)n1:0.0708184,(Ananas_comosus_H_Ananas_contig18_000718.1:0.0867472,(Tillandsia_fasciculata_H_Tillandsia_CM054946.1_000325.1:5e-09,Tillandsia_fasciculata_H_Tillandsia_CM054946.1_000323.1:0.00094703)n3:0.000105226)n2:0.0217616)n0;
```
