## Supplementary Dataset S1 for "Gene turnover and contingency facilitated the repeated evolution of C_4_ photosynthesis in grasses": OG0034052_tree.txt

```
(Ananas_comosus_H_Ananas_contig18_000240.1:0.033437,((Tillandsia_fasciculata_H_Tillandsia_CM054946.1_000728.1:0,Tillandsia_fasciculata_H_Tillandsia_CM054946.1_000726.1:0)n2:0.00916056,(Tillandsia_fasciculata_H_Tillandsia_CM054946.1_000722.1:5e-09,Tillandsia_fasciculata_H_Tillandsia_CM054946.1_000731.1:5e-09)n3:0.00581903)n1:0.033437)n0;
```
