## Supplementary Dataset S1 for "Gene turnover and contingency facilitated the repeated evolution of C_4_ photosynthesis in grasses": OG0034053_tree.txt

```
(Tillandsia_fasciculata_H_Tillandsia_CM054943.1_000355.1:0.0181697,(Ananas_comosus_H_Ananas_contig21_000101.1:0.0975745,(Ananas_comosus_H_Ananas_contig19_000718.1:0.0540893,(Ananas_comosus_H_Ananas_contig24_000303.1:5e-09,Ananas_comosus_H_Ananas_contig24_000357.1:0.0211487)n3:0.168563)n2:0.029179)n1:0.0181697)n0;
```
