## Supplementary Dataset S1 for "Gene turnover and contingency facilitated the repeated evolution of C_4_ photosynthesis in grasses": OG0034054_tree.txt

```
(Ananas_comosus_H_Ananas_contig19_000169.1:0.0467754,(Tillandsia_fasciculata_H_Tillandsia_CM054951.1_000174.1:0.016977,(Tillandsia_fasciculata_H_Tillandsia_CM054951.1_000114.1:0.480775,(Tillandsia_fasciculata_H_Tillandsia_CM054950.1_000136.1:0.0020598,Tillandsia_fasciculata_H_Tillandsia_CM054953.1_000485.1:0.0148772)n3:0.0485442)n2:0.0328612)n1:0.0467754)n0;
```
