## Supplementary Dataset S1 for "Gene turnover and contingency facilitated the repeated evolution of C_4_ photosynthesis in grasses": OG0034055_tree.txt

```
(Carex_scoparia_H_Carex_Csco_scaffold_28_000011.1:0.241595,(Ananas_comosus_H_Ananas_contig19_000175.1:0.0308143,(Tillandsia_fasciculata_H_Tillandsia_CM054944.1_000436.1:0.000917781,(Tillandsia_fasciculata_H_Tillandsia_CM054951.1_000180.1:0.00184584,Tillandsia_fasciculata_H_Tillandsia_JAQOTM010001447.1_000002.1:5e-09)n3:0.000919215)n2:0.0348019)n1:0.241595)n0;
```
