## Supplementary Dataset S1 for "Gene turnover and contingency facilitated the repeated evolution of C_4_ photosynthesis in grasses": OG0034056_tree.txt

```
((Ananas_comosus_H_Ananas_contig19_000551.1:0.042941,Tillandsia_fasciculata_H_Tillandsia_CM054951.1_000579.1:0.0566166)n1:0.140812,(Tillandsia_fasciculata_H_Tillandsia_CM054951.1_000578.1:0.0437318,(Ananas_comosus_H_Ananas_contig19_000550.1:0.050022,Ananas_comosus_H_Ananas_contig19_000549.1:0.0139172)n3:0.0304106)n2:0.140812)n0;
```
