## Supplementary Dataset S1 for "Gene turnover and contingency facilitated the repeated evolution of C_4_ photosynthesis in grasses": OG0034057_tree.txt

```
((Carex_scoparia_H_Carex_Csco_scaffold_22_000030.1:0.267737,(Carex_scoparia_H_Carex_Csco_scaffold_15_000091.1:0.0852875,Carex_scoparia_H_Carex_Csco_scaffold_22_000328.1:0.0886123)n2:0.440293)n1:0.0969648,(Ananas_comosus_H_Ananas_contig19_000371.1:0.018054,Tillandsia_fasciculata_H_Tillandsia_CM054951.1_000384.1:0.0250053)n3:0.0969648)n0;
```
