## Supplementary Dataset S1 for "Gene turnover and contingency facilitated the repeated evolution of C_4_ photosynthesis in grasses": OG0034058_tree.txt

```
((Carex_scoparia_H_Carex_Csco_scaffold_14_000490.1:0.168949,Juncus_effusus_H_Juncus_Jeff_scaffold_3_000096.1:0.147993)n1:0.112768,(Ananas_comosus_H_Ananas_contig19_000414.1:0.0275963,(Tillandsia_fasciculata_H_Tillandsia_CM054951.1_000424.1:0.00246858,Tillandsia_fasciculata_H_Tillandsia_CM054951.1_000427.1:5e-09)n3:0.0255994)n2:0.112768)n0;
```
