## Supplementary Dataset S1 for "Gene turnover and contingency facilitated the repeated evolution of C_4_ photosynthesis in grasses": OG0034059_tree.txt

```
((Ananas_comosus_H_Ananas_contig20_000734.1:0.0408079,Tillandsia_fasciculata_H_Tillandsia_CM054949.1_000328.1:0.0305007)n1:0.235079,(Ananas_comosus_H_Ananas_contig20_000022.1:0.0273972,(Tillandsia_fasciculata_H_Tillandsia_CM054949.1_000370.1:0.119379,Tillandsia_fasciculata_H_Tillandsia_CM054949.1_000369.1:0.0460612)n3:0.00511791)n2:0.322584)n0;
```
