## Supplementary Dataset S1 for "Gene turnover and contingency facilitated the repeated evolution of C_4_ photosynthesis in grasses": OG0034060_tree.txt

```
(Ananas_comosus_H_Ananas_contig20_000681.1:0.022867,(Tillandsia_fasciculata_H_Tillandsia_CM054949.1_000278.1:0.000895065,(Tillandsia_fasciculata_H_Tillandsia_CM054949.1_000423.1:5e-09,(Tillandsia_fasciculata_H_Tillandsia_CM054949.1_000421.1:5e-09,Tillandsia_fasciculata_H_Tillandsia_CM054949.1_000422.1:5e-09)n3:0.000975265)n2:0.0019415)n1:0.022867)n0;
```
