## Supplementary Dataset S1 for "Gene turnover and contingency facilitated the repeated evolution of C_4_ photosynthesis in grasses": OG0034061_tree.txt

```
(Ananas_comosus_H_Ananas_contig20_000075.1:0.0728107,(Tillandsia_fasciculata_H_Tillandsia_CM054949.1_000268.1:0.0265016,(Tillandsia_fasciculata_H_Tillandsia_CM054949.1_000267.1:0.0595832,(Tillandsia_fasciculata_H_Tillandsia_CM054940.1_000005.1:0.00522934,Tillandsia_fasciculata_H_Tillandsia_CM054949.1_000266.1:0.00150921)n3:0.00852763)n2:0.0154553)n1:0.0728107)n0;
```
