## Supplementary Dataset S1 for "Gene turnover and contingency facilitated the repeated evolution of C_4_ photosynthesis in grasses": OG0034062_tree.txt

```
(Ananas_comosus_H_Ananas_contig20_000562.1:0.0433197,(Tillandsia_fasciculata_H_Tillandsia_CM054949.1_000504.1:0.355006,(Tillandsia_fasciculata_H_Tillandsia_CM054949.1_000501.1:0.0107455,(Tillandsia_fasciculata_H_Tillandsia_CM054949.1_000507.1:0.00210286,Tillandsia_fasciculata_H_Tillandsia_CM054949.1_000505.1:0.00308001)n3:0.00187733)n2:0.0660588)n1:0.0433197)n0;
```
