## Supplementary Dataset S1 for "Gene turnover and contingency facilitated the repeated evolution of C_4_ photosynthesis in grasses": OG0034063_tree.txt

```
(Carex_scoparia_H_Carex_Csco_scaffold_29_000225.1:0.127482,(Ananas_comosus_H_Ananas_contig20_000209.1:0.0334027,(Tillandsia_fasciculata_H_Tillandsia_CM054949.1_000545.1:0.383239,(Tillandsia_fasciculata_H_Tillandsia_CM054949.1_000547.1:5e-09,Tillandsia_fasciculata_H_Tillandsia_CM054949.1_000544.1:0.00426109)n3:0.0368852)n2:0.00409835)n1:0.14542)n0;
```
