## Supplementary Dataset S1 for "Gene turnover and contingency facilitated the repeated evolution of C_4_ photosynthesis in grasses": OG0034064_tree.txt

```
(Ananas_comosus_H_Ananas_contig20_000216.1:0.0370133,(Tillandsia_fasciculata_H_Tillandsia_CM054949.1_000558.1:0.00248867,(Tillandsia_fasciculata_H_Tillandsia_CM054949.1_000557.1:5e-09,(Tillandsia_fasciculata_H_Tillandsia_CM054949.1_000555.1:5e-09,Tillandsia_fasciculata_H_Tillandsia_CM054949.1_000556.1:5e-09)n3:0.00258264)n2:0.0131374)n1:0.0370133)n0;
```
