## Supplementary Dataset S1 for "Gene turnover and contingency facilitated the repeated evolution of C_4_ photosynthesis in grasses": OG0034065_tree.txt

```
(Ananas_comosus_H_Ananas_contig20_000511.1:0.0771457,(Tillandsia_fasciculata_H_Tillandsia_CM054949.1_000133.1:0.0123281,(Tillandsia_fasciculata_H_Tillandsia_CM054941.1_000392.1:5e-09,(Tillandsia_fasciculata_H_Tillandsia_CM054938.1_000523.1:0.013993,Tillandsia_fasciculata_H_Tillandsia_CM054941.1_000393.1:0.0097262)n3:5e-09)n2:0.10718)n1:0.0771457)n0;
```
