## Supplementary Dataset S1 for "Gene turnover and contingency facilitated the repeated evolution of C_4_ photosynthesis in grasses": OG0034066_tree.txt

```
(Ananas_comosus_H_Ananas_contig20_000488.1:0.0235892,((Tillandsia_fasciculata_H_Tillandsia_CM054930.1_001285.1:0.736796,Tillandsia_fasciculata_H_Tillandsia_CM054949.1_000619.1:0.00502464)n2:0.0985731,(Tillandsia_fasciculata_H_Tillandsia_CM054949.1_000112.1:6e-09,Tillandsia_fasciculata_H_Tillandsia_CM054949.1_000115.1:0.0107667)n3:0.00283923)n1:0.0235892)n0;
```
