## Supplementary Dataset S1 for "Gene turnover and contingency facilitated the repeated evolution of C_4_ photosynthesis in grasses": OG0034067_tree.txt

```
(Ananas_comosus_H_Ananas_contig20_000387.1:0.0398231,(Tillandsia_fasciculata_H_Tillandsia_CM054949.1_000012.1:5e-09,(Tillandsia_fasciculata_H_Tillandsia_CM054949.1_000010.1:0.00880224,(Tillandsia_fasciculata_H_Tillandsia_CM054949.1_000014.1:0.0139215,Tillandsia_fasciculata_H_Tillandsia_CM054949.1_000016.1:0.0240223)n3:0.00447038)n2:5e-09)n1:0.0398231)n0;
```
