## Supplementary Dataset S1 for "Gene turnover and contingency facilitated the repeated evolution of C_4_ photosynthesis in grasses": OG0034068_tree.txt

```
(Ananas_comosus_H_Ananas_contig20_000386.1:0.0659468,((Tillandsia_fasciculata_H_Tillandsia_CM054949.1_000011.1:0.062806,Tillandsia_fasciculata_H_Tillandsia_CM054949.1_000013.1:0.0386554)n2:0.0180714,(Tillandsia_fasciculata_H_Tillandsia_CM054949.1_000009.1:5e-09,Tillandsia_fasciculata_H_Tillandsia_CM054949.1_000015.1:0.0278883)n3:0.0219501)n1:0.0659468)n0;
```
