## Supplementary Dataset S1 for "Gene turnover and contingency facilitated the repeated evolution of C_4_ photosynthesis in grasses": OG0034069_tree.txt

```
((Tillandsia_fasciculata_H_Tillandsia_CM054943.1_000705.1:0.0217138,(Ananas_comosus_H_Ananas_contig21_000003.1:0.0504852,Ananas_comosus_H_Ananas_contig21_000004.1:0.0123627)n2:0.155314)n1:0.105481,(Ananas_comosus_H_Ananas_contig21_000633.1:0.0473667,Tillandsia_fasciculata_H_Tillandsia_CM054943.1_000435.1:0.0478358)n3:0.105481)n0;
```
