## Supplementary Dataset S1 for "Gene turnover and contingency facilitated the repeated evolution of C_4_ photosynthesis in grasses": OG0034070_tree.txt

```
(Ananas_comosus_H_Ananas_contig21_000734.1:0.0377312,(Tillandsia_fasciculata_H_Tillandsia_CM054943.1_000072.1:0.00321508,(Tillandsia_fasciculata_H_Tillandsia_CM054948.1_000435.1:5e-09,(Tillandsia_fasciculata_H_Tillandsia_CM054945.1_000793.1:0.00332964,Tillandsia_fasciculata_H_Tillandsia_CM054945.1_000791.1:5e-09)n3:0.00331234)n2:0.0492812)n1:0.0377312)n0;
```
