## Supplementary Dataset S1 for "Gene turnover and contingency facilitated the repeated evolution of C_4_ photosynthesis in grasses": OG0034071_tree.txt

```
(Ananas_comosus_H_Ananas_contig21_000029.1:0.0302925,((Ananas_comosus_H_Ananas_contig21_000023.1:0.00251015,Ananas_comosus_H_Ananas_contig21_000027.1:0.009285)n2:0.0829081,(Ananas_comosus_H_Ananas_contig21_000017.1:0.0415587,Ananas_comosus_H_Ananas_contig21_000025.1:0.0251222)n3:0.0674979)n1:0.0302925)n0;
```
