## Supplementary Dataset S1 for "Gene turnover and contingency facilitated the repeated evolution of C_4_ photosynthesis in grasses": OG0034072_tree.txt

```
((Streptochaeta_angustifolia_strangu_029783:0.159721,(Streptochaeta_angustifolia_strangu_029782:0.607075,Streptochaeta_angustifolia_strangu_029784:0.278266)n2:0.22078)n1:0.0787448,(Ananas_comosus_H_Ananas_contig21_000058.1:0.0264981,Tillandsia_fasciculata_H_Tillandsia_CM054943.1_000751.1:0.0427134)n3:0.0787448)n0;
```
