## Supplementary Dataset S1 for "Gene turnover and contingency facilitated the repeated evolution of C_4_ photosynthesis in grasses": OG0034073_tree.txt

```
((Ananas_comosus_H_Ananas_contig21_000548.1:0.0895779,(Ananas_comosus_H_Ananas_contig21_000551.1:0.00437125,Ananas_comosus_H_Ananas_contig21_000550.1:0.0403212)n2:0.0436704)n1:0.0464983,(Tillandsia_fasciculata_H_Tillandsia_JAQOTM010000039.1_000002.1:0.000747748,Tillandsia_fasciculata_H_Tillandsia_JAQOTM010000039.1_000003.1:0.000798175)n3:0.0464983)n0;
```
