## Supplementary Dataset S1 for "Gene turnover and contingency facilitated the repeated evolution of C_4_ photosynthesis in grasses": OG0034074_tree.txt

```
(Ananas_comosus_H_Ananas_contig21_000520.1:0.0612016,(Tillandsia_fasciculata_H_Tillandsia_CM054943.1_000264.1:0.0113542,(Tillandsia_fasciculata_H_Tillandsia_CM054943.1_000542.1:0.000918285,(Tillandsia_fasciculata_H_Tillandsia_CM054943.1_000265.1:5e-09,Tillandsia_fasciculata_H_Tillandsia_CM054943.1_000262.1:4.07e-07)n3:0.00195465)n2:0.0026812)n1:0.0612016)n0;
```
