## Supplementary Dataset S1 for "Gene turnover and contingency facilitated the repeated evolution of C_4_ photosynthesis in grasses": OG0034075_tree.txt

```
((Juncus_effusus_H_Juncus_Jeff_scaffold_1_001503.1:0.177812,Carex_scoparia_H_Carex_Csco_scaffold_13_000614.1:0.0242416)n1:0.0662844,(Ananas_comosus_H_Ananas_contig21_000514.1:0.00729988,(Tillandsia_fasciculata_H_Tillandsia_CM054943.1_000252.1:0,Tillandsia_fasciculata_H_Tillandsia_CM054943.1_000255.1:0)n3:0.0355236)n2:0.0662844)n0;
```
