## Supplementary Dataset S1 for "Gene turnover and contingency facilitated the repeated evolution of C_4_ photosynthesis in grasses": OG0034076_tree.txt

```
((Carex_scoparia_H_Carex_Csco_scaffold_6_000035.1:0.183089,Juncus_effusus_H_Juncus_Jeff_scaffold_29_000006.1:0.188946)n1:0.139056,(Ananas_comosus_H_Ananas_contig21_000510.1:0.0300874,(Tillandsia_fasciculata_H_Tillandsia_CM054943.1_000248.1:0.00432128,Tillandsia_fasciculata_H_Tillandsia_CM054943.1_000249.1:0.00435843)n3:0.0389236)n2:0.139056)n0;
```
