## Supplementary Dataset S1 for "Gene turnover and contingency facilitated the repeated evolution of C_4_ photosynthesis in grasses": OG0034077_tree.txt

```
(Eleusine_coracana_ELECO.r07.1BG0056530:0.262587,(Ananas_comosus_H_Ananas_contig21_000481.1:0.0282995,(Tillandsia_fasciculata_H_Tillandsia_CM054943.1_000218.1:0.049308,(Tillandsia_fasciculata_H_Tillandsia_CM054943.1_000219.1:5e-09,Tillandsia_fasciculata_H_Tillandsia_CM054943.1_000221.1:5e-09)n3:5e-09)n2:0.0971474)n1:0.262587)n0;
```
