## Supplementary Dataset S1 for "Gene turnover and contingency facilitated the repeated evolution of C_4_ photosynthesis in grasses": OG0034078_tree.txt

```
(Juncus_effusus_H_Juncus_Jeff_scaffold_7_000092.1:0.255961,((Ananas_comosus_H_Ananas_contig21_000376.1:0.0628434,Tillandsia_fasciculata_H_Tillandsia_CM054943.1_000098.1:0.0317164)n2:0.0214216,(Tillandsia_fasciculata_H_Tillandsia_CM054943.1_000097.1:0.0399625,Ananas_comosus_H_Ananas_contig21_000375.1:0.049295)n3:0.00547722)n1:0.255961)n0;
```
