## Supplementary Dataset S1 for "Gene turnover and contingency facilitated the repeated evolution of C_4_ photosynthesis in grasses": OG0034079_tree.txt

```
(Ananas_comosus_H_Ananas_contig22_000037.1:0.0600453,((Tillandsia_fasciculata_H_Tillandsia_CM054954.1_000389.1:0.0375783,Tillandsia_fasciculata_H_Tillandsia_CM054954.1_000337.1:0.0441117)n2:0.0120955,(Tillandsia_fasciculata_H_Tillandsia_CM054936.1_000612.1:0.0179445,Tillandsia_fasciculata_H_Tillandsia_CM054936.1_000611.1:0.0322548)n3:0.0294397)n1:0.0600453)n0;
```
