## Supplementary Dataset S1 for "Gene turnover and contingency facilitated the repeated evolution of C_4_ photosynthesis in grasses": OG0034080_tree.txt

```
(Tillandsia_fasciculata_H_Tillandsia_CM054954.1_000255.1:0.0232881,(Ananas_comosus_H_Ananas_contig22_000110.1:0.0150746,(Ananas_comosus_H_Ananas_contig22_000641.1:0.069504,(Ananas_comosus_H_Ananas_contig24_000398.1:0.0390509,Ananas_comosus_H_Ananas_contig24_000270.1:0.00463835)n3:0.27066)n2:0.0221769)n1:0.0232881)n0;
```
