## Supplementary Dataset S1 for "Gene turnover and contingency facilitated the repeated evolution of C_4_ photosynthesis in grasses": OG0034081_tree.txt

```
(Ananas_comosus_H_Ananas_contig22_000118.1:0.032691,(Tillandsia_fasciculata_H_Tillandsia_CM054954.1_000254.1:0.00909371,(Tillandsia_fasciculata_H_Tillandsia_CM054934.1_000290.1:0.0306732,(Tillandsia_fasciculata_H_Tillandsia_CM054934.1_000243.1:0.00177191,Tillandsia_fasciculata_H_Tillandsia_CM054934.1_000246.1:0.00252458)n3:0.00536361)n2:0.00532441)n1:0.032691)n0;
```
