## Supplementary Dataset S1 for "Gene turnover and contingency facilitated the repeated evolution of C_4_ photosynthesis in grasses": OG0034082_tree.txt

```
((Ananas_comosus_H_Ananas_contig22_000612.1:0.0416019,Tillandsia_fasciculata_H_Tillandsia_CM054953.1_000272.1:0.150418)n1:0.24423,(Tillandsia_fasciculata_H_Tillandsia_CM054953.1_000382.1:0.0678274,(Ananas_comosus_H_Ananas_contig22_000139.1:0.00262421,Ananas_comosus_H_Ananas_contig24_000539.1:0.00258381)n3:0.050628)n2:0.24423)n0;
```
