## Supplementary Dataset S1 for "Gene turnover and contingency facilitated the repeated evolution of C_4_ photosynthesis in grasses": OG0034083_tree.txt

```
((Ananas_comosus_H_Ananas_contig22_000586.1:0.0364922,Ananas_comosus_H_Ananas_contig23_000248.1:0.0418366)n1:0.0326207,(Tillandsia_fasciculata_H_Tillandsia_CM054954.1_000483.1:0.00909745,(Tillandsia_fasciculata_H_Tillandsia_CM054954.1_000221.1:0.00322676,Tillandsia_fasciculata_H_Tillandsia_CM054954.1_000482.1:0.00352801)n3:0.0052192)n2:0.0326207)n0;
```
