## Supplementary Dataset S1 for "Gene turnover and contingency facilitated the repeated evolution of C_4_ photosynthesis in grasses": OG0034084_tree.txt

```
(Tillandsia_fasciculata_H_Tillandsia_CM054947.1_000409.1:0.0456923,((Ananas_comosus_H_Ananas_contig22_000219.1:0.0326553,Ananas_comosus_H_Ananas_contig22_000221.1:0.0342592)n2:0.0338236,(Ananas_comosus_H_Ananas_contig22_000214.1:0.105953,Ananas_comosus_H_Ananas_contig22_000213.1:0.0446137)n3:0.0130104)n1:0.0456923)n0;
```
