## Supplementary Dataset S1 for "Gene turnover and contingency facilitated the repeated evolution of C_4_ photosynthesis in grasses": OG0034085_tree.txt

```
((Ananas_comosus_H_Ananas_contig22_000258.1:0.0596217,Tillandsia_fasciculata_H_Tillandsia_CM054954.1_000567.1:0.0273662)n1:0.29151,(Ananas_comosus_H_Ananas_contig22_000528.1:0.0343197,(Tillandsia_fasciculata_H_Tillandsia_CM054954.1_000152.1:0.00490838,Tillandsia_fasciculata_H_Tillandsia_CM054954.1_000153.1:0.00680389)n3:0.0388901)n2:0.29151)n0;
```
