## Supplementary Dataset S1 for "Gene turnover and contingency facilitated the repeated evolution of C_4_ photosynthesis in grasses": OG0034086_tree.txt

```
(Ananas_comosus_H_Ananas_contig1_000003.1:0.292093,((Carex_scoparia_H_Carex_Csco_scaffold_18_000381.1:0.108442,Carex_scoparia_H_Carex_Csco_scaffold_18_000384.1:0.149772)n2:0.0327562,(Carex_scoparia_H_Carex_Csco_scaffold_18_000383.1:0.0588359,Carex_scoparia_H_Carex_Csco_scaffold_18_000382.1:0.0931462)n3:0.0308914)n1:0.292093)n0;
```
