## Supplementary Dataset S1 for "Gene turnover and contingency facilitated the repeated evolution of C_4_ photosynthesis in grasses": OG0034087_tree.txt

```
(Streptochaeta_angustifolia_strangu_030024:0.142962,(Carex_scoparia_H_Carex_Csco_scaffold_26_000150.1:0.228869,(Ananas_comosus_H_Ananas_contig1_000687.1:0.0258843,(Tillandsia_fasciculata_H_Tillandsia_CM054947.1_000805.1:5e-09,Tillandsia_fasciculata_H_Tillandsia_CM054947.1_000804.1:0.00161164)n3:0.0311895)n2:0.194622)n1:0.142962)n0;
```
