## Supplementary Dataset S1 for "Gene turnover and contingency facilitated the repeated evolution of C_4_ photosynthesis in grasses": OG0034088_tree.txt

```
((Ananas_comosus_H_Ananas_contig1_000073.1:0.0284603,Tillandsia_fasciculata_H_Tillandsia_CM054947.1_000078.1:0.0293546)n1:0.181626,(Carex_scoparia_H_Carex_Csco_scaffold_4_000803.1:0.0298296,(Carex_scoparia_H_Carex_Csco_scaffold_11_000344.1:0.0433654,Carex_scoparia_H_Carex_Csco_scaffold_11_000345.1:0.0310267)n3:0.0206069)n2:0.181626)n0;
```
