## Supplementary Dataset S1 for "Gene turnover and contingency facilitated the repeated evolution of C_4_ photosynthesis in grasses": OG0034089_tree.txt

```
(Juncus_effusus_H_Juncus_Jeff_scaffold_14_000562.1:0.249646,(Ananas_comosus_H_Ananas_contig1_000585.1:0.0199684,((Tillandsia_fasciculata_H_Tillandsia_CM054947.1_000695.1:0.0389696,Tillandsia_fasciculata_H_Tillandsia_CM054937.1_001139.1:0.196559)n3:0.0296385,Tillandsia_fasciculata_H_Tillandsia_CM054947.1_000696.1:0.0357477)n2:0.00397197)n1:0.0440985)n0;
```
