## Supplementary Dataset S1 for "Gene turnover and contingency facilitated the repeated evolution of C_4_ photosynthesis in grasses": OG0034090_tree.txt

```
(Streptochaeta_angustifolia_strangu_042073:0.181079,(Ananas_comosus_H_Ananas_contig1_000556.1:0.0449249,((Tillandsia_fasciculata_H_Tillandsia_CM054931.1_000564.1:0.303165,Tillandsia_fasciculata_H_Tillandsia_CM054942.1_000456.1:0.205401)n3:0.153661,Tillandsia_fasciculata_H_Tillandsia_CM054947.1_000664.1:0.0228164)n2:0.00253516)n1:0.0513921)n0;
```
