## Supplementary Dataset S1 for "Gene turnover and contingency facilitated the repeated evolution of C_4_ photosynthesis in grasses": OG0034091_tree.txt

```
((Tillandsia_fasciculata_H_Tillandsia_CM054952.1_000549.1:0.0228373,(Tillandsia_fasciculata_H_Tillandsia_CM054952.1_000183.1:0.217709,Tillandsia_fasciculata_H_Tillandsia_CM054952.1_000182.1:0.111747)n2:0.0356569)n1:0.0216738,(Ananas_comosus_H_Ananas_contig23_000148.1:0.0626884,Ananas_comosus_H_Ananas_contig23_000527.1:0.0600896)n3:0.0216738)n0;
```
