## Supplementary Dataset S1 for "Gene turnover and contingency facilitated the repeated evolution of C_4_ photosynthesis in grasses": OG0034092_tree.txt

```
(Ananas_comosus_H_Ananas_contig23_000692.1:0.0429047,((Tillandsia_fasciculata_H_Tillandsia_CM054940.1_000454.1:0,Tillandsia_fasciculata_H_Tillandsia_CM054947.1_000275.1:0)n2:0.00552786,(Tillandsia_fasciculata_H_Tillandsia_CM054952.1_000134.1:0.00116309,Tillandsia_fasciculata_H_Tillandsia_JAQOTM010000574.1_000001.1:0.0019486)n3:0.00257984)n1:0.0429047)n0;
```
