## Supplementary Dataset S1 for "Gene turnover and contingency facilitated the repeated evolution of C_4_ photosynthesis in grasses": OG0034093_tree.txt

```
((Ananas_comosus_H_Ananas_contig23_000155.1:0.646388,Ananas_comosus_H_Ananas_contig23_000156.1:0.0322702)n1:0.00552769,(Tillandsia_fasciculata_H_Tillandsia_CM054952.1_000195.1:0.028913,(Tillandsia_fasciculata_H_Tillandsia_CM054952.1_000196.1:0.00859467,Tillandsia_fasciculata_H_Tillandsia_CM054952.1_000666.1:0.0135666)n3:5e-09)n2:0.00552769)n0;
```
