## Supplementary Dataset S1 for "Gene turnover and contingency facilitated the repeated evolution of C_4_ photosynthesis in grasses": OG0034094_tree.txt

```
(Ananas_comosus_H_Ananas_contig23_000234.1:0.350404,(Carex_scoparia_H_Carex_Csco_scaffold_15_000079.1:0.0396496,(Carex_scoparia_H_Carex_Csco_scaffold_2_000087.1:0.0549194,(Carex_scoparia_H_Carex_Csco_scaffold_2_000013.1:0.0649328,Carex_scoparia_H_Carex_Csco_scaffold_17_000655.1:0.044956)n3:0.0188066)n2:0.0248458)n1:0.350404)n0;
```
