## Supplementary Dataset S1 for "Gene turnover and contingency facilitated the repeated evolution of C_4_ photosynthesis in grasses": OG0034095_tree.txt

```
(Ananas_comosus_H_Ananas_contig23_000587.1:0.0780206,(Tillandsia_fasciculata_H_Tillandsia_CM054952.1_000623.1:0.0667252,(Tillandsia_fasciculata_H_Tillandsia_CM054952.1_000619.1:0.0259565,(Tillandsia_fasciculata_H_Tillandsia_CM054952.1_000621.1:0.0296257,Tillandsia_fasciculata_H_Tillandsia_CM054952.1_000620.1:0.0227867)n3:0.0217964)n2:0.0452901)n1:0.0780206)n0;
```
