## Supplementary Dataset S1 for "Gene turnover and contingency facilitated the repeated evolution of C_4_ photosynthesis in grasses": OG0034096_tree.txt

```
(Ananas_comosus_H_Ananas_contig23_000534.1:0.0296522,(Tillandsia_fasciculata_H_Tillandsia_CM054952.1_000562.1:0.029709,(Tillandsia_fasciculata_H_Tillandsia_CM054952.1_000556.1:0.00839522,(Tillandsia_fasciculata_H_Tillandsia_CM054952.1_000560.1:0.00830006,Tillandsia_fasciculata_H_Tillandsia_CM054952.1_000558.1:0.00296556)n3:0.00295957)n2:0.00927085)n1:0.0296522)n0;
```
