## Supplementary Dataset S1 for "Gene turnover and contingency facilitated the repeated evolution of C_4_ photosynthesis in grasses": OG0034097_tree.txt

```
((Ananas_comosus_H_Ananas_contig23_000531.1:0.204698,Ananas_comosus_H_Ananas_contig23_000530.1:0.0964552)n1:0.035131,(Tillandsia_fasciculata_H_Tillandsia_CM054952.1_000552.1:0.193534,(Tillandsia_fasciculata_H_Tillandsia_CM054952.1_000551.1:0.0764851,Tillandsia_fasciculata_H_Tillandsia_CM054952.1_000550.1:0.0822283)n3:0.0708744)n2:0.035131)n0;
```
