## Supplementary Dataset S1 for "Gene turnover and contingency facilitated the repeated evolution of C_4_ photosynthesis in grasses": OG0034098_tree.txt

```
((Ananas_comosus_H_Ananas_contig24_000006.1:0.0293103,Tillandsia_fasciculata_H_Tillandsia_CM054953.1_000155.1:0.0261119)n1:0.0937086,(Carex_scoparia_H_Carex_Csco_scaffold_12_000774.1:0.183785,(Juncus_effusus_H_Juncus_Jeff_scaffold_18_000351.1:0.315611,Juncus_effusus_H_Juncus_Jeff_scaffold_4_000532.1:0.156795)n3:0.0779496)n2:0.0937086)n0;
```
