## Supplementary Dataset S1 for "Gene turnover and contingency facilitated the repeated evolution of C_4_ photosynthesis in grasses": OG0034099_tree.txt

```
(Juncus_effusus_H_Juncus_Jeff_scaffold_6_000797.1:0.211962,(Ananas_comosus_H_Ananas_contig24_000047.1:0.0224894,(Tillandsia_fasciculata_H_Tillandsia_CM054944.1_000127.1:0.0036749,(Tillandsia_fasciculata_H_Tillandsia_CM054950.1_000185.1:0.00236143,Tillandsia_fasciculata_H_Tillandsia_CM054953.1_000193.1:0.0101299)n3:0.00101299)n2:0.000112554)n1:0.112791)n0;
```
