## Supplementary Dataset S1 for "Gene turnover and contingency facilitated the repeated evolution of C_4_ photosynthesis in grasses": OG0034100_tree.txt

```
((Ananas_comosus_H_Ananas_contig24_000239.1:0.0237662,(Tillandsia_fasciculata_H_Tillandsia_CM054953.1_000677.1:0.00715751,Tillandsia_fasciculata_H_Tillandsia_CM054953.1_000676.1:5e-09)n2:0.0319593)n1:0.0206938,(Tillandsia_fasciculata_H_Tillandsia_CM054953.1_000678.1:0.0942497,Ananas_comosus_H_Ananas_contig24_000241.1:0.0273436)n3:0.0206938)n0;
```
