## Supplementary Dataset S1 for "Gene turnover and contingency facilitated the repeated evolution of C_4_ photosynthesis in grasses": OG0034101_tree.txt

```
(Ananas_comosus_H_Ananas_contig24_000252.1:0.0347509,(Tillandsia_fasciculata_H_Tillandsia_CM054953.1_000687.1:5e-09,(Tillandsia_fasciculata_H_Tillandsia_CM054953.1_000689.1:0.0179315,(Tillandsia_fasciculata_H_Tillandsia_CM054953.1_000688.1:0.0108368,Tillandsia_fasciculata_H_Tillandsia_CM054953.1_000691.1:0.0110498)n3:0.66537)n2:0.0102947)n1:0.0347509)n0;
```
