## Supplementary Dataset S1 for "Gene turnover and contingency facilitated the repeated evolution of C_4_ photosynthesis in grasses": OG0034102_tree.txt

```
((Juncus_effusus_H_Juncus_Jeff_scaffold_20_000978.1:0.155694,Carex_scoparia_H_Carex_Csco_scaffold_7_000805.1:0.142629)n1:0.100645,(Ananas_comosus_H_Ananas_contig24_000410.1:0.0251404,(Tillandsia_fasciculata_H_Tillandsia_CM054953.1_000021.1:5e-09,Tillandsia_fasciculata_H_Tillandsia_CM054953.1_000023.1:5e-09)n3:0.025674)n2:0.100645)n0;
```
