## Supplementary Dataset S1 for "Gene turnover and contingency facilitated the repeated evolution of C_4_ photosynthesis in grasses": OG0034103_tree.txt

```
(Tillandsia_fasciculata_H_Tillandsia_CM054953.1_000660.1:0.0838496,(Ananas_comosus_H_Ananas_contig24_000272.1:0.109787,(Ananas_comosus_H_Ananas_contig24_000271.1:0.0824397,(Ananas_comosus_H_Ananas_contig24_000390.1:0.0291754,Ananas_comosus_H_Ananas_contig24_000273.1:0.0429054)n3:0.0597756)n2:0.0318848)n1:0.0838496)n0;
```
