## Supplementary Dataset S1 for "Gene turnover and contingency facilitated the repeated evolution of C_4_ photosynthesis in grasses": OG0034104_tree.txt

```
(Juncus_effusus_H_Juncus_Jeff_scaffold_1_000107.1:0.278291,(Ananas_comosus_H_Ananas_contig24_000332.1:0.0641399,(Tillandsia_fasciculata_H_Tillandsia_CM054953.1_000005.1:0.00229964,(Tillandsia_fasciculata_H_Tillandsia_CM054953.1_000707.1:0.0632729,Tillandsia_fasciculata_H_Tillandsia_CM054953.1_000006.1:0.00323221)n3:0.00151091)n2:0.0667468)n1:0.278291)n0;
```
