## Supplementary Dataset S1 for "Gene turnover and contingency facilitated the repeated evolution of C_4_ photosynthesis in grasses": OG0034105_tree.txt

```
(Aristida_adscensionis_H_Aadptg000013l000082.1:0.00041483,(Aristida_adscensionis_H_Aadptg000016l000003.1:0.000808551,(Aristida_adscensionis_H_Aadptg000001l001115.1:0.000809211,(Aristida_adscensionis_H_Aadptg000087l000021.1:0.00121246,Aristida_adscensionis_H_Aadptg000098l000019.1:0.000864742)n3:5e-09)n2:5e-09)n1:0.00041483)n0;
```
