## Supplementary Dataset S1 for "Gene turnover and contingency facilitated the repeated evolution of C_4_ photosynthesis in grasses": OG0034106_tree.txt

```
(Aristida_adscensionis_H_Aadptg000001l000302.1:0.115996,(Chasmanthium_laxum_Chala.05G275200:0.196065,(Eleusine_coracana_ELECO.r07.2AG0145940:0.185857,(Eragrostis_curvula_EJB05_50441:0.0224286,Eragrostis_curvula_EJB05_20056:0.0238818)n3:0.120087)n2:0.0894165)n1:0.115996)n0;
```
