## Supplementary Dataset S1 for "Gene turnover and contingency facilitated the repeated evolution of C_4_ photosynthesis in grasses": OG0034107_tree.txt

```
(Aristida_adscensionis_H_Aadptg000001l000851.1:0.0060713,(Aristida_adscensionis_H_Aadptg000037l000636.1:0.00967138,(Aristida_adscensionis_H_Aadptg000058l000052.1:0.11762,(Aristida_adscensionis_H_Aadptg000001l000850.1:0.0178269,Aristida_adscensionis_H_Aadptg000037l000635.1:0.0140256)n3:0.697821)n2:0.127135)n1:0.0060713)n0;
```
