## Supplementary Dataset S1 for "Gene turnover and contingency facilitated the repeated evolution of C_4_ photosynthesis in grasses": OG0034108_tree.txt

```
((Stipagrostis_hirtigluma_H_Shi_ptg000013l_000947.1:0.123192,(Phragmites_australis_Phragmites_australis_PaChr10_8113422_8113571_evm.model.PaChr10.384_1_CDS_4362371637_16460:0.132764,Phragmites_australis_Phragmites_australis_PaChr21_21581824_21583133_evm.model.PaChr21.829_1_CDS_4362429139_30507:0.106072)n2:0.0117858)n1:0.0176752,(Aristida_adscensionis_H_Aadptg000001l000519.1:0.0153947,Aristida_adscensionis_H_Aadptg000001l000637.1:0.0265844)n3:0.0682996)n0;
```
