## Supplementary Dataset S1 for "Gene turnover and contingency facilitated the repeated evolution of C_4_ photosynthesis in grasses": OG0034109_tree.txt

```
((Eragrostis_curvula_EJB05_20328:0.00113957,Eragrostis_curvula_EJB05_20359:5e-09)n1:0.382264,(Aristida_adscensionis_H_Aadptg000001l000629.1:0.114209,(Stipagrostis_hirtigluma_H_Shi_ptg000038l_000592.1:0.0672648,Stipagrostis_hirtigluma_H_Shi_ptg000038l_000594.1:0.0600591)n3:0.0817405)n2:0.382264)n0;
```
