## Supplementary Dataset S1 for "Gene turnover and contingency facilitated the repeated evolution of C_4_ photosynthesis in grasses": OG0034110_tree.txt

```
(Aristida_adscensionis_H_Aadptg000075l000012.1:0.0428627,(Aristida_adscensionis_H_Aadptg000059l000055.1:0.0252528,(Aristida_adscensionis_H_Aadptg000004l000123.1:0.0144519,(Aristida_adscensionis_H_Aadptg000004l000122.1:0.0568766,Aristida_adscensionis_H_Aadptg000075l000011.1:0.0533082)n3:0.570776)n2:0.00635514)n1:0.0428627)n0;
```
