## Supplementary Dataset S1 for "Gene turnover and contingency facilitated the repeated evolution of C_4_ photosynthesis in grasses": OG0034111_tree.txt

```
(Aristida_adscensionis_H_Aadptg000042l000622.1:0.187533,(Aristida_adscensionis_H_Aadptg000018l001241.1:0.208837,(Aristida_adscensionis_H_Aadptg000078l000114.1:0.393292,(Aristida_adscensionis_H_Aadptg000004l000209.1:0.0155903,Aristida_adscensionis_H_Aadptg000038l000082.1:0.00915335)n3:0.119197)n2:0.0615741)n1:0.187533)n0;
```
