## Supplementary Dataset S1 for "Gene turnover and contingency facilitated the repeated evolution of C_4_ photosynthesis in grasses": OG0034112_tree.txt

```
(Phragmites_australis_Phragmites_australis_PaChr8_17749650_17750846_evm.model.PaChr8.804_1_CDS_4362481774_36577:0.07604,(Aristida_adscensionis_H_Aadptg000004l000202.1:0.169614,(Stipagrostis_hirtigluma_H_Shi_ptg000104l_000040.1:0.00887199,(Stipagrostis_hirtigluma_H_Shi_ptg000056l_000034.1:0.00792667,Stipagrostis_hirtigluma_H_Shi_ptg000029l_000060.1:0.00675967)n3:0.00678353)n2:0.0764141)n1:0.07604)n0;
```
