## Supplementary Dataset S1 for "Gene turnover and contingency facilitated the repeated evolution of C_4_ photosynthesis in grasses": OG0034113_tree.txt

```
(Aristida_adscensionis_H_Aadptg000005l000277.1:0.0997649,((Stipagrostis_hirtigluma_H_Shi_ptg000035l_000055.1:0.0016365,Stipagrostis_hirtigluma_H_Shi_ptg000037l_001855.1:0.0092932)n2:0.0345168,(Stipagrostis_hirtigluma_H_Shi_ptg000035l_000056.1:0.00158854,Stipagrostis_hirtigluma_H_Shi_ptg000037l_001856.1:0.00494781)n3:0.0234051)n1:0.0997649)n0;
```
