## Supplementary Dataset S1 for "Gene turnover and contingency facilitated the repeated evolution of C_4_ photosynthesis in grasses": OG0034114_tree.txt

```
(Aristida_adscensionis_H_Aadptg000005l000205.1:0.00617552,(Aristida_adscensionis_H_Aadptg000005l000116.1:0.0212733,(Aristida_adscensionis_H_Aadptg000005l000203.1:0.146256,(Aristida_adscensionis_H_Aadptg000005l000204.1:0.0545092,Aristida_adscensionis_H_Aadptg000005l000115.1:0.00729169)n3:0.0917412)n2:0.185169)n1:0.00617552)n0;
```
