## Supplementary Dataset S1 for "Gene turnover and contingency facilitated the repeated evolution of C_4_ photosynthesis in grasses": OG0034115_tree.txt

```
((Phragmites_australis_Phragmites_australis_PaChr3_40941452_40942671_evm.model.PaChr3.2149_1_CDS_4362445365_15857:0.0718111,(Echinocloa_haploclada_eh_chr3.2938:0.367774,Chasmanthium_laxum_Chala.03G193600:0.0714837)n2:0.0441249)n1:0.0743414,(Stipagrostis_hirtigluma_H_Shi_ptg000037l_001268.1:0.163652,Aristida_adscensionis_H_Aadptg000005l000132.1:0.117263)n3:0.0743414)n0;
```
