## Supplementary Dataset S1 for "Gene turnover and contingency facilitated the repeated evolution of C_4_ photosynthesis in grasses": OG0034116_tree.txt

```
(Aristida_adscensionis_H_Aadptg000006l000002.1:0.255685,(Carex_scoparia_H_Carex_Csco_scaffold_25_000017.1:0.390273,(Carex_scoparia_H_Carex_Csco_scaffold_33_000247.1:0.0234038,(Carex_scoparia_H_Carex_Csco_scaffold_33_000422.1:0.0310582,Carex_scoparia_H_Carex_Csco_scaffold_33_000282.1:0.0296462)n3:0.0564241)n2:0.134258)n1:0.255685)n0;
```
