## Supplementary Dataset S1 for "Gene turnover and contingency facilitated the repeated evolution of C_4_ photosynthesis in grasses": OG0034117_tree.txt

```
(Eragrostis_curvula_EJB05_23113:0.0858743,(Aristida_adscensionis_H_Aadptg000006l000022.1:0.300546,(Stipagrostis_hirtigluma_H_Shi_ptg000013l_000319.1:0.188888,(Stipagrostis_hirtigluma_H_Shi_ptg000013l_000321.1:0.0566972,Stipagrostis_hirtigluma_H_Shi_ptg000013l_000324.1:0.0653125)n3:0.245371)n2:0.0448252)n1:0.0858743)n0;
```
