## Supplementary Dataset S1 for "Gene turnover and contingency facilitated the repeated evolution of C_4_ photosynthesis in grasses": OG0034118_tree.txt

```
(Aristida_adscensionis_H_Aadptg000030l000303.1:0.0751493,(Aristida_adscensionis_H_Aadptg000006l000090.1:0.0727402,(Aristida_adscensionis_H_Aadptg000006l000396.1:0.0990366,(Aristida_adscensionis_H_Aadptg000006l000397.1:0.051457,Aristida_adscensionis_H_Aadptg000006l000395.1:0.100709)n3:0.0328472)n2:0.0946079)n1:0.0751493)n0;
```
