## Supplementary Dataset S1 for "Gene turnover and contingency facilitated the repeated evolution of C_4_ photosynthesis in grasses": OG0034119_tree.txt

```
(Streptochaeta_angustifolia_strangu_004493:0.110896,(Echinocloa_haploclada_eh_chr5.558:0.272262,((Aristida_adscensionis_H_Aadptg000006l000168.1:0,Aristida_adscensionis_H_Aadptg000020l000064.1:0)n3:0.0170987,Aristida_adscensionis_H_Aadptg000034l000128.1:0.070267)n2:0.311082)n1:0.110896)n0;
```
