## Supplementary Dataset S1 for "Gene turnover and contingency facilitated the repeated evolution of C_4_ photosynthesis in grasses": OG0034120_tree.txt

```
(Aristida_adscensionis_H_Aadptg000006l000277.1:0.0585205,(Aristida_adscensionis_H_Aadptg000006l000274.1:0.0850562,(Aristida_adscensionis_H_Aadptg000006l000287.1:0.0087483,(Aristida_adscensionis_H_Aadptg000006l000285.1:5e-09,Aristida_adscensionis_H_Aadptg000006l000280.1:0.00908357)n3:0.0182757)n2:0.0780618)n1:0.0585205)n0;
```
