## Supplementary Dataset S1 for "Gene turnover and contingency facilitated the repeated evolution of C_4_ photosynthesis in grasses": OG0034121_tree.txt

```
(Aristida_adscensionis_H_Aadptg000006l000246.1:0.122375,((Stipagrostis_hirtigluma_H_Shi_ptg000013l_000592.1:0.0102198,Stipagrostis_hirtigluma_H_Shi_ptg000014l_000345.1:0.00900183)n2:0.0791413,(Stipagrostis_hirtigluma_H_Shi_ptg000013l_000544.1:0.00775762,Stipagrostis_hirtigluma_H_Shi_ptg000014l_000034.1:0.00632868)n3:0.0581237)n1:0.122375)n0;
```
