## Supplementary Dataset S1 for "Gene turnover and contingency facilitated the repeated evolution of C_4_ photosynthesis in grasses": OG0034122_tree.txt

```
((Aristida_adscensionis_H_Aadptg000007l000301.1:0.120596,Aristida_adscensionis_H_Aadptg000007l000300.1:0.172239)n1:0.0647334,(Stipagrostis_hirtigluma_H_Shi_ptg000017l_001194.1:0.125134,(Stipagrostis_hirtigluma_H_Shi_ptg000017l_001195.1:0.0300248,Stipagrostis_hirtigluma_H_Shi_ptg000021l_001114.1:0.0428765)n3:0.100984)n2:0.0647334)n0;
```
