## Supplementary Dataset S1 for "Gene turnover and contingency facilitated the repeated evolution of C_4_ photosynthesis in grasses": OG0034123_tree.txt

```
(Aristida_adscensionis_H_Aadptg000007l000273.1:0.12243,(Dendrocalamus_sinicus_Dendrocalamus_sinicus_Dsi03A_42202886_42205536_Dsi03Ag16140.1_-1_CDS_4147731562_7473:0.144842,(Brachypodium_distachyon_BRADI_1g66182v3:0.152602,(Hordeum_spontaneum_WB01_004054_0107020:0.0423575,Hordeum_vulgareMorex_HORVU.MOREX.r3.4HG0386520:0.00737593)n3:0.127959)n2:0.116797)n1:0.12243)n0;
```
