## Supplementary Dataset S1 for "Gene turnover and contingency facilitated the repeated evolution of C_4_ photosynthesis in grasses": OG0034124_tree.txt

```
(Aristida_adscensionis_H_Aadptg000008l001347.1:0.0734468,(Eragrostis_curvula_EJB05_23997:0.270252,(Setaria_viridis_SEVIR_3G388400v2:0.0749296,(Sorghum_bicolor_SORBI_3008G148200:0.0510881,Zea_mays_Zm00001eb135120:0.0683346)n3:0.0365727)n2:0.0752994)n1:0.0734468)n0;
```
