## Supplementary Dataset S1 for "Gene turnover and contingency facilitated the repeated evolution of C_4_ photosynthesis in grasses": OG0034125_tree.txt

```
(Aristida_adscensionis_H_Aadptg000041l000201.1:0.000719898,((Aristida_adscensionis_H_Aadptg000008l001315.1:0.0104119,Aristida_adscensionis_H_Aadptg000008l000988.1:0.0993092)n2:0.0278087,(Aristida_adscensionis_H_Aadptg000008l000989.1:0.0481272,Aristida_adscensionis_H_Aadptg000069l000273.1:0.00357439)n3:0.00534253)n1:0.000719898)n0;
```
