## Supplementary Dataset S1 for "Gene turnover and contingency facilitated the repeated evolution of C_4_ photosynthesis in grasses": OG0034126_tree.txt

```
(Eragrostis_curvula_EJB05_47367:0.12257,(Stipagrostis_hirtigluma_H_Shi_ptg000025l_001834.1:0.203026,(Aristida_adscensionis_H_Aadptg000102l000071.1:0.214047,(Aristida_adscensionis_H_Aadptg000008l000150.1:0.130492,Aristida_adscensionis_H_Aadptg000008l001216.1:0.151272)n3:0.0492178)n2:0.00546865)n1:0.20271)n0;
```
