## Supplementary Dataset S1 for "Gene turnover and contingency facilitated the repeated evolution of C_4_ photosynthesis in grasses": OG0034127_tree.txt

```
(Aristida_adscensionis_H_Aadptg000008l001046.1:0.170661,(Oryza_sativa_LOC_Os10g05520:0.379379,(Hordeum_vulgareMorex_HORVU.MOREX.r3.5HG0531640:0.00959414,(Hordeum_spontaneum_WB01_013472_0135544:0.193235,Hordeum_spontaneum_WB01_002070_0088770:0.011728)n3:0.00130311)n2:0.135132)n1:0.170661)n0;
```
