## Supplementary Dataset S1 for "Gene turnover and contingency facilitated the repeated evolution of C_4_ photosynthesis in grasses": OG0034128_tree.txt

```
(Phragmites_australis_Phragmites_australis_PaChr22_19269755_19271323_evm.model.PaChr22.779_1_CDS_4362432453_22542:0.0940388,((Aristida_adscensionis_H_Aadptg000008l001009.1:0.267667,Stipagrostis_hirtigluma_H_Shi_ptg000025l_001490.1:0.167646)n2:0.186828,(Aristida_adscensionis_H_Aadptg000008l001007.1:0.217834,Stipagrostis_hirtigluma_H_Shi_ptg000025l_001489.1:0.124305)n3:0.0881394)n1:0.0940388)n0;
```
