## Supplementary Dataset S1 for "Gene turnover and contingency facilitated the repeated evolution of C_4_ photosynthesis in grasses": OG0034129_tree.txt

```
(Aristida_adscensionis_H_Aadptg000008l000998.1:0.0722099,((Aristida_adscensionis_H_Aadptg000008l000997.1:0.180724,Aristida_adscensionis_H_Aadptg000008l000999.1:0.111449)n2:0.02704,(Aristida_adscensionis_H_Aadptg000008l000996.1:0.192949,Aristida_adscensionis_H_Aadptg000008l001000.1:0.118666)n3:0.035395)n1:0.0722099)n0;
```
