## Supplementary Dataset S1 for "Gene turnover and contingency facilitated the repeated evolution of C_4_ photosynthesis in grasses": OG0034130_tree.txt

```
(Aristida_adscensionis_H_Aadptg000025l000361.1:0.0209297,(Aristida_adscensionis_H_Aadptg000025l000250.1:0.0483115,(Aristida_adscensionis_H_Aadptg000025l000335.1:0.173771,(Aristida_adscensionis_H_Aadptg000008l000373.1:0.400292,Aristida_adscensionis_H_Aadptg000025l000362.1:0.258158)n3:0.144235)n2:0.0632932)n1:0.0209297)n0;
```
