## Supplementary Dataset S1 for "Gene turnover and contingency facilitated the repeated evolution of C_4_ photosynthesis in grasses": OG0034131_tree.txt

```
(Chasmanthium_laxum_Chala.12G045900:0.099016,((Stipagrostis_hirtigluma_H_Shi_ptg000025l_000960.1:0.0742505,Stipagrostis_hirtigluma_H_Shi_ptg000025l_000961.1:0.0842076)n2:0.081061,(Aristida_adscensionis_H_Aadptg000008l000384.1:0.219572,Aristida_adscensionis_H_Aadptg000008l000380.1:0.220122)n3:0.0573915)n1:0.099016)n0;
```
