## Supplementary Dataset S1 for "Gene turnover and contingency facilitated the repeated evolution of C_4_ photosynthesis in grasses": OG0034132_tree.txt

```
((Dendrocalamus_sinicus_Dendrocalamus_sinicus_Dsi09A_12704584_12706511_Dsi09Ag02290.2_1_CDS_4147811782_22367:0.104711,(Leersia_perrieri_LPERR10G06220:0.0757091,Oryza_sativa_LOC_Os10g25487:0.0678431)n2:0.138664)n1:0.0350462,(Aristida_adscensionis_H_Aadptg000039l000041.1:0.109571,Aristida_adscensionis_H_Aadptg000008l000847.1:0.0750406)n3:0.0350462)n0;
```
