## Supplementary Dataset S1 for "Gene turnover and contingency facilitated the repeated evolution of C_4_ photosynthesis in grasses": OG0034133_tree.txt

```
(Eragrostis_curvula_EJB05_30788:0.14195,(Aristida_adscensionis_H_Aadptg000008l000751.1:0.165137,(Stipagrostis_hirtigluma_H_Shi_ptg000037l_001809.1:0.0649389,(Stipagrostis_hirtigluma_H_Shi_ptg000037l_001810.1:0.00169827,Stipagrostis_hirtigluma_H_Shi_ptg000074l_000023.1:0.00940605)n3:0.0237561)n2:0.0977609)n1:0.14195)n0;
```
