## Supplementary Dataset S1 for "Gene turnover and contingency facilitated the repeated evolution of C_4_ photosynthesis in grasses": OG0034134_tree.txt

```
((Aristida_adscensionis_H_Aadptg000009l000032.1:0.118261,Stipagrostis_hirtigluma_H_Shi_ptg000016l_002095.1:0.105378)n1:0.070164,(Sorghum_bicolor_SORBI_3006G172800:0.0504059,(Zea_mays_Zm00001eb429470:0.0777904,Zea_mays_Zm00001eb074470:0.0482103)n3:0.0053567)n2:0.0179097)n0;
```
