## Supplementary Dataset S1 for "Gene turnover and contingency facilitated the repeated evolution of C_4_ photosynthesis in grasses": OG0034135_tree.txt

```
((Sorghum_bicolor_SORBI_3001G507550:0.13379,Panicum_virgatum_Pavir.J684600:0.07001)n1:0.0280206,(Aristida_adscensionis_H_Aadptg000010l000078.1:0.115882,(Stipagrostis_hirtigluma_H_Shi_ptg000006l_000006.1:0.0381258,Stipagrostis_hirtigluma_H_Shi_ptg000017l_000870.1:0.0884353)n3:0.0200456)n2:0.0280206)n0;
```
