## Supplementary Dataset S1 for "Gene turnover and contingency facilitated the repeated evolution of C_4_ photosynthesis in grasses": OG0034136_tree.txt

```
((Phragmites_australis_Phragmites_australis_PaChr3_13595327_13595807_evm.model.PaChr3.1037_1_CDS_4362442895_38972:0.105557,Phragmites_australis_Phragmites_australis_PaChr4_13214182_13214754_evm.model.PaChr4.988_1_CDS_4362456713_31018:0.0637436)n1:0.0245053,(Aristida_adscensionis_H_Aadptg000010l000123.1:0.133547,(Stipagrostis_hirtigluma_H_Shi_ptg000017l_001801.1:0.0188985,Stipagrostis_hirtigluma_H_Shi_ptg000021l_000732.1:0.0160386)n3:0.045009)n2:0.0245053)n0;
```
