## Supplementary Dataset S1 for "Gene turnover and contingency facilitated the repeated evolution of C_4_ photosynthesis in grasses": OG0034137_tree.txt

```
(Brachypodium_distachyon_BRADI_3g41787v3:0.170809,(Chasmanthium_laxum_Chala.11G021700:0.0966602,(Aristida_adscensionis_H_Aadptg000011l000355.1:0.0955839,(Stipagrostis_hirtigluma_H_Shi_ptg000002l_001090.1:0.00523065,Stipagrostis_hirtigluma_H_Shi_ptg000021l_002112.1:0.00443594)n3:0.0630748)n2:0.0627474)n1:0.170809)n0;
```
