## Supplementary Dataset S1 for "Gene turnover and contingency facilitated the repeated evolution of C_4_ photosynthesis in grasses": OG0034138_tree.txt

```
(Brachypodium_distachyon_BRADI_4g09680v3:0.173026,(Aristida_adscensionis_H_Aadptg000011l000263.1:0.250863,(Stipagrostis_hirtigluma_H_Shi_ptg000063l_000342.1:0.14092,(Stipagrostis_hirtigluma_H_Shi_ptg000007l_000184.1:0.021731,Stipagrostis_hirtigluma_H_Shi_ptg000042l_000003.1:0.00435732)n3:0.128606)n2:0.209831)n1:0.173026)n0;
```
