## Supplementary Dataset S1 for "Gene turnover and contingency facilitated the repeated evolution of C_4_ photosynthesis in grasses": OG0034139_tree.txt

```
((Aristida_adscensionis_H_Aadptg000011l000234.1:0.0903511,Stipagrostis_hirtigluma_H_Shi_ptg000082l_000138.1:0.0751989)n1:0.0478266,(Eragrostis_curvula_EJB05_49262:0.0866689,(Eleusine_coracana_ELECO.r07.8BG0658700:0.0102276,Eleusine_coracana_ELECO.r07.8AG0629780:0.0163115)n3:0.0721766)n2:0.0478266)n0;
```
