## Supplementary Dataset S1 for "Gene turnover and contingency facilitated the repeated evolution of C_4_ photosynthesis in grasses": OG0034140_tree.txt

```
((Cenchrus_americanus_H_CamCM007986.2003020.1:0.00252216,(Digitaria_exilis_H_Dex8B-001285.1:0.198905,Aristida_adscensionis_H_Aadptg000012l000151.1:0.0174572)n2:0.0585027)n1:0.0136236,(Aristida_adscensionis_H_Aadptg000012l000152.1:0.0736567,Cenchrus_americanus_H_CamLKME02049302.1000001.1:0.0829812)n3:0.0136236)n0;
```
