## Supplementary Dataset S1 for "Gene turnover and contingency facilitated the repeated evolution of C_4_ photosynthesis in grasses": OG0034141_tree.txt

```
(Aristida_adscensionis_H_Aadptg000012l000360.1:0.142622,(Hordeum_spontaneum_WB01_004616_0011025:0.187821,(Hordeum_spontaneum_WB01_001081_0577321:0.0550806,(Hordeum_spontaneum_WB01_002858_1283135:0.0111973,Hordeum_spontaneum_WB01_001000_0765628:0.00621259)n3:0.0136652)n2:0.149865)n1:0.142622)n0;
```
