## Supplementary Dataset S1 for "Gene turnover and contingency facilitated the repeated evolution of C_4_ photosynthesis in grasses": OG0034142_tree.txt

```
(Aristida_adscensionis_H_Aadptg000012l000401.1:0,(Aristida_adscensionis_H_Aadptg000012l000491.1:0,(Aristida_adscensionis_H_Aadptg000012l000488.1:5e-09,(Aristida_adscensionis_H_Aadptg000012l000400.1:5e-09,Aristida_adscensionis_H_Aadptg000012l000490.1:0.00698571)n3:0.285071)n2:0.00719369)n1:0)n0;
```
