## Supplementary Dataset S1 for "Gene turnover and contingency facilitated the repeated evolution of C_4_ photosynthesis in grasses": OG0034143_tree.txt

```
(Chasmanthium_laxum_Chala.02G073600:0.136149,(Aristida_adscensionis_H_Aadptg000018l001164.1:0.063793,(Aristida_adscensionis_H_Aadptg000066l000330.1:0.00440165,(Aristida_adscensionis_H_Aadptg000066l000436.1:0.00885484,Aristida_adscensionis_H_Aadptg000012l000440.1:0.00168679)n3:0.00149281)n2:0.0160746)n1:0.136149)n0;
```
