## Supplementary Dataset S1 for "Gene turnover and contingency facilitated the repeated evolution of C_4_ photosynthesis in grasses": OG0034144_tree.txt

```
((Stipagrostis_hirtigluma_H_Shi_ptg000053l_000572.1:0.0734843,Stipagrostis_hirtigluma_H_Shi_ptg000053l_000569.1:0.104153)n1:0.0899983,(Aristida_adscensionis_H_Aadptg000059l000284.1:0.115631,(Aristida_adscensionis_H_Aadptg000014l000172.1:0.011031,Aristida_adscensionis_H_Aadptg000014l000170.1:0.000599882)n3:0.0694729)n2:0.0899983)n0;
```
