## Supplementary Dataset S1 for "Gene turnover and contingency facilitated the repeated evolution of C_4_ photosynthesis in grasses": OG0034145_tree.txt

```
(Aristida_adscensionis_H_Aadptg000014l000073.1:0.0438392,((Aristida_adscensionis_H_Aadptg000014l000074.1:0.0673373,Aristida_adscensionis_H_Aadptg000014l000076.1:0.0186985)n2:0.0469445,(Aristida_adscensionis_H_Aadptg000014l000072.1:0.224176,Aristida_adscensionis_H_Aadptg000014l000075.1:0.0173418)n3:0.0605976)n1:0.0438392)n0;
```
