## Supplementary Dataset S1 for "Gene turnover and contingency facilitated the repeated evolution of C_4_ photosynthesis in grasses": OG0034146_tree.txt

```
(Dendrocalamus_sinicus_Dendrocalamus_sinicus_Dsi04B_25660069_25661091_Dsi04Bg05480.1_1_CDS_4147754503_15426:0.167107,(Digitaria_radicosa_Dra09G0120700:0.248876,(Aristida_adscensionis_H_Aadptg000015l000126.1:0.203653,(Stipagrostis_hirtigluma_H_Shi_ptg000037l_001051.1:0.00347032,Stipagrostis_hirtigluma_H_Shi_ptg000037l_001050.1:0.00546051)n3:0.107062)n2:0.0545509)n1:0.167107)n0;
```
