## Supplementary Dataset S1 for "Gene turnover and contingency facilitated the repeated evolution of C_4_ photosynthesis in grasses": OG0034147_tree.txt

```
(Aristida_adscensionis_H_Aadptg000016l000060.1:0,(Aristida_adscensionis_H_Aadptg000016l000062.1:0,(Aristida_adscensionis_H_Aadptg000016l000064.1:0.00733626,(Aristida_adscensionis_H_Aadptg000038l000039.1:0.0438128,Aristida_adscensionis_H_Aadptg000038l000040.1:0.0378486)n3:0.156563)n2:0.0100306)n1:0)n0;
```
