## Supplementary Dataset S1 for "Gene turnover and contingency facilitated the repeated evolution of C_4_ photosynthesis in grasses": OG0034148_tree.txt

```
(Aristida_adscensionis_H_Aadptg000030l000357.1:0.0131519,(Aristida_adscensionis_H_Aadptg000016l000243.1:0.0204781,(Aristida_adscensionis_H_Aadptg000052l000014.1:0.0473045,(Aristida_adscensionis_H_Aadptg000100l000135.1:0.39166,Aristida_adscensionis_H_Aadptg000071l000363.1:0.211653)n3:0.0537191)n2:0.0157955)n1:0.0131519)n0;
```
