## Supplementary Dataset S1 for "Gene turnover and contingency facilitated the repeated evolution of C_4_ photosynthesis in grasses": OG0034149_tree.txt

```
(Sorghum_bicolor_SORBI_3002G035800:0.0750673,((Stipagrostis_hirtigluma_H_Shi_ptg000025l_000027.1:0.0265244,Stipagrostis_hirtigluma_H_Shi_ptg000046l_000667.1:0.0105047)n2:0.104216,(Aristida_adscensionis_H_Aadptg000018l001126.1:0.00442111,Aristida_adscensionis_H_Aadptg000018l001118.1:5e-09)n3:0.0927944)n1:0.0750673)n0;
```
