## Supplementary Dataset S1 for "Gene turnover and contingency facilitated the repeated evolution of C_4_ photosynthesis in grasses": OG0034150_tree.txt

```
((Aristida_adscensionis_H_Aadptg000018l001044.1:0.241559,Stipagrostis_hirtigluma_H_Shi_ptg000037l_000538.1:0.232374)n1:0.159215,(Setaria_viridis_SEVIR_9G105300v2:0.114631,(Panicum_hallii_Pahal.9G103000:0.10809,Panicum_virgatum_Pavir.9NG120400:0.140701)n3:0.0565164)n2:0.159215)n0;
```
