## Supplementary Dataset S1 for "Gene turnover and contingency facilitated the repeated evolution of C_4_ photosynthesis in grasses": OG0034151_tree.txt

```
((Phragmites_australis_Phragmites_australis_PaChr4_38234591_38235763_evm.model.PaChr4.1836_1_CDS_4362453235_12517:0.206349,(Eleusine_coracana_ELECO.r07.3BG0265600:0.0411062,Eleusine_coracana_ELECO.r07.3AG0220500:0.0195457)n2:0.19155)n1:0.035316,(Aristida_adscensionis_H_Aadptg000018l000246.1:0.14911,Stipagrostis_hirtigluma_H_Shi_ptg000037l_001203.1:0.18082)n3:0.035316)n0;
```
