## Supplementary Dataset S1 for "Gene turnover and contingency facilitated the repeated evolution of C_4_ photosynthesis in grasses": OG0034152_tree.txt

```
((Dendrocalamus_sinicus_Dendrocalamus_sinicus_Dsi03B_1133312_1134319_Dsi03Bg01050.1_-1_CDS_4147734424_26613:0.186642,(Hordeum_spontaneum_WB01_006280_0294473:0.00548369,Hordeum_vulgareMorex_HORVU.MOREX.r3.5HG0530640:0.00179261)n2:0.32293)n1:0.0731401,(Aristida_adscensionis_H_Aadptg000018l000974.1:0.166077,Stipagrostis_hirtigluma_H_Shi_ptg000037l_001783.1:0.149812)n3:0.0731401)n0;
```
