## Supplementary Dataset S1 for "Gene turnover and contingency facilitated the repeated evolution of C_4_ photosynthesis in grasses": OG0034153_tree.txt

```
((Aristida_adscensionis_H_Aadptg000018l000880.1:0.23585,(Stipagrostis_hirtigluma_H_Shi_ptg000037l_000242.1:0.0214241,Stipagrostis_hirtigluma_H_Shi_ptg000037l_000243.1:0.016373)n2:0.10937)n1:0.0386563,(Phragmites_australis_Phragmites_australis_PaChr3_47174008_47176055_evm.model.PaChr3.2690_1_CDS_4362446567_11654:0.14645,Phragmites_australis_Phragmites_australis_PaChr4_46547033_46549169_evm.model.PaChr4.2427_1_CDS_4362454549_12948:0.163277)n3:0.0386563)n0;
```
