## Supplementary Dataset S1 for "Gene turnover and contingency facilitated the repeated evolution of C_4_ photosynthesis in grasses": OG0034154_tree.txt

```
(Phragmites_australis_Phragmites_australis_PaChr10_13638077_13640194_evm.model.PaChr10.568_1_CDS_4362372045_18147:0.1578,(Aristida_adscensionis_H_Aadptg000020l000205.1:0.324572,(Aristida_adscensionis_H_Aadptg000020l000216.1:0.016109,(Aristida_adscensionis_H_Aadptg000020l000213.1:0.017767,Aristida_adscensionis_H_Aadptg000020l000214.1:0.00837059)n3:0.00720937)n2:0.170596)n1:0.1578)n0;
```
