## Supplementary Dataset S1 for "Gene turnover and contingency facilitated the repeated evolution of C_4_ photosynthesis in grasses": OG0034155_tree.txt

```
(Aristida_adscensionis_H_Aadptg000020l000164.1:0.0896875,(Stipagrostis_hirtigluma_H_Shi_ptg000042l_000037.1:0.33105,(Stipagrostis_hirtigluma_H_Shi_ptg000013l_000024.1:0.112656,(Stipagrostis_hirtigluma_H_Shi_ptg000007l_000212.1:0.0421484,Stipagrostis_hirtigluma_H_Shi_ptg000042l_000038.1:0.0265924)n3:0.0738567)n2:0.0632903)n1:0.0896875)n0;
```
