## Supplementary Dataset S1 for "Gene turnover and contingency facilitated the repeated evolution of C_4_ photosynthesis in grasses": OG0034156_tree.txt

```
(Aristida_adscensionis_H_Aadptg000021l000648.1:0.204537,(Echinocloa_haploclada_eh_chr7.520:0.250447,(Phragmites_australis_Phragmites_australis_PaChr15_23962973_23963562_evm.model.PaChr15.967_1_CDS_4362397933_31666:0.242142,(Phragmites_australis_Phragmites_australis_PaChr5_3320382_3321074_evm.model.PaChr5.314_1_CDS_4362462317_9173:0.145179,Phragmites_australis_Phragmites_australis_PaChr5_3312970_3313421_evm.model.PaChr5.313_1_CDS_4362462315_8328:0.104309)n3:0.0104309)n2:0.00115899)n1:0.115535)n0;
```
