## Supplementary Dataset S1 for "Gene turnover and contingency facilitated the repeated evolution of C_4_ photosynthesis in grasses": OG0034157_tree.txt

```
(Aristida_adscensionis_H_Aadptg000021l000563.1:0.111816,((Panicum_hallii_Pahal.2G085500:0.0810262,Setaria_viridis_SEVIR_2G001100v2:0.0454877)n2:0.0412869,(Digitaria_exilis_H_Dex2A-000534.1:0.0793401,Digitaria_exilis_H_Dex2B-000487.1:0.0581325)n3:0.0409695)n1:0.111816)n0;
```
