## Supplementary Dataset S1 for "Gene turnover and contingency facilitated the repeated evolution of C_4_ photosynthesis in grasses": OG0034158_tree.txt

```
((Aristida_adscensionis_H_Aadptg000022l000105.1:0.0921628,Stipagrostis_hirtigluma_H_Shi_ptg000016l_002750.1:0.111931)n1:0.0404426,(Phragmites_australis_Phragmites_australis_PaChr7_14986337_14987138_evm.model.PaChr7.1232_1_CDS_4362473724_6678:0.22629,(Echinocloa_haploclada_eh_chr9.1262:0.217236,Sorghum_bicolor_SORBI_3006G086100:0.356283)n3:0.0557608)n2:0.0404426)n0;
```
