## Supplementary Dataset S1 for "Gene turnover and contingency facilitated the repeated evolution of C_4_ photosynthesis in grasses": OG0034159_tree.txt

```
(Stipagrostis_hirtigluma_H_Shi_ptg000013l_000595.1:0.148236,(Aristida_adscensionis_H_Aadptg000108l000010.1:0.056605,(Aristida_adscensionis_H_Aadptg000027l000011.1:0.0141778,(Aristida_adscensionis_H_Aadptg000025l000161.1:0.00134136,Aristida_adscensionis_H_Aadptg000104l000158.1:0.00194376)n3:0.0119747)n2:0.0112349)n1:0.148236)n0;
```
