## Supplementary Dataset S1 for "Gene turnover and contingency facilitated the repeated evolution of C_4_ photosynthesis in grasses": OG0034160_tree.txt

```
((Hordeum_spontaneum_WB01_001938_0548809:0.00377328,Hordeum_vulgareMorex_HORVU.MOREX.r3.7HG0723180:0.00107765)n1:0.0866707,(Setaria_viridis_SEVIR_9G267500v2:0.207665,(Eragrostis_curvula_EJB05_22269:0.323188,Aristida_adscensionis_H_Aadptg000025l000420.1:0.282548)n3:0.0573246)n2:0.0866707)n0;
```
