## Supplementary Dataset S1 for "Gene turnover and contingency facilitated the repeated evolution of C_4_ photosynthesis in grasses": OG0034161_tree.txt

```
((Leersia_perrieri_LPERR05G00830:0.0818558,Oryza_sativa_LOC_Os05g02070:0.0181772)n1:0.118328,(Aristida_adscensionis_H_Aadptg000107l000123.1:0.00997473,(Aristida_adscensionis_H_Aadptg000026l000068.1:5e-09,Aristida_adscensionis_H_Aadptg000053l000026.1:5e-09)n3:5e-09)n2:0.118328)n0;
```
