## Supplementary Dataset S1 for "Gene turnover and contingency facilitated the repeated evolution of C_4_ photosynthesis in grasses": OG0034162_tree.txt

```
(Aristida_adscensionis_H_Aadptg000060l000007.1:0.00576891,(Aristida_adscensionis_H_Aadptg000043l000043.1:0.0108627,(Aristida_adscensionis_H_Aadptg000027l000030.1:0.140384,(Aristida_adscensionis_H_Aadptg000048l000121.1:0.223166,Aristida_adscensionis_H_Aadptg000043l000042.1:0.0577985)n3:0.0108358)n2:0.0197431)n1:0.00576891)n0;
```
