## Supplementary Dataset S1 for "Gene turnover and contingency facilitated the repeated evolution of C_4_ photosynthesis in grasses": OG0034163_tree.txt

```
(Aristida_adscensionis_H_Aadptg000028l000658.1:0.108144,(Cenchrus_americanus_H_CamCM007988.2001718.1:0.643626,(Eragrostis_curvula_EJB05_47759:0.151591,(Eragrostis_curvula_EJB05_47807:0.00294971,Eragrostis_curvula_EJB05_47817:0.00397619)n3:0.138951)n2:0.185542)n1:0.108144)n0;
```
