## Supplementary Dataset S1 for "Gene turnover and contingency facilitated the repeated evolution of C_4_ photosynthesis in grasses": OG0034164_tree.txt

```
((Eleusine_coracana_ELECO.r07.1AG0024060:0.0358974,Eleusine_coracana_ELECO.r07.1BG0074740:0.0267849)n1:0.112994,(Stipagrostis_hirtigluma_H_Shi_ptg000050l_001237.1:0.100426,(Aristida_adscensionis_H_Aadptg000028l000210.1:0.505659,Aristida_adscensionis_H_Aadptg000079l000302.1:0.0594113)n3:0.00660126)n2:0.080741)n0;
```
