## Supplementary Dataset S1 for "Gene turnover and contingency facilitated the repeated evolution of C_4_ photosynthesis in grasses": OG0034165_tree.txt

```
(Aristida_adscensionis_H_Aadptg000037l000724.1:0.00801509,(Aristida_adscensionis_H_Aadptg000073l000139.1:0.614648,(Aristida_adscensionis_H_Aadptg000029l000037.1:0.0350518,(Aristida_adscensionis_H_Aadptg000071l000067.1:0.00784653,Aristida_adscensionis_H_Aadptg000037l000725.1:0.242993)n3:0.00375079)n2:0.0113067)n1:0.00801509)n0;
```
