## Supplementary Dataset S1 for "Gene turnover and contingency facilitated the repeated evolution of C_4_ photosynthesis in grasses": OG0034166_tree.txt

```
(Aristida_adscensionis_H_Aadptg000030l000221.1:0.111712,((Stipagrostis_hirtigluma_H_Shi_ptg000017l_002072.1:0.0181383,Stipagrostis_hirtigluma_H_Shi_ptg000092l_000329.1:0.00670857)n2:0.0618,(Stipagrostis_hirtigluma_H_Shi_ptg000017l_002073.1:0.0216444,Stipagrostis_hirtigluma_H_Shi_ptg000092l_000330.1:0.0105306)n3:0.038472)n1:0.111712)n0;
```
