## Supplementary Dataset S1 for "Gene turnover and contingency facilitated the repeated evolution of C_4_ photosynthesis in grasses": OG0034167_tree.txt

```
((Aristida_adscensionis_H_Aadptg000030l000207.1:0.158108,Aristida_adscensionis_H_Aadptg000108l000043.1:0.111606)n1:0.153594,(Urochloa_fusta_Urofu.1G052700:0.408236,(Urochloa_fusta_Urofu.3G107700:0.806858,Urochloa_fusta_Urofu.7G258600:0.340357)n3:0.108935)n2:0.153594)n0;
```
