## Supplementary Dataset S1 for "Gene turnover and contingency facilitated the repeated evolution of C_4_ photosynthesis in grasses": OG0034168_tree.txt

```
((Phragmites_australis_Phragmites_australis_PaChr18_16293536_16293889_evm.model.PaChr18.495_1_CDS_4362408513_21207:0.0392291,Phragmites_australis_Phragmites_australis_PaChr25_546120_547446_evm.model.PaChr25.18_1_CDS_4362438047_38962:0.0281176)n1:0.0551675,(Aristida_adscensionis_H_Aadptg000034l000046.1:0.09478,(Stipagrostis_hirtigluma_H_Shi_ptg000044l_001708.1:0.00229911,Stipagrostis_hirtigluma_H_Shi_ptg000076l_000005.1:0.00397158)n3:0.0884985)n2:0.0551675)n0;
```
