## Supplementary Dataset S1 for "Gene turnover and contingency facilitated the repeated evolution of C_4_ photosynthesis in grasses": OG0034169_tree.txt

```
(Aristida_adscensionis_H_Aadptg000034l000172.1:0.0679646,(Stipagrostis_hirtigluma_H_Shi_ptg000053l_000487.1:0.40159,(Stipagrostis_hirtigluma_H_Shi_ptg000001l_000024.1:0.043625,(Stipagrostis_hirtigluma_H_Shi_ptg000001l_000023.1:0.0135013,Stipagrostis_hirtigluma_H_Shi_ptg000003l_000141.1:0.0483553)n3:0.046687)n2:0.121438)n1:0.0679646)n0;
```
