## Supplementary Dataset S1 for "Gene turnover and contingency facilitated the repeated evolution of C_4_ photosynthesis in grasses": OG0034170_tree.txt

```
(Aristida_adscensionis_H_Aadptg000034l000145.1:0.18495,((Stipagrostis_hirtigluma_H_Shi_ptg000006l_000224.1:0,Stipagrostis_hirtigluma_H_Shi_ptg000040l_000167.1:0)n2:0.0356908,(Stipagrostis_hirtigluma_H_Shi_ptg000049l_000939.1:0,Stipagrostis_hirtigluma_H_Shi_ptg000049l_000941.1:0)n3:0.107859)n1:0.18495)n0;
```
