## Supplementary Dataset S1 for "Gene turnover and contingency facilitated the repeated evolution of C_4_ photosynthesis in grasses": OG0034171_tree.txt

```
((Aristida_adscensionis_H_Aadptg000036l000011.1:0.224843,(Stipagrostis_hirtigluma_H_Shi_ptg000017l_000763.1:0.0180913,Stipagrostis_hirtigluma_H_Shi_ptg000059l_000545.1:0.0351568)n2:0.0998525)n1:0.13113,(Aristida_adscensionis_H_Aadptg000039l000398.1:0.460751,Stipagrostis_hirtigluma_H_Shi_ptg000019l_000174.1:0.243514)n3:0.13113)n0;
```
