## Supplementary Dataset S1 for "Gene turnover and contingency facilitated the repeated evolution of C_4_ photosynthesis in grasses": OG0034172_tree.txt

```
((Stipagrostis_hirtigluma_H_Shi_ptg000059l_001141.1:0.146779,Aristida_adscensionis_H_Aadptg000037l000810.1:0.103196)n1:0.098088,(Echinocloa_haploclada_eh_chr6.872:0.108342,(Panicum_hallii_Pahal.4G083600:0.038316,Urochloa_fusta_Urofu.4G081800:0.0939603)n3:0.0300502)n2:0.098088)n0;
```
