## Supplementary Dataset S1 for "Gene turnover and contingency facilitated the repeated evolution of C_4_ photosynthesis in grasses": OG0034173_tree.txt

```
((Stipagrostis_hirtigluma_H_Shi_ptg000059l_001062.1:0.0594819,Aristida_adscensionis_H_Aadptg000037l000060.1:0.0682672)n1:0.0429516,(Echinocloa_haploclada_eh_chr6.699:0.0679884,(Panicum_virgatum_Pavir.4NG251000:0.064401,Urochloa_fusta_Urofu.4G064400:0.044927)n3:0.0156901)n2:0.0429516)n0;
```
