## Supplementary Dataset S1 for "Gene turnover and contingency facilitated the repeated evolution of C_4_ photosynthesis in grasses": OG0034174_tree.txt

```
(Aristida_adscensionis_H_Aadptg000037l000392.1:0.136361,(Phragmites_australis_Phragmites_australis_PaChr8_33985369_33987630_evm.model.PaChr8.1453_1_CDS_4362479780_5019:0.0591305,(Eragrostis_curvula_EJB05_41986:0.0584779,(Eleusine_coracana_ELECO.r07.6BG0502020:0.0161407,Eleusine_coracana_ELECO.r07.6AG0548330:0.0352776)n3:0.111633)n2:0.0685915)n1:0.136361)n0;
```
