## Supplementary Dataset S1 for "Gene turnover and contingency facilitated the repeated evolution of C_4_ photosynthesis in grasses": OG0034175_tree.txt

```
((Cenchrus_americanus_H_CamCM007988.2002862.1:0.176939,Zea_mays_Zm00001eb305470:0.14468)n1:0.0402608,(Aristida_adscensionis_H_Aadptg000038l000152.1:0.15227,(Stipagrostis_hirtigluma_H_Shi_ptg000031l_000168.1:0.019119,Stipagrostis_hirtigluma_H_Shi_ptg000051l_000006.1:0.0119752)n3:0.107542)n2:0.0402608)n0;
```
