## Supplementary Dataset S1 for "Gene turnover and contingency facilitated the repeated evolution of C_4_ photosynthesis in grasses": OG0034176_tree.txt

```
(Aristida_adscensionis_H_Aadptg000038l000061.1:0.214787,((Stipagrostis_hirtigluma_H_Shi_ptg000031l_000460.1:0.0145782,Stipagrostis_hirtigluma_H_Shi_ptg000051l_000139.1:0.0229304)n2:0.148455,(Stipagrostis_hirtigluma_H_Shi_ptg000031l_000458.1:0.00973977,Stipagrostis_hirtigluma_H_Shi_ptg000051l_000137.1:0.0110147)n3:0.100392)n1:0.214787)n0;
```
