## Supplementary Dataset S1 for "Gene turnover and contingency facilitated the repeated evolution of C_4_ photosynthesis in grasses": OG0034177_tree.txt

```
(Aristida_adscensionis_H_Aadptg000039l000425.1:0.213259,(Digitaria_exilis_H_Dex3A-004247.1:0.0476872,(Digitaria_exilis_H_Dex8B-002045.1:0.0526969,(Digitaria_exilis_H_Dex3B-004254.1:0.0107562,Digitaria_exilis_H_Dex8A-002194.1:0.00486229)n3:0.0565991)n2:0.025945)n1:0.213259)n0;
```
