## Supplementary Dataset S1 for "Gene turnover and contingency facilitated the repeated evolution of C_4_ photosynthesis in grasses": OG0034178_tree.txt

```
((Aristida_adscensionis_H_Aadptg000039l000409.1:0,Aristida_adscensionis_H_Aadptg000039l000407.1:0,Aristida_adscensionis_H_Aadptg000039l000405.1:0)n1:0.189229,(Panicum_virgatum_Pavir.7NG296100:0.0776207,Setaria_viridis_SEVIR_8G029350v2:0.0897588)n2:0.189229)n0;
```
