## Supplementary Dataset S1 for "Gene turnover and contingency facilitated the repeated evolution of C_4_ photosynthesis in grasses": OG0034179_tree.txt

```
(Aristida_adscensionis_H_Aadptg000039l000142.1:0.00110427,((Aristida_adscensionis_H_Aadptg000039l000124.1:0,Aristida_adscensionis_H_Aadptg000039l000131.1:0)n2:5e-09,(Aristida_adscensionis_H_Aadptg000079l000031.1:0.00476875,Aristida_adscensionis_H_Aadptg000064l000070.1:5e-09)n3:0.00220985)n1:0.00110427)n0;
```
