## Supplementary Dataset S1 for "Gene turnover and contingency facilitated the repeated evolution of C_4_ photosynthesis in grasses": OG0034180_tree.txt

```
(Aristida_adscensionis_H_Aadptg000039l000303.1:0.181962,(Digitaria_exilis_H_Dex6B-001870.1:0.422441,(Digitaria_exilis_H_Dex6A-001910.1:0.0369129,(Digitaria_exilis_H_Dex6A-001911.1:0.0547073,Digitaria_exilis_H_Dex6B-001869.1:0.00727352)n3:0.0290343)n2:0.233906)n1:0.181962)n0;
```
