## Supplementary Dataset S1 for "Gene turnover and contingency facilitated the repeated evolution of C_4_ photosynthesis in grasses": OG0034181_tree.txt

```
(Aristida_adscensionis_H_Aadptg000041l000579.1:0.0953395,(Stipagrostis_hirtigluma_H_Shi_ptg000017l_000770.1:0.0175902,((Stipagrostis_hirtigluma_H_Shi_ptg000082l_000008.1:0,Stipagrostis_hirtigluma_H_Shi_ptg000082l_000010.1:0)n3:0.0178549,Stipagrostis_hirtigluma_H_Shi_ptg000006l_000146.1:0.0261171)n2:0.020851)n1:0.0953395)n0;
```
