## Supplementary Dataset S1 for "Gene turnover and contingency facilitated the repeated evolution of C_4_ photosynthesis in grasses": OG0034182_tree.txt

```
((Stipagrostis_hirtigluma_H_Shi_ptg000021l_000858.1:0.16363,Aristida_adscensionis_H_Aadptg000041l000101.1:0.144804)n1:0.0332393,(Setaria_viridis_SEVIR_9G511500v2:0.0828682,(Dichantelium_oligosantes_H_DolKV783020.1000023.1:0.0917812,Dichantelium_oligosantes_H_DolKV783020.1000022.1:0.0727254)n3:0.0080806)n2:0.0386534)n0;
```
