## Supplementary Dataset S1 for "Gene turnover and contingency facilitated the repeated evolution of C_4_ photosynthesis in grasses": OG0034183_tree.txt

```
(Aristida_adscensionis_H_Aadptg000041l000188.1:0.0056071,(Aristida_adscensionis_H_Aadptg000041l000186.1:0.0022134,((Aristida_adscensionis_H_Aadptg000041l000185.1:5e-09,Aristida_adscensionis_H_Aadptg000041l000183.1:5e-09)n3:0.00480704,Aristida_adscensionis_H_Aadptg000041l000181.1:5e-09)n2:0.00670388)n1:0.0056071)n0;
```
