## Supplementary Dataset S1 for "Gene turnover and contingency facilitated the repeated evolution of C_4_ photosynthesis in grasses": OG0034184_tree.txt

```
(Aristida_adscensionis_H_Aadptg000042l000018.1:0.139275,((Aristida_adscensionis_H_Aadptg000079l000007.1:0.0316596,Aristida_adscensionis_H_Aadptg000042l000751.1:0.0132746)n2:0.366933,(Aristida_adscensionis_H_Aadptg000042l000020.1:0.252192,Aristida_adscensionis_H_Aadptg000079l000008.1:0.676253)n3:0.0794112)n1:0.139275)n0;
```
