## Supplementary Dataset S1 for "Gene turnover and contingency facilitated the repeated evolution of C_4_ photosynthesis in grasses": OG0034185_tree.txt

```
(Aristida_adscensionis_H_Aadptg000042l000637.1:0.11085,(Phragmites_australis_Phragmites_australis_PaChr18_4506638_4508253_evm.model.PaChr18.177_1_CDS_4362407807_21622:0.0736828,(Eleusine_coracana_ELECO.r07.2AG0118930:0.177289,(Eragrostis_curvula_EJB05_55080:0.215471,Eragrostis_curvula_EJB05_23047:0.118994)n3:0.0132215)n2:0.0841842)n1:0.044166)n0;
```
