## Supplementary Dataset S1 for "Gene turnover and contingency facilitated the repeated evolution of C_4_ photosynthesis in grasses": OG0034186_tree.txt

```
(Aristida_adscensionis_H_Aadptg000042l000190.1:0.215733,((Cenchrus_americanus_H_CamCM007988.2001190.1:0.0801843,(Sorghum_bicolor_SORBI_3008G162700:0.0742313,Sorghum_bicolor_SORBI_3008G162600:0.0530109)n3:0.0058901)n2:0.0570791,Zea_mays_Zm00001eb135830:0.0931278)n1:0.215733)n0;
```
