## Supplementary Dataset S1 for "Gene turnover and contingency facilitated the repeated evolution of C_4_ photosynthesis in grasses": OG0034187_tree.txt

```
(Aristida_adscensionis_H_Aadptg000043l000063.1:0.244344,(Streptochaeta_angustifolia_strangu_001407:0.317183,(Streptochaeta_angustifolia_strangu_021100:0.0646173,(Streptochaeta_angustifolia_strangu_027550:0.0871638,Streptochaeta_angustifolia_strangu_007923:0.0695188)n3:0.0265917)n2:0.0995332)n1:0.244344)n0;
```
