## Supplementary Dataset S1 for "Gene turnover and contingency facilitated the repeated evolution of C_4_ photosynthesis in grasses": OG0034188_tree.txt

```
((Chasmanthium_laxum_Chala.04G001600:0.311729,(Stipagrostis_hirtigluma_H_Shi_ptg000016l_000008.1:0.0513671,Stipagrostis_hirtigluma_H_Shi_ptg000016l_003074.1:0.0542153)n2:0.147705)n1:0.0297519,(Zea_mays_Zm00001eb264140:0.406473,Aristida_adscensionis_H_Aadptg000043l000076.1:0.21987)n3:0.0297519)n0;
```
