## Supplementary Dataset S1 for "Gene turnover and contingency facilitated the repeated evolution of C_4_ photosynthesis in grasses": OG0034189_tree.txt

```
(Oryza_sativa_LOC_Os09g03990:0.153614,(Aristida_adscensionis_H_Aadptg000043l000074.1:0.33289,(Phragmites_australis_Phragmites_australis_PaChr20_6173011_6173925_evm.model.PaChr20.89_1_CDS_4362426108_30076:0.129058,(Phragmites_australis_Phragmites_australis_PaChr17_1991924_1992646_evm.model.PaChr17.1_1_CDS_4362403738_9400:0.0173788,Phragmites_australis_Phragmites_australis_PaChr24_20514946_20515655_evm.model.PaChr24.264_1_CDS_4362436619_33055:0.0169971)n3:0.1455)n2:0.134379)n1:0.153614)n0;
```
