## Supplementary Dataset S1 for "Gene turnover and contingency facilitated the repeated evolution of C_4_ photosynthesis in grasses": OG0034190_tree.txt

```
(Pharus_latifolius_Phala.04G060600:0.0752123,((Dendrocalamus_sinicus_Dendrocalamus_sinicus_Dsi06B_30868585_30871677_Dsi06Bg10770.1_-1_CDS_4147782058_5389:0.0597142,Dendrocalamus_sinicus_Dendrocalamus_sinicus_Dsi06A_5417819_5418464_Dsi06Ag03790.1_1_CDS_4147775578_53206:0.0790595)n2:0.0432145,(Aristida_adscensionis_H_Aadptg000046l000070.1:0.0982145,Stipagrostis_hirtigluma_H_Shi_ptg000055l_001091.1:0.0686032)n3:0.134637)n1:0.0752123)n0;
```
