## Supplementary Dataset S1 for "Gene turnover and contingency facilitated the repeated evolution of C_4_ photosynthesis in grasses": OG0034191_tree.txt

```
((Aristida_adscensionis_H_Aadptg000046l000211.1:0.272063,Phragmites_australis_Phragmites_australis_PaChr8_158871_160716_evm.model.PaChr8.14_1_CDS_4362479660_39524:0.224037)n1:0.0793731,(Zizania_latifolia_GWHTBFHI037132:0.126299,(Leersia_perrieri_LPERR07G05390:0.12293,Oryza_sativa_LOC_Os07g09610:0.0591896)n3:0.0593788)n2:0.0793731)n0;
```
