## Supplementary Dataset S1 for "Gene turnover and contingency facilitated the repeated evolution of C_4_ photosynthesis in grasses": OG0034192_tree.txt

```
((Stipagrostis_hirtigluma_H_Shi_ptg000043l_000493.1:0.280319,Aristida_adscensionis_H_Aadptg000048l000069.1:0.20505)n1:0.0886221,(Aristida_adscensionis_H_Aadptg000078l000152.1:0.157027,(Stipagrostis_hirtigluma_H_Shi_ptg000022l_000443.1:0.00445708,Stipagrostis_hirtigluma_H_Shi_ptg000059l_001323.1:0.0215073)n3:0.130586)n2:0.0886221)n0;
```
