## Supplementary Dataset S1 for "Gene turnover and contingency facilitated the repeated evolution of C_4_ photosynthesis in grasses": OG0034193_tree.txt

```
(Eragrostis_curvula_EJB05_37831:0.161621,((Aristida_adscensionis_H_Aadptg000048l000415.1:0.0687313,Aristida_adscensionis_H_Aadptg000103l000010.1:0.0637002)n2:0.085617,(Stipagrostis_hirtigluma_H_Shi_ptg000016l_002535.1:0.126353,Stipagrostis_hirtigluma_H_Shi_ptg000016l_002534.1:0.121312)n3:0.0427757)n1:0.161621)n0;
```
