## Supplementary Dataset S1 for "Gene turnover and contingency facilitated the repeated evolution of C_4_ photosynthesis in grasses": OG0034194_tree.txt

```
(Aristida_adscensionis_H_Aadptg000050l000136.1:0.00300788,(Aristida_adscensionis_H_Aadptg000050l000137.1:0.0073662,(Aristida_adscensionis_H_Aadptg000050l000135.1:0.0206624,(Aristida_adscensionis_H_Aadptg000050l000065.1:0.370348,Aristida_adscensionis_H_Aadptg000050l000138.1:0.064909)n3:0.0321678)n2:0.00708534)n1:0.00300788)n0;
```
