## Supplementary Dataset S1 for "Gene turnover and contingency facilitated the repeated evolution of C_4_ photosynthesis in grasses": OG0034195_tree.txt

```
(Aristida_adscensionis_H_Aadptg000050l000129.1:0.209495,((Oryza_sativa_LOC_Os07g39080:0.185971,(Leersia_perrieri_LPERR07G17250:0.346516,Leersia_perrieri_LPERR07G17230:0.175326)n3:0.0194806)n2:0.17796,Dendrocalamus_sinicus_Dendrocalamus_sinicus_Dsi07A_5518536_5519192_Dsi07Ag04180.1_1_CDS_4147790044_9354:0.250883)n1:0.209495)n0;
```
