## Supplementary Dataset S1 for "Gene turnover and contingency facilitated the repeated evolution of C_4_ photosynthesis in grasses": OG0034196_tree.txt

```
(Oryza_sativa_LOC_Os03g57830:0.155675,(Chasmanthium_laxum_Chala.10G167000:0.154243,(Aristida_adscensionis_H_Aadptg000050l000139.1:0.192485,(Stipagrostis_hirtigluma_H_Shi_ptg000011l_001177.1:0.194737,Stipagrostis_hirtigluma_H_Shi_ptg000011l_001176.1:0.107813)n3:0.109427)n2:0.065616)n1:0.155675)n0;
```
