## Supplementary Dataset S1 for "Gene turnover and contingency facilitated the repeated evolution of C_4_ photosynthesis in grasses": OG0034197_tree.txt

```
(Aristida_adscensionis_H_Aadptg000050l000165.1:0.176506,(Eragrostis_curvula_EJB05_11683:0.151681,(Eleusine_coracana_ELECO.r07.7AG0573550:0.0166332,(Eleusine_coracana_ELECO.r07.7BG0604900:0,Eleusine_coracana_ELECO.r07.7BG0604850:0)n3:0.0169005)n2:0.181917)n1:0.176506)n0;
```
