## Supplementary Dataset S1 for "Gene turnover and contingency facilitated the repeated evolution of C_4_ photosynthesis in grasses": OG0034198_tree.txt

```
(Eragrostis_curvula_EJB05_11741:0.13089,((Aristida_adscensionis_H_Aadptg000050l000273.1:0.00066259,Aristida_adscensionis_H_Aadptg000050l000201.1:0.000797574)n2:0.244347,(Stipagrostis_hirtigluma_H_Shi_ptg000011l_000254.1:0.136723,Stipagrostis_hirtigluma_H_Shi_ptg000011l_000256.1:0.130595)n3:0.103417)n1:0.13089)n0;
```
