## Supplementary Dataset S1 for "Gene turnover and contingency facilitated the repeated evolution of C_4_ photosynthesis in grasses": OG0034199_tree.txt

```
(Urochloa_fusta_Urofu.4G220300:0.21982,(Aristida_adscensionis_H_Aadptg000053l000118.1:0.0371462,(Aristida_adscensionis_H_Aadptg000053l000119.1:0.122302,(Aristida_adscensionis_H_Aadptg000053l000117.1:0.100036,Aristida_adscensionis_H_Aadptg000053l000116.1:0.112973)n3:0.072814)n2:0.0239181)n1:0.21982)n0;
```
