## Supplementary Dataset S1 for "Gene turnover and contingency facilitated the repeated evolution of C_4_ photosynthesis in grasses": OG0034200_tree.txt

```
(Aristida_adscensionis_H_Aadptg000121l000047.1:0.0513867,(Aristida_adscensionis_H_Aadptg000062l000258.1:5e-09,(Aristida_adscensionis_H_Aadptg000121l000046.1:0.0704695,(Aristida_adscensionis_H_Aadptg000088l000023.1:0.0686856,Aristida_adscensionis_H_Aadptg000053l000586.1:5e-09)n3:0.0173633)n2:0.0660587)n1:0.0513867)n0;
```
