## Supplementary Dataset S1 for "Gene turnover and contingency facilitated the repeated evolution of C_4_ photosynthesis in grasses": OG0034201_tree.txt

```
((Panicum_virgatum_Pavir.5NG564800:0.0414301,Panicum_virgatum_Pavir.5KG603700:0.0474716)n1:0.0720351,(Stipagrostis_hirtigluma_H_Shi_ptg000050l_000560.1:0.149795,(Aristida_adscensionis_H_Aadptg000053l000278.1:0.0937206,Aristida_adscensionis_H_Aadptg000053l000460.1:0.0921338)n3:0.115036)n2:0.0720351)n0;
```
