## Supplementary Dataset S1 for "Gene turnover and contingency facilitated the repeated evolution of C_4_ photosynthesis in grasses": OG0034202_tree.txt

```
(Aristida_adscensionis_H_Aadptg000056l000014.1:0.0889841,(Chasmanthium_laxum_Chala.06G068300:0.101505,(Setaria_viridis_SEVIR_7G066900v2:0.153103,(Digitaria_exilis_H_Dex7B-002590.1:0.0325888,Digitaria_radicosa_Dra07G0056800:0.0408652)n3:0.141762)n2:0.0528606)n1:0.0889841)n0;
```
