## Supplementary Dataset S1 for "Gene turnover and contingency facilitated the repeated evolution of C_4_ photosynthesis in grasses": OG0034203_tree.txt

```
(Aristida_adscensionis_H_Aadptg000056l000087.1:0.130563,(Dichantelium_oligosantes_H_DolKV779474.1000002.1:0.148784,((Eragrostis_curvula_EJB05_40349:0.000667036,Eragrostis_curvula_EJB05_40356:0.00403137)n3:0.239331,Eragrostis_curvula_EJB05_08650:0.614718)n2:0.0683019)n1:0.0853646)n0;
```
