## Supplementary Dataset S1 for "Gene turnover and contingency facilitated the repeated evolution of C_4_ photosynthesis in grasses": OG0034204_tree.txt

```
((Stipagrostis_hirtigluma_H_Shi_ptg000044l_000010.1:0.0151157,Stipagrostis_hirtigluma_H_Shi_ptg000050l_001586.1:0.00876332)n1:0.0791897,(Aristida_adscensionis_H_Aadptg000058l000054.1:0.106181,(Aristida_adscensionis_H_Aadptg000058l000049.1:0.0704753,Aristida_adscensionis_H_Aadptg000058l000050.1:0.0596757)n3:0.0669569)n2:0.0791897)n0;
```
