## Supplementary Dataset S1 for "Gene turnover and contingency facilitated the repeated evolution of C_4_ photosynthesis in grasses": OG0034205_tree.txt

```
(Brachypodium_distachyon_BRADI_2g11166v3:0.0848201,(Aristida_adscensionis_H_Aadptg000058l000533.1:0.106418,(Stipagrostis_hirtigluma_H_Shi_ptg000044l_000183.1:0.070224,(Stipagrostis_hirtigluma_H_Shi_ptg000044l_000184.1:0.00770983,Stipagrostis_hirtigluma_H_Shi_ptg000070l_000018.1:0.0258753)n3:0.0448262)n2:0.107981)n1:0.0848201)n0;
```
