## Supplementary Dataset S1 for "Gene turnover and contingency facilitated the repeated evolution of C_4_ photosynthesis in grasses": OG0034206_tree.txt

```
(Aristida_adscensionis_H_Aadptg000059l000050.1:0.136626,(Cenchrus_americanus_H_CamCM007984.2003723.1:0.0617148,(Setaria_viridis_SEVIR_8G228500v2:0.029749,(Setaria_viridis_SEVIR_2G022200v2:0.0320818,Setaria_viridis_SEVIR_2G022700v2:0.0332492)n3:0.00647603)n2:0.0323847)n1:0.136626)n0;
```
