## Supplementary Dataset S1 for "Gene turnover and contingency facilitated the repeated evolution of C_4_ photosynthesis in grasses": OG0034207_tree.txt

```
(Aristida_adscensionis_H_Aadptg000059l000163.1:0.0566819,((Sorghum_bicolor_SORBI_3001G037300:0.141097,(Panicum_virgatum_Pavir.5NG563600:0.0687222,Panicum_virgatum_Pavir.3KG247900:0.434214)n3:0.048246)n2:0.176199,Dichantelium_oligosantes_H_DolKV775634.1000004.1:0.034847)n1:0.0566819)n0;
```
