## Supplementary Dataset S1 for "Gene turnover and contingency facilitated the repeated evolution of C_4_ photosynthesis in grasses": OG0034208_tree.txt

```
(Aristida_adscensionis_H_Aadptg000059l000226.1:0.112932,((Stipagrostis_hirtigluma_H_Shi_ptg000049l_001674.1:0.0470495,Stipagrostis_hirtigluma_H_Shi_ptg000052l_000924.1:0.0326411)n2:0.216901,(Stipagrostis_hirtigluma_H_Shi_ptg000049l_001672.1:0.0397901,Stipagrostis_hirtigluma_H_Shi_ptg000052l_000922.1:0.0329933)n3:0.0888974)n1:0.112932)n0;
```
