## Supplementary Dataset S1 for "Gene turnover and contingency facilitated the repeated evolution of C_4_ photosynthesis in grasses": OG0034209_tree.txt

```
(Aristida_adscensionis_H_Aadptg000061l000085.1:0.260193,(Panicum_virgatum_Pavir.9KG156600:0.0532219,((Panicum_virgatum_Pavir.9NG262900:0.126527,Panicum_virgatum_Pavir.J278800:0.00592774)n3:0.0120228,Panicum_virgatum_Pavir.9NG263400:0.0167533)n2:0.0185717)n1:0.260193)n0;
```
