## Supplementary Dataset S1 for "Gene turnover and contingency facilitated the repeated evolution of C_4_ photosynthesis in grasses": OG0034210_tree.txt

```
((Digitaria_exilis_H_Dex5A-000428.1:0.0196928,Digitaria_exilis_H_Dex5B-000448.1:0.022287)n1:0.0743954,(Stipagrostis_hirtigluma_H_Shi_ptg000044l_000481.1:0.284058,(Aristida_adscensionis_H_Aadptg000062l000541.1:0.112237,Aristida_adscensionis_H_Aadptg000062l000540.1:0.155339)n3:0.0744137)n2:0.0743954)n0;
```
