## Supplementary Dataset S1 for "Gene turnover and contingency facilitated the repeated evolution of C_4_ photosynthesis in grasses": OG0034211_tree.txt

```
(Setaria_viridis_SEVIR_5G105900v2:0.137514,((Aristida_adscensionis_H_Aadptg000062l000450.1:0.0964928,Aristida_adscensionis_H_Aadptg000062l000449.1:0.0331344)n2:0.0644907,(Stipagrostis_hirtigluma_H_Shi_ptg000044l_001250.1:0.306156,Stipagrostis_hirtigluma_H_Shi_ptg000044l_000633.1:0.115704)n3:0.012856)n1:0.112847)n0;
```
