## Supplementary Dataset S1 for "Gene turnover and contingency facilitated the repeated evolution of C_4_ photosynthesis in grasses": OG0034212_tree.txt

```
(Aristida_adscensionis_H_Aadptg000065l000002.1:0.0768643,(Chasmanthium_laxum_Chala.03G002900:0.107197,(Eragrostis_curvula_EJB05_00040:0.0996617,(Eleusine_coracana_ELECO.r07.5BG0448530:0.0181315,Eleusine_coracana_ELECO.r07.5AG0399830:0.0196467)n3:0.0737338)n2:0.07334)n1:0.0768643)n0;
```
