## Supplementary Dataset S1 for "Gene turnover and contingency facilitated the repeated evolution of C_4_ photosynthesis in grasses": OG0034213_tree.txt

```
(Aristida_adscensionis_H_Aadptg000065l000648.1:0.117974,(Stipagrostis_hirtigluma_H_Shi_ptg000036l_000009.1:0.0124327,(Stipagrostis_hirtigluma_H_Shi_ptg000046l_000009.1:0.00547204,(Stipagrostis_hirtigluma_H_Shi_ptg000065l_000009.1:0,Stipagrostis_hirtigluma_H_Shi_ptg000151l_000046.1:0)n3:0.0162462)n2:0.0381203)n1:0.117974)n0;
```
