## Supplementary Dataset S1 for "Gene turnover and contingency facilitated the repeated evolution of C_4_ photosynthesis in grasses": OG0034214_tree.txt

```
(Aristida_adscensionis_H_Aadptg000065l000643.1:0.125215,(Stipagrostis_hirtigluma_H_Shi_ptg000151l_000031.1:0.0548039,((Stipagrostis_hirtigluma_H_Shi_ptg000036l_000188.1:0,Stipagrostis_hirtigluma_H_Shi_ptg000065l_000181.1:0)n3:5e-09,Stipagrostis_hirtigluma_H_Shi_ptg000046l_001409.1:0.00352891)n2:0.0432796)n1:0.125215)n0;
```
