## Supplementary Dataset S1 for "Gene turnover and contingency facilitated the repeated evolution of C_4_ photosynthesis in grasses": OG0034215_tree.txt

```
(Aristida_adscensionis_H_Aadptg000065l000635.1:0.0908597,(Stipagrostis_hirtigluma_H_Shi_ptg000151l_000021.1:0.0158701,(Stipagrostis_hirtigluma_H_Shi_ptg000065l_000171.1:0.0273892,(Stipagrostis_hirtigluma_H_Shi_ptg000036l_000178.1:0.00224138,Stipagrostis_hirtigluma_H_Shi_ptg000046l_001399.1:0.00789868)n3:0.0115046)n2:0.00514551)n1:0.0908597)n0;
```
