## Supplementary Dataset S1 for "Gene turnover and contingency facilitated the repeated evolution of C_4_ photosynthesis in grasses": OG0034216_tree.txt

```
((Panicum_virgatum_Pavir.3NG247000:0.118351,Panicum_virgatum_Pavir.2KG122500:0.0529973)n1:0.0262537,(Aristida_adscensionis_H_Aadptg000065l000482.1:0.0785627,(Aristida_adscensionis_H_Aadptg000065l000485.1:0.133648,Aristida_adscensionis_H_Aadptg000065l000484.1:0.0387534)n3:0.0281883)n2:0.0262537)n0;
```
