## Supplementary Dataset S1 for "Gene turnover and contingency facilitated the repeated evolution of C_4_ photosynthesis in grasses": OG0034217_tree.txt

```
(Stipagrostis_hirtigluma_H_Shi_ptg000046l_001209.1:0.10197,(Aristida_adscensionis_H_Aadptg000104l000130.1:0.164047,(Aristida_adscensionis_H_Aadptg000065l000466.1:0.072801,(Aristida_adscensionis_H_Aadptg000065l000467.1:0.188135,Aristida_adscensionis_H_Aadptg000065l000464.1:0.330485)n3:0.0425748)n2:0.0413407)n1:0.10197)n0;
```
