## Supplementary Dataset S1 for "Gene turnover and contingency facilitated the repeated evolution of C_4_ photosynthesis in grasses": OG0034218_tree.txt

```
((Stipagrostis_hirtigluma_H_Shi_ptg000046l_000321.1:0.00345012,(Stipagrostis_hirtigluma_H_Shi_ptg000046l_000320.1:0.0150102,Stipagrostis_hirtigluma_H_Shi_ptg000022l_000418.1:0.00393973)n2:0.00911746)n1:0.0781146,(Aristida_adscensionis_H_Aadptg000065l000381.1:0.293048,Aristida_adscensionis_H_Aadptg000065l000259.1:0.13296)n3:0.0781146)n0;
```
