## Supplementary Dataset S1 for "Gene turnover and contingency facilitated the repeated evolution of C_4_ photosynthesis in grasses": OG0034219_tree.txt

```
(Aristida_adscensionis_H_Aadptg000066l000069.1:0.175506,(Echinocloa_haploclada_eh_chr3.2968:0.163077,(Digitaria_exilis_H_DexUA-002955.1:0.0268219,(Digitaria_exilis_H_DexUA-002956.1:0.00510041,Digitaria_exilis_H_DexUA-002968.1:5e-09)n3:0.0264946)n2:0.129214)n1:0.175506)n0;
```
