## Supplementary Dataset S1 for "Gene turnover and contingency facilitated the repeated evolution of C_4_ photosynthesis in grasses": OG0034220_tree.txt

```
((Phragmites_australis_Phragmites_australis_PaChr20_16339681_16341172_evm.model.PaChr20.425_1_CDS_4362425078_21679:0.131581,(Eleusine_coracana_ELECO.r07.6BG0487530:0.146849,Eragrostis_curvula_EJB05_42924:0.119731)n2:0.107872)n1:0.0159681,(Aristida_adscensionis_H_Aadptg000066l000715.1:0.161519,Stipagrostis_hirtigluma_H_Shi_ptg000012l_000653.1:0.109386)n3:0.0159681)n0;
```
