## Supplementary Dataset S1 for "Gene turnover and contingency facilitated the repeated evolution of C_4_ photosynthesis in grasses": OG0034221_tree.txt

```
(Aristida_adscensionis_H_Aadptg000069l000392.1:0.0754894,(Stipagrostis_hirtigluma_H_Shi_ptg000021l_000247.1:0.266794,(Stipagrostis_hirtigluma_H_Shi_ptg000002l_001119.1:0.0554273,(Stipagrostis_hirtigluma_H_Shi_ptg000002l_001120.1:0.0883666,Stipagrostis_hirtigluma_H_Shi_ptg000021l_002136.1:0.0304709)n3:0.00774364)n2:0.057974)n1:0.0754894)n0;
```
