## Supplementary Dataset S1 for "Gene turnover and contingency facilitated the repeated evolution of C_4_ photosynthesis in grasses": OG0034222_tree.txt

```
((Phragmites_australis_Phragmites_australis_PaChr15_21617916_21624213_evm.model.PaChr15.835_1_CDS_4362397641_36301:0.0900719,(Digitaria_exilis_H_Dex2A-001761.1:0.120864,Digitaria_radicosa_Dra02G0335300:0.092075)n2:0.0939779)n1:0.0504838,(Aristida_adscensionis_H_Aadptg000071l000412.1:0.123166,Stipagrostis_hirtigluma_H_Shi_ptg000011l_000152.1:0.0573703)n3:0.0504838)n0;
```
