## Supplementary Dataset S1 for "Gene turnover and contingency facilitated the repeated evolution of C_4_ photosynthesis in grasses": OG0034223_tree.txt

```
((Phragmites_australis_Phragmites_australis_PaChr17_23550633_23551037_evm.model.PaChr17.672_1_CDS_4362405322_38434:0.126659,(Setaria_viridis_SEVIR_2G247650v2:0.0489706,Urochloa_fusta_Urofu.2G244900:0.0763915)n2:0.0788714)n1:0.0314125,(Aristida_adscensionis_H_Aadptg000071l000297.1:0.0927923,Stipagrostis_hirtigluma_H_Shi_ptg000012l_001200.1:0.0569575)n3:0.0314125)n0;
```
