## Supplementary Dataset S1 for "Gene turnover and contingency facilitated the repeated evolution of C_4_ photosynthesis in grasses": OG0034224_tree.txt

```
(Pharus_latifolius_Phala.06G237000:0.108194,(Aristida_adscensionis_H_Aadptg000072l000006.1:0.303719,(Dendrocalamus_sinicus_Dendrocalamus_sinicus_Dsi04A_4347418_4348491_Dsi04Ag03360.1_-1_CDS_4147747795_48611:0.156019,(Hordeum_spontaneum_WB01_011086_0027481:0.00311994,Hordeum_vulgareMorex_HORVU.MOREX.r3.2HG0197780:0.0129826)n3:0.223465)n2:0.07403)n1:0.108194)n0;
```
