## Supplementary Dataset S1 for "Gene turnover and contingency facilitated the repeated evolution of C_4_ photosynthesis in grasses": OG0034225_tree.txt

```
(Aristida_adscensionis_H_Aadptg000072l000060.1:0.235071,(Stipagrostis_hirtigluma_H_Shi_ptg000037l_001502.1:0.0672242,((Stipagrostis_hirtigluma_H_Shi_ptg000037l_001501.1:0.0875845,Stipagrostis_hirtigluma_H_Shi_ptg000037l_001500.1:0.0936)n3:0.0499107,Stipagrostis_hirtigluma_H_Shi_ptg000037l_001503.1:0.0872298)n2:0.0546722)n1:0.235071)n0;
```
