## Supplementary Dataset S1 for "Gene turnover and contingency facilitated the repeated evolution of C_4_ photosynthesis in grasses": OG0034226_tree.txt

```
((Sorghum_bicolor_SORBI_3004G084800:0.562331,Aristida_adscensionis_H_Aadptg000072l000144.1:0.440264)n1:0.10719,(Zizania_latifolia_GWHTBFHI028882:0.525619,(Leersia_perrieri_LPERR07G19820:0.120851,Oryza_sativa_LOC_Os07g43440:0.102875)n3:0.0861095)n2:0.10719)n0;
```
