## Supplementary Dataset S1 for "Gene turnover and contingency facilitated the repeated evolution of C_4_ photosynthesis in grasses": OG0034227_tree.txt

```
((Aristida_adscensionis_H_Aadptg000072l000459.1:0.168364,Stipagrostis_hirtigluma_H_Shi_ptg000016l_001414.1:0.0782731)n1:0.0349162,(Cenchrus_americanus_H_CamCM007984.2002400.1:0.287107,(Chasmanthium_laxum_Chala.06G270300:0.206939,Phragmites_australis_Phragmites_australis_PaChr11_1588052_1589132_evm.model.PaChr11.170_1_CDS_4362376432_36648:0.0871161)n3:0.0327809)n2:0.0349162)n0;
```
