## Supplementary Dataset S1 for "Gene turnover and contingency facilitated the repeated evolution of C_4_ photosynthesis in grasses": OG0034228_tree.txt

```
(Aristida_adscensionis_H_Aadptg000073l000160.1:0.112967,(Chasmanthium_laxum_Chala.06G237500:0.192003,(Eragrostis_curvula_EJB05_38338:0.549576,(Eragrostis_curvula_EJB05_38337:5e-09,Eragrostis_curvula_EJB05_38288:0.00925331)n3:0.149208)n2:0.0557241)n1:0.112967)n0;
```
