## Supplementary Dataset S1 for "Gene turnover and contingency facilitated the repeated evolution of C_4_ photosynthesis in grasses": OG0034229_tree.txt

```
((Phragmites_australis_Phragmites_australis_PaChr4_41799755_41800093_evm.model.PaChr4.2021_1_CDS_4362453649_16726:0.0613754,(Stipagrostis_hirtigluma_H_Shi_ptg000037l_001349.1:0.0872662,(Aristida_adscensionis_H_Aadptg000074l000057.1:0.0757518,Stipagrostis_hirtigluma_H_Shi_ptg000037l_001351.1:0.0563197)n3:0.0433751)n2:0.00481945)n1:0.0175679,Eragrostis_curvula_EJB05_04677:0.242482)n0;
```
