## Supplementary Dataset S1 for "Gene turnover and contingency facilitated the repeated evolution of C_4_ photosynthesis in grasses": OG0034230_tree.txt

```
((Urochloa_fusta_Urofu.6G061000:0.128686,(Digitaria_exilis_H_Dex6A-002148.1:0.0126638,Digitaria_exilis_H_Dex6B-000458.1:0.0248276)n2:0.160358)n1:0.0555913,(Aristida_adscensionis_H_Aadptg000076l000213.1:0.246205,Stipagrostis_hirtigluma_H_Shi_ptg000008l_000538.1:0.196891)n3:0.0555913)n0;
```
