## Supplementary Dataset S1 for "Gene turnover and contingency facilitated the repeated evolution of C_4_ photosynthesis in grasses": OG0034231_tree.txt

```
(Olyra_latifolia_Ola031283:0.131248,(Aristida_adscensionis_H_Aadptg000079l000026.1:0.175799,(Eleusine_coracana_ELECO.r07.9AG0671190:0.159675,(Eragrostis_curvula_EJB05_32327:0.136802,Eragrostis_curvula_EJB05_32699:0.153087)n3:0.0170097)n2:0.103585)n1:0.131248)n0;
```
