## Supplementary Dataset S1 for "Gene turnover and contingency facilitated the repeated evolution of C_4_ photosynthesis in grasses": OG0034232_tree.txt

```
(Aristida_adscensionis_H_Aadptg000080l000053.1:0.0673402,(Urochloa_fusta_Urofu.6G107100:0.0118791,(Panicum_hallii_Pahal.6G164100:0.0155017,(Panicum_virgatum_Pavir.6KG215600:0.0161348,Panicum_virgatum_Pavir.6NG226400:0.021576)n3:0.00239733)n2:0.00786101)n1:0.0673402)n0;
```
