## Supplementary Dataset S1 for "Gene turnover and contingency facilitated the repeated evolution of C_4_ photosynthesis in grasses": OG0034233_tree.txt

```
(Aristida_adscensionis_H_Aadptg000080l000016.1:0.0680996,((Stipagrostis_hirtigluma_H_Shi_ptg000021l_000096.1:0.00359009,Stipagrostis_hirtigluma_H_Shi_ptg000028l_000208.1:0.00260503)n2:0.101614,(Stipagrostis_hirtigluma_H_Shi_ptg000021l_000095.1:0.0136491,Stipagrostis_hirtigluma_H_Shi_ptg000028l_000207.1:0.00294886)n3:0.0752717)n1:0.0680996)n0;
```
