## Supplementary Dataset S1 for "Gene turnover and contingency facilitated the repeated evolution of C_4_ photosynthesis in grasses": OG0034234_tree.txt

```
(Aristida_adscensionis_H_Aadptg000087l000048.1:0.00947423,(Cenchrus_americanus_H_CamCM007985.2000288.1:0.155967,(Urochloa_fusta_Urofu.3G398900:0.0987481,(Setaria_viridis_SEVIR_3G360150v2:0.200179,Setaria_viridis_SEVIR_3G360200v2:0.106941)n3:0.0118824)n2:0.870103)n1:0.111232)n0;
```
