## Supplementary Dataset S1 for "Gene turnover and contingency facilitated the repeated evolution of C_4_ photosynthesis in grasses": OG0034235_tree.txt

```
(Aristida_adscensionis_H_Aadptg000087l000065.1:0.22552,((Digitaria_radicosa_Dra03G0295400:5e-09,Digitaria_radicosa_Dra03G0295400.2:5e-09)n2:0.0450005,(Digitaria_exilis_H_Dex3A-001746.1:0.00712555,Digitaria_exilis_H_Dex3B-001738.1:0.0160963)n3:0.0519015)n1:0.22552)n0;
```
