## Supplementary Dataset S1 for "Gene turnover and contingency facilitated the repeated evolution of C_4_ photosynthesis in grasses": OG0034236_tree.txt

```
(Aristida_adscensionis_H_Aadptg000089l000033.1:0.25567,((Eragrostis_curvula_EJB05_30277:0,Eragrostis_curvula_EJB05_11076:0)n2:0.0588009,(Eragrostis_curvula_EJB05_30276:0.00136372,Eragrostis_curvula_EJB05_11077:0.00183755)n3:0.0503206)n1:0.25567)n0;
```
