## Supplementary Dataset S1 for "Gene turnover and contingency facilitated the repeated evolution of C_4_ photosynthesis in grasses": OG0034237_tree.txt

```
(Aristida_adscensionis_H_Aadptg000089l000245.1:0.0748779,(Aristida_adscensionis_H_Aadptg000089l000247.1:0.133961,(Aristida_adscensionis_H_Aadptg000089l000246.1:0.054779,(Aristida_adscensionis_H_Aadptg000089l000248.1:0.0663874,Aristida_adscensionis_H_Aadptg000089l000244.1:0.242736)n3:0.031836)n2:0.0530746)n1:0.0748779)n0;
```
