## Supplementary Dataset S1 for "Gene turnover and contingency facilitated the repeated evolution of C_4_ photosynthesis in grasses": OG0034238_tree.txt

```
((Eragrostis_curvula_EJB05_36026:0.303692,(Stipagrostis_hirtigluma_H_Shi_ptg000049l_000431.1:0.0149876,Stipagrostis_hirtigluma_H_Shi_ptg000052l_000428.1:0.00640471)n2:0.0927726)n1:0.0276974,(Digitaria_exilis_H_Dex3A-001121.1:0.274229,Aristida_adscensionis_H_Aadptg000095l000049.1:0.188789)n3:0.0276974)n0;
```
