## Supplementary Dataset S1 for "Gene turnover and contingency facilitated the repeated evolution of C_4_ photosynthesis in grasses": OG0034239_tree.txt

```
(Aristida_adscensionis_H_Aadptg000098l000086.1:0.294622,(Dendrocalamus_sinicus_Dendrocalamus_sinicus_Dsi03A_55239408_55244870_Dsi03Ag24210.1_1_CDS_4147733983_5793:0.106691,(Dendrocalamus_sinicus_Dendrocalamus_sinicus_Dsi03A_55259905_55261072_Dsi03Ag24220.1_1_CDS_4147733986_7481:6e-09,(Dendrocalamus_sinicus_Dendrocalamus_sinicus_Dsi03A_55168833_55172554_Dsi03Ag24200.1_1_CDS_4147733980_4104:0.0641861,Dendrocalamus_sinicus_Dendrocalamus_sinicus_Dsi03A_55311351_55333559_Dsi03Ag24240.2_1_CDS_4147733992_10857:0.143913)n3:0.0182582)n2:0.0174657)n1:0.294622)n0;
```
