## Supplementary Dataset S1 for "Gene turnover and contingency facilitated the repeated evolution of C_4_ photosynthesis in grasses": OG0034240_tree.txt

```
(Aristida_adscensionis_H_Aadptg000098l000053.1:0.187733,(Stipagrostis_hirtigluma_H_Shi_ptg000053l_000110.1:0.150364,(Stipagrostis_hirtigluma_H_Shi_ptg000053l_000107.1:0.101423,(Stipagrostis_hirtigluma_H_Shi_ptg000053l_000108.1:0.0890178,Stipagrostis_hirtigluma_H_Shi_ptg000053l_000109.1:0.111221)n3:0.0551791)n2:0.0654175)n1:0.187733)n0;
```
