## Supplementary Dataset S1 for "Gene turnover and contingency facilitated the repeated evolution of C_4_ photosynthesis in grasses": OG0034241_tree.txt

```
((Zea_mays_Zm00001eb419980:0.347864,Aristida_adscensionis_H_Aadptg000115l000036.1:0.304161)n1:0.0849985,(Juncus_effusus_H_Juncus_Jeff_scaffold_13_000995.1:0.307055,(Juncus_effusus_H_Juncus_Jeff_scaffold_5_000545.1:0.0572154,Juncus_effusus_H_Juncus_Jeff_scaffold_13_000130.1:0.0384839)n3:0.108129)n2:0.0849985)n0;
```
