## Supplementary Dataset S1 for "Gene turnover and contingency facilitated the repeated evolution of C_4_ photosynthesis in grasses": OG0034242_tree.txt

```
(Aristida_adscensionis_H_Aadptg000125l000016.1:0.303236,(Hordeum_spontaneum_WB01_000317_0112261:5e-09,(Hordeum_vulgareMorex_HORVU.MOREX.r3.1HG0030320:0,Hordeum_vulgareMorex_HORVU.MOREX.r3.1HG0030320.2:0,Hordeum_vulgareMorex_HORVU.MOREX.r3.1HG0030320.3:0)n2:0.00111615)n1:0.303236)n0;
```
