## Supplementary Dataset S1 for "Gene turnover and contingency facilitated the repeated evolution of C_4_ photosynthesis in grasses": OG0034243_tree.txt

```
((Brachypodium_distachyon_BRADI_1g16646v3:0.284542,Brachypodium_distachyon_BRADI_1g17770v3:0.375778)n1:0.149601,(Hordeum_spontaneum_WB01_006535_0278117:0.00521416,(Hordeum_vulgareMorex_HORVU.MOREX.r3.6HG0623980:0.0139209,Hordeum_vulgareMorex_HORVU.MOREX.r3.6HG0624050:0.00482989)n3:0.000536655)n2:0.0227864)n0;
```
