## Supplementary Dataset S1 for "Gene turnover and contingency facilitated the repeated evolution of C_4_ photosynthesis in grasses": OG0034244_tree.txt

```
(Brachypodium_distachyon_BRADI_1g31502v3:0.0356052,(Brachypodium_distachyon_BRADI_1g31494v3:0.0372925,(Brachypodium_distachyon_BRADI_1g31456v3:0.0635439,(Brachypodium_distachyon_BRADI_1g55940v3:0.440201,Brachypodium_distachyon_BRADI_1g31453v3:0.129466)n3:0.0660185)n2:0.0574912)n1:0.0356052)n0;
```
