## Supplementary Dataset S1 for "Gene turnover and contingency facilitated the repeated evolution of C_4_ photosynthesis in grasses": OG0034245_tree.txt

```
(Brachypodium_distachyon_BRADI_2g01466v3:0.0187046,(Brachypodium_distachyon_BRADI_2g61365v3:0.0676294,(Brachypodium_distachyon_BRADI_1g14493v3:0.168028,(Brachypodium_distachyon_BRADI_1g32945v3:0.163652,Brachypodium_distachyon_BRADI_2g56422v3:0.0847534)n3:0.646833)n2:0.116697)n1:0.0187046)n0;
```
