## Supplementary Dataset S1 for "Gene turnover and contingency facilitated the repeated evolution of C_4_ photosynthesis in grasses": OG0034246_tree.txt

```
(Brachypodium_distachyon_BRADI_1g03320v3:0.00487103,(Brachypodium_distachyon_BRADI_1g03142v3:0.0115711,(Brachypodium_distachyon_BRADI_1g04288v3:0.15237,(Brachypodium_distachyon_BRADI_1g04286v3:0.0172527,Brachypodium_distachyon_BRADI_1g04287v3:0.0468314)n3:0.0620308)n2:0.297248)n1:0.00487103)n0;
```
