## Supplementary Dataset S1 for "Gene turnover and contingency facilitated the repeated evolution of C_4_ photosynthesis in grasses": OG0034247_tree.txt

```
(Brachypodium_distachyon_BRADI_1g56167v3:0.0740268,(Brachypodium_distachyon_BRADI_1g58876v3:0.0547228,(Brachypodium_distachyon_BRADI_1g58882v3:0.069837,(Brachypodium_distachyon_BRADI_1g58952v3:0.774893,Brachypodium_distachyon_BRADI_1g58956v3:0.096183)n3:0.0538186)n2:0.0245367)n1:0.0740268)n0;
```
