## Supplementary Dataset S1 for "Gene turnover and contingency facilitated the repeated evolution of C_4_ photosynthesis in grasses": OG0034248_tree.txt

```
(Setaria_viridis_SEVIR_9G013300v2:0.17952,(Dendrocalamus_sinicus_Dendrocalamus_sinicus_Dsi05B_2530947_2532207_Dsi05Bg01760.1_-1_CDS_4147766749_29533:0.23713,(Brachypodium_distachyon_BRADI_1g00785v3:0.121708,(Brachypodium_distachyon_BRADI_1g70990v3:0.0439545,Brachypodium_distachyon_BRADI_1g00800v3:0.0872132)n3:0.0601416)n2:0.197866)n1:0.17952)n0;
```
