## Supplementary Dataset S1 for "Gene turnover and contingency facilitated the repeated evolution of C_4_ photosynthesis in grasses": OG0034249_tree.txt

```
(Brachypodium_distachyon_BRADI_1g31090v3:0.0898512,((Hordeum_spontaneum_WB01_005721_0495641:0.00267876,Hordeum_vulgareMorex_HORVU.MOREX.r3.7HG0742470:0.00375098)n2:0.098378,(Hordeum_spontaneum_WB01_005721_0485818:0.00503056,Hordeum_vulgareMorex_HORVU.MOREX.r3.7HG0742450:0.0100232)n3:0.0977973)n1:0.0898512)n0;
```
