## Supplementary Dataset S1 for "Gene turnover and contingency facilitated the repeated evolution of C_4_ photosynthesis in grasses": OG0034250_tree.txt

```
(Brachypodium_distachyon_BRADI_1g55577v3:0.109178,((Hordeum_spontaneum_WB01_007158_0016757:0.0126092,Hordeum_vulgareMorex_HORVU.MOREX.r3.7HG0749980:0.0015195)n2:0.134388,(Hordeum_spontaneum_WB01_013035_0135389:0.00476691,Hordeum_vulgareMorex_HORVU.MOREX.r3.7HG0749880:0.0037966)n3:0.139902)n1:0.109178)n0;
```
