## Supplementary Dataset S1 for "Gene turnover and contingency facilitated the repeated evolution of C_4_ photosynthesis in grasses": OG0034251_tree.txt

```
(Brachypodium_distachyon_BRADI_2g17864v3:0.0481071,(Brachypodium_distachyon_BRADI_1g15986v3:0.0216842,(Brachypodium_distachyon_BRADI_1g58712v3:0.0230947,(Brachypodium_distachyon_BRADI_1g29022v3:0.802129,Brachypodium_distachyon_BRADI_1g16051v3:0.121856)n3:0.0805319)n2:0.0133398)n1:0.0481071)n0;
```
