## Supplementary Dataset S1 for "Gene turnover and contingency facilitated the repeated evolution of C_4_ photosynthesis in grasses": OG0034252_tree.txt

```
(Leersia_perrieri_LPERR06G08360:0.189175,((Hordeum_spontaneum_WB01_001868_1082948:0.00527317,Hordeum_vulgareMorex_HORVU.MOREX.r3.7HG0669020:0.00522333)n2:0.0868764,(Brachypodium_distachyon_BRADI_1g44385v3:0.060643,Brachypodium_distachyon_BRADI_1g44380v3:0.0607968)n3:0.0760832)n1:0.189175)n0;
```
