## Supplementary Dataset S1 for "Gene turnover and contingency facilitated the repeated evolution of C_4_ photosynthesis in grasses": OG0034253_tree.txt

```
(Brachypodium_distachyon_BRADI_1g06730v3:0.0348307,(Brachypodium_distachyon_BRADI_1g06720v3:0.0735637,(Brachypodium_distachyon_BRADI_1g06740v3:0.0618886,(Brachypodium_distachyon_BRADI_3g36680v3:0.185276,Brachypodium_distachyon_BRADI_5g10720v3:0.16235)n3:0.0876593)n2:0.0191002)n1:0.0348307)n0;
```
