## Supplementary Dataset S1 for "Gene turnover and contingency facilitated the repeated evolution of C_4_ photosynthesis in grasses": OG0034254_tree.txt

```
(Brachypodium_distachyon_BRADI_1g13966v3:0.00641173,(Brachypodium_distachyon_BRADI_3g25376v3:0.0152759,(Brachypodium_distachyon_BRADI_2g53975v3:0.00305811,(Brachypodium_distachyon_BRADI_1g67693v3:0.00919084,Brachypodium_distachyon_BRADI_2g51465v3:0.00430807)n3:5e-09)n2:0.00490599)n1:0.00641173)n0;
```
