## Supplementary Dataset S1 for "Gene turnover and contingency facilitated the repeated evolution of C_4_ photosynthesis in grasses": OG0034255_tree.txt

```
(Brachypodium_distachyon_BRADI_1g48820v3:0.00344726,((Brachypodium_distachyon_BRADI_3g06410v3:0.241658,Brachypodium_distachyon_BRADI_2g35300v3:0.0193658)n2:0.0914338,(Brachypodium_distachyon_BRADI_1g21120v3:0.0544297,Brachypodium_distachyon_BRADI_2g37796v3:0.0142395)n3:0.024233)n1:0.00344726)n0;
```
