## Supplementary Dataset S1 for "Gene turnover and contingency facilitated the repeated evolution of C_4_ photosynthesis in grasses": OG0034256_tree.txt

```
(Brachypodium_distachyon_BRADI_1g10725v3:0.170259,(Hordeum_vulgareMorex_HORVU.MOREX.r3.4HG0337620:0.100132,((Hordeum_vulgareMorex_HORVU.MOREX.r3.4HG0337600:0.100401,Hordeum_vulgareMorex_HORVU.MOREX.r3.4HG0337660:0.0598929)n3:0.0241977,Hordeum_vulgareMorex_HORVU.MOREX.r3.4HG0337630:0.0809458)n2:0.0151601)n1:0.170259)n0;
```
