## Supplementary Dataset S1 for "Gene turnover and contingency facilitated the repeated evolution of C_4_ photosynthesis in grasses": OG0034257_tree.txt

```
(Brachypodium_distachyon_BRADI_1g58704v3:0.0799567,(Brachypodium_distachyon_BRADI_1g58706v3:0.0953788,(Brachypodium_distachyon_BRADI_1g58711v3:0.122174,(Brachypodium_distachyon_BRADI_1g58743v3:0.139751,Brachypodium_distachyon_BRADI_1g58702v3:0.299777)n3:0.0302865)n2:0.0362362)n1:0.0799567)n0;
```
