## Supplementary Dataset S1 for "Gene turnover and contingency facilitated the repeated evolution of C_4_ photosynthesis in grasses": OG0034258_tree.txt

```
(Brachypodium_distachyon_BRADI_4g34873v3:0.398272,(Brachypodium_distachyon_BRADI_3g12156v3:0.0575959,(Brachypodium_distachyon_BRADI_3g45005v3:0.0677596,(Brachypodium_distachyon_BRADI_1g05738v3:0.166959,Brachypodium_distachyon_BRADI_2g42806v3:0.11278)n3:0.0674056)n2:0.0378173)n1:0.398272)n0;
```
