## Supplementary Dataset S1 for "Gene turnover and contingency facilitated the repeated evolution of C_4_ photosynthesis in grasses": OG0034259_tree.txt

```
((Pharus_latifolius_Phala.03G001700:0.169298,Streptochaeta_angustifolia_strangu_023463:0.16007)n1:0.0991972,(Brachypodium_distachyon_BRADI_1g59790v3:0.228659,(Hordeum_spontaneum_WB01_001038_0367303:0,Hordeum_vulgareMorex_HORVU.MOREX.r3.2HG0158120:0)n3:0.0969644)n2:0.0991972)n0;
```
