## Supplementary Dataset S1 for "Gene turnover and contingency facilitated the repeated evolution of C_4_ photosynthesis in grasses": OG0034260_tree.txt

```
(Brachypodium_distachyon_BRADI_3g52517v3:0.00813844,(Brachypodium_distachyon_BRADI_1g04055v3:0.0118839,(Brachypodium_distachyon_BRADI_1g61235v3:0.00865602,(Brachypodium_distachyon_BRADI_1g04050v3:0.155485,Brachypodium_distachyon_BRADI_3g23759v3:0.00181138)n3:0.0568014)n2:0.0436269)n1:0.00813844)n0;
```
