## Supplementary Dataset S1 for "Gene turnover and contingency facilitated the repeated evolution of C_4_ photosynthesis in grasses": OG0034261_tree.txt

```
(Brachypodium_distachyon_BRADI_1g47660v3:0.106394,((Hordeum_spontaneum_WB01_009969_0066434:0.000867179,Hordeum_vulgareMorex_HORVU.MOREX.r3.2HG0190750:0.00183935)n2:0.14604,(Hordeum_spontaneum_WB01_009969_0149837:0.0017551,Hordeum_vulgareMorex_HORVU.MOREX.r3.2HG0190800:0.00179815)n3:0.121551)n1:0.106394)n0;
```
