## Supplementary Dataset S1 for "Gene turnover and contingency facilitated the repeated evolution of C_4_ photosynthesis in grasses": OG0034262_tree.txt

```
((Brachypodium_distachyon_BRADI_1g01670v3:0.0415869,Brachypodium_distachyon_BRADI_1g01541v3:0.125908)n1:0.0910084,(Hordeum_spontaneum_WB01_005172_0340609:0.000703642,(Hordeum_vulgareMorex_HORVU.MOREX.r3.6HG0558840:0.0449123,Hordeum_vulgareMorex_HORVU.MOREX.r3.3HG0296480:0.000785721)n3:8.73023e-05)n2:0.0314437)n0;
```
