## Supplementary Dataset S1 for "Gene turnover and contingency facilitated the repeated evolution of C_4_ photosynthesis in grasses": OG0034263_tree.txt

```
(Brachypodium_distachyon_BRADI_2g23693v3:0.256833,(Brachypodium_distachyon_BRADI_4g06655v3:0.397489,(Brachypodium_distachyon_BRADI_2g26272v3:0.410565,(Brachypodium_distachyon_BRADI_1g44043v3:0.484161,Brachypodium_distachyon_BRADI_2g13153v3:0.469544)n3:0.268898)n2:0.15541)n1:0.256833)n0;
```
