## Supplementary Dataset S1 for "Gene turnover and contingency facilitated the repeated evolution of C_4_ photosynthesis in grasses": OG0034264_tree.txt

```
(Brachypodium_distachyon_BRADI_1g58609v3:0.0551866,((Brachypodium_distachyon_BRADI_1g58606v3:0.0207832,Brachypodium_distachyon_BRADI_5g15605v3:0.0252588)n2:0.174386,(Brachypodium_distachyon_BRADI_1g58615v3:0.0227019,Brachypodium_distachyon_BRADI_5g15602v3:0.0816949)n3:0.0458301)n1:0.0551866)n0;
```
