## Supplementary Dataset S1 for "Gene turnover and contingency facilitated the repeated evolution of C_4_ photosynthesis in grasses": OG0034265_tree.txt

```
(Oryza_sativa_LOC_Os02g52450:0.0975201,(Brachypodium_distachyon_BRADI_1g29550v3:0.108141,(Hordeum_spontaneum_WB01_006418_0189034:5e-09,(Hordeum_vulgareMorex_HORVU.MOREX.r3.7HG0750090:0.00244282,Hordeum_vulgareMorex_HORVU.MOREX.r3.7HG0750090.2:5e-09)n3:0.00242664)n2:0.135314)n1:0.0975201)n0;
```
