## Supplementary Dataset S1 for "Gene turnover and contingency facilitated the repeated evolution of C_4_ photosynthesis in grasses": OG0034266_tree.txt

```
((Zizania_latifolia_GWHTBFHI037652:0.0633487,Dendrocalamus_sinicus_Dendrocalamus_sinicus_Dsi07B_7132801_7133136_Dsi07Bg04780.1_-1_CDS_4147794199_17245:0.118059)n1:0.0143249,(Brachypodium_distachyon_BRADI_1g23935v3:0.222904,(Leersia_perrieri_LPERR07G16910:0.141583,Oryza_sativa_LOC_Os07g38570:0.0544193)n3:0.0408552)n2:0.0143249)n0;
```
