## Supplementary Dataset S1 for "Gene turnover and contingency facilitated the repeated evolution of C_4_ photosynthesis in grasses": OG0034267_tree.txt

```
((Brachypodium_distachyon_BRADI_1g24996v3:0.202332,Brachypodium_distachyon_BRADI_1g51450v3:0.0898068)n1:0.0950549,(Hordeum_spontaneum_WB01_004382_0142300:0.00278441,(Hordeum_vulgareMorex_HORVU.MOREX.r3.7HG0647540:0,Hordeum_vulgareMorex_HORVU.MOREX.r3.7HG0647540.2:0)n3:5e-09)n2:0.0950549)n0;
```
