## Supplementary Dataset S1 for "Gene turnover and contingency facilitated the repeated evolution of C_4_ photosynthesis in grasses": OG0034268_tree.txt

```
((Oryza_sativa_LOC_Os07g27410:0.0699036,Oryza_sativa_LOC_Os07g27430:0.0685917)n1:0.111784,(Brachypodium_distachyon_BRADI_1g21159v3:0.212355,(Hordeum_spontaneum_WB01_006819_0239230:0.00134398,Hordeum_vulgareMorex_HORVU.MOREX.r3.6HG0545460:0.00325911)n3:0.146359)n2:0.111784)n0;
```
