## Supplementary Dataset S1 for "Gene turnover and contingency facilitated the repeated evolution of C_4_ photosynthesis in grasses": OG0034269_tree.txt

```
(Brachypodium_distachyon_BRADI_4g33990v3:0.0109322,(Brachypodium_distachyon_BRADI_5g04910v3:0.0151059,(Brachypodium_distachyon_BRADI_2g45653v3:0.0112391,(Brachypodium_distachyon_BRADI_1g67235v3:0.0105477,Brachypodium_distachyon_BRADI_2g21193v3:0.0129092)n3:0.00122475)n2:0.043131)n1:0.0109322)n0;
```
