## Supplementary Dataset S1 for "Gene turnover and contingency facilitated the repeated evolution of C_4_ photosynthesis in grasses": OG0034270_tree.txt

```
(Brachypodium_distachyon_BRADI_1g48580v3:0.110288,((Brachypodium_distachyon_BRADI_4g22216v3:0.0786314,Brachypodium_distachyon_BRADI_4g22195v3:0.0966301)n2:0.0632085,(Brachypodium_distachyon_BRADI_4g13586v3:0.0855698,Brachypodium_distachyon_BRADI_4g13575v3:0.0513573)n3:0.0612419)n1:0.110288)n0;
```
