## Supplementary Dataset S1 for "Gene turnover and contingency facilitated the repeated evolution of C_4_ photosynthesis in grasses": OG0034271_tree.txt

```
(Brachypodium_distachyon_BRADI_5g02255v3:0.00873669,(Brachypodium_distachyon_BRADI_2g35384v3:0.00735042,(Brachypodium_distachyon_BRADI_1g31814v3:0.0124618,(Brachypodium_distachyon_BRADI_3g22140v3:0.654656,Brachypodium_distachyon_BRADI_5g24766v3:0.0161958)n3:0.0116337)n2:0.0159073)n1:0.00873669)n0;
```
