## Supplementary Dataset S1 for "Gene turnover and contingency facilitated the repeated evolution of C_4_ photosynthesis in grasses": OG0034272_tree.txt

```
(Brachypodium_distachyon_BRADI_1g09600v3:0.0991642,((Hordeum_spontaneum_WB01_003408_1407816:0,Hordeum_vulgareMorex_HORVU.MOREX.r3.4HG0339980:0)n2:0.156292,(Hordeum_spontaneum_WB01_003408_1414015:5e-09,Hordeum_vulgareMorex_HORVU.MOREX.r3.4HG0339960:5e-09)n3:0.110424)n1:0.0991642)n0;
```
