## Supplementary Dataset S1 for "Gene turnover and contingency facilitated the repeated evolution of C_4_ photosynthesis in grasses": OG0034273_tree.txt

```
(Brachypodium_distachyon_BRADI_1g04677v3:0.0752705,(Hordeum_spontaneum_WB01_006571_0015314:0.00262952,(Hordeum_vulgareMorex_HORVU.MOREX.r3.5HG0522750:0.18447,(Hordeum_vulgareMorex_HORVU.MOREX.r3.5HG0522740:0.006433,Hordeum_vulgareMorex_HORVU.MOREX.r3.5HG0522730:0.00473309)n3:0.000473309)n2:5.25899e-05)n1:0.000464772)n0;
```
