## Supplementary Dataset S1 for "Gene turnover and contingency facilitated the repeated evolution of C_4_ photosynthesis in grasses": OG0034274_tree.txt

```
(Brachypodium_distachyon_BRADI_4g16253v3:0.029431,((Brachypodium_distachyon_BRADI_1g29805v3:0.0470319,Brachypodium_distachyon_BRADI_2g23406v3:0.212385)n2:0.431503,(Brachypodium_distachyon_BRADI_2g31166v3:0.0268045,Brachypodium_distachyon_BRADI_4g09540v3:0.017051)n3:0.0563729)n1:0.029431)n0;
```
