## Supplementary Dataset S1 for "Gene turnover and contingency facilitated the repeated evolution of C_4_ photosynthesis in grasses": OG0034275_tree.txt

```
((Hordeum_spontaneum_WB01_003454_1206486:0.0021133,Hordeum_vulgareMorex_HORVU.MOREX.r3.1HG0024220:0.00224051)n1:0.0894735,(Brachypodium_distachyon_BRADI_1g62191v3:0.157296,(Brachypodium_distachyon_BRADI_1g62200v3:0.00266503,Brachypodium_distachyon_BRADI_1g62250v3:0.00134985)n3:0.0578101)n2:0.0894735)n0;
```
