## Supplementary Dataset S1 for "Gene turnover and contingency facilitated the repeated evolution of C_4_ photosynthesis in grasses": OG0034276_tree.txt

```
((Brachypodium_distachyon_BRADI_1g32020v3:0.0734297,(Hordeum_spontaneum_WB01_007054_0101126:5e-09,Hordeum_vulgareMorex_HORVU.MOREX.r3.7HG0738080:6e-09)n2:0.147139)n1:0.0326757,(Oryza_sativa_LOC_Os06g45510:0.100873,Zizania_latifolia_GWHTBFHI033998:0.0837518)n3:0.0326757)n0;
```
