## Supplementary Dataset S1 for "Gene turnover and contingency facilitated the repeated evolution of C_4_ photosynthesis in grasses": OG0034277_tree.txt

```
(Brachypodium_distachyon_BRADI_5g25228v3:0.0356723,(Brachypodium_distachyon_BRADI_1g42713v3:0.0298363,(Brachypodium_distachyon_BRADI_4g14586v3:0.0594934,(Brachypodium_distachyon_BRADI_3g41505v3:0.0559577,Brachypodium_distachyon_BRADI_3g09996v3:0.0128596)n3:0.141036)n2:0.127745)n1:0.0356723)n0;
```
