## Supplementary Dataset S1 for "Gene turnover and contingency facilitated the repeated evolution of C_4_ photosynthesis in grasses": OG0034278_tree.txt

```
(Brachypodium_distachyon_BRADI_1g30850v3:0.179275,((Hordeum_spontaneum_WB01_007166_0251805:0.00468415,Hordeum_vulgareMorex_HORVU.MOREX.r3.7HG0743300:0.00661499)n2:0.0361672,(Hordeum_vulgareMorex_HORVU.MOREX.r3.7HG0693310:0.0760219,Hordeum_spontaneum_WB01_000821_0120354:0.0722854)n3:0.00803171)n1:0.179275)n0;
```
