## Supplementary Dataset S1 for "Gene turnover and contingency facilitated the repeated evolution of C_4_ photosynthesis in grasses": OG0034279_tree.txt

```
(Brachypodium_distachyon_BRADI_1g27970v3:0.0874579,((Hordeum_spontaneum_WB01_006946_0094072:0.00620854,Hordeum_vulgareMorex_HORVU.MOREX.r3.7HG0732370:0.00292197)n2:0.0962557,(Hordeum_spontaneum_WB01_008144_0713280:5e-09,Hordeum_vulgareMorex_HORVU.MOREX.r3.3HG0223930:0.00129472)n3:0.0822006)n1:0.0874579)n0;
```
