## Supplementary Dataset S1 for "Gene turnover and contingency facilitated the repeated evolution of C_4_ photosynthesis in grasses": OG0034280_tree.txt

```
(Brachypodium_distachyon_BRADI_1g33600v3:0.0360974,((Brachypodium_distachyon_BRADI_1g33580v3:0.0321707,Brachypodium_distachyon_BRADI_1g33370v3:0.0136624)n2:0.0540461,(Brachypodium_distachyon_BRADI_1g33570v3:0.102151,Brachypodium_distachyon_BRADI_1g33180v3:0.0425336)n3:0.0237945)n1:0.0360974)n0;
```
