## Supplementary Dataset S1 for "Gene turnover and contingency facilitated the repeated evolution of C_4_ photosynthesis in grasses": OG0034281_tree.txt

```
((Brachypodium_distachyon_BRADI_1g47519v3:0.0148321,(Chasmanthium_laxum_Chala.04G019200:0,Setaria_viridis_SEVIR_1G145641v2:0)n2:5e-09)n1:0.173386,(Pharus_latifolius_Phala.07G088700:0.00258222,Pharus_latifolius_Phala.M013500:0.00279015)n3:0.173386)n0;
```
