## Supplementary Dataset S1 for "Gene turnover and contingency facilitated the repeated evolution of C_4_ photosynthesis in grasses": OG0034282_tree.txt

```
((Hordeum_vulgareMorex_HORVU.MOREX.r3.4HG0384330:0.15628,Hordeum_spontaneum_WB01_008273_0054680:0.0915005)n1:0.0159332,(Brachypodium_distachyon_BRADI_1g65270v3:0.101623,(Brachypodium_distachyon_BRADI_3g59770v3:0.126556,Brachypodium_distachyon_BRADI_4g23430v3:0.12952)n3:0.15068)n2:0.0159332)n0;
```
