## Supplementary Dataset S1 for "Gene turnover and contingency facilitated the repeated evolution of C_4_ photosynthesis in grasses": OG0034283_tree.txt

```
(((Hordeum_spontaneum_WB01_005223_0004614:0,Hordeum_vulgareMorex_HORVU.MOREX.r3.1HG0024440:0)n2:0.248141,Brachypodium_distachyon_BRADI_1g21971v3:0.179603)n1:0.0671798,(Dendrocalamus_sinicus_Dendrocalamus_sinicus_Dsi07C_3963201_3963557_Dsi07Cg03500.1_-1_CDS_4147797712_4877:0.0768644,Dendrocalamus_sinicus_Dendrocalamus_sinicus_Dsi07C_3985100_3985906_Dsi07Cg03520.1_-1_CDS_4147797718_8254:0.136296)n3:0.0671798)n0;
```
