## Supplementary Dataset S1 for "Gene turnover and contingency facilitated the repeated evolution of C_4_ photosynthesis in grasses": OG0034284_tree.txt

```
(Brachypodium_distachyon_BRADI_3g40265v3:0.150382,((Brachypodium_distachyon_BRADI_2g34215v3:0.0308206,Brachypodium_distachyon_BRADI_5g11656v3:0.020109)n2:0.0339267,(Brachypodium_distachyon_BRADI_2g48424v3:0.0908295,Brachypodium_distachyon_BRADI_1g25933v3:0.0232934)n3:0.0188343)n1:0.150382)n0;
```
