## Supplementary Dataset S1 for "Gene turnover and contingency facilitated the repeated evolution of C_4_ photosynthesis in grasses": OG0034285_tree.txt

```
((Hordeum_spontaneum_WB01_002341_0527955:0.000956854,Hordeum_vulgareMorex_HORVU.MOREX.r3.1HG0072260:0.00275906)n1:0.0824714,(Brachypodium_distachyon_BRADI_1g13550v3:0.192762,(Brachypodium_distachyon_BRADI_4g13490v3:0.25738,Brachypodium_distachyon_BRADI_5g23520v3:0.239983)n3:0.125077)n2:0.0824714)n0;
```
