## Supplementary Dataset S1 for "Gene turnover and contingency facilitated the repeated evolution of C_4_ photosynthesis in grasses": OG0034286_tree.txt

```
(Brachypodium_distachyon_BRADI_3g39273v3:0.168302,(Brachypodium_distachyon_BRADI_5g11853v3:0.499148,(Brachypodium_distachyon_BRADI_1g05987v3:0.36376,(Brachypodium_distachyon_BRADI_3g19213v3:0.0258151,Brachypodium_distachyon_BRADI_2g30060v3:0.0950618)n3:0.153385)n2:0.419328)n1:0.168302)n0;
```
