## Supplementary Dataset S1 for "Gene turnover and contingency facilitated the repeated evolution of C_4_ photosynthesis in grasses": OG0034287_tree.txt

```
((Brachypodium_distachyon_BRADI_1g42020v3:0.192744,(Hordeum_spontaneum_WB01_004592_0592796:0.00633344,Hordeum_vulgareMorex_HORVU.MOREX.r3.7HG0676890:0.00841738)n2:0.102938)n1:0.0489185,(Dendrocalamus_sinicus_Dendrocalamus_sinicus_Dsi06A_16825186_16825785_Dsi06Ag07290.1_-1_CDS_4147776628_18875:0.104702,Olyra_latifolia_Ola011326:0.166493)n3:0.0489185)n0;
```
