## Supplementary Dataset S1 for "Gene turnover and contingency facilitated the repeated evolution of C_4_ photosynthesis in grasses": OG0034288_tree.txt

```
((Sorghum_bicolor_SORBI_3003G101100:0.286734,(Eleusine_coracana_ELECO.r07.7AG0569530:0.010944,Eleusine_coracana_ELECO.r07.7BG0601290:0.0158923)n2:0.277707)n1:0.101707,(Brachypodium_distachyon_BRADI_1g20805v3:0.123051,Brachypodium_distachyon_BRADI_5g13816v3:0.130903)n3:0.101707)n0;
```
