## Supplementary Dataset S1 for "Gene turnover and contingency facilitated the repeated evolution of C_4_ photosynthesis in grasses": OG0034289_tree.txt

```
(Brachypodium_distachyon_BRADI_1g35881v3:0.0328377,(Sorghum_bicolor_SORBI_3006G268600:0.0454138,(Setaria_viridis_SEVIR_5G356700v2:0.0809903,(Panicum_hallii_Pahal.4G127300:0.0693397,Urochloa_fusta_Urofu.2G147500:0.0664734)n3:0.0566056)n2:0.1942)n1:0.0328377)n0;
```
