## Supplementary Dataset S1 for "Gene turnover and contingency facilitated the repeated evolution of C_4_ photosynthesis in grasses": OG0034290_tree.txt

```
(Brachypodium_distachyon_BRADI_1g27150v3:0.231805,(Dendrocalamus_sinicus_Dendrocalamus_sinicus_Dsi09C_17005659_17007358_Dsi09Cg04120.1_-1_CDS_4147818928_8324:0.408438,(Olyra_latifolia_Ola014725:0.236478,(Olyra_latifolia_Ola014732:0.0512993,Olyra_latifolia_Ola014733:0.11042)n3:0.172468)n2:0.205106)n1:0.231805)n0;
```
