## Supplementary Dataset S1 for "Gene turnover and contingency facilitated the repeated evolution of C_4_ photosynthesis in grasses": OG0034291_tree.txt

```
((Stipagrostis_hirtigluma_H_Shi_ptg000013l_000433.1:0.0244894,Stipagrostis_hirtigluma_H_Shi_ptg000014l_000265.1:0.0360396)n1:0.090001,(Brachypodium_distachyon_BRADI_1g74990v3:0.384249,(Leersia_perrieri_LPERR11G17490:0.160134,Oryza_sativa_LOC_Os11g42410:0.196217)n3:0.117648)n2:0.090001)n0;
```
