## Supplementary Dataset S1 for "Gene turnover and contingency facilitated the repeated evolution of C_4_ photosynthesis in grasses": OG0034292_tree.txt

```
(Brachypodium_distachyon_BRADI_1g39191v3:0.0365864,(Panicum_virgatum_Pavir.J088000:0.039039,((Chasmanthium_laxum_Chala.09G091900:0,Chasmanthium_laxum_Chala.10G021300:0)n3:0.00786424,Setaria_viridis_SEVIR_5G438600v2:0.0157689)n2:5e-09)n1:0.0365864)n0;
```
