## Supplementary Dataset S1 for "Gene turnover and contingency facilitated the repeated evolution of C_4_ photosynthesis in grasses": OG0034293_tree.txt

```
(Brachypodium_distachyon_BRADI_1g35330v3:0.0890864,((Hordeum_spontaneum_WB01_001075_1792006:0,Hordeum_vulgareMorex_HORVU.MOREX.r3.7HG0721990:0)n2:0.0581453,(Hordeum_spontaneum_WB01_004220_0142579:0.00384742,Hordeum_vulgareMorex_HORVU.MOREX.r3.6HG0621260:5e-09)n3:0.0938667)n1:0.0890864)n0;
```
