## Supplementary Dataset S1 for "Gene turnover and contingency facilitated the repeated evolution of C_4_ photosynthesis in grasses": OG0034294_tree.txt

```
(Brachypodium_distachyon_BRADI_1g23851v3:0.123818,((Hordeum_spontaneum_WB01_000416_0597161:5e-09,Hordeum_vulgareMorex_HORVU.MOREX.r3.1HG0081520:0.00390794)n2:0.10969,(Hordeum_spontaneum_WB01_000416_0561801:0.00170682,Hordeum_vulgareMorex_HORVU.MOREX.r3.1HG0081530:0.00185147)n3:0.0787759)n1:0.123818)n0;
```
