## Supplementary Dataset S1 for "Gene turnover and contingency facilitated the repeated evolution of C_4_ photosynthesis in grasses": OG0034295_tree.txt

```
(Brachypodium_distachyon_BRADI_1g31100v3:0.040309,((Hordeum_spontaneum_WB01_005721_0500954:5e-09,Hordeum_vulgareMorex_HORVU.MOREX.r3.7HG0742480:0.00508443)n2:0.120843,(Hordeum_spontaneum_WB01_005721_0506321:0.0147812,Hordeum_vulgareMorex_HORVU.MOREX.r3.7HG0742500:5e-09)n3:0.0592809)n1:0.040309)n0;
```
