## Supplementary Dataset S1 for "Gene turnover and contingency facilitated the repeated evolution of C_4_ photosynthesis in grasses": OG0034296_tree.txt

```
(Brachypodium_distachyon_BRADI_1g31813v3:0.203063,((Hordeum_spontaneum_WB01_009594_0093757:0.00480252,Hordeum_vulgareMorex_HORVU.MOREX.r3.7HG0738710:0.00206544)n2:0.0438597,(Hordeum_spontaneum_WB01_009594_0057258:0.0105865,Hordeum_vulgareMorex_HORVU.MOREX.r3.7HG0738690:0.00588899)n3:0.0423823)n1:0.203063)n0;
```
