## Supplementary Dataset S1 for "Gene turnover and contingency facilitated the repeated evolution of C_4_ photosynthesis in grasses": OG0034297_tree.txt

```
((Dendrocalamus_sinicus_Dendrocalamus_sinicus_Dsi03C_17054150_17054869_Dsi03Cg05810.1_-1_CDS_4147742857_54787:0.149508,Olyra_latifolia_Ola033987:0.207349)n1:0.103446,(Brachypodium_distachyon_BRADI_1g11843v3:0.127045,(Hordeum_spontaneum_WB01_002291_0041959:0.000857526,Hordeum_vulgareMorex_HORVU.MOREX.r3.4HG0341240:0.00381084)n3:0.181555)n2:0.103446)n0;
```
