## Supplementary Dataset S1 for "Gene turnover and contingency facilitated the repeated evolution of C_4_ photosynthesis in grasses": OG0034298_tree.txt

```
(Brachypodium_distachyon_BRADI_3g47745v3:0.0199811,(Brachypodium_distachyon_BRADI_4g06275v3:0.0232704,(Brachypodium_distachyon_BRADI_2g26563v3:0.0332362,(Brachypodium_distachyon_BRADI_2g16893v3:0.553558,Brachypodium_distachyon_BRADI_1g42513v3:0.0633731)n3:0.0365489)n2:0.0176626)n1:0.0199811)n0;
```
