## Supplementary Dataset S1 for "Gene turnover and contingency facilitated the repeated evolution of C_4_ photosynthesis in grasses": OG0034299_tree.txt

```
(Streptochaeta_angustifolia_strangu_032891:0.123102,(Brachypodium_distachyon_BRADI_1g73090v3:0.237326,(Leersia_perrieri_LPERR03G04750:0.127952,(Oryza_sativa_LOC_Os03g07610:0.204237,Oryza_sativa_LOC_Os03g07620:0.102925)n3:0.0114361)n2:0.0296564)n1:0.123102)n0;
```
