## Supplementary Dataset S1 for "Gene turnover and contingency facilitated the repeated evolution of C_4_ photosynthesis in grasses": OG0034300_tree.txt

```
(Brachypodium_distachyon_BRADI_1g46192v3:0.0629409,((Brachypodium_distachyon_BRADI_3g22045v3:0.200652,Brachypodium_distachyon_BRADI_4g22988v3:0.0304668)n2:0.0235624,(Brachypodium_distachyon_BRADI_3g22044v3:0.0322615,Brachypodium_distachyon_BRADI_5g09708v3:0.053784)n3:0.0465354)n1:0.0629409)n0;
```
