## Supplementary Dataset S1 for "Gene turnover and contingency facilitated the repeated evolution of C_4_ photosynthesis in grasses": OG0034301_tree.txt

```
(Brachypodium_distachyon_BRADI_1g01160v3:0.203304,(Dichantelium_oligosantes_H_DolKV780342.1000005.1:0.468725,(Eragrostis_curvula_EJB05_03850:0.13164,(Eleusine_coracana_ELECO.r07.3BG0256020:0.0229007,Eleusine_coracana_ELECO.r07.3AG0210820:0.0380891)n3:0.165113)n2:0.180734)n1:0.203304)n0;
```
