## Supplementary Dataset S1 for "Gene turnover and contingency facilitated the repeated evolution of C_4_ photosynthesis in grasses": OG0034302_tree.txt

```
(Brachypodium_distachyon_BRADI_3g11003v3:0.0107863,(Brachypodium_distachyon_BRADI_4g14953v3:0.0184845,(Brachypodium_distachyon_BRADI_3g11031v3:0.0169973,(Brachypodium_distachyon_BRADI_1g42535v3:0.0214014,Brachypodium_distachyon_BRADI_2g42143v3:0.0156896)n3:0.00432522)n2:0.00106909)n1:0.0107863)n0;
```
