## Supplementary Dataset S1 for "Gene turnover and contingency facilitated the repeated evolution of C_4_ photosynthesis in grasses": OG0034303_tree.txt

```
((Hordeum_spontaneum_WB01_002373_0705490:0.0024377,Hordeum_vulgareMorex_HORVU.MOREX.r3.1HG0017350:0.00103697)n1:0.0766624,(Brachypodium_distachyon_BRADI_2g37067v3:0.159939,(Brachypodium_distachyon_BRADI_2g37047v3:0.138325,Brachypodium_distachyon_BRADI_2g37060v3:0.0937515)n3:0.117472)n2:0.0766624)n0;
```
