## Supplementary Dataset S1 for "Gene turnover and contingency facilitated the repeated evolution of C_4_ photosynthesis in grasses": OG0034304_tree.txt

```
(Oryza_sativa_LOC_Os01g66140:0.128927,(Brachypodium_distachyon_BRADI_2g57107v3:0.145289,(Hordeum_spontaneum_WB01_007904_0177983:0.00220017,(Hordeum_vulgareMorex_HORVU.MOREX.r3.3HG0307030:5e-09,Hordeum_vulgareMorex_HORVU.MOREX.r3.3HG0307030.2:5e-09)n3:0.00234029)n2:0.174708)n1:0.128927)n0;
```
