## Supplementary Dataset S1 for "Gene turnover and contingency facilitated the repeated evolution of C_4_ photosynthesis in grasses": OG0034305_tree.txt

```
(Brachypodium_distachyon_BRADI_2g51570v3:0.0722169,((Hordeum_spontaneum_WB01_005606_0243661:0.00169157,Hordeum_vulgareMorex_HORVU.MOREX.r3.5HG0536960:0.00053317)n2:0.140832,(Hordeum_spontaneum_WB01_012817_0013895:0.00110437,Hordeum_vulgareMorex_HORVU.MOREX.r3.3HG0293000:5e-09)n3:0.10066)n1:0.0722169)n0;
```
