## Supplementary Dataset S1 for "Gene turnover and contingency facilitated the repeated evolution of C_4_ photosynthesis in grasses": OG0034306_tree.txt

```
(Brachypodium_distachyon_BRADI_2g02440v3:0.169033,(Hordeum_vulgareMorex_HORVU.MOREX.r3.3HG0225400:0.0195058,(Hordeum_spontaneum_WB01_012859_0012957:0.266311,(Hordeum_spontaneum_WB01_012859_0015654:0.131991,Hordeum_spontaneum_WB01_017204_0065527:0.00221497)n3:0.000221497)n2:2.46108e-05)n1:0.0394853)n0;
```
