## Supplementary Dataset S1 for "Gene turnover and contingency facilitated the repeated evolution of C_4_ photosynthesis in grasses": OG0034307_tree.txt

```
((Brachypodium_distachyon_BRADI_2g33263v3:0.00947664,Brachypodium_distachyon_BRADI_2g54441v3:0.0316445)n1:0.226787,(Panicum_virgatum_Pavir.3KG135200:0.164467,(Stipagrostis_hirtigluma_H_Shi_ptg000014l_000019.1:0.0477293,Stipagrostis_hirtigluma_H_Shi_ptg000014l_000020.1:0.0231585)n3:0.105474)n2:0.226787)n0;
```
