## Supplementary Dataset S1 for "Gene turnover and contingency facilitated the repeated evolution of C_4_ photosynthesis in grasses": OG0034308_tree.txt

```
(Brachypodium_distachyon_BRADI_2g10745v3:0.0293109,((Brachypodium_distachyon_BRADI_2g11163v3:0.0300358,Brachypodium_distachyon_BRADI_4g31785v3:0.0566406)n2:0.0873531,(Brachypodium_distachyon_BRADI_2g42233v3:0.0932965,Brachypodium_distachyon_BRADI_2g11156v3:0.0768601)n3:0.054783)n1:0.0293109)n0;
```
