## Supplementary Dataset S1 for "Gene turnover and contingency facilitated the repeated evolution of C_4_ photosynthesis in grasses": OG0034309_tree.txt

```
(Streptochaeta_angustifolia_strangu_003392:0.143183,(Dendrocalamus_sinicus_Dendrocalamus_sinicus_DsiCtg00079b_125540_128342_DsiCtg00079bg00020.1_-1_CDS_4147847233_22484:0.157257,(Brachypodium_distachyon_BRADI_2g50000v3:0.141901,(Hordeum_spontaneum_WB01_003707_0091440:0.000732,Hordeum_vulgareMorex_HORVU.MOREX.r3.3HG0289140:0.000726574)n3:0.161746)n2:0.0967938)n1:0.143183)n0;
```
