## Supplementary Dataset S1 for "Gene turnover and contingency facilitated the repeated evolution of C_4_ photosynthesis in grasses": OG0034310_tree.txt

```
(Brachypodium_distachyon_BRADI_2g60510v3:0.118504,((Hordeum_spontaneum_WB01_004572_0561382:0.00175248,Hordeum_vulgareMorex_HORVU.MOREX.r3.6HG0574580:5e-09)n2:0.162016,(Hordeum_spontaneum_WB01_003467_0075575:0.318285,Hordeum_vulgareMorex_HORVU.MOREX.r3.6HG0574570:0.262737)n3:0.029193)n1:0.118504)n0;
```
