## Supplementary Dataset S1 for "Gene turnover and contingency facilitated the repeated evolution of C_4_ photosynthesis in grasses": OG0034311_tree.txt

```
(Pharus_latifolius_Phala.07G042500:0.0946966,(Brachypodium_distachyon_BRADI_2g34167v3:0.136023,(Zizania_latifolia_GWHTBFHI032095:0.0711065,(Leersia_perrieri_LPERR05G04480:0.0719995,Oryza_sativa_LOC_Os05g08400:0.0496176)n3:0.0283422)n2:0.0798618)n1:0.0946966)n0;
```
