## Supplementary Dataset S1 for "Gene turnover and contingency facilitated the repeated evolution of C_4_ photosynthesis in grasses": OG0034312_tree.txt

```
(Brachypodium_distachyon_BRADI_5g22083v3:0.0253844,((Brachypodium_distachyon_BRADI_2g43395v3:0.0162013,Brachypodium_distachyon_BRADI_4g15017v3:0.0390074)n2:0.162802,(Brachypodium_distachyon_BRADI_3g14315v3:0.0123449,Brachypodium_distachyon_BRADI_4g11175v3:0.00648276)n3:0.0274429)n1:0.0253844)n0;
```
