## Supplementary Dataset S1 for "Gene turnover and contingency facilitated the repeated evolution of C_4_ photosynthesis in grasses": OG0034313_tree.txt

```
((Hordeum_spontaneum_WB01_000416_0289512:0.000705751,Hordeum_vulgareMorex_HORVU.MOREX.r3.1HG0081650:0.000675558)n1:0.073795,(Brachypodium_distachyon_BRADI_2g18830v3:0.134506,(Brachypodium_distachyon_BRADI_2g18840v3:0.115093,Brachypodium_distachyon_BRADI_2g18851v3:0.107042)n3:0.0414686)n2:0.073795)n0;
```
