## Supplementary Dataset S1 for "Gene turnover and contingency facilitated the repeated evolution of C_4_ photosynthesis in grasses": OG0034314_tree.txt

```
((Leersia_perrieri_LPERR05G05320:0.11064,Oryza_sativa_LOC_Os05g10900:0.112572)n1:0.0406435,(Brachypodium_distachyon_BRADI_2g35750v3:0.100829,(Hordeum_spontaneum_WB01_000940_0074142:0.00288618,Hordeum_vulgareMorex_HORVU.MOREX.r3.1HG0022360:0.0012506)n3:0.112028)n2:0.0406435)n0;
```
