## Supplementary Dataset S1 for "Gene turnover and contingency facilitated the repeated evolution of C_4_ photosynthesis in grasses": OG0034315_tree.txt

```
(Brachypodium_distachyon_BRADI_4g24957v3:0.0355234,((Brachypodium_distachyon_BRADI_4g26076v3:0.03467,Brachypodium_distachyon_BRADI_4g26096v3:0.0381491)n2:0.0157194,(Brachypodium_distachyon_BRADI_4g25101v3:0.0614876,Brachypodium_distachyon_BRADI_2g41476v3:0.0436592)n3:0.00944232)n1:0.0355234)n0;
```
