## Supplementary Dataset S1 for "Gene turnover and contingency facilitated the repeated evolution of C_4_ photosynthesis in grasses": OG0034316_tree.txt

```
(Brachypodium_distachyon_BRADI_2g01927v3:0.249265,((Hordeum_spontaneum_WB01_012238_0068294:5e-09,Hordeum_vulgareMorex_HORVU.MOREX.r3.3HG0222410:0.00698669)n2:0.0534068,(Hordeum_spontaneum_WB01_012238_0051345:0.00233992,Hordeum_vulgareMorex_HORVU.MOREX.r3.3HG0222380:0.0157118)n3:0.0476016)n1:0.249265)n0;
```
