## Supplementary Dataset S1 for "Gene turnover and contingency facilitated the repeated evolution of C_4_ photosynthesis in grasses": OG0034317_tree.txt

```
(Dendrocalamus_sinicus_Dendrocalamus_sinicus_Dsi01B_9775999_9777858_Dsi01Bg05540.1_-1_CDS_4147694995_4538:0.0963794,(Hordeum_spontaneum_WB01_000226_0508337:0.17443,(Brachypodium_distachyon_BRADI_2g09407v3:0.165014,(Brachypodium_distachyon_BRADI_2g09930v3:0.0713391,Brachypodium_distachyon_BRADI_2g09920v3:0.0765552)n3:0.0921331)n2:0.051088)n1:0.0963794)n0;
```
