## Supplementary Dataset S1 for "Gene turnover and contingency facilitated the repeated evolution of C_4_ photosynthesis in grasses": OG0034318_tree.txt

```
(Brachypodium_distachyon_BRADI_2g00783v3:0.0470042,(Brachypodium_distachyon_BRADI_4g22047v3:0.0751983,(Brachypodium_distachyon_BRADI_2g00787v3:0.240677,(Brachypodium_distachyon_BRADI_4g33416v3:0.366939,Brachypodium_distachyon_BRADI_2g00845v3:0.124908)n3:0.0481501)n2:0.0572546)n1:0.0470042)n0;
```
