## Supplementary Dataset S1 for "Gene turnover and contingency facilitated the repeated evolution of C_4_ photosynthesis in grasses": OG0034319_tree.txt

```
(Brachypodium_distachyon_BRADI_2g37387v3:0.0839522,((Hordeum_vulgareMorex_HORVU.MOREX.r3.1HG0007370.2:0.00431746,Hordeum_vulgareMorex_HORVU.MOREX.r3.1HG0007370:5e-09)n2:0.000555488,(Hordeum_spontaneum_WB01_001359_0186332:0.0827261,Hordeum_spontaneum_WB01_001359_0068696:0.00146764)n3:0.000163071)n1:0.0504208)n0;
```
