## Supplementary Dataset S1 for "Gene turnover and contingency facilitated the repeated evolution of C_4_ photosynthesis in grasses": OG0034320_tree.txt

```
(Chasmanthium_laxum_Chala.07G052500:0.0976452,(Dendrocalamus_sinicus_Dendrocalamus_sinicus_Dsi01B_21220962_21223054_Dsi01Bg08620.1_-1_CDS_4147695919_12982:0.13338,(Brachypodium_distachyon_BRADI_4g24425v3:0.22344,(Brachypodium_distachyon_BRADI_2g60892v3:0.106198,Brachypodium_distachyon_BRADI_2g60886v3:0.101716)n3:0.12333)n2:0.0713337)n1:0.0976452)n0;
```
