## Supplementary Dataset S1 for "Gene turnover and contingency facilitated the repeated evolution of C_4_ photosynthesis in grasses": OG0034321_tree.txt

```
(Brachypodium_distachyon_BRADI_2g33570v3:0.0712509,((Hordeum_spontaneum_WB01_006064_0126607:0.0129173,Hordeum_vulgareMorex_HORVU.MOREX.r3.7HG0652060:0.0349691)n2:0.140941,(Hordeum_spontaneum_WB01_005983_0080773:0.00393441,Hordeum_vulgareMorex_HORVU.MOREX.r3.3HG0310270:0.00280021)n3:0.162343)n1:0.0712509)n0;
```
