## Supplementary Dataset S1 for "Gene turnover and contingency facilitated the repeated evolution of C_4_ photosynthesis in grasses": OG0034322_tree.txt

```
(Brachypodium_distachyon_BRADI_4g17444v3:0.126875,((Brachypodium_distachyon_BRADI_2g10136v3:0.245361,Brachypodium_distachyon_BRADI_3g25661v3:0.193102)n2:0.629635,(Brachypodium_distachyon_BRADI_3g25664v3:0.158028,Brachypodium_distachyon_BRADI_4g07954v3:0.162797)n3:0.217198)n1:0.126875)n0;
```
