## Supplementary Dataset S1 for "Gene turnover and contingency facilitated the repeated evolution of C_4_ photosynthesis in grasses": OG0034323_tree.txt

```
(Brachypodium_distachyon_BRADI_2g02120v3:0.139454,((Hordeum_spontaneum_WB01_013390_0063631:0.0069077,Hordeum_vulgareMorex_HORVU.MOREX.r3.3HG0224820:0.00347624)n2:0.060695,(Hordeum_spontaneum_WB01_013390_0052112:0.0119739,Hordeum_vulgareMorex_HORVU.MOREX.r3.3HG0224850:0.00529745)n3:0.0442432)n1:0.139454)n0;
```
