## Supplementary Dataset S1 for "Gene turnover and contingency facilitated the repeated evolution of C_4_ photosynthesis in grasses": OG0034324_tree.txt

```
(Brachypodium_distachyon_BRADI_2g43178v3:0.300865,(Hordeum_spontaneum_WB01_010765_0063043:0.0572903,(Hordeum_spontaneum_WB01_006558_0152795:0.0102861,(Hordeum_spontaneum_WB01_006558_0155418:5e-09,Hordeum_spontaneum_WB01_006558_0150057:0.00340381)n3:0.00695802)n2:0.0587107)n1:0.300865)n0;
```
