## Supplementary Dataset S1 for "Gene turnover and contingency facilitated the repeated evolution of C_4_ photosynthesis in grasses": OG0034325_tree.txt

```
(Brachypodium_distachyon_BRADI_5g21617v3:0.0105813,(Brachypodium_distachyon_BRADI_4g17952v3:0.00440493,(Brachypodium_distachyon_BRADI_5g21669v3:0.0136973,(Brachypodium_distachyon_BRADI_2g18471v3:0.0173067,Brachypodium_distachyon_BRADI_2g55223v3:0.0416268)n3:5e-09)n2:6e-09)n1:0.0105813)n0;
```
