## Supplementary Dataset S1 for "Gene turnover and contingency facilitated the repeated evolution of C_4_ photosynthesis in grasses": OG0034326_tree.txt

```
(Brachypodium_distachyon_BRADI_2g04622v3:0.173865,((Hordeum_spontaneum_WB01_006951_0187947:0.00182663,Hordeum_vulgareMorex_HORVU.MOREX.r3.3HG0241300:0.00182317)n2:0.0937938,(Hordeum_spontaneum_WB01_000159_0056800:5e-09,Hordeum_vulgareMorex_HORVU.MOREX.r3.3HG0241310:0.00175999)n3:0.105292)n1:0.173865)n0;
```
