## Supplementary Dataset S1 for "Gene turnover and contingency facilitated the repeated evolution of C_4_ photosynthesis in grasses": OG0034327_tree.txt

```
(Brachypodium_distachyon_BRADI_3g29826v3:0.0762228,((Brachypodium_distachyon_BRADI_2g59685v3:0.20031,Brachypodium_distachyon_BRADI_2g59680v3:0.175271)n2:0.113859,(Brachypodium_distachyon_BRADI_3g29476v3:0.103284,Brachypodium_distachyon_BRADI_3g29490v3:0.150268)n3:0.0613426)n1:0.0762228)n0;
```
