## Supplementary Dataset S1 for "Gene turnover and contingency facilitated the repeated evolution of C_4_ photosynthesis in grasses": OG0034328_tree.txt

```
(Brachypodium_distachyon_BRADI_2g04025v3:0.403911,(Eragrostis_curvula_EJB05_08625:0.0565669,(Eragrostis_curvula_EJB05_42150:0.102082,(Eragrostis_curvula_EJB05_44067:0.109242,Eragrostis_curvula_EJB05_51848:0.00636134)n3:0.0412261)n2:0.0294197)n1:0.403911)n0;
```
