## Supplementary Dataset S1 for "Gene turnover and contingency facilitated the repeated evolution of C_4_ photosynthesis in grasses": OG0034329_tree.txt

```
(Streptochaeta_angustifolia_strangu_001265:0.237573,(Brachypodium_distachyon_BRADI_2g42090v3:0.239098,(Eragrostis_curvula_EJB05_16083:0.0813672,(Eragrostis_curvula_EJB05_16125:0.017078,Eragrostis_curvula_EJB05_16082:0.0145737)n3:0.109932)n2:0.370299)n1:0.237573)n0;
```
