## Supplementary Dataset S1 for "Gene turnover and contingency facilitated the repeated evolution of C_4_ photosynthesis in grasses": OG0034330_tree.txt

```
(Brachypodium_distachyon_BRADI_2g58520v3:0.150552,((Zizania_latifolia_GWHTBFHI006426:0.0653123,Zizania_latifolia_GWHTBFHI013285:0.0677831)n2:0.0902656,(Leersia_perrieri_LPERR01G36060:0.150041,Oryza_sativa_LOC_Os01g68589:0.192822)n3:0.069977)n1:0.150552)n0;
```
