## Supplementary Dataset S1 for "Gene turnover and contingency facilitated the repeated evolution of C_4_ photosynthesis in grasses": OG0034331_tree.txt

```
(Brachypodium_distachyon_BRADI_2g61740v3:0.147981,((Hordeum_spontaneum_WB01_009384_0263413:0.0048183,Hordeum_vulgareMorex_HORVU.MOREX.r3.3HG0308740:0.00412848)n2:0.183891,(Hordeum_spontaneum_WB01_007963_0009988:0.00377232,Hordeum_vulgareMorex_HORVU.MOREX.r3.3HG0325990:0.00341567)n3:0.132835)n1:0.147981)n0;
```
