## Supplementary Dataset S1 for "Gene turnover and contingency facilitated the repeated evolution of C_4_ photosynthesis in grasses": OG0034332_tree.txt

```
(Brachypodium_distachyon_BRADI_2g34501v3:0.122853,(Hordeum_vulgareMorex_HORVU.MOREX.r3.6HG0600260:0,(Hordeum_spontaneum_WB01_001985_1002754:0.0654191,(Hordeum_spontaneum_WB01_008609_0017261:0.00536928,Hordeum_spontaneum_WB01_010669_0166790:0)n3:0)n2:0)n1:0.0115609)n0;
```
