## Supplementary Dataset S1 for "Gene turnover and contingency facilitated the repeated evolution of C_4_ photosynthesis in grasses": OG0034333_tree.txt

```
(Brachypodium_distachyon_BRADI_2g47453v3:0.191713,(Hordeum_vulgareMorex_HORVU.MOREX.r3.3HG0282800:0.00210336,(Hordeum_spontaneum_WB01_015461_0026737:0.00385214,(Hordeum_spontaneum_WB01_008011_0198866:0.0137612,Hordeum_spontaneum_WB01_001860_0399104:0.00196529)n3:0.000196529)n2:2.18366e-05)n1:0.0307038)n0;
```
