## Supplementary Dataset S1 for "Gene turnover and contingency facilitated the repeated evolution of C_4_ photosynthesis in grasses": OG0034334_tree.txt

```
(Brachypodium_distachyon_BRADI_2g04263v3:0.00874106,((Brachypodium_distachyon_BRADI_3g25746v3:0.0370815,Brachypodium_distachyon_BRADI_5g03802v3:0.0387833)n2:0.00933632,(Brachypodium_distachyon_BRADI_3g05351v3:0.0236263,Brachypodium_distachyon_BRADI_2g12555v3:0.0214055)n3:0.00184456)n1:0.00874106)n0;
```
