## Supplementary Dataset S1 for "Gene turnover and contingency facilitated the repeated evolution of C_4_ photosynthesis in grasses": OG0034335_tree.txt

```
(Brachypodium_distachyon_BRADI_2g18101v3:0.127418,((Hordeum_spontaneum_WB01_006963_0053520:0.00227558,Hordeum_vulgareMorex_HORVU.MOREX.r3.4HG0408940:5e-09)n2:0.138615,(Hordeum_spontaneum_WB01_006963_0055723:0.00466343,Hordeum_vulgareMorex_HORVU.MOREX.r3.4HG0408930:0.00187888)n3:0.130984)n1:0.127418)n0;
```
