## Supplementary Dataset S1 for "Gene turnover and contingency facilitated the repeated evolution of C_4_ photosynthesis in grasses": OG0034336_tree.txt

```
(Brachypodium_distachyon_BRADI_2g14621v3:0.0982094,((Hordeum_spontaneum_WB01_000066_0128817:0.00128808,Hordeum_vulgareMorex_HORVU.MOREX.r3.1HG0093590:0.00043025)n2:0.108474,(Hordeum_spontaneum_WB01_000066_0157561:0.00179895,Hordeum_vulgareMorex_HORVU.MOREX.r3.1HG0093610:0.00315605)n3:0.0867556)n1:0.0982094)n0;
```
