## Supplementary Dataset S1 for "Gene turnover and contingency facilitated the repeated evolution of C_4_ photosynthesis in grasses": OG0034337_tree.txt

```
(Brachypodium_distachyon_BRADI_2g31600v3:0.203267,((Hordeum_spontaneum_WB01_005197_0719017:0.00601617,Hordeum_vulgareMorex_HORVU.MOREX.r3.3HG0239420:0.00157899)n2:0.131525,(Hordeum_spontaneum_WB01_004073_0115591:5e-09,Hordeum_vulgareMorex_HORVU.MOREX.r3.3HG0239330:0.00152571)n3:0.12426)n1:0.203267)n0;
```
