## Supplementary Dataset S1 for "Gene turnover and contingency facilitated the repeated evolution of C_4_ photosynthesis in grasses": OG0034338_tree.txt

```
(Brachypodium_distachyon_BRADI_2g41078v3:0.0498473,((Hordeum_spontaneum_WB01_005244_0163636:5e-09,Hordeum_vulgareMorex_HORVU.MOREX.r3.5HG0427890:0.00848801)n2:0.21645,(Hordeum_spontaneum_WB01_010536_0050284:0.00811436,Hordeum_vulgareMorex_HORVU.MOREX.r3.7HG0650800:0.00752082)n3:0.102947)n1:0.0498473)n0;
```
