## Supplementary Dataset S1 for "Gene turnover and contingency facilitated the repeated evolution of C_4_ photosynthesis in grasses": OG0034339_tree.txt

```
(Oryza_sativa_LOC_Os05g02050:0.0764008,(Brachypodium_distachyon_BRADI_2g38737v3:0.0925781,(Hordeum_spontaneum_WB01_001955_0049911:0.0163772,(Hordeum_vulgareMorex_HORVU.MOREX.r3.1HG0005660:0.0872834,Hordeum_vulgareMorex_HORVU.MOREX.r3.1HG0005480:4.5e-09)n3:5e-10)n2:0.019622)n1:0.0764008)n0;
```
