## Supplementary Dataset S1 for "Gene turnover and contingency facilitated the repeated evolution of C_4_ photosynthesis in grasses": OG0034340_tree.txt

```
((Eleusine_coracana_ELECO.r07.1BG0097020:0.157641,Phragmites_australis_Phragmites_australis_PaChr1_54094232_54095404_evm.model.PaChr1.2902_1_CDS_4362367371_6331:0.171176)n1:0.20516,(Brachypodium_distachyon_BRADI_2g61205v3:0.207205,(Hordeum_spontaneum_WB01_004790_0014026:0.00115173,Hordeum_vulgareMorex_HORVU.MOREX.r3.3HG0324150:0.0129867)n3:0.192103)n2:0.20516)n0;
```
