## Supplementary Dataset S1 for "Gene turnover and contingency facilitated the repeated evolution of C_4_ photosynthesis in grasses": OG0034341_tree.txt

```
((Brachypodium_distachyon_BRADI_2g36090v3:0.242677,(Hordeum_spontaneum_WB01_000967_0758264:0.00248738,Hordeum_vulgareMorex_HORVU.MOREX.r3.1HG0020930:0.00434999)n2:0.149885)n1:0.0588332,(Pharus_latifolius_Phala.07G028600:0.214538,Streptochaeta_angustifolia_strangu_014607:0.241025)n3:0.0588332)n0;
```
