## Supplementary Dataset S1 for "Gene turnover and contingency facilitated the repeated evolution of C_4_ photosynthesis in grasses": OG0034342_tree.txt

```
((Hordeum_spontaneum_WB01_005716_0096802:0.00701629,Hordeum_vulgareMorex_HORVU.MOREX.r3.1HG0054650:0.00806479)n1:0.118761,(Brachypodium_distachyon_BRADI_3g32263v3:0.0534788,(Brachypodium_distachyon_BRADI_3g32256v3:0.440004,Brachypodium_distachyon_BRADI_3g32253v3:0.0292732)n3:0.0796326)n2:0.118761)n0;
```
