## Supplementary Dataset S1 for "Gene turnover and contingency facilitated the repeated evolution of C_4_ photosynthesis in grasses": OG0034343_tree.txt

```
(Brachypodium_distachyon_BRADI_3g58810v3:0.151937,(Hordeum_spontaneum_WB01_003138_0433900:5e-09,(Hordeum_vulgareMorex_HORVU.MOREX.r3.7HG0664080:0.059199,(Hordeum_vulgareMorex_HORVU.MOREX.r3.3HG0276210:0.00624898,Hordeum_vulgareMorex_HORVU.MOREX.r3.3HG0276200:4.5e-09)n3:4.5e-10)n2:5e-11)n1:5e-09)n0;
```
