## Supplementary Dataset S1 for "Gene turnover and contingency facilitated the repeated evolution of C_4_ photosynthesis in grasses": OG0034344_tree.txt

```
((Hordeum_spontaneum_WB01_000791_0186911:0.00158944,Hordeum_vulgareMorex_HORVU.MOREX.r3.7HG0720340:5e-09)n1:0.148406,(Brachypodium_distachyon_BRADI_3g55751v3:0.115551,(Brachypodium_distachyon_BRADI_4g38014v3:0.110573,Brachypodium_distachyon_BRADI_3g55740v3:0.0850731)n3:0.0281341)n2:0.148406)n0;
```
