## Supplementary Dataset S1 for "Gene turnover and contingency facilitated the repeated evolution of C_4_ photosynthesis in grasses": OG0034345_tree.txt

```
(Zizania_latifolia_GWHTBFHI010704:0.187144,(Brachypodium_distachyon_BRADI_3g17810v3:0.13025,(Brachypodium_distachyon_BRADI_3g17822v3:0.0378182,(Brachypodium_distachyon_BRADI_3g17815v3:0.0385693,Brachypodium_distachyon_BRADI_3g17802v3:0.0491531)n3:0.0177028)n2:0.0571619)n1:0.187144)n0;
```
