## Supplementary Dataset S1 for "Gene turnover and contingency facilitated the repeated evolution of C_4_ photosynthesis in grasses": OG0034346_tree.txt

```
(Hordeum_spontaneum_WB01_019663_0063251:0.141962,(Brachypodium_distachyon_BRADI_3g02483v3:0.156859,(Brachypodium_distachyon_BRADI_3g02470v3:0.147837,(Brachypodium_distachyon_BRADI_3g02480v3:0.199173,Brachypodium_distachyon_BRADI_3g02461v3:0.0923671)n3:0.0728311)n2:0.0392971)n1:0.141962)n0;
```
