## Supplementary Dataset S1 for "Gene turnover and contingency facilitated the repeated evolution of C_4_ photosynthesis in grasses": OG0034347_tree.txt

```
(Brachypodium_distachyon_BRADI_3g35500v3:0.020899,(Brachypodium_distachyon_BRADI_3g06251v3:0.0418283,(Brachypodium_distachyon_BRADI_3g06258v3:0.772088,(Brachypodium_distachyon_BRADI_3g06252v3:0.0352252,Brachypodium_distachyon_BRADI_3g06256v3:0.0215652)n3:0.0841382)n2:0.0464798)n1:0.020899)n0;
```
