## Supplementary Dataset S1 for "Gene turnover and contingency facilitated the repeated evolution of C_4_ photosynthesis in grasses": OG0034348_tree.txt

```
(Brachypodium_distachyon_BRADI_3g03886v3:0.0473102,(Brachypodium_distachyon_BRADI_3g03607v3:0.0742478,(Brachypodium_distachyon_BRADI_3g03915v3:0.129331,(Brachypodium_distachyon_BRADI_3g03880v3:0.0555601,Brachypodium_distachyon_BRADI_3g03578v3:0.0169808)n3:0.0609124)n2:0.0184067)n1:0.0473102)n0;
```
