## Supplementary Dataset S1 for "Gene turnover and contingency facilitated the repeated evolution of C_4_ photosynthesis in grasses": OG0034349_tree.txt

```
(Brachypodium_distachyon_BRADI_3g50715v3:0.0404398,(Urochloa_fusta_Urofu.1G290300:0.0308648,((Chasmanthium_laxum_Chala.05G300700:0,Chasmanthium_laxum_Chala.05G217300:0)n3:5e-09,Chasmanthium_laxum_Chala.05G136600:5e-09)n2:5e-09)n1:0.0404398)n0;
```
