## Supplementary Dataset S1 for "Gene turnover and contingency facilitated the repeated evolution of C_4_ photosynthesis in grasses": OG0034350_tree.txt

```
(Brachypodium_distachyon_BRADI_3g01245v3:0.310689,((Hordeum_spontaneum_WB01_005321_0081129:0.0129219,Hordeum_vulgareMorex_HORVU.MOREX.r3.7HG0655580:0.0202341)n2:0.0031103,(Hordeum_vulgareMorex_HORVU.MOREX.r3.2HG0125760:0.00702742,Hordeum_spontaneum_WB01_006261_0097217:0.0161127)n3:0.00179031)n1:0.310689)n0;
```
