## Supplementary Dataset S1 for "Gene turnover and contingency facilitated the repeated evolution of C_4_ photosynthesis in grasses": OG0034351_tree.txt

```
(Eragrostis_curvula_EJB05_05999:0.117941,((Hordeum_spontaneum_WB01_002060_0051291:0,Hordeum_vulgareMorex_HORVU.MOREX.r3.7HG0738990:0)n2:0.429659,(Brachypodium_distachyon_BRADI_3g44271v3:0.258978,Brachypodium_distachyon_BRADI_3g44280v3:0.178946)n3:0.171463)n1:0.117941)n0;
```
