## Supplementary Dataset S1 for "Gene turnover and contingency facilitated the repeated evolution of C_4_ photosynthesis in grasses": OG0034352_tree.txt

```
((Dendrocalamus_sinicus_Dendrocalamus_sinicus_Dsi10A_5057356_5058207_Dsi10Ag03670.1_1_CDS_4147822486_21277:0.306884,(Oryza_sativa_LOC_Os10g34340:0.284739,(Leersia_perrieri_LPERR02G17870:0.241861,Oryza_sativa_LOC_Os10g34300:0.218207)n3:0.0586086)n2:0.00651207)n1:0.0378124,Brachypodium_distachyon_BRADI_3g29200v3:0.285773)n0;
```
