## Supplementary Dataset S1 for "Gene turnover and contingency facilitated the repeated evolution of C_4_ photosynthesis in grasses": OG0034353_tree.txt

```
(Brachypodium_distachyon_BRADI_3g56680v3:0.0378804,(Brachypodium_distachyon_BRADI_4g10439v3:0.0455921,(Brachypodium_distachyon_BRADI_4g10460v3:0.0624233,(Brachypodium_distachyon_BRADI_4g10457v3:0.677559,Brachypodium_distachyon_BRADI_4g10433v3:0.0649897)n3:0.0189292)n2:0.0400811)n1:0.0378804)n0;
```
