## Supplementary Dataset S1 for "Gene turnover and contingency facilitated the repeated evolution of C_4_ photosynthesis in grasses": OG0034354_tree.txt

```
(Cenchrus_americanus_H_CamCM007982.2000350.1:0.195287,(Oryza_sativa_LOC_Os08g41240:0.413573,(Brachypodium_distachyon_BRADI_3g35513v3:0.464562,(Hordeum_spontaneum_WB01_000049_0750379:0,Hordeum_vulgareMorex_HORVU.MOREX.r3.1HG0016360:0)n3:0.311636)n2:0.102179)n1:0.195287)n0;
```
