## Supplementary Dataset S1 for "Gene turnover and contingency facilitated the repeated evolution of C_4_ photosynthesis in grasses": OG0034355_tree.txt

```
(Oryza_sativa_LOC_Os02g58040:0.189431,((Hordeum_spontaneum_WB01_004306_0160718:0.00461958,Hordeum_vulgareMorex_HORVU.MOREX.r3.2HG0105200:0.00213118)n2:0.162163,(Brachypodium_distachyon_BRADI_4g13590v3:0.137397,Brachypodium_distachyon_BRADI_3g56990v3:0.154614)n3:0.0171793)n1:0.0447885)n0;
```
