## Supplementary Dataset S1 for "Gene turnover and contingency facilitated the repeated evolution of C_4_ photosynthesis in grasses": OG0034356_tree.txt

```
(Brachypodium_distachyon_BRADI_3g15346v3:0.219523,(Zizania_latifolia_GWHTBFHI010745:0.191524,(Leersia_perrieri_LPERR08G05250:0.0426673,(Leersia_perrieri_LPERR08G05260:0.0457348,Leersia_perrieri_LPERR08G07720:0.0192044)n3:0.0172605)n2:0.0897884)n1:0.219523)n0;
```
