## Supplementary Dataset S1 for "Gene turnover and contingency facilitated the repeated evolution of C_4_ photosynthesis in grasses": OG0034357_tree.txt

```
((Leersia_perrieri_LPERR10G00130:0.272061,Zizania_latifolia_GWHTBFHI008038:0.220984)n1:0.124102,(Brachypodium_distachyon_BRADI_3g21490v3:0.173854,(Hordeum_spontaneum_WB01_000394_0080946:0.00432116,Hordeum_vulgareMorex_HORVU.MOREX.r3.5HG0529170:0.00594269)n3:0.151326)n2:0.124102)n0;
```
