## Supplementary Dataset S1 for "Gene turnover and contingency facilitated the repeated evolution of C_4_ photosynthesis in grasses": OG0034358_tree.txt

```
((Brachypodium_distachyon_BRADI_4g37946v3:0.249227,(Dendrocalamus_sinicus_Dendrocalamus_sinicus_Dsi03B_17807044_17812976_Dsi03Bg09070.1_1_CDS_4147736830_16493:0.129842,Dendrocalamus_sinicus_Dendrocalamus_sinicus_Dsi03B_17277174_17278400_Dsi03Bg08900.1_1_CDS_4147736779_44633:0.491178)n2:0.0545754)n1:0.0456085,(Hordeum_spontaneum_WB01_001402_0959609:0.00154318,Hordeum_vulgareMorex_HORVU.MOREX.r3.4HG0343440:5e-09)n3:0.277657)n0;
```
