## Supplementary Dataset S1 for "Gene turnover and contingency facilitated the repeated evolution of C_4_ photosynthesis in grasses": OG0034359_tree.txt

```
(Dichantelium_oligosantes_H_DolKV775872.1000011.1:0.200035,(Brachypodium_distachyon_BRADI_4g12891v3:0.126016,((Brachypodium_distachyon_BRADI_4g12899v3:0.184128,Brachypodium_distachyon_BRADI_4g12889v3:0.0900793)n3:0.0293767,Brachypodium_distachyon_BRADI_4g12910v3:0.107141)n2:0.0735381)n1:0.200035)n0;
```
