## Supplementary Dataset S1 for "Gene turnover and contingency facilitated the repeated evolution of C_4_ photosynthesis in grasses": OG0034360_tree.txt

```
((Digitaria_exilis_H_Dex8B-001040.1:0,Digitaria_exilis_H_DexUA-004721.1:0)n1:0.104883,(Brachypodium_distachyon_BRADI_4g09136v3:0.300259,(Leersia_perrieri_LPERR11G20440:0.264431,Zizania_latifolia_GWHTBFHI030712:0.136515)n3:0.21132)n2:0.104883)n0;
```
