## Supplementary Dataset S1 for "Gene turnover and contingency facilitated the repeated evolution of C_4_ photosynthesis in grasses": OG0034361_tree.txt

```
((Dendrocalamus_sinicus_Dendrocalamus_sinicus_Dsi09C_19419360_19420235_Dsi09Cg05350.1_-1_CDS_4147819297_45469:0.0679363,Dendrocalamus_sinicus_Dendrocalamus_sinicus_Dsi09A_30921983_30925510_Dsi09Ag08530.1_-1_CDS_4147813654_52769:0.0284575)n1:0.0413194,(Brachypodium_distachyon_BRADI_4g33467v3:0.0638515,(Hordeum_spontaneum_WB01_003534_0269554:0.00107601,Hordeum_vulgareMorex_HORVU.MOREX.r3.5HG0490310:0.00217225)n3:0.102471)n2:0.0413194)n0;
```
