## Supplementary Dataset S1 for "Gene turnover and contingency facilitated the repeated evolution of C_4_ photosynthesis in grasses": OG0034362_tree.txt

```
(Brachypodium_distachyon_BRADI_4g31395v3:0.104896,(Hordeum_spontaneum_WB01_000908_0451361:0.000561531,(Hordeum_vulgareMorex_HORVU.MOREX.r3.5HG0480230:0.0660615,(Hordeum_vulgareMorex_HORVU.MOREX.r3.5HG0480220:5e-09,Hordeum_vulgareMorex_HORVU.MOREX.r3.5HG0480220.2:0.00640236)n3:0.112969)n2:0.0125521)n1:0.0629353)n0;
```
