## Supplementary Dataset S1 for "Gene turnover and contingency facilitated the repeated evolution of C_4_ photosynthesis in grasses": OG0034363_tree.txt

```
(Oryza_sativa_LOC_Os11g36120:0.217042,(Brachypodium_distachyon_BRADI_4g16234v3:0.114307,(Hordeum_spontaneum_WB01_002406_0205809:0.0482765,(Hordeum_vulgareMorex_HORVU.MOREX.r3.6HG0547600:0.0531751,Hordeum_vulgareMorex_HORVU.MOREX.r3.6HG0547620:0.0502602)n3:0.00558446)n2:0.0325073)n1:0.217042)n0;
```
