## Supplementary Dataset S1 for "Gene turnover and contingency facilitated the repeated evolution of C_4_ photosynthesis in grasses": OG0034364_tree.txt

```
((Hordeum_spontaneum_WB01_002930_0482323:0,Hordeum_vulgareMorex_HORVU.MOREX.r3.5HG0509370:0)n1:0.132261,(Brachypodium_distachyon_BRADI_4g10305v3:0.119079,(Brachypodium_distachyon_BRADI_4g10327v3:0.0667204,Brachypodium_distachyon_BRADI_4g10341v3:0.163066)n3:0.0451396)n2:0.132261)n0;
```
