## Supplementary Dataset S1 for "Gene turnover and contingency facilitated the repeated evolution of C_4_ photosynthesis in grasses": OG0034365_tree.txt

```
(Brachypodium_distachyon_BRADI_4g03086v3:0.0678398,(Brachypodium_distachyon_BRADI_4g03080v3:0.122652,(Brachypodium_distachyon_BRADI_4g03083v3:0.172171,(Brachypodium_distachyon_BRADI_4g03093v3:0.0835861,Brachypodium_distachyon_BRADI_4g06180v3:0.86058)n3:0.0356238)n2:0.0410447)n1:0.0678398)n0;
```
