## Supplementary Dataset S1 for "Gene turnover and contingency facilitated the repeated evolution of C_4_ photosynthesis in grasses": OG0034366_tree.txt

```
(Chasmanthium_laxum_Chala.06G070000:0.0422342,(Brachypodium_distachyon_BRADI_4g03011v3:0.0929963,(Hordeum_vulgareMorex_HORVU.MOREX.r3.3HG0328900:0.00981445,(Hordeum_spontaneum_WB01_007571_0092554:0.145918,Hordeum_spontaneum_WB01_007571_0086721:0.0181335)n3:0.00201483)n2:0.132088)n1:0.0422342)n0;
```
