## Supplementary Dataset S1 for "Gene turnover and contingency facilitated the repeated evolution of C_4_ photosynthesis in grasses": OG0034367_tree.txt

```
(Brachypodium_distachyon_BRADI_4g30520v3:0.100263,((Hordeum_spontaneum_WB01_000612_0311484:0.00245911,Hordeum_vulgareMorex_HORVU.MOREX.r3.5HG0482980:5e-09)n2:0.27519,(Hordeum_spontaneum_WB01_000612_0314581:0.00129487,Hordeum_vulgareMorex_HORVU.MOREX.r3.5HG0482950:0.000818781)n3:0.140776)n1:0.100263)n0;
```
