## Supplementary Dataset S1 for "Gene turnover and contingency facilitated the repeated evolution of C_4_ photosynthesis in grasses": OG0034368_tree.txt

```
((Brachypodium_distachyon_BRADI_4g35715v3:0.133174,Hordeum_spontaneum_WB01_005409_0544701:0.0890423)n1:0.0524041,(Oryza_sativa_LOC_Os09g35700:0.053632,(Leersia_perrieri_LPERR09G13020:0.175407,Leersia_perrieri_LPERR09G13030:0.702055)n3:0.0780061)n2:0.0451039)n0;
```
