## Supplementary Dataset S1 for "Gene turnover and contingency facilitated the repeated evolution of C_4_ photosynthesis in grasses": OG0034369_tree.txt

```
(Phragmites_australis_Phragmites_australis_PaChr9_184077_187495_evm.model.PaChr9.8_1_CDS_4362486793_23559:0.136346,(Brachypodium_distachyon_BRADI_4g13978v3:0.190147,(Hordeum_vulgareMorex_HORVU.MOREX.r3.5HG0420460:0.14794,(Hordeum_vulgareMorex_HORVU.MOREX.r3.1HG0004410:0,Hordeum_vulgareMorex_HORVU.MOREX.r3.1HG0004490:0)n3:0.08573)n2:0.0626451)n1:0.136346)n0;
```
