## Supplementary Dataset S1 for "Gene turnover and contingency facilitated the repeated evolution of C_4_ photosynthesis in grasses": OG0034370_tree.txt

```
(Brachypodium_distachyon_BRADI_4g35282v3:0.340063,((Zea_mays_Zm00001eb347750:0.00245818,Zea_mays_Zm00001eb315700:0.00246289)n2:0.0195384,(Digitaria_exilis_H_DexUA-003871.1:0.0564187,Dichantelium_oligosantes_H_DolKV769204.1000003.1:0.0903854)n3:0.0445986)n1:0.340063)n0;
```
