## Supplementary Dataset S1 for "Gene turnover and contingency facilitated the repeated evolution of C_4_ photosynthesis in grasses": OG0034371_tree.txt

```
(((Hordeum_spontaneum_WB01_005851_0082127:0,Hordeum_vulgareMorex_HORVU.MOREX.r3.4HG0356020:0)n2:0.140677,Brachypodium_distachyon_BRADI_4g26548v3:0.202859)n1:0.0320429,(Brachypodium_distachyon_BRADI_4g26546v3:0.599106,Hordeum_spontaneum_WB01_003362_0050897:0.203703)n3:0.0320429)n0;
```
