## Supplementary Dataset S1 for "Gene turnover and contingency facilitated the repeated evolution of C_4_ photosynthesis in grasses": OG0034372_tree.txt

```
((Brachypodium_distachyon_BRADI_4g35370v3:0.135818,(Hordeum_spontaneum_WB01_007441_0216477:0.00400416,Hordeum_vulgareMorex_HORVU.MOREX.r3.5HG0497330:0.00526714)n2:0.173726)n1:0.036342,(Dendrocalamus_sinicus_Dendrocalamus_sinicus_Dsi09C_21641858_21644466_Dsi09Cg06680.1_1_CDS_4147819696_42655:0.0668366,Olyra_latifolia_Ola000452:0.129685)n3:0.036342)n0;
```
