## Supplementary Dataset S1 for "Gene turnover and contingency facilitated the repeated evolution of C_4_ photosynthesis in grasses": OG0034373_tree.txt

```
(Pharus_latifolius_Phala.10G081300:0.0181201,(Chasmanthium_laxum_Chala.10G002200:0.0868641,(Brachypodium_distachyon_BRADI_5g23875v3:0.0628005,(Brachypodium_distachyon_BRADI_4g16597v3:0.310446,Brachypodium_distachyon_BRADI_5g04617v3:0.244575)n3:0.524931)n2:0.0583257)n1:0.0441572)n0;
```
