## Supplementary Dataset S1 for "Gene turnover and contingency facilitated the repeated evolution of C_4_ photosynthesis in grasses": OG0034374_tree.txt

```
(Brachypodium_distachyon_BRADI_4g12735v3:0.15183,(Dendrocalamus_sinicus_Dendrocalamus_sinicus_DsiCtg00442_51472_52435_DsiCtg00442g00020.1_1_CDS_4147852192_28127:0.0883617,(Dendrocalamus_sinicus_Dendrocalamus_sinicus_Dsi11B_1311648_1346246_Dsi11Bg00390.1_-1_CDS_4147835092_10628:0.02207,(Dendrocalamus_sinicus_Dendrocalamus_sinicus_DsiCtg00559_38022_40718_DsiCtg00559g00030.1_-1_CDS_4147853635_44456:5e-09,Dendrocalamus_sinicus_Dendrocalamus_sinicus_DsiCtg00442_65707_66798_DsiCtg00442g00030.1_1_CDS_4147852195_29815:0.00297245)n3:0.0410555)n2:0.0392761)n1:0.15183)n0;
```
