## Supplementary Dataset S1 for "Gene turnover and contingency facilitated the repeated evolution of C_4_ photosynthesis in grasses": OG0034375_tree.txt

```
(Sorghum_bicolor_SORBI_3010G273500:0.143442,(Brachypodium_distachyon_BRADI_4g08290v3:0.293869,(Leersia_perrieri_LPERR04G01530:0.10394,(Oryza_sativa_LOC_Os04g08370:0.018713,Oryza_sativa_LOC_Os04g08390:0.0256608)n3:0.0869027)n2:0.148586)n1:0.143442)n0;
```
