## Supplementary Dataset S1 for "Gene turnover and contingency facilitated the repeated evolution of C_4_ photosynthesis in grasses": OG0034376_tree.txt

```
(Brachypodium_distachyon_BRADI_4g24959v3:0.0912853,((Hordeum_spontaneum_WB01_003522_0699452:0,Hordeum_vulgareMorex_HORVU.MOREX.r3.4HG0350800:0)n2:0.105402,(Hordeum_spontaneum_WB01_002814_1238030:5e-09,Hordeum_vulgareMorex_HORVU.MOREX.r3.4HG0350720:0.0013557)n3:0.151954)n1:0.0912853)n0;
```
