## Supplementary Dataset S1 for "Gene turnover and contingency facilitated the repeated evolution of C_4_ photosynthesis in grasses": OG0034377_tree.txt

```
(Brachypodium_distachyon_BRADI_4g28226v3:0.173072,((Hordeum_vulgareMorex_HORVU.MOREX.r3.7HG0747410:0.00301784,Hordeum_spontaneum_WB01_007845_0100830:0.00760696)n2:0.00597241,(Hordeum_vulgareMorex_HORVU.MOREX.r3.7HG0747780:5e-09,Hordeum_spontaneum_WB01_005882_0134901:0.0102055)n3:0.00113394)n1:0.173072)n0;
```
