## Supplementary Dataset S1 for "Gene turnover and contingency facilitated the repeated evolution of C_4_ photosynthesis in grasses": OG0034378_tree.txt

```
(Streptochaeta_angustifolia_strangu_027781:0.203502,(Zizania_latifolia_GWHTBFHI036569:0.55298,(Brachypodium_distachyon_BRADI_5g20677v3:0.202272,(Hordeum_spontaneum_WB01_002776_0018961:0.00567199,Hordeum_vulgareMorex_HORVU.MOREX.r3.2HG0193230:0.00291385)n3:0.152408)n2:0.146984)n1:0.203502)n0;
```
