## Supplementary Dataset S1 for "Gene turnover and contingency facilitated the repeated evolution of C_4_ photosynthesis in grasses": OG0034379_tree.txt

```
(Brachypodium_distachyon_BRADI_5g01030v3:0.0926284,((Hordeum_spontaneum_WB01_005101_0100605:0.000670387,Hordeum_vulgareMorex_HORVU.MOREX.r3.3HG0222310:0.00414833)n2:0.143157,(Hordeum_vulgareMorex_HORVU.MOREX.r3.6HG0630900:0.300492,Hordeum_spontaneum_WB01_001638_0416838:0.211264)n3:0.0234738)n1:0.0926284)n0;
```
