## Supplementary Dataset S1 for "Gene turnover and contingency facilitated the repeated evolution of C_4_ photosynthesis in grasses": OG0034380_tree.txt

```
(Brachypodium_distachyon_BRADI_5g22497v3:0.0454841,(Brachypodium_distachyon_BRADI_5g22503v3:0.0799942,(Brachypodium_distachyon_BRADI_5g22491v3:0.0911925,(Brachypodium_distachyon_BRADI_5g22478v3:0.309241,Brachypodium_distachyon_BRADI_5g22484v3:0.11367)n3:0.0532788)n2:0.0292413)n1:0.0454841)n0;
```
