## Supplementary Dataset S1 for "Gene turnover and contingency facilitated the repeated evolution of C_4_ photosynthesis in grasses": OG0034381_tree.txt

```
((Hordeum_spontaneum_WB01_006041_0225955:0.00676732,Hordeum_vulgareMorex_HORVU.MOREX.r3.2HG0200650:0.00502867)n1:0.0884686,(Brachypodium_distachyon_BRADI_5g25211v3:0.162977,(Brachypodium_distachyon_BRADI_5g25236v3:0.199448,Brachypodium_distachyon_BRADI_5g25200v3:0.140353)n3:0.0440593)n2:0.0884686)n0;
```
