## Supplementary Dataset S1 for "Gene turnover and contingency facilitated the repeated evolution of C_4_ photosynthesis in grasses": OG0034382_tree.txt

```
(Brachypodium_distachyon_BRADI_5g22879v3:0.393871,(Brachypodium_distachyon_BRADI_5g27300v3:0.0545668,(Brachypodium_distachyon_BRADI_5g27350v3:0.0946241,(Brachypodium_distachyon_BRADI_5g27330v3:0.103817,Brachypodium_distachyon_BRADI_5g27340v3:0.0622865)n3:0.0129106)n2:0.0380966)n1:0.393871)n0;
```
