## Supplementary Dataset S1 for "Gene turnover and contingency facilitated the repeated evolution of C_4_ photosynthesis in grasses": OG0034383_tree.txt

```
((Brachypodium_distachyon_BRADI_5g08062v3:0.152893,Dendrocalamus_sinicus_Dendrocalamus_sinicus_Dsi04B_20908295_20930811_Dsi04Bg03510.1_1_CDS_4147753912_23864:0.23606)n1:0.0671,(Leersia_perrieri_LPERR04G07290:0.368452,(Oryza_sativa_LOC_Os04g31790:0.0740036,Oryza_sativa_LOC_Os04g31804:0.0888057)n3:0.0098673)n2:0.0619101)n0;
```
