## Supplementary Dataset S1 for "Gene turnover and contingency facilitated the repeated evolution of C_4_ photosynthesis in grasses": OG0034384_tree.txt

```
(Echinocloa_haploclada_eh_chr6.1247:0.203636,(Brachypodium_distachyon_BRADI_5g00990v3:0.109365,(Hordeum_spontaneum_WB01_000889_0009870:5e-09,(Hordeum_vulgareMorex_HORVU.MOREX.r3.1HG0003710:0.000984354,Hordeum_vulgareMorex_HORVU.MOREX.r3.1HG0003610:0.00305681)n3:0.000339646)n2:0.00191862)n1:0.203636)n0;
```
