## Supplementary Dataset S1 for "Gene turnover and contingency facilitated the repeated evolution of C_4_ photosynthesis in grasses": OG0034385_tree.txt

```
((Brachypodium_distachyon_BRADI_5g19710v3:0.0804249,(Hordeum_spontaneum_WB01_009302_0076096:0.00209608,Hordeum_vulgareMorex_HORVU.MOREX.r3.2HG0196650:6e-09)n2:0.135077)n1:0.0710887,(Oryza_sativa_LOC_Os04g49739:0.0834064,Zizania_latifolia_GWHTBFHI018661:0.103327)n3:0.0710887)n0;
```
