## Supplementary Dataset S1 for "Gene turnover and contingency facilitated the repeated evolution of C_4_ photosynthesis in grasses": OG0034386_tree.txt

```
((Brachypodium_distachyon_BRADI_5g27100v3:0.0691604,Brachypodium_distachyon_BRADI_5g27140v3:0.0741643)n1:0.0759335,(Hordeum_spontaneum_WB01_005726_0019330:0.00129155,(Hordeum_vulgareMorex_HORVU.MOREX.r3.2HG0215160:0.101367,Hordeum_vulgareMorex_HORVU.MOREX.r3.2HG0215140:0.000572389)n3:6.35988e-05)n2:0.0931628)n0;
```
