## Supplementary Dataset S1 for "Gene turnover and contingency facilitated the repeated evolution of C_4_ photosynthesis in grasses": OG0034387_tree.txt

```
(Brachypodium_distachyon_BRADI_5g01790v3:0.165662,((Zizania_latifolia_GWHTBFHI010427:0.0156285,Zizania_latifolia_GWHTBFHI016421:0.0211851)n2:0.0788827,(Oryza_sativa_LOC_Os04g02620:0.0874144,Leersia_perrieri_LPERR04G00430:0.147601)n3:0.0439983)n1:0.165662)n0;
```
