## Supplementary Dataset S1 for "Gene turnover and contingency facilitated the repeated evolution of C_4_ photosynthesis in grasses": OG0034388_tree.txt

```
((Dendrocalamus_sinicus_Dendrocalamus_sinicus_Dsi04A_109756_110830_Dsi04Ag00060.1_-1_CDS_4147746805_3020:0.0994262,Dendrocalamus_sinicus_Dendrocalamus_sinicus_Dsi04B_40133836_40135014_Dsi04Bg15620.1_1_CDS_4147757545_22188:0.0624905)n1:0.0714897,(Brachypodium_distachyon_BRADI_5g27660v3:0.164306,(Hordeum_spontaneum_WB01_000314_0908501:0.00104218,Hordeum_vulgareMorex_HORVU.MOREX.r3.7HG0724060:5e-09)n3:0.145598)n2:0.0714897)n0;
```
