## Supplementary Dataset S1 for "Gene turnover and contingency facilitated the repeated evolution of C_4_ photosynthesis in grasses": OG0034389_tree.txt

```
((Hordeum_spontaneum_WB01_005547_0094414:0.00444191,Hordeum_vulgareMorex_HORVU.MOREX.r3.2HG0198040:0.00349363)n1:0.159614,(Brachypodium_distachyon_BRADI_5g22346v3:0.228708,(Brachypodium_distachyon_BRADI_5g22472v3:0.192949,Brachypodium_distachyon_BRADI_5g22423v3:0.215965)n3:0.10172)n2:0.159614)n0;
```
