## Supplementary Dataset S1 for "Gene turnover and contingency facilitated the repeated evolution of C_4_ photosynthesis in grasses": OG0034390_tree.txt

```
((Brachypodium_distachyon_BRADI_5g12670v3:0.25742,(Hordeum_spontaneum_WB01_003894_0256481:0.019264,Hordeum_vulgareMorex_HORVU.MOREX.r3.2HG0173930:0.0163156)n2:0.183071)n1:0.101268,(Leersia_perrieri_LPERR04G12020:0.198821,Oryza_sativa_LOC_Os04g39070:0.137176)n3:0.101268)n0;
```
