## Supplementary Dataset S1 for "Gene turnover and contingency facilitated the repeated evolution of C_4_ photosynthesis in grasses": OG0034391_tree.txt

```
(Brachypodium_distachyon_BRADI_5g16026v3:0.0802722,(Hordeum_vulgareMorex_HORVU.MOREX.r3.4HG0344600:0.0380998,(Hordeum_spontaneum_WB01_003034_0359453:0.149703,(Hordeum_spontaneum_WB01_001303_1595412:0.0141408,Hordeum_spontaneum_WB01_004804_0422838:0.013881)n3:0.0013881)n2:0.000154233)n1:0.00860106)n0;
```
