## Supplementary Dataset S1 for "Gene turnover and contingency facilitated the repeated evolution of C_4_ photosynthesis in grasses": OG0034392_tree.txt

```
(Brachypodium_distachyon_BRADI_5g26861v3:0.237838,((Eleusine_coracana_ELECO.r07.8BG0643460:0.0750335,Eleusine_coracana_ELECO.r07.8AG0616010:0.0488207)n2:0.21232,(Eragrostis_curvula_EJB05_10043:0.0764873,Eragrostis_curvula_EJB05_09285:0.0824005)n3:0.111889)n1:0.237838)n0;
```
