## Supplementary Dataset S1 for "Gene turnover and contingency facilitated the repeated evolution of C_4_ photosynthesis in grasses": OG0034393_tree.txt

```
(Brachypodium_distachyon_BRADI_5g25512v3:0.102244,(Hordeum_spontaneum_WB01_012738_0036599:0.00571945,(Hordeum_vulgareMorex_HORVU.MOREX.r3.2HG0208970:0.194861,(Hordeum_vulgareMorex_HORVU.MOREX.r3.2HG0208920:0.195536,Hordeum_vulgareMorex_HORVU.MOREX.r3.2HG0208960:0.00535111)n3:0.000535111)n2:5.94568e-05)n1:0.140109)n0;
```
