## Supplementary Dataset S1 for "Gene turnover and contingency facilitated the repeated evolution of C_4_ photosynthesis in grasses": OG0034394_tree.txt

```
(Brachypodium_distachyon_BRADI_5g16845v3:0.106104,(Hordeum_vulgareMorex_HORVU.MOREX.r3.2HG0184290:0.00889036,(Hordeum_spontaneum_WB01_007764_0149534:0.0672321,(Hordeum_spontaneum_WB01_007764_0139431:0.055058,Hordeum_spontaneum_WB01_007764_0134901:0.0069638)n3:0.00069638)n2:7.73755e-05)n1:0.0972205)n0;
```
