## Supplementary Dataset S1 for "Gene turnover and contingency facilitated the repeated evolution of C_4_ photosynthesis in grasses": OG0034395_tree.txt

```
(Brachypodium_distachyon_BRADI_5g01205v3:0.0389311,((Digitaria_exilis_H_Dex1A-002930.1:0.0116029,Digitaria_exilis_H_Dex1B-000625.1:0.00915064)n2:0.119686,(Phragmites_australis_Phragmites_australis_PaChr22_9791555_9792077_evm.model.PaChr22.564_1_CDS_4362431977_34726:0.0528461,Phragmites_australis_Phragmites_australis_PaChr22_9789887_9790708_evm.model.PaChr22.563_1_CDS_4362431975_33882:0.105851)n3:0.0117612)n1:0.0484189)n0;
```
