## Supplementary Dataset S1 for "Gene turnover and contingency facilitated the repeated evolution of C_4_ photosynthesis in grasses": OG0034396_tree.txt

```
(Carex_scoparia_H_Carex_Csco_scaffold_1_000041.1:0.0409429,(Carex_scoparia_H_Carex_Csco_scaffold_8_000669.1:0.159997,(Carex_scoparia_H_Carex_Csco_scaffold_16_000361.1:0.00403141,(Carex_scoparia_H_Carex_Csco_scaffold_1_001326.1:0.0201578,Carex_scoparia_H_Carex_Csco_scaffold_10_000532.1:0.194718)n3:0.0236925)n2:0.501532)n1:0.0409429)n0;
```
