## Supplementary Dataset S1 for "Gene turnover and contingency facilitated the repeated evolution of C_4_ photosynthesis in grasses": OG0034397_tree.txt

```
(Carex_scoparia_H_Carex_Csco_scaffold_1_000019.1:0.00481907,(Carex_scoparia_H_Carex_Csco_scaffold_1_000309.1:0.309714,(Carex_scoparia_H_Carex_Csco_scaffold_22_000023.1:0.0150825,(Carex_scoparia_H_Carex_Csco_scaffold_29_000180.1:0.0200383,Carex_scoparia_H_Carex_Csco_scaffold_12_000454.1:0.0154341)n3:0.00331751)n2:0.00763568)n1:0.00481907)n0;
```
