## Supplementary Dataset S1 for "Gene turnover and contingency facilitated the repeated evolution of C_4_ photosynthesis in grasses": OG0034398_tree.txt

```
(Carex_scoparia_H_Carex_Csco_scaffold_7_000896.1:0.0306157,((Carex_scoparia_H_Carex_Csco_scaffold_2_000848.1:0.0365575,Carex_scoparia_H_Carex_Csco_scaffold_2_000847.1:0.0497157)n2:0.0463081,(Carex_scoparia_H_Carex_Csco_scaffold_19_000161.1:0.127851,Carex_scoparia_H_Carex_Csco_scaffold_1_001232.1:0.0529884)n3:0.0208063)n1:0.0306157)n0;
```
