## Supplementary Dataset S1 for "Gene turnover and contingency facilitated the repeated evolution of C_4_ photosynthesis in grasses": OG0034399_tree.txt

```
(Carex_scoparia_H_Carex_Csco_scaffold_27_000226.1:0.0141717,(Carex_scoparia_H_Carex_Csco_scaffold_27_000225.1:0.026277,(Carex_scoparia_H_Carex_Csco_scaffold_27_000230.1:0.017722,(Carex_scoparia_H_Carex_Csco_scaffold_9_000765.1:0.479661,Carex_scoparia_H_Carex_Csco_scaffold_1_001202.1:0.099759)n3:0.0654693)n2:0.0119143)n1:0.0141717)n0;
```
