## Supplementary Dataset S1 for "Gene turnover and contingency facilitated the repeated evolution of C_4_ photosynthesis in grasses": OG0034400_tree.txt

```
(Carex_scoparia_H_Carex_Csco_scaffold_16_000698.1:0.0216515,(Carex_scoparia_H_Carex_Csco_scaffold_24_000488.1:0.0623419,(Carex_scoparia_H_Carex_Csco_scaffold_1_000164.1:0.0390596,(Carex_scoparia_H_Carex_Csco_scaffold_13_000673.1:0.0323181,Carex_scoparia_H_Carex_Csco_scaffold_16_000695.1:0.0305563)n3:0.199985)n2:0.265795)n1:0.0216515)n0;
```
