## Supplementary Dataset S1 for "Gene turnover and contingency facilitated the repeated evolution of C_4_ photosynthesis in grasses": OG0034401_tree.txt

```
(Carex_scoparia_H_Carex_Csco_scaffold_4_000171.1:0.0283532,((Carex_scoparia_H_Carex_Csco_scaffold_15_000609.1:0.0150666,Carex_scoparia_H_Carex_Csco_scaffold_15_000607.1:0.0139759)n2:0.0399063,(Carex_scoparia_H_Carex_Csco_scaffold_11_000042.1:0.0854718,Carex_scoparia_H_Carex_Csco_scaffold_1_001122.1:0.0693242)n3:0.0205423)n1:0.0283532)n0;
```
