## Supplementary Dataset S1 for "Gene turnover and contingency facilitated the repeated evolution of C_4_ photosynthesis in grasses": OG0034402_tree.txt

```
((Carex_scoparia_H_Carex_Csco_scaffold_1_000191.1:0.0231957,Carex_scoparia_H_Carex_Csco_scaffold_31_000269.1:0.0144599)n1:0.16588,(Juncus_effusus_H_Juncus_Jeff_scaffold_9_000565.1:0.0148133,(Juncus_effusus_H_Juncus_Jeff_scaffold_9_000564.1:0.0610811,Juncus_effusus_H_Juncus_Jeff_scaffold_9_000563.1:0.0515781)n3:0.018805)n2:0.16588)n0;
```
