## Supplementary Dataset S1 for "Gene turnover and contingency facilitated the repeated evolution of C_4_ photosynthesis in grasses": OG0034403_tree.txt

```
(Carex_scoparia_H_Carex_Csco_scaffold_1_000192.1:0.0612232,(Carex_scoparia_H_Carex_Csco_scaffold_13_000619.1:0.100255,(Carex_scoparia_H_Carex_Csco_scaffold_10_000229.1:0.104657,(Carex_scoparia_H_Carex_Csco_scaffold_9_000300.1:0.143995,Carex_scoparia_H_Carex_Csco_scaffold_10_000721.1:0.0633444)n3:0.102485)n2:0.0250629)n1:0.0612232)n0;
```
