## Supplementary Dataset S1 for "Gene turnover and contingency facilitated the repeated evolution of C_4_ photosynthesis in grasses": OG0034404_tree.txt

```
(Carex_scoparia_H_Carex_Csco_scaffold_1_001102.1:0.00804399,(Carex_scoparia_H_Carex_Csco_scaffold_1_001103.1:0.0151103,(Carex_scoparia_H_Carex_Csco_scaffold_1_001101.1:0.0099782,(Carex_scoparia_H_Carex_Csco_scaffold_4_000565.1:0.0685027,Carex_scoparia_H_Carex_Csco_scaffold_1_001100.1:0.0244121)n3:0.0191006)n2:0.00351498)n1:0.00804399)n0;
```
