## Supplementary Dataset S1 for "Gene turnover and contingency facilitated the repeated evolution of C_4_ photosynthesis in grasses": OG0034405_tree.txt

```
(Carex_scoparia_H_Carex_Csco_scaffold_1_001032.1:0,(Carex_scoparia_H_Carex_Csco_scaffold_1_001030.1:0,(Carex_scoparia_H_Carex_Csco_scaffold_1_001029.1:0.0234595,(Carex_scoparia_H_Carex_Csco_scaffold_1_001042.1:0.0120417,Carex_scoparia_H_Carex_Csco_scaffold_1_001031.1:0.00737494)n3:0.0104663)n2:0.0614893)n1:0)n0;
```
