## Supplementary Dataset S1 for "Gene turnover and contingency facilitated the repeated evolution of C_4_ photosynthesis in grasses": OG0034406_tree.txt

```
(Carex_scoparia_H_Carex_Csco_scaffold_26_000245.1:0.0331597,((Carex_scoparia_H_Carex_Csco_scaffold_1_000301.1:0.0282672,Carex_scoparia_H_Carex_Csco_scaffold_26_000250.1:0.0537066)n2:0.0331104,(Carex_scoparia_H_Carex_Csco_scaffold_26_000249.1:0.0835557,Carex_scoparia_H_Carex_Csco_scaffold_10_000085.1:0.0632402)n3:0.0216587)n1:0.0331597)n0;
```
