## Supplementary Dataset S1 for "Gene turnover and contingency facilitated the repeated evolution of C_4_ photosynthesis in grasses": OG0034407_tree.txt

```
(Carex_scoparia_H_Carex_Csco_scaffold_19_000620.1:0.00863897,(Carex_scoparia_H_Carex_Csco_scaffold_19_000074.1:0.0253584,(Carex_scoparia_H_Carex_Csco_scaffold_24_000472.1:0.136172,(Carex_scoparia_H_Carex_Csco_scaffold_1_000318.1:0.0165164,Carex_scoparia_H_Carex_Csco_scaffold_1_000319.1:0.0127495)n3:0.0567426)n2:0.0252299)n1:0.00863897)n0;
```
