## Supplementary Dataset S1 for "Gene turnover and contingency facilitated the repeated evolution of C_4_ photosynthesis in grasses": OG0034408_tree.txt

```
(Carex_scoparia_H_Carex_Csco_scaffold_10_000254.1:0.0256953,(Carex_scoparia_H_Carex_Csco_scaffold_10_000685.1:0.0697735,(Carex_scoparia_H_Carex_Csco_scaffold_1_000347.1:0.111035,(Carex_scoparia_H_Carex_Csco_scaffold_1_000346.1:0.108247,Carex_scoparia_H_Carex_Csco_scaffold_10_000255.1:0.0220104)n3:0.0402384)n2:0.0534588)n1:0.0256953)n0;
```
