## Supplementary Dataset S1 for "Gene turnover and contingency facilitated the repeated evolution of C_4_ photosynthesis in grasses": OG0034409_tree.txt

```
(Juncus_effusus_H_Juncus_Jeff_scaffold_4_000640.1:0.164078,(Carex_scoparia_H_Carex_Csco_scaffold_3_000605.1:0.192752,(Carex_scoparia_H_Carex_Csco_scaffold_1_000401.1:0.219703,(Carex_scoparia_H_Carex_Csco_scaffold_12_000146.1:0.0225055,Carex_scoparia_H_Carex_Csco_scaffold_12_000147.1:0.0324849)n3:0.058235)n2:0.03966)n1:0.164078)n0;
```
