## Supplementary Dataset S1 for "Gene turnover and contingency facilitated the repeated evolution of C_4_ photosynthesis in grasses": OG0034410_tree.txt

```
(Carex_scoparia_H_Carex_Csco_scaffold_1_000430.1:0.0373711,((Carex_scoparia_H_Carex_Csco_scaffold_1_000427.1:0.0487835,Carex_scoparia_H_Carex_Csco_scaffold_1_000428.1:0.0517329)n2:0.0561887,(Carex_scoparia_H_Carex_Csco_scaffold_1_000876.1:0.069193,Carex_scoparia_H_Carex_Csco_scaffold_1_000429.1:0.0645286)n3:0.0154429)n1:0.0373711)n0;
```
