## Supplementary Dataset S1 for "Gene turnover and contingency facilitated the repeated evolution of C_4_ photosynthesis in grasses": OG0034411_tree.txt

```
(Carex_scoparia_H_Carex_Csco_scaffold_1_000752.1:0.347938,(Carex_scoparia_H_Carex_Csco_scaffold_9_000672.1:0.0252697,(Carex_scoparia_H_Carex_Csco_scaffold_9_000674.1:0.07118,(Carex_scoparia_H_Carex_Csco_scaffold_1_000757.1:0.0983116,Carex_scoparia_H_Carex_Csco_scaffold_1_000753.1:0.071664)n3:0.0284056)n2:0.0251304)n1:0.347938)n0;
```
