## Supplementary Dataset S1 for "Gene turnover and contingency facilitated the repeated evolution of C_4_ photosynthesis in grasses": OG0034412_tree.txt

```
(Carex_scoparia_H_Carex_Csco_scaffold_1_000599.1:0.0195081,(Carex_scoparia_H_Carex_Csco_scaffold_4_000176.1:0.0341953,(Carex_scoparia_H_Carex_Csco_scaffold_1_000723.1:0.1185,(Carex_scoparia_H_Carex_Csco_scaffold_1_000600.1:0.0261858,Carex_scoparia_H_Carex_Csco_scaffold_1_000722.1:0.020729)n3:0.0763239)n2:0.0419809)n1:0.0195081)n0;
```
