## Supplementary Dataset S1 for "Gene turnover and contingency facilitated the repeated evolution of C_4_ photosynthesis in grasses": OG0034413_tree.txt

```
((Carex_scoparia_H_Carex_Csco_scaffold_1_000685.1:0.263517,Carex_scoparia_H_Carex_Csco_scaffold_15_000340.1:0.161227)n1:0.0831724,(Juncus_effusus_H_Juncus_Jeff_scaffold_11_000702.1:0.114003,(Juncus_effusus_H_Juncus_Jeff_scaffold_11_000701.1:0.00120199,Juncus_effusus_H_Juncus_Jeff_scaffold_11_000302.1:0.00372065)n3:0.0648255)n2:0.0831724)n0;
```
