## Supplementary Dataset S1 for "Gene turnover and contingency facilitated the repeated evolution of C_4_ photosynthesis in grasses": OG0034414_tree.txt

```
(Carex_scoparia_H_Carex_Csco_scaffold_6_000602.1:0.0243202,(Carex_scoparia_H_Carex_Csco_scaffold_24_000411.1:0.0322837,(Carex_scoparia_H_Carex_Csco_scaffold_1_000656.1:0.0389566,(Carex_scoparia_H_Carex_Csco_scaffold_20_000340.1:0.0866627,Carex_scoparia_H_Carex_Csco_scaffold_5_000658.1:0.0293171)n3:0.0639072)n2:0.0200251)n1:0.0243202)n0;
```
