## Supplementary Dataset S1 for "Gene turnover and contingency facilitated the repeated evolution of C_4_ photosynthesis in grasses": OG0034415_tree.txt

```
(Carex_scoparia_H_Carex_Csco_scaffold_2_000015.1:0.033814,(Carex_scoparia_H_Carex_Csco_scaffold_2_000979.1:0.0471751,(Carex_scoparia_H_Carex_Csco_scaffold_25_000310.1:0.0438098,(Carex_scoparia_H_Carex_Csco_scaffold_25_000309.1:0.0429916,Carex_scoparia_H_Carex_Csco_scaffold_2_000705.1:0.0704944)n3:0.0150358)n2:0.08639)n1:0.033814)n0;
```
