## Supplementary Dataset S1 for "Gene turnover and contingency facilitated the repeated evolution of C_4_ photosynthesis in grasses": OG0034416_tree.txt

```
(Zea_mays_Zm00001eb277230:0.275345,(Carex_scoparia_H_Carex_Csco_scaffold_2_000043.1:0.0361567,(Carex_scoparia_H_Carex_Csco_scaffold_31_000551.1:0.0451239,(Carex_scoparia_H_Carex_Csco_scaffold_2_000042.1:0.0500966,Carex_scoparia_H_Carex_Csco_scaffold_33_000440.1:0.0315238)n3:0.020295)n2:0.0169787)n1:0.275345)n0;
```
