## Supplementary Dataset S1 for "Gene turnover and contingency facilitated the repeated evolution of C_4_ photosynthesis in grasses": OG0034417_tree.txt

```
(Carex_scoparia_H_Carex_Csco_scaffold_2_000868.1:0.00883046,((Carex_scoparia_H_Carex_Csco_scaffold_2_000866.1:0.0444527,Carex_scoparia_H_Carex_Csco_scaffold_13_000631.1:0.00395617)n2:0.0620981,(Carex_scoparia_H_Carex_Csco_scaffold_2_000867.1:0.00339938,Carex_scoparia_H_Carex_Csco_scaffold_2_000864.1:5e-09)n3:0.0193016)n1:0.00883046)n0;
```
