## Supplementary Dataset S1 for "Gene turnover and contingency facilitated the repeated evolution of C_4_ photosynthesis in grasses": OG0034418_tree.txt

```
(Juncus_effusus_H_Juncus_Jeff_scaffold_5_000073.1:0.162929,(Carex_scoparia_H_Carex_Csco_scaffold_8_000152.1:0.593552,(Carex_scoparia_H_Carex_Csco_scaffold_16_000562.1:0.0561819,(Carex_scoparia_H_Carex_Csco_scaffold_25_000453.1:0.0530077,Carex_scoparia_H_Carex_Csco_scaffold_2_000207.1:0.0662688)n3:0.0210805)n2:0.22348)n1:0.162929)n0;
```
