## Supplementary Dataset S1 for "Gene turnover and contingency facilitated the repeated evolution of C_4_ photosynthesis in grasses": OG0034419_tree.txt

```
(Carex_scoparia_H_Carex_Csco_scaffold_24_000373.1:2.5e-09,(Carex_scoparia_H_Carex_Csco_scaffold_24_000374.1:0.00702202,(Carex_scoparia_H_Carex_Csco_scaffold_24_000372.1:0.0239444,(Carex_scoparia_H_Carex_Csco_scaffold_2_000747.1:0.0658603,Carex_scoparia_H_Carex_Csco_scaffold_16_000018.1:0.162676)n3:0.0323103)n2:0.00312379)n1:2.5e-09)n0;
```
