## Supplementary Dataset S1 for "Gene turnover and contingency facilitated the repeated evolution of C_4_ photosynthesis in grasses": OG0034420_tree.txt

```
(Carex_scoparia_H_Carex_Csco_scaffold_3_000540.1:0.0444125,(Carex_scoparia_H_Carex_Csco_scaffold_5_001009.1:0.0431307,(Carex_scoparia_H_Carex_Csco_scaffold_2_000268.1:0.0168116,(Carex_scoparia_H_Carex_Csco_scaffold_6_000631.1:0.45737,Carex_scoparia_H_Carex_Csco_scaffold_6_000632.1:0.0244093)n3:0.0195719)n2:0.0071056)n1:0.0444125)n0;
```
