## Supplementary Dataset S1 for "Gene turnover and contingency facilitated the repeated evolution of C_4_ photosynthesis in grasses": OG0034421_tree.txt

```
(Carex_scoparia_H_Carex_Csco_scaffold_2_000335.1:0.219941,(Hordeum_spontaneum_WB01_010514_0008509:0.167662,(Streptochaeta_angustifolia_strangu_000620:0.173534,(Pharus_latifolius_Phala.12G119300:5e-09,Pharus_latifolius_Phala.12G119300.2:0.000905692)n3:0.148112)n2:0.0744012)n1:0.219941)n0;
```
