## Supplementary Dataset S1 for "Gene turnover and contingency facilitated the repeated evolution of C_4_ photosynthesis in grasses": OG0034422_tree.txt

```
(Carex_scoparia_H_Carex_Csco_scaffold_8_000827.1:0.00487044,(Carex_scoparia_H_Carex_Csco_scaffold_8_000094.1:0.00502213,(Carex_scoparia_H_Carex_Csco_scaffold_3_000001.1:0.0181358,(Carex_scoparia_H_Carex_Csco_scaffold_8_000191.1:0.346042,Carex_scoparia_H_Carex_Csco_scaffold_8_000823.1:0.189409)n3:0.0356527)n2:0.0105073)n1:0.00487044)n0;
```
