## Supplementary Dataset S1 for "Gene turnover and contingency facilitated the repeated evolution of C_4_ photosynthesis in grasses": OG0034423_tree.txt

```
(Carex_scoparia_H_Carex_Csco_scaffold_3_001129.1:0.0135691,(Carex_scoparia_H_Carex_Csco_scaffold_3_001127.1:0.0278511,(Carex_scoparia_H_Carex_Csco_scaffold_16_000290.1:0.0159775,(Carex_scoparia_H_Carex_Csco_scaffold_4_000464.1:0.03682,Carex_scoparia_H_Carex_Csco_scaffold_9_000369.1:0.0365456)n3:0.0164293)n2:0.00665114)n1:0.0135691)n0;
```
