## Supplementary Dataset S1 for "Gene turnover and contingency facilitated the repeated evolution of C_4_ photosynthesis in grasses": OG0034424_tree.txt

```
((Carex_scoparia_H_Carex_Csco_scaffold_26_000228.1:0.436951,(Carex_scoparia_H_Carex_Csco_scaffold_3_000027.1:0.0390285,Carex_scoparia_H_Carex_Csco_scaffold_14_000474.1:0.0701592)n2:0.198813)n1:0.11233,(Juncus_effusus_H_Juncus_Jeff_scaffold_1_001156.1:0.00031876,Juncus_effusus_H_Juncus_Jeff_scaffold_1_001018.1:0.00319193)n3:0.11233)n0;
```
