## Supplementary Dataset S1 for "Gene turnover and contingency facilitated the repeated evolution of C_4_ photosynthesis in grasses": OG0034425_tree.txt

```
(Carex_scoparia_H_Carex_Csco_scaffold_3_000071.1:0.00584111,((Carex_scoparia_H_Carex_Csco_scaffold_3_000069.1:0.0253976,Carex_scoparia_H_Carex_Csco_scaffold_3_000070.1:5e-09)n2:0.0390584,(Carex_scoparia_H_Carex_Csco_scaffold_3_001078.1:0.0739498,Carex_scoparia_H_Carex_Csco_scaffold_3_001077.1:0.0155627)n3:0.0204037)n1:0.00584111)n0;
```
