## Supplementary Dataset S1 for "Gene turnover and contingency facilitated the repeated evolution of C_4_ photosynthesis in grasses": OG0034426_tree.txt

```
(Juncus_effusus_H_Juncus_Jeff_scaffold_13_000604.1:0.143186,(Carex_scoparia_H_Carex_Csco_scaffold_7_000543.1:0.0178084,(Carex_scoparia_H_Carex_Csco_scaffold_5_000772.1:0.0136128,(Carex_scoparia_H_Carex_Csco_scaffold_3_000181.1:0.0319202,Carex_scoparia_H_Carex_Csco_scaffold_3_000187.1:0.00359175)n3:0.0298572)n2:0.0160632)n1:0.143186)n0;
```
