## Supplementary Dataset S1 for "Gene turnover and contingency facilitated the repeated evolution of C_4_ photosynthesis in grasses": OG0034427_tree.txt

```
(Juncus_effusus_H_Juncus_Jeff_scaffold_2_001538.1:0.068688,(Carex_scoparia_H_Carex_Csco_scaffold_20_000089.1:0.401097,(Carex_scoparia_H_Carex_Csco_scaffold_19_000517.1:0.0488869,(Carex_scoparia_H_Carex_Csco_scaffold_3_000893.1:0.036721,Carex_scoparia_H_Carex_Csco_scaffold_3_000226.1:0.0311677)n3:0.0497163)n2:0.101295)n1:0.068688)n0;
```
