## Supplementary Dataset S1 for "Gene turnover and contingency facilitated the repeated evolution of C_4_ photosynthesis in grasses": OG0034428_tree.txt

```
(Carex_scoparia_H_Carex_Csco_scaffold_3_000889.1:0.00925931,(Carex_scoparia_H_Carex_Csco_scaffold_3_000232.1:0.0350135,(Carex_scoparia_H_Carex_Csco_scaffold_3_000881.1:0.0508429,(Carex_scoparia_H_Carex_Csco_scaffold_3_000229.1:0.0782881,Carex_scoparia_H_Carex_Csco_scaffold_3_000233.1:0.0377073)n3:0.013532)n2:0.0114926)n1:0.00925931)n0;
```
