## Supplementary Dataset S1 for "Gene turnover and contingency facilitated the repeated evolution of C_4_ photosynthesis in grasses": OG0034429_tree.txt

```
(Juncus_effusus_H_Juncus_Jeff_scaffold_2_001849.1:0.239121,(Carex_scoparia_H_Carex_Csco_scaffold_3_000883.1:0.0707419,(Carex_scoparia_H_Carex_Csco_scaffold_14_000685.1:0.0624628,(Carex_scoparia_H_Carex_Csco_scaffold_14_000146.1:0.0860994,Carex_scoparia_H_Carex_Csco_scaffold_14_000686.1:0.0572853)n3:0.0206535)n2:0.0342066)n1:0.239121)n0;
```
