## Supplementary Dataset S1 for "Gene turnover and contingency facilitated the repeated evolution of C_4_ photosynthesis in grasses": OG0034430_tree.txt

```
(Carex_scoparia_H_Carex_Csco_scaffold_3_000748.1:0.357327,(Carex_scoparia_H_Carex_Csco_scaffold_19_000162.1:0.201007,(Carex_scoparia_H_Carex_Csco_scaffold_3_000333.1:0.0774198,(Carex_scoparia_H_Carex_Csco_scaffold_3_000749.1:0.0529235,Carex_scoparia_H_Carex_Csco_scaffold_3_000334.1:0.073978)n3:0.164221)n2:0.201144)n1:0.357327)n0;
```
