## Supplementary Dataset S1 for "Gene turnover and contingency facilitated the repeated evolution of C_4_ photosynthesis in grasses": OG0034431_tree.txt

```
(Carex_scoparia_H_Carex_Csco_scaffold_3_000425.1:0.00663026,(Carex_scoparia_H_Carex_Csco_scaffold_3_000672.1:0.0222711,(Carex_scoparia_H_Carex_Csco_scaffold_3_000673.1:0.152625,(Carex_scoparia_H_Carex_Csco_scaffold_20_000021.1:0.0662201,Carex_scoparia_H_Carex_Csco_scaffold_20_000020.1:5e-09)n3:0.0119044)n2:0.0672719)n1:0.00663026)n0;
```
