## Supplementary Dataset S1 for "Gene turnover and contingency facilitated the repeated evolution of C_4_ photosynthesis in grasses": OG0034432_tree.txt

```
(Carex_scoparia_H_Carex_Csco_scaffold_4_000293.1:0.0816684,(Carex_scoparia_H_Carex_Csco_scaffold_4_000294.1:0.173225,(Carex_scoparia_H_Carex_Csco_scaffold_17_000355.1:0.00716366,(Carex_scoparia_H_Carex_Csco_scaffold_4_000291.1:0.036774,Carex_scoparia_H_Carex_Csco_scaffold_3_000653.1:0.0524684)n3:0.08742)n2:0.0360644)n1:0.0816684)n0;
```
