## Supplementary Dataset S1 for "Gene turnover and contingency facilitated the repeated evolution of C_4_ photosynthesis in grasses": OG0034433_tree.txt

```
(Juncus_effusus_H_Juncus_Jeff_scaffold_2_001666.1:0.147949,(Carex_scoparia_H_Carex_Csco_scaffold_3_000449.1:0.0616636,(Carex_scoparia_H_Carex_Csco_scaffold_28_000417.1:0.0165488,(Carex_scoparia_H_Carex_Csco_scaffold_26_000548.1:0.023951,Carex_scoparia_H_Carex_Csco_scaffold_14_000334.1:0.0174977)n3:0.0105104)n2:0.0384523)n1:0.147949)n0;
```
