## Supplementary Dataset S1 for "Gene turnover and contingency facilitated the repeated evolution of C_4_ photosynthesis in grasses": OG0034434_tree.txt

```
(Carex_scoparia_H_Carex_Csco_scaffold_3_000463.1:0.0261911,((Carex_scoparia_H_Carex_Csco_scaffold_3_000630.1:6e-09,Carex_scoparia_H_Carex_Csco_scaffold_3_000631.1:0.00775471)n2:0.0526629,(Carex_scoparia_H_Carex_Csco_scaffold_21_000463.1:0.380199,Carex_scoparia_H_Carex_Csco_scaffold_27_000062.1:0.14827)n3:0.0555533)n1:0.0261911)n0;
```
