## Supplementary Dataset S1 for "Gene turnover and contingency facilitated the repeated evolution of C_4_ photosynthesis in grasses": OG0034435_tree.txt

```
(Carex_scoparia_H_Carex_Csco_scaffold_3_000588.1:0.316489,((Carex_scoparia_H_Carex_Csco_scaffold_11_000782.1:0.0856616,Carex_scoparia_H_Carex_Csco_scaffold_26_000082.1:0.0497285)n2:0.13719,(Carex_scoparia_H_Carex_Csco_scaffold_7_000649.1:0.0264576,Carex_scoparia_H_Carex_Csco_scaffold_9_000304.1:0.128363)n3:0.0876248)n1:0.316489)n0;
```
