## Supplementary Dataset S1 for "Gene turnover and contingency facilitated the repeated evolution of C_4_ photosynthesis in grasses": OG0034436_tree.txt

```
(Carex_scoparia_H_Carex_Csco_scaffold_4_000139.1:0.0994074,(Carex_scoparia_H_Carex_Csco_scaffold_20_000534.1:0.0491952,(Carex_scoparia_H_Carex_Csco_scaffold_4_000137.1:0.0483773,(Carex_scoparia_H_Carex_Csco_scaffold_20_000533.1:0.0497138,Carex_scoparia_H_Carex_Csco_scaffold_4_000138.1:0.0329959)n3:0.0363548)n2:0.0299338)n1:0.0994074)n0;
```
