## Supplementary Dataset S1 for "Gene turnover and contingency facilitated the repeated evolution of C_4_ photosynthesis in grasses": OG0034437_tree.txt

```
(Carex_scoparia_H_Carex_Csco_scaffold_13_000120.1:0.0404431,((Carex_scoparia_H_Carex_Csco_scaffold_6_000656.1:0.0639727,Carex_scoparia_H_Carex_Csco_scaffold_14_000625.1:0.0314348)n2:0.19986,(Carex_scoparia_H_Carex_Csco_scaffold_4_000185.1:5e-09,Carex_scoparia_H_Carex_Csco_scaffold_28_000275.1:0.0191136)n3:0.0458291)n1:0.0404431)n0;
```
