## Supplementary Dataset S1 for "Gene turnover and contingency facilitated the repeated evolution of C_4_ photosynthesis in grasses": OG0034438_tree.txt

```
(Carex_scoparia_H_Carex_Csco_scaffold_4_000849.1:0.00489711,((Carex_scoparia_H_Carex_Csco_scaffold_4_000851.1:0.0365035,Carex_scoparia_H_Carex_Csco_scaffold_4_000852.1:0.00254487)n2:0.0147484,(Carex_scoparia_H_Carex_Csco_scaffold_4_000850.1:0.0050289,Carex_scoparia_H_Carex_Csco_scaffold_4_000848.1:5e-09)n3:0.106851)n1:0.00489711)n0;
```
