## Supplementary Dataset S1 for "Gene turnover and contingency facilitated the repeated evolution of C_4_ photosynthesis in grasses": OG0034439_tree.txt

```
(Carex_scoparia_H_Carex_Csco_scaffold_4_000809.1:0.0438262,(Carex_scoparia_H_Carex_Csco_scaffold_4_000810.1:0.0456763,(Carex_scoparia_H_Carex_Csco_scaffold_17_000274.1:0.0806957,(Carex_scoparia_H_Carex_Csco_scaffold_17_000276.1:0.0360478,Carex_scoparia_H_Carex_Csco_scaffold_17_000275.1:0.0511215)n3:0.0103611)n2:0.014387)n1:0.0438262)n0;
```
