## Supplementary Dataset S1 for "Gene turnover and contingency facilitated the repeated evolution of C_4_ photosynthesis in grasses": OG0034440_tree.txt

```
(Carex_scoparia_H_Carex_Csco_scaffold_24_000494.1:0.0781906,(Carex_scoparia_H_Carex_Csco_scaffold_10_000863.1:0.0491373,(Carex_scoparia_H_Carex_Csco_scaffold_25_000249.1:0.111383,(Carex_scoparia_H_Carex_Csco_scaffold_4_000685.1:0.0965657,Carex_scoparia_H_Carex_Csco_scaffold_4_000684.1:0.14705)n3:0.0290976)n2:0.0650822)n1:0.0781906)n0;
```
