## Supplementary Dataset S1 for "Gene turnover and contingency facilitated the repeated evolution of C_4_ photosynthesis in grasses": OG0034441_tree.txt

```
(Carex_scoparia_H_Carex_Csco_scaffold_15_000066.1:0.0955962,(Carex_scoparia_H_Carex_Csco_scaffold_19_000525.1:0.0789209,(Carex_scoparia_H_Carex_Csco_scaffold_17_000405.1:0.0830383,(Carex_scoparia_H_Carex_Csco_scaffold_4_000651.1:0.00263266,Carex_scoparia_H_Carex_Csco_scaffold_4_000650.1:0.00212871)n3:0.130874)n2:0.0236103)n1:0.0955962)n0;
```
