## Supplementary Dataset S1 for "Gene turnover and contingency facilitated the repeated evolution of C_4_ photosynthesis in grasses": OG0034442_tree.txt

```
(Tillandsia_fasciculata_H_Tillandsia_CM054932.1_000289.1:0.0994974,((Carex_scoparia_H_Carex_Csco_scaffold_4_000474.1:0.0244589,Carex_scoparia_H_Carex_Csco_scaffold_4_000476.1:0.0276539)n2:0.188517,(Juncus_effusus_H_Juncus_Jeff_scaffold_10_000174.1:0.0907968,Juncus_effusus_H_Juncus_Jeff_scaffold_10_000613.1:0.0518019)n3:0.120654)n1:0.0994974)n0;
```
