## Supplementary Dataset S1 for "Gene turnover and contingency facilitated the repeated evolution of C_4_ photosynthesis in grasses": OG0034443_tree.txt

```
(Carex_scoparia_H_Carex_Csco_scaffold_4_000505.1:0.00103814,(Carex_scoparia_H_Carex_Csco_scaffold_4_000502.1:0.0732412,(Carex_scoparia_H_Carex_Csco_scaffold_4_000495.1:0.09646,(Carex_scoparia_H_Carex_Csco_scaffold_4_000497.1:0.0102868,Carex_scoparia_H_Carex_Csco_scaffold_4_000504.1:0.00964789)n3:0.00281449)n2:0.0150327)n1:0.00103814)n0;
```
