## Supplementary Dataset S1 for "Gene turnover and contingency facilitated the repeated evolution of C_4_ photosynthesis in grasses": OG0034444_tree.txt

```
(Carex_scoparia_H_Carex_Csco_scaffold_5_000081.1:0.00885689,((Carex_scoparia_H_Carex_Csco_scaffold_18_000637.1:0.157846,Carex_scoparia_H_Carex_Csco_scaffold_5_000083.1:0.00985591)n2:0.0108664,(Carex_scoparia_H_Carex_Csco_scaffold_5_000080.1:0.0131678,Carex_scoparia_H_Carex_Csco_scaffold_5_000085.1:0.021411)n3:0.010288)n1:0.00885689)n0;
```
