## Supplementary Dataset S1 for "Gene turnover and contingency facilitated the repeated evolution of C_4_ photosynthesis in grasses": OG0034445_tree.txt

```
(Streptochaeta_angustifolia_strangu_041401:0.160471,((Carex_scoparia_H_Carex_Csco_scaffold_5_000116.1:0.0226938,Carex_scoparia_H_Carex_Csco_scaffold_26_000034.1:0.0250919)n2:0.133273,(Carex_scoparia_H_Carex_Csco_scaffold_5_000114.1:0.0691558,Carex_scoparia_H_Carex_Csco_scaffold_5_000115.1:0.0641118)n3:0.0498929)n1:0.160471)n0;
```
