## Supplementary Dataset S1 for "Gene turnover and contingency facilitated the repeated evolution of C_4_ photosynthesis in grasses": OG0034446_tree.txt

```
(Juncus_effusus_H_Juncus_Jeff_scaffold_17_000132.1:0.185858,((Carex_scoparia_H_Carex_Csco_scaffold_5_000150.1:0.411746,Carex_scoparia_H_Carex_Csco_scaffold_5_000148.1:0.057553)n2:0.0779325,(Carex_scoparia_H_Carex_Csco_scaffold_5_000147.1:0.0546304,Carex_scoparia_H_Carex_Csco_scaffold_5_000149.1:0.0771055)n3:0.0519989)n1:0.185858)n0;
```
