## Supplementary Dataset S1 for "Gene turnover and contingency facilitated the repeated evolution of C_4_ photosynthesis in grasses": OG0034447_tree.txt

```
(Carex_scoparia_H_Carex_Csco_scaffold_26_000547.1:0.0862152,(Carex_scoparia_H_Carex_Csco_scaffold_26_000545.1:0.0547932,(Carex_scoparia_H_Carex_Csco_scaffold_26_000544.1:0.156613,(Carex_scoparia_H_Carex_Csco_scaffold_5_000893.1:0.28537,Carex_scoparia_H_Carex_Csco_scaffold_26_000546.1:0.0301062)n3:0.0077646)n2:0.054815)n1:0.0862152)n0;
```
