## Supplementary Dataset S1 for "Gene turnover and contingency facilitated the repeated evolution of C_4_ photosynthesis in grasses": OG0034448_tree.txt

```
((Carex_scoparia_H_Carex_Csco_scaffold_5_000645.1:0.288749,Juncus_effusus_H_Juncus_Jeff_scaffold_20_000716.1:0.240348)n1:0.12148,(Tillandsia_fasciculata_H_Tillandsia_CM054946.1_000092.1:0.0438302,(Tillandsia_fasciculata_H_Tillandsia_CM054936.1_000556.1:5e-09,Tillandsia_fasciculata_H_Tillandsia_CM054931.1_000644.1:0.0139643)n3:0.00258588)n2:0.12148)n0;
```
