## Supplementary Dataset S1 for "Gene turnover and contingency facilitated the repeated evolution of C_4_ photosynthesis in grasses": OG0034449_tree.txt

```
(Carex_scoparia_H_Carex_Csco_scaffold_5_000595.1:0.0210453,(Carex_scoparia_H_Carex_Csco_scaffold_11_000556.1:0.0234931,(Carex_scoparia_H_Carex_Csco_scaffold_11_000555.1:0.041184,(Carex_scoparia_H_Carex_Csco_scaffold_27_000164.1:0.294388,Carex_scoparia_H_Carex_Csco_scaffold_27_000165.1:0.0564743)n3:0.0521702)n2:0.0130142)n1:0.0210453)n0;
```
