## Supplementary Dataset S1 for "Gene turnover and contingency facilitated the repeated evolution of C_4_ photosynthesis in grasses": OG0034450_tree.txt

```
(Carex_scoparia_H_Carex_Csco_scaffold_5_000489.1:0.0297038,((Carex_scoparia_H_Carex_Csco_scaffold_5_000488.1:0.0275332,Carex_scoparia_H_Carex_Csco_scaffold_5_000487.1:0.0263541)n2:0.0244188,(Carex_scoparia_H_Carex_Csco_scaffold_5_000494.1:0.103884,Carex_scoparia_H_Carex_Csco_scaffold_5_000495.1:0.0351565)n3:0.0161056)n1:0.0297038)n0;
```
