## Supplementary Dataset S1 for "Gene turnover and contingency facilitated the repeated evolution of C_4_ photosynthesis in grasses": OG0034451_tree.txt

```
(Juncus_effusus_H_Juncus_Jeff_scaffold_1_001731.1:0.136794,(Carex_scoparia_H_Carex_Csco_scaffold_6_000997.1:0.055976,(Carex_scoparia_H_Carex_Csco_scaffold_30_000523.1:0.137587,(Carex_scoparia_H_Carex_Csco_scaffold_14_000087.1:0.342866,Carex_scoparia_H_Carex_Csco_scaffold_24_000327.1:0.620531)n3:0.123939)n2:0.105004)n1:0.136794)n0;
```
