## Supplementary Dataset S1 for "Gene turnover and contingency facilitated the repeated evolution of C_4_ photosynthesis in grasses": OG0034452_tree.txt

```
(Carex_scoparia_H_Carex_Csco_scaffold_6_000230.1:0.163552,(Juncus_effusus_H_Juncus_Jeff_scaffold_4_000197.1:0.488642,(Juncus_effusus_H_Juncus_Jeff_scaffold_4_000653.1:0.0231927,(Juncus_effusus_H_Juncus_Jeff_scaffold_4_000656.1:0.00837579,Juncus_effusus_H_Juncus_Jeff_scaffold_4_000654.1:0.0337325)n3:0.00707263)n2:0.352244)n1:0.163552)n0;
```
