## Supplementary Dataset S1 for "Gene turnover and contingency facilitated the repeated evolution of C_4_ photosynthesis in grasses": OG0034453_tree.txt

```
(Juncus_effusus_H_Juncus_Jeff_scaffold_20_000372.1:0.143118,((Carex_scoparia_H_Carex_Csco_scaffold_6_000734.1:0.0194289,Carex_scoparia_H_Carex_Csco_scaffold_6_000729.1:0.014607)n2:0.25917,(Carex_scoparia_H_Carex_Csco_scaffold_26_000377.1:0.0715167,Carex_scoparia_H_Carex_Csco_scaffold_26_000376.1:0.0816879)n3:0.0353554)n1:0.143118)n0;
```
