## Supplementary Dataset S1 for "Gene turnover and contingency facilitated the repeated evolution of C_4_ photosynthesis in grasses": OG0034454_tree.txt

```
(Juncus_effusus_H_Juncus_Jeff_scaffold_12_000873.1:0.142835,(Carex_scoparia_H_Carex_Csco_scaffold_10_000709.1:0.0587757,(Carex_scoparia_H_Carex_Csco_scaffold_6_000380.1:0.0133647,(Carex_scoparia_H_Carex_Csco_scaffold_10_000711.1:0.111965,Carex_scoparia_H_Carex_Csco_scaffold_10_000710.1:0.0672977)n3:0.323115)n2:0.188733)n1:0.142835)n0;
```
