## Supplementary Dataset S1 for "Gene turnover and contingency facilitated the repeated evolution of C_4_ photosynthesis in grasses": OG0034455_tree.txt

```
(Carex_scoparia_H_Carex_Csco_scaffold_6_000441.1:0.359211,(Echinocloa_haploclada_eh_chr8.256:5e-09,(Echinocloa_haploclada_eh_chr8.257:0.0648708,(Echinocloa_haploclada_eh_chr8.266:0.0553874,Echinocloa_haploclada_eh_chr8.274:0.0237815)n3:0.0609565)n2:0.0242915)n1:0.359211)n0;
```
