## Supplementary Dataset S1 for "Gene turnover and contingency facilitated the repeated evolution of C_4_ photosynthesis in grasses": OG0034456_tree.txt

```
(Carex_scoparia_H_Carex_Csco_scaffold_6_000524.1:0.0620502,(Carex_scoparia_H_Carex_Csco_scaffold_6_000513.1:0.0500936,(Carex_scoparia_H_Carex_Csco_scaffold_6_000520.1:0.0216894,(Carex_scoparia_H_Carex_Csco_scaffold_6_000512.1:0.102698,Carex_scoparia_H_Carex_Csco_scaffold_6_000514.1:0.586294)n3:0.0949777)n2:0.113039)n1:0.0620502)n0;
```
