## Supplementary Dataset S1 for "Gene turnover and contingency facilitated the repeated evolution of C_4_ photosynthesis in grasses": OG0034457_tree.txt

```
(Carex_scoparia_H_Carex_Csco_scaffold_6_000506.1:0.0059806,(Carex_scoparia_H_Carex_Csco_scaffold_23_000401.1:0.0223483,(Carex_scoparia_H_Carex_Csco_scaffold_19_000001.1:0.0693009,(Carex_scoparia_H_Carex_Csco_scaffold_15_000120.1:0.0351379,Carex_scoparia_H_Carex_Csco_scaffold_26_000229.1:0.0123257)n3:0.0626667)n2:0.111054)n1:0.0059806)n0;
```
