## Supplementary Dataset S1 for "Gene turnover and contingency facilitated the repeated evolution of C_4_ photosynthesis in grasses": OG0034458_tree.txt

```
((Carex_scoparia_H_Carex_Csco_scaffold_7_000074.1:0.0919108,Carex_scoparia_H_Carex_Csco_scaffold_7_000894.1:0.101754)n1:0.0415369,(Juncus_effusus_H_Juncus_Jeff_scaffold_1_000186.1:0.247727,(Juncus_effusus_H_Juncus_Jeff_scaffold_1_000187.1:0.0545093,Juncus_effusus_H_Juncus_Jeff_scaffold_1_001840.1:0.0956709)n3:0.0453167)n2:0.0415369)n0;
```
