## Supplementary Dataset S1 for "Gene turnover and contingency facilitated the repeated evolution of C_4_ photosynthesis in grasses": OG0034459_tree.txt

```
(Carex_scoparia_H_Carex_Csco_scaffold_26_000370.1:0.0138229,(Carex_scoparia_H_Carex_Csco_scaffold_26_000369.1:0.0150584,(Carex_scoparia_H_Carex_Csco_scaffold_7_000085.1:0.0301625,(Carex_scoparia_H_Carex_Csco_scaffold_11_000417.1:0.00559511,Carex_scoparia_H_Carex_Csco_scaffold_25_000408.1:0.010867)n3:0.0386299)n2:0.022169)n1:0.0138229)n0;
```
