## Supplementary Dataset S1 for "Gene turnover and contingency facilitated the repeated evolution of C_4_ photosynthesis in grasses": OG0034460_tree.txt

```
(Carex_scoparia_H_Carex_Csco_scaffold_31_000413.1:0.0357324,((Carex_scoparia_H_Carex_Csco_scaffold_31_000411.1:0.0381738,Carex_scoparia_H_Carex_Csco_scaffold_31_000412.1:0.0525479)n2:0.0324429,(Carex_scoparia_H_Carex_Csco_scaffold_7_000124.1:0.115531,Carex_scoparia_H_Carex_Csco_scaffold_7_000123.1:0.0650305)n3:0.0343822)n1:0.0357324)n0;
```
