## Supplementary Dataset S1 for "Gene turnover and contingency facilitated the repeated evolution of C_4_ photosynthesis in grasses": OG0034461_tree.txt

```
(Carex_scoparia_H_Carex_Csco_scaffold_7_000320.1:0.0264779,(Carex_scoparia_H_Carex_Csco_scaffold_7_000666.1:0.05731,(Carex_scoparia_H_Carex_Csco_scaffold_7_000667.1:0.0718408,(Carex_scoparia_H_Carex_Csco_scaffold_9_000529.1:0.0167271,Carex_scoparia_H_Carex_Csco_scaffold_9_000302.1:0.0180141)n3:0.0997534)n2:0.0214263)n1:0.0264779)n0;
```
