## Supplementary Dataset S1 for "Gene turnover and contingency facilitated the repeated evolution of C_4_ photosynthesis in grasses": OG0034462_tree.txt

```
(Juncus_effusus_H_Juncus_Jeff_scaffold_11_000298.1:0.0870924,(Carex_scoparia_H_Carex_Csco_scaffold_15_000322.1:0.102151,(Carex_scoparia_H_Carex_Csco_scaffold_7_000330.1:0.517014,(Carex_scoparia_H_Carex_Csco_scaffold_9_000340.1:0.234399,Carex_scoparia_H_Carex_Csco_scaffold_24_000678.1:0.309643)n3:0.0975927)n2:0.155955)n1:0.0870924)n0;
```
