## Supplementary Dataset S1 for "Gene turnover and contingency facilitated the repeated evolution of C_4_ photosynthesis in grasses": OG0034463_tree.txt

```
((Carex_scoparia_H_Carex_Csco_scaffold_7_000410.1:0.509595,(Zizania_latifolia_GWHTBFHI036491:0.356011,Oryza_sativa_LOC_Os12g40390:0.369694)n2:0.109546)n1:0.0462791,(Digitaria_exilis_H_Dex2B-001840.1:0.262063,Tillandsia_fasciculata_H_Tillandsia_CM054941.1_000883.1:0.345944)n3:0.0462791)n0;
```
