## Supplementary Dataset S1 for "Gene turnover and contingency facilitated the repeated evolution of C_4_ photosynthesis in grasses": OG0034464_tree.txt

```
(Carex_scoparia_H_Carex_Csco_scaffold_8_000884.1:0.0344255,(Carex_scoparia_H_Carex_Csco_scaffold_8_000883.1:0.0607958,(Carex_scoparia_H_Carex_Csco_scaffold_30_000192.1:0.0470121,(Carex_scoparia_H_Carex_Csco_scaffold_15_000306.1:0.0728322,Carex_scoparia_H_Carex_Csco_scaffold_24_000128.1:0.0570174)n3:0.197946)n2:0.02018)n1:0.0344255)n0;
```
