## Supplementary Dataset S1 for "Gene turnover and contingency facilitated the repeated evolution of C_4_ photosynthesis in grasses": OG0034465_tree.txt

```
((Juncus_effusus_H_Juncus_Jeff_scaffold_12_000769.1:0.0432,Juncus_effusus_H_Juncus_Jeff_scaffold_12_000418.1:0.0309706)n1:0.130743,(Carex_scoparia_H_Carex_Csco_scaffold_22_000496.1:0.0436736,(Carex_scoparia_H_Carex_Csco_scaffold_8_000138.1:0.0630813,Carex_scoparia_H_Carex_Csco_scaffold_8_000139.1:0.0340046)n3:0.0168719)n2:0.130743)n0;
```
