## Supplementary Dataset S1 for "Gene turnover and contingency facilitated the repeated evolution of C_4_ photosynthesis in grasses": OG0034466_tree.txt

```
(Carex_scoparia_H_Carex_Csco_scaffold_9_000094.1:0.00571202,(Carex_scoparia_H_Carex_Csco_scaffold_25_000192.1:0.0397377,(Carex_scoparia_H_Carex_Csco_scaffold_9_000711.1:5e-09,(Carex_scoparia_H_Carex_Csco_scaffold_19_000460.1:0.496403,Carex_scoparia_H_Carex_Csco_scaffold_9_000095.1:5e-09)n3:0.0394132)n2:0.0436365)n1:0.00571202)n0;
```
