## Supplementary Dataset S1 for "Gene turnover and contingency facilitated the repeated evolution of C_4_ photosynthesis in grasses": OG0034467_tree.txt

```
(Carex_scoparia_H_Carex_Csco_scaffold_33_000016.1:0.00842044,((Carex_scoparia_H_Carex_Csco_scaffold_14_000695.1:0.138924,Carex_scoparia_H_Carex_Csco_scaffold_9_000678.1:0.0634006)n2:0.0336008,(Carex_scoparia_H_Carex_Csco_scaffold_33_000005.1:0.0123403,Carex_scoparia_H_Carex_Csco_scaffold_33_000234.1:0.00327187)n3:0.0248736)n1:0.00842044)n0;
```
