## Supplementary Dataset S1 for "Gene turnover and contingency facilitated the repeated evolution of C_4_ photosynthesis in grasses": OG0034468_tree.txt

```
(Carex_scoparia_H_Carex_Csco_scaffold_9_000153.1:0.124701,(Carex_scoparia_H_Carex_Csco_scaffold_25_000467.1:0.108555,(Carex_scoparia_H_Carex_Csco_scaffold_28_000194.1:0.611344,(Carex_scoparia_H_Carex_Csco_scaffold_28_000539.1:0.289861,Carex_scoparia_H_Carex_Csco_scaffold_28_000195.1:0.0198492)n3:0.162978)n2:0.112372)n1:0.124701)n0;
```
