## Supplementary Dataset S1 for "Gene turnover and contingency facilitated the repeated evolution of C_4_ photosynthesis in grasses": OG0034469_tree.txt

```
(Carex_scoparia_H_Carex_Csco_scaffold_9_000602.1:0.0474046,(Carex_scoparia_H_Carex_Csco_scaffold_13_000286.1:0.0794974,(Carex_scoparia_H_Carex_Csco_scaffold_13_000288.1:0.077956,(Carex_scoparia_H_Carex_Csco_scaffold_13_000287.1:0.0558019,Carex_scoparia_H_Carex_Csco_scaffold_13_000289.1:0.0558507)n3:0.0128627)n2:0.0142564)n1:0.0474046)n0;
```
