## Supplementary Dataset S1 for "Gene turnover and contingency facilitated the repeated evolution of C_4_ photosynthesis in grasses": OG0034470_tree.txt

```
((Juncus_effusus_H_Juncus_Jeff_scaffold_8_000415.1:0.0503907,Juncus_effusus_H_Juncus_Jeff_scaffold_8_000416.1:0.0680426)n1:0.0889261,(Carex_scoparia_H_Carex_Csco_scaffold_9_000600.1:0.110717,(Carex_scoparia_H_Carex_Csco_scaffold_9_000231.1:0.0484051,Carex_scoparia_H_Carex_Csco_scaffold_9_000232.1:0.0588709)n3:0.0663332)n2:0.0889261)n0;
```
