## Supplementary Dataset S1 for "Gene turnover and contingency facilitated the repeated evolution of C_4_ photosynthesis in grasses": OG0034471_tree.txt

```
(Carex_scoparia_H_Carex_Csco_scaffold_9_000314.1:0.0146651,(Carex_scoparia_H_Carex_Csco_scaffold_9_000514.1:0.0258626,(Carex_scoparia_H_Carex_Csco_scaffold_9_000513.1:0.0261709,(Carex_scoparia_H_Carex_Csco_scaffold_16_000563.1:0.199524,Carex_scoparia_H_Carex_Csco_scaffold_9_000475.1:0.0622825)n3:0.0329194)n2:0.0176146)n1:0.0146651)n0;
```
