## Supplementary Dataset S1 for "Gene turnover and contingency facilitated the repeated evolution of C_4_ photosynthesis in grasses": OG0034472_tree.txt

```
(Carex_scoparia_H_Carex_Csco_scaffold_13_000043.1:2.5e-09,(Carex_scoparia_H_Carex_Csco_scaffold_26_000177.1:0.00537598,(Carex_scoparia_H_Carex_Csco_scaffold_26_000631.1:0.131469,(Carex_scoparia_H_Carex_Csco_scaffold_9_000438.1:0.139517,Carex_scoparia_H_Carex_Csco_scaffold_22_000291.1:0.216614)n3:0.587649)n2:0.0534775)n1:2.5e-09)n0;
```
