## Supplementary Dataset S1 for "Gene turnover and contingency facilitated the repeated evolution of C_4_ photosynthesis in grasses": OG0034473_tree.txt

```
(Carex_scoparia_H_Carex_Csco_scaffold_10_000019.1:0.0293723,((Carex_scoparia_H_Carex_Csco_scaffold_16_000239.1:0.0801691,Carex_scoparia_H_Carex_Csco_scaffold_30_000341.1:0.0443255)n2:0.00647008,(Carex_scoparia_H_Carex_Csco_scaffold_10_000018.1:0.0825279,Carex_scoparia_H_Carex_Csco_scaffold_10_000020.1:0.0886266)n3:0.00458461)n1:0.0293723)n0;
```
