## Supplementary Dataset S1 for "Gene turnover and contingency facilitated the repeated evolution of C_4_ photosynthesis in grasses": OG0034474_tree.txt

```
(Juncus_effusus_H_Juncus_Jeff_scaffold_14_000662.1:0.12348,((Carex_scoparia_H_Carex_Csco_scaffold_11_000213.1:0.277811,Carex_scoparia_H_Carex_Csco_scaffold_10_000043.1:0.145657)n2:0.0991695,(Carex_scoparia_H_Carex_Csco_scaffold_10_000041.1:0.0163068,Carex_scoparia_H_Carex_Csco_scaffold_11_000289.1:0.00763482)n3:0.0923948)n1:0.12348)n0;
```
