## Supplementary Dataset S1 for "Gene turnover and contingency facilitated the repeated evolution of C_4_ photosynthesis in grasses": OG0034475_tree.txt

```
(Juncus_effusus_H_Juncus_Jeff_scaffold_8_000517.1:0.15261,(Carex_scoparia_H_Carex_Csco_scaffold_13_000341.1:0.155114,(Carex_scoparia_H_Carex_Csco_scaffold_10_000103.1:0.0705294,(Carex_scoparia_H_Carex_Csco_scaffold_10_000814.1:5e-09,Carex_scoparia_H_Carex_Csco_scaffold_10_000104.1:0.0584727)n3:0.0683081)n2:0.256224)n1:0.15261)n0;
```
