## Supplementary Dataset S1 for "Gene turnover and contingency facilitated the repeated evolution of C_4_ photosynthesis in grasses": OG0034476_tree.txt

```
(Juncus_effusus_H_Juncus_Jeff_scaffold_12_000880.1:0.119245,(Carex_scoparia_H_Carex_Csco_scaffold_10_000705.1:0.142897,(Carex_scoparia_H_Carex_Csco_scaffold_10_000235.1:0.135647,(Carex_scoparia_H_Carex_Csco_scaffold_10_000704.1:0.400138,Carex_scoparia_H_Carex_Csco_scaffold_10_000236.1:0.171205)n3:0.0558071)n2:0.0583673)n1:0.119245)n0;
```
