## Supplementary Dataset S1 for "Gene turnover and contingency facilitated the repeated evolution of C_4_ photosynthesis in grasses": OG0034477_tree.txt

```
(Juncus_effusus_H_Juncus_Jeff_scaffold_17_000615.1:0.10651,(Carex_scoparia_H_Carex_Csco_scaffold_10_000468.1:0.0627809,(Carex_scoparia_H_Carex_Csco_scaffold_10_000469.1:0.0507896,(Carex_scoparia_H_Carex_Csco_scaffold_10_000486.1:0.0069754,Carex_scoparia_H_Carex_Csco_scaffold_29_000195.1:0.0178711)n3:0.0187901)n2:0.0566598)n1:0.10651)n0;
```
