## Supplementary Dataset S1 for "Gene turnover and contingency facilitated the repeated evolution of C_4_ photosynthesis in grasses": OG0034478_tree.txt

```
(Carex_scoparia_H_Carex_Csco_scaffold_11_000090.1:0.0242566,(Carex_scoparia_H_Carex_Csco_scaffold_11_000815.1:0.0121134,(Carex_scoparia_H_Carex_Csco_scaffold_11_000091.1:0.0304677,(Carex_scoparia_H_Carex_Csco_scaffold_11_000094.1:0.118601,Carex_scoparia_H_Carex_Csco_scaffold_11_000156.1:0.113816)n3:0.0309826)n2:0.024818)n1:0.0242566)n0;
```
