## Supplementary Dataset S1 for "Gene turnover and contingency facilitated the repeated evolution of C_4_ photosynthesis in grasses": OG0034479_tree.txt

```
(Carex_scoparia_H_Carex_Csco_scaffold_11_000587.1:0.00588578,(Carex_scoparia_H_Carex_Csco_scaffold_11_000585.1:0.0136092,(Carex_scoparia_H_Carex_Csco_scaffold_14_000183.1:0.08183,(Carex_scoparia_H_Carex_Csco_scaffold_14_000184.1:0.0797123,Carex_scoparia_H_Carex_Csco_scaffold_22_000275.1:0.214991)n3:0.0872672)n2:0.0499086)n1:0.00588578)n0;
```
