## Supplementary Dataset S1 for "Gene turnover and contingency facilitated the repeated evolution of C_4_ photosynthesis in grasses": OG0034480_tree.txt

```
(Carex_scoparia_H_Carex_Csco_scaffold_11_000439.1:0.0382708,(Carex_scoparia_H_Carex_Csco_scaffold_11_000440.1:0.0929702,((Carex_scoparia_H_Carex_Csco_scaffold_11_000494.1:0.00966802,Carex_scoparia_H_Carex_Csco_scaffold_11_000438.1:0.0126521)n3:0.0018689,Carex_scoparia_H_Carex_Csco_scaffold_11_000436.1:0.00684074)n2:5e-09)n1:0.0382708)n0;
```
