## Supplementary Dataset S1 for "Gene turnover and contingency facilitated the repeated evolution of C_4_ photosynthesis in grasses": OG0034481_tree.txt

```
((Carex_scoparia_H_Carex_Csco_scaffold_12_000088.1:0.0452871,(Carex_scoparia_H_Carex_Csco_scaffold_12_000089.1:0.0234605,Carex_scoparia_H_Carex_Csco_scaffold_12_000087.1:0.0116787)n2:0.0213308)n1:0.104928,(Juncus_effusus_H_Juncus_Jeff_scaffold_12_000440.1:0.0835385,Juncus_effusus_H_Juncus_Jeff_scaffold_13_001033.1:0.0929007)n3:0.104928)n0;
```
