## Supplementary Dataset S1 for "Gene turnover and contingency facilitated the repeated evolution of C_4_ photosynthesis in grasses": OG0034482_tree.txt

```
(Carex_scoparia_H_Carex_Csco_scaffold_25_000442.1:0.0689392,(Carex_scoparia_H_Carex_Csco_scaffold_12_000647.1:0.102916,(Carex_scoparia_H_Carex_Csco_scaffold_12_000648.1:0.103045,(Carex_scoparia_H_Carex_Csco_scaffold_12_000649.1:0.164956,Carex_scoparia_H_Carex_Csco_scaffold_12_000650.1:0.165318)n3:0.0259742)n2:0.0386142)n1:0.0689392)n0;
```
