## Supplementary Dataset S1 for "Gene turnover and contingency facilitated the repeated evolution of C_4_ photosynthesis in grasses": OG0034483_tree.txt

```
(Carex_scoparia_H_Carex_Csco_scaffold_13_000787.1:0.1512,(Carex_scoparia_H_Carex_Csco_scaffold_13_000031.1:0.162876,(Carex_scoparia_H_Carex_Csco_scaffold_13_000484.1:0.20113,(Carex_scoparia_H_Carex_Csco_scaffold_13_000483.1:0.0223735,Carex_scoparia_H_Carex_Csco_scaffold_13_000486.1:0.0182078)n3:0.03395)n2:0.155069)n1:0.1512)n0;
```
