## Supplementary Dataset S1 for "Gene turnover and contingency facilitated the repeated evolution of C_4_ photosynthesis in grasses": OG0034484_tree.txt

```
(Carex_scoparia_H_Carex_Csco_scaffold_13_000126.1:0.0165409,(Carex_scoparia_H_Carex_Csco_scaffold_13_000127.1:0.0305596,(Carex_scoparia_H_Carex_Csco_scaffold_13_000761.1:0.0353414,(Carex_scoparia_H_Carex_Csco_scaffold_13_000106.1:0.0114846,Carex_scoparia_H_Carex_Csco_scaffold_13_000108.1:0.00835861)n3:0.0279712)n2:0.0174989)n1:0.0165409)n0;
```
