## Supplementary Dataset S1 for "Gene turnover and contingency facilitated the repeated evolution of C_4_ photosynthesis in grasses": OG0034485_tree.txt

```
(Carex_scoparia_H_Carex_Csco_scaffold_13_000095.1:0.00327557,(Carex_scoparia_H_Carex_Csco_scaffold_13_000098.1:0.00455843,(Carex_scoparia_H_Carex_Csco_scaffold_13_000752.1:0.0252196,(Carex_scoparia_H_Carex_Csco_scaffold_13_000706.1:0.0987288,Carex_scoparia_H_Carex_Csco_scaffold_13_000092.1:0.0690815)n3:0.0638478)n2:0.0281)n1:0.00327557)n0;
```
