## Supplementary Dataset S1 for "Gene turnover and contingency facilitated the repeated evolution of C_4_ photosynthesis in grasses": OG0034486_tree.txt

```
(Carex_scoparia_H_Carex_Csco_scaffold_13_000705.1:0.0474698,(Carex_scoparia_H_Carex_Csco_scaffold_13_000748.1:0.0580707,(Carex_scoparia_H_Carex_Csco_scaffold_13_000097.1:0.00913125,(Carex_scoparia_H_Carex_Csco_scaffold_13_000094.1:0.00103119,Carex_scoparia_H_Carex_Csco_scaffold_13_000096.1:0.00381257)n3:0.00337324)n2:0.0687597)n1:0.0474698)n0;
```
