## Supplementary Dataset S1 for "Gene turnover and contingency facilitated the repeated evolution of C_4_ photosynthesis in grasses": OG0034487_tree.txt

```
(Carex_scoparia_H_Carex_Csco_scaffold_29_000473.1:0.0118328,((Carex_scoparia_H_Carex_Csco_scaffold_29_000474.1:0.199903,Carex_scoparia_H_Carex_Csco_scaffold_13_000650.1:0.0870918)n2:0.0291994,(Carex_scoparia_H_Carex_Csco_scaffold_18_000106.1:0.0155973,Carex_scoparia_H_Carex_Csco_scaffold_18_000105.1:0.0342071)n3:0.0089744)n1:0.0118328)n0;
```
