## Supplementary Dataset S1 for "Gene turnover and contingency facilitated the repeated evolution of C_4_ photosynthesis in grasses": OG0034488_tree.txt

```
(Carex_scoparia_H_Carex_Csco_scaffold_16_000465.1:0.0207312,(Carex_scoparia_H_Carex_Csco_scaffold_16_000468.1:0.0375642,(Carex_scoparia_H_Carex_Csco_scaffold_16_000331.1:0.0549689,(Carex_scoparia_H_Carex_Csco_scaffold_13_000634.1:0.103553,Carex_scoparia_H_Carex_Csco_scaffold_16_000464.1:0.0285877)n3:0.0103659)n2:0.0114812)n1:0.0207312)n0;
```
