## Supplementary Dataset S1 for "Gene turnover and contingency facilitated the repeated evolution of C_4_ photosynthesis in grasses": OG0034489_tree.txt

```
(Carex_scoparia_H_Carex_Csco_scaffold_13_000280.1:0.0405818,(Carex_scoparia_H_Carex_Csco_scaffold_13_000510.1:0.0296721,(Carex_scoparia_H_Carex_Csco_scaffold_13_000282.1:0.0467505,(Carex_scoparia_H_Carex_Csco_scaffold_13_000618.1:0.0720417,Carex_scoparia_H_Carex_Csco_scaffold_13_000279.1:0.0392996)n3:0.0156884)n2:0.00827949)n1:0.0405818)n0;
```
