## Supplementary Dataset S1 for "Gene turnover and contingency facilitated the repeated evolution of C_4_ photosynthesis in grasses": OG0034490_tree.txt

```
(Juncus_effusus_H_Juncus_Jeff_scaffold_8_000752.1:0.170315,(Carex_scoparia_H_Carex_Csco_scaffold_13_000591.1:0.0440864,((Carex_scoparia_H_Carex_Csco_scaffold_13_000589.1:0.0830143,Carex_scoparia_H_Carex_Csco_scaffold_13_000590.1:0.049485)n3:5e-09,Carex_scoparia_H_Carex_Csco_scaffold_13_000216.1:0.0415374)n2:0.021699)n1:0.170315)n0;
```
