## Supplementary Dataset S1 for "Gene turnover and contingency facilitated the repeated evolution of C_4_ photosynthesis in grasses": OG0034491_tree.txt

```
(Juncus_effusus_H_Juncus_Jeff_scaffold_5_000019.1:0.190086,(Carex_scoparia_H_Carex_Csco_scaffold_13_000228.1:0.0296997,(Carex_scoparia_H_Carex_Csco_scaffold_24_000150.1:0.104715,(Carex_scoparia_H_Carex_Csco_scaffold_24_000549.1:0.0463668,Carex_scoparia_H_Carex_Csco_scaffold_24_000548.1:0.0639499)n3:0.0600438)n2:0.0350428)n1:0.190086)n0;
```
