## Supplementary Dataset S1 for "Gene turnover and contingency facilitated the repeated evolution of C_4_ photosynthesis in grasses": OG0034492_tree.txt

```
((Carex_scoparia_H_Carex_Csco_scaffold_13_000573.1:0.317855,(Carex_scoparia_H_Carex_Csco_scaffold_13_000574.1:0.0279731,Carex_scoparia_H_Carex_Csco_scaffold_13_000572.1:0.0308796)n2:0.0872541)n1:0.139179,(Juncus_effusus_H_Juncus_Jeff_scaffold_8_000306.1:0.0884356,Juncus_effusus_H_Juncus_Jeff_scaffold_8_000307.1:0.0952086)n3:0.139179)n0;
```
