## Supplementary Dataset S1 for "Gene turnover and contingency facilitated the repeated evolution of C_4_ photosynthesis in grasses": OG0034493_tree.txt

```
(Juncus_effusus_H_Juncus_Jeff_scaffold_2_000436.1:0.153288,(Carex_scoparia_H_Carex_Csco_scaffold_21_000684.1:0.161462,(Carex_scoparia_H_Carex_Csco_scaffold_21_000686.1:0.111697,(Carex_scoparia_H_Carex_Csco_scaffold_13_000247.1:0.106182,Carex_scoparia_H_Carex_Csco_scaffold_21_000685.1:0.0776213)n3:0.0500982)n2:0.128213)n1:0.153288)n0;
```
