## Supplementary Dataset S1 for "Gene turnover and contingency facilitated the repeated evolution of C_4_ photosynthesis in grasses": OG0034494_tree.txt

```
((Juncus_effusus_H_Juncus_Jeff_scaffold_2_000683.1:0.0587217,(Juncus_effusus_H_Juncus_Jeff_scaffold_2_001201.1:0.0412195,Juncus_effusus_H_Juncus_Jeff_scaffold_2_000682.1:0.0577627)n2:0.00117703)n1:0.0969198,(Carex_scoparia_H_Carex_Csco_scaffold_13_000493.1:0.0651659,Carex_scoparia_H_Carex_Csco_scaffold_23_000499.1:0.0455382)n3:0.0969198)n0;
```
