## Supplementary Dataset S1 for "Gene turnover and contingency facilitated the repeated evolution of C_4_ photosynthesis in grasses": OG0034495_tree.txt

```
(Carex_scoparia_H_Carex_Csco_scaffold_14_000239.1:0.105537,(Juncus_effusus_H_Juncus_Jeff_scaffold_15_000767.1:0.0346968,(Juncus_effusus_H_Juncus_Jeff_scaffold_15_000149.1:0.0699989,(Juncus_effusus_H_Juncus_Jeff_scaffold_15_000147.1:0.0343233,Juncus_effusus_H_Juncus_Jeff_scaffold_15_000148.1:0.0370565)n3:0.0257693)n2:0.0158918)n1:0.105537)n0;
```
