## Supplementary Dataset S1 for "Gene turnover and contingency facilitated the repeated evolution of C_4_ photosynthesis in grasses": OG0034496_tree.txt

```
(Carex_scoparia_H_Carex_Csco_scaffold_16_000517.1:0.00141526,(Carex_scoparia_H_Carex_Csco_scaffold_16_000487.1:0.00282619,(Carex_scoparia_H_Carex_Csco_scaffold_14_000553.1:0.0116957,(Carex_scoparia_H_Carex_Csco_scaffold_25_000237.1:0.178993,Carex_scoparia_H_Carex_Csco_scaffold_33_000210.1:0.072007)n3:0.085851)n2:0.0123191)n1:0.00141526)n0;
```
