## Supplementary Dataset S1 for "Gene turnover and contingency facilitated the repeated evolution of C_4_ photosynthesis in grasses": OG0034497_tree.txt

```
(Carex_scoparia_H_Carex_Csco_scaffold_15_000777.1:0.043542,(Carex_scoparia_H_Carex_Csco_scaffold_16_000216.1:0.0525161,(Carex_scoparia_H_Carex_Csco_scaffold_15_000203.1:0.148087,(Carex_scoparia_H_Carex_Csco_scaffold_15_000204.1:0.13337,Carex_scoparia_H_Carex_Csco_scaffold_15_000205.1:0.0821737)n3:0.166477)n2:0.136745)n1:0.043542)n0;
```
