## Supplementary Dataset S1 for "Gene turnover and contingency facilitated the repeated evolution of C_4_ photosynthesis in grasses": OG0034498_tree.txt

```
(Carex_scoparia_H_Carex_Csco_scaffold_15_000176.1:0.12665,((Juncus_effusus_H_Juncus_Jeff_scaffold_18_000078.1:0.0850608,Juncus_effusus_H_Juncus_Jeff_scaffold_18_000076.1:0.05484)n2:0.0317971,(Juncus_effusus_H_Juncus_Jeff_scaffold_18_000735.1:0.0739603,Juncus_effusus_H_Juncus_Jeff_scaffold_18_000077.1:0.0701769)n3:0.0209736)n1:0.12665)n0;
```
