## Supplementary Dataset S1 for "Gene turnover and contingency facilitated the repeated evolution of C_4_ photosynthesis in grasses": OG0034499_tree.txt

```
((Carex_scoparia_H_Carex_Csco_scaffold_16_000781.1:0.115525,Carex_scoparia_H_Carex_Csco_scaffold_16_000019.1:0.182352)n1:0.0878803,(Juncus_effusus_H_Juncus_Jeff_scaffold_6_000560.1:0.00773645,(Juncus_effusus_H_Juncus_Jeff_scaffold_6_000664.1:0.0273184,Juncus_effusus_H_Juncus_Jeff_scaffold_6_000662.1:0.0190955)n3:0.00957363)n2:0.0878803)n0;
```
