## Supplementary Dataset S1 for "Gene turnover and contingency facilitated the repeated evolution of C_4_ photosynthesis in grasses": OG0034500_tree.txt

```
(Carex_scoparia_H_Carex_Csco_scaffold_16_000124.1:0.0199732,(Carex_scoparia_H_Carex_Csco_scaffold_16_000126.1:0.0628974,(Carex_scoparia_H_Carex_Csco_scaffold_25_000239.1:0.177242,(Carex_scoparia_H_Carex_Csco_scaffold_20_000368.1:0.531118,Carex_scoparia_H_Carex_Csco_scaffold_16_000125.1:0.200114)n3:0.191931)n2:0.0643508)n1:0.0199732)n0;
```
