## Supplementary Dataset S1 for "Gene turnover and contingency facilitated the repeated evolution of C_4_ photosynthesis in grasses": OG0034501_tree.txt

```
(Carex_scoparia_H_Carex_Csco_scaffold_16_000614.1:0.0781415,((Juncus_effusus_H_Juncus_Jeff_scaffold_6_000372.1:0.0185699,Juncus_effusus_H_Juncus_Jeff_scaffold_6_000374.1:0.0228762)n2:0.105476,(Juncus_effusus_H_Juncus_Jeff_scaffold_6_000371.1:0.0436096,Juncus_effusus_H_Juncus_Jeff_scaffold_6_000373.1:0.03928)n3:0.102963)n1:0.0781415)n0;
```
