## Supplementary Dataset S1 for "Gene turnover and contingency facilitated the repeated evolution of C_4_ photosynthesis in grasses": OG0034502_tree.txt

```
(Carex_scoparia_H_Carex_Csco_scaffold_16_000235.1:0.0363455,((Carex_scoparia_H_Carex_Csco_scaffold_16_000579.1:0.0859134,Carex_scoparia_H_Carex_Csco_scaffold_16_000234.1:0.0863746)n2:0.0202727,(Carex_scoparia_H_Carex_Csco_scaffold_16_000236.1:0.100515,Carex_scoparia_H_Carex_Csco_scaffold_16_000233.1:0.0884474)n3:0.0166476)n1:0.0363455)n0;
```
