## Supplementary Dataset S1 for "Gene turnover and contingency facilitated the repeated evolution of C_4_ photosynthesis in grasses": OG0034503_tree.txt

```
(Carex_scoparia_H_Carex_Csco_scaffold_16_000538.1:0.238159,(Pharus_latifolius_Phala.04G194900:0.195718,(Streptochaeta_angustifolia_strangu_018897:0.371084,(Streptochaeta_angustifolia_strangu_001355:0.026254,Streptochaeta_angustifolia_strangu_042412:0.0258417)n3:0.0178164)n2:0.081929)n1:0.238159)n0;
```
