## Supplementary Dataset S1 for "Gene turnover and contingency facilitated the repeated evolution of C_4_ photosynthesis in grasses": OG0034504_tree.txt

```
(Carex_scoparia_H_Carex_Csco_scaffold_17_000044.1:0.0610251,(Carex_scoparia_H_Carex_Csco_scaffold_17_000040.1:0.0972544,(Carex_scoparia_H_Carex_Csco_scaffold_17_000039.1:0.0670891,(Carex_scoparia_H_Carex_Csco_scaffold_17_000041.1:0.0341326,Carex_scoparia_H_Carex_Csco_scaffold_24_000082.1:0.066622)n3:0.0252097)n2:0.0384643)n1:0.0610251)n0;
```
