## Supplementary Dataset S1 for "Gene turnover and contingency facilitated the repeated evolution of C_4_ photosynthesis in grasses": OG0034505_tree.txt

```
(Carex_scoparia_H_Carex_Csco_scaffold_17_000692.1:0.0193377,((Carex_scoparia_H_Carex_Csco_scaffold_17_000686.1:0.0325815,Carex_scoparia_H_Carex_Csco_scaffold_17_000048.1:0.0362804)n2:0.161569,(Carex_scoparia_H_Carex_Csco_scaffold_17_000691.1:0.0337799,Carex_scoparia_H_Carex_Csco_scaffold_17_000690.1:0.0624541)n3:0.0390982)n1:0.0193377)n0;
```
