## Supplementary Dataset S1 for "Gene turnover and contingency facilitated the repeated evolution of C_4_ photosynthesis in grasses": OG0034506_tree.txt

```
(Carex_scoparia_H_Carex_Csco_scaffold_20_000093.1:0.0386278,(Carex_scoparia_H_Carex_Csco_scaffold_27_000097.1:0.0590562,(Carex_scoparia_H_Carex_Csco_scaffold_33_000275.1:0.329012,(Carex_scoparia_H_Carex_Csco_scaffold_17_000647.1:0.072493,Carex_scoparia_H_Carex_Csco_scaffold_33_000249.1:0.0251531)n3:0.358627)n2:0.368749)n1:0.0386278)n0;
```
