## Supplementary Dataset S1 for "Gene turnover and contingency facilitated the repeated evolution of C_4_ photosynthesis in grasses": OG0034507_tree.txt

```
((Juncus_effusus_H_Juncus_Jeff_scaffold_19_000100.1:0.00322636,Juncus_effusus_H_Juncus_Jeff_scaffold_19_000102.1:0.00456418)n1:0.148825,(Carex_scoparia_H_Carex_Csco_scaffold_17_000573.1:0.101105,(Carex_scoparia_H_Carex_Csco_scaffold_17_000572.1:0.0598241,Carex_scoparia_H_Carex_Csco_scaffold_17_000571.1:0.0469326)n3:0.096799)n2:0.148825)n0;
```
