## Supplementary Dataset S1 for "Gene turnover and contingency facilitated the repeated evolution of C_4_ photosynthesis in grasses": OG0034508_tree.txt

```
((Carex_scoparia_H_Carex_Csco_scaffold_17_000178.1:0.259734,(Carex_scoparia_H_Carex_Csco_scaffold_25_000130.1:0.0493995,Carex_scoparia_H_Carex_Csco_scaffold_25_000131.1:0.0589178)n2:0.130849)n1:0.0605485,(Juncus_effusus_H_Juncus_Jeff_scaffold_4_000831.1:0.0459322,Juncus_effusus_H_Juncus_Jeff_scaffold_4_000830.1:0.0579717)n3:0.0605485)n0;
```
