## Supplementary Dataset S1 for "Gene turnover and contingency facilitated the repeated evolution of C_4_ photosynthesis in grasses": OG0034509_tree.txt

```
(Carex_scoparia_H_Carex_Csco_scaffold_17_000465.1:0.00701856,(Carex_scoparia_H_Carex_Csco_scaffold_17_000462.1:0.0366595,(Carex_scoparia_H_Carex_Csco_scaffold_17_000464.1:0.00726196,(Carex_scoparia_H_Carex_Csco_scaffold_17_000463.1:0.0216306,Carex_scoparia_H_Carex_Csco_scaffold_17_000466.1:0.0476965)n3:0.00806989)n2:0.0317538)n1:0.00701856)n0;
```
