## Supplementary Dataset S1 for "Gene turnover and contingency facilitated the repeated evolution of C_4_ photosynthesis in grasses": OG0034510_tree.txt

```
((Carex_scoparia_H_Carex_Csco_scaffold_17_000301.1:0.0835524,Carex_scoparia_H_Carex_Csco_scaffold_17_000302.1:0.0872285)n1:0.101598,(Juncus_effusus_H_Juncus_Jeff_scaffold_3_001394.1:0.201129,(Juncus_effusus_H_Juncus_Jeff_scaffold_3_001410.1:0.0155312,Juncus_effusus_H_Juncus_Jeff_scaffold_3_001400.1:0.0117968)n3:0.150636)n2:0.101598)n0;
```
