## Supplementary Dataset S1 for "Gene turnover and contingency facilitated the repeated evolution of C_4_ photosynthesis in grasses": OG0034511_tree.txt

```
(Carex_scoparia_H_Carex_Csco_scaffold_18_000504.1:0.0593816,(Carex_scoparia_H_Carex_Csco_scaffold_18_000193.1:0.0222491,(Carex_scoparia_H_Carex_Csco_scaffold_18_000502.1:0.0829216,(Carex_scoparia_H_Carex_Csco_scaffold_18_000501.1:0.0540461,Carex_scoparia_H_Carex_Csco_scaffold_17_000318.1:0.0920857)n3:0.0201177)n2:0.0259935)n1:0.0593816)n0;
```
