## Supplementary Dataset S1 for "Gene turnover and contingency facilitated the repeated evolution of C_4_ photosynthesis in grasses": OG0034512_tree.txt

```
(Juncus_effusus_H_Juncus_Jeff_scaffold_14_000538.1:0.108281,(Carex_scoparia_H_Carex_Csco_scaffold_30_000536.1:0.0702922,(Carex_scoparia_H_Carex_Csco_scaffold_18_000009.1:0.0324375,(Carex_scoparia_H_Carex_Csco_scaffold_18_000010.1:0.11335,Carex_scoparia_H_Carex_Csco_scaffold_21_000558.1:0.0116838)n3:0.00535902)n2:0.0932915)n1:0.108281)n0;
```
