## Supplementary Dataset S1 for "Gene turnover and contingency facilitated the repeated evolution of C_4_ photosynthesis in grasses": OG0034513_tree.txt

```
(Carex_scoparia_H_Carex_Csco_scaffold_18_000647.1:0.0686028,(Carex_scoparia_H_Carex_Csco_scaffold_32_000128.1:0.0262068,(Carex_scoparia_H_Carex_Csco_scaffold_32_000129.1:0.548422,(Carex_scoparia_H_Carex_Csco_scaffold_29_000181.1:5e-09,Carex_scoparia_H_Carex_Csco_scaffold_32_000460.1:0.0256746)n3:0.0656214)n2:0.169236)n1:0.0686028)n0;
```
