## Supplementary Dataset S1 for "Gene turnover and contingency facilitated the repeated evolution of C_4_ photosynthesis in grasses": OG0034514_tree.txt

```
(Carex_scoparia_H_Carex_Csco_scaffold_23_000600.1:0.0168921,(Carex_scoparia_H_Carex_Csco_scaffold_23_000599.1:0.0314952,(Carex_scoparia_H_Carex_Csco_scaffold_18_000160.1:0.0597242,(Carex_scoparia_H_Carex_Csco_scaffold_18_000159.1:0.100802,Carex_scoparia_H_Carex_Csco_scaffold_23_000055.1:0.0562783)n3:0.00535886)n2:0.0590351)n1:0.0168921)n0;
```
