## Supplementary Dataset S1 for "Gene turnover and contingency facilitated the repeated evolution of C_4_ photosynthesis in grasses": OG0034515_tree.txt

```
(Carex_scoparia_H_Carex_Csco_scaffold_31_000540.1:0.0115168,(Carex_scoparia_H_Carex_Csco_scaffold_31_000539.1:0.0217926,(Carex_scoparia_H_Carex_Csco_scaffold_18_000252.1:0.0948135,(Carex_scoparia_H_Carex_Csco_scaffold_28_000053.1:0.0190866,Carex_scoparia_H_Carex_Csco_scaffold_28_000556.1:0.0146417)n3:0.121464)n2:0.128364)n1:0.0115168)n0;
```
