## Supplementary Dataset S1 for "Gene turnover and contingency facilitated the repeated evolution of C_4_ photosynthesis in grasses": OG0034516_tree.txt

```
(Carex_scoparia_H_Carex_Csco_scaffold_18_000266.1:0.0115445,(Carex_scoparia_H_Carex_Csco_scaffold_18_000437.1:0.0267909,(Carex_scoparia_H_Carex_Csco_scaffold_26_000436.1:0.114108,(Carex_scoparia_H_Carex_Csco_scaffold_18_000267.1:0.0226323,Carex_scoparia_H_Carex_Csco_scaffold_18_000268.1:0.0259677)n3:0.0119148)n2:0.0214426)n1:0.0115445)n0;
```
