## Supplementary Dataset S1 for "Gene turnover and contingency facilitated the repeated evolution of C_4_ photosynthesis in grasses": OG0034517_tree.txt

```
((Juncus_effusus_H_Juncus_Jeff_scaffold_5_000455.1:0.119652,(Juncus_effusus_H_Juncus_Jeff_scaffold_5_000454.1:0.0430623,Juncus_effusus_H_Juncus_Jeff_scaffold_5_000461.1:0.079086)n2:0.0361614)n1:0.0931525,(Carex_scoparia_H_Carex_Csco_scaffold_19_000563.1:0.0471337,Carex_scoparia_H_Carex_Csco_scaffold_19_000564.1:0.0489151)n3:0.0931525)n0;
```
