## Supplementary Dataset S1 for "Gene turnover and contingency facilitated the repeated evolution of C_4_ photosynthesis in grasses": OG0034518_tree.txt

```
(Carex_scoparia_H_Carex_Csco_scaffold_24_000478.1:0.00454856,(Carex_scoparia_H_Carex_Csco_scaffold_24_000474.1:0.0245238,(Carex_scoparia_H_Carex_Csco_scaffold_24_000236.1:0.0618327,(Carex_scoparia_H_Carex_Csco_scaffold_24_000140.1:0.203533,Carex_scoparia_H_Carex_Csco_scaffold_19_000346.1:0.0975875)n3:0.0657245)n2:0.0487386)n1:0.00454856)n0;
```
