## Supplementary Dataset S1 for "Gene turnover and contingency facilitated the repeated evolution of C_4_ photosynthesis in grasses": OG0034519_tree.txt

```
(Carex_scoparia_H_Carex_Csco_scaffold_25_000604.1:0.00254871,(Carex_scoparia_H_Carex_Csco_scaffold_25_000603.1:0.00884066,(Carex_scoparia_H_Carex_Csco_scaffold_25_000601.1:0.0115935,(Carex_scoparia_H_Carex_Csco_scaffold_20_000001.1:0.0266842,Carex_scoparia_H_Carex_Csco_scaffold_25_000143.1:0.0111624)n3:0.0119851)n2:0.00685139)n1:0.00254871)n0;
```
