## Supplementary Dataset S1 for "Gene turnover and contingency facilitated the repeated evolution of C_4_ photosynthesis in grasses": OG0034520_tree.txt

```
(Carex_scoparia_H_Carex_Csco_scaffold_20_000686.1:0.00516611,(Carex_scoparia_H_Carex_Csco_scaffold_20_000690.1:0.0239623,(Carex_scoparia_H_Carex_Csco_scaffold_20_000685.1:0.0406075,(Carex_scoparia_H_Carex_Csco_scaffold_20_000689.1:0.173869,Carex_scoparia_H_Carex_Csco_scaffold_20_000687.1:0.055453)n3:0.0091612)n2:0.00818901)n1:0.00516611)n0;
```
