## Supplementary Dataset S1 for "Gene turnover and contingency facilitated the repeated evolution of C_4_ photosynthesis in grasses": OG0034521_tree.txt

```
(Carex_scoparia_H_Carex_Csco_scaffold_21_000388.1:0.0218666,(Carex_scoparia_H_Carex_Csco_scaffold_21_000362.1:0.0679721,(Carex_scoparia_H_Carex_Csco_scaffold_20_000664.1:0.558496,(Carex_scoparia_H_Carex_Csco_scaffold_21_000389.1:0.0185826,Carex_scoparia_H_Carex_Csco_scaffold_21_000387.1:0.00528761)n3:0.0167556)n2:0.0126143)n1:0.0218666)n0;
```
