## Supplementary Dataset S1 for "Gene turnover and contingency facilitated the repeated evolution of C_4_ photosynthesis in grasses": OG0034522_tree.txt

```
(Carex_scoparia_H_Carex_Csco_scaffold_20_000636.1:0.131522,(Carex_scoparia_H_Carex_Csco_scaffold_20_000056.1:0.137711,(Carex_scoparia_H_Carex_Csco_scaffold_20_000639.1:0.128028,(Carex_scoparia_H_Carex_Csco_scaffold_20_000635.1:0.0835857,Carex_scoparia_H_Carex_Csco_scaffold_20_000634.1:0.0633674)n3:0.315928)n2:0.0633822)n1:0.131522)n0;
```
