## Supplementary Dataset S1 for "Gene turnover and contingency facilitated the repeated evolution of C_4_ photosynthesis in grasses": OG0034523_tree.txt

```
(Carex_scoparia_H_Carex_Csco_scaffold_30_000013.1:0.0505225,(Carex_scoparia_H_Carex_Csco_scaffold_30_000012.1:0.140646,(Carex_scoparia_H_Carex_Csco_scaffold_30_000015.1:0.0704479,(Carex_scoparia_H_Carex_Csco_scaffold_20_000125.1:0.0704525,Carex_scoparia_H_Carex_Csco_scaffold_20_000127.1:0.0164964)n3:0.1193)n2:0.0807251)n1:0.0505225)n0;
```
