## Supplementary Dataset S1 for "Gene turnover and contingency facilitated the repeated evolution of C_4_ photosynthesis in grasses": OG0034524_tree.txt

```
(Carex_scoparia_H_Carex_Csco_scaffold_20_000275.1:3e-09,(Carex_scoparia_H_Carex_Csco_scaffold_20_000276.1:0.00907298,(Carex_scoparia_H_Carex_Csco_scaffold_20_000272.1:0.021357,(Carex_scoparia_H_Carex_Csco_scaffold_23_000140.1:0.274202,Carex_scoparia_H_Carex_Csco_scaffold_23_000161.1:0.117929)n3:0.0558441)n2:0.0116617)n1:3e-09)n0;
```
