## Supplementary Dataset S1 for "Gene turnover and contingency facilitated the repeated evolution of C_4_ photosynthesis in grasses": OG0034525_tree.txt

```
(Carex_scoparia_H_Carex_Csco_scaffold_22_000473.1:0.172127,((Juncus_effusus_H_Juncus_Jeff_scaffold_3_000389.1:0.390967,Juncus_effusus_H_Juncus_Jeff_scaffold_3_000390.1:0.0604003)n2:0.173262,(Juncus_effusus_H_Juncus_Jeff_scaffold_3_000387.1:0.0725385,Juncus_effusus_H_Juncus_Jeff_scaffold_3_000388.1:0.117657)n3:0.023907)n1:0.172127)n0;
```
