## Supplementary Dataset S1 for "Gene turnover and contingency facilitated the repeated evolution of C_4_ photosynthesis in grasses": OG0034526_tree.txt

```
(Carex_scoparia_H_Carex_Csco_scaffold_25_000525.1:0.0137076,(Carex_scoparia_H_Carex_Csco_scaffold_22_000437.1:0.0370686,(Carex_scoparia_H_Carex_Csco_scaffold_22_000438.1:0.0348885,(Carex_scoparia_H_Carex_Csco_scaffold_25_000181.1:0.112311,Carex_scoparia_H_Carex_Csco_scaffold_22_000436.1:0.0397793)n3:0.00828856)n2:0.00638097)n1:0.0137076)n0;
```
