## Supplementary Dataset S1 for "Gene turnover and contingency facilitated the repeated evolution of C_4_ photosynthesis in grasses": OG0034527_tree.txt

```
(Carex_scoparia_H_Carex_Csco_scaffold_23_000168.1:0.0187706,(Carex_scoparia_H_Carex_Csco_scaffold_23_000170.1:0.0357106,(Carex_scoparia_H_Carex_Csco_scaffold_23_000491.1:0.0543866,(Carex_scoparia_H_Carex_Csco_scaffold_23_000167.1:0.0362564,Carex_scoparia_H_Carex_Csco_scaffold_23_000169.1:0.041644)n3:0.0163858)n2:0.0155007)n1:0.0187706)n0;
```
