## Supplementary Dataset S1 for "Gene turnover and contingency facilitated the repeated evolution of C_4_ photosynthesis in grasses": OG0034528_tree.txt

```
((Carex_scoparia_H_Carex_Csco_scaffold_23_000172.1:0.0262177,Carex_scoparia_H_Carex_Csco_scaffold_23_000485.1:0.0333114)n1:0.135733,(Juncus_effusus_H_Juncus_Jeff_scaffold_19_000520.1:0.0676279,(Juncus_effusus_H_Juncus_Jeff_scaffold_18_000003.1:0.00781863,Juncus_effusus_H_Juncus_Jeff_scaffold_18_000004.1:0.00893976)n3:0.0545502)n2:0.135733)n0;
```
