## Supplementary Dataset S1 for "Gene turnover and contingency facilitated the repeated evolution of C_4_ photosynthesis in grasses": OG0034529_tree.txt

```
(Carex_scoparia_H_Carex_Csco_scaffold_27_000291.1:0.00375951,(Carex_scoparia_H_Carex_Csco_scaffold_27_000442.1:0.0169568,(Carex_scoparia_H_Carex_Csco_scaffold_27_000443.1:0.214162,(Carex_scoparia_H_Carex_Csco_scaffold_24_000600.1:0.0755627,Carex_scoparia_H_Carex_Csco_scaffold_24_000599.1:0.0618795)n3:0.131692)n2:0.0640911)n1:0.00375951)n0;
```
