## Supplementary Dataset S1 for "Gene turnover and contingency facilitated the repeated evolution of C_4_ photosynthesis in grasses": OG0034530_tree.txt

```
(Carex_scoparia_H_Carex_Csco_scaffold_26_000367.1:0.0146575,(Carex_scoparia_H_Carex_Csco_scaffold_26_000366.1:0.0103053,(Carex_scoparia_H_Carex_Csco_scaffold_26_000368.1:0.0293528,(Carex_scoparia_H_Carex_Csco_scaffold_26_000276.1:0.16628,Carex_scoparia_H_Carex_Csco_scaffold_24_000565.1:0.0664029)n3:0.0170948)n2:0.00988538)n1:0.0146575)n0;
```
