## Supplementary Dataset S1 for "Gene turnover and contingency facilitated the repeated evolution of C_4_ photosynthesis in grasses": OG0034531_tree.txt

```
((Carex_scoparia_H_Carex_Csco_scaffold_24_000550.1:0.084637,Carex_scoparia_H_Carex_Csco_scaffold_28_000549.1:0.0535013)n1:0.10389,(Juncus_effusus_H_Juncus_Jeff_scaffold_2_000350.1:0.273414,(Juncus_effusus_H_Juncus_Jeff_scaffold_8_000901.1:0.372898,Juncus_effusus_H_Juncus_Jeff_scaffold_15_000570.1:0.378174)n3:0.148998)n2:0.10389)n0;
```
