## Supplementary Dataset S1 for "Gene turnover and contingency facilitated the repeated evolution of C_4_ photosynthesis in grasses": OG0034532_tree.txt

```
(Carex_scoparia_H_Carex_Csco_scaffold_25_000082.1:0.0473599,(Carex_scoparia_H_Carex_Csco_scaffold_25_000086.1:0.0374994,(Carex_scoparia_H_Carex_Csco_scaffold_25_000087.1:0.0249019,(Carex_scoparia_H_Carex_Csco_scaffold_25_000078.1:0.0369032,Carex_scoparia_H_Carex_Csco_scaffold_25_000083.1:0.0375664)n3:0.0109042)n2:0.370433)n1:0.0473599)n0;
```
