## Supplementary Dataset S1 for "Gene turnover and contingency facilitated the repeated evolution of C_4_ photosynthesis in grasses": OG0034533_tree.txt

```
(Tillandsia_fasciculata_H_Tillandsia_CM054942.1_000622.1:0.132162,(Juncus_effusus_H_Juncus_Jeff_scaffold_2_000774.1:0.13757,(Carex_scoparia_H_Carex_Csco_scaffold_30_000411.1:0.0237544,(Carex_scoparia_H_Carex_Csco_scaffold_25_000455.1:0.0372957,Carex_scoparia_H_Carex_Csco_scaffold_25_000454.1:0.0500703)n3:0.0138838)n2:0.12589)n1:0.132162)n0;
```
