## Supplementary Dataset S1 for "Gene turnover and contingency facilitated the repeated evolution of C_4_ photosynthesis in grasses": OG0034534_tree.txt

```
(Carex_scoparia_H_Carex_Csco_scaffold_26_000448.1:0.0983901,(Juncus_effusus_H_Juncus_Jeff_scaffold_19_000217.1:0.148885,(Juncus_effusus_H_Juncus_Jeff_scaffold_14_000524.1:0.236723,(Juncus_effusus_H_Juncus_Jeff_scaffold_1_001629.1:0.259325,Juncus_effusus_H_Juncus_Jeff_scaffold_8_000887.1:0.250534)n3:0.116281)n2:0.0784164)n1:0.0983901)n0;
```
