## Supplementary Dataset S1 for "Gene turnover and contingency facilitated the repeated evolution of C_4_ photosynthesis in grasses": OG0034535_tree.txt

```
(Carex_scoparia_H_Carex_Csco_scaffold_26_000395.1:0.00145266,(Carex_scoparia_H_Carex_Csco_scaffold_26_000260.1:0.0120121,(Carex_scoparia_H_Carex_Csco_scaffold_26_000394.1:0.01781,(Carex_scoparia_H_Carex_Csco_scaffold_26_000396.1:0.0071807,Carex_scoparia_H_Carex_Csco_scaffold_26_000381.1:0.217869)n3:0.00482639)n2:0.00510937)n1:0.00145266)n0;
```
