## Supplementary Dataset S1 for "Gene turnover and contingency facilitated the repeated evolution of C_4_ photosynthesis in grasses": OG0034536_tree.txt

```
(Carex_scoparia_H_Carex_Csco_scaffold_26_000324.1:0.0648864,((Carex_scoparia_H_Carex_Csco_scaffold_33_000115.1:5e-09,Carex_scoparia_H_Carex_Csco_scaffold_33_000114.1:0.029641)n2:0.0371435,(Carex_scoparia_H_Carex_Csco_scaffold_32_000155.1:5e-09,Carex_scoparia_H_Carex_Csco_scaffold_33_000113.1:0.0410727)n3:0.0339548)n1:0.0648864)n0;
```
