## Supplementary Dataset S1 for "Gene turnover and contingency facilitated the repeated evolution of C_4_ photosynthesis in grasses": OG0034537_tree.txt

```
((Juncus_effusus_H_Juncus_Jeff_scaffold_3_001505.1:0.105966,Juncus_effusus_H_Juncus_Jeff_scaffold_3_001503.1:0.0834013)n1:0.145987,(Carex_scoparia_H_Carex_Csco_scaffold_28_000491.1:0.0556594,(Carex_scoparia_H_Carex_Csco_scaffold_28_000142.1:0.0420018,Carex_scoparia_H_Carex_Csco_scaffold_28_000492.1:0.0320902)n3:0.0309041)n2:0.145987)n0;
```
