## Supplementary Dataset S1 for "Gene turnover and contingency facilitated the repeated evolution of C_4_ photosynthesis in grasses": OG0034538_tree.txt

```
(Carex_scoparia_H_Carex_Csco_scaffold_30_000181.1:0.171355,(Juncus_effusus_H_Juncus_Jeff_scaffold_2_000924.1:0.0200892,((Juncus_effusus_H_Juncus_Jeff_scaffold_2_001019.1:0.407595,Juncus_effusus_H_Juncus_Jeff_scaffold_2_001018.1:0.0104647)n3:0.0360934,Juncus_effusus_H_Juncus_Jeff_scaffold_2_000929.1:0.0234323)n2:0.034181)n1:0.171355)n0;
```
