## Supplementary Dataset S1 for "Gene turnover and contingency facilitated the repeated evolution of C_4_ photosynthesis in grasses": OG0034539_tree.txt

```
(Carex_scoparia_H_Carex_Csco_scaffold_31_000203.1:0.011661,((Carex_scoparia_H_Carex_Csco_scaffold_31_000205.1:0.0636312,Carex_scoparia_H_Carex_Csco_scaffold_31_000206.1:0.0285034)n2:0.00164558,(Carex_scoparia_H_Carex_Csco_scaffold_31_000207.1:0.0476846,Carex_scoparia_H_Carex_Csco_scaffold_31_000204.1:0.0475816)n3:0.0123127)n1:0.011661)n0;
```
