## Supplementary Dataset S1 for "Gene turnover and contingency facilitated the repeated evolution of C_4_ photosynthesis in grasses": OG0034540_tree.txt

```
(Carex_scoparia_H_Carex_Csco_scaffold_32_000047.1:0.0376961,((Carex_scoparia_H_Carex_Csco_scaffold_32_000045.1:0.0295012,Carex_scoparia_H_Carex_Csco_scaffold_32_000046.1:0.109967)n2:0.0307043,(Carex_scoparia_H_Carex_Csco_scaffold_32_000049.1:0.0507598,Carex_scoparia_H_Carex_Csco_scaffold_32_000048.1:0.0652274)n3:0.0187602)n1:0.0376961)n0;
```
