## Supplementary Dataset S1 for "Gene turnover and contingency facilitated the repeated evolution of C_4_ photosynthesis in grasses": OG0034541_tree.txt

```
(Carex_scoparia_H_Carex_Csco_scaffold_33_000076.1:0.00592917,(Carex_scoparia_H_Carex_Csco_scaffold_33_000077.1:0.0274798,(Carex_scoparia_H_Carex_Csco_scaffold_33_000444.1:0.041683,(Carex_scoparia_H_Carex_Csco_scaffold_33_000075.1:0.207489,Carex_scoparia_H_Carex_Csco_scaffold_33_000070.1:0.0145864)n3:0.0176742)n2:0.0188534)n1:0.00592917)n0;
```
