## Supplementary Dataset S1 for "Gene turnover and contingency facilitated the repeated evolution of C_4_ photosynthesis in grasses": OG0034542_tree.txt

```
(Carex_scoparia_H_Carex_Csco_scaffold_33_000442.1:0.0247511,(Carex_scoparia_H_Carex_Csco_scaffold_33_000080.1:0.0313949,(Carex_scoparia_H_Carex_Csco_scaffold_33_000078.1:0.0215525,(Carex_scoparia_H_Carex_Csco_scaffold_33_000079.1:0.0285449,Carex_scoparia_H_Carex_Csco_scaffold_33_000441.1:0.024586)n3:0.00963556)n2:0.0860595)n1:0.0247511)n0;
```
