## Supplementary Dataset S1 for "Gene turnover and contingency facilitated the repeated evolution of C_4_ photosynthesis in grasses": OG0034543_tree.txt

```
(Cenchrus_americanus_H_CamCM007985.2003534.1:0.00611129,(Cenchrus_americanus_H_CamCM007982.2005336.1:5e-09,(Cenchrus_americanus_H_CamLKME02026897.1000001.1:0.00223185,(Cenchrus_americanus_H_CamCM007982.2005335.1:0.704894,Cenchrus_americanus_H_CamCM007986.2001214.1:0.271719)n3:0.118702)n2:0.00772112)n1:0.00611129)n0;
```
