## Supplementary Dataset S1 for "Gene turnover and contingency facilitated the repeated evolution of C_4_ photosynthesis in grasses": OG0034544_tree.txt

```
(Cenchrus_americanus_H_CamCM007988.2001154.1:0.0804979,(Cenchrus_americanus_H_CamCM007986.2002224.1:0.0203261,(Cenchrus_americanus_H_CamCM007982.2000018.1:5e-09,(Cenchrus_americanus_H_CamCM007987.2000642.1:0.144833,Cenchrus_americanus_H_CamCM007983.2003727.1:0.00563801)n3:0.0246194)n2:0.0890953)n1:0.0804979)n0;
```
