## Supplementary Dataset S1 for "Gene turnover and contingency facilitated the repeated evolution of C_4_ photosynthesis in grasses": OG0034545_tree.txt

```
((Panicum_virgatum_Pavir.6KG350900:5e-09,Panicum_virgatum_Pavir.6NG347600:0.0953037)n1:0.0623465,(Urochloa_fusta_Urofu.8G221400:0.0442083,(Cenchrus_americanus_H_CamCM007982.2005309.1:0.0737565,Setaria_viridis_SEVIR_8G254900v2:0.0693135)n3:0.0634556)n2:0.0623465)n0;
```
