## Supplementary Dataset S1 for "Gene turnover and contingency facilitated the repeated evolution of C_4_ photosynthesis in grasses": OG0034546_tree.txt

```
(Olyra_latifolia_Ola000313:0.326958,(Cenchrus_americanus_H_CamLKME02024994.1000001.1:6e-09,(Cenchrus_americanus_H_CamLKME02049621.1000001.1:0.00940188,(Cenchrus_americanus_H_CamCM007982.2005237.1:0.0163309,Cenchrus_americanus_H_CamCM007982.2005238.1:0.0198135)n3:5e-09)n2:0.0160353)n1:0.326958)n0;
```
