## Supplementary Dataset S1 for "Gene turnover and contingency facilitated the repeated evolution of C_4_ photosynthesis in grasses": OG0034547_tree.txt

```
(Dichantelium_oligosantes_H_DolKV776774.1000003.1:0.0730258,(Cenchrus_americanus_H_CamCM007982.2000125.1:0.153699,(Digitaria_radicosa_Dra08G0142700:0.117573,(Digitaria_exilis_H_Dex8A-001182.1:0.067699,Digitaria_exilis_H_Dex8B-001168.1:0.073833)n3:0.076034)n2:0.113552)n1:0.0730258)n0;
```
