## Supplementary Dataset S1 for "Gene turnover and contingency facilitated the repeated evolution of C_4_ photosynthesis in grasses": OG0034548_tree.txt

```
((Digitaria_exilis_H_Dex8B-001183.1:0.155071,Cenchrus_americanus_H_CamCM007982.2005193.1:0.463061)n1:0.0288698,(Panicum_virgatum_Pavir.8NG340200:0.0985452,(Setaria_viridis_SEVIR_8G228400v2:0.0409542,Setaria_viridis_SEVIR_8G228100v2:0.0279632)n3:0.106764)n2:0.0288698)n0;
```
