## Supplementary Dataset S1 for "Gene turnover and contingency facilitated the repeated evolution of C_4_ photosynthesis in grasses": OG0034549_tree.txt

```
(Cenchrus_americanus_H_CamCM007986.2000154.1:0.0119911,(Cenchrus_americanus_H_CamCM007987.2003928.1:0.0164453,(Cenchrus_americanus_H_CamCM007987.2001414.1:0.0924766,(Cenchrus_americanus_H_CamCM007982.2000197.1:0.268326,Cenchrus_americanus_H_CamLKME02000060.1000001.1:0.162988)n3:0.0976847)n2:0.0908521)n1:0.0119911)n0;
```
