## Supplementary Dataset S1 for "Gene turnover and contingency facilitated the repeated evolution of C_4_ photosynthesis in grasses": OG0034550_tree.txt

```
(Panicum_virgatum_Pavir.7KG058500:0.106727,(Cenchrus_americanus_H_CamCM007982.2005117.1:0.0227036,(Cenchrus_americanus_H_CamCM007984.2003830.1:0.0245349,(Cenchrus_americanus_H_CamCM007982.2004424.1:0.439991,Cenchrus_americanus_H_CamLKME02000053.1000001.1:5e-09)n3:0.116441)n2:0.338577)n1:0.106727)n0;
```
