## Supplementary Dataset S1 for "Gene turnover and contingency facilitated the repeated evolution of C_4_ photosynthesis in grasses": OG0034551_tree.txt

```
(Cenchrus_americanus_H_CamCM007986.2004030.1:0.338733,(Cenchrus_americanus_H_CamCM007985.2001499.1:0.0535337,(Cenchrus_americanus_H_CamCM007982.2005116.1:0.00866784,(Cenchrus_americanus_H_CamCM007987.2003390.1:0.0077822,Cenchrus_americanus_H_CamCM007987.2002461.1:0.00242688)n3:0.00633131)n2:0.0287172)n1:0.338733)n0;
```
