## Supplementary Dataset S1 for "Gene turnover and contingency facilitated the repeated evolution of C_4_ photosynthesis in grasses": OG0034552_tree.txt

```
(Cenchrus_americanus_H_CamCM007982.2004997.1:0.291618,(Digitaria_exilis_H_DexUA-004754.1:0.0895942,(Digitaria_exilis_H_Dex8A-001117.1:0.0453889,(Digitaria_exilis_H_Dex8B-001104.1:5e-09,Digitaria_exilis_H_Dex8B-001097.1:0.000754674)n3:0.00676844)n2:0.0430027)n1:0.291618)n0;
```
