## Supplementary Dataset S1 for "Gene turnover and contingency facilitated the repeated evolution of C_4_ photosynthesis in grasses": OG0034553_tree.txt

```
(Cenchrus_americanus_H_CamCM007982.2000363.1:0.0482201,((Cenchrus_americanus_H_CamCM007985.2002644.1:0.183638,Cenchrus_americanus_H_CamCM007987.2003471.1:0.308573)n2:0.271518,(Cenchrus_americanus_H_CamCM007988.2002614.1:0.0117161,Cenchrus_americanus_H_CamLKME02012458.1000002.1:0.038307)n3:0.0448425)n1:0.0482201)n0;
```
