## Supplementary Dataset S1 for "Gene turnover and contingency facilitated the repeated evolution of C_4_ photosynthesis in grasses": OG0034554_tree.txt

```
(Cenchrus_americanus_H_CamCM007987.2000390.1:2.5e-09,((Cenchrus_americanus_H_CamCM007982.2001937.1:6e-09,Cenchrus_americanus_H_CamCM007984.2001134.1:0.0148265)n2:0.0243047,(Cenchrus_americanus_H_CamCM007982.2000399.1:0.00503968,Cenchrus_americanus_H_CamCM007982.2003567.1:5e-09)n3:0.0252472)n1:2.5e-09)n0;
```
