## Supplementary Dataset S1 for "Gene turnover and contingency facilitated the repeated evolution of C_4_ photosynthesis in grasses": OG0034555_tree.txt

```
(Leersia_perrieri_LPERR11G05780:0.245007,(Cenchrus_americanus_H_CamCM007982.2004865.1:0.165121,(Eleusine_coracana_ELECO.r07.3AG0246820:0.13642,(Eleusine_coracana_ELECO.r07.3BG0281090:0.0180216,Eleusine_coracana_ELECO.r07.3AG0247150:0.0217116)n3:0.0577344)n2:0.158399)n1:0.245007)n0;
```
