## Supplementary Dataset S1 for "Gene turnover and contingency facilitated the repeated evolution of C_4_ photosynthesis in grasses": OG0034556_tree.txt

```
(Setaria_viridis_SEVIR_8G161200v2:0.28398,((Cenchrus_americanus_H_CamCM007982.2001170.1:0.00658495,Cenchrus_americanus_H_CamLKME02049031.1000002.1:0.018085)n2:0.0842174,(Cenchrus_americanus_H_CamCM007982.2004804.1:0.0645806,Cenchrus_americanus_H_CamCM007982.2001173.1:0.306765)n3:0.0691204)n1:0.28398)n0;
```
