## Supplementary Dataset S1 for "Gene turnover and contingency facilitated the repeated evolution of C_4_ photosynthesis in grasses": OG0034557_tree.txt

```
(Cenchrus_americanus_H_CamCM007982.2004561.1:0.0249699,(Cenchrus_americanus_H_CamCM007982.2002418.1:0.0609264,(Cenchrus_americanus_H_CamCM007982.2004687.1:0.147777,(Cenchrus_americanus_H_CamCM007982.2002417.1:5e-09,Cenchrus_americanus_H_CamLKME02043431.1000001.1:5e-09)n3:0.0503546)n2:0.0197274)n1:0.0249699)n0;
```
