## Supplementary Dataset S1 for "Gene turnover and contingency facilitated the repeated evolution of C_4_ photosynthesis in grasses": OG0034558_tree.txt

```
(Chasmanthium_laxum_Chala.09G002100:0.149807,((Cenchrus_americanus_H_CamCM007982.2004497.1:0.180796,Setaria_viridis_SEVIR_5G452500v2:0.0998775)n2:0.114373,(Echinocloa_haploclada_eh_chr7.1701:0.462541,Echinocloa_haploclada_eh_chr2.4679:0.187124)n3:0.140691)n1:0.149807)n0;
```
