## Supplementary Dataset S1 for "Gene turnover and contingency facilitated the repeated evolution of C_4_ photosynthesis in grasses": OG0034559_tree.txt

```
(Cenchrus_americanus_H_CamCM007987.2001486.1:0.00128375,(Cenchrus_americanus_H_CamLKME02025263.1000024.1:0.111878,(Cenchrus_americanus_H_CamCM007982.2004449.1:5e-09,(Cenchrus_americanus_H_CamCM007982.2001542.1:0.382583,Cenchrus_americanus_H_CamCM007983.2003795.1:0.10619)n3:0.101368)n2:5e-09)n1:0.00128375)n0;
```
