## Supplementary Dataset S1 for "Gene turnover and contingency facilitated the repeated evolution of C_4_ photosynthesis in grasses": OG0034560_tree.txt

```
(Chasmanthium_laxum_Chala.05G087200:0.0846561,(Dichantelium_oligosantes_H_DolKV780220.1000009.1:0.121685,(Urochloa_fusta_Urofu.6G134100:0.152855,(Cenchrus_americanus_H_CamCM007982.2004431.1:0.0809132,Setaria_viridis_SEVIR_6G154501v2:0.0263018)n3:0.0645108)n2:0.018688)n1:0.0846561)n0;
```
