## Supplementary Dataset S1 for "Gene turnover and contingency facilitated the repeated evolution of C_4_ photosynthesis in grasses": OG0034561_tree.txt

```
(Cenchrus_americanus_H_CamCM007986.2000124.1:0.0271183,((Cenchrus_americanus_H_CamCM007987.2001800.1:0.050392,Cenchrus_americanus_H_CamCM007982.2001870.1:0.00676125)n2:0.00926464,(Cenchrus_americanus_H_CamCM007982.2000930.1:5e-09,Cenchrus_americanus_H_CamCM007986.2000123.1:0.052511)n3:0.00590955)n1:0.0271183)n0;
```
