## Supplementary Dataset S1 for "Gene turnover and contingency facilitated the repeated evolution of C_4_ photosynthesis in grasses": OG0034562_tree.txt

```
(Cenchrus_americanus_H_CamCM007982.2001439.1:0.00285816,(Cenchrus_americanus_H_CamCM007987.2001666.1:0.00373086,(Cenchrus_americanus_H_CamCM007982.2001006.1:0.00703713,(Cenchrus_americanus_H_CamCM007986.2004265.1:0.329313,Cenchrus_americanus_H_CamLKME02049762.1000001.1:0.00703087)n3:0.0302253)n2:0.00249249)n1:0.00285816)n0;
```
