## Supplementary Dataset S1 for "Gene turnover and contingency facilitated the repeated evolution of C_4_ photosynthesis in grasses": OG0034563_tree.txt

```
((Digitaria_exilis_H_Dex6A-000513.1:0.010656,Digitaria_exilis_H_Dex6B-002049.1:0.0153568)n1:0.157643,(Urochloa_fusta_Urofu.6G114300:0.107818,(Cenchrus_americanus_H_CamCM007982.2001020.1:0.0777463,Cenchrus_americanus_H_CamLKME02000046.1000004.1:0.0755816)n3:0.0917569)n2:0.157643)n0;
```
