## Supplementary Dataset S1 for "Gene turnover and contingency facilitated the repeated evolution of C_4_ photosynthesis in grasses": OG0034564_tree.txt

```
(Cenchrus_americanus_H_CamCM007984.2000736.1:0.167925,(Cenchrus_americanus_H_CamCM007987.2001378.1:0.0562834,(Cenchrus_americanus_H_CamCM007983.2001436.1:0.148735,(Cenchrus_americanus_H_CamCM007982.2001063.1:0.351319,Cenchrus_americanus_H_CamCM007982.2001733.1:0.013893)n3:0.0560536)n2:0.0471512)n1:0.167925)n0;
```
