## Supplementary Dataset S1 for "Gene turnover and contingency facilitated the repeated evolution of C_4_ photosynthesis in grasses": OG0034565_tree.txt

```
(Eragrostis_curvula_EJB05_05286:0.150666,((Cenchrus_americanus_H_CamCM007982.2001103.1:0.151406,Cenchrus_americanus_H_CamCM007982.2001104.1:0.0628581)n2:0.0371652,(Digitaria_exilis_H_Dex3A-002779.1:0.00693661,Digitaria_exilis_H_Dex3B-002788.1:0.0130098)n3:0.106336)n1:0.150666)n0;
```
