## Supplementary Dataset S1 for "Gene turnover and contingency facilitated the repeated evolution of C_4_ photosynthesis in grasses": OG0034566_tree.txt

```
(Cenchrus_americanus_H_CamCM007982.2003922.1:0.0695732,(Panicum_virgatum_Pavir.1NG242600:0.270087,((Panicum_virgatum_Pavir.5KG299000:0.0284605,Panicum_virgatum_Pavir.1KG012200:0.171396)n3:0.0318573,Panicum_virgatum_Pavir.5KG302500:0.00551587)n2:0.0600565)n1:0.0695732)n0;
```
