## Supplementary Dataset S1 for "Gene turnover and contingency facilitated the repeated evolution of C_4_ photosynthesis in grasses": OG0034567_tree.txt

```
(Cenchrus_americanus_H_CamCM007985.2001973.1:0.0131755,(Cenchrus_americanus_H_CamCM007982.2001515.1:0.0293567,(Cenchrus_americanus_H_CamCM007985.2001578.1:0.00151771,(Cenchrus_americanus_H_CamCM007982.2001516.1:5e-09,Cenchrus_americanus_H_CamCM007985.2001972.1:0.582704)n3:0.0109726)n2:0.0554594)n1:0.0131755)n0;
```
