## Supplementary Dataset S1 for "Gene turnover and contingency facilitated the repeated evolution of C_4_ photosynthesis in grasses": OG0034568_tree.txt

```
(Olyra_latifolia_Ola017748:0.0249241,(Setaria_viridis_SEVIR_7G000200v2:0.0663234,(Cenchrus_americanus_H_CamCM007982.2001541.1:0.0208037,(Cenchrus_americanus_H_CamLKME02003675.1000001.1:0.0316113,Cenchrus_americanus_H_CamCM007987.2001511.1:0.0387531)n3:0.0319589)n2:0.160755)n1:0.0249241)n0;
```
