## Supplementary Dataset S1 for "Gene turnover and contingency facilitated the repeated evolution of C_4_ photosynthesis in grasses": OG0034569_tree.txt

```
(Urochloa_fusta_Urofu.6G209800:0.120531,(Cenchrus_americanus_H_CamLKME02022992.1000001.1:0.0023202,((Cenchrus_americanus_H_CamLKME02049905.1000001.1:5e-09,Cenchrus_americanus_H_CamCM007982.2003784.1:5e-09)n3:5e-09,Cenchrus_americanus_H_CamLKME02046618.1000001.1:5e-09)n2:0.00464277)n1:0.120531)n0;
```
