## Supplementary Dataset S1 for "Gene turnover and contingency facilitated the repeated evolution of C_4_ photosynthesis in grasses": OG0034570_tree.txt

```
(Cenchrus_americanus_H_CamCM007982.2003736.1:0,(Cenchrus_americanus_H_CamCM007984.2000355.1:0,(Cenchrus_americanus_H_CamCM007987.2001314.1:0.00632409,(Cenchrus_americanus_H_CamLKME02033319.1000001.1:0.0197584,Cenchrus_americanus_H_CamLKME02033319.1000002.1:5e-09)n3:0.010314)n2:0.00622826)n1:0)n0;
```
