## Supplementary Dataset S1 for "Gene turnover and contingency facilitated the repeated evolution of C_4_ photosynthesis in grasses": OG0034571_tree.txt

```
(Cenchrus_americanus_H_CamCM007983.2001091.1:0.161426,(Cenchrus_americanus_H_CamCM007984.2003541.1:0.196585,(Cenchrus_americanus_H_CamCM007982.2001793.1:0.106357,(Cenchrus_americanus_H_CamCM007987.2000845.1:0.166561,Cenchrus_americanus_H_CamCM007983.2002614.1:0.00635918)n3:0.112963)n2:0.0760895)n1:0.161426)n0;
```
