## Supplementary Dataset S1 for "Gene turnover and contingency facilitated the repeated evolution of C_4_ photosynthesis in grasses": OG0034572_tree.txt

```
(Cenchrus_americanus_H_CamLKME02014686.1000099.1:0.000454058,(Cenchrus_americanus_H_CamLKME02014686.1000096.1:0.00272492,(Cenchrus_americanus_H_CamLKME02014686.1000101.1:0.00548293,(Cenchrus_americanus_H_CamLKME02014686.1000098.1:0.00343515,Cenchrus_americanus_H_CamCM007982.2003505.1:0.0034215)n3:0.0011361)n2:5e-09)n1:0.000454058)n0;
```
