## Supplementary Dataset S1 for "Gene turnover and contingency facilitated the repeated evolution of C_4_ photosynthesis in grasses": OG0034573_tree.txt

```
(Echinocloa_haploclada_eh_chr4.2151:0.0489002,(Cenchrus_americanus_H_CamCM007986.2003921.1:0.0353404,(Cenchrus_americanus_H_CamCM007985.2002224.1:0.0173714,(Cenchrus_americanus_H_CamCM007982.2001959.1:0.0134988,Cenchrus_americanus_H_CamLKME02010000.1000001.1:0.0265657)n3:5e-09)n2:0.0442649)n1:0.0489002)n0;
```
