## Supplementary Dataset S1 for "Gene turnover and contingency facilitated the repeated evolution of C_4_ photosynthesis in grasses": OG0034574_tree.txt

```
(Cenchrus_americanus_H_CamLKME02039501.1000001.1:0.0457283,(Cenchrus_americanus_H_CamCM007983.2004006.1:0.0534439,(Cenchrus_americanus_H_CamCM007986.2000628.1:5e-09,(Cenchrus_americanus_H_CamCM007988.2000839.1:5e-09,Cenchrus_americanus_H_CamCM007982.2002051.1:5e-09)n3:5e-09)n2:0.0235298)n1:0.0457283)n0;
```
