## Supplementary Dataset S1 for "Gene turnover and contingency facilitated the repeated evolution of C_4_ photosynthesis in grasses": OG0034575_tree.txt

```
(Cenchrus_americanus_H_CamCM007987.2001786.1:0.0294777,(Cenchrus_americanus_H_CamCM007987.2003706.1:0.0285879,(Cenchrus_americanus_H_CamCM007986.2000303.1:0.0163449,(Cenchrus_americanus_H_CamCM007982.2002055.1:0.0516775,Cenchrus_americanus_H_CamCM007983.2000932.1:0.161821)n3:0.0238364)n2:0.0245173)n1:0.0294777)n0;
```
