## Supplementary Dataset S1 for "Gene turnover and contingency facilitated the repeated evolution of C_4_ photosynthesis in grasses": OG0034576_tree.txt

```
(Stipagrostis_hirtigluma_H_Shi_ptg000015l_000001.1:0.032611,(Cenchrus_americanus_H_CamCM007982.2002155.1:0.0802494,(Cenchrus_americanus_H_CamCM007983.2002248.1:0.0533883,(Cenchrus_americanus_H_CamLKME02045060.1000001.1:0.0130816,Cenchrus_americanus_H_CamLKME02013095.1000002.1:0.00300963)n3:0.0529962)n2:0.042959)n1:0.032611)n0;
```
