## Supplementary Dataset S1 for "Gene turnover and contingency facilitated the repeated evolution of C_4_ photosynthesis in grasses": OG0034577_tree.txt

```
(Cenchrus_americanus_H_CamCM007983.2001358.1:0.00201791,((Cenchrus_americanus_H_CamCM007983.2004746.1:0.0124206,Cenchrus_americanus_H_CamCM007982.2003114.1:0.00190116)n2:0.00381324,(Cenchrus_americanus_H_CamCM007983.2004747.1:0.0101033,Cenchrus_americanus_H_CamCM007986.2004138.1:5e-09)n3:0.00499074)n1:0.00201791)n0;
```
