## Supplementary Dataset S1 for "Gene turnover and contingency facilitated the repeated evolution of C_4_ photosynthesis in grasses": OG0034578_tree.txt

```
(Cenchrus_americanus_H_CamCM007987.2000313.1:0.00315761,((Cenchrus_americanus_H_CamCM007983.2001506.1:0.106076,Cenchrus_americanus_H_CamCM007987.2002435.1:0.0133624)n2:0.0572821,(Cenchrus_americanus_H_CamCM007983.2001856.1:0.0583606,Cenchrus_americanus_H_CamCM007982.2002376.1:0.0242614)n3:0.0145387)n1:0.00315761)n0;
```
