## Supplementary Dataset S1 for "Gene turnover and contingency facilitated the repeated evolution of C_4_ photosynthesis in grasses": OG0034579_tree.txt

```
(Cenchrus_americanus_H_CamCM007982.2002888.1:0.178331,(Hordeum_spontaneum_WB01_006654_0030320:0.0326755,(Hordeum_spontaneum_WB01_000481_1599207:0.00741046,(Hordeum_spontaneum_WB01_005890_0601693:0.058325,Hordeum_spontaneum_WB01_004315_0304646:0.0537033)n3:0.0141985)n2:0.00876412)n1:0.178331)n0;
```
