## Supplementary Dataset S1 for "Gene turnover and contingency facilitated the repeated evolution of C_4_ photosynthesis in grasses": OG0034580_tree.txt

```
(Cenchrus_americanus_H_CamCM007985.2001650.1:0.00561573,(Cenchrus_americanus_H_CamCM007985.2001652.1:5e-09,(Cenchrus_americanus_H_CamCM007982.2002798.1:0.724131,(Cenchrus_americanus_H_CamCM007985.2001651.1:0.139082,Cenchrus_americanus_H_CamCM007985.2002533.1:5e-09)n3:0.096633)n2:0.0431322)n1:0.00561573)n0;
```
