## Supplementary Dataset S1 for "Gene turnover and contingency facilitated the repeated evolution of C_4_ photosynthesis in grasses": OG0034581_tree.txt

```
(Cenchrus_americanus_H_CamCM007982.2002796.1:0.000533281,(Cenchrus_americanus_H_CamCM007984.2003395.1:0.00114833,(Cenchrus_americanus_H_CamCM007987.2003140.1:0.15164,(Cenchrus_americanus_H_CamCM007985.2000710.1:0.0700995,Cenchrus_americanus_H_CamCM007983.2001403.1:0.0445584)n3:0.138201)n2:0.0134585)n1:0.000533281)n0;
```
