## Supplementary Dataset S1 for "Gene turnover and contingency facilitated the repeated evolution of C_4_ photosynthesis in grasses": OG0034582_tree.txt

```
(Cenchrus_americanus_H_CamCM007982.2002599.1:0.173528,((Urochloa_fusta_Urofu.8G073700:0.0212086,Urochloa_fusta_Urofu.8G025300:0.0133117)n2:0.0171538,(Urochloa_fusta_Urofu.3G020000:0.00304752,Urochloa_fusta_Urofu.3G019900:0.00196813)n3:0.0247217)n1:0.173528)n0;
```
