## Supplementary Dataset S1 for "Gene turnover and contingency facilitated the repeated evolution of C_4_ photosynthesis in grasses": OG0034583_tree.txt

```
(Digitaria_radicosa_Dra02G0013400:0.169458,(Cenchrus_americanus_H_CamCM007983.2005359.1:0.010714,((Cenchrus_americanus_H_CamCM007982.2002752.1:5e-09,Cenchrus_americanus_H_CamCM007982.2002610.1:5e-09)n3:5e-09,Cenchrus_americanus_H_CamLKME02047554.1000001.1:5e-09)n2:0.0021067)n1:0.169458)n0;
```
