## Supplementary Dataset S1 for "Gene turnover and contingency facilitated the repeated evolution of C_4_ photosynthesis in grasses": OG0034584_tree.txt

```
((Cenchrus_americanus_H_CamCM007985.2003552.1:0.0458834,Dichantelium_oligosantes_H_DolKV775282.1000002.1:0.192457)n1:0.00306254,(Dichantelium_oligosantes_H_DolKV775282.1000003.1:0.189326,(Cenchrus_americanus_H_CamCM007983.2005391.1:5e-09,Cenchrus_americanus_H_CamCM007985.2000066.1:0.00386126)n3:0.0430786)n2:0.00306254)n0;
```
