## Supplementary Dataset S1 for "Gene turnover and contingency facilitated the repeated evolution of C_4_ photosynthesis in grasses": OG0034585_tree.txt

```
((Panicum_virgatum_Pavir.9NG520200:0.0684261,Panicum_virgatum_Pavir.9NG081200:0.0844108)n1:0.0237324,(Setaria_viridis_SEVIR_9G065550v2:0.0513771,(Cenchrus_americanus_H_CamCM007983.2000212.1:0.0783417,Cenchrus_americanus_H_CamCM007983.2000210.1:0.071242)n3:0.00791578)n2:0.0193756)n0;
```
