## Supplementary Dataset S1 for "Gene turnover and contingency facilitated the repeated evolution of C_4_ photosynthesis in grasses": OG0034586_tree.txt

```
(Cenchrus_americanus_H_CamCM007984.2003402.1:0,(Cenchrus_americanus_H_CamCM007987.2003559.1:0,(Cenchrus_americanus_H_CamCM007986.2003326.1:0.0198792,(Cenchrus_americanus_H_CamCM007983.2005102.1:0.0532291,Cenchrus_americanus_H_CamCM007983.2000431.1:0.0281936)n3:0.0214123)n2:5e-09)n1:0)n0;
```
