## Supplementary Dataset S1 for "Gene turnover and contingency facilitated the repeated evolution of C_4_ photosynthesis in grasses": OG0034587_tree.txt

```
(Cenchrus_americanus_H_CamCM007988.2000653.1:0.00348978,(Cenchrus_americanus_H_CamCM007984.2004578.1:5e-09,(Cenchrus_americanus_H_CamCM007986.2000997.1:0.00382329,(Cenchrus_americanus_H_CamCM007983.2005031.1:0.269237,Cenchrus_americanus_H_CamCM007988.2002966.1:0.268399)n3:0.524313)n2:5e-09)n1:0.00348978)n0;
```
