## Supplementary Dataset S1 for "Gene turnover and contingency facilitated the repeated evolution of C_4_ photosynthesis in grasses": OG0034588_tree.txt

```
(Cenchrus_americanus_H_CamCM007983.2004750.1:0.0136139,((Digitaria_exilis_H_Dex3A-002810.1:0.000713252,Digitaria_exilis_H_Dex3B-002819.1:0.00294511)n2:0.0167787,(Digitaria_radicosa_Dra01G0312800:0.0101384,Digitaria_radicosa_Dra02G0000500:0.00319624)n3:0.00917111)n1:0.0136139)n0;
```
