## Supplementary Dataset S1 for "Gene turnover and contingency facilitated the repeated evolution of C_4_ photosynthesis in grasses": OG0034589_tree.txt

```
((Eragrostis_curvula_EJB05_05502:0.121456,((Stipagrostis_hirtigluma_H_Shi_ptg000017l_001987.1:0.0220638,Stipagrostis_hirtigluma_H_Shi_ptg000092l_000237.1:5e-09)n3:0.209564,Stipagrostis_hirtigluma_H_Shi_ptg000017l_001988.1:0.504158)n2:0.0560175)n1:0.0580811,Cenchrus_americanus_H_CamCM007983.2000663.1:0.153314)n0;
```
