## Supplementary Dataset S1 for "Gene turnover and contingency facilitated the repeated evolution of C_4_ photosynthesis in grasses": OG0034590_tree.txt

```
(Cenchrus_americanus_H_CamCM007983.2004677.1:0.31381,(Olyra_latifolia_Ola022671:0.157462,(Oryza_sativa_LOC_Os12g33952:5e-09,(Oryza_sativa_LOC_Os12g34148:0,Oryza_sativa_LOC_Os12g34064:0)n3:5e-09)n2:0.37251)n1:0.31381)n0;
```
