## Supplementary Dataset S1 for "Gene turnover and contingency facilitated the repeated evolution of C_4_ photosynthesis in grasses": OG0034591_tree.txt

```
(Cenchrus_americanus_H_CamCM007984.2000284.1:0.00121297,((Cenchrus_americanus_H_CamCM007983.2004390.1:0.0236298,Cenchrus_americanus_H_CamCM007988.2002794.1:0.84768)n2:0.035263,(Cenchrus_americanus_H_CamCM007984.2000285.1:5e-09,Cenchrus_americanus_H_CamCM007983.2004389.1:5e-09)n3:0.00810949)n1:0.00121297)n0;
```
