## Supplementary Dataset S1 for "Gene turnover and contingency facilitated the repeated evolution of C_4_ photosynthesis in grasses": OG0034592_tree.txt

```
(Cenchrus_americanus_H_CamCM007983.2001090.1:0.0421801,(Chasmanthium_laxum_Chala.03G086400:0.113046,(Chasmanthium_laxum_Chala.02G022100:0.112477,(Chasmanthium_laxum_Chala.07G255500:0.0516992,Chasmanthium_laxum_Chala.03G198700:0.0774591)n3:0.0568776)n2:0.622948)n1:0.0421801)n0;
```
