## Supplementary Dataset S1 for "Gene turnover and contingency facilitated the repeated evolution of C_4_ photosynthesis in grasses": OG0034593_tree.txt

```
(Cenchrus_americanus_H_CamCM007983.2001092.1:0.0548767,((Echinocloa_haploclada_eh_chr1.1629:0.200861,Echinocloa_haploclada_eh_chr8.1014:0.0397788)n2:0.120188,(Echinocloa_haploclada_eh_chr5.1594:0.0145501,Echinocloa_haploclada_eh_chr8.1172:0.0127638)n3:0.171712)n1:0.0548767)n0;
```
