## Supplementary Dataset S1 for "Gene turnover and contingency facilitated the repeated evolution of C_4_ photosynthesis in grasses": OG0034594_tree.txt

```
(Digitaria_exilis_H_Dex8A-000243.1:0.156971,(Cenchrus_americanus_H_CamCM007983.2001314.1:0.059637,(Setaria_viridis_SEVIR_4G011204v2:0.121362,(Setaria_viridis_SEVIR_4G011200v2:0.0388432,Setaria_viridis_SEVIR_4G011203v2:0.0968119)n3:0.0154236)n2:0.0196695)n1:0.156971)n0;
```
