## Supplementary Dataset S1 for "Gene turnover and contingency facilitated the repeated evolution of C_4_ photosynthesis in grasses": OG0034595_tree.txt

```
(Cenchrus_americanus_H_CamLKME02004136.1000006.1:0.000524455,(Cenchrus_americanus_H_CamCM007987.2003156.1:5e-09,(Cenchrus_americanus_H_CamLKME02004136.1000007.1:0.0667095,(Cenchrus_americanus_H_CamCM007983.2004016.1:5e-09,Cenchrus_americanus_H_CamCM007988.2002809.1:0.00481188)n3:5e-09)n2:0.0164605)n1:0.000524455)n0;
```
