## Supplementary Dataset S1 for "Gene turnover and contingency facilitated the repeated evolution of C_4_ photosynthesis in grasses": OG0034596_tree.txt

```
((Digitaria_exilis_H_Dex4B-000259.1:0.147865,Panicum_virgatum_Pavir.4KG072500:0.104304)n1:0.0203287,(Cenchrus_americanus_H_CamCM007983.2003782.1:0.0745399,(Setaria_viridis_SEVIR_4G049801v2:0.0607845,Urochloa_fusta_Urofu.4G242600:0.0864098)n3:0.0192928)n2:0.0203287)n0;
```
