## Supplementary Dataset S1 for "Gene turnover and contingency facilitated the repeated evolution of C_4_ photosynthesis in grasses": OG0034597_tree.txt

```
(Cenchrus_americanus_H_CamCM007983.2001701.1:0.00735928,(Cenchrus_americanus_H_CamCM007983.2001626.1:0.0115725,(Cenchrus_americanus_H_CamLKME02046520.1000001.1:0.0299592,(Cenchrus_americanus_H_CamLKME02035268.1000001.1:0.205251,Cenchrus_americanus_H_CamCM007984.2002037.1:0.0442542)n3:0.00676729)n2:0.00750974)n1:0.00735928)n0;
```
