## Supplementary Dataset S1 for "Gene turnover and contingency facilitated the repeated evolution of C_4_ photosynthesis in grasses": OG0034598_tree.txt

```
(Cenchrus_americanus_H_CamCM007984.2003576.1:0.00780422,((Cenchrus_americanus_H_CamCM007985.2002473.1:0.369537,Cenchrus_americanus_H_CamCM007988.2002346.1:0.19248)n2:0.239795,(Cenchrus_americanus_H_CamCM007983.2003684.1:5e-09,Cenchrus_americanus_H_CamCM007986.2003522.1:0.264148)n3:0.0211135)n1:0.00780422)n0;
```
