## Supplementary Dataset S1 for "Gene turnover and contingency facilitated the repeated evolution of C_4_ photosynthesis in grasses": OG0034599_tree.txt

```
(Cenchrus_americanus_H_CamCM007986.2001675.1:0.0976538,(Cenchrus_americanus_H_CamLKME02029319.1000002.1:5e-09,(Cenchrus_americanus_H_CamCM007987.2003051.1:0.00418988,(Cenchrus_americanus_H_CamCM007983.2001848.1:0.0425862,Cenchrus_americanus_H_CamCM007983.2001847.1:0.190149)n3:0.00685644)n2:0.121574)n1:0.0976538)n0;
```
