## Supplementary Dataset S1 for "Gene turnover and contingency facilitated the repeated evolution of C_4_ photosynthesis in grasses": OG0034600_tree.txt

```
((Leersia_perrieri_LPERR07G11110:0.207639,Zizania_latifolia_GWHTBFHI036179:0.153463)n1:0.172319,(Cenchrus_americanus_H_CamCM007983.2003417.1:0.189033,(Chasmanthium_laxum_Chala.10G105800:0.08891,Chasmanthium_laxum_Chala.10G111300:0.0835852)n3:0.0554328)n2:0.172319)n0;
```
