## Supplementary Dataset S1 for "Gene turnover and contingency facilitated the repeated evolution of C_4_ photosynthesis in grasses": OG0034601_tree.txt

```
(Panicum_virgatum_Pavir.2NG168800:0.122181,(Cenchrus_americanus_H_CamCM007983.2002099.1:0.0388639,(Cenchrus_americanus_H_CamCM007988.2002776.1:0.00928682,(Cenchrus_americanus_H_CamCM007984.2001036.1:0.00795942,Cenchrus_americanus_H_CamCM007987.2003009.1:0.157505)n3:0.300109)n2:0.18964)n1:0.122181)n0;
```
