## Supplementary Dataset S1 for "Gene turnover and contingency facilitated the repeated evolution of C_4_ photosynthesis in grasses": OG0034602_tree.txt

```
(Cenchrus_americanus_H_CamCM007983.2002305.1:0.00672072,((Cenchrus_americanus_H_CamCM007984.2001493.1:0.776115,Cenchrus_americanus_H_CamCM007987.2000979.1:0.15889)n2:0.134876,(Cenchrus_americanus_H_CamCM007984.2002929.1:0.0129036,Cenchrus_americanus_H_CamLKME02025030.1000002.1:5e-09)n3:0.00227221)n1:0.00672072)n0;
```
