## Supplementary Dataset S1 for "Gene turnover and contingency facilitated the repeated evolution of C_4_ photosynthesis in grasses": OG0034603_tree.txt

```
((Setaria_viridis_SEVIR_1G036123v2:0.26627,Cenchrus_americanus_H_CamCM007983.2002345.1:0.110365)n1:0.0252792,(Digitaria_radicosa_Dra01G0073600:0.205609,(Panicum_virgatum_Pavir.J314400:0.0624479,Panicum_virgatum_Pavir.1KG112300:0.0486914)n3:0.0743119)n2:0.0252792)n0;
```
