## Supplementary Dataset S1 for "Gene turnover and contingency facilitated the repeated evolution of C_4_ photosynthesis in grasses": OG0034604_tree.txt

```
(Cenchrus_americanus_H_CamCM007983.2002367.1:0.0418697,((Zea_mays_Zm00001eb157730:0.272577,Zea_mays_Zm00001eb413380:0.0225181)n2:0.0814551,(Zea_mays_Zm00001eb091500:0.00541215,Zea_mays_Zm00001eb091490:0.00304883)n3:0.0314991)n1:0.0418697)n0;
```
