## Supplementary Dataset S1 for "Gene turnover and contingency facilitated the repeated evolution of C_4_ photosynthesis in grasses": OG0034605_tree.txt

```
(Cenchrus_americanus_H_CamCM007988.2002296.1:0.000932163,(Cenchrus_americanus_H_CamLKME02012384.1000004.1:0.0170361,(Cenchrus_americanus_H_CamCM007983.2002461.1:0.14572,(Cenchrus_americanus_H_CamLKME02012384.1000003.1:0.0128485,Cenchrus_americanus_H_CamCM007983.2002462.1:0.174761)n3:0.0475517)n2:0.0187983)n1:0.000932163)n0;
```
