## Supplementary Dataset S1 for "Gene turnover and contingency facilitated the repeated evolution of C_4_ photosynthesis in grasses": OG0034606_tree.txt

```
((Cenchrus_americanus_H_CamCM007984.2004239.1:0.0919638,Cenchrus_americanus_H_CamCM007987.2004192.1:0.0390967)n1:0.360786,(Panicum_hallii_Pahal.7G122100:0.115336,(Panicum_virgatum_Pavir.5KG243400:0.0415031,Panicum_virgatum_Pavir.3NG310600:0.0305718)n3:0.00339687)n2:0.0582203)n0;
```
