## Supplementary Dataset S1 for "Gene turnover and contingency facilitated the repeated evolution of C_4_ photosynthesis in grasses": OG0034607_tree.txt

```
(Cenchrus_americanus_H_CamCM007986.2002981.1:0.0271239,(Cenchrus_americanus_H_CamCM007984.2004233.1:0.0120632,(Cenchrus_americanus_H_CamCM007987.2003346.1:0.00871443,(Cenchrus_americanus_H_CamCM007986.2002980.1:0.0179314,Cenchrus_americanus_H_CamCM007984.2004232.1:0.374703)n3:0.307345)n2:0.0710312)n1:0.0271239)n0;
```
