## Supplementary Dataset S1 for "Gene turnover and contingency facilitated the repeated evolution of C_4_ photosynthesis in grasses": OG0034608_tree.txt

```
((Digitaria_exilis_H_Dex3A-002152.1:0.107485,(Panicum_virgatum_Pavir.5NG277800:0,Panicum_virgatum_Pavir.5KG383600:0)n2:0.0858238)n1:0.0435557,(Cenchrus_americanus_H_CamCM007984.2000864.1:0.00443786,Cenchrus_americanus_H_CamCM007985.2003223.1:0.00495644)n3:0.0435557)n0;
```
