## Supplementary Dataset S1 for "Gene turnover and contingency facilitated the repeated evolution of C_4_ photosynthesis in grasses": OG0034609_tree.txt

```
(Cenchrus_americanus_H_CamLKME02047667.1000001.1:0.0269361,(Cenchrus_americanus_H_CamLKME02048454.1000001.1:0.101877,(Cenchrus_americanus_H_CamCM007984.2001028.1:0.610553,(Cenchrus_americanus_H_CamLKME02034483.1000001.1:0.0823009,Cenchrus_americanus_H_CamLKME02038210.1000001.1:0.0495894)n3:0.375302)n2:0.343431)n1:0.0269361)n0;
```
