## Supplementary Dataset S1 for "Gene turnover and contingency facilitated the repeated evolution of C_4_ photosynthesis in grasses": OG0034610_tree.txt

```
(Cenchrus_americanus_H_CamLKME02050177.1000001.1:0.00248579,(Cenchrus_americanus_H_CamCM007984.2001057.1:5e-09,(Cenchrus_americanus_H_CamCM007988.2001278.1:0.0535265,(Cenchrus_americanus_H_CamCM007987.2003683.1:0.756212,Cenchrus_americanus_H_CamLKME02042689.1000001.1:0.0645579)n3:0.093143)n2:0.036897)n1:0.00248579)n0;
```
