## Supplementary Dataset S1 for "Gene turnover and contingency facilitated the repeated evolution of C_4_ photosynthesis in grasses": OG0034611_tree.txt

```
((Panicum_virgatum_Pavir.7KG012600:0.465189,Panicum_virgatum_Pavir.8NG102600:0.0510515)n1:0.212048,(Cenchrus_americanus_H_CamCM007984.2003228.1:0.0296091,(Cenchrus_americanus_H_CamCM007984.2001126.1:0.00955355,Cenchrus_americanus_H_CamCM007986.2004040.1:0.00787987)n3:0.0244179)n2:0.212048)n0;
```
