## Supplementary Dataset S1 for "Gene turnover and contingency facilitated the repeated evolution of C_4_ photosynthesis in grasses": OG0034612_tree.txt

```
(Cenchrus_americanus_H_CamCM007984.2003824.1:0.0948643,(Echinocloa_haploclada_eh_chr9.842:0.0697372,(Echinocloa_haploclada_eh_scaffold68.58:0.0142043,(Echinocloa_haploclada_eh_chr4.1184:0.0034809,Echinocloa_haploclada_eh_scaffold68.56:0.0209)n3:0.00214956)n2:0.131776)n1:0.0948643)n0;
```
