## Supplementary Dataset S1 for "Gene turnover and contingency facilitated the repeated evolution of C_4_ photosynthesis in grasses": OG0034613_tree.txt

```
(Cenchrus_americanus_H_CamCM007984.2003812.1:0.0472842,(Cenchrus_americanus_H_CamLKME02036858.1000001.1:0.00483289,(Cenchrus_americanus_H_CamLKME02017288.1000001.1:0.00769343,(Cenchrus_americanus_H_CamLKME02049894.1000001.1:0.0561535,Cenchrus_americanus_H_CamLKME02023885.1000001.1:5e-09)n3:0.014576)n2:0.018419)n1:0.0472842)n0;
```
