## Supplementary Dataset S1 for "Gene turnover and contingency facilitated the repeated evolution of C_4_ photosynthesis in grasses": OG0034614_tree.txt

```
((Phragmites_australis_Phragmites_australis_PaChr5_134921_135417_evm.model.PaChr5.11_1_CDS_4362459329_26823:0.0320357,Phragmites_australis_Phragmites_australis_PaChr6_118570_119092_evm.model.PaChr6.9_1_CDS_4362471058_32327:0.0450372)n1:0.00627454,(Cenchrus_americanus_H_CamCM007984.2003757.1:0.120387,(Digitaria_exilis_H_Dex1B-003532.1:0.0383589,Digitaria_radicosa_Dra01G0000700:5e-09)n3:0.0595461)n2:0.00627454)n0;
```
