## Supplementary Dataset S1 for "Gene turnover and contingency facilitated the repeated evolution of C_4_ photosynthesis in grasses": OG0034615_tree.txt

```
(Urochloa_fusta_Urofu.7G093000:0.0670575,(Setaria_viridis_SEVIR_7G078500v2:0.00973255,(Cenchrus_americanus_H_CamCM007984.2003618.1:0.0417048,(Cenchrus_americanus_H_CamCM007984.2003625.1:0.0140459,Cenchrus_americanus_H_CamCM007984.2003619.1:0.0071851)n3:0.0282241)n2:0.0200273)n1:0.0670575)n0;
```
