## Supplementary Dataset S1 for "Gene turnover and contingency facilitated the repeated evolution of C_4_ photosynthesis in grasses": OG0034616_tree.txt

```
(Cenchrus_americanus_H_CamCM007984.2003556.1:0.0151912,((Cenchrus_americanus_H_CamCM007986.2000807.1:0.00212559,Cenchrus_americanus_H_CamCM007987.2002176.1:0.100254)n2:0.00520251,(Cenchrus_americanus_H_CamCM007987.2002175.1:0.0287858,Cenchrus_americanus_H_CamCM007987.2004127.1:0.0531306)n3:0.0455701)n1:0.0151912)n0;
```
