## Supplementary Dataset S1 for "Gene turnover and contingency facilitated the repeated evolution of C_4_ photosynthesis in grasses": OG0034617_tree.txt

```
(Dendrocalamus_sinicus_Dendrocalamus_sinicus_Dsi11A_47645091_47645582_Dsi11Ag13460.1_-1_CDS_4147833781_11749:0.236752,(Setaria_viridis_SEVIR_6G091200v2:0.0921824,(Cenchrus_americanus_H_CamCM007984.2003511.1:0.00850908,(Cenchrus_americanus_H_CamLKME02026596.1000001.1:0.0407153,Cenchrus_americanus_H_CamLKME02032938.1000001.1:0.000852937)n3:0.0188596)n2:0.0510841)n1:0.236752)n0;
```
