## Supplementary Dataset S1 for "Gene turnover and contingency facilitated the repeated evolution of C_4_ photosynthesis in grasses": OG0034618_tree.txt

```
(Stipagrostis_hirtigluma_H_Shi_ptg000016l_002469.1:0.0828021,(Eragrostis_curvula_EJB05_37588:0.275491,(Phragmites_australis_Phragmites_australis_PaChr11_12479481_12482933_evm.model.PaChr11.1141_1_CDS_4362375192_24869:0.129761,(Cenchrus_americanus_H_CamCM007984.2003492.1:0.0927747,Echinocloa_haploclada_eh_chr9.1474:0.0759524)n3:0.0968442)n2:0.0487873)n1:0.0828021)n0;
```
