## Supplementary Dataset S1 for "Gene turnover and contingency facilitated the repeated evolution of C_4_ photosynthesis in grasses": OG0034619_tree.txt

```
((Setaria_viridis_SEVIR_7G139300v2:0.0376124,Zea_mays_Zm00001eb115980:0.0926083)n1:0.0330397,(Echinocloa_haploclada_eh_chr9.1520:0.1527,(Sorghum_bicolor_SORBI_3006G110400:0.208645,Cenchrus_americanus_H_CamCM007984.2001573.1:0.0729787)n3:0.0160834)n2:0.0330397)n0;
```
