## Supplementary Dataset S1 for "Gene turnover and contingency facilitated the repeated evolution of C_4_ photosynthesis in grasses": OG0034620_tree.txt

```
(Stipagrostis_hirtigluma_H_Shi_ptg000016l_001974.1:0.0669926,((Digitaria_exilis_H_Dex7A-001837.1:0.208747,Digitaria_exilis_H_Dex7B-001896.1:0.217393)n2:0.1323,(Cenchrus_americanus_H_CamCM007984.2002874.1:0.0768294,Echinocloa_haploclada_eh_chr9.2437:0.0771587)n3:0.0528296)n1:0.0669926)n0;
```
