## Supplementary Dataset S1 for "Gene turnover and contingency facilitated the repeated evolution of C_4_ photosynthesis in grasses": OG0034621_tree.txt

```
((Cenchrus_americanus_H_CamCM007984.2002697.1:0.255671,Eragrostis_curvula_EJB05_03836:0.372425)n1:0.055346,((Stipagrostis_hirtigluma_H_Shi_ptg000016l_000595.1:0.017091,Stipagrostis_hirtigluma_H_Shi_ptg000016l_001209.1:0.0118238)n3:0.120069,Stipagrostis_hirtigluma_H_Shi_ptg000016l_000592.1:0.130385)n2:0.055346)n0;
```
