## Supplementary Dataset S1 for "Gene turnover and contingency facilitated the repeated evolution of C_4_ photosynthesis in grasses": OG0034622_tree.txt

```
(Urochloa_fusta_Urofu.3G442400:0.0354705,(Setaria_viridis_SEVIR_3G399800v2:0.0250596,(Cenchrus_americanus_H_CamCM007985.2003452.1:0.0973735,(Cenchrus_americanus_H_CamCM007985.2003453.1:0.0385455,Cenchrus_americanus_H_CamCM007985.2003451.1:0.0302586)n3:0.137761)n2:0.0153067)n1:0.0508012)n0;
```
