## Supplementary Dataset S1 for "Gene turnover and contingency facilitated the repeated evolution of C_4_ photosynthesis in grasses": OG0034623_tree.txt

```
(Cenchrus_americanus_H_CamCM007985.2003041.1:0.00309777,(Cenchrus_americanus_H_CamCM007985.2003040.1:0.00307187,(Cenchrus_americanus_H_CamCM007985.2003042.1:0.0156305,(Cenchrus_americanus_H_CamCM007985.2003039.1:0.032669,Cenchrus_americanus_H_CamCM007988.2002064.1:0.0256085)n3:0.0060397)n2:5e-09)n1:0.00309777)n0;
```
