## Supplementary Dataset S1 for "Gene turnover and contingency facilitated the repeated evolution of C_4_ photosynthesis in grasses": OG0034624_tree.txt

```
(Cenchrus_americanus_H_CamCM007985.2002057.1:0.234264,(Cenchrus_americanus_H_CamCM007986.2000073.1:0.0473766,(Cenchrus_americanus_H_CamCM007985.2002949.1:0.0131548,(Cenchrus_americanus_H_CamLKME02041734.1000001.1:0.0678204,Cenchrus_americanus_H_CamLKME02004216.1000003.1:5e-09)n3:0.247483)n2:0.102007)n1:0.234264)n0;
```
