## Supplementary Dataset S1 for "Gene turnover and contingency facilitated the repeated evolution of C_4_ photosynthesis in grasses": OG0034625_tree.txt

```
(Cenchrus_americanus_H_CamCM007985.2002882.1:0.111481,((Panicum_virgatum_Pavir.4KG398800:0.0660826,Panicum_virgatum_Pavir.2KG393600:0.0465375)n2:0.0121239,(Panicum_virgatum_Pavir.8KG091100:0.0617456,Panicum_virgatum_Pavir.8KG108700:0.0210855)n3:0.0148914)n1:0.111481)n0;
```
