## Supplementary Dataset S1 for "Gene turnover and contingency facilitated the repeated evolution of C_4_ photosynthesis in grasses": OG0034626_tree.txt

```
(Sorghum_bicolor_SORBI_3005G119001:0.0816289,((Digitaria_exilis_H_Dex8A-000566.1:0.147635,Digitaria_radicosa_Dra08G0080600:0.0611627)n2:0.131741,(Cenchrus_americanus_H_CamCM007985.2000641.1:0.247283,Urochloa_fusta_Urofu.8G131900:0.0622576)n3:0.0349916)n1:0.0816289)n0;
```
