## Supplementary Dataset S1 for "Gene turnover and contingency facilitated the repeated evolution of C_4_ photosynthesis in grasses": OG0034627_tree.txt

```
(Chasmanthium_laxum_Chala.11G057500:0.0889258,(Cenchrus_americanus_H_CamCM007985.2002824.1:0.0658145,(Digitaria_radicosa_Dra06G0051800:0.041031,(Digitaria_exilis_H_Dex6A-002259.1:0.01479,Digitaria_exilis_H_Dex6B-002141.1:0.00926606)n3:0.0380824)n2:0.0408972)n1:0.0889258)n0;
```
