## Supplementary Dataset S1 for "Gene turnover and contingency facilitated the repeated evolution of C_4_ photosynthesis in grasses": OG0034628_tree.txt

```
(Stipagrostis_hirtigluma_H_Shi_ptg000016l_003078.1:0.0738713,(Setaria_viridis_SEVIR_8G142100v2:0.0828598,(Cenchrus_americanus_H_CamCM007985.2002724.1:0.195945,(Panicum_virgatum_Pavir.3KG439600:0.146156,Sorghum_bicolor_SORBI_3005G130550:0.106832)n3:0.0145837)n2:0.0159461)n1:0.0738713)n0;
```
