## Supplementary Dataset S1 for "Gene turnover and contingency facilitated the repeated evolution of C_4_ photosynthesis in grasses": OG0034629_tree.txt

```
(Cenchrus_americanus_H_CamCM007985.2000950.1:0.00112809,(Cenchrus_americanus_H_CamCM007985.2000952.1:0.00207086,((Cenchrus_americanus_H_CamCM007985.2000949.1:0,Cenchrus_americanus_H_CamCM007985.2000951.1:0)n3:5e-09,Cenchrus_americanus_H_CamLKME02050769.1000001.1:0.00434518)n2:0.295334)n1:0.00112809)n0;
```
