## Supplementary Dataset S1 for "Gene turnover and contingency facilitated the repeated evolution of C_4_ photosynthesis in grasses": OG0034630_tree.txt

```
(Stipagrostis_hirtigluma_H_Shi_ptg000008l_000761.1:0.133119,(Eleusine_coracana_ELECO.r07.8BG0648150:0.282036,(Phragmites_australis_Phragmites_australis_PaChr19_5181989_5183590_evm.model.PaChr19.353_1_CDS_4362412318_7323:0.0862042,(Cenchrus_americanus_H_CamCM007985.2002541.1:0.106723,Urochloa_fusta_Urofu.6G070700:0.0724256)n3:0.102954)n2:0.0642348)n1:0.133119)n0;
```
