## Supplementary Dataset S1 for "Gene turnover and contingency facilitated the repeated evolution of C_4_ photosynthesis in grasses": OG0034631_tree.txt

```
(Stipagrostis_hirtigluma_H_Shi_ptg000016l_002561.1:0.352169,(Panicum_virgatum_Pavir.2NG214800:0.0686913,(Setaria_viridis_SEVIR_6G226600v2:0.0657182,(Cenchrus_americanus_H_CamCM007985.2002427.1:0.0173596,Cenchrus_americanus_H_CamLKME02051437.1000001.1:0.0949615)n3:0.0797986)n2:0.0484655)n1:0.352169)n0;
```
