## Supplementary Dataset S1 for "Gene turnover and contingency facilitated the repeated evolution of C_4_ photosynthesis in grasses": OG0034632_tree.txt

```
(Panicum_virgatum_Pavir.5KG283700:0.056956,(Cenchrus_americanus_H_CamCM007987.2001338.1:0.114126,(Cenchrus_americanus_H_CamLKME02032435.1000001.1:0.180532,(Cenchrus_americanus_H_CamCM007985.2001354.1:0.0263512,Cenchrus_americanus_H_CamCM007988.2002018.1:0.0231686)n3:0.152402)n2:0.183657)n1:0.056956)n0;
```
