## Supplementary Dataset S1 for "Gene turnover and contingency facilitated the repeated evolution of C_4_ photosynthesis in grasses": OG0034633_tree.txt

```
(Cenchrus_americanus_H_CamLKME02018776.1000001.1:0.0127595,((Cenchrus_americanus_H_CamLKME02050821.1000001.1:0.0136665,Cenchrus_americanus_H_CamLKME02000094.1000002.1:0.00868508)n2:0.00165452,(Cenchrus_americanus_H_CamCM007985.2001590.1:5e-09,Cenchrus_americanus_H_CamLKME02039732.1000001.1:0.0114092)n3:0.00483039)n1:0.0127595)n0;
```
