## Supplementary Dataset S1 for "Gene turnover and contingency facilitated the repeated evolution of C_4_ photosynthesis in grasses": OG0034634_tree.txt

```
(Cenchrus_americanus_H_CamCM007985.2001628.1:0.0373583,(Cenchrus_americanus_H_CamLKME02008492.1000001.1:0.0216611,(Cenchrus_americanus_H_CamCM007988.2001070.1:0.0324287,(Cenchrus_americanus_H_CamLKME02013897.1000001.1:5e-09,Cenchrus_americanus_H_CamLKME02028964.1000001.1:0.0119868)n3:0.153046)n2:0.00420675)n1:0.0373583)n0;
```
