## Supplementary Dataset S1 for "Gene turnover and contingency facilitated the repeated evolution of C_4_ photosynthesis in grasses": OG0034635_tree.txt

```
(Phragmites_australis_Phragmites_australis_PaChr21_1308398_1308814_evm.model.PaChr21.108_1_CDS_4362427539_37242:0.0549391,((Urochloa_fusta_Urofu.8G018600:0.0690517,(Echinocloa_haploclada_eh_chr8.1318:0.0709334,Echinocloa_haploclada_eh_chr8.1542:0.0844784)n3:0.00938649)n2:0.687217,Cenchrus_americanus_H_CamCM007985.2001761.1:0.0356293)n1:0.0549391)n0;
```
