## Supplementary Dataset S1 for "Gene turnover and contingency facilitated the repeated evolution of C_4_ photosynthesis in grasses": OG0034636_tree.txt

```
(Cenchrus_americanus_H_CamCM007986.2000117.1:0.00188959,(Cenchrus_americanus_H_CamLKME02014686.1000093.1:0.000686207,(Cenchrus_americanus_H_CamCM007988.2000586.1:0.0133116,(Cenchrus_americanus_H_CamLKME02038039.1000001.1:0.471545,Cenchrus_americanus_H_CamCM007988.2000786.1:0.0742851)n3:0.0376691)n2:0.013226)n1:0.00188959)n0;
```
