## Supplementary Dataset S1 for "Gene turnover and contingency facilitated the repeated evolution of C_4_ photosynthesis in grasses": OG0034637_tree.txt

```
(Cenchrus_americanus_H_CamCM007986.2004176.1:0.328674,(Sorghum_bicolor_SORBI_3006G217500:0.114653,(Sorghum_bicolor_SORBI_3003G203800:0.0437248,(Sorghum_bicolor_SORBI_3003G203833:0.0149764,Sorghum_bicolor_SORBI_3K044414:0.0695248)n3:0.164653)n2:0.0847803)n1:0.328674)n0;
```
