## Supplementary Dataset S1 for "Gene turnover and contingency facilitated the repeated evolution of C_4_ photosynthesis in grasses": OG0034638_tree.txt

```
(Hordeum_vulgareMorex_HORVU.MOREX.r3.7HG0740520:0.18903,(Eragrostis_curvula_EJB05_54434:0.468466,(Cenchrus_americanus_H_CamCM007986.2000408.1:0.0611321,(Panicum_virgatum_Pavir.1KG142100:0.142517,Panicum_virgatum_Pavir.1KG142000:0.0708975)n3:0.0078775)n2:0.0577747)n1:0.18903)n0;
```
