## Supplementary Dataset S1 for "Gene turnover and contingency facilitated the repeated evolution of C_4_ photosynthesis in grasses": OG0034639_tree.txt

```
(Cenchrus_americanus_H_CamCM007986.2000599.1:2.5e-09,(Cenchrus_americanus_H_CamCM007986.2000622.1:5e-09,(Cenchrus_americanus_H_CamCM007986.2000627.1:6e-09,(Cenchrus_americanus_H_CamCM007986.2000601.1:0.0152935,Cenchrus_americanus_H_CamCM007986.2000603.1:0.00401828)n3:0.00398201)n2:0.00199899)n1:2.5e-09)n0;
```
