## Supplementary Dataset S1 for "Gene turnover and contingency facilitated the repeated evolution of C_4_ photosynthesis in grasses": OG0034640_tree.txt

```
(Cenchrus_americanus_H_CamCM007986.2000641.1:0.213695,(Eleusine_coracana_ELECO.r07.5BG0440980:0.247061,(Eragrostis_curvula_EJB05_46536:0.00214778,(Eragrostis_curvula_EJB05_46179:5e-09,Eragrostis_curvula_EJB05_46173:0.000713724)n3:5e-09)n2:0.211004)n1:0.213695)n0;
```
