## Supplementary Dataset S1 for "Gene turnover and contingency facilitated the repeated evolution of C_4_ photosynthesis in grasses": OG0034641_tree.txt

```
(Dendrocalamus_sinicus_Dendrocalamus_sinicus_Dsi07B_29250920_29251701_Dsi07Bg09990.1_1_CDS_4147795762_44265:0.346457,((Digitaria_exilis_H_Dex9A-001451.1:0.00937836,Digitaria_exilis_H_Dex9B-001438.1:0.00875829)n2:0.132754,(Cenchrus_americanus_H_CamCM007986.2003757.1:0.135486,Echinocloa_haploclada_eh_chr1.2913:0.115075)n3:0.0447922)n1:0.346457)n0;
```
