## Supplementary Dataset S1 for "Gene turnover and contingency facilitated the repeated evolution of C_4_ photosynthesis in grasses": OG0034642_tree.txt

```
(Juncus_effusus_H_Juncus_Jeff_scaffold_1_001131.1:0.292145,((Urochloa_fusta_Urofu.9G318200:0.134666,Cenchrus_americanus_H_CamCM007986.2003704.1:0.0857582)n2:0.0300598,(Panicum_virgatum_Pavir.9KG281100:0.00833593,Panicum_virgatum_Pavir.9NG344300:0.048746)n3:0.0253866)n1:0.292145)n0;
```
