## Supplementary Dataset S1 for "Gene turnover and contingency facilitated the repeated evolution of C_4_ photosynthesis in grasses": OG0034643_tree.txt

```
((Panicum_hallii_Pahal.9G393400:0.0740016,Panicum_virgatum_Pavir.9KG317500:0.0866279)n1:0.0677634,(Urochloa_fusta_Urofu.9G352300:0.122408,(Cenchrus_americanus_H_CamCM007986.2003533.1:0.0672035,Setaria_viridis_SEVIR_9G335900v2:0.031754)n3:0.0176029)n2:0.0677634)n0;
```
