## Supplementary Dataset S1 for "Gene turnover and contingency facilitated the repeated evolution of C_4_ photosynthesis in grasses": OG0034644_tree.txt

```
(Dichantelium_oligosantes_H_DolKV777577.1000020.1:0.0764444,(Panicum_virgatum_Pavir.9KG320700:0.274626,(Setaria_viridis_SEVIR_9G340350v2:0.0548664,(Cenchrus_americanus_H_CamCM007986.2003512.1:0.131254,Cenchrus_americanus_H_CamCM007986.2003513.1:0.0829143)n3:0.0496845)n2:0.180457)n1:0.0764444)n0;
```
