## Supplementary Dataset S1 for "Gene turnover and contingency facilitated the repeated evolution of C_4_ photosynthesis in grasses": OG0034645_tree.txt

```
(Cenchrus_americanus_H_CamCM007987.2003357.1:0.0882364,(Cenchrus_americanus_H_CamCM007986.2001228.1:0.0521027,(Cenchrus_americanus_H_CamCM007987.2003649.1:0.0297631,(Cenchrus_americanus_H_CamCM007987.2003648.1:0.0221626,Cenchrus_americanus_H_CamCM007987.2003413.1:0.041902)n3:0.00669789)n2:0.0213654)n1:0.0882364)n0;
```
