## Supplementary Dataset S1 for "Gene turnover and contingency facilitated the repeated evolution of C_4_ photosynthesis in grasses": OG0034646_tree.txt

```
((Chasmanthium_laxum_Chala.10G051600:0.212527,(Cenchrus_americanus_H_CamCM007986.2003202.1:0.128157,Setaria_viridis_SEVIR_9G396300v2:0.0360117)n2:0.217014)n1:0.0433008,(Phragmites_australis_Phragmites_australis_PaChr15_6173495_6174169_evm.model.PaChr15.347_1_CDS_4362396557_5166:0.0394885,Phragmites_australis_Phragmites_australis_PaChr15_7388863_7389537_evm.model.PaChr15.395_1_CDS_4362396663_7272:0.0406914)n3:0.0433008)n0;
```
