## Supplementary Dataset S1 for "Gene turnover and contingency facilitated the repeated evolution of C_4_ photosynthesis in grasses": OG0034647_tree.txt

```
((Cenchrus_americanus_H_CamCM007986.2002636.1:0.248395,Cenchrus_americanus_H_CamCM007986.2002635.1:0.431649)n1:0.104492,(Digitaria_radicosa_Dra02G0061800:0.101366,(Digitaria_exilis_H_Dex9A-003086.1:0.0237276,Digitaria_exilis_H_Dex9B-003104.1:0.0179853)n3:0.0791022)n2:0.104492)n0;
```
