## Supplementary Dataset S1 for "Gene turnover and contingency facilitated the repeated evolution of C_4_ photosynthesis in grasses": OG0034648_tree.txt

```
(Oryza_sativa_LOC_Os05g45990:0.269015,(Urochloa_fusta_Urofu.9G547400:0.190735,(Cenchrus_americanus_H_CamCM007986.2002571.1:0.112172,(Panicum_virgatum_Pavir.9KG617000:0.0233413,Panicum_virgatum_Pavir.9NG796400:0.0218003)n3:0.0675403)n2:0.097406)n1:0.269015)n0;
```
