## Supplementary Dataset S1 for "Gene turnover and contingency facilitated the repeated evolution of C_4_ photosynthesis in grasses": OG0034649_tree.txt

```
(Urochloa_fusta_Urofu.9G588800:0.102853,(Cenchrus_americanus_H_CamCM007986.2002072.1:0.027741,((Cenchrus_americanus_H_CamCM007986.2002076.1:5e-09,Cenchrus_americanus_H_CamLKME02049974.1000001.1:5e-09)n3:0.00314707,Cenchrus_americanus_H_CamCM007986.2002075.1:0.00132862)n2:0.0135791)n1:0.102853)n0;
```
