## Supplementary Dataset S1 for "Gene turnover and contingency facilitated the repeated evolution of C_4_ photosynthesis in grasses": OG0034650_tree.txt

```
((Setaria_viridis_SEVIR_9G574600v2:0.583819,(Cenchrus_americanus_H_CamCM007986.2002277.1:0.126394,Urochloa_fusta_Urofu.9G600800:0.0812298)n2:0.0523531)n1:0.0249728,(Digitaria_exilis_H_Dex9B-002740.1:0.0811575,Digitaria_radicosa_Dra09G0137300:0.0597049)n3:0.0249728)n0;
```
