## Supplementary Dataset S1 for "Gene turnover and contingency facilitated the repeated evolution of C_4_ photosynthesis in grasses": OG0034651_tree.txt

```
(Sorghum_bicolor_SORBI_3003G375600:0.0862877,(Urochloa_fusta_Urofu.5G072400:0.118476,(Setaria_viridis_SEVIR_5G406100v2:0.171159,(Echinocloa_haploclada_eh_chr2.4221:0.141998,Cenchrus_americanus_H_CamCM007987.2000376.1:0.0834564)n3:0.0322131)n2:0.0493684)n1:0.0862877)n0;
```
