## Supplementary Dataset S1 for "Gene turnover and contingency facilitated the repeated evolution of C_4_ photosynthesis in grasses": OG0034652_tree.txt

```
(Cenchrus_americanus_H_CamCM007987.2001105.1:0.20103,(Digitaria_exilis_H_Dex8A-001312.1:0.152879,(Digitaria_exilis_H_Dex4A-000371.1:0.0100721,(Digitaria_exilis_H_Dex8A-001311.1:0.0458355,Digitaria_exilis_H_Dex9A-004392.1:0.0293886)n3:0.171733)n2:0.0781938)n1:0.20103)n0;
```
