## Supplementary Dataset S1 for "Gene turnover and contingency facilitated the repeated evolution of C_4_ photosynthesis in grasses": OG0034653_tree.txt

```
(Stipagrostis_hirtigluma_H_Shi_ptg000044l_000113.1:0.0756325,(Eragrostis_curvula_EJB05_30780:0.158951,(Setaria_viridis_SEVIR_5G020100v2:0.0794314,(Cenchrus_americanus_H_CamCM007987.2001481.1:0.0652252,Urochloa_fusta_Urofu.5G353700:0.0651069)n3:0.0380514)n2:0.0696982)n1:0.0756325)n0;
```
