## Supplementary Dataset S1 for "Gene turnover and contingency facilitated the repeated evolution of C_4_ photosynthesis in grasses": OG0034654_tree.txt

```
((Urochloa_fusta_Urofu.5G365700:0.105059,(Cenchrus_americanus_H_CamCM007987.2002931.1:0.0870229,Setaria_viridis_SEVIR_5G031700v2:0.0540241)n2:0.0698717)n1:0.0163526,(Echinocloa_haploclada_eh_chr2.1494:0.16215,Dichantelium_oligosantes_H_DolKV779386.1000001.1:0.108347)n3:0.0163526)n0;
```
