## Supplementary Dataset S1 for "Gene turnover and contingency facilitated the repeated evolution of C_4_ photosynthesis in grasses": OG0034655_tree.txt

```
(Cenchrus_americanus_H_CamCM007987.2001887.1:0.228249,(Panicum_virgatum_Pavir.2NG324700:0.0889335,(Panicum_virgatum_Pavir.8NG211200:0.0419562,(Panicum_virgatum_Pavir.5KG317000:0.0448158,Panicum_virgatum_Pavir.5KG290500:0.0238878)n3:0.0440984)n2:0.0326079)n1:0.228249)n0;
```
