## Supplementary Dataset S1 for "Gene turnover and contingency facilitated the repeated evolution of C_4_ photosynthesis in grasses": OG0034656_tree.txt

```
((Digitaria_exilis_H_Dex5B-004370.1:0.0969884,(Panicum_hallii_Pahal.5G488200:0.0385469,Panicum_virgatum_Pavir.5KG073500:0.0442216)n2:0.0482173)n1:0.0107147,(Cenchrus_americanus_H_CamCM007987.2001972.1:0.155765,Setaria_viridis_SEVIR_5G115900v2:0.0488555)n3:0.0107147)n0;
```
