## Supplementary Dataset S1 for "Gene turnover and contingency facilitated the repeated evolution of C_4_ photosynthesis in grasses": OG0034657_tree.txt

```
((Urochloa_fusta_Urofu.5G478200:0.306992,Cenchrus_americanus_H_CamCM007987.2002331.1:0.136268)n1:0.0555924,(Panicum_hallii_Pahal.5G517400:0.0481657,(Panicum_virgatum_Pavir.1KG111200:0.068164,Panicum_virgatum_Pavir.5KG040000:0.0446047)n3:0.0297717)n2:0.0555924)n0;
```
