## Supplementary Dataset S1 for "Gene turnover and contingency facilitated the repeated evolution of C_4_ photosynthesis in grasses": OG0034658_tree.txt

```
((Dichantelium_oligosantes_H_DolKV772613.1000001.1:0.342178,Cenchrus_americanus_H_CamCM007987.2002207.1:0.279496)n1:0.0700971,(Stipagrostis_hirtigluma_H_Shi_ptg000136l_000058.1:0.115021,(Stipagrostis_hirtigluma_H_Shi_ptg000136l_000024.1:0.0501349,Stipagrostis_hirtigluma_H_Shi_ptg000063l_000336.1:0.042111)n3:0.0591351)n2:0.0700971)n0;
```
