## Supplementary Dataset S1 for "Gene turnover and contingency facilitated the repeated evolution of C_4_ photosynthesis in grasses": OG0034659_tree.txt

```
(Echinocloa_haploclada_eh_chr3.4461:0.0470591,(Cenchrus_americanus_H_CamCM007988.2000125.1:0.0955339,(Digitaria_radicosa_Dra02G0400600:0.122612,(Digitaria_exilis_H_Dex2A-002411.1:0.0141396,Digitaria_exilis_H_Dex2B-002349.1:0.0160593)n3:0.0947129)n2:0.0809374)n1:0.0470591)n0;
```
