## Supplementary Dataset S1 for "Gene turnover and contingency facilitated the repeated evolution of C_4_ photosynthesis in grasses": OG0034660_tree.txt

```
(Stipagrostis_hirtigluma_H_Shi_ptg000011l_001135.1:0.170642,(Digitaria_radicosa_Dra02G0363200:0.180386,(Dichantelium_oligosantes_H_DolKV770801.1000001.1:0.0650248,(Cenchrus_americanus_H_CamCM007988.2000408.1:0.0811483,Setaria_viridis_SEVIR_2G384200v2:0.0369428)n3:0.0285267)n2:0.0221927)n1:0.170642)n0;
```
