## Supplementary Dataset S1 for "Gene turnover and contingency facilitated the repeated evolution of C_4_ photosynthesis in grasses": OG0034661_tree.txt

```
(Dichantelium_oligosantes_H_DolKV774317.1000001.1:0.0608417,((Digitaria_exilis_H_Dex2A-001909.1:0.00886689,Digitaria_exilis_H_Dex2B-001842.1:0.0182917)n2:0.191128,(Cenchrus_americanus_H_CamCM007988.2003486.1:0.176858,Urochloa_fusta_Urofu.2G385200:0.149841)n3:0.0434329)n1:0.0608417)n0;
```
