## Supplementary Dataset S1 for "Gene turnover and contingency facilitated the repeated evolution of C_4_ photosynthesis in grasses": OG0034662_tree.txt

```
(Echinocloa_haploclada_eh_chr3.3307:0.0579859,(Panicum_hallii_Pahal.2G364900:0.148182,((Setaria_viridis_SEVIR_2G316632v2:0.014235,Cenchrus_americanus_H_CamCM007988.2003130.1:0.0571451)n3:0.0307281,Urochloa_fusta_Urofu.2G316100:0.0899031)n2:0.0242509)n1:0.0579859)n0;
```
