## Supplementary Dataset S1 for "Gene turnover and contingency facilitated the repeated evolution of C_4_ photosynthesis in grasses": OG0034663_tree.txt

```
((Urochloa_fusta_Urofu.2G296200:0.137239,(Cenchrus_americanus_H_CamCM007988.2003078.1:0.0853703,Setaria_viridis_SEVIR_2G299100v2:0.0409987)n2:0.0564423)n1:0.0346648,(Digitaria_exilis_H_Dex2B-001387.1:0.119425,Digitaria_radicosa_Dra02G0288000:0.0911939)n3:0.0346648)n0;
```
