## Supplementary Dataset S1 for "Gene turnover and contingency facilitated the repeated evolution of C_4_ photosynthesis in grasses": OG0034664_tree.txt

```
(Panicum_virgatum_Pavir.9KG175200:0.101366,(Cenchrus_americanus_H_CamCM007988.2001234.1:0.0475276,(Cenchrus_americanus_H_CamCM007988.2001235.1:0.0263416,(Cenchrus_americanus_H_CamLKME02041653.1000001.1:0.0847863,Cenchrus_americanus_H_CamLKME02046576.1000001.1:0.0925514)n3:0.039158)n2:0.264566)n1:0.101366)n0;
```
