## Supplementary Dataset S1 for "Gene turnover and contingency facilitated the repeated evolution of C_4_ photosynthesis in grasses": OG0034665_tree.txt

```
(Setaria_viridis_SEVIR_2G058200v2:0.0662424,(Cenchrus_americanus_H_CamCM007988.2002421.1:0.102396,(Cenchrus_americanus_H_CamCM007988.2002423.1:0.0981199,(Cenchrus_americanus_H_CamCM007988.2002422.1:0.233334,Cenchrus_americanus_H_CamCM007988.2002418.1:0.138705)n3:0.0399794)n2:0.0231726)n1:0.0662424)n0;
```
