## Supplementary Dataset S1 for "Gene turnover and contingency facilitated the repeated evolution of C_4_ photosynthesis in grasses": OG0034666_tree.txt

```
(Eragrostis_curvula_EJB05_22718:0.0849841,(Cenchrus_americanus_H_CamCM007988.2001991.1:0.138353,((Digitaria_exilis_H_Dex2A-000202.1:0,Digitaria_exilis_H_Dex2B-000190.1:0)n3:0.0112543,Digitaria_exilis_H_DexUA-000305.1:0.0187649)n2:0.12282)n1:0.0849841)n0;
```
