## Supplementary Dataset S1 for "Gene turnover and contingency facilitated the repeated evolution of C_4_ photosynthesis in grasses": OG0034667_tree.txt

```
((Cenchrus_americanus_H_CamCM007988.2001974.1:0.607742,Urochloa_fusta_Urofu.4G067800:0.208519)n1:0.0159017,(Panicum_hallii_Pahal.4G071800:0.12951,(Panicum_virgatum_Pavir.4KG335700:0.156437,Panicum_virgatum_Pavir.4NG253800:0.0884471)n3:0.0816623)n2:0.0159017)n0;
```
