## Supplementary Dataset S1 for "Gene turnover and contingency facilitated the repeated evolution of C_4_ photosynthesis in grasses": OG0034668_tree.txt

```
(Cenchrus_americanus_H_CamLKME02000213.1000001.1:0.00546058,(Cenchrus_americanus_H_CamLKME02033535.1000001.1:0.0157931,(Cenchrus_americanus_H_CamLKME02006400.1000001.1:0.0836205,(Cenchrus_americanus_H_CamLKME02037469.1000001.1:0.22301,Cenchrus_americanus_H_CamLKME02017042.1000001.1:0.0927719)n3:0.0417033)n2:0.0240008)n1:0.00546058)n0;
```
