## Supplementary Dataset S1 for "Gene turnover and contingency facilitated the repeated evolution of C_4_ photosynthesis in grasses": OG0034669_tree.txt

```
(Cenchrus_americanus_H_CamLKME02033577.1000001.1:0.0806897,(Panicum_virgatum_Pavir.J703400:0.0407251,(Panicum_virgatum_Pavir.6NG208600:0.0267368,(Panicum_virgatum_Pavir.1KG254400:0.0136767,Panicum_virgatum_Pavir.1KG243900:0.0175708)n3:0.00787036)n2:0.0605038)n1:0.0806897)n0;
```
