## Supplementary Dataset S1 for "Gene turnover and contingency facilitated the repeated evolution of C_4_ photosynthesis in grasses": OG0034670_tree.txt

```
(Cenchrus_americanus_H_CamLKME02032453.1000001.1:0.0191552,(Cenchrus_americanus_H_CamLKME02046433.1000001.1:0.0169236,(Cenchrus_americanus_H_CamLKME02006463.1000001.1:0.0129628,(Cenchrus_americanus_H_CamLKME02008860.1000001.1:0.00503157,Cenchrus_americanus_H_CamLKME02034383.1000001.1:0.00547367)n3:5e-09)n2:0.00901321)n1:0.0191552)n0;
```
