## Supplementary Dataset S1 for "Gene turnover and contingency facilitated the repeated evolution of C_4_ photosynthesis in grasses": OG0034671_tree.txt

```
(Cenchrus_americanus_H_CamLKME02008495.1000001.1:0.0169776,(Cenchrus_americanus_H_CamLKME02007863.1000001.1:0.717492,((Cenchrus_americanus_H_CamLKME02015060.1000001.1:0.0457205,Cenchrus_americanus_H_CamLKME02035507.1000001.1:0.0129365)n3:0.00530318,Cenchrus_americanus_H_CamLKME02009012.1000001.1:0.0186171)n2:0.00145259)n1:0.0169776)n0;
```
