## Supplementary Dataset S1 for "Gene turnover and contingency facilitated the repeated evolution of C_4_ photosynthesis in grasses": OG0034672_tree.txt

```
(Cenchrus_americanus_H_CamLKME02044819.1000001.1:0.0148672,(Cenchrus_americanus_H_CamLKME02030596.1000001.1:0.0224779,(Cenchrus_americanus_H_CamLKME02044819.1000002.1:0.298087,(Cenchrus_americanus_H_CamLKME02037981.1000001.1:0.0132565,Cenchrus_americanus_H_CamLKME02040508.1000001.1:0.0160021)n3:0.205646)n2:0.691225)n1:0.0148672)n0;
```
