## Supplementary Dataset S1 for "Gene turnover and contingency facilitated the repeated evolution of C_4_ photosynthesis in grasses": OG0034673_tree.txt

```
(Cenchrus_americanus_H_CamLKME02040789.1000001.1:0.0634963,(Cenchrus_americanus_H_CamLKME02042615.1000001.1:0.784796,(Cenchrus_americanus_H_CamLKME02045035.1000001.1:0.104112,(Cenchrus_americanus_H_CamLKME02044944.1000001.1:0.172505,Cenchrus_americanus_H_CamLKME02038963.1000001.1:0.0603716)n3:0.0532213)n2:0.0211289)n1:0.0634963)n0;
```
