## Supplementary Dataset S1 for "Gene turnover and contingency facilitated the repeated evolution of C_4_ photosynthesis in grasses": OG0034674_tree.txt

```
(Cenchrus_americanus_H_CamLKME02039807.1000001.1:0.128882,(Digitaria_exilis_H_Dex6A-001577.1:0.00962289,((Digitaria_exilis_H_Dex6A-001576.1:0,Digitaria_exilis_H_Dex6A-001575.1:0)n3:5e-09,Digitaria_exilis_H_DexUA-004637.1:0.00840947)n2:0.0044842)n1:0.128882)n0;
```
