## Supplementary Dataset S1 for "Gene turnover and contingency facilitated the repeated evolution of C_4_ photosynthesis in grasses": OG0034675_tree.txt

```
(Chasmanthium_laxum_Chala.10G084000:0.00470704,(Digitaria_exilis_H_Dex4A-000690.1:0.0212794,(Cenchrus_americanus_H_CamLKME02043952.1000002.1:0.0109594,(Cenchrus_americanus_H_CamLKME02043952.1000001.1:0.0129482,Cenchrus_americanus_H_CamLKME02005554.1000001.1:0.00518104)n3:0.000455865)n2:0.0652692)n1:0.00470704)n0;
```
