## Supplementary Dataset S1 for "Gene turnover and contingency facilitated the repeated evolution of C_4_ photosynthesis in grasses": OG0034676_tree.txt

```
((Streptochaeta_angustifolia_strangu_028352:0.589877,(Streptochaeta_angustifolia_strangu_042665:0.0109767,Streptochaeta_angustifolia_strangu_043734:0.0252928)n2:0.0473296)n1:0.0362457,(Eleusine_coracana_ELECO.r07.7BG0595810:0.181476,Cenchrus_americanus_H_CamLKME02045379.1000001.1:0.153902)n3:0.0362457)n0;
```
