## Supplementary Dataset S1 for "Gene turnover and contingency facilitated the repeated evolution of C_4_ photosynthesis in grasses": OG0034677_tree.txt

```
((Panicum_virgatum_Pavir.9NG623000:0.205052,Cenchrus_americanus_H_CamLKME02051460.1000001.1:0.237523)n1:0.063917,(Echinocloa_haploclada_eh_chr1.1728:0.134311,(Echinocloa_haploclada_eh_chr2.2079:0.0111135,Echinocloa_haploclada_eh_chr2.2087:0.00571085)n3:0.0156102)n2:0.063917)n0;
```
