## Supplementary Dataset S1 for "Gene turnover and contingency facilitated the repeated evolution of C_4_ photosynthesis in grasses": OG0034678_tree.txt

```
(Cenchrus_americanus_H_CamLKME02023859.1000001.1:0.0052854,(Cenchrus_americanus_H_CamLKME02012517.1000001.1:0.00587937,(Cenchrus_americanus_H_CamLKME02000724.1000001.1:0.00476628,(Cenchrus_americanus_H_CamLKME02025497.1000002.1:0.0170998,Cenchrus_americanus_H_CamLKME02025497.1000001.1:0.524023)n3:0.0421296)n2:0.0128382)n1:0.0052854)n0;
```
