## Supplementary Dataset S1 for "Gene turnover and contingency facilitated the repeated evolution of C_4_ photosynthesis in grasses": OG0034679_tree.txt

```
((Setaria_viridis_SEVIR_2G202900v2:0.106936,Cenchrus_americanus_H_CamLKME02004177.1000013.1:0.0767664)n1:0.0274004,(Digitaria_radicosa_Dra02G0212800:0.0300378,(Digitaria_exilis_H_Dex2A-001067.1:0.0314193,Digitaria_exilis_H_Dex2B-000962.1:0.0217969)n3:0.045574)n2:0.0274004)n0;
```
