## Supplementary Dataset S1 for "Gene turnover and contingency facilitated the repeated evolution of C_4_ photosynthesis in grasses": OG0034680_tree.txt

```
(Cenchrus_americanus_H_CamLKME02000535.1000001.1:0.00113264,(Cenchrus_americanus_H_CamLKME02009556.1000001.1:0.00883259,(Cenchrus_americanus_H_CamLKME02000774.1000001.1:0.0156572,(Cenchrus_americanus_H_CamLKME02001033.1000001.1:0.0176707,Cenchrus_americanus_H_CamLKME02007219.1000001.1:0.00319218)n3:0.00383552)n2:2.2538e-05)n1:0.00113264)n0;
```
