## Supplementary Dataset S1 for "Gene turnover and contingency facilitated the repeated evolution of C_4_ photosynthesis in grasses": OG0034681_tree.txt

```
(Sorghum_bicolor_SORBI_3002G427700:0.104515,((Digitaria_exilis_H_Dex2A-002306.1:0.0557492,Digitaria_exilis_H_Dex2B-002241.1:0.111303)n2:0.092887,(Cenchrus_americanus_H_CamLKME02005077.1000015.1:0.123719,Echinocloa_haploclada_eh_chr3.4701:0.0956848)n3:0.0225984)n1:0.104515)n0;
```
