## Supplementary Dataset S1 for "Gene turnover and contingency facilitated the repeated evolution of C_4_ photosynthesis in grasses": OG0034682_tree.txt

```
(Cenchrus_americanus_H_CamLKME02031142.1000001.1:0.00360056,((Cenchrus_americanus_H_CamLKME02029792.1000001.1:0.0210236,Cenchrus_americanus_H_CamLKME02005024.1000001.1:0.00549997)n2:0.0235404,(Cenchrus_americanus_H_CamLKME02014421.1000001.1:0.0330302,Cenchrus_americanus_H_CamLKME02005916.1000001.1:0.0190255)n3:0.0132226)n1:0.00360056)n0;
```
