## Supplementary Dataset S1 for "Gene turnover and contingency facilitated the repeated evolution of C_4_ photosynthesis in grasses": OG0034683_tree.txt

```
(Eragrostis_curvula_EJB05_37542:0.0601029,(Cenchrus_americanus_H_CamLKME02030807.1000001.1:0.143408,(Phragmites_australis_Phragmites_australis_PaChr9_7869795_7871179_evm.model.PaChr9.446_1_CDS_4362486009_33639:0.0896527,(Phragmites_australis_Phragmites_australis_PaChr9_7882350_7882870_evm.model.PaChr9.448_1_CDS_4362486013_35325:0.0146268,Phragmites_australis_Phragmites_australis_PaChr16_19012275_19014222_evm.model.PaChr16.1017_1_CDS_4362399573_41784:0.016525)n3:0.122814)n2:0.0209941)n1:0.0601029)n0;
```
