## Supplementary Dataset S1 for "Gene turnover and contingency facilitated the repeated evolution of C_4_ photosynthesis in grasses": OG0034684_tree.txt

```
((Urochloa_fusta_Urofu.9G120200:0.106101,Cenchrus_americanus_H_CamLKME02010572.1000003.1:0.064303)n1:0.0221899,(Digitaria_exilis_H_DexUA-000559.1:0.0213142,(Digitaria_exilis_H_Dex5A-001634.1:0.00201273,Digitaria_exilis_H_Dex5B-001649.1:0.00101429)n3:0.0441339)n2:0.0221899)n0;
```
