## Supplementary Dataset S1 for "Gene turnover and contingency facilitated the repeated evolution of C_4_ photosynthesis in grasses": OG0034685_tree.txt

```
((Chasmanthium_laxum_Chala.09G046200:0.0308359,Chasmanthium_laxum_Chala.09G055200:0.0207157)n1:0.192387,(Leersia_perrieri_LPERR11G15450:0.0833523,(Zizania_latifolia_GWHTBFHI029111:0.150734,Oryza_sativa_LOC_Os11g39000:0.108279)n3:0.0519861)n2:0.192387)n0;
```
