## Supplementary Dataset S1 for "Gene turnover and contingency facilitated the repeated evolution of C_4_ photosynthesis in grasses": OG0034686_tree.txt

```
(Phragmites_australis_Phragmites_australis_PaChr12_30061531_30061851_evm.model.PaChr12.1352_1_CDS_4362381186_39619:0.188435,(Setaria_viridis_SEVIR_9G063500v2:0.541524,(Chasmanthium_laxum_Chala.09G032400:0.107427,(Panicum_virgatum_Pavir.9KG258000:0.0724675,Panicum_virgatum_Pavir.3KG548500:0.0669417)n3:0.00743797)n2:0.044342)n1:0.188435)n0;
```
