## Supplementary Dataset S1 for "Gene turnover and contingency facilitated the repeated evolution of C_4_ photosynthesis in grasses": OG0034687_tree.txt

```
((Eleusine_coracana_ELECO.r07.9AG0690980:0.0688767,Eleusine_coracana_ELECO.r07.9BG0717240:0.0705091)n1:0.082126,(Chasmanthium_laxum_Chala.09G029000:0.149095,(Echinocloa_haploclada_eh_chr4.2412:0.219146,Urochloa_fusta_Urofu.8G200800:0.158176)n3:0.0826355)n2:0.082126)n0;
```
