## Supplementary Dataset S1 for "Gene turnover and contingency facilitated the repeated evolution of C_4_ photosynthesis in grasses": OG0034688_tree.txt

```
((Eleusine_coracana_ELECO.r07.6AG0515720:0.505183,Eragrostis_curvula_EJB05_26598:0.146513)n1:0.058672,(Phragmites_australis_Phragmites_australis_PaChr10_4675340_4676011_evm.model.PaChr10.234_1_CDS_4362371305_4242:0.116965,(Chasmanthium_laxum_Chala.09G037900:0.179204,Chasmanthium_laxum_Chala.09G037600:0.246556)n3:0.0372876)n2:0.058672)n0;
```
