## Supplementary Dataset S1 for "Gene turnover and contingency facilitated the repeated evolution of C_4_ photosynthesis in grasses": OG0034689_tree.txt

```
(Chasmanthium_laxum_Chala.09G015500:0.0718796,((Digitaria_exilis_H_Dex8A-001147.1:0.032478,Digitaria_exilis_H_Dex8B-001142.1:0.053859)n2:0.0545867,(Panicum_virgatum_Pavir.5NG366400:0.0928683,Panicum_virgatum_Pavir.7NG000800:0.0464796)n3:0.0051644)n1:0.0565374)n0;
```
