## Supplementary Dataset S1 for "Gene turnover and contingency facilitated the repeated evolution of C_4_ photosynthesis in grasses": OG0034690_tree.txt

```
(Chasmanthium_laxum_Chala.03G292400:0.00744633,(Chasmanthium_laxum_Chala.05G278900:0.0084969,(Chasmanthium_laxum_Chala.09G011700:0.00929731,(Chasmanthium_laxum_Chala.03G139600:0.00930045,Chasmanthium_laxum_Chala.04G050000:0.0155876)n3:0.00258349)n2:0.00199283)n1:0.00744633)n0;
```
