## Supplementary Dataset S1 for "Gene turnover and contingency facilitated the repeated evolution of C_4_ photosynthesis in grasses": OG0034691_tree.txt

```
(Chasmanthium_laxum_Chala.09G057000:0.0223477,((Chasmanthium_laxum_Chala.09G000800:0.0440412,Chasmanthium_laxum_Chala.03G190200:0.0564233)n2:0.239946,(Chasmanthium_laxum_Chala.01G074000:0.107387,Chasmanthium_laxum_Chala.03G112600:0.0457255)n3:0.015407)n1:0.0223477)n0;
```
