## Supplementary Dataset S1 for "Gene turnover and contingency facilitated the repeated evolution of C_4_ photosynthesis in grasses": OG0034692_tree.txt

```
(Chasmanthium_laxum_Chala.01G337800:0.101718,(Chasmanthium_laxum_Chala.12G091600:0.194413,(Chasmanthium_laxum_Chala.12G061100:0.250226,(Chasmanthium_laxum_Chala.09G137300:0.213914,Chasmanthium_laxum_Chala.01G103100:0.252314)n3:0.505567)n2:0.0823201)n1:0.101718)n0;
```
