## Supplementary Dataset S1 for "Gene turnover and contingency facilitated the repeated evolution of C_4_ photosynthesis in grasses": OG0034693_tree.txt

```
(Leersia_perrieri_LPERR11G10510:0.23222,(Chasmanthium_laxum_Chala.09G090300:0.191374,(Panicum_hallii_Pahal.8G157300:0.0365689,(Panicum_virgatum_Pavir.8KG224100:0.073609,Panicum_virgatum_Pavir.J174000:0.0467336)n3:0.016041)n2:0.109069)n1:0.23222)n0;
```
