## Supplementary Dataset S1 for "Gene turnover and contingency facilitated the repeated evolution of C_4_ photosynthesis in grasses": OG0034694_tree.txt

```
(Chasmanthium_laxum_Chala.09G026300:0.166216,(Dendrocalamus_sinicus_Dendrocalamus_sinicus_Dsi11A_45433302_45436827_Dsi11Ag12700.1_-1_CDS_4147833553_53961:0.164572,(Oryza_sativa_LOC_Os11g42930:0.167393,(Leersia_perrieri_LPERR11G17860:0.620162,Leersia_perrieri_LPERR11G17850:0.115164)n3:0.012796)n2:0.0641316)n1:0.10255)n0;
```
