## Supplementary Dataset S1 for "Gene turnover and contingency facilitated the repeated evolution of C_4_ photosynthesis in grasses": OG0034695_tree.txt

```
(Chasmanthium_laxum_Chala.12G049800:0.0463492,(Chasmanthium_laxum_Chala.11G092500:0.036675,(Chasmanthium_laxum_Chala.09G129300:0.0457222,(Chasmanthium_laxum_Chala.05G146200:0.0753229,Chasmanthium_laxum_Chala.08G032200:0.0945396)n3:0.0215758)n2:0.02296)n1:0.0463492)n0;
```
