## Supplementary Dataset S1 for "Gene turnover and contingency facilitated the repeated evolution of C_4_ photosynthesis in grasses": OG0034696_tree.txt

```
(Phragmites_australis_Phragmites_australis_PaChr16_24838333_24838598_evm.model.PaChr16.1204_1_CDS_4362399989_4335:0.0504918,(Chasmanthium_laxum_Chala.09G022400:0.000154623,(Chasmanthium_laxum_Chala.11G199400:0.012926,(Chasmanthium_laxum_Chala.03G107500:0.00817376,Chasmanthium_laxum_Chala.01G003800:0.0103538)n3:0.00241639)n2:0.0103663)n1:0.0504918)n0;
```
