## Supplementary Dataset S1 for "Gene turnover and contingency facilitated the repeated evolution of C_4_ photosynthesis in grasses": OG0034697_tree.txt

```
(Urochloa_fusta_Urofu.6G109600:0.36811,((Chasmanthium_laxum_Chala.09G011800:5e-09,Chasmanthium_laxum_Chala.07G193500:0.00888716)n2:0.0102271,(Chasmanthium_laxum_Chala.03G292500:0.00686132,Chasmanthium_laxum_Chala.08G158800:0.00739034)n3:0.00301733)n1:0.36811)n0;
```
