## Supplementary Dataset S1 for "Gene turnover and contingency facilitated the repeated evolution of C_4_ photosynthesis in grasses": OG0034698_tree.txt

```
(Chasmanthium_laxum_Chala.01G223500:0.0113371,((Chasmanthium_laxum_Chala.07G131300:0.125185,Chasmanthium_laxum_Chala.08G113700:5e-09)n2:0.00344802,(Chasmanthium_laxum_Chala.09G100500:0.0571398,Chasmanthium_laxum_Chala.07G131400:0.0169569)n3:0.00509455)n1:0.0113371)n0;
```
