## Supplementary Dataset S1 for "Gene turnover and contingency facilitated the repeated evolution of C_4_ photosynthesis in grasses": OG0034699_tree.txt

```
(Chasmanthium_laxum_Chala.09G194600:0.00216525,(Chasmanthium_laxum_Chala.03G046800:0.019274,(Chasmanthium_laxum_Chala.06G066800:0.0274586,(Chasmanthium_laxum_Chala.07G077800:0.0288894,Chasmanthium_laxum_Chala.04G018100:0.0219824)n3:0.00735168)n2:0.00411391)n1:0.00216525)n0;
```
