## Supplementary Dataset S1 for "Gene turnover and contingency facilitated the repeated evolution of C_4_ photosynthesis in grasses": OG0034700_tree.txt

```
(Chasmanthium_laxum_Chala.01G064400:0.0109035,(Chasmanthium_laxum_Chala.01G003700:0.032253,(Chasmanthium_laxum_Chala.10G037000:0.021964,(Chasmanthium_laxum_Chala.09G009400:0.0642749,Chasmanthium_laxum_Chala.10G037100:5e-09)n3:0.0130828)n2:0.0220494)n1:0.0109035)n0;
```
