## Supplementary Dataset S1 for "Gene turnover and contingency facilitated the repeated evolution of C_4_ photosynthesis in grasses": OG0034701_tree.txt

```
(Chasmanthium_laxum_Chala.M007800:0.0310936,(Chasmanthium_laxum_Chala.03G296900:0.0349035,(Chasmanthium_laxum_Chala.06G052400:0.018695,(Chasmanthium_laxum_Chala.11G133000:0.0101174,Chasmanthium_laxum_Chala.01G109300:0.0227298)n3:0.0246682)n2:0.274734)n1:0.0310936)n0;
```
