## Supplementary Dataset S1 for "Gene turnover and contingency facilitated the repeated evolution of C_4_ photosynthesis in grasses": OG0034702_tree.txt

```
(Chasmanthium_laxum_Chala.07G260700:0.15814,(Panicum_hallii_Pahal.3G150200:0.0309328,((Panicum_virgatum_Pavir.3KG201900:0,Panicum_virgatum_Pavir.9NG631900:0)n3:0.040479,Panicum_virgatum_Pavir.2NG152000:0.0292448)n2:0.0297234)n1:0.15814)n0;
```
