## Supplementary Dataset S1 for "Gene turnover and contingency facilitated the repeated evolution of C_4_ photosynthesis in grasses": OG0034703_tree.txt

```
(Oryza_sativa_LOC_Os05g02720:0.196775,(Chasmanthium_laxum_Chala.03G019500:0.0127685,(Chasmanthium_laxum_Chala.01G054900:0.00679144,(Chasmanthium_laxum_Chala.07G054300:0.0605081,Chasmanthium_laxum_Chala.02G265900:0.0159965)n3:0.00257327)n2:0.00777986)n1:0.196775)n0;
```
