## Supplementary Dataset S1 for "Gene turnover and contingency facilitated the repeated evolution of C_4_ photosynthesis in grasses": OG0034704_tree.txt

```
(Chasmanthium_laxum_Chala.07G101300:0.0633956,(Chasmanthium_laxum_Chala.10G098400:0.0974978,(Chasmanthium_laxum_Chala.10G055300:0.023882,(Chasmanthium_laxum_Chala.06G046100:0.0450488,Chasmanthium_laxum_Chala.03G158700:0.00920709)n3:0.00794815)n2:0.0451777)n1:0.0633956)n0;
```
