## Supplementary Dataset S1 for "Gene turnover and contingency facilitated the repeated evolution of C_4_ photosynthesis in grasses": OG0034705_tree.txt

```
(Chasmanthium_laxum_Chala.11G108400:0.378082,(Chasmanthium_laxum_Chala.04G042900:0.0547516,(Chasmanthium_laxum_Chala.11G090800:0.0256525,(Chasmanthium_laxum_Chala.10G151200:0.0637705,Chasmanthium_laxum_Chala.07G078800:0.00927939)n3:0.0175339)n2:0.0411537)n1:0.378082)n0;
```
