## Supplementary Dataset S1 for "Gene turnover and contingency facilitated the repeated evolution of C_4_ photosynthesis in grasses": OG0034706_tree.txt

```
(Chasmanthium_laxum_Chala.07G018100:0.114614,((Eragrostis_curvula_EJB05_50011:0.00177208,Eragrostis_curvula_EJB05_34382:0.00575651)n2:0.124546,(Eragrostis_curvula_EJB05_50014:5e-09,Eragrostis_curvula_EJB05_34383:0.00705023)n3:0.0686163)n1:0.114614)n0;
```
