## Supplementary Dataset S1 for "Gene turnover and contingency facilitated the repeated evolution of C_4_ photosynthesis in grasses": OG0034707_tree.txt

```
(Zea_mays_Zm00001eb266870:0.154592,(Chasmanthium_laxum_Chala.07G018200:0.102612,(Chasmanthium_laxum_Chala.02G237300:0.0420105,(Chasmanthium_laxum_Chala.10G198100:0.149292,Chasmanthium_laxum_Chala.04G024400:0.000946793)n3:0.0886047)n2:0.490158)n1:0.154592)n0;
```
