## Supplementary Dataset S1 for "Gene turnover and contingency facilitated the repeated evolution of C_4_ photosynthesis in grasses": OG0034708_tree.txt

```
(Chasmanthium_laxum_Chala.07G122300:0.124463,(Sorghum_bicolor_SORBI_3007G011900:0.35139,(Echinocloa_haploclada_eh_chr5.3252:0.129196,(Digitaria_exilis_H_Dex3A-002830.1:0.00976499,Digitaria_exilis_H_Dex3B-002842.1:0.0165508)n3:0.197973)n2:0.0956163)n1:0.124463)n0;
```
