## Supplementary Dataset S1 for "Gene turnover and contingency facilitated the repeated evolution of C_4_ photosynthesis in grasses": OG0034709_tree.txt

```
(Phragmites_australis_Phragmites_australis_PaChr9_27635518_27636588_evm.model.PaChr9.1047_1_CDS_4362483991_34472:0.0620358,(Chasmanthium_laxum_Chala.07G171800:0.196115,(Panicum_hallii_Pahal.3G250200:0.0333663,(Panicum_virgatum_Pavir.2KG457900:0.0297343,Panicum_virgatum_Pavir.3KG224800:0.0435201)n3:0.0232584)n2:0.248809)n1:0.0620358)n0;
```
