## Supplementary Dataset S1 for "Gene turnover and contingency facilitated the repeated evolution of C_4_ photosynthesis in grasses": OG0034710_tree.txt

```
(Chasmanthium_laxum_Chala.10G059700:0.0214895,((Chasmanthium_laxum_Chala.11G111000:0.0226894,Chasmanthium_laxum_Chala.12G013900:0.0499442)n2:0.0987253,(Chasmanthium_laxum_Chala.04G047000:0.025872,Chasmanthium_laxum_Chala.08G128200:0.0337932)n3:0.0141168)n1:0.0214895)n0;
```
