## Supplementary Dataset S1 for "Gene turnover and contingency facilitated the repeated evolution of C_4_ photosynthesis in grasses": OG0034711_tree.txt

```
(Dendrocalamus_sinicus_Dendrocalamus_sinicus_Dsi08A_13098772_13105054_Dsi08Ag04700.1_1_CDS_4147801600_33024:0.272106,(Chasmanthium_laxum_Chala.05G013000:0.0222896,(Chasmanthium_laxum_Chala.05G013100:0.0177556,(Chasmanthium_laxum_Chala.11G187300:0.00277093,Chasmanthium_laxum_Chala.11G197500:0.00277403)n3:0.0159674)n2:0.0223403)n1:0.272106)n0;
```
