## Supplementary Dataset S1 for "Gene turnover and contingency facilitated the repeated evolution of C_4_ photosynthesis in grasses": OG0034712_tree.txt

```
(Chasmanthium_laxum_Chala.02G247400:0.00133819,(Chasmanthium_laxum_Chala.08G101900:0.0126628,(Chasmanthium_laxum_Chala.11G146700:0.00856279,(Chasmanthium_laxum_Chala.05G046400:0.0234465,Chasmanthium_laxum_Chala.10G093100:0.0133287)n3:0.00124754)n2:5e-09)n1:0.00133819)n0;
```
