## Supplementary Dataset S1 for "Gene turnover and contingency facilitated the repeated evolution of C_4_ photosynthesis in grasses": OG0034713_tree.txt

```
(Chasmanthium_laxum_Chala.04G248600:0.0346888,((Chasmanthium_laxum_Chala.04G215800:0.160149,Chasmanthium_laxum_Chala.10G200900:0.0871866)n2:0.0645866,(Chasmanthium_laxum_Chala.11G184200:0.0254761,Chasmanthium_laxum_Chala.04G146200:0.0234706)n3:0.0507838)n1:0.0346888)n0;
```
