## Supplementary Dataset S1 for "Gene turnover and contingency facilitated the repeated evolution of C_4_ photosynthesis in grasses": OG0034714_tree.txt

```
(Chasmanthium_laxum_Chala.12G052900:0.0253766,(Chasmanthium_laxum_Chala.03G109900:0.0343985,(Chasmanthium_laxum_Chala.05G121400:0.107549,(Chasmanthium_laxum_Chala.11G094600:5e-09,Chasmanthium_laxum_Chala.08G074400:0.0471069)n3:0.0367481)n2:0.0293852)n1:0.0253766)n0;
```
