## Supplementary Dataset S1 for "Gene turnover and contingency facilitated the repeated evolution of C_4_ photosynthesis in grasses": OG0034715_tree.txt

```
(Chasmanthium_laxum_Chala.11G176900:0.25789,((Panicum_virgatum_Pavir.1KG093400:0.282697,Panicum_virgatum_Pavir.J088900:0.131382)n2:0.21001,(Urochloa_fusta_Urofu.1G068800:0.444933,Setaria_viridis_SEVIR_1G057000v2:0.42701)n3:0.12179)n1:0.25789)n0;
```
