## Supplementary Dataset S1 for "Gene turnover and contingency facilitated the repeated evolution of C_4_ photosynthesis in grasses": OG0034716_tree.txt

```
(Chasmanthium_laxum_Chala.01G190700:0.00428937,((Chasmanthium_laxum_Chala.08G216000:0.0373488,Chasmanthium_laxum_Chala.01G169900:0.0233843)n2:0.0112492,(Chasmanthium_laxum_Chala.11G197900:0.00536395,Chasmanthium_laxum_Chala.10G123600:0.00596582)n3:0.00223844)n1:0.00428937)n0;
```
