## Supplementary Dataset S1 for "Gene turnover and contingency facilitated the repeated evolution of C_4_ photosynthesis in grasses": OG0034717_tree.txt

```
(Phragmites_australis_Phragmites_australis_PaChr10_27277982_27278707_evm.model.PaChr10.882_1_CDS_4362372743_14361:0.0964343,(Chasmanthium_laxum_Chala.11G166400:0.19622,(Dichantelium_oligosantes_H_DolKV778765.1000002.1:0.0887771,(Dichantelium_oligosantes_H_DolKV773063.1000001.1:0.033636,Dichantelium_oligosantes_H_DolKV778765.1000003.1:0.0833956)n3:0.00833956)n2:0.000926617)n1:0.154928)n0;
```
