## Supplementary Dataset S1 for "Gene turnover and contingency facilitated the repeated evolution of C_4_ photosynthesis in grasses": OG0034718_tree.txt

```
(Chasmanthium_laxum_Chala.11G100200:0.104599,(Digitaria_radicosa_Dra05G0032500:0.14842,(Urochloa_fusta_Urofu.1G152500:0.0848449,(Panicum_hallii_Pahal.1G173100:0.114976,Setaria_viridis_SEVIR_1G141800v2:0.0688301)n3:0.013403)n2:0.0222975)n1:0.104599)n0;
```
