## Supplementary Dataset S1 for "Gene turnover and contingency facilitated the repeated evolution of C_4_ photosynthesis in grasses": OG0034719_tree.txt

```
(Pharus_latifolius_Phala.03G306400:0.13613,(Chasmanthium_laxum_Chala.08G118300:0.533284,(Chasmanthium_laxum_Chala.05G152800:0.263959,(Chasmanthium_laxum_Chala.11G064100:0.0299363,Chasmanthium_laxum_Chala.02G171600:0.00360155)n3:0.123902)n2:0.166399)n1:0.13613)n0;
```
