## Supplementary Dataset S1 for "Gene turnover and contingency facilitated the repeated evolution of C_4_ photosynthesis in grasses": OG0034720_tree.txt

```
(Chasmanthium_laxum_Chala.11G068500:0.151752,(Panicum_virgatum_Pavir.6KG261000:0.10327,(Panicum_virgatum_Pavir.1NG151000:0.12105,(Panicum_virgatum_Pavir.6KG260900:0.33971,Panicum_virgatum_Pavir.6KG187000:0.0255797)n3:0.0209527)n2:0.0173363)n1:0.151752)n0;
```
