## Supplementary Dataset S1 for "Gene turnover and contingency facilitated the repeated evolution of C_4_ photosynthesis in grasses": OG0034721_tree.txt

```
((Stipagrostis_hirtigluma_H_Shi_ptg000037l_000388.1:0.15757,Stipagrostis_hirtigluma_H_Shi_ptg000037l_000389.1:0.140021)n1:0.0587301,(Eleusine_coracana_ELECO.r07.3BG0259040:0.34148,(Chasmanthium_laxum_Chala.03G233600:0.16493,Phragmites_australis_Phragmites_australis_PaChr3_45250983_45252490_evm.model.PaChr3.2496_1_CDS_4362446135_42359:0.149363)n3:0.0728716)n2:0.0587301)n0;
```
