## Supplementary Dataset S1 for "Gene turnover and contingency facilitated the repeated evolution of C_4_ photosynthesis in grasses": OG0034722_tree.txt

```
(Leersia_perrieri_LPERR12G08460:0.345156,(Chasmanthium_laxum_Chala.03G026000:0.201449,(Eragrostis_curvula_EJB05_23573:0.0790008,(Eragrostis_curvula_EJB05_50387:0.00149504,Eragrostis_curvula_EJB05_23577:0.0692355)n3:0.0667761)n2:0.0550095)n1:0.345156)n0;
```
