## Supplementary Dataset S1 for "Gene turnover and contingency facilitated the repeated evolution of C_4_ photosynthesis in grasses": OG0034723_tree.txt

```
(Chasmanthium_laxum_Chala.08G126000:0.0326964,((Chasmanthium_laxum_Chala.03G124100:0.0617197,Chasmanthium_laxum_Chala.02G100000:0.0347492)n2:0.0510726,(Chasmanthium_laxum_Chala.04G238500:0.0838274,Chasmanthium_laxum_Chala.04G032200:0.0942981)n3:0.0109215)n1:0.0326964)n0;
```
