## Supplementary Dataset S1 for "Gene turnover and contingency facilitated the repeated evolution of C_4_ photosynthesis in grasses": OG0034724_tree.txt

```
(Chasmanthium_laxum_Chala.03G121600:0.0741717,(Dichantelium_oligosantes_H_DolKV782122.1000004.1:0.0817843,(Dichantelium_oligosantes_H_DolKV770037.1000009.1:0.0512123,(Dichantelium_oligosantes_H_DolKV781620.1000004.1:0.0884653,Dichantelium_oligosantes_H_DolKV769825.1000002.1:0.0524055)n3:0.0184776)n2:0.0299939)n1:0.0741717)n0;
```
