## Supplementary Dataset S1 for "Gene turnover and contingency facilitated the repeated evolution of C_4_ photosynthesis in grasses": OG0034725_tree.txt

```
(Oryza_sativa_LOC_Os12g43770:0.184587,(Stipagrostis_hirtigluma_H_Shi_ptg000037l_001170.1:0.29633,(Phragmites_australis_Phragmites_australis_PaChr3_31156155_31157674_evm.model.PaChr3.1718_1_CDS_4362444407_37714:0.203753,(Chasmanthium_laxum_Chala.03G092600:0.0313003,Chasmanthium_laxum_Chala.03G089700:0.040866)n3:0.101808)n2:0.152181)n1:0.184587)n0;
```
