## Supplementary Dataset S1 for "Gene turnover and contingency facilitated the repeated evolution of C_4_ photosynthesis in grasses": OG0034726_tree.txt

```
(Urochloa_fusta_Urofu.8G227400:0.328558,(Chasmanthium_laxum_Chala.01G120000:0.106186,(Chasmanthium_laxum_Chala.04G248700:0.114618,(Chasmanthium_laxum_Chala.10G055700:0.0509785,Chasmanthium_laxum_Chala.04G029300:0.0362193)n3:0.0881946)n2:0.0611909)n1:0.328558)n0;
```
