## Supplementary Dataset S1 for "Gene turnover and contingency facilitated the repeated evolution of C_4_ photosynthesis in grasses": OG0034727_tree.txt

```
(Chasmanthium_laxum_Chala.10G074300:0.0707623,(Urochloa_fusta_Urofu.2G095400:0.0864004,(Panicum_virgatum_Pavir.2KG137100:0.0751492,(Panicum_virgatum_Pavir.2NG111800:0.0235874,Panicum_virgatum_Pavir.2NG109600:0.00824304)n3:0.0283399)n2:0.0901089)n1:0.0707623)n0;
```
