## Supplementary Dataset S1 for "Gene turnover and contingency facilitated the repeated evolution of C_4_ photosynthesis in grasses": OG0034728_tree.txt

```
(Echinocloa_haploclada_eh_chr7.1503:0.205592,(Chasmanthium_laxum_Chala.05G164300:0.0785195,(Chasmanthium_laxum_Chala.01G213800:0.107918,(Chasmanthium_laxum_Chala.08G128800:0.0125946,Chasmanthium_laxum_Chala.10G198300:0.0121015)n3:0.00344689)n2:0.0248694)n1:0.205592)n0;
```
