## Supplementary Dataset S1 for "Gene turnover and contingency facilitated the repeated evolution of C_4_ photosynthesis in grasses": OG0034729_tree.txt

```
(Chasmanthium_laxum_Chala.10G070800:0.169348,(Olyra_latifolia_scaffold6_2160951_2163358_-:0.227229,(Dendrocalamus_sinicus_Dendrocalamus_sinicus_Dsi07A_22699758_22707135_Dsi07Ag09580.1_1_CDS_4147791664_11610:0.0939862,(Dendrocalamus_sinicus_Dendrocalamus_sinicus_Dsi07C_17178978_17180774_Dsi07Cg10180.1_1_CDS_4147799716_52723:0.0101596,Dendrocalamus_sinicus_Dendrocalamus_sinicus_Dsi07C_17200041_17201858_Dsi07Cg10190.1_1_CDS_4147799719_54412:0.012328)n3:0.0766281)n2:0.0682311)n1:0.169348)n0;
```
