## Supplementary Dataset S1 for "Gene turnover and contingency facilitated the repeated evolution of C_4_ photosynthesis in grasses": OG0034730_tree.txt

```
(Urochloa_fusta_Urofu.4G053200:0.120207,(Chasmanthium_laxum_Chala.12G073100:0.237107,(Chasmanthium_laxum_Chala.10G198200:0.00936731,(Chasmanthium_laxum_Chala.01G213900:0.0382819,Chasmanthium_laxum_Chala.10G125200:0.0398081)n3:0.00833916)n2:0.0746405)n1:0.120207)n0;
```
