## Supplementary Dataset S1 for "Gene turnover and contingency facilitated the repeated evolution of C_4_ photosynthesis in grasses": OG0034731_tree.txt

```
(Chasmanthium_laxum_Chala.10G170900:0.0677372,(Urochloa_fusta_Urofu.2G385700:0.0845142,(Panicum_hallii_Pahal.2G429400:0.0300959,(Panicum_virgatum_Pavir.2NG562900:0.0129471,Panicum_virgatum_Pavir.2KG512900:0.0326969)n3:0.00363299)n2:0.0154898)n1:0.0677372)n0;
```
