## Supplementary Dataset S1 for "Gene turnover and contingency facilitated the repeated evolution of C_4_ photosynthesis in grasses": OG0034732_tree.txt

```
(Chasmanthium_laxum_Chala.10G214000:0.0938256,((Digitaria_exilis_H_Dex2A-002164.1:0.00940093,Digitaria_exilis_H_Dex2B-002096.1:0.0115825)n2:0.182036,(Dichantelium_oligosantes_H_DolKV783892.1000001.1:0.173793,Urochloa_fusta_Urofu.2G437200:0.124339)n3:0.0709729)n1:0.0938256)n0;
```
