## Supplementary Dataset S1 for "Gene turnover and contingency facilitated the repeated evolution of C_4_ photosynthesis in grasses": OG0034733_tree.txt

```
((Chasmanthium_laxum_Chala.10G001500:0.0139898,Zizania_latifolia_GWHTBFHI038721:0.0512381)n1:2.5e-09,(Pharus_latifolius_Phala.03G088300.2:0.0112705,(Pharus_latifolius_Phala.01G123000.2:0.00557847,Pharus_latifolius_Phala.01G192100:5e-09)n3:6e-09)n2:2.5e-09)n0;
```
