## Supplementary Dataset S1 for "Gene turnover and contingency facilitated the repeated evolution of C_4_ photosynthesis in grasses": OG0034734_tree.txt

```
(Pharus_latifolius_Phala.12G053700:0.174528,(Eragrostis_curvula_EJB05_11442:0.0852792,(Stipagrostis_hirtigluma_H_Shi_ptg000011l_001106.1:0.162273,(Chasmanthium_laxum_Chala.10G178900:0.119934,Phragmites_australis_Phragmites_australis_PaChr15_25950046_25950699_evm.model.PaChr15.1096_1_CDS_4362395229_41350:0.115826)n3:0.0654268)n2:0.0339063)n1:0.174528)n0;
```
