## Supplementary Dataset S1 for "Gene turnover and contingency facilitated the repeated evolution of C_4_ photosynthesis in grasses": OG0034735_tree.txt

```
((Sorghum_bicolor_SORBI_3001G268100:0.234865,(Stipagrostis_hirtigluma_H_Shi_ptg000025l_001656.1:0.553892,Stipagrostis_hirtigluma_H_Shi_ptg000025l_000782.1:0.142551)n2:0.015839)n1:0.0338798,(Chasmanthium_laxum_Chala.10G040000:0.147112,Phragmites_australis_Phragmites_australis_PaChr25_2442686_2443843_evm.model.PaChr25.77_1_CDS_4362439357_37704:0.251593)n3:0.0443184)n0;
```
