## Supplementary Dataset S1 for "Gene turnover and contingency facilitated the repeated evolution of C_4_ photosynthesis in grasses": OG0034736_tree.txt

```
(Chasmanthium_laxum_Chala.12G006700:0.096961,(Eleusine_coracana_ELECO.r07.7AG0554760:0.0496127,(Eleusine_coracana_ELECO.r07.2BG0169550:0.0013034,(Eleusine_coracana_ELECO.r07.4BG0355250:0.00372319,Eleusine_coracana_ELECO.r07.7BG0603690:0.00286111)n3:0.00258401)n2:0.0224272)n1:0.096961)n0;
```
