## Supplementary Dataset S1 for "Gene turnover and contingency facilitated the repeated evolution of C_4_ photosynthesis in grasses": OG0034737_tree.txt

```
((Eleusine_coracana_ELECO.r07.5BG0443060:0.25953,Eragrostis_curvula_EJB05_00966:0.20272)n1:0.118914,(Urochloa_fusta_Urofu.3G420300:0.268406,(Chasmanthium_laxum_Chala.12G112100:0.102954,Chasmanthium_laxum_Chala.12G112000:0.0997389)n3:0.100956)n2:0.118914)n0;
```
