## Supplementary Dataset S1 for "Gene turnover and contingency facilitated the repeated evolution of C_4_ photosynthesis in grasses": OG0034738_tree.txt

```
(Chasmanthium_laxum_Chala.12G075500:0.156695,(Urochloa_fusta_Urofu.8G135700:0.0860428,((Digitaria_exilis_H_Dex8A-001685.1:0,Digitaria_exilis_H_DexUA-003094.1:0)n3:0.0183204,Digitaria_exilis_H_Dex8B-001607.1:0.0175549)n2:0.0885182)n1:0.156695)n0;
```
