## Supplementary Dataset S1 for "Gene turnover and contingency facilitated the repeated evolution of C_4_ photosynthesis in grasses": OG0034739_tree.txt

```
(Chasmanthium_laxum_Chala.12G003900:0.10159,(Setaria_viridis_SEVIR_3G307600v2:0.116229,(Panicum_hallii_Pahal.3G411000:0.0431056,(Panicum_virgatum_Pavir.3KG403500:0.088253,Panicum_virgatum_Pavir.3NG215800:0.0868896)n3:0.0283759)n2:0.0482758)n1:0.10159)n0;
```
