## Supplementary Dataset S1 for "Gene turnover and contingency facilitated the repeated evolution of C_4_ photosynthesis in grasses": OG0034740_tree.txt

```
(Chasmanthium_laxum_Chala.12G107400:0.0568383,(Dichantelium_oligosantes_H_DolKV777876.1000001.1:0.0863499,(Panicum_hallii_Pahal.3G469500:0.0533054,(Panicum_virgatum_Pavir.3NG302500:0.256739,Panicum_virgatum_Pavir.3KG499100:0.0648537)n3:0.00720596)n2:0.0451129)n1:0.165273)n0;
```
