## Supplementary Dataset S1 for "Gene turnover and contingency facilitated the repeated evolution of C_4_ photosynthesis in grasses": OG0034741_tree.txt

```
(Stipagrostis_hirtigluma_H_Shi_ptg000055l_000960.1:0.11284,(Chasmanthium_laxum_Chala.02G051000:0.134347,(Setaria_viridis_SEVIR_4G057000v2:0.122681,(Panicum_hallii_Pahal.4G312000:0.143541,Urochloa_fusta_Urofu.4G251300:0.113538)n3:0.0407469)n2:0.0795851)n1:0.11284)n0;
```
