## Supplementary Dataset S1 for "Gene turnover and contingency facilitated the repeated evolution of C_4_ photosynthesis in grasses": OG0034742_tree.txt

```
(Chasmanthium_laxum_Chala.02G178700:0.0442643,(Dichantelium_oligosantes_H_DolKV776361.1000004.1:0.522605,((Digitaria_exilis_H_Dex4B-000877.1:0.0635379,Digitaria_radicosa_Dra04G0150500:0.039654)n3:0.12888,Panicum_virgatum_Pavir.J688300:0.0805098)n2:0.0627496)n1:0.0442643)n0;
```
