## Supplementary Dataset S1 for "Gene turnover and contingency facilitated the repeated evolution of C_4_ photosynthesis in grasses": OG0034743_tree.txt

```
(Chasmanthium_laxum_Chala.02G007800:0.0835353,(Panicum_hallii_Pahal.6G094100:0.0504285,(Panicum_virgatum_Pavir.J735000:0.688948,(Panicum_virgatum_Pavir.6NG180400:0.0867683,Panicum_virgatum_Pavir.6KG175900:0.0532127)n3:0.013684)n2:0.00152045)n1:0.0684368)n0;
```
