## Supplementary Dataset S1 for "Gene turnover and contingency facilitated the repeated evolution of C_4_ photosynthesis in grasses": OG0034744_tree.txt

```
(Phragmites_australis_Phragmites_australis_PaChr13_12242974_12243813_evm.model.PaChr13.769_1_CDS_4362388487_9352:0.0993775,(Chasmanthium_laxum_Chala.02G132100:0.207102,(Setaria_viridis_SEVIR_4G173900v2:0.122695,(Panicum_hallii_Pahal.4G239300:0.0268808,Panicum_virgatum_Pavir.4KG118200:0.126339)n3:0.123284)n2:0.102874)n1:0.0993775)n0;
```
