## Supplementary Dataset S1 for "Gene turnover and contingency facilitated the repeated evolution of C_4_ photosynthesis in grasses": OG0034745_tree.txt

```
(Chasmanthium_laxum_Chala.02G065400:0.0786431,(Urochloa_fusta_Urofu.4G225900:0.147846,(Digitaria_radicosa_Dra04G0008200:0.0784442,(Digitaria_exilis_H_DexUA-001649.1:0.174469,Digitaria_exilis_H_DexUA-004822.1:0.0665361)n3:0.0261958)n2:0.0460158)n1:0.0786431)n0;
```
