## Supplementary Dataset S1 for "Gene turnover and contingency facilitated the repeated evolution of C_4_ photosynthesis in grasses": OG0034746_tree.txt

```
(Chasmanthium_laxum_Chala.02G083900:0.228714,(Eragrostis_curvula_EJB05_45592:0.174588,(Eragrostis_curvula_EJB05_43780:0.220404,(Eragrostis_curvula_EJB05_45621:0.00078814,Eragrostis_curvula_EJB05_45591:0.0330438)n3:0.0459115)n2:0.0862122)n1:0.228714)n0;
```
