## Supplementary Dataset S1 for "Gene turnover and contingency facilitated the repeated evolution of C_4_ photosynthesis in grasses": OG0034747_tree.txt

```
(Stipagrostis_hirtigluma_H_Shi_ptg000037l_000835.1:0.0900514,(Phragmites_australis_Phragmites_australis_PaChr4_31873987_31875516_evm.model.PaChr4.1605_1_CDS_4362452723_9562:0.244503,(Sorghum_bicolor_SORBI_3001G170600:0.197703,(Chasmanthium_laxum_Chala.02G042500:0.0435283,Chasmanthium_laxum_Chala.02G038100:0.0573849)n3:0.0991985)n2:0.0487002)n1:0.0900514)n0;
```
