## Supplementary Dataset S1 for "Gene turnover and contingency facilitated the repeated evolution of C_4_ photosynthesis in grasses": OG0034748_tree.txt

```
(Chasmanthium_laxum_Chala.02G124400:0.149444,((Eragrostis_curvula_EJB05_57161:0.0322694,Eragrostis_curvula_EJB05_57164:0.082759)n2:0.0289889,(Eragrostis_curvula_EJB05_57158:0.00312654,Eragrostis_curvula_EJB05_45096:0.0030593)n3:0.0991044)n1:0.149444)n0;
```
