## Supplementary Dataset S1 for "Gene turnover and contingency facilitated the repeated evolution of C_4_ photosynthesis in grasses": OG0034749_tree.txt

```
(Chasmanthium_laxum_Chala.02G264100:0.0331163,(Sorghum_bicolor_SORBI_3010G272501:0.503431,(Echinocloa_haploclada_eh_chr6.93:0.130632,(Digitaria_exilis_H_Dex4A-001352.1:0.11699,Setaria_viridis_SEVIR_4G244300v2:0.0780462)n3:0.0283253)n2:0.0490828)n1:0.0331163)n0;
```
