## Supplementary Dataset S1 for "Gene turnover and contingency facilitated the repeated evolution of C_4_ photosynthesis in grasses": OG0034750_tree.txt

```
(Pharus_latifolius_Phala.04G114200:0.0903139,((Chasmanthium_laxum_Chala.02G114300:0.0791394,Panicum_hallii_Pahal.4G227400:0.0800788)n2:0.0624867,(Leersia_perrieri_LPERR06G10690:0.117697,Oryza_sativa_LOC_Os06g20050:0.0822015)n3:0.0948807)n1:0.0903139)n0;
```
