## Supplementary Dataset S1 for "Gene turnover and contingency facilitated the repeated evolution of C_4_ photosynthesis in grasses": OG0034751_tree.txt

```
(Chasmanthium_laxum_Chala.08G122100:0,(Chasmanthium_laxum_Chala.08G122000:0,Chasmanthium_laxum_Chala.08G122500:0,Chasmanthium_laxum_Chala.08G122200:0,Chasmanthium_laxum_Chala.08G122400:0)n1:0)n0;
```
