## Supplementary Dataset S1 for "Gene turnover and contingency facilitated the repeated evolution of C_4_ photosynthesis in grasses": OG0034752_tree.txt

```
(Chasmanthium_laxum_Chala.08G190700:0.13112,((Panicum_virgatum_Pavir.5KG098200:0.178908,Setaria_viridis_SEVIR_5G094300v2:0.220716)n2:0.507787,(Panicum_hallii_Pahal.5G467800:0.141171,Urochloa_fusta_Urofu.5G426800:0.173847)n3:0.0756639)n1:0.13112)n0;
```
