## Supplementary Dataset S1 for "Gene turnover and contingency facilitated the repeated evolution of C_4_ photosynthesis in grasses": OG0034753_tree.txt

```
(Chasmanthium_laxum_Chala.08G229900:0.263206,((Oryza_sativa_LOC_Os08g34850:0.05204,Oryza_sativa_LOC_Os09g39130:0.180564)n2:0.0705969,(Oryza_sativa_LOC_Os06g29560:0.22098,Oryza_sativa_LOC_Os05g14390:0.0545607)n3:0.0766331)n1:0.263206)n0;
```
