## Supplementary Dataset S1 for "Gene turnover and contingency facilitated the repeated evolution of C_4_ photosynthesis in grasses": OG0034754_tree.txt

```
(Chasmanthium_laxum_Chala.08G141300:0.128194,(Dichantelium_oligosantes_H_DolKV775964.1000004.1:0.0855629,((Urochloa_fusta_Urofu.4G056000:0.0510068,Setaria_viridis_SEVIR_4G202500v2:0.0946668)n3:0.0173582,Digitaria_exilis_H_Dex4B-001061.1:0.0938503)n2:0.0389361)n1:0.128194)n0;
```
