## Supplementary Dataset S1 for "Gene turnover and contingency facilitated the repeated evolution of C_4_ photosynthesis in grasses": OG0034755_tree.txt

```
(Phragmites_australis_Phragmites_australis_PaChr20_21721181_21721537_evm.model.PaChr20.735_1_CDS_4362425766_13697:0.0672978,(Chasmanthium_laxum_Chala.08G049800:0.0548671,(Urochloa_fusta_Urofu.2G248700:0.0637218,(Digitaria_exilis_H_Dex2A-001288.1:0.024065,Digitaria_exilis_H_Dex2B-001180.1:0.0130352)n3:0.0875158)n2:0.124237)n1:0.0672978)n0;
```
