## Supplementary Dataset S1 for "Gene turnover and contingency facilitated the repeated evolution of C_4_ photosynthesis in grasses": OG0034756_tree.txt

```
((Eragrostis_curvula_EJB05_49188:0.00370292,Eragrostis_curvula_EJB05_53918:0.00196589)n1:0.161148,(Panicum_virgatum_Pavir.6NG119100:0.224253,(Chasmanthium_laxum_Chala.05G088500:0.0441821,Chasmanthium_laxum_Chala.05G089000:0.031836)n3:0.100698)n2:0.161148)n0;
```
