## Supplementary Dataset S1 for "Gene turnover and contingency facilitated the repeated evolution of C_4_ photosynthesis in grasses": OG0034757_tree.txt

```
(Chasmanthium_laxum_Chala.05G224000:0.279415,(Setaria_viridis_SEVIR_1G271500v2:0.0990689,(Echinocloa_haploclada_eh_chr7.2802:0.0625764,(Panicum_virgatum_Pavir.1NG395400:0.446833,Panicum_virgatum_Pavir.1KG438400:0.107114)n3:0.0119016)n2:0.0978288)n1:0.371026)n0;
```
