## Supplementary Dataset S1 for "Gene turnover and contingency facilitated the repeated evolution of C_4_ photosynthesis in grasses": OG0034758_tree.txt

```
(Streptochaeta_angustifolia_strangu_006672:0.183553,(Zizania_latifolia_GWHTBFHI033466:0.205736,(Chasmanthium_laxum_Chala.06G005500:0.237413,(Digitaria_exilis_H_Dex6A-000477.1:0.0153887,Digitaria_exilis_H_Dex6B-000411.1:0.0181595)n3:0.232223)n2:0.0858588)n1:0.183553)n0;
```
