## Supplementary Dataset S1 for "Gene turnover and contingency facilitated the repeated evolution of C_4_ photosynthesis in grasses": OG0034759_tree.txt

```
(Chasmanthium_laxum_Chala.06G045100:0.135953,(Eragrostis_curvula_EJB05_01800:0.0992409,(Eragrostis_curvula_EJB05_56855:0.0871478,(Eragrostis_curvula_EJB05_53320:0.0073362,Eragrostis_curvula_EJB05_02534:0.0193426)n3:0.0855978)n2:0.0446118)n1:0.135953)n0;
```
