## Supplementary Dataset S1 for "Gene turnover and contingency facilitated the repeated evolution of C_4_ photosynthesis in grasses": OG0034760_tree.txt

```
((Chasmanthium_laxum_Chala.06G010700:0.0227512,Chasmanthium_laxum_Chala.06G010500:0.0281791)n1:0.058244,(Sorghum_bicolor_SORBI_3006G001900:0.131829,(Panicum_hallii_Pahal.7G004200:0.0988496,Setaria_viridis_SEVIR_7G034800v2:0.0991723)n3:0.0295104)n2:0.058244)n0;
```
