## Supplementary Dataset S1 for "Gene turnover and contingency facilitated the repeated evolution of C_4_ photosynthesis in grasses": OG0034761_tree.txt

```
(Chasmanthium_laxum_Chala.06G024200:0.0945304,((Zea_mays_Zm00001eb359890:0.0605292,Zea_mays_Zm00001eb197340:0.065574)n2:0.0150708,(Zea_mays_Zm00001eb359880:0.00421551,Zea_mays_Zm00001eb197350:0.0044168)n3:0.0256925)n1:0.0945304)n0;
```
