## Supplementary Dataset S1 for "Gene turnover and contingency facilitated the repeated evolution of C_4_ photosynthesis in grasses": OG0034762_tree.txt

```
(Chasmanthium_laxum_Chala.01G098200:0.111268,((Urochloa_fusta_Urofu.5G311500:0.0895416,Setaria_viridis_SEVIR_5G185100v2:0.0593528)n2:0.0159452,(Digitaria_radicosa_Dra05G0003000:0.0976323,Dichantelium_oligosantes_H_DolKV774923.1000002.1:0.119633)n3:0.0141152)n1:0.111268)n0;
```
