## Supplementary Dataset S1 for "Gene turnover and contingency facilitated the repeated evolution of C_4_ photosynthesis in grasses": OG0034763_tree.txt

```
(Phragmites_australis_Phragmites_australis_PaChr4_22492739_22493068_evm.model.PaChr4.1385_1_CDS_4362452233_15878:0.0267062,(Chasmanthium_laxum_Chala.04G056200:0.0783984,(Sorghum_bicolor_SORBI_3001G348500:0.0792953,(Setaria_viridis_SEVIR_9G382000v2:0.0423073,Urochloa_fusta_Urofu.9G399600:0.0537445)n3:0.0428985)n2:0.0461528)n1:0.0267062)n0;
```
