## Supplementary Dataset S1 for "Gene turnover and contingency facilitated the repeated evolution of C_4_ photosynthesis in grasses": OG0034764_tree.txt

```
(Chasmanthium_laxum_Chala.04G206000:0.213885,((Zizania_latifolia_GWHTBFHI016006:0.0456491,Zizania_latifolia_GWHTBFHI016007:0.0167478)n2:0.0833817,(Zizania_latifolia_GWHTBFHI024602:0.0172526,Zizania_latifolia_GWHTBFHI024603:0.0525308)n3:0.0436453)n1:0.213885)n0;
```
