## Supplementary Dataset S1 for "Gene turnover and contingency facilitated the repeated evolution of C_4_ photosynthesis in grasses": OG0034765_tree.txt

```
(Eragrostis_curvula_EJB05_07727:0.0935771,((Digitaria_exilis_H_Dex9A-002444.1:0.0286508,Digitaria_exilis_H_Dex9B-002447.1:0.0314229)n2:0.224019,(Chasmanthium_laxum_Chala.04G181000:0.0865294,Phragmites_australis_Phragmites_australis_PaChr4_5233395_5234753_evm.model.PaChr4.483_1_CDS_4362455593_27237:0.130873)n3:0.058149)n1:0.0935771)n0;
```
