## Supplementary Dataset S1 for "Gene turnover and contingency facilitated the repeated evolution of C_4_ photosynthesis in grasses": OG0034766_tree.txt

```
(Chasmanthium_laxum_Chala.04G155900:0.176646,(Digitaria_exilis_H_Dex9B-000162.1:0.586105,(Digitaria_exilis_H_Dex9B-005395.1:0.0901601,(Digitaria_exilis_H_Dex9A-005523.1:0.0209175,Digitaria_exilis_H_Dex9B-000161.1:0.0294972)n3:0.040975)n2:0.155666)n1:0.176646)n0;
```
