## Supplementary Dataset S1 for "Gene turnover and contingency facilitated the repeated evolution of C_4_ photosynthesis in grasses": OG0034767_tree.txt

```
((Chasmanthium_laxum_Chala.04G227700:0.0670092,(Dichantelium_oligosantes_H_DolKV768250.1000009.1:0.050799,Panicum_virgatum_Pavir.9KG547700:0.0780772)n2:0.0757476)n1:0.0563592,(Stipagrostis_hirtigluma_H_Shi_ptg000017l_001180.1:0.0238307,Stipagrostis_hirtigluma_H_Shi_ptg000021l_001095.1:0.0227691)n3:0.0563592)n0;
```
