## Supplementary Dataset S1 for "Gene turnover and contingency facilitated the repeated evolution of C_4_ photosynthesis in grasses": OG0034768_tree.txt

```
(Dendrocalamus_sinicus_Dendrocalamus_sinicus_Dsi09A_7588141_7588707_Dsi09Ag01350.1_1_CDS_4147811500_34183:0.0291467,(Dendrocalamus_sinicus_Dendrocalamus_sinicus_Dsi01B_27311934_27312251_Dsi01Bg09580.1_1_CDS_4147696207_4542:0.0354605,(Dendrocalamus_sinicus_Dendrocalamus_sinicus_Dsi07A_17712631_17712942_Dsi07Ag08790.1_1_CDS_4147791427_48755:0.0423575,(Dendrocalamus_sinicus_Dendrocalamus_sinicus_DsiCtg00242a_36076_36408_DsiCtg00242ag00010.1_1_CDS_4147849642_14052:0.0555226,Dendrocalamus_sinicus_Dendrocalamus_sinicus_Dsi09C_2287981_2288292_Dsi09Cg00370.1_1_CDS_4147817803_440:0.0438316)n3:0.00738635)n2:0.0133277)n1:0.0291467)n0;
```
