## Supplementary Dataset S1 for "Gene turnover and contingency facilitated the repeated evolution of C_4_ photosynthesis in grasses": OG0034769_tree.txt

```
(Dendrocalamus_sinicus_Dendrocalamus_sinicus_Dsi08A_37365069_37366259_Dsi08Ag12790.1_-1_CDS_4147804027_34721:0.0956176,((Dendrocalamus_sinicus_Dendrocalamus_sinicus_Dsi01C_34115502_34118838_Dsi01Cg20700.1_-1_CDS_4147707445_19772:0.197518,Dendrocalamus_sinicus_Dendrocalamus_sinicus_Dsi11C_11152022_11157874_Dsi11Cg04390.1_-1_CDS_4147839013_510:0.233013)n2:0.129936,(Dendrocalamus_sinicus_Dendrocalamus_sinicus_Dsi02C_6533046_6534809_Dsi02Cg01060.1_-1_CDS_4147721461_6877:0.128587,Dendrocalamus_sinicus_Dendrocalamus_sinicus_Dsi03B_6010196_6011287_Dsi03Bg04720.1_1_CDS_4147735525_20990:0.0633001)n3:0.0346968)n1:0.0956176)n0;
```
