## Supplementary Dataset S1 for "Gene turnover and contingency facilitated the repeated evolution of C_4_ photosynthesis in grasses": OG0034770_tree.txt

```
(Dendrocalamus_sinicus_Dendrocalamus_sinicus_Dsi08A_5548922_5549934_Dsi08Ag02990.1_1_CDS_4147801087_28521:0.0457805,(Dendrocalamus_sinicus_Dendrocalamus_sinicus_DsiCtg00455_35702_37391_DsiCtg00455g00010.1_1_CDS_4147852339_54023:0.0154653,(Dendrocalamus_sinicus_Dendrocalamus_sinicus_Dsi08A_5575787_5582812_Dsi08Ag03000.1_1_CDS_4147801090_30209:0.0819925,(Dendrocalamus_sinicus_Dendrocalamus_sinicus_DsiCtg00545_27663_29445_DsiCtg00545g00020.1_1_CDS_4147853557_558:0.0267622,Dendrocalamus_sinicus_Dendrocalamus_sinicus_Dsi08A_5378926_5380193_Dsi08Ag02930.1_1_CDS_4147801069_18393:0.0244245)n3:0.0484849)n2:0.0129636)n1:0.0457805)n0;
```
