## Supplementary Dataset S1 for "Gene turnover and contingency facilitated the repeated evolution of C_4_ photosynthesis in grasses": OG0034771_tree.txt

```
(Dendrocalamus_sinicus_Dendrocalamus_sinicus_DsiCtg00675_189860_192543_DsiCtg00675g00020.1_1_CDS_4147855072_563:0.0457697,(Dendrocalamus_sinicus_Dendrocalamus_sinicus_Dsi06C_5638899_5641397_Dsi06Cg01160.1_-1_CDS_4147783549_48729:0.0752663,(Dendrocalamus_sinicus_Dendrocalamus_sinicus_DsiCtg00119_790041_790575_DsiCtg00119g00130.1_-1_CDS_4147847629_17984:0.0536307,(Dendrocalamus_sinicus_Dendrocalamus_sinicus_Dsi10A_18522666_18524598_Dsi10Ag07170.1_1_CDS_4147823536_43794:0.0988303,Dendrocalamus_sinicus_Dendrocalamus_sinicus_Dsi03A_20496431_20498775_Dsi03Ag10110.1_-1_CDS_4147729753_12531:0.109107)n3:0.0203877)n2:0.0462133)n1:0.0457697)n0;
```
