## Supplementary Dataset S1 for "Gene turnover and contingency facilitated the repeated evolution of C_4_ photosynthesis in grasses": OG0034772_tree.txt

```
((Leersia_perrieri_LPERR01G18750:0.310337,Dendrocalamus_sinicus_Dendrocalamus_sinicus_Dsi01C_26685852_26687927_Dsi01Cg18570.1_-1_CDS_4147706806_1199:0.21193)n1:0.0663522,(Pharus_latifolius_Phala.03G145700:0.0763063,(Pharus_latifolius_Phala.03G145600:5e-09,Pharus_latifolius_Phala.03G145600.2:5e-09)n3:0.0641983)n2:0.0663522)n0;
```
