## Supplementary Dataset S1 for "Gene turnover and contingency facilitated the repeated evolution of C_4_ photosynthesis in grasses": OG0034773_tree.txt

```
(Dendrocalamus_sinicus_Dendrocalamus_sinicus_Dsi08B_31245844_31248391_Dsi08Bg09720.1_1_CDS_4147807099_1530:2.5e-09,(Dendrocalamus_sinicus_Dendrocalamus_sinicus_Dsi08B_31225611_31227311_Dsi08Bg09690.1_1_CDS_4147807090_53310:6e-09,(Dendrocalamus_sinicus_Dendrocalamus_sinicus_Dsi03A_21853453_21855995_Dsi03Ag10310.1_-1_CDS_4147729813_46299:0.0891086,(Dendrocalamus_sinicus_Dendrocalamus_sinicus_Dsi04A_44698443_44701139_Dsi04Ag18150.1_1_CDS_4147752232_44684:0.125355,Dendrocalamus_sinicus_Dendrocalamus_sinicus_Dsi01A_53238698_53242175_Dsi01Ag22220.1_1_CDS_4147691407_31535:0.0983081)n3:0.0373868)n2:0.106546)n1:2.5e-09)n0;
```
