## Supplementary Dataset S1 for "Gene turnover and contingency facilitated the repeated evolution of C_4_ photosynthesis in grasses": OG0034774_tree.txt

```
((Zea_mays_Zm00001eb200280:0.218902,Hordeum_vulgareMorex_HORVU.MOREX.r3.1HG0007340:0.148729)n1:0.0293637,(Sorghum_bicolor_SORBI_3010G128200:0.195218,(Dendrocalamus_sinicus_Dendrocalamus_sinicus_Dsi11B_4297829_4298245_Dsi11Bg02020.1_1_CDS_4147835581_1624:0.0104677,Dendrocalamus_sinicus_Dendrocalamus_sinicus_Dsi11B_4183988_4184425_Dsi11Bg01990.1_-1_CDS_4147835572_53404:0.0347189)n3:0.0594574)n2:0.0293637)n0;
```
