## Supplementary Dataset S1 for "Gene turnover and contingency facilitated the repeated evolution of C_4_ photosynthesis in grasses": OG0034775_tree.txt

```
(Dendrocalamus_sinicus_Dendrocalamus_sinicus_Dsi02B_5317016_5318446_Dsi02Bg03650.1_1_CDS_4147715743_28802:0.00717511,(Dendrocalamus_sinicus_Dendrocalamus_sinicus_Dsi03C_14888721_14890147_Dsi03Cg04340.1_1_CDS_4147742416_33955:0.00184051,(Dendrocalamus_sinicus_Dendrocalamus_sinicus_Dsi02A_32780555_32782230_Dsi02Ag12790.1_1_CDS_4147711675_13034:0.0354002,(Dendrocalamus_sinicus_Dendrocalamus_sinicus_Dsi02C_33545940_33547338_Dsi02Cg16180.1_1_CDS_4147725997_1826:0.0125514,Dendrocalamus_sinicus_Dendrocalamus_sinicus_Dsi05B_20806099_20807476_Dsi05Bg06170.1_1_CDS_4147768072_35166:0.0111564)n3:0.00091279)n2:0.00200842)n1:0.00717511)n0;
```
