## Supplementary Dataset S1 for "Gene turnover and contingency facilitated the repeated evolution of C_4_ photosynthesis in grasses": OG0034776_tree.txt

```
(Dendrocalamus_sinicus_Dendrocalamus_sinicus_Dsi06B_5329130_5330337_Dsi06Bg03680.1_1_CDS_4147779931_2004:0.186853,(Zea_mays_Zm00001eb231910:0.0195999,(Zea_mays_Zm00001eb231980:0.0127317,(Zea_mays_Zm00001eb231950:0.0329533,Zea_mays_Zm00001eb231920:0.0109586)n3:0.00931132)n2:0.00932923)n1:0.186853)n0;
```
