## Supplementary Dataset S1 for "Gene turnover and contingency facilitated the repeated evolution of C_4_ photosynthesis in grasses": OG0034777_tree.txt

```
(Dendrocalamus_sinicus_Dendrocalamus_sinicus_Dsi06B_35447384_35448031_Dsi06Bg13780.1_1_CDS_4147782961_2014:0.182491,(Olyra_latifolia_Ola027786:0.0973551,(Olyra_latifolia_Ola027775:0.0580335,(Olyra_latifolia_Ola001325:0.0122555,Olyra_latifolia_Ola027787:0.0018653)n3:0.0176939)n2:0.0279902)n1:0.182491)n0;
```
