## Supplementary Dataset S1 for "Gene turnover and contingency facilitated the repeated evolution of C_4_ photosynthesis in grasses": OG0034778_tree.txt

```
(Dendrocalamus_sinicus_Dendrocalamus_sinicus_Dsi10A_15633568_15634782_Dsi10Ag06730.1_1_CDS_4147823404_26344:0.0140848,((Dendrocalamus_sinicus_Dendrocalamus_sinicus_Dsi10B_7575538_7576857_Dsi10Bg01350.1_1_CDS_4147824409_23534:0.0129689,Dendrocalamus_sinicus_Dendrocalamus_sinicus_DsiCtg00060_36592_37905_DsiCtg00060g00020.1_-1_CDS_4147846864_42182:0.00953544)n2:0.126255,(Dendrocalamus_sinicus_Dendrocalamus_sinicus_Dsi10A_19431950_19433269_Dsi10Ag07260.1_-1_CDS_4147823563_2148:0.0338443,Dendrocalamus_sinicus_Dendrocalamus_sinicus_Dsi10A_20680024_20681334_Dsi10Ag07330.1_-1_CDS_4147823584_13966:0.0273813)n3:0.0103675)n1:0.0140848)n0;
```
