## Supplementary Dataset S1 for "Gene turnover and contingency facilitated the repeated evolution of C_4_ photosynthesis in grasses": OG0034779_tree.txt

```
(Dendrocalamus_sinicus_Dendrocalamus_sinicus_DsiCtg00021a_109713_110185_DsiCtg00021ag00030.1_-1_CDS_4147846288_2223:0.00145275,(Dendrocalamus_sinicus_Dendrocalamus_sinicus_Dsi08C_9420299_9420769_Dsi08Cg06390.1_1_CDS_4147809886_35304:0.0117537,(Dendrocalamus_sinicus_Dendrocalamus_sinicus_DsiCtg00048_315898_316370_DsiCtg00048g00070.1_-1_CDS_4147846696_4476:0.0118083,(Dendrocalamus_sinicus_Dendrocalamus_sinicus_Dsi08A_29237458_29237930_Dsi08Ag08580.1_1_CDS_4147802764_6020:0.0117003,Dendrocalamus_sinicus_Dendrocalamus_sinicus_Dsi07A_9963688_9964161_Dsi07Ag06270.1_-1_CDS_4147790671_21172:0.0117608)n3:5e-09)n2:5e-09)n1:0.00145275)n0;
```
