## Supplementary Dataset S1 for "Gene turnover and contingency facilitated the repeated evolution of C_4_ photosynthesis in grasses": OG0034780_tree.txt

```
((Olyra_latifolia_Ola022202:0.00602112,Olyra_latifolia_Ola022203:0.0110395)n1:0.0705656,(Dendrocalamus_sinicus_Dendrocalamus_sinicus_Dsi09A_18394122_18397754_Dsi09Ag03520.1_-1_CDS_4147812151_2673:0.00728512,(Dendrocalamus_sinicus_Dendrocalamus_sinicus_Dsi09A_18671295_18675728_Dsi09Ag03570.1_-1_CDS_4147812166_11115:0.0153872,Dendrocalamus_sinicus_Dendrocalamus_sinicus_Dsi09A_18635959_18640836_Dsi09Ag03550.1_-1_CDS_4147812160_7739:0.0128546)n3:0.00537101)n2:0.0705656)n0;
```
