## Supplementary Dataset S1 for "Gene turnover and contingency facilitated the repeated evolution of C_4_ photosynthesis in grasses": OG0034781_tree.txt

```
((Zea_mays_Zm00001eb355690:0.200008,(Sorghum_bicolor_SORBI_3010G159700:0.00817381,Sorghum_bicolor_SORBI_3010G160033:0.00282393)n2:0.0910611)n1:0.0360154,(Dendrocalamus_sinicus_Dendrocalamus_sinicus_Dsi04B_98518_99723_Dsi04Bg00020.1_-1_CDS_4147752865_3040:0.0272507,Dendrocalamus_sinicus_Dendrocalamus_sinicus_DsiCtg00093_82930_84105_DsiCtg00093g00020.1_1_CDS_4147847467_40495:0.0151553)n3:0.0360154)n0;
```
