## Supplementary Dataset S1 for "Gene turnover and contingency facilitated the repeated evolution of C_4_ photosynthesis in grasses": OG0034782_tree.txt

```
(Dendrocalamus_sinicus_Dendrocalamus_sinicus_Dsi11A_30857121_30858485_Dsi11Ag08700.1_1_CDS_4147832353_3866:0.117037,(Zizania_latifolia_GWHTBFHI029065:0.170921,(Leersia_perrieri_LPERR11G14580:0.0886452,(Oryza_sativa_LOC_Os11g37300:0.0922586,Oryza_sativa_LOC_Os03g51090:0.0649661)n3:0.0264034)n2:0.0604682)n1:0.117037)n0;
```
