## Supplementary Dataset S1 for "Gene turnover and contingency facilitated the repeated evolution of C_4_ photosynthesis in grasses": OG0034783_tree.txt

```
(Dendrocalamus_sinicus_Dendrocalamus_sinicus_Dsi12A_27726000_27727605_Dsi12Ag08950.1_1_CDS_4147843666_4466:0.312096,(Dendrocalamus_sinicus_Dendrocalamus_sinicus_Dsi03B_15522617_15532399_Dsi03Bg08380.1_-1_CDS_4147736623_13679:0.149089,(Dendrocalamus_sinicus_Dendrocalamus_sinicus_Dsi02A_39198247_39200427_Dsi02Ag15400.1_-1_CDS_4147712458_55813:5e-09,(Dendrocalamus_sinicus_Dendrocalamus_sinicus_Dsi02C_33219333_33221513_Dsi02Cg16020.1_-1_CDS_4147725949_31649:0.00589337,Dendrocalamus_sinicus_Dendrocalamus_sinicus_Dsi01C_8873176_8875360_Dsi01Cg06320.1_1_CDS_4147703131_36077:0.00551789)n3:0.00137163)n2:0.321805)n1:0.312096)n0;
```
