## Supplementary Dataset S1 for "Gene turnover and contingency facilitated the repeated evolution of C_4_ photosynthesis in grasses": OG0034784_tree.txt

```
(Dendrocalamus_sinicus_Dendrocalamus_sinicus_DsiCtg00048_36670_44157_DsiCtg00048g00020.1_1_CDS_4147846681_52878:0.0212981,(Dendrocalamus_sinicus_Dendrocalamus_sinicus_Dsi02B_41665691_41667215_Dsi02Bg15510.1_-1_CDS_4147719301_41761:0.0102397,(Dendrocalamus_sinicus_Dendrocalamus_sinicus_Dsi06B_21609672_21611383_Dsi06Bg08020.1_-1_CDS_4147781233_52662:0.059537,(Dendrocalamus_sinicus_Dendrocalamus_sinicus_Dsi05A_30270280_30273501_Dsi05Ag11530.1_-1_CDS_4147765393_5334:0.689223,Dendrocalamus_sinicus_Dendrocalamus_sinicus_Dsi01A_21211703_21218261_Dsi01Ag09840.1_1_CDS_4147687693_44471:0.109357)n3:0.0893889)n2:0.0142123)n1:0.0212981)n0;
```
