## Supplementary Dataset S1 for "Gene turnover and contingency facilitated the repeated evolution of C_4_ photosynthesis in grasses": OG0034785_tree.txt

```
(Dendrocalamus_sinicus_Dendrocalamus_sinicus_Dsi09A_22233183_22233848_Dsi09Ag04390.1_1_CDS_4147812412_35875:0.0103057,(Dendrocalamus_sinicus_Dendrocalamus_sinicus_Dsi07B_24935767_24936572_Dsi07Bg09160.1_1_CDS_4147795513_17812:0.00461285,(Dendrocalamus_sinicus_Dendrocalamus_sinicus_Dsi09C_4578243_4579559_Dsi09Cg00840.1_-1_CDS_4147817944_22950:0.0123539,(Dendrocalamus_sinicus_Dendrocalamus_sinicus_Dsi06A_7296333_7296874_Dsi06Ag04650.1_-1_CDS_4147775836_27875:0.0102167,Dendrocalamus_sinicus_Dendrocalamus_sinicus_Dsi11B_8591077_8592182_Dsi11Bg03390.1_1_CDS_4147835992_5567:0.0125825)n3:0.01243)n2:6e-09)n1:0.0103057)n0;
```
