## Supplementary Dataset S1 for "Gene turnover and contingency facilitated the repeated evolution of C_4_ photosynthesis in grasses": OG0034786_tree.txt

```
(Streptochaeta_angustifolia_strangu_001649:0.0641747,((Dendrocalamus_sinicus_Dendrocalamus_sinicus_Dsi04B_19414534_19415574_Dsi04Bg03140.1_1_CDS_4147753801_18237:0.0415692,Dendrocalamus_sinicus_Dendrocalamus_sinicus_Dsi01C_37214511_37215466_Dsi01Cg21220.1_1_CDS_4147707601_50730:0.0282077)n2:0.0198778,(Dendrocalamus_sinicus_Dendrocalamus_sinicus_Dsi02B_41282178_41293834_Dsi02Bg15300.1_-1_CDS_4147719238_6307:0.0124484,Dendrocalamus_sinicus_Dendrocalamus_sinicus_Dsi04A_20183798_20187196_Dsi04Ag13160.1_1_CDS_4147750735_54813:0.104854)n3:0.0298106)n1:0.0641747)n0;
```
