## Supplementary Dataset S1 for "Gene turnover and contingency facilitated the repeated evolution of C_4_ photosynthesis in grasses": OG0034787_tree.txt

```
((Dendrocalamus_sinicus_Dendrocalamus_sinicus_Dsi07A_29455536_29457218_Dsi07Ag11910.1_-1_CDS_4147792363_7111:0.0802785,Olyra_latifolia_Ola010972:0.162926)n1:0.0656343,(Oryza_sativa_LOC_Os09g17810:0.200017,(Oryza_sativa_LOC_Os08g13570:0.184999,Oryza_sativa_LOC_Os08g13270:0.266632)n3:0.059577)n2:0.0656343)n0;
```
