## Supplementary Dataset S1 for "Gene turnover and contingency facilitated the repeated evolution of C_4_ photosynthesis in grasses": OG0034788_tree.txt

```
(Dendrocalamus_sinicus_Dendrocalamus_sinicus_Dsi10A_15760240_15765996_Dsi10Ag06750.1_1_CDS_4147823410_29720:0.135081,(Dendrocalamus_sinicus_Dendrocalamus_sinicus_Dsi04B_37339269_37341033_Dsi04Bg13320.1_-1_CDS_4147756855_31751:0.173206,(Dendrocalamus_sinicus_Dendrocalamus_sinicus_Dsi02C_9466621_9471026_Dsi02Cg01850.1_1_CDS_4147721698_26571:0.0970011,(Dendrocalamus_sinicus_Dendrocalamus_sinicus_Dsi10A_19771824_19778527_Dsi10Ag07290.1_-1_CDS_4147823572_7214:0.661897,Dendrocalamus_sinicus_Dendrocalamus_sinicus_Dsi01A_988077_992755_Dsi01Ag00790.1_-1_CDS_4147684978_51218:0.253033)n3:0.158681)n2:0.0604078)n1:0.135081)n0;
```
