## Supplementary Dataset S1 for "Gene turnover and contingency facilitated the repeated evolution of C_4_ photosynthesis in grasses": OG0034789_tree.txt

```
(Dendrocalamus_sinicus_Dendrocalamus_sinicus_Dsi12A_4193033_4195531_Dsi12Ag02570.1_-1_CDS_4147841752_7274:0.193117,((Hordeum_spontaneum_WB01_004775_0040370:0.0314447,Hordeum_spontaneum_WB01_002524_0178776:0.00990232)n2:0.00303687,(Hordeum_spontaneum_WB01_004555_0032389:0.0193595,Hordeum_spontaneum_WB01_004331_0439618:0.0113008)n3:0.00249933)n1:0.193117)n0;
```
