## Supplementary Dataset S1 for "Gene turnover and contingency facilitated the repeated evolution of C_4_ photosynthesis in grasses": OG0034790_tree.txt

```
((Leersia_perrieri_LPERR01G13670:0.0463321,Oryza_sativa_LOC_Os01g25740:0.04982)n1:0.0640836,(Dendrocalamus_sinicus_Dendrocalamus_sinicus_Dsi01B_19411670_19415699_Dsi01Bg08250.1_-1_CDS_4147695808_7355:0.0557126,(Hordeum_spontaneum_WB01_003211_0254472:0.00100865,Hordeum_vulgareMorex_HORVU.MOREX.r3.5HG0438310:5e-09)n3:0.116381)n2:0.0640836)n0;
```
