## Supplementary Dataset S1 for "Gene turnover and contingency facilitated the repeated evolution of C_4_ photosynthesis in grasses": OG0034791_tree.txt

```
(Dendrocalamus_sinicus_Dendrocalamus_sinicus_Dsi11C_16162101_16163068_Dsi11Cg05370.1_-1_CDS_4147839307_52291:0.00805621,(Dendrocalamus_sinicus_Dendrocalamus_sinicus_Dsi06C_9225943_9226911_Dsi06Cg01600.1_1_CDS_4147783681_9333:0.0046909,(Dendrocalamus_sinicus_Dendrocalamus_sinicus_Dsi01C_6371967_6372932_Dsi01Cg04530.1_-1_CDS_4147702594_18068:0.00710904,(Dendrocalamus_sinicus_Dendrocalamus_sinicus_Dsi10C_18828514_18829482_Dsi10Cg05030.1_1_CDS_4147828333_15107:0.0162593,Dendrocalamus_sinicus_Dendrocalamus_sinicus_Dsi08B_26918918_26919885_Dsi08Bg07810.1_-1_CDS_4147806526_20099:0.00896196)n3:0.00389017)n2:5e-09)n1:0.00805621)n0;
```
