## Supplementary Dataset S1 for "Gene turnover and contingency facilitated the repeated evolution of C_4_ photosynthesis in grasses": OG0034792_tree.txt

```
(Dendrocalamus_sinicus_Dendrocalamus_sinicus_DsiCtg00464_46408_59184_DsiCtg00464g00020.1_1_CDS_4147852462_9560:0.00964161,((Dendrocalamus_sinicus_Dendrocalamus_sinicus_DsiCtg00464_142668_144926_DsiCtg00464g00030.2_1_CDS_4147852465_11248:0.00520825,Dendrocalamus_sinicus_Dendrocalamus_sinicus_Dsi12A_9034667_9037841_Dsi12Ag04300.1_-1_CDS_4147842271_15153:5e-09)n2:0.0183607,(Dendrocalamus_sinicus_Dendrocalamus_sinicus_Dsi12A_9097879_9099808_Dsi12Ag04320.1_-1_CDS_4147842277_18529:0.0918661,Dendrocalamus_sinicus_Dendrocalamus_sinicus_Dsi12A_9085267_9092970_Dsi12Ag04310.1_-1_CDS_4147842274_16841:0.0211742)n3:0.00308702)n1:0.00964161)n0;
```
