## Supplementary Dataset S1 for "Gene turnover and contingency facilitated the repeated evolution of C_4_ photosynthesis in grasses": OG0034793_tree.txt

```
(Dendrocalamus_sinicus_Dendrocalamus_sinicus_Dsi02A_47350961_47353118_Dsi02Ag20850.1_-1_CDS_4147714093_9666:0.212523,(Pharus_latifolius_Phala.02G311700:5e-09,(Pharus_latifolius_Phala.02G311700.4:5e-09,(Pharus_latifolius_Phala.02G311700.2:0,Pharus_latifolius_Phala.02G311700.3:0)n3:5e-09)n2:6e-09)n1:0.212523)n0;
```
