## Supplementary Dataset S1 for "Gene turnover and contingency facilitated the repeated evolution of C_4_ photosynthesis in grasses": OG0034794_tree.txt

```
(Dendrocalamus_sinicus_Dendrocalamus_sinicus_Dsi05B_29415906_29418629_Dsi05Bg09730.1_1_CDS_4147769140_10973:0.110677,((Setaria_viridis_SEVIR_4G075800v2:0.0456963,Urochloa_fusta_Urofu.4G212800:0.0314734)n2:0.01146,(Panicum_virgatum_Pavir.4KG281800:0.0351796,Panicum_virgatum_Pavir.4KG212000:0.0440862)n3:0.0342775)n1:0.110677)n0;
```
