## Supplementary Dataset S1 for "Gene turnover and contingency facilitated the repeated evolution of C_4_ photosynthesis in grasses": OG0034795_tree.txt

```
(Dendrocalamus_sinicus_Dendrocalamus_sinicus_Dsi02A_6932505_6941640_Dsi02Ag04700.1_1_CDS_4147709248_11338:0.0514096,(Dendrocalamus_sinicus_Dendrocalamus_sinicus_Dsi05C_8259646_8265710_Dsi05Cg06390.1_1_CDS_4147772506_29552:0.569093,((Dendrocalamus_sinicus_Dendrocalamus_sinicus_Dsi06A_27493172_27494415_Dsi06Ag08940.1_-1_CDS_4147777123_13250:0,Dendrocalamus_sinicus_Dendrocalamus_sinicus_Dsi04C_6100600_6101841_Dsi04Cg04710.1_1_CDS_4147758988_38514:0)n3:5e-09,Dendrocalamus_sinicus_Dendrocalamus_sinicus_Dsi11B_16597261_16598980_Dsi11Bg04580.1_1_CDS_4147836349_35954:0.0305694)n2:0.0375184)n1:0.0514096)n0;
```
