## Supplementary Dataset S1 for "Gene turnover and contingency facilitated the repeated evolution of C_4_ photosynthesis in grasses": OG0034796_tree.txt

```
((Zizania_latifolia_GWHTBFHI016255:0.260324,(Dendrocalamus_sinicus_Dendrocalamus_sinicus_Dsi03B_52480884_52484605_Dsi03Bg22620.1_-1_CDS_4147740895_30573:0.407689,Dendrocalamus_sinicus_Dendrocalamus_sinicus_Dsi03A_54277170_54282989_Dsi03Ag23570.1_-1_CDS_4147733791_11419:0.250321)n2:0.0278135)n1:0.0528491,(Leersia_perrieri_LPERR03G01470:0.0243832,Oryza_sativa_LOC_Os03g02790:0.0681959)n3:0.203068)n0;
```
