## Supplementary Dataset S1 for "Gene turnover and contingency facilitated the repeated evolution of C_4_ photosynthesis in grasses": OG0034797_tree.txt

```
(Dendrocalamus_sinicus_Dendrocalamus_sinicus_Dsi05A_19755948_19759949_Dsi05Ag06180.1_1_CDS_4147763788_11518:0.149076,(Leersia_perrieri_LPERR05G11530:0.10506,(Oryza_sativa_LOC_Os05g31550:0.117836,(Oryza_sativa_LOC_Os05g31570:0.011705,Oryza_sativa_LOC_Os05g31530:0.00679234)n3:0.113322)n2:0.0383362)n1:0.149076)n0;
```
