## Supplementary Dataset S1 for "Gene turnover and contingency facilitated the repeated evolution of C_4_ photosynthesis in grasses": OG0034798_tree.txt

```
(Olyra_latifolia_Ola015167:0.0751172,(Dendrocalamus_sinicus_Dendrocalamus_sinicus_Dsi03C_29424984_29426396_Dsi03Cg15480.1_-1_CDS_4147745758_39033:0.0769381,(Dendrocalamus_sinicus_Dendrocalamus_sinicus_Dsi03A_3990001_3990258_Dsi03Ag03380.1_1_CDS_4147727734_13087:0.0136185,(Dendrocalamus_sinicus_Dendrocalamus_sinicus_Dsi03A_3993480_3993737_Dsi03Ag03390.1_1_CDS_4147727737_14775:5e-09,Dendrocalamus_sinicus_Dendrocalamus_sinicus_Dsi03A_4001229_4001486_Dsi03Ag03410.1_1_CDS_4147727743_18151:0.00460286)n3:0.0157729)n2:0.067571)n1:0.0751172)n0;
```
