## Supplementary Dataset S1 for "Gene turnover and contingency facilitated the repeated evolution of C_4_ photosynthesis in grasses": OG0034799_tree.txt

```
(Zea_mays_Zm00001eb006460:0.0553579,(Dendrocalamus_sinicus_Dendrocalamus_sinicus_Dsi04A_2466812_2470715_Dsi04Ag02050.1_-1_CDS_4147747402_54802:0.0353219,(Dendrocalamus_sinicus_Dendrocalamus_sinicus_Dsi10C_19690001_19694832_Dsi10Cg05360.1_-1_CDS_4147828432_13982:0.0445105,(Dendrocalamus_sinicus_Dendrocalamus_sinicus_DsiCtg00427_237065_241358_DsiCtg00427g00070.1_1_CDS_4147851964_13497:0.0273751,Dendrocalamus_sinicus_Dendrocalamus_sinicus_Dsi09A_33817643_33820525_Dsi09Ag10730.1_-1_CDS_4147814314_26314:0.446014)n3:0.0136166)n2:0.0169344)n1:0.0553579)n0;
```
