## Supplementary Dataset S1 for "Gene turnover and contingency facilitated the repeated evolution of C_4_ photosynthesis in grasses": OG0034800_tree.txt

```
(Dendrocalamus_sinicus_Dendrocalamus_sinicus_Dsi01A_59169961_59170281_Dsi01Ag25490.1_1_CDS_4147692388_15221:0.21428,(Panicum_hallii_Pahal.5G045800:0.0135013,(Panicum_virgatum_Pavir.5KG724200:0.0322525,(Panicum_virgatum_Pavir.5KG711900:0.011356,Panicum_virgatum_Pavir.5KG716500:0.0113765)n3:0.0266617)n2:0.0174404)n1:0.21428)n0;
```
