## Supplementary Dataset S1 for "Gene turnover and contingency facilitated the repeated evolution of C_4_ photosynthesis in grasses": OG0034801_tree.txt

```
((Olyra_latifolia_Ola024933:0.5928,((Panicum_virgatum_Pavir.3KG078300:0.041795,Panicum_virgatum_Pavir.1KG221800:0.0172758)n3:0.117774,Panicum_virgatum_Pavir.6KG259800:0.245289)n2:0.0272543)n1:0.0588008,Dendrocalamus_sinicus_Dendrocalamus_sinicus_Dsi09B_2895022_2895655_Dsi09Bg02430.1_-1_CDS_4147815610_16753:0.302533)n0;
```
