## Supplementary Dataset S1 for "Gene turnover and contingency facilitated the repeated evolution of C_4_ photosynthesis in grasses": OG0034802_tree.txt

```
(Dendrocalamus_sinicus_Dendrocalamus_sinicus_Dsi03B_29778188_29778530_Dsi03Bg11290.1_-1_CDS_4147737496_50266:0.0105947,((Dendrocalamus_sinicus_Dendrocalamus_sinicus_Dsi02C_8487654_8487996_Dsi02Cg01570.1_-1_CDS_4147721614_36138:0.00407041,Dendrocalamus_sinicus_Dendrocalamus_sinicus_Dsi08A_7164509_7164851_Dsi08Ag03490.1_1_CDS_4147801237_56106:0.00824714)n2:0.00833607,(Dendrocalamus_sinicus_Dendrocalamus_sinicus_Dsi02C_15959662_15961736_Dsi02Cg04380.1_1_CDS_4147722457_55846:0.0395198,Dendrocalamus_sinicus_Dendrocalamus_sinicus_Dsi09C_25107159_25107501_Dsi09Cg09220.1_-1_CDS_4147820458_16769:0.00412628)n3:5e-09)n1:0.0105947)n0;
```
