## Supplementary Dataset S1 for "Gene turnover and contingency facilitated the repeated evolution of C_4_ photosynthesis in grasses": OG0034803_tree.txt

```
(Dendrocalamus_sinicus_Dendrocalamus_sinicus_DsiCtg00242b_162169_164240_DsiCtg00242bg00020.1_1_CDS_4147849666_27556:0.0557693,(Dendrocalamus_sinicus_Dendrocalamus_sinicus_DsiCtg00242b_203075_204027_DsiCtg00242bg00040.1_-1_CDS_4147849672_30932:0.0416033,(Dendrocalamus_sinicus_Dendrocalamus_sinicus_DsiCtg00242b_252474_253040_DsiCtg00242bg00050.1_1_CDS_4147849675_32620:0.0367686,(Dendrocalamus_sinicus_Dendrocalamus_sinicus_DsiCtg00140b_49561_50510_DsiCtg00140bg00010.1_1_CDS_4147848034_18548:0.0187742,Dendrocalamus_sinicus_Dendrocalamus_sinicus_DsiCtg00242b_510861_513463_DsiCtg00242bg00090.1_-1_CDS_4147849687_39376:0.0249501)n3:0.0163767)n2:0.0306869)n1:0.0557693)n0;
```
