## Supplementary Dataset S1 for "Gene turnover and contingency facilitated the repeated evolution of C_4_ photosynthesis in grasses": OG0034804_tree.txt

```
((Oryza_sativa_LOC_Os04g25900:0.237874,Leersia_perrieri_LPERR04G02860:0.230738)n1:0.0362469,(Dendrocalamus_sinicus_Dendrocalamus_sinicus_Dsi11A_51850303_51853050_Dsi11Ag14520.1_1_CDS_4147834099_20190:0.186267,(Hordeum_spontaneum_WB01_007241_0081318:0.00466126,Hordeum_vulgareMorex_HORVU.MOREX.r3.5HG0495560:0.00475238)n3:0.220628)n2:0.0362469)n0;
```
