## Supplementary Dataset S1 for "Gene turnover and contingency facilitated the repeated evolution of C_4_ photosynthesis in grasses": OG0034805_tree.txt

```
((Hordeum_spontaneum_WB01_005707_0259845:0,Hordeum_vulgareMorex_HORVU.MOREX.r3.3HG0234040:0,Hordeum_vulgareMorex_HORVU.MOREX.r3.3HG0234040.2:0)n1:0.195007,(Dendrocalamus_sinicus_Dendrocalamus_sinicus_Dsi05B_481738_482001_Dsi05Bg00360.1_-1_CDS_4147766329_20529:0.00546355,Dendrocalamus_sinicus_Dendrocalamus_sinicus_Dsi05B_493042_493260_Dsi05Bg00370.1_-1_CDS_4147766332_22217:0.0339449)n2:0.195007)n0;
```
