## Supplementary Dataset S1 for "Gene turnover and contingency facilitated the repeated evolution of C_4_ photosynthesis in grasses": OG0034806_tree.txt

```
(Dendrocalamus_sinicus_Dendrocalamus_sinicus_Dsi02C_12743444_12744346_Dsi02Cg02860.1_-1_CDS_4147722001_26572:0.0163554,(Dendrocalamus_sinicus_Dendrocalamus_sinicus_Dsi09A_12674713_12677201_Dsi09Ag02280.1_1_CDS_4147811779_20679:0.0904587,(Dendrocalamus_sinicus_Dendrocalamus_sinicus_Dsi03C_5984943_5985909_Dsi03Cg01080.1_-1_CDS_4147741438_51968:0.0219043,(Dendrocalamus_sinicus_Dendrocalamus_sinicus_Dsi03A_43769282_43772423_Dsi03Ag17020.1_1_CDS_4147731826_42365:0.21281,Dendrocalamus_sinicus_Dendrocalamus_sinicus_Dsi01C_28884624_28885289_Dsi01Cg19460.1_1_CDS_4147707073_37779:0.139854)n3:0.0940297)n2:0.00980245)n1:0.0163554)n0;
```
