## Supplementary Dataset S1 for "Gene turnover and contingency facilitated the repeated evolution of C_4_ photosynthesis in grasses": OG0034807_tree.txt

```
(Dendrocalamus_sinicus_Dendrocalamus_sinicus_Dsi01B_37628920_37630478_Dsi01Bg13380.1_1_CDS_4147697347_20864:0.15199,((Hordeum_spontaneum_WB01_005842_0029283:0.000993833,Hordeum_vulgareMorex_HORVU.MOREX.r3.3HG0272890:0.00100335)n2:0.0252164,(Hordeum_vulgareMorex_HORVU.MOREX.r3.3HG0276080:0.00665885,Hordeum_spontaneum_WB01_000699_0022271:0.0138802)n3:0.023861)n1:0.15199)n0;
```
