## Supplementary Dataset S1 for "Gene turnover and contingency facilitated the repeated evolution of C_4_ photosynthesis in grasses": OG0034808_tree.txt

```
(Dendrocalamus_sinicus_Dendrocalamus_sinicus_Dsi09C_20958261_20959469_Dsi09Cg06220.1_-1_CDS_4147819558_21830:0.112399,((Panicum_virgatum_Pavir.J409300:0.0862988,Panicum_virgatum_Pavir.7KG120000:0.0298146)n2:0.23001,(Zea_mays_Zm00001eb040930:0.00530484,Zea_mays_Zm00001eb372740:0.0497906)n3:0.366003)n1:0.112399)n0;
```
