## Supplementary Dataset S1 for "Gene turnover and contingency facilitated the repeated evolution of C_4_ photosynthesis in grasses": OG0034809_tree.txt

```
((Leersia_perrieri_LPERR04G05500:0.174278,Zizania_latifolia_GWHTBFHI016677:0.113494)n1:0.0795085,(Olyra_latifolia_Ola022536:0.104626,(Dendrocalamus_sinicus_Dendrocalamus_sinicus_DsiCtg00652a_83468_103650_DsiCtg00652ag00020.1_1_CDS_4147854706_21946:0.0410088,Dendrocalamus_sinicus_Dendrocalamus_sinicus_Dsi04A_29525116_29532016_Dsi04Ag15690.1_-1_CDS_4147751494_27232:0.0726125)n3:0.0131265)n2:0.0795085)n0;
```
