## Supplementary Dataset S1 for "Gene turnover and contingency facilitated the repeated evolution of C_4_ photosynthesis in grasses": OG0034810_tree.txt

```
(Dendrocalamus_sinicus_Dendrocalamus_sinicus_Dsi10A_20966389_20976256_Dsi10Ag07390.1_-1_CDS_4147823602_24094:0.0947701,(Stipagrostis_hirtigluma_H_Shi_ptg000031l_000577.1:0.132809,(Eragrostis_curvula_EJB05_26496:0.0687419,(Phragmites_australis_Phragmites_australis_PaChr19_2171026_2174433_evm.model.PaChr19.179_1_CDS_4362411930_14068:0.00051742,Phragmites_australis_Phragmites_australis_PaChr19_12360411_12363790_evm.model.PaChr19.589_1_CDS_4362412840_14494:0.00156797)n3:0.0216305)n2:0.129272)n1:0.0947701)n0;
```
