## Supplementary Dataset S1 for "Gene turnover and contingency facilitated the repeated evolution of C_4_ photosynthesis in grasses": OG0034811_tree.txt

```
(Dendrocalamus_sinicus_Dendrocalamus_sinicus_Dsi01B_406834_408027_Dsi01Bg00270.1_-1_CDS_4147693414_24227:0.0171886,(Dendrocalamus_sinicus_Dendrocalamus_sinicus_Dsi11A_51228982_51229765_Dsi11Ag14340.1_-1_CDS_4147834045_46643:0.11019,(Dendrocalamus_sinicus_Dendrocalamus_sinicus_Dsi10A_9022453_9025614_Dsi10Ag05400.1_1_CDS_4147823005_29156:0.227325,(Dendrocalamus_sinicus_Dendrocalamus_sinicus_Dsi10C_23585947_23590995_Dsi10Cg08210.1_-1_CDS_4147829287_40435:0.03303,Dendrocalamus_sinicus_Dendrocalamus_sinicus_Dsi07B_6202799_6204623_Dsi07Bg04270.1_1_CDS_4147794046_44822:0.00437982)n3:0.184186)n2:0.126397)n1:0.0171886)n0;
```
