## Supplementary Dataset S1 for "Gene turnover and contingency facilitated the repeated evolution of C_4_ photosynthesis in grasses": OG0034812_tree.txt

```
(Dendrocalamus_sinicus_Dendrocalamus_sinicus_Dsi12B_16493981_16496623_Dsi12Bg04240.1_1_CDS_4147845016_25290:0.020355,((Dendrocalamus_sinicus_Dendrocalamus_sinicus_Dsi07B_6812462_6816497_Dsi07Bg04520.1_-1_CDS_4147794121_30186:0.0590725,Dendrocalamus_sinicus_Dendrocalamus_sinicus_Dsi11A_50637273_50637790_Dsi11Ag14250.1_1_CDS_4147834018_31443:0.0669779)n2:0.017234,(Dendrocalamus_sinicus_Dendrocalamus_sinicus_Dsi03A_6457441_6460734_Dsi03Ag05190.1_1_CDS_4147728277_34471:0.0242213,Dendrocalamus_sinicus_Dendrocalamus_sinicus_Dsi01C_11630934_11633900_Dsi01Cg08280.1_1_CDS_4147703719_25949:0.0284348)n3:0.0269607)n1:0.020355)n0;
```
