## Supplementary Dataset S1 for "Gene turnover and contingency facilitated the repeated evolution of C_4_ photosynthesis in grasses": OG0034813_tree.txt

```
((Dendrocalamus_sinicus_Dendrocalamus_sinicus_DsiCtg00184_54019_55263_DsiCtg00184g00040.1_-1_CDS_4147848754_25865:0.00635374,Dendrocalamus_sinicus_Dendrocalamus_sinicus_Dsi03C_17064486_17065652_Dsi03Cg05820.1_-1_CDS_4147742860_56476:0.00337162)n1:0.0627297,(Oryza_sativa_LOC_Os06g05620:0.0898468,(Leersia_perrieri_LPERR06G02940:0.410726,Leersia_perrieri_LPERR06G02960:0.08618)n3:0.00957555)n2:0.0754767)n0;
```
