## Supplementary Dataset S1 for "Gene turnover and contingency facilitated the repeated evolution of C_4_ photosynthesis in grasses": OG0034814_tree.txt

```
(Sorghum_bicolor_SORBI_3005G071401:0.240701,(Dendrocalamus_sinicus_Dendrocalamus_sinicus_DsiCtg00221_35192_36400_DsiCtg00221g00020.1_1_CDS_4147849162_28117:0.0386189,((Dendrocalamus_sinicus_Dendrocalamus_sinicus_DsiCtg00221_42169_43319_DsiCtg00221g00030.1_1_CDS_4147849165_29805:0.169721,Dendrocalamus_sinicus_Dendrocalamus_sinicus_DsiCtg00221_75843_76337_DsiCtg00221g00060.1_1_CDS_4147849174_34870:0.0147516)n3:0.0203799,Dendrocalamus_sinicus_Dendrocalamus_sinicus_Dsi08A_8503036_8503548_Dsi08Ag03770.1_-1_CDS_4147801321_46535:0.0159397)n2:0.0160381)n1:0.240701)n0;
```
