## Supplementary Dataset S1 for "Gene turnover and contingency facilitated the repeated evolution of C_4_ photosynthesis in grasses": OG0034815_tree.txt

```
((Dendrocalamus_sinicus_Dendrocalamus_sinicus_Dsi03C_18618584_18619156_Dsi03Cg07010.1_-1_CDS_4147743217_30018:0.0648512,Olyra_latifolia_Ola001341:0.0995461)n1:0.0792265,(Leersia_perrieri_LPERR06G01130:0.202986,(Oryza_sativa_LOC_Os06g02670:0.0571837,Oryza_sativa_LOC_Os06g02840:0.017574)n3:0.0617827)n2:0.0792265)n0;
```
