## Supplementary Dataset S1 for "Gene turnover and contingency facilitated the repeated evolution of C_4_ photosynthesis in grasses": OG0034816_tree.txt

```
(Eragrostis_curvula_EJB05_54515:0.204955,(Dendrocalamus_sinicus_Dendrocalamus_sinicus_Dsi06C_30562489_30567252_Dsi06Cg12160.1_1_CDS_4147786849_30162:0.425702,(Hordeum_vulgareMorex_HORVU.MOREX.r3.3HG0228280:0.0145618,(Hordeum_spontaneum_WB01_011784_0070021:0.238313,Hordeum_spontaneum_WB01_011784_0097893:0.0104023)n3:0.00115581)n2:0.167513)n1:0.204955)n0;
```
