## Supplementary Dataset S1 for "Gene turnover and contingency facilitated the repeated evolution of C_4_ photosynthesis in grasses": OG0034817_tree.txt

```
(Stipagrostis_hirtigluma_H_Shi_ptg000038l_000228.1:0.0980273,(Dendrocalamus_sinicus_Dendrocalamus_sinicus_Dsi02B_46587985_46588227_Dsi02Bg18810.1_-1_CDS_4147720291_30505:0.0603347,(Zizania_latifolia_GWHTBFHI022333:0.128545,(Leersia_perrieri_LPERR02G28090:0.110775,Oryza_sativa_LOC_Os02g53250:0.110785)n3:0.0347115)n2:0.160977)n1:0.0980273)n0;
```
