## Supplementary Dataset S1 for "Gene turnover and contingency facilitated the repeated evolution of C_4_ photosynthesis in grasses": OG0034818_tree.txt

```
((Dendrocalamus_sinicus_Dendrocalamus_sinicus_Dsi06C_30577806_30578156_Dsi06Cg12170.1_1_CDS_4147786852_31850:0.0776218,Olyra_latifolia_Ola035811:0.159306)n1:0.0689647,(Zizania_latifolia_GWHTBFHI015957:0.0946237,(Leersia_perrieri_LPERR03G04770:0.138158,Oryza_sativa_LOC_Os03g07660:0.0428479)n3:0.0609133)n2:0.0689647)n0;
```
