## Supplementary Dataset S1 for "Gene turnover and contingency facilitated the repeated evolution of C_4_ photosynthesis in grasses": OG0034819_tree.txt

```
((Panicum_virgatum_Pavir.1KG052800:0.087472,Panicum_virgatum_Pavir.1KG052400:0.0991585)n1:0.283967,(Dendrocalamus_sinicus_Dendrocalamus_sinicus_Dsi02B_2323176_2325285_Dsi02Bg01990.1_-1_CDS_4147715245_32739:0.24323,(Hordeum_spontaneum_WB01_001138_0396541:5e-09,Hordeum_vulgareMorex_HORVU.MOREX.r3.6HG0563460:5e-09)n3:0.14746)n2:0.283967)n0;
```
