## Supplementary Dataset S1 for "Gene turnover and contingency facilitated the repeated evolution of C_4_ photosynthesis in grasses": OG0034820_tree.txt

```
(Pharus_latifolius_Phala.M005800:0.00283982,(Dendrocalamus_sinicus_Dendrocalamus_sinicus_DsiCtg00122_447138_447626_DsiCtg00122g00420.1_-1_CDS_4147847761_35429:0.0029182,(Setaria_viridis_SEVIR_1G145544v2:0.00692014,(Panicum_virgatum_Pavir.6KG114900:5e-09,Urochloa_fusta_Urofu.6G096800:0.00345305)n3:5e-09)n2:0.0511274)n1:0.00283982)n0;
```
