## Supplementary Dataset S1 for "Gene turnover and contingency facilitated the repeated evolution of C_4_ photosynthesis in grasses": OG0034821_tree.txt

```
((Eragrostis_curvula_EJB05_47372:0.230816,Phragmites_australis_Phragmites_australis_PaChr11_26066883_26067137_evm.model.PaChr11.1655_1_CDS_4362376332_37072:0.160253)n1:0.0210752,(Dendrocalamus_sinicus_Dendrocalamus_sinicus_Dsi04C_25385187_25385441_Dsi04Cg13110.1_-1_CDS_4147761508_35707:0.128296,(Hordeum_vulgareMorex_HORVU.MOREX.r3.2HG0101840:0.0408067,Hordeum_vulgareMorex_HORVU.MOREX.r3.2HG0101880:0.0400349)n3:0.0761091)n2:0.0210752)n0;
```
