## Supplementary Dataset S1 for "Gene turnover and contingency facilitated the repeated evolution of C_4_ photosynthesis in grasses": OG0034822_tree.txt

```
(Oryza_sativa_LOC_Os09g12840:0.196254,(Dendrocalamus_sinicus_Dendrocalamus_sinicus_Dsi09B_14822477_14823639_Dsi09Bg07930.1_1_CDS_4147817260_35891:0.0791902,(Dendrocalamus_sinicus_Dendrocalamus_sinicus_DsiCtg00298_222562_244814_DsiCtg00298g00030.1_1_CDS_4147850404_45008:0.0290655,(Dendrocalamus_sinicus_Dendrocalamus_sinicus_Dsi09B_14868947_14870670_Dsi09Bg07940.1_1_CDS_4147817263_37580:0.0644525,Dendrocalamus_sinicus_Dendrocalamus_sinicus_Dsi09B_15239202_15240548_Dsi09Bg08000.1_1_CDS_4147817281_47714:0.0128596)n3:0.0201077)n2:0.0426447)n1:0.196254)n0;
```
