## Supplementary Dataset S1 for "Gene turnover and contingency facilitated the repeated evolution of C_4_ photosynthesis in grasses": OG0034823_tree.txt

```
((Panicum_virgatum_Pavir.1KG549100:0.377067,(Panicum_virgatum_Pavir.8NG341400:5e-09,Panicum_virgatum_Pavir.1NG552200:0.0476337)n2:0.0886142)n1:0.0717832,(Dendrocalamus_sinicus_Dendrocalamus_sinicus_Dsi05B_23725416_23730704_Dsi05Bg07190.1_1_CDS_4147768378_36856:0.16775,Olyra_latifolia_Ola037012:0.010083)n3:0.0717832)n0;
```
