## Supplementary Dataset S1 for "Gene turnover and contingency facilitated the repeated evolution of C_4_ photosynthesis in grasses": OG0034824_tree.txt

```
(Dendrocalamus_sinicus_Dendrocalamus_sinicus_Dsi10B_1617625_1623319_Dsi10Bg00430.1_-1_CDS_4147824133_38729:0.0905714,(Zizania_latifolia_GWHTBFHI008006:0.0845664,(Leersia_perrieri_LPERR10G00650:0.08676,(Oryza_sativa_LOC_Os10g02760:0.0169539,Oryza_sativa_LOC_Os05g04720:0.073336)n3:0.0299581)n2:0.040325)n1:0.0905714)n0;
```
