## Supplementary Dataset S1 for "Gene turnover and contingency facilitated the repeated evolution of C_4_ photosynthesis in grasses": OG0034825_tree.txt

```
(Dendrocalamus_sinicus_Dendrocalamus_sinicus_Dsi06A_33209057_33209660_Dsi06Ag10440.1_1_CDS_4147777573_39138:0.0800112,(Zizania_latifolia_GWHTBFHI007477:0.0776759,(Zizania_latifolia_GWHTBFHI019201:0.429531,(Zizania_latifolia_GWHTBFHI028845:0.0335534,Zizania_latifolia_GWHTBFHI038335:0.0531775)n3:0.0443825)n2:0.051922)n1:0.0800112)n0;
```
