## Supplementary Dataset S1 for "Gene turnover and contingency facilitated the repeated evolution of C_4_ photosynthesis in grasses": OG0034826_tree.txt

```
((Dendrocalamus_sinicus_Dendrocalamus_sinicus_Dsi03B_21448358_21451294_Dsi03Bg09880.1_1_CDS_4147737073_39567:0.148949,Olyra_latifolia_Ola030631:0.13939)n1:0.101339,(Digitaria_exilis_H_Dex9B-000866.1:5e-09,(Digitaria_exilis_H_DexUA-004939.1:0.00814381,Digitaria_exilis_H_Dex9A-000877.1:0.00388266)n3:0.00405608)n2:0.101339)n0;
```
