## Supplementary Dataset S1 for "Gene turnover and contingency facilitated the repeated evolution of C_4_ photosynthesis in grasses": OG0034827_tree.txt

```
(Dendrocalamus_sinicus_Dendrocalamus_sinicus_Dsi03C_27579124_27580423_Dsi03Cg13800.1_1_CDS_4147745254_39594:0.0418432,(Stipagrostis_hirtigluma_H_Shi_ptg000034l_000020.1:0.15731,(Panicum_virgatum_Pavir.5KG647600:0.472332,(Digitaria_exilis_H_Dex9B-001738.1:0.0337624,Digitaria_radicosa_Dra02G0015200:0.0160746)n3:0.0654846)n2:0.0587006)n1:0.0418432)n0;
```
