## Supplementary Dataset S1 for "Gene turnover and contingency facilitated the repeated evolution of C_4_ photosynthesis in grasses": OG0034828_tree.txt

```
((Leersia_perrieri_LPERR05G22120:0.135044,Oryza_sativa_LOC_Os05g49690:0.109312)n1:0.0308551,(Hordeum_vulgareMorex_HORVU.MOREX.r3.1HG0090550:0.332063,(Dendrocalamus_sinicus_Dendrocalamus_sinicus_Dsi05A_32043814_32044388_Dsi05Ag13090.1_1_CDS_4147765861_41351:0.116728,Dendrocalamus_sinicus_Dendrocalamus_sinicus_Dsi05B_32543001_32543336_Dsi05Bg11970.1_-1_CDS_4147769812_48120:0.0908313)n3:0.0731635)n2:0.0308551)n0;
```
