## Supplementary Dataset S1 for "Gene turnover and contingency facilitated the repeated evolution of C_4_ photosynthesis in grasses": OG0034829_tree.txt

```
(Streptochaeta_angustifolia_strangu_030555:0.107781,((Hordeum_spontaneum_WB01_000879_0980487:5e-09,Hordeum_vulgareMorex_HORVU.MOREX.r3.2HG0180250:0.018654)n2:0.113989,(Dendrocalamus_sinicus_Dendrocalamus_sinicus_Dsi04C_10347669_10353235_Dsi04Cg07430.1_1_CDS_4147759804_43020:0.0595795,Olyra_latifolia_Ola002462:0.0912339)n3:0.0395239)n1:0.107781)n0;
```
