## Supplementary Dataset S1 for "Gene turnover and contingency facilitated the repeated evolution of C_4_ photosynthesis in grasses": OG0034830_tree.txt

```
(Dendrocalamus_sinicus_Dendrocalamus_sinicus_Dsi01B_28134879_28135750_Dsi01Bg09810.1_-1_CDS_4147696276_43374:0.0332573,(Sorghum_bicolor_SORBI_3003G182700:0.0530298,((Panicum_virgatum_Pavir.5NG249100:0.0171673,Panicum_virgatum_Pavir.5KG351800:0.0119884)n3:0.0518611,Digitaria_exilis_H_Dex5B-000895.1:0.160105)n2:0.0196706)n1:0.0332573)n0;
```
