## Supplementary Dataset S1 for "Gene turnover and contingency facilitated the repeated evolution of C_4_ photosynthesis in grasses": OG0034831_tree.txt

```
(Streptochaeta_angustifolia_strangu_042351:0.128554,(Olyra_latifolia_Ola034823:0.089457,(Dendrocalamus_sinicus_Dendrocalamus_sinicus_Dsi04B_7928514_7933027_Dsi04Bg01270.1_1_CDS_4147753240_43562:0.0569154,(Phragmites_australis_Phragmites_australis_PaChr7_37909323_37913358_evm.model.PaChr7.1912_1_CDS_4362475234_4588:0.00782961,Phragmites_australis_Phragmites_australis_PaChr7_38132183_38135936_evm.model.PaChr7.1918_1_CDS_4362475246_9641:0.00330912)n3:0.0815665)n2:0.044731)n1:0.128554)n0;
```
