## Supplementary Dataset S1 for "Gene turnover and contingency facilitated the repeated evolution of C_4_ photosynthesis in grasses": OG0034832_tree.txt

```
(Dendrocalamus_sinicus_Dendrocalamus_sinicus_Dsi07A_6454898_6456408_Dsi07Ag04720.1_-1_CDS_4147790206_43684:0.184725,((Hordeum_spontaneum_WB01_008033_0107091:0.0663646,Hordeum_vulgareMorex_HORVU.MOREX.r3.5HG0518730:0.0548268)n2:0.143969,(Hordeum_spontaneum_WB01_010747_0125843:0.104974,Hordeum_vulgareMorex_HORVU.MOREX.r3.5HG0520690:0.134442)n3:0.0665124)n1:0.184725)n0;
```
