## Supplementary Dataset S1 for "Gene turnover and contingency facilitated the repeated evolution of C_4_ photosynthesis in grasses": OG0034833_tree.txt

```
(Dendrocalamus_sinicus_Dendrocalamus_sinicus_Dsi12A_23903090_23907478_Dsi12Ag06840.1_-1_CDS_4147843033_46110:0.0617165,(Zea_mays_Zm00001eb267240:0.137967,(Zea_mays_Zm00001eb381950:0.00311305,(Zea_mays_Zm00001eb340240:0.00311998,Zea_mays_Zm00001eb000110:5e-09)n3:5e-09)n2:0.483911)n1:0.0617165)n0;
```
