## Supplementary Dataset S1 for "Gene turnover and contingency facilitated the repeated evolution of C_4_ photosynthesis in grasses": OG0034834_tree.txt

```
(Dendrocalamus_sinicus_Dendrocalamus_sinicus_Dsi01B_61008775_61026502_Dsi01Bg25660.1_-1_CDS_4147701031_47893:0.132141,(Digitaria_exilis_H_Dex9A-005484.1:0.288396,((Stipagrostis_hirtigluma_H_Shi_ptg000017l_000186.1:0,Stipagrostis_hirtigluma_H_Shi_ptg000092l_000139.1:0)n3:0.190313,Eleusine_coracana_ELECO.r07.7AG0577640:0.285876)n2:0.0758599)n1:0.132141)n0;
```
