## Supplementary Dataset S1 for "Gene turnover and contingency facilitated the repeated evolution of C_4_ photosynthesis in grasses": OG0034835_tree.txt

```
((Hordeum_spontaneum_WB01_001763_1019309:0.499406,(Dendrocalamus_sinicus_Dendrocalamus_sinicus_Dsi09C_8480718_8481105_Dsi09Cg01340.1_1_CDS_4147818094_50532:0.195455,Digitaria_radicosa_Dra09G0013900:0.233787)n2:0.20673)n1:0.144498,(Juncus_effusus_H_Juncus_Jeff_scaffold_7_000574.1:0.259091,Juncus_effusus_H_Juncus_Jeff_scaffold_5_001090.1:0.232019)n3:0.144498)n0;
```
