## Supplementary Dataset S1 for "Gene turnover and contingency facilitated the repeated evolution of C_4_ photosynthesis in grasses": OG0034836_tree.txt

```
(Dendrocalamus_sinicus_Dendrocalamus_sinicus_Dsi07C_7579869_7583946_Dsi07Cg06130.2_-1_CDS_4147798501_51030:0.126673,((Pharus_latifolius_Phala.05G104900:5e-09,Pharus_latifolius_Phala.05G104900.2:5e-09)n2:0.00754639,(Pharus_latifolius_Phala.05G104900.3:0.00246847,Pharus_latifolius_Phala.05G104900.4:5e-09)n3:0.000177937)n1:0.126673)n0;
```
