## Supplementary Dataset S1 for "Gene turnover and contingency facilitated the repeated evolution of C_4_ photosynthesis in grasses": OG0034837_tree.txt

```
(Setaria_viridis_SEVIR_2G101750v2:0.060875,(Dendrocalamus_sinicus_Dendrocalamus_sinicus_Dsi05B_29189639_29192993_Dsi05Bg09640.1_1_CDS_4147769113_52622:0.297822,(Olyra_latifolia_Ola000519:0.0169237,(Olyra_latifolia_Ola008124:5e-09,Olyra_latifolia_Ola023986:5e-09)n3:0.0100272)n2:0.0583496)n1:0.060875)n0;
```
