## Supplementary Dataset S1 for "Gene turnover and contingency facilitated the repeated evolution of C_4_ photosynthesis in grasses": OG0034838_tree.txt

```
(Dendrocalamus_sinicus_Dendrocalamus_sinicus_Dsi03A_55722678_55724370_Dsi03Ag24490.1_1_CDS_4147734067_53069:0.0920712,(Streptochaeta_angustifolia_strangu_011246:0.142575,((Pharus_latifolius_Phala.01G400900:0,Pharus_latifolius_Phala.01G400900.2:0)n3:0.0898888,Pharus_latifolius_Phala.11G013400:0.152971)n2:0.0169967)n1:0.0445836)n0;
```
