## Supplementary Dataset S1 for "Gene turnover and contingency facilitated the repeated evolution of C_4_ photosynthesis in grasses": OG0034839_tree.txt

```
((Dendrocalamus_sinicus_Dendrocalamus_sinicus_Dsi03C_17529983_17530682_Dsi03Cg06140.1_1_CDS_4147742956_53662:0.0549796,Olyra_latifolia_Ola012955:0.0704526)n1:0.0397471,(Leersia_perrieri_LPERR06G02340:0.0502238,(Zizania_latifolia_GWHTBFHI020270:0.28935,Oryza_sativa_LOC_Os06g04930:0.093355)n3:0.0691312)n2:0.0397471)n0;
```
