## Supplementary Dataset S1 for "Gene turnover and contingency facilitated the repeated evolution of C_4_ photosynthesis in grasses": OG0034840_tree.txt

```
((Echinocloa_haploclada_eh_chr3.4191:0.132819,(Digitaria_exilis_H_Dex2A-002545.1:0.00953748,Digitaria_exilis_H_Dex2B-002487.1:0.0135094)n2:0.169213)n1:0.0198989,(Urochloa_fusta_Urofu.1G047500:0.42491,Dichantelium_oligosantes_H_DolKV766806.1000011.1:0.107652)n3:0.0198989)n0;
```
