## Supplementary Dataset S1 for "Gene turnover and contingency facilitated the repeated evolution of C_4_ photosynthesis in grasses": OG0034841_tree.txt

```
((Hordeum_spontaneum_WB01_001235_0326531:0.00117627,Hordeum_vulgareMorex_HORVU.MOREX.r3.6HG0567780:0.0026256)n1:0.077105,(Sorghum_bicolor_SORBI_3008G172900:0.1124,(Dichantelium_oligosantes_H_DolKV767013.1000001.1:0.0545166,Digitaria_exilis_H_Dex8B-000626.1:0.101741)n3:0.0291348)n2:0.077105)n0;
```
