## Supplementary Dataset S1 for "Gene turnover and contingency facilitated the repeated evolution of C_4_ photosynthesis in grasses": OG0034842_tree.txt

```
(Dichantelium_oligosantes_H_DolKV767405.1000004.1:0.050766,(Setaria_viridis_SEVIR_1G049700v2:0.120137,(Digitaria_exilis_H_Dex1A-003200.1:0.0564403,(Digitaria_exilis_H_Dex1A-003201.1:0.0369956,Digitaria_exilis_H_Dex1B-003134.1:0.0149952)n3:0.00769761)n2:0.202172)n1:0.050766)n0;
```
