## Supplementary Dataset S1 for "Gene turnover and contingency facilitated the repeated evolution of C_4_ photosynthesis in grasses": OG0034843_tree.txt

```
(Leersia_perrieri_LPERR05G11920:0.196891,(Panicum_virgatum_Pavir.7KG173900:0.254233,(Dichantelium_oligosantes_H_DolKV772018.1000009.1:0.0500618,(Dichantelium_oligosantes_H_DolKV767594.1000019.1:0.0278329,Dichantelium_oligosantes_H_DolKV772018.1000010.1:0.0553111)n3:0.00631078)n2:0.126941)n1:0.196891)n0;
```
