## Supplementary Dataset S1 for "Gene turnover and contingency facilitated the repeated evolution of C_4_ photosynthesis in grasses": OG0034844_tree.txt

```
(Dichantelium_oligosantes_H_DolKV768102.1000002.1:0.110537,(Eragrostis_curvula_EJB05_34435:0.379899,(Eragrostis_curvula_EJB05_34433:0.0029471,(Eragrostis_curvula_EJB05_34438:0.0146142,Eragrostis_curvula_EJB05_34603:5e-09)n3:0.00637489)n2:0.22434)n1:0.110537)n0;
```
