## Supplementary Dataset S1 for "Gene turnover and contingency facilitated the repeated evolution of C_4_ photosynthesis in grasses": OG0034845_tree.txt

```
(Dichantelium_oligosantes_H_DolKV775409.1000004.1:0.0232045,(Dichantelium_oligosantes_H_DolKV777810.1000007.1:0.0590607,(Dichantelium_oligosantes_H_DolKV768349.1000002.1:0.0410428,(Dichantelium_oligosantes_H_DolKV769454.1000001.1:0.295079,Dichantelium_oligosantes_H_DolKV782975.1000013.1:0.0584239)n3:0.034471)n2:0.0553888)n1:0.0232045)n0;
```
