## Supplementary Dataset S1 for "Gene turnover and contingency facilitated the repeated evolution of C_4_ photosynthesis in grasses": OG0034846_tree.txt

```
(Dichantelium_oligosantes_H_DolKV778714.1000001.1:0.175916,(Dichantelium_oligosantes_H_DolKV778042.1000002.1:0.0434093,(Dichantelium_oligosantes_H_DolKV775683.1000003.1:0.159918,(Dichantelium_oligosantes_H_DolKV768372.1000014.1:0.22469,Dichantelium_oligosantes_H_DolKV778714.1000002.1:0.204761)n3:0.0531286)n2:0.0136543)n1:0.175916)n0;
```
