## Supplementary Dataset S1 for "Gene turnover and contingency facilitated the repeated evolution of C_4_ photosynthesis in grasses": OG0034847_tree.txt

```
(Dichantelium_oligosantes_H_DolKV768882.1000004.1:0.0307918,(Dichantelium_oligosantes_H_DolKV772135.1000001.1:0.122587,(Dichantelium_oligosantes_H_DolKV784129.1000002.1:0.170729,(Dichantelium_oligosantes_H_DolKV771842.1000001.1:0.0477579,Dichantelium_oligosantes_H_DolKV778309.1000017.1:0.101784)n3:0.331215)n2:0.0434717)n1:0.0307918)n0;
```
