## Supplementary Dataset S1 for "Gene turnover and contingency facilitated the repeated evolution of C_4_ photosynthesis in grasses": OG0034848_tree.txt

```
(Dichantelium_oligosantes_H_DolKV768928.1000009.1:0.0618901,((Panicum_virgatum_Pavir.8KG192300:0.0501428,Panicum_virgatum_Pavir.2NG492300:0.053192)n2:0.0841968,(Urochloa_fusta_Urofu.2G323200:0.161443,Setaria_viridis_SEVIR_2G323800v2:0.116716)n3:0.0362701)n1:0.0618901)n0;
```
