## Supplementary Dataset S1 for "Gene turnover and contingency facilitated the repeated evolution of C_4_ photosynthesis in grasses": OG0034849_tree.txt

```
(Dichantelium_oligosantes_H_DolKV769116.1000015.1:0.0658971,(Panicum_virgatum_Pavir.9NG029000:0.79065,((Digitaria_exilis_H_Dex9A-005615.1:0,Digitaria_exilis_H_Dex9B-005478.1:0)n3:0.0190309,Digitaria_exilis_H_DexUA-000850.1:0.0245311)n2:0.157623)n1:0.0658971)n0;
```
