## Supplementary Dataset S1 for "Gene turnover and contingency facilitated the repeated evolution of C_4_ photosynthesis in grasses": OG0034850_tree.txt

```
(Dichantelium_oligosantes_H_DolKV769728.1000001.1:0.0323972,((Digitaria_exilis_H_Dex5A-000658.1:0.0189825,Digitaria_exilis_H_Dex5B-000676.1:0.0116707)n2:0.0874969,(Panicum_virgatum_Pavir.5NG392800:0.0328749,Panicum_virgatum_Pavir.5KG355300:0.0523848)n3:0.0361085)n1:0.0323972)n0;
```
