## Supplementary Dataset S1 for "Gene turnover and contingency facilitated the repeated evolution of C_4_ photosynthesis in grasses": OG0034851_tree.txt

```
(Dichantelium_oligosantes_H_DolKV769914.1000024.1:0.159468,((Zea_mays_Zm00001eb159050:0.0633366,Zea_mays_Zm00001eb083040:0.125705)n2:0.786974,(Zea_mays_Zm00001eb327730:0.0505739,Zea_mays_Zm00001eb020770:0.189394)n3:0.12848)n1:0.159468)n0;
```
