## Supplementary Dataset S1 for "Gene turnover and contingency facilitated the repeated evolution of C_4_ photosynthesis in grasses": OG0034852_tree.txt

```
(Dichantelium_oligosantes_H_DolKV769914.1000023.1:0.0411254,(Zea_mays_Zm00001eb199040:0.00664292,((Zea_mays_Zm00001eb083030:0,Zea_mays_Zm00001eb133600:0)n3:5e-09,Zea_mays_Zm00001eb046810:5e-09)n2:5e-09)n1:0.0411254)n0;
```
