## Supplementary Dataset S1 for "Gene turnover and contingency facilitated the repeated evolution of C_4_ photosynthesis in grasses": OG0034853_tree.txt

```
(Dichantelium_oligosantes_H_DolKV770037.1000010.1:0.0427778,(Dichantelium_oligosantes_H_DolKV776073.1000002.1:0.297977,(Dichantelium_oligosantes_H_DolKV784129.1000005.1:0.039698,(Dichantelium_oligosantes_H_DolKV775382.1000002.1:0.0896624,Dichantelium_oligosantes_H_DolKV773575.1000004.1:0.208385)n3:0.0318842)n2:0.176692)n1:0.0427778)n0;
```
