## Supplementary Dataset S1 for "Gene turnover and contingency facilitated the repeated evolution of C_4_ photosynthesis in grasses": OG0034854_tree.txt

```
(Dichantelium_oligosantes_H_DolKV779333.1000001.1:0.0360145,(Dichantelium_oligosantes_H_DolKV776377.1000009.1:0.0227876,(Dichantelium_oligosantes_H_DolKV770972.1000001.1:0.0674249,(Dichantelium_oligosantes_H_DolKV783574.1000001.1:0.116055,Dichantelium_oligosantes_H_DolKV774667.1000002.1:0.046895)n3:0.0443399)n2:0.0350469)n1:0.0360145)n0;
```
