## Supplementary Dataset S1 for "Gene turnover and contingency facilitated the repeated evolution of C_4_ photosynthesis in grasses": OG0034855_tree.txt

```
(Dichantelium_oligosantes_H_DolKV771543.1000006.1:0.222685,(Setaria_viridis_SEVIR_8G085733v2:0.127845,((Setaria_viridis_SEVIR_2G112400v2:0.0408997,Setaria_viridis_SEVIR_4G059401v2:0.0478593)n3:0.00644534,Setaria_viridis_SEVIR_9G291000v2:0.0431632)n2:0.0595966)n1:0.222685)n0;
```
