## Supplementary Dataset S1 for "Gene turnover and contingency facilitated the repeated evolution of C_4_ photosynthesis in grasses": OG0034856_tree.txt

```
((Urochloa_fusta_Urofu.4G233900:0.369946,(Eragrostis_curvula_EJB05_45888:0.339609,Eragrostis_curvula_EJB05_53894:0.284362)n2:0.0315958)n1:0.0311812,(Echinocloa_haploclada_eh_chr8.397:0.228806,Dichantelium_oligosantes_H_DolKV771577.1000011.1:0.347856)n3:0.0822317)n0;
```
