## Supplementary Dataset S1 for "Gene turnover and contingency facilitated the repeated evolution of C_4_ photosynthesis in grasses": OG0034857_tree.txt

```
((Dichantelium_oligosantes_H_DolKV772126.1000004.1:0.131039,Echinocloa_haploclada_eh_chr3.4277:0.162447)n1:0.0754302,(Digitaria_radicosa_Dra02G0383600:0.152035,(Digitaria_exilis_H_Dex5A-002574.1:0.0221969,Digitaria_exilis_H_Dex5B-002610.1:0.0123127)n3:0.134214)n2:0.0754302)n0;
```
