## Supplementary Dataset S1 for "Gene turnover and contingency facilitated the repeated evolution of C_4_ photosynthesis in grasses": OG0034858_tree.txt

```
(Dichantelium_oligosantes_H_DolKV777231.1000013.1:0.0569313,(Dichantelium_oligosantes_H_DolKV773013.1000011.1:0.0702634,(Dichantelium_oligosantes_H_DolKV775162.1000003.1:0.0870452,(Dichantelium_oligosantes_H_DolKV782465.1000008.1:0.00387177,Dichantelium_oligosantes_H_DolKV782465.1000007.1:5e-09)n3:0.0520294)n2:0.0494593)n1:0.0569313)n0;
```
