## Supplementary Dataset S1 for "Gene turnover and contingency facilitated the repeated evolution of C_4_ photosynthesis in grasses": OG0034859_tree.txt

```
(Echinocloa_haploclada_eh_chr2.4763:0.255813,(Dichantelium_oligosantes_H_DolKV775448.1000001.1:0.226167,(Dichantelium_oligosantes_H_DolKV773823.1000001.1:0.0535314,(Dichantelium_oligosantes_H_DolKV780191.1000003.1:0.0343234,Dichantelium_oligosantes_H_DolKV777459.1000002.1:0.227127)n3:0.00634703)n2:0.00313125)n1:0.255813)n0;
```
