## Supplementary Dataset S1 for "Gene turnover and contingency facilitated the repeated evolution of C_4_ photosynthesis in grasses": OG0034860_tree.txt

```
(Dichantelium_oligosantes_H_DolKV774446.1000012.1:0.0723634,(Panicum_virgatum_Pavir.2NG394200:0.518634,(Digitaria_exilis_H_Dex2A-003322.1:0.0820497,(Digitaria_exilis_H_Dex2A-003324.1:0.0347044,Digitaria_exilis_H_Dex2B-003279.1:0.0455335)n3:0.02227)n2:0.115945)n1:0.0723634)n0;
```
