## Supplementary Dataset S1 for "Gene turnover and contingency facilitated the repeated evolution of C_4_ photosynthesis in grasses": OG0034861_tree.txt

```
(Dichantelium_oligosantes_H_DolKV774679.1000009.1:0.100041,((Panicum_hallii_Pahal.9G085800:0.296743,Panicum_virgatum_Pavir.2NG208700:0.339634)n2:0.426856,(Panicum_hallii_Pahal.9G010500:0.222399,Panicum_virgatum_Pavir.5KG094800:0.141893)n3:0.076808)n1:0.100041)n0;
```
