## Supplementary Dataset S1 for "Gene turnover and contingency facilitated the repeated evolution of C_4_ photosynthesis in grasses": OG0034862_tree.txt

```
(Streptochaeta_angustifolia_strangu_031507:0.108436,(Oryza_sativa_LOC_Os06g47560:0.180971,(Eragrostis_curvula_EJB05_42022:0.799526,(Dichantelium_oligosantes_H_DolKV775009.1000007.1:0.11402,Stipagrostis_hirtigluma_H_Shi_ptg000059l_000909.1:0.181636)n3:0.0899524)n2:0.0928509)n1:0.108436)n0;
```
