## Supplementary Dataset S1 for "Gene turnover and contingency facilitated the repeated evolution of C_4_ photosynthesis in grasses": OG0034863_tree.txt

```
((Echinocloa_haploclada_eh_chr5.4809:0.195086,Dichantelium_oligosantes_H_DolKV775061.1000003.1:0.136151)n1:0.0562887,(Digitaria_radicosa_Dra03G0325300:0.12775,(Digitaria_exilis_H_Dex3A-002332.1:0.0116418,Digitaria_exilis_H_Dex3B-002290.1:0.00545716)n3:0.108165)n2:0.0562887)n0;
```
