## Supplementary Dataset S1 for "Gene turnover and contingency facilitated the repeated evolution of C_4_ photosynthesis in grasses": OG0034864_tree.txt

```
(Dichantelium_oligosantes_H_DolKV775091.1000005.1:0.025608,(Setaria_viridis_SEVIR_8G243000v2:0.0439085,(Digitaria_exilis_H_Dex8B-000566.1:0.519941,(Digitaria_exilis_H_Dex8A-001144.1:0.0332618,Digitaria_exilis_H_Dex8B-001140.1:0.0233238)n3:0.0462789)n2:0.0632323)n1:0.025608)n0;
```
