## Supplementary Dataset S1 for "Gene turnover and contingency facilitated the repeated evolution of C_4_ photosynthesis in grasses": OG0034865_tree.txt

```
(Dichantelium_oligosantes_H_DolKV776050.1000002.1:0.0296732,(Dichantelium_oligosantes_H_DolKV779921.1000002.1:0.0814366,(Dichantelium_oligosantes_H_DolKV776217.1000005.1:0.0485488,(Dichantelium_oligosantes_H_DolKV775287.1000006.1:0.0292796,Dichantelium_oligosantes_H_DolKV779098.1000004.1:0.191158)n3:0.0103222)n2:0.0470619)n1:0.0296732)n0;
```
