## Supplementary Dataset S1 for "Gene turnover and contingency facilitated the repeated evolution of C_4_ photosynthesis in grasses": OG0034866_tree.txt

```
((Hordeum_spontaneum_WB01_000950_1591371:5e-09,Hordeum_vulgareMorex_HORVU.MOREX.r3.3HG0246730:0.00472926)n1:0.190099,(Dichantelium_oligosantes_H_DolKV775503.1000007.1:0.165404,(Panicum_hallii_Pahal.5G523600:0.0549411,Panicum_virgatum_Pavir.5KG030400:0.0745967)n3:0.0863696)n2:0.190099)n0;
```
