## Supplementary Dataset S1 for "Gene turnover and contingency facilitated the repeated evolution of C_4_ photosynthesis in grasses": OG0034867_tree.txt

```
(Stipagrostis_hirtigluma_H_Shi_ptg000037l_001711.1:0.0969346,(Zea_mays_Zm00001eb261350:0.235649,((Digitaria_exilis_H_Dex9B-005404.1:0,Digitaria_exilis_H_DexUA-003846.1:0)n3:0.147431,Dichantelium_oligosantes_H_DolKV775527.1000001.1:0.0746979)n2:0.0562999)n1:0.0969346)n0;
```
