## Supplementary Dataset S1 for "Gene turnover and contingency facilitated the repeated evolution of C_4_ photosynthesis in grasses": OG0034868_tree.txt

```
(Setaria_viridis_SEVIR_3G384000v2:0.12443,(Dichantelium_oligosantes_H_DolKV775967.1000008.1:0.141159,(Dichantelium_oligosantes_H_DolKV775967.1000001.1:0.0834728,(Dichantelium_oligosantes_H_DolKV775967.1000003.1:0.0916027,Dichantelium_oligosantes_H_DolKV775595.1000005.1:0.075964)n3:0.0245762)n2:0.138952)n1:0.12443)n0;
```
