## Supplementary Dataset S1 for "Gene turnover and contingency facilitated the repeated evolution of C_4_ photosynthesis in grasses": OG0034869_tree.txt

```
(Dichantelium_oligosantes_H_DolKV775629.1000008.1:0.0542139,(Urochloa_fusta_Urofu.9G152100:0.188331,(Digitaria_radicosa_Dra09G0121700:0.0804169,(Digitaria_exilis_H_Dex9A-004958.1:0.0167589,Digitaria_exilis_H_Dex9B-000706.1:0.0208766)n3:0.0711307)n2:0.0417987)n1:0.0542139)n0;
```
