## Supplementary Dataset S1 for "Gene turnover and contingency facilitated the repeated evolution of C_4_ photosynthesis in grasses": OG0034870_tree.txt

```
((Dichantelium_oligosantes_H_DolKV775702.1000011.1:0.122912,(Echinocloa_haploclada_eh_chr9.21:0,Echinocloa_haploclada_eh_chr9.192:0)n2:0.0913917)n1:0.019268,(Setaria_viridis_SEVIR_7G045300v2:0.0660802,Urochloa_fusta_Urofu.7G012300:0.104211)n3:0.019268)n0;
```
