## Supplementary Dataset S1 for "Gene turnover and contingency facilitated the repeated evolution of C_4_ photosynthesis in grasses": OG0034871_tree.txt

```
((Echinocloa_haploclada_eh_chr7.2458:0.11619,(Panicum_hallii_Pahal.1G308200:0.0399977,Panicum_virgatum_Pavir.1NG349800:0.044762)n2:0.0933281)n1:0.0148405,(Urochloa_fusta_Urofu.1G263300:0.131763,Dichantelium_oligosantes_H_DolKV775933.1000001.1:0.0703659)n3:0.0148405)n0;
```
