## Supplementary Dataset S1 for "Gene turnover and contingency facilitated the repeated evolution of C_4_ photosynthesis in grasses": OG0034872_tree.txt

```
(Dichantelium_oligosantes_H_DolKV776243.1000017.1:0.0192395,(Urochloa_fusta_Urofu.9G494500:0.0665924,(Setaria_viridis_SEVIR_9G473400v2:0.0986133,(Panicum_virgatum_Pavir.6NG157800:0.103643,Panicum_hallii_Pahal.9G532600:0.0602326)n3:0.0319794)n2:0.0240315)n1:0.0192395)n0;
```
