## Supplementary Dataset S1 for "Gene turnover and contingency facilitated the repeated evolution of C_4_ photosynthesis in grasses": OG0034873_tree.txt

```
(Dichantelium_oligosantes_H_DolKV776362.1000002.1:0.0335598,((Panicum_hallii_Pahal.3G433100:0.0552103,(Panicum_virgatum_Pavir.3NG311500:0.0490361,Panicum_virgatum_Pavir.3KG430700:0.0730276)n3:0.00811418)n2:5e-09,Setaria_viridis_SEVIR_3G377900v2:0.0228812)n1:0.0147994)n0;
```
