## Supplementary Dataset S1 for "Gene turnover and contingency facilitated the repeated evolution of C_4_ photosynthesis in grasses": OG0034874_tree.txt

```
((Digitaria_exilis_H_Dex5A-003436.1:0.257731,Panicum_hallii_Pahal.5G247600:0.173341)n1:0.033003,(Dichantelium_oligosantes_H_DolKV776365.1000003.1:0.0458368,(Dichantelium_oligosantes_H_DolKV776365.1000001.1:0.0556896,Dichantelium_oligosantes_H_DolKV778536.1000004.1:0.047894)n3:0.0189302)n2:0.033003)n0;
```
