## Supplementary Dataset S1 for "Gene turnover and contingency facilitated the repeated evolution of C_4_ photosynthesis in grasses": OG0034875_tree.txt

```
(Dichantelium_oligosantes_H_DolKV776432.1000004.1:0.0844431,(Eragrostis_curvula_EJB05_19329:0.171903,(Eragrostis_curvula_EJB05_52323:0.0883511,(Eragrostis_curvula_EJB05_52322:0.00154244,Eragrostis_curvula_EJB05_19313:0.00347697)n3:0.116427)n2:0.0941449)n1:0.0844431)n0;
```
