## Supplementary Dataset S1 for "Gene turnover and contingency facilitated the repeated evolution of C_4_ photosynthesis in grasses": OG0034876_tree.txt

```
(Dichantelium_oligosantes_H_DolKV776499.1000006.1:0.0361886,((Digitaria_exilis_H_Dex1B-003213.1:5e-09,Digitaria_exilis_H_Dex1A-003268.1:0.0402041)n2:0.878776,(Digitaria_exilis_H_Dex1A-003269.1:5e-09,Digitaria_exilis_H_Dex1B-003214.1:0.022797)n3:0.147284)n1:0.0361886)n0;
```
