## Supplementary Dataset S1 for "Gene turnover and contingency facilitated the repeated evolution of C_4_ photosynthesis in grasses": OG0034877_tree.txt

```
(Dichantelium_oligosantes_H_DolKV776771.1000001.1:0.0473458,(Digitaria_exilis_H_Dex9A-004733.1:0.127444,(Digitaria_exilis_H_Dex9A-004734.1:0.00723684,(Digitaria_exilis_H_Dex7A-002519.1:0.0031362,Digitaria_exilis_H_Dex5A-004066.1:0.00297147)n3:0.00418916)n2:0.685434)n1:0.0473458)n0;
```
