## Supplementary Dataset S1 for "Gene turnover and contingency facilitated the repeated evolution of C_4_ photosynthesis in grasses": OG0034878_tree.txt

```
(Dichantelium_oligosantes_H_DolKV782020.1000003.1:0.177773,(Dichantelium_oligosantes_H_DolKV776968.1000002.1:0.0469762,(Dichantelium_oligosantes_H_DolKV783243.1000011.1:0.0578878,(Dichantelium_oligosantes_H_DolKV778850.1000001.1:0.158298,Dichantelium_oligosantes_H_DolKV782442.1000014.1:0.066801)n3:0.0199742)n2:0.0209954)n1:0.177773)n0;
```
