## Supplementary Dataset S1 for "Gene turnover and contingency facilitated the repeated evolution of C_4_ photosynthesis in grasses": OG0034879_tree.txt

```
((Dichantelium_oligosantes_H_DolKV777135.1000001.1:0.0960486,(Echinocloa_haploclada_eh_chr1.3886:0.115667,Setaria_viridis_SEVIR_6G108200v2:0.0569984)n2:0.0313485)n1:0.0776795,(Stipagrostis_hirtigluma_H_Shi_ptg000022l_000558.1:0.0447343,Stipagrostis_hirtigluma_H_Shi_ptg000066l_000072.1:0.0827847)n3:0.0776795)n0;
```
