## Supplementary Dataset S1 for "Gene turnover and contingency facilitated the repeated evolution of C_4_ photosynthesis in grasses": OG0034880_tree.txt

```
(Dichantelium_oligosantes_H_DolKV778365.1000017.1:0.0942593,(Panicum_virgatum_Pavir.1KG060200:0.167726,(Panicum_virgatum_Pavir.3KG267400:0.0733723,(Panicum_virgatum_Pavir.9KG331900:0.00632053,Panicum_virgatum_Pavir.6NG210400:0.00907565)n3:0.0421625)n2:0.0378026)n1:0.0942593)n0;
```
