## Supplementary Dataset S1 for "Gene turnover and contingency facilitated the repeated evolution of C_4_ photosynthesis in grasses": OG0034881_tree.txt

```
(Eragrostis_curvula_EJB05_37741:0.0975081,((Panicum_virgatum_Pavir.7KG142000:0.0606339,Panicum_virgatum_Pavir.7NG127900:0.0605808)n2:0.0420777,(Dichantelium_oligosantes_H_DolKV778465.1000020.1:0.0521803,Echinocloa_haploclada_eh_chr9.1293:0.0667468)n3:0.0183104)n1:0.0975081)n0;
```
