## Supplementary Dataset S1 for "Gene turnover and contingency facilitated the repeated evolution of C_4_ photosynthesis in grasses": OG0034882_tree.txt

```
((Dichantelium_oligosantes_H_DolKV778465.1000003.1:0.380668,(Panicum_virgatum_Pavir.J240400:0.0369218,Panicum_virgatum_Pavir.7NG127700:0.0194059)n2:0.00215621)n1:0.0441093,(Echinocloa_haploclada_eh_chr9.1295:0.175905,Setaria_viridis_SEVIR_7G114600v2:0.0550894)n3:0.05513)n0;
```
