## Supplementary Dataset S1 for "Gene turnover and contingency facilitated the repeated evolution of C_4_ photosynthesis in grasses": OG0034883_tree.txt

```
(Dichantelium_oligosantes_H_DolKV778716.1000002.1:0.0976371,(Setaria_viridis_SEVIR_9G113700v2:0.639112,(Urochloa_fusta_Urofu.6G123800:0.110224,(Digitaria_radicosa_Dra06G0102900:0.0875239,Digitaria_radicosa_Dra06G0103000:0.0934102)n3:0.101441)n2:0.0799071)n1:0.0976371)n0;
```
