## Supplementary Dataset S1 for "Gene turnover and contingency facilitated the repeated evolution of C_4_ photosynthesis in grasses": OG0034884_tree.txt

```
(Dichantelium_oligosantes_H_DolKV779564.1000006.1:0.0748065,((Digitaria_exilis_H_Dex6A-001226.1:0,Digitaria_exilis_H_Dex6B-001186.1:0)n2:0.298927,(Panicum_hallii_Pahal.6G282000:0.0625268,Panicum_virgatum_Pavir.1KG437900:0.0592141)n3:0.104639)n1:0.0748065)n0;
```
