## Supplementary Dataset S1 for "Gene turnover and contingency facilitated the repeated evolution of C_4_ photosynthesis in grasses": OG0034885_tree.txt

```
(Eragrostis_curvula_EJB05_13874:0.140535,(Panicum_virgatum_Pavir.8NG046600:0.16343,(Dichantelium_oligosantes_H_DolKV779824.1000001.1:0.0410773,(Dichantelium_oligosantes_H_DolKV780521.1000001.1:0.0327277,Dichantelium_oligosantes_H_DolKV783446.1000001.1:0.165493)n3:0.0185766)n2:0.107604)n1:0.140535)n0;
```
