## Supplementary Dataset S1 for "Gene turnover and contingency facilitated the repeated evolution of C_4_ photosynthesis in grasses": OG0034886_tree.txt

```
((Urochloa_fusta_Urofu.3G201100:0.323237,Dichantelium_oligosantes_H_DolKV779910.1000005.1:0.165325)n1:0.0429953,(Eleusine_coracana_ELECO.r07.8BG0667800:0.232355,(Eragrostis_curvula_EJB05_47945:0.0571851,Eragrostis_curvula_EJB05_47955:0.0421432)n3:0.107233)n2:0.0429953)n0;
```
