## Supplementary Dataset S1 for "Gene turnover and contingency facilitated the repeated evolution of C_4_ photosynthesis in grasses": OG0034887_tree.txt

```
(Dichantelium_oligosantes_H_DolKV779928.1000001.1:0.0962914,((Panicum_virgatum_Pavir.8KG137800:0.00204376,Panicum_virgatum_Pavir.8KG132900:0.0154978)n2:0.053476,(Panicum_virgatum_Pavir.J414100:0.0181377,Panicum_virgatum_Pavir.8NG148400:0.0258027)n3:0.0746656)n1:0.0962914)n0;
```
