## Supplementary Dataset S1 for "Gene turnover and contingency facilitated the repeated evolution of C_4_ photosynthesis in grasses": OG0034888_tree.txt

```
((Dichantelium_oligosantes_H_DolKV780143.1000001.1:0.186823,Dichantelium_oligosantes_H_DolKV780143.1000002.1:0.0825332)n1:0.00961976,(Panicum_hallii_Pahal.9G131700:0.0629495,(Digitaria_exilis_H_Dex9A-000605.1:0.0536706,Digitaria_radicosa_Dra09G0113300:0.0773056)n3:0.0629523)n2:0.00961976)n0;
```
