## Supplementary Dataset S1 for "Gene turnover and contingency facilitated the repeated evolution of C_4_ photosynthesis in grasses": OG0034889_tree.txt

```
(Dichantelium_oligosantes_H_DolKV780220.1000006.1:0.272499,((Eragrostis_curvula_EJB05_49094:0.00189054,Eragrostis_curvula_EJB05_49069:0.00346236)n2:0.0875715,(Eragrostis_curvula_EJB05_49100:0.118045,Eragrostis_curvula_EJB05_49092:0.110242)n3:0.0457339)n1:0.272499)n0;
```
