## Supplementary Dataset S1 for "Gene turnover and contingency facilitated the repeated evolution of C_4_ photosynthesis in grasses": OG0034890_tree.txt

```
(Eragrostis_curvula_EJB05_54780:0.097377,((Digitaria_radicosa_Dra05G0011900:0.119252,Eragrostis_curvula_EJB05_53987:0.080452)n2:0.0609506,(Dichantelium_oligosantes_H_DolKV780520.1000013.1:0.651728,Eragrostis_curvula_EJB05_44996:0.132246)n3:0.0636765)n1:0.097377)n0;
```
