## Supplementary Dataset S1 for "Gene turnover and contingency facilitated the repeated evolution of C_4_ photosynthesis in grasses": OG0034891_tree.txt

```
((Dichantelium_oligosantes_H_DolKV780687.1000014.1:0.0946823,Echinocloa_haploclada_eh_chr9.701:0.123976)n1:0.0522674,(Digitaria_radicosa_Dra07G0033700:0.0714542,(Digitaria_exilis_H_Dex7A-002683.1:0.0202547,Digitaria_exilis_H_Dex7B-002717.1:0.0152294)n3:0.0734613)n2:0.0522674)n0;
```
