## Supplementary Dataset S1 for "Gene turnover and contingency facilitated the repeated evolution of C_4_ photosynthesis in grasses": OG0034892_tree.txt

```
(Dichantelium_oligosantes_H_DolKV781212.1000001.1:0.0724388,((Digitaria_exilis_H_Dex9A-004445.1:0.00923751,Digitaria_exilis_H_Dex9B-004307.1:0.0128737)n2:0.0673811,(Digitaria_exilis_H_Dex4A-002102.1:0.0128782,Digitaria_exilis_H_Dex4B-002033.1:0.0212489)n3:0.0572096)n1:0.0724388)n0;
```
