## Supplementary Dataset S1 for "Gene turnover and contingency facilitated the repeated evolution of C_4_ photosynthesis in grasses": OG0034893_tree.txt

```
(Eragrostis_curvula_EJB05_13464:0.164718,(Dichantelium_oligosantes_H_DolKV781476.1000002.1:0.0897953,(Panicum_virgatum_Pavir.9NG201500:0.053457,(Panicum_hallii_Pahal.5G182200:0.347321,Panicum_hallii_Pahal.9G021100:0.0418536)n3:0.00465041)n2:0.060758)n1:0.145688)n0;
```
