## Supplementary Dataset S1 for "Gene turnover and contingency facilitated the repeated evolution of C_4_ photosynthesis in grasses": OG0034894_tree.txt

```
(Stipagrostis_hirtigluma_H_Shi_ptg000037l_000370.1:0.137281,((Dichantelium_oligosantes_H_DolKV781687.1000012.1:0.117941,Setaria_viridis_SEVIR_9G066300v2:0.133384)n2:0.113005,(Phragmites_australis_Phragmites_australis_PaChr4_44803267_44805105_evm.model.PaChr4.2256_1_CDS_4362454169_23031:0.2923,Phragmites_australis_Phragmites_australis_PaChr3_45078389_45079915_evm.model.PaChr3.2474_1_CDS_4362446087_22168:0.1633)n3:0.0181445)n1:0.118166)n0;
```
