## Supplementary Dataset S1 for "Gene turnover and contingency facilitated the repeated evolution of C_4_ photosynthesis in grasses": OG0034895_tree.txt

```
(Dichantelium_oligosantes_H_DolKV782542.1000012.1:0.037639,((Panicum_virgatum_Pavir.5KG268300:0.328906,Panicum_virgatum_Pavir.2NG167200:0.240376)n2:0.462707,(Panicum_virgatum_Pavir.5NG161300:0.0345504,Panicum_virgatum_Pavir.5KG157200:0.0389052)n3:0.0487237)n1:0.037639)n0;
```
