## Supplementary Dataset S1 for "Gene turnover and contingency facilitated the repeated evolution of C_4_ photosynthesis in grasses": OG0034896_tree.txt

```
(Dichantelium_oligosantes_H_DolKV783040.1000001.1:0.230195,((Eragrostis_curvula_EJB05_54666:0.00773847,Eragrostis_curvula_EJB05_29182:0.00496249)n2:0.103379,(Eragrostis_curvula_EJB05_53634:0.00578192,Eragrostis_curvula_EJB05_29180:0.0035284)n3:0.0978512)n1:0.230195)n0;
```
