## Supplementary Dataset S1 for "Gene turnover and contingency facilitated the repeated evolution of C_4_ photosynthesis in grasses": OG0034897_tree.txt

```
((Digitaria_exilis_H_Dex3B-003523.1:0.0076207,(Digitaria_exilis_H_Dex3B-003522.1:0.010751,Digitaria_exilis_H_Dex3A-003499.1:5e-09)n2:0.0177008)n1:0.0357745,(Echinocloa_haploclada_eh_chr5.1849:0.292893,Dichantelium_oligosantes_H_DolKV783341.1000008.1:0.13941)n3:0.0357745)n0;
```
