## Supplementary Dataset S1 for "Gene turnover and contingency facilitated the repeated evolution of C_4_ photosynthesis in grasses": OG0034898_tree.txt

```
(Dichantelium_oligosantes_H_DolKV783501.1000001.1:0.0265954,(Panicum_virgatum_Pavir.7NG095300:0.0325809,(Urochloa_fusta_Urofu.7G000600:0.00181733,(Urochloa_fusta_Urofu.8G227600:0.00294616,Urochloa_fusta_Urofu.7G001800:0.011431)n3:5e-09)n2:0.00997821)n1:0.0265954)n0;
```
