## Supplementary Dataset S1 for "Gene turnover and contingency facilitated the repeated evolution of C_4_ photosynthesis in grasses": OG0034899_tree.txt

```
(Stipagrostis_hirtigluma_H_Shi_ptg000013l_000115.1:0.0581482,(Phragmites_australis_Phragmites_australis_PaChr21_22022597_22026175_evm.model.PaChr21.862_1_CDS_4362429213_19178:0.0592208,(Dichantelium_oligosantes_H_DolKV783774.1000001.1:0.0421467,(Digitaria_radicosa_Dra03G0258900:0.0445706,Digitaria_radicosa_Dra05G0003700:0.0412599)n3:0.0444284)n2:0.0586674)n1:0.0581482)n0;
```
