## Supplementary Dataset S1 for "Gene turnover and contingency facilitated the repeated evolution of C_4_ photosynthesis in grasses": OG0034900_tree.txt

```
((Eleusine_coracana_ELECO.r07.6BG0472690:5e-09,Eleusine_coracana_ELECO.r07.6AG0520460:0.0194922)n1:0.127974,(Dichantelium_oligosantes_H_DolKV783819.1000001.1:0.161392,(Setaria_viridis_SEVIR_4G163500v2:0.0936776,Urochloa_fusta_Urofu.4G150900:0.101615)n3:0.0765954)n2:0.127974)n0;
```
