## Supplementary Dataset S1 for "Gene turnover and contingency facilitated the repeated evolution of C_4_ photosynthesis in grasses": OG0034901_tree.txt

```
((Dichantelium_oligosantes_H_DolKV783908.1000020.1:0.139854,Echinocloa_haploclada_eh_chr2.719:0.140152)n1:0.202838,(Hordeum_spontaneum_WB01_009197_0075205:0.0161634,(Hordeum_vulgareMorex_HORVU.MOREX.r3.3HG0230610:0.0832143,Hordeum_vulgareMorex_HORVU.MOREX.r3.3HG0230630:0.00592704)n3:0.00065856)n2:0.0798441)n0;
```
