## Supplementary Dataset S1 for "Gene turnover and contingency facilitated the repeated evolution of C_4_ photosynthesis in grasses": OG0034902_tree.txt

```
(Eleusine_coracana_ELECO.r07.4AG0322310:0.137895,((Digitaria_exilis_H_Dex1A-003613.1:0,Digitaria_exilis_H_Dex1A-000008.1:0,Digitaria_exilis_H_DexUA-000549.1:0)n2:5e-09,Digitaria_exilis_H_Dex1B-000004.1:0.00360623)n1:0.137895)n0;
```
