## Supplementary Dataset S1 for "Gene turnover and contingency facilitated the repeated evolution of C_4_ photosynthesis in grasses": OG0034903_tree.txt

```
(Digitaria_radicosa_Dra01G0031000:0.110076,(Digitaria_exilis_H_Dex1A-003411.1:0.0124321,(Digitaria_exilis_H_DexUA-001350.1:0.0340713,(Digitaria_exilis_H_DexUA-000542.1:0.0216467,Digitaria_exilis_H_Dex1B-003339.1:0.0340759)n3:0.00916555)n2:0.0119404)n1:0.110076)n0;
```
