## Supplementary Dataset S1 for "Gene turnover and contingency facilitated the repeated evolution of C_4_ photosynthesis in grasses": OG0034904_tree.txt

```
(Digitaria_exilis_H_Dex1A-003243.1:0.250687,(Digitaria_exilis_H_Dex2A-003584.1:0.290219,(Digitaria_exilis_H_Dex4A-001828.1:5e-09,(Digitaria_exilis_H_Dex6A-000528.1:0.0148852,Digitaria_exilis_H_Dex4A-001827.1:0.393836)n3:0.00581914)n2:0.116466)n1:0.250687)n0;
```
