## Supplementary Dataset S1 for "Gene turnover and contingency facilitated the repeated evolution of C_4_ photosynthesis in grasses": OG0034905_tree.txt

```
(Digitaria_exilis_H_DexUA-000873.1:0.00423249,(Digitaria_exilis_H_Dex4B-002700.1:0.0103851,((Digitaria_exilis_H_DexUA-001849.1:0.105984,Digitaria_exilis_H_Dex1B-002223.1:0.240743)n3:0.0299935,Digitaria_exilis_H_Dex1A-003228.1:0.0333674)n2:0.0434007)n1:0.00423249)n0;
```
