## Supplementary Dataset S1 for "Gene turnover and contingency facilitated the repeated evolution of C_4_ photosynthesis in grasses": OG0034906_tree.txt

```
(Digitaria_exilis_H_DexUA-004354.1:0.117454,(Digitaria_exilis_H_Dex5A-000354.1:0.00901489,(Digitaria_exilis_H_Dex1A-003058.1:0.0051754,(Digitaria_exilis_H_Dex9B-004185.1:5e-09,Digitaria_exilis_H_Dex9B-001370.1:5e-09)n3:5e-09)n2:0.0244332)n1:0.117454)n0;
```
