## Supplementary Dataset S1 for "Gene turnover and contingency facilitated the repeated evolution of C_4_ photosynthesis in grasses": OG0034907_tree.txt

```
(Digitaria_exilis_H_Dex1A-002978.1:0.0167428,(Digitaria_exilis_H_Dex5A-002723.1:0.039314,(Digitaria_exilis_H_Dex2A-003824.1:0.0492535,(Digitaria_exilis_H_Dex1A-000750.1:0.0037998,Digitaria_exilis_H_Dex7B-000259.1:0.00127196)n3:0.0544968)n2:0.0315073)n1:0.0167428)n0;
```
