## Supplementary Dataset S1 for "Gene turnover and contingency facilitated the repeated evolution of C_4_ photosynthesis in grasses": OG0034908_tree.txt

```
(Digitaria_exilis_H_Dex1A-002967.1:0.451125,(Panicum_virgatum_Pavir.7KG103600:0.00741383,(Panicum_virgatum_Pavir.2KG129100:0.0317978,(Panicum_virgatum_Pavir.J721200:0.0102377,Panicum_virgatum_Pavir.7KG086600:0.00674196)n3:5e-09)n2:0.00592557)n1:0.451125)n0;
```
