## Supplementary Dataset S1 for "Gene turnover and contingency facilitated the repeated evolution of C_4_ photosynthesis in grasses": OG0034909_tree.txt

```
(Digitaria_exilis_H_Dex2A-001019.1:0.00289953,(Digitaria_exilis_H_Dex9B-000370.1:0.000724364,(Digitaria_exilis_H_Dex1A-001024.1:0.0122071,(Digitaria_exilis_H_Dex3B-000173.1:0.0100696,Digitaria_exilis_H_Dex2B-001699.1:0.151512)n3:0.00998083)n2:0.106171)n1:0.00289953)n0;
```
