## Supplementary Dataset S1 for "Gene turnover and contingency facilitated the repeated evolution of C_4_ photosynthesis in grasses": OG0034910_tree.txt

```
((Digitaria_exilis_H_Dex1A-001249.1:0.0886283,(Digitaria_exilis_H_Dex9B-003140.1:0.134347,Digitaria_exilis_H_Dex9B-002416.1:0.0770293)n2:0.153321)n1:0.0255679,(Digitaria_radicosa_Dra01G0202300:0.0237945,Digitaria_radicosa_Dra01G0231600:0.0446375)n3:0.0255679)n0;
```
