## Supplementary Dataset S1 for "Gene turnover and contingency facilitated the repeated evolution of C_4_ photosynthesis in grasses": OG0034911_tree.txt

```
(Digitaria_exilis_H_Dex1A-001376.1:0.00217272,(Digitaria_exilis_H_Dex5B-002786.1:0.00827347,(Digitaria_exilis_H_DexUA-000240.1:0.0529828,(Digitaria_exilis_H_Dex7A-000748.1:0.0154035,Digitaria_exilis_H_Dex2A-003978.1:0.0476861)n3:0.340418)n2:0.0292607)n1:0.00217272)n0;
```
