## Supplementary Dataset S1 for "Gene turnover and contingency facilitated the repeated evolution of C_4_ photosynthesis in grasses": OG0034912_tree.txt

```
(Digitaria_exilis_H_Dex1A-002176.1:0.139044,(Panicum_hallii_Pahal.1G116500:0.0796705,(Panicum_virgatum_Pavir.1KG202800:0.0474869,(Panicum_virgatum_Pavir.1KG203100:0.0140701,Panicum_virgatum_Pavir.1KG202900:0.0750038)n3:0.0136072)n2:0.00151191)n1:0.0397803)n0;
```
