## Supplementary Dataset S1 for "Gene turnover and contingency facilitated the repeated evolution of C_4_ photosynthesis in grasses": OG0034913_tree.txt

```
((Eragrostis_curvula_EJB05_35944:6e-09,Eragrostis_curvula_EJB05_35989:0.00116651)n1:0.0538542,(Digitaria_exilis_H_Dex1A-001566.1:0.0976825,(Digitaria_exilis_H_Dex1A-001579.1:0.0058179,Digitaria_exilis_H_Dex1B-001995.1:0.00703799)n3:0.0469721)n2:0.0538542)n0;
```
