## Supplementary Dataset S1 for "Gene turnover and contingency facilitated the repeated evolution of C_4_ photosynthesis in grasses": OG0034914_tree.txt

```
((Panicum_hallii_Pahal.1G446000:0.143326,(Panicum_virgatum_Pavir.3KG113300:0.0463228,Panicum_virgatum_Pavir.5NG293700:0.0603286)n2:0.0822381)n1:0.0769202,(Digitaria_exilis_H_Dex1A-001748.1:0.0249352,Digitaria_exilis_H_Dex1B-001688.1:0.00821172)n3:0.0769202)n0;
```
