## Supplementary Dataset S1 for "Gene turnover and contingency facilitated the repeated evolution of C_4_ photosynthesis in grasses": OG0034915_tree.txt

```
((Digitaria_exilis_H_Dex1B-000114.1:0,Digitaria_exilis_H_DexUA-001090.1:0,Digitaria_exilis_H_DexUA-003108.1:0)n1:0.0269947,(Urochloa_fusta_Urofu.6G033200:0.00410325,Urochloa_fusta_Urofu.6G033100:0.0195562)n2:0.0269947)n0;
```
