## Supplementary Dataset S1 for "Gene turnover and contingency facilitated the repeated evolution of C_4_ photosynthesis in grasses": OG0034916_tree.txt

```
(Pharus_latifolius_Phala.02G025200:0.108112,(Echinocloa_haploclada_eh_chr7.235:0.648878,(Panicum_virgatum_Pavir.1KG034600:0.210281,(Digitaria_exilis_H_Dex1B-003396.1:0.465537,Digitaria_exilis_H_Dex1B-003397.1:0.0651464)n3:0.0644858)n2:0.230681)n1:0.108112)n0;
```
