## Supplementary Dataset S1 for "Gene turnover and contingency facilitated the repeated evolution of C_4_ photosynthesis in grasses": OG0034917_tree.txt

```
(Digitaria_exilis_H_Dex9B-000625.1:0.00537287,(Digitaria_exilis_H_Dex3B-003160.1:0.00578182,(Digitaria_exilis_H_Dex1B-000391.1:0.0112701,(Digitaria_exilis_H_Dex4A-001832.1:0.00647075,Digitaria_exilis_H_Dex2B-001643.1:0.00949735)n3:5e-09)n2:5e-09)n1:0.00537287)n0;
```
