## Supplementary Dataset S1 for "Gene turnover and contingency facilitated the repeated evolution of C_4_ photosynthesis in grasses": OG0034918_tree.txt

```
(Digitaria_exilis_H_Dex1B-003041.1:0.0975029,(Panicum_hallii_Pahal.1G109500:0.0459067,((Panicum_virgatum_Pavir.1KG157400:0.0716531,Panicum_virgatum_Pavir.1NG137600:0.054344)n3:0.0156901,Panicum_virgatum_Pavir.1NG139000:0.0183322)n2:0.00203691)n1:0.00647669)n0;
```
