## Supplementary Dataset S1 for "Gene turnover and contingency facilitated the repeated evolution of C_4_ photosynthesis in grasses": OG0034919_tree.txt

```
((Echinocloa_haploclada_eh_chr4.1858:0.00264543,Echinocloa_haploclada_eh_chr9.1127:0.00108445)n1:0.0439883,(Panicum_virgatum_Pavir.5KG003300:0.0749058,(Digitaria_exilis_H_Dex1B-001163.1:0.106684,Digitaria_exilis_H_Dex9A-003516.1:0.0605776)n3:0.00673085)n2:0.0931837)n0;
```
