## Supplementary Dataset S1 for "Gene turnover and contingency facilitated the repeated evolution of C_4_ photosynthesis in grasses": OG0034920_tree.txt

```
(Digitaria_exilis_H_Dex2A-004496.1:0,(Digitaria_exilis_H_Dex2A-004487.1:0,(Digitaria_exilis_H_DexUA-000417.1:5e-09,(Digitaria_exilis_H_Dex2A-004495.1:0,Digitaria_exilis_H_Dex2A-004486.1:0)n3:0.0677002)n2:0.0876722)n1:0)n0;
```
