## Supplementary Dataset S1 for "Gene turnover and contingency facilitated the repeated evolution of C_4_ photosynthesis in grasses": OG0034921_tree.txt

```
(Setaria_viridis_SEVIR_2G023900v2:0.0456584,((Digitaria_radicosa_Dra09G0088900:0.00555412,Digitaria_radicosa_Dra09G0403400:0.00317817)n2:0.0314869,(Digitaria_exilis_H_Dex2A-004409.1:0.00494183,Digitaria_exilis_H_Dex2B-004298.1:0.00320948)n3:0.038854)n1:0.0456584)n0;
```
