## Supplementary Dataset S1 for "Gene turnover and contingency facilitated the repeated evolution of C_4_ photosynthesis in grasses": OG0034922_tree.txt

```
(Digitaria_exilis_H_Dex2A-004408.1:0.0356431,(Digitaria_exilis_H_Dex2A-004405.1:0.0681631,(Digitaria_exilis_H_Dex2A-004407.1:0.113309,(Digitaria_exilis_H_DexUA-003586.1:0.60919,Digitaria_exilis_H_Dex2A-004400.1:0.105856)n3:0.0808897)n2:0.0290849)n1:0.0356431)n0;
```
