## Supplementary Dataset S1 for "Gene turnover and contingency facilitated the repeated evolution of C_4_ photosynthesis in grasses": OG0034923_tree.txt

```
((Digitaria_exilis_H_Dex2A-004402.1:0.0567914,Digitaria_radicosa_Dra09G0403100:0.0448106)n1:0.0515984,(Panicum_hallii_Pahal.2G321700:0.0406354,(Panicum_virgatum_Pavir.5KG313300:0.0286536,Panicum_virgatum_Pavir.2NG412500:0.0227655)n3:0.0164296)n2:0.0515984)n0;
```
