## Supplementary Dataset S1 for "Gene turnover and contingency facilitated the repeated evolution of C_4_ photosynthesis in grasses": OG0034924_tree.txt

```
(Stipagrostis_hirtigluma_H_Shi_ptg000018l_000170.1:0.090008,(Echinocloa_haploclada_eh_chr3.261:0.11714,(Digitaria_radicosa_Dra09G0401500:0.0753211,(Digitaria_exilis_H_Dex2A-004382.1:0.0371191,Digitaria_exilis_H_Dex2B-004285.1:0.0467908)n3:0.090621)n2:0.0922)n1:0.090008)n0;
```
