## Supplementary Dataset S1 for "Gene turnover and contingency facilitated the repeated evolution of C_4_ photosynthesis in grasses": OG0034925_tree.txt

```
(Eragrostis_curvula_EJB05_02162:0.209158,((Digitaria_exilis_H_Dex2A-000290.1:0.026162,Digitaria_exilis_H_Dex2B-000257.1:0.0280451)n2:0.127267,(Panicum_virgatum_Pavir.1KG303200:0.0199973,Panicum_virgatum_Pavir.1KG404000:0.00142737)n3:0.0808246)n1:0.209158)n0;
```
