## Supplementary Dataset S1 for "Gene turnover and contingency facilitated the repeated evolution of C_4_ photosynthesis in grasses": OG0034926_tree.txt

```
(Phragmites_australis_Phragmites_australis_PaChr10_25607576_25608745_evm.model.PaChr10.834_1_CDS_4362372637_12257:0.147265,(Urochloa_fusta_Urofu.2G070700:0.120895,(Digitaria_exilis_H_Dex2A-000396.1:0.0757377,(Digitaria_exilis_H_Dex2A-004130.1:0.00889982,Digitaria_exilis_H_Dex2B-004066.1:0.013516)n3:0.115832)n2:0.0731606)n1:0.147265)n0;
```
