## Supplementary Dataset S1 for "Gene turnover and contingency facilitated the repeated evolution of C_4_ photosynthesis in grasses": OG0034927_tree.txt

```
(Digitaria_exilis_H_Dex3A-000255.1:0.00216409,(Digitaria_exilis_H_DexUA-005020.1:5e-09,(Digitaria_exilis_H_Dex2A-000541.1:0.0133338,(Digitaria_exilis_H_Dex3A-000254.1:0.319578,Digitaria_exilis_H_Dex2B-000493.1:0.22193)n3:0.052693)n2:0.212424)n1:0.00216409)n0;
```
