## Supplementary Dataset S1 for "Gene turnover and contingency facilitated the repeated evolution of C_4_ photosynthesis in grasses": OG0034928_tree.txt

```
(Echinocloa_haploclada_eh_chr3.2183:0.0756624,(Urochloa_fusta_Urofu.2G201600:0.102973,(Setaria_viridis_SEVIR_2G206200v2:0.0780595,(Digitaria_exilis_H_Dex2A-001081.1:0.0199668,Digitaria_exilis_H_Dex2B-000975.1:0.0335684)n3:0.14827)n2:0.0295782)n1:0.0756624)n0;
```
