## Supplementary Dataset S1 for "Gene turnover and contingency facilitated the repeated evolution of C_4_ photosynthesis in grasses": OG0034929_tree.txt

```
(Setaria_viridis_SEVIR_2G206900v2:0.0621623,((Digitaria_exilis_H_Dex2A-001082.1:0.0427554,Digitaria_exilis_H_Dex2B-000976.1:0.0776643)n2:0.055011,(Digitaria_radicosa_Dra02G0215900:0.116743,Digitaria_radicosa_Dra02G0216100:0.126485)n3:0.0702513)n1:0.0621623)n0;
```
