## Supplementary Dataset S1 for "Gene turnover and contingency facilitated the repeated evolution of C_4_ photosynthesis in grasses": OG0034930_tree.txt

```
((Digitaria_exilis_H_Dex2A-003421.1:0.0865089,Digitaria_exilis_H_Dex2B-003377.1:0.137097)n1:0.166242,(Eragrostis_curvula_EJB05_02168:0.00928176,(Eragrostis_curvula_EJB05_02161:0.0575635,Eragrostis_curvula_EJB05_02181:5e-09)n3:0.0362636)n2:0.166242)n0;
```
