## Supplementary Dataset S1 for "Gene turnover and contingency facilitated the repeated evolution of C_4_ photosynthesis in grasses": OG0034931_tree.txt

```
(Digitaria_exilis_H_Dex2A-003309.1:0.00841957,(Digitaria_exilis_H_Dex2B-003264.1:0.0215766,(Digitaria_exilis_H_Dex2A-003312.1:0.227607,(Digitaria_exilis_H_Dex2A-003310.1:0.0263201,Digitaria_exilis_H_Dex2B-003265.1:0.0154353)n3:0.0629034)n2:0.0333059)n1:0.00841957)n0;
```
