## Supplementary Dataset S1 for "Gene turnover and contingency facilitated the repeated evolution of C_4_ photosynthesis in grasses": OG0034932_tree.txt

```
(Setaria_viridis_SEVIR_2G321000v2:0.138448,(Digitaria_radicosa_Dra02G0307400:0.21161,((Digitaria_exilis_H_Dex2A-001595.1:0,Digitaria_exilis_H_DexUA-000114.1:0)n3:0.015063,Digitaria_exilis_H_Dex2B-001501.1:0.021422)n2:0.122646)n1:0.138448)n0;
```
