## Supplementary Dataset S1 for "Gene turnover and contingency facilitated the repeated evolution of C_4_ photosynthesis in grasses": OG0034933_tree.txt

```
(Setaria_viridis_SEVIR_2G337700v2:0.0347618,(Panicum_hallii_Pahal.2G384200:0.0842161,(Digitaria_exilis_H_Dex2B-001591.1:0.079491,(Digitaria_exilis_H_Dex2A-001679.1:0.0439573,Digitaria_exilis_H_Dex2B-001593.1:0.0170649)n3:0.0403833)n2:0.098049)n1:0.0347618)n0;
```
