## Supplementary Dataset S1 for "Gene turnover and contingency facilitated the repeated evolution of C_4_ photosynthesis in grasses": OG0034934_tree.txt

```
(Panicum_virgatum_Pavir.2NG553800:0.101266,(Digitaria_radicosa_Dra02G0355400:0.108531,(Digitaria_exilis_H_Dex2B-001798.1:0.0705856,(Digitaria_exilis_H_Dex2A-001875.1:0.0203879,Digitaria_exilis_H_Dex2B-001797.1:0.012991)n3:0.0386783)n2:0.0454769)n1:0.101266)n0;
```
