## Supplementary Dataset S1 for "Gene turnover and contingency facilitated the repeated evolution of C_4_ photosynthesis in grasses": OG0034935_tree.txt

```
(Digitaria_exilis_H_Dex2A-001976.1:0.0224495,(Digitaria_exilis_H_Dex2B-001914.1:0.0296473,(Digitaria_exilis_H_Dex2A-001974.1:0.177336,(Digitaria_exilis_H_Dex2A-001978.1:0.0165521,Digitaria_exilis_H_Dex2B-001916.1:0.0198796)n3:0.145693)n2:0.066407)n1:0.0224495)n0;
```
