## Supplementary Dataset S1 for "Gene turnover and contingency facilitated the repeated evolution of C_4_ photosynthesis in grasses": OG0034936_tree.txt

```
(Digitaria_radicosa_Dra02G0393900:0.0531186,(Digitaria_exilis_H_Dex2B-002041.1:0.121731,(Digitaria_exilis_H_Dex2A-002497.1:0.158521,(Digitaria_exilis_H_Dex2A-002498.1:0.00565927,Digitaria_exilis_H_Dex2B-002439.1:0.00925265)n3:0.0546355)n2:0.153787)n1:0.0531186)n0;
```
