## Supplementary Dataset S1 for "Gene turnover and contingency facilitated the repeated evolution of C_4_ photosynthesis in grasses": OG0034937_tree.txt

```
(Digitaria_exilis_H_Dex8B-001116.1:0.132969,(Digitaria_exilis_H_Dex2A-002401.1:0.00961425,(Digitaria_exilis_H_Dex9A-004834.1:0.00497725,(Digitaria_exilis_H_Dex9A-002711.1:0.0100831,Digitaria_exilis_H_Dex4A-001895.1:0.00497725)n3:6e-09)n2:0.005355)n1:0.132969)n0;
```
