## Supplementary Dataset S1 for "Gene turnover and contingency facilitated the repeated evolution of C_4_ photosynthesis in grasses": OG0034938_tree.txt

```
(Setaria_viridis_SEVIR_2G436000v2:0.132086,((Digitaria_exilis_H_Dex2A-002375.1:0.0214195,Digitaria_exilis_H_Dex2B-002315.1:0.0112464)n2:0.102226,(Digitaria_radicosa_Dra02G0403000:0.0572523,Digitaria_radicosa_Dra02G0406400:0.0424627)n3:0.0525389)n1:0.132086)n0;
```
