## Supplementary Dataset S1 for "Gene turnover and contingency facilitated the repeated evolution of C_4_ photosynthesis in grasses": OG0034939_tree.txt

```
(Digitaria_exilis_H_Dex2B-004244.1:0.0035862,(Digitaria_exilis_H_Dex6B-000198.1:0.00239913,(Digitaria_exilis_H_Dex3B-003195.1:0.493888,(Digitaria_exilis_H_Dex5A-000085.1:0.0143608,Digitaria_exilis_H_Dex6A-000001.1:0.0462079)n3:0.00515473)n2:0.00461354)n1:0.0035862)n0;
```
