## Supplementary Dataset S1 for "Gene turnover and contingency facilitated the repeated evolution of C_4_ photosynthesis in grasses": OG0034940_tree.txt

```
(Digitaria_exilis_H_Dex2B-000337.1:0.29676,(Eragrostis_curvula_EJB05_37962:0.135599,((Eleusine_coracana_ELECO.r07.4BG0348880:0.151623,Eleusine_coracana_ELECO.r07.4BG0348830:0.0875024)n3:0.0717939,Eleusine_coracana_ELECO.r07.4BG0348820:0.0928167)n2:0.010313)n1:0.073052)n0;
```
