## Supplementary Dataset S1 for "Gene turnover and contingency facilitated the repeated evolution of C_4_ photosynthesis in grasses": OG0034941_tree.txt

```
(Stipagrostis_hirtigluma_H_Shi_ptg000016l_000401.1:0.144614,(Digitaria_radicosa_Dra09G0359700:0.124288,(Digitaria_exilis_H_Dex2B-000400.1:0.0816476,(Panicum_hallii_Pahal.2G070700:0.0335844,Panicum_virgatum_Pavir.2KG121700:0.0511603)n3:0.0755139)n2:0.0586514)n1:0.144614)n0;
```
