## Supplementary Dataset S1 for "Gene turnover and contingency facilitated the repeated evolution of C_4_ photosynthesis in grasses": OG0034942_tree.txt

```
(Setaria_viridis_SEVIR_6G087000v2:0.268132,(Digitaria_exilis_H_Dex2B-000828.1:0.249441,(Digitaria_exilis_H_DexUA-001342.1:0.0101439,(Digitaria_exilis_H_Dex5B-000442.1:5e-09,Digitaria_exilis_H_DexUA-002475.1:5e-09)n3:0.00149515)n2:0.374863)n1:0.268132)n0;
```
