## Supplementary Dataset S1 for "Gene turnover and contingency facilitated the repeated evolution of C_4_ photosynthesis in grasses": OG0034943_tree.txt

```
(Digitaria_exilis_H_Dex2B-003256.1:0.0335553,(Digitaria_exilis_H_Dex5B-000538.1:0.114725,(Digitaria_exilis_H_Dex3A-000617.1:0.00581368,(Digitaria_exilis_H_Dex3B-003699.1:0.732137,Digitaria_exilis_H_Dex3B-000611.1:0.202121)n3:0.0868756)n2:0.0477505)n1:0.0335553)n0;
```
