## Supplementary Dataset S1 for "Gene turnover and contingency facilitated the repeated evolution of C_4_ photosynthesis in grasses": OG0034944_tree.txt

```
(Eragrostis_curvula_EJB05_29976:0.284823,(Sorghum_bicolor_SORBI_3005G008500:0.139551,((Digitaria_exilis_H_Dex3A-004332.1:0,Digitaria_exilis_H_Dex8A-002280.1:0)n3:0.0584975,Phragmites_australis_Phragmites_australis_PaChr10_28490970_28492569_evm.model.PaChr10.931_1_CDS_4362372853_18151:0.16137)n2:0.0452157)n1:0.284823)n0;
```
