## Supplementary Dataset S1 for "Gene turnover and contingency facilitated the repeated evolution of C_4_ photosynthesis in grasses": OG0034945_tree.txt

```
(Digitaria_exilis_H_Dex8B-000112.1:0,(Digitaria_exilis_H_DexUA-000331.1:0,(Digitaria_exilis_H_Dex3B-000124.1:0.0422964,(Digitaria_exilis_H_Dex3A-000115.1:0.0155868,Digitaria_exilis_H_Dex8A-000111.1:0.10149)n3:0.020275)n2:0.0188558)n1:0)n0;
```
