## Supplementary Dataset S1 for "Gene turnover and contingency facilitated the repeated evolution of C_4_ photosynthesis in grasses": OG0034946_tree.txt

```
(Setaria_viridis_SEVIR_7G286200v2:0.0676907,((Panicum_virgatum_Pavir.3KG062200:0.047344,Panicum_virgatum_Pavir.3NG067100:0.0295791)n2:0.12945,(Digitaria_exilis_H_Dex3A-000275.1:0.0271244,Digitaria_exilis_H_Dex3B-000280.1:0.0236474)n3:0.216294)n1:0.0676907)n0;
```
