## Supplementary Dataset S1 for "Gene turnover and contingency facilitated the repeated evolution of C_4_ photosynthesis in grasses": OG0034947_tree.txt

```
(Digitaria_exilis_H_Dex3A-000314.1:0.0219284,(Digitaria_exilis_H_Dex3B-004032.1:0.0584103,(Digitaria_exilis_H_Dex3B-000323.1:0.0784643,(Digitaria_exilis_H_Dex3A-000315.1:0.0258397,Digitaria_exilis_H_Dex3B-000324.1:0.0138709)n3:0.154075)n2:0.0294775)n1:0.0219284)n0;
```
