## Supplementary Dataset S1 for "Gene turnover and contingency facilitated the repeated evolution of C_4_ photosynthesis in grasses": OG0034948_tree.txt

```
(Digitaria_exilis_H_Dex3A-003168.1:0.00376136,(Digitaria_exilis_H_Dex3A-003981.1:0.00417092,(Digitaria_exilis_H_Dex9B-001138.1:5e-09,(Digitaria_exilis_H_Dex7A-002724.1:5e-09,Digitaria_exilis_H_Dex3A-003667.1:5e-09)n3:5e-09)n2:0.00247572)n1:0.00376136)n0;
```
