## Supplementary Dataset S1 for "Gene turnover and contingency facilitated the repeated evolution of C_4_ photosynthesis in grasses": OG0034949_tree.txt

```
((Digitaria_exilis_H_Dex3A-003948.1:0.0162751,Digitaria_exilis_H_Dex3B-003951.1:0.00602039)n1:0.149486,(Panicum_hallii_Pahal.3G479700:0.0837035,(Panicum_virgatum_Pavir.3KG485600:0.0573511,Panicum_virgatum_Pavir.3NG305800:0.0540695)n3:0.00600772)n2:0.0291008)n0;
```
