## Supplementary Dataset S1 for "Gene turnover and contingency facilitated the repeated evolution of C_4_ photosynthesis in grasses": OG0034950_tree.txt

```
(Digitaria_radicosa_Dra03G0079400:0.100778,(Digitaria_exilis_H_Dex3A-000494.1:0.0324626,(Digitaria_exilis_H_Dex3A-000492.1:0.0361564,(Digitaria_exilis_H_Dex3A-000493.1:0.0809762,Digitaria_exilis_H_Dex3B-000491.1:0.0759595)n3:0.0342397)n2:0.0159232)n1:0.100778)n0;
```
