## Supplementary Dataset S1 for "Gene turnover and contingency facilitated the repeated evolution of C_4_ photosynthesis in grasses": OG0034951_tree.txt

```
((Digitaria_exilis_H_Dex3A-000695.1:0.147534,(Digitaria_exilis_H_Dex3A-000696.1:0.060194,Digitaria_exilis_H_Dex3B-000700.1:0.0229604)n2:0.0886484)n1:0.126577,(Setaria_viridis_SEVIR_3G394100v2:0.350622,Setaria_viridis_SEVIR_3G109600v2:0.133039)n3:0.126577)n0;
```
