## Supplementary Dataset S1 for "Gene turnover and contingency facilitated the repeated evolution of C_4_ photosynthesis in grasses": OG0034952_tree.txt

```
(Digitaria_exilis_H_Dex3A-000759.1:0.0095052,(Digitaria_exilis_H_Dex8B-001710.1:0.0309692,(Digitaria_exilis_H_Dex4A-002352.1:0.0140054,(Digitaria_exilis_H_Dex3A-003345.1:0.492665,Digitaria_exilis_H_Dex4A-002489.1:0.0143561)n3:0.00363395)n2:0.00742513)n1:0.0095052)n0;
```
