## Supplementary Dataset S1 for "Gene turnover and contingency facilitated the repeated evolution of C_4_ photosynthesis in grasses": OG0034953_tree.txt

```
((Setaria_viridis_SEVIR_3G171700v2:0.03095,Setaria_viridis_SEVIR_3G171750v2:0.0221491)n1:0.0583175,(Digitaria_radicosa_Dra03G0164000:0.0446926,(Digitaria_exilis_H_Dex3A-000951.1:0.0149814,Digitaria_exilis_H_Dex3B-000959.1:0.00951761)n3:0.0414556)n2:0.0583175)n0;
```
