## Supplementary Dataset S1 for "Gene turnover and contingency facilitated the repeated evolution of C_4_ photosynthesis in grasses": OG0034954_tree.txt

```
(Setaria_viridis_SEVIR_3G235600v2:0.0312791,((Digitaria_radicosa_Dra03G0218300:5e-09,Digitaria_radicosa_Dra03G0218300.2:5e-09)n2:0.0593778,(Digitaria_exilis_H_Dex3A-003016.1:0.0185341,Digitaria_exilis_H_Dex3B-003029.1:0.0222567)n3:0.0314912)n1:0.0312791)n0;
```
