## Supplementary Dataset S1 for "Gene turnover and contingency facilitated the repeated evolution of C_4_ photosynthesis in grasses": OG0034955_tree.txt

```
((Zea_mays_Zm00001eb169520:0.239657,Zea_mays_Zm00001eb170300:0.210692)n1:0.045464,(Setaria_viridis_SEVIR_3G251600v2:0.0724294,(Digitaria_exilis_H_Dex3A-002943.1:0.0481758,Digitaria_radicosa_Dra03G0229500:0.0462635)n3:0.036991)n2:0.045464)n0;
```
