## Supplementary Dataset S1 for "Gene turnover and contingency facilitated the repeated evolution of C_4_ photosynthesis in grasses": OG0034956_tree.txt

```
(Echinocloa_haploclada_eh_chr6.2118:0.0311468,((Digitaria_exilis_H_Dex3A-001463.1:0.0080098,Digitaria_exilis_H_Dex3B-001469.1:0.0194899)n2:0.124322,(Setaria_viridis_SEVIR_4G095300v2:0.0752213,Urochloa_fusta_Urofu.4G202700:0.0631194)n3:0.0179754)n1:0.0311468)n0;
```
