## Supplementary Dataset S1 for "Gene turnover and contingency facilitated the repeated evolution of C_4_ photosynthesis in grasses": OG0034957_tree.txt

```
(Stipagrostis_hirtigluma_H_Shi_ptg000031l_000151.1:0.124746,(Sorghum_bicolor_SORBI_3003G432400:0.117633,(Digitaria_exilis_H_Dex3A-002714.1:0.00398926,(Digitaria_exilis_H_Dex3A-002713.1:0.019001,Digitaria_exilis_H_Dex3B-002717.1:0.00204307)n3:0.00135309)n2:0.0883928)n1:0.124746)n0;
```
