## Supplementary Dataset S1 for "Gene turnover and contingency facilitated the repeated evolution of C_4_ photosynthesis in grasses": OG0034958_tree.txt

```
(Digitaria_exilis_H_Dex5B-002934.1:0.00754805,(Digitaria_exilis_H_Dex7B-001871.1:0.00985448,(Digitaria_exilis_H_Dex8A-001043.1:0.166222,(Digitaria_exilis_H_Dex5B-002935.1:0.115612,Digitaria_exilis_H_Dex3A-001568.1:0.0102843)n3:0.113673)n2:0.0184249)n1:0.00754805)n0;
```
