## Supplementary Dataset S1 for "Gene turnover and contingency facilitated the repeated evolution of C_4_ photosynthesis in grasses": OG0034959_tree.txt

```
(Digitaria_exilis_H_Dex3A-002681.1:0.00149638,((Digitaria_exilis_H_Dex3A-001586.1:0.36543,Digitaria_exilis_H_Dex3A-002682.1:5e-09)n2:0.00154708,(Digitaria_exilis_H_Dex6A-001662.1:0.0256592,Digitaria_exilis_H_Dex3A-002647.1:5e-09)n3:0.00488599)n1:0.00149638)n0;
```
