## Supplementary Dataset S1 for "Gene turnover and contingency facilitated the repeated evolution of C_4_ photosynthesis in grasses": OG0034960_tree.txt

```
((Setaria_viridis_SEVIR_6G041180v2:0.0497149,Setaria_viridis_SEVIR_6G024500v2:0.0433253)n1:0.150828,(Digitaria_exilis_H_Dex3B-001636.1:0.0240517,(Digitaria_exilis_H_Dex3A-001639.1:0.0176028,Digitaria_exilis_H_Dex3A-001647.1:0.00952075)n3:0.0199584)n2:0.150828)n0;
```
