## Supplementary Dataset S1 for "Gene turnover and contingency facilitated the repeated evolution of C_4_ photosynthesis in grasses": OG0034961_tree.txt

```
(Digitaria_exilis_H_Dex3A-001668.1:0.0129383,(Digitaria_exilis_H_Dex3B-001655.1:0.0199626,(Digitaria_exilis_H_Dex3B-001656.1:0.0445979,(Digitaria_exilis_H_Dex3A-001669.1:0.0120034,Digitaria_exilis_H_Dex3B-001657.1:0.0161568)n3:0.0731203)n2:0.0876286)n1:0.0129383)n0;
```
