## Supplementary Dataset S1 for "Gene turnover and contingency facilitated the repeated evolution of C_4_ photosynthesis in grasses": OG0034962_tree.txt

```
(Panicum_virgatum_Pavir.J267100:0.14226,(Digitaria_exilis_H_Dex4B-001434.1:0.831372,((Digitaria_exilis_H_Dex3A-001827.1:0.189613,Digitaria_exilis_H_Dex9A-000251.1:0.00562178)n3:0.0746916,Digitaria_exilis_H_Dex9B-000251.1:0.0410692)n2:0.183668)n1:0.14226)n0;
```
