## Supplementary Dataset S1 for "Gene turnover and contingency facilitated the repeated evolution of C_4_ photosynthesis in grasses": OG0034963_tree.txt

```
(Digitaria_exilis_H_Dex3A-001870.1:0.222503,(Setaria_viridis_SEVIR_8G024884v2:0.221462,(Setaria_viridis_SEVIR_8G252950v2:0.0689197,(Setaria_viridis_SEVIR_8G160000v2:0.190991,Setaria_viridis_SEVIR_8G251100v2:0.163398)n3:0.0424684)n2:0.0637441)n1:0.222503)n0;
```
