## Supplementary Dataset S1 for "Gene turnover and contingency facilitated the repeated evolution of C_4_ photosynthesis in grasses": OG0034964_tree.txt

```
((Setaria_viridis_SEVIR_3G338000v2:0.195277,Urochloa_fusta_Urofu.3G418500:0.12816)n1:0.0528652,(Digitaria_radicosa_Dra03G0343500:0.0723699,(Digitaria_exilis_H_Dex3A-002433.1:0.0171281,Digitaria_exilis_H_Dex3B-002407.1:0.00233824)n3:0.117297)n2:0.0528652)n0;
```
