## Supplementary Dataset S1 for "Gene turnover and contingency facilitated the repeated evolution of C_4_ photosynthesis in grasses": OG0034965_tree.txt

```
(Sorghum_bicolor_SORBI_3008G149450:0.0294323,(Digitaria_exilis_H_Dex3A-002381.1:0.0465014,(Panicum_hallii_Pahal.3G481500:0.0120132,(Panicum_virgatum_Pavir.3NG309900:0.00603922,Panicum_virgatum_Pavir.3KG266800:4.5e-09)n3:5e-10)n2:0.00756381)n1:0.0294323)n0;
```
