## Supplementary Dataset S1 for "Gene turnover and contingency facilitated the repeated evolution of C_4_ photosynthesis in grasses": OG0034966_tree.txt

```
(Olyra_latifolia_Ola007112:0.168098,(Stipagrostis_hirtigluma_H_Shi_ptg000013l_000050.1:0.208947,(Eleusine_coracana_ELECO.r07.9AG0688470:0.0857366,(Digitaria_exilis_H_Dex3A-002098.1:0.00876732,Digitaria_exilis_H_Dex3B-002059.1:0.0221972)n3:0.0872089)n2:0.155096)n1:0.168098)n0;
```
