## Supplementary Dataset S1 for "Gene turnover and contingency facilitated the repeated evolution of C_4_ photosynthesis in grasses": OG0034967_tree.txt

```
((Setaria_viridis_SEVIR_9G095100v2:0.489903,Urochloa_fusta_Urofu.3G437300:0.236606)n1:0.0531016,(Digitaria_radicosa_Dra03G0321000:0.0947085,(Digitaria_exilis_H_Dex3A-002313.1:0.0076017,Digitaria_exilis_H_Dex3B-002259.1:0.058261)n3:0.104402)n2:0.0531016)n0;
```
