## Supplementary Dataset S1 for "Gene turnover and contingency facilitated the repeated evolution of C_4_ photosynthesis in grasses": OG0034968_tree.txt

```
(Echinocloa_haploclada_eh_chr3.1222:0.0434992,((Digitaria_exilis_H_Dex3A-002137.1:0.049828,Digitaria_radicosa_Dra03G0316200:0.0387768)n2:0.0528106,(Setaria_viridis_SEVIR_3G403900v2:0.0175917,Setaria_viridis_SEVIR_3G404200v2:0.00679328)n3:0.0880644)n1:0.0434992)n0;
```
