## Supplementary Dataset S1 for "Gene turnover and contingency facilitated the repeated evolution of C_4_ photosynthesis in grasses": OG0034969_tree.txt

```
(Oryza_sativa_LOC_Os02g02230:0.0638684,((Digitaria_exilis_H_Dex3A-002270.1:0.0252377,Digitaria_exilis_H_Dex3B-002209.1:0.0340503)n2:0.124334,(Sorghum_bicolor_SORBI_3005G166800:0.50471,Sorghum_bicolor_SORBI_3008G078800:0.136281)n3:0.0151423)n1:0.048624)n0;
```
