## Supplementary Dataset S1 for "Gene turnover and contingency facilitated the repeated evolution of C_4_ photosynthesis in grasses": OG0034970_tree.txt

```
(Digitaria_exilis_H_Dex3B-004330.1:2.5e-09,(Digitaria_exilis_H_Dex3B-000031.1:5e-09,(Digitaria_exilis_H_Dex3B-000036.1:0.00699833,(Digitaria_exilis_H_Dex3B-000010.1:0.0443867,Digitaria_exilis_H_Dex8A-002276.1:0.00701529)n3:0.00350265)n2:0.00347591)n1:2.5e-09)n0;
```
