## Supplementary Dataset S1 for "Gene turnover and contingency facilitated the repeated evolution of C_4_ photosynthesis in grasses": OG0034971_tree.txt

```
(Echinocloa_haploclada_eh_chr3.4676:0.103939,(Panicum_virgatum_Pavir.9NG530500:0.0774344,(Digitaria_exilis_H_Dex3B-003700.1:0.0627357,(Setaria_viridis_SEVIR_5G151600v2:0.0836149,Setaria_viridis_SEVIR_8G151000v2:0.0915923)n3:0.0701395)n2:0.0310608)n1:0.103939)n0;
```
