## Supplementary Dataset S1 for "Gene turnover and contingency facilitated the repeated evolution of C_4_ photosynthesis in grasses": OG0034972_tree.txt

```
(Sorghum_bicolor_SORBI_3009G020600:0.0984051,(Digitaria_exilis_H_Dex3B-002650.1:0.19844,(Panicum_virgatum_Pavir.3KG398600:0.035845,(Panicum_hallii_Pahal.3G423000:5e-09,Panicum_hallii_Pahal.3G423100:5e-09)n3:0.0262636)n2:0.154939)n1:0.0984051)n0;
```
