## Supplementary Dataset S1 for "Gene turnover and contingency facilitated the repeated evolution of C_4_ photosynthesis in grasses": OG0034973_tree.txt

```
(Zea_mays_Zm00001eb269200:0.269089,((Digitaria_radicosa_Dra04G0057100.2:5e-09,Digitaria_radicosa_Dra04G0057100:5e-09)n2:0.0691955,(Digitaria_exilis_H_Dex4A-002712.1:0.0157017,Digitaria_exilis_H_Dex4B-002638.1:0.0193535)n3:0.0734082)n1:0.269089)n0;
```
