## Supplementary Dataset S1 for "Gene turnover and contingency facilitated the repeated evolution of C_4_ photosynthesis in grasses": OG0034974_tree.txt

```
(Digitaria_exilis_H_Dex4A-000153.1:0.0121218,(Digitaria_exilis_H_Dex4B-000171.1:0.0250119,(Digitaria_exilis_H_Dex4B-000172.1:0.303207,(Digitaria_exilis_H_Dex4A-000151.1:0.0200458,Digitaria_exilis_H_Dex4B-000169.1:0.0257804)n3:0.153882)n2:0.0918153)n1:0.0121218)n0;
```
