## Supplementary Dataset S1 for "Gene turnover and contingency facilitated the repeated evolution of C_4_ photosynthesis in grasses": OG0034975_tree.txt

```
((Digitaria_radicosa_Dra04G0032000:0.0947792,Digitaria_exilis_H_Dex4A-000251.1:0.0643778)n1:0.0212669,(Digitaria_radicosa_Dra04G0031100:0.113745,(Digitaria_exilis_H_Dex4A-000254.1:0.0211268,Digitaria_exilis_H_Dex4B-002383.1:0.0559757)n3:0.0675739)n2:0.0212669)n0;
```
