## Supplementary Dataset S1 for "Gene turnover and contingency facilitated the repeated evolution of C_4_ photosynthesis in grasses": OG0034976_tree.txt

```
(Digitaria_exilis_H_Dex4A-002545.1:0.104584,(Panicum_virgatum_Pavir.4KG051600:0.185587,((Panicum_hallii_Pahal.4G317700:0,Panicum_hallii_Pahal.4G317300:0)n3:0.00153911,Panicum_hallii_Pahal.4G316900:0.00158695)n2:0.104776)n1:0.104584)n0;
```
