## Supplementary Dataset S1 for "Gene turnover and contingency facilitated the repeated evolution of C_4_ photosynthesis in grasses": OG0034977_tree.txt

```
(Digitaria_exilis_H_Dex4A-000284.1:0.0150892,(Digitaria_exilis_H_Dex4B-002416.1:0.0287745,(Digitaria_exilis_H_Dex4A-000285.1:0.0627152,(Digitaria_exilis_H_Dex4A-000286.1:0.0611659,Digitaria_exilis_H_Dex4B-002417.1:0.054315)n3:0.12249)n2:0.060011)n1:0.0150892)n0;
```
