## Supplementary Dataset S1 for "Gene turnover and contingency facilitated the repeated evolution of C_4_ photosynthesis in grasses": OG0034978_tree.txt

```
(Digitaria_exilis_H_Dex7A-001004.1:0.00481989,(Digitaria_exilis_H_Dex8B-000262.1:0.0147265,((Digitaria_exilis_H_Dex4A-000396.1:0,Digitaria_exilis_H_Dex4B-000380.1:0)n3:0.00356446,Digitaria_exilis_H_Dex4A-001331.1:0.0116609)n2:0.312481)n1:0.00481989)n0;
```
