## Supplementary Dataset S1 for "Gene turnover and contingency facilitated the repeated evolution of C_4_ photosynthesis in grasses": OG0034979_tree.txt

```
(Digitaria_exilis_H_DexUA-003824.1:0.106455,(Digitaria_exilis_H_Dex4B-000392.1:0.098505,(Digitaria_exilis_H_Dex4A-000406.1:5e-09,(Digitaria_exilis_H_DexUA-000795.1:0.159558,Digitaria_exilis_H_Dex4B-000391.1:0.0442739)n3:0.0484616)n2:0.0663051)n1:0.106455)n0;
```
