## Supplementary Dataset S1 for "Gene turnover and contingency facilitated the repeated evolution of C_4_ photosynthesis in grasses": OG0034980_tree.txt

```
(Digitaria_exilis_H_Dex4A-000442.1:0.0153913,(Digitaria_exilis_H_Dex4B-000431.1:0.0548645,(Digitaria_exilis_H_Dex4A-002339.1:0.0287678,(Digitaria_exilis_H_Dex4A-002338.1:0.0383838,Digitaria_exilis_H_Dex4B-002270.1:0.0195292)n3:0.0109198)n2:0.0716024)n1:0.0153913)n0;
```
