## Supplementary Dataset S1 for "Gene turnover and contingency facilitated the repeated evolution of C_4_ photosynthesis in grasses": OG0034981_tree.txt

```
(Urochloa_fusta_Urofu.4G131700:0.195301,(Digitaria_radicosa_Dra04G0125000:0.171598,(Digitaria_exilis_H_Dex4B-001980.1:0.0498789,(Digitaria_exilis_H_Dex4A-002038.1:0.0110623,Digitaria_exilis_H_Dex4B-001979.1:0.015401)n3:0.0359644)n2:0.129732)n1:0.195301)n0;
```
