## Supplementary Dataset S1 for "Gene turnover and contingency facilitated the repeated evolution of C_4_ photosynthesis in grasses": OG0034982_tree.txt

```
((Digitaria_exilis_H_Dex4A-000875.1:0.0229568,Digitaria_exilis_H_Dex4B-000832.1:0.0181195)n1:0.135041,(Eragrostis_curvula_EJB05_37007:0.0828491,(Eragrostis_curvula_EJB05_37008:0.0520483,Eragrostis_curvula_EJB05_28625:0.0377471)n3:0.0444363)n2:0.135041)n0;
```
