## Supplementary Dataset S1 for "Gene turnover and contingency facilitated the repeated evolution of C_4_ photosynthesis in grasses": OG0034983_tree.txt

```
((Echinocloa_haploclada_eh_chr6.1134:0.301549,Echinocloa_haploclada_eh_chr6.1143:0.167835)n1:0.0619216,(Digitaria_exilis_H_Dex4B-000850.1:0.124714,(Digitaria_exilis_H_Dex4A-000897.1:0.0408395,Digitaria_exilis_H_Dex4B-000851.1:5e-09)n3:0.131037)n2:0.0619216)n0;
```
