## Supplementary Dataset S1 for "Gene turnover and contingency facilitated the repeated evolution of C_4_ photosynthesis in grasses": OG0034984_tree.txt

```
(Echinocloa_haploclada_eh_chr6.744:0.0625298,(Digitaria_exilis_H_Dex4A-001073.1:0.786658,(Panicum_virgatum_Pavir.4NG252900:0.055404,(Panicum_virgatum_Pavir.4KG366900:5e-09,Panicum_virgatum_Pavir.4KG335100:0.00576024)n3:0.0581153)n2:0.0733411)n1:0.0625298)n0;
```
