## Supplementary Dataset S1 for "Gene turnover and contingency facilitated the repeated evolution of C_4_ photosynthesis in grasses": OG0034985_tree.txt

```
(Digitaria_radicosa_Dra04G0199100:0.0716652,((Digitaria_exilis_H_Dex4A-001206.1:0.0174299,Digitaria_exilis_H_Dex4B-001153.1:0.0189033)n2:0.135322,(Digitaria_exilis_H_Dex4A-001207.1:0.026455,Digitaria_exilis_H_Dex4B-001154.1:0.0262116)n3:0.0926607)n1:0.0716652)n0;
```
