## Supplementary Dataset S1 for "Gene turnover and contingency facilitated the repeated evolution of C_4_ photosynthesis in grasses": OG0034986_tree.txt

```
((Digitaria_exilis_H_Dex4A-001586.1:0.662579,Setaria_viridis_SEVIR_4G264400v2:0.359452)n1:0.0693905,(Setaria_viridis_SEVIR_4G268000v2:0.31416,(Digitaria_exilis_H_Dex4A-001585.1:5e-09,Digitaria_exilis_H_Dex4B-001530.1:0.0141035)n3:0.0352455)n2:0.0693905)n0;
```
