## Supplementary Dataset S1 for "Gene turnover and contingency facilitated the repeated evolution of C_4_ photosynthesis in grasses": OG0034987_tree.txt

```
((Digitaria_exilis_H_Dex4A-001512.1:0,Digitaria_exilis_H_Dex4B-001454.1:0)n1:0.0419567,(Echinocloa_haploclada_eh_chr6.218:0.0496846,(Echinocloa_haploclada_eh_chr8.59:0.395605,Echinocloa_haploclada_eh_chr8.914:0.0997138)n3:0.28869)n2:0.0419567)n0;
```
