## Supplementary Dataset S1 for "Gene turnover and contingency facilitated the repeated evolution of C_4_ photosynthesis in grasses": OG0034988_tree.txt

```
((Phragmites_australis_Phragmites_australis_PaChr8_36010913_36011647_evm.model.PaChr8.1649_1_CDS_4362480214_17658:0.244564,Phragmites_australis_Phragmites_australis_PaChr8_36027186_36029487_evm.model.PaChr8.1650_1_CDS_4362480218_19344:0.0663933)n1:0.0334719,(Setaria_viridis_SEVIR_4G295000v2:0.133553,(Digitaria_exilis_H_Dex4A-001339.1:0.00631745,Digitaria_exilis_H_Dex4B-001292.1:0.00476484)n3:0.0990754)n2:0.0334719)n0;
```
