## Supplementary Dataset S1 for "Gene turnover and contingency facilitated the repeated evolution of C_4_ photosynthesis in grasses": OG0034989_tree.txt

```
((Digitaria_exilis_H_Dex5A-004540.1:6e-09,Digitaria_exilis_H_Dex5B-000072.1:0.00565826)n1:0.0372976,(Digitaria_radicosa_Dra07G0307600:0.0427406,(Digitaria_radicosa_Dra07G0307300:0.0334869,Digitaria_radicosa_Dra07G0307500:0.0235924)n3:0.0232657)n2:0.0372976)n0;
```
