## Supplementary Dataset S1 for "Gene turnover and contingency facilitated the repeated evolution of C_4_ photosynthesis in grasses": OG0034990_tree.txt

```
(Stipagrostis_hirtigluma_H_Shi_ptg000044l_000582.1:0.236055,(Digitaria_radicosa_Dra07G0260400:0.0783249,(Digitaria_exilis_H_Dex5A-004242.1:0.137152,(Digitaria_exilis_H_Dex5A-004243.1:0.104725,Digitaria_exilis_H_Dex5B-004254.1:0.0637365)n3:0.0301424)n2:0.0484669)n1:0.236055)n0;
```
