## Supplementary Dataset S1 for "Gene turnover and contingency facilitated the repeated evolution of C_4_ photosynthesis in grasses": OG0034991_tree.txt

```
(Digitaria_exilis_H_Dex5A-004241.1:0.0472451,(Digitaria_exilis_H_Dex5A-004238.1:0.0306924,(Digitaria_exilis_H_Dex5B-004252.1:0.0202045,(Digitaria_exilis_H_Dex5A-004235.1:0.0800922,Digitaria_exilis_H_Dex5B-004250.1:0.095802)n3:0.312873)n2:0.0199475)n1:0.0472451)n0;
```
