## Supplementary Dataset S1 for "Gene turnover and contingency facilitated the repeated evolution of C_4_ photosynthesis in grasses": OG0034992_tree.txt

```
(Digitaria_radicosa_Dra07G0254500:0.27102,(Digitaria_exilis_H_Dex5A-000382.1:0.0355997,((Digitaria_exilis_H_Dex5B-000406.1:0.0928,Digitaria_exilis_H_Dex5B-004203.1:0.0711326)n3:0.0154833,Digitaria_exilis_H_Dex5A-004188.1:0.0471878)n2:0.0221253)n1:0.27102)n0;
```
