## Supplementary Dataset S1 for "Gene turnover and contingency facilitated the repeated evolution of C_4_ photosynthesis in grasses": OG0034993_tree.txt

```
(Echinocloa_haploclada_eh_chr2.955:0.163078,((Digitaria_exilis_H_Dex5A-004133.1:0.0185456,Digitaria_exilis_H_Dex5B-004147.1:0.021253)n2:0.105061,(Digitaria_radicosa_Dra07G0247300:0.11602,Digitaria_radicosa_Dra07G0247400:0.0971086)n3:0.061171)n1:0.163078)n0;
```
