## Supplementary Dataset S1 for "Gene turnover and contingency facilitated the repeated evolution of C_4_ photosynthesis in grasses": OG0034994_tree.txt

```
(Digitaria_exilis_H_Dex5A-003756.1:0.0775623,((Digitaria_exilis_H_Dex5A-003755.1:0.0746016,Digitaria_exilis_H_Dex8A-001506.1:0.0188111)n2:0.160598,(Digitaria_exilis_H_Dex8A-000737.1:0.0146652,Digitaria_exilis_H_Dex8B-000693.1:0.0156547)n3:0.0285501)n1:0.0775623)n0;
```
