## Supplementary Dataset S1 for "Gene turnover and contingency facilitated the repeated evolution of C_4_ photosynthesis in grasses": OG0034995_tree.txt

```
(Sorghum_bicolor_SORBI_3003G157500:0.0708901,(Echinocloa_haploclada_eh_chr2.1865:0.11877,(Digitaria_radicosa_Dra05G0001100:0.0958926,(Digitaria_exilis_H_Dex5A-000831.1:0.0112081,Digitaria_exilis_H_Dex5B-000841.1:0.0188206)n3:0.0412526)n2:0.0694659)n1:0.0708901)n0;
```
