## Supplementary Dataset S1 for "Gene turnover and contingency facilitated the repeated evolution of C_4_ photosynthesis in grasses": OG0034996_tree.txt

```
((Echinocloa_haploclada_eh_chr2.2882:0.0398115,Echinocloa_haploclada_eh_chr3.2123:0.0507454)n1:0.0130062,(Digitaria_exilis_H_Dex5A-003555.1:0.101288,(Panicum_virgatum_Pavir.5NG426300:0.0467442,Panicum_virgatum_Pavir.5KG436200:0.0436197)n3:0.0579913)n2:0.0130062)n0;
```
