## Supplementary Dataset S1 for "Gene turnover and contingency facilitated the repeated evolution of C_4_ photosynthesis in grasses": OG0034997_tree.txt

```
(Echinocloa_haploclada_eh_chr2.3785:0.115972,(Digitaria_exilis_H_Dex5A-001184.1:0.367117,(Panicum_virgatum_Pavir.5KG101300:0.00116241,(Panicum_virgatum_Pavir.7NG271100:0.00293388,Panicum_virgatum_Pavir.9KG465100:0.00163114)n3:0.000933951)n2:0.146614)n1:0.115972)n0;
```
