## Supplementary Dataset S1 for "Gene turnover and contingency facilitated the repeated evolution of C_4_ photosynthesis in grasses": OG0034998_tree.txt

```
(Eragrostis_curvula_EJB05_23993:0.159908,(Setaria_viridis_SEVIR_5G252600v2:0.0773501,(Digitaria_exilis_H_Dex5A-001193.1:0.115739,(Panicum_virgatum_Pavir.5NG058900:0.0393504,Panicum_virgatum_Pavir.5KG443700:0.0381735)n3:0.0581991)n2:0.0836138)n1:0.159908)n0;
```
