## Supplementary Dataset S1 for "Gene turnover and contingency facilitated the repeated evolution of C_4_ photosynthesis in grasses": OG0034999_tree.txt

```
(Digitaria_radicosa_Dra05G0058000:0.0290581,(Digitaria_exilis_H_Dex5A-001204.1:0.272884,(Digitaria_exilis_H_Dex5B-001200.1:0.0179865,(Digitaria_exilis_H_Dex5A-001203.1:0.0115057,Digitaria_exilis_H_Dex5B-001199.1:5e-09)n3:0.0117245)n2:0.0340173)n1:0.0290581)n0;
```
