## Supplementary Dataset S1 for "Gene turnover and contingency facilitated the repeated evolution of C_4_ photosynthesis in grasses": OG0035000_tree.txt

```
((Eragrostis_curvula_EJB05_57945:0.492969,Eleusine_coracana_ELECO.r07.7BG0605280:0.147902)n1:0.036998,(Digitaria_radicosa_Dra04G0098000:0.0363344,(Digitaria_exilis_H_Dex5B-003214.1:0.0271998,Digitaria_exilis_H_Dex5A-003180.1:0.0103061)n3:0.006208)n2:0.036998)n0;
```
