## Supplementary Dataset S1 for "Gene turnover and contingency facilitated the repeated evolution of C_4_ photosynthesis in grasses": OG0035001_tree.txt

```
(Eragrostis_curvula_EJB05_53282:0.161121,((Digitaria_exilis_H_Dex5A-001362.1:0.0115326,Digitaria_exilis_H_Dex5B-001375.1:0.0179275)n2:0.0117769,(Digitaria_radicosa_Dra04G0098200:0.101171,Digitaria_radicosa_Dra05G0111800:0.0172694)n3:0.00191883)n1:0.0556178)n0;
```
