## Supplementary Dataset S1 for "Gene turnover and contingency facilitated the repeated evolution of C_4_ photosynthesis in grasses": OG0035002_tree.txt

```
(Echinocloa_haploclada_eh_chr2.3722:0.0418548,(Panicum_hallii_Pahal.5G123500:0.0728933,(Urochloa_fusta_Urofu.5G127800:0.106206,(Digitaria_exilis_H_Dex5A-001690.1:0.0627014,Digitaria_exilis_H_Dex5B-001709.1:0.022278)n3:0.108384)n2:0.0559426)n1:0.0418548)n0;
```
