## Supplementary Dataset S1 for "Gene turnover and contingency facilitated the repeated evolution of C_4_ photosynthesis in grasses": OG0035003_tree.txt

```
(Stipagrostis_hirtigluma_H_Shi_ptg000050l_000599.1:0.0962769,(Echinocloa_haploclada_eh_chr2.3787:0.0410028,(Digitaria_radicosa_Dra05G0145700:0.0669687,(Digitaria_exilis_H_Dex5A-002840.1:0.0167035,Digitaria_exilis_H_Dex5B-002862.1:0.00288382)n3:0.0499251)n2:0.051314)n1:0.0962769)n0;
```
