## Supplementary Dataset S1 for "Gene turnover and contingency facilitated the repeated evolution of C_4_ photosynthesis in grasses": OG0035004_tree.txt

```
(Stipagrostis_hirtigluma_H_Shi_ptg000050l_000351.1:0.0759874,(Eragrostis_curvula_EJB05_18203:0.110906,(Urochloa_fusta_Urofu.5G067400:0.133222,(Digitaria_exilis_H_Dex5A-002606.1:0.0212744,Digitaria_exilis_H_Dex5B-002638.1:0.016841)n3:0.0849707)n2:0.100577)n1:0.0759874)n0;
```
