## Supplementary Dataset S1 for "Gene turnover and contingency facilitated the repeated evolution of C_4_ photosynthesis in grasses": OG0035005_tree.txt

```
(Panicum_virgatum_Pavir.2KG274900:0.166231,(Digitaria_radicosa_Dra05G0227100:0.12778,(Digitaria_exilis_H_Dex5A-002194.1:0.31054,(Digitaria_exilis_H_Dex5A-002193.1:0.0125081,Digitaria_exilis_H_Dex5B-002208.1:0.00748488)n3:0.0391584)n2:0.00435093)n1:0.186939)n0;
```
