## Supplementary Dataset S1 for "Gene turnover and contingency facilitated the repeated evolution of C_4_ photosynthesis in grasses": OG0035006_tree.txt

```
(Digitaria_exilis_H_Dex5A-002267.1:0.00764992,(Digitaria_exilis_H_Dex5B-002270.1:0.0278344,(Digitaria_exilis_H_Dex6A-000462.1:0.656009,(Digitaria_exilis_H_Dex6A-002207.1:0.00816532,Digitaria_exilis_H_DexUA-002917.1:0.0120313)n3:0.0557293)n2:0.0751868)n1:0.00764992)n0;
```
