## Supplementary Dataset S1 for "Gene turnover and contingency facilitated the repeated evolution of C_4_ photosynthesis in grasses": OG0035007_tree.txt

```
((Panicum_virgatum_Pavir.9NG853100:0.107293,(Digitaria_exilis_H_Dex5B-004454.1:0.113162,Setaria_viridis_SEVIR_5G136500v2:0.169892)n2:0.0321795)n1:0.0886659,(Echinocloa_haploclada_eh_chr2.382:0.394021,Echinocloa_haploclada_eh_chr2.377:0.221026)n3:0.0886659)n0;
```
