## Supplementary Dataset S1 for "Gene turnover and contingency facilitated the repeated evolution of C_4_ photosynthesis in grasses": OG0035008_tree.txt

```
(Digitaria_exilis_H_Dex8A-002057.1:0.00905415,(Digitaria_exilis_H_Dex8B-001936.1:0.023179,(Digitaria_exilis_H_Dex8A-000285.1:0.0138645,(Digitaria_exilis_H_Dex6A-000271.1:0.0580426,Digitaria_exilis_H_Dex5B-000363.1:0.0265286)n3:0.00333439)n2:5e-09)n1:0.00905415)n0;
```
