## Supplementary Dataset S1 for "Gene turnover and contingency facilitated the repeated evolution of C_4_ photosynthesis in grasses": OG0035009_tree.txt

```
(Echinocloa_haploclada_eh_chr2.1850:0.0769905,(Digitaria_exilis_H_Dex5B-003708.1:0.0600955,(Urochloa_fusta_Urofu.5G328800:0.0777553,(Setaria_viridis_SEVIR_5G172300v2:0.0804938,Setaria_viridis_SEVIR_5G172400v2:0.0545538)n3:0.0144833)n2:0.0389144)n1:0.0769905)n0;
```
