## Supplementary Dataset S1 for "Gene turnover and contingency facilitated the repeated evolution of C_4_ photosynthesis in grasses": OG0035010_tree.txt

```
((Digitaria_exilis_H_Dex9B-004493.1:0.127195,Digitaria_exilis_H_Dex5B-001767.1:0.147317)n1:0.0275897,(Sorghum_bicolor_SORBI_3010G124133:0.127299,(Sorghum_bicolor_SORBI_3003G404800:0.0533454,Sorghum_bicolor_SORBI_3003G405400:0.0510128)n3:0.0428045)n2:0.0275897)n0;
```
