## Supplementary Dataset S1 for "Gene turnover and contingency facilitated the repeated evolution of C_4_ photosynthesis in grasses": OG0035011_tree.txt

```
(Sorghum_bicolor_SORBI_3003G391700:0.0884387,(Digitaria_exilis_H_Dex5B-002573.1:0.172816,((Panicum_virgatum_Pavir.J276800:0,Panicum_virgatum_Pavir.5KG700800:0)n3:0.0221402,Panicum_virgatum_Pavir.5KG687400:0.0146752)n2:0.122349)n1:0.0884387)n0;
```
