## Supplementary Dataset S1 for "Gene turnover and contingency facilitated the repeated evolution of C_4_ photosynthesis in grasses": OG0035012_tree.txt

```
(Digitaria_exilis_H_Dex6A-002561.1:0.0712473,((Panicum_virgatum_Pavir.5NG099800:0.0502658,Panicum_virgatum_Pavir.9KG003800:0.0197723)n2:0.630959,(Panicum_virgatum_Pavir.J044700:5e-09,Panicum_virgatum_Pavir.2NG103800:0.011695)n3:0.179116)n1:0.0712473)n0;
```
