## Supplementary Dataset S1 for "Gene turnover and contingency facilitated the repeated evolution of C_4_ photosynthesis in grasses": OG0035013_tree.txt

```
((Digitaria_radicosa_Dra06G0018000.2:5e-09,Digitaria_radicosa_Dra06G0018000:5e-09)n1:0.0399279,(Digitaria_exilis_H_Dex6B-002353.1:0.295857,(Digitaria_exilis_H_Dex6A-000138.1:0.026426,Digitaria_exilis_H_Dex6B-000119.1:0.0219114)n3:0.0628321)n2:0.0399279)n0;
```
