## Supplementary Dataset S1 for "Gene turnover and contingency facilitated the repeated evolution of C_4_ photosynthesis in grasses": OG0035014_tree.txt

```
(Digitaria_exilis_H_Dex6A-002487.1:0.0162105,(Digitaria_exilis_H_Dex6B-002330.1:0.0259704,(Digitaria_exilis_H_Dex6A-002501.1:0.0879773,(Digitaria_exilis_H_Dex6A-002500.1:0.238175,Digitaria_exilis_H_Dex6B-002331.1:0.105015)n3:0.0617149)n2:0.0882077)n1:0.0162105)n0;
```
