## Supplementary Dataset S1 for "Gene turnover and contingency facilitated the repeated evolution of C_4_ photosynthesis in grasses": OG0035015_tree.txt

```
(Digitaria_exilis_H_Dex6A-000145.1:0.03856,(Digitaria_exilis_H_Dex6B-000130.1:0.0353396,(Digitaria_exilis_H_Dex6B-002341.1:0.161515,(Digitaria_exilis_H_Dex6A-000144.1:0.00851723,Digitaria_exilis_H_Dex6B-000129.1:0.0198662)n3:0.110682)n2:0.0604925)n1:0.03856)n0;
```
