## Supplementary Dataset S1 for "Gene turnover and contingency facilitated the repeated evolution of C_4_ photosynthesis in grasses": OG0035016_tree.txt

```
(Digitaria_radicosa_Dra06G0020600:0.116733,((Digitaria_exilis_H_Dex6A-000164.1:0.0488204,Digitaria_exilis_H_Dex6B-002327.1:0.0375222)n2:0.0841389,(Digitaria_exilis_H_Dex6A-002485.1:0.0235323,Digitaria_exilis_H_Dex6B-000159.1:0.022037)n3:0.0808959)n1:0.116733)n0;
```
