## Supplementary Dataset S1 for "Gene turnover and contingency facilitated the repeated evolution of C_4_ photosynthesis in grasses": OG0035017_tree.txt

```
(Urochloa_fusta_Urofu.6G020000:0.0253237,((Digitaria_exilis_H_Dex6A-000298.1:0.0901416,Panicum_virgatum_Pavir.6NG042200:0.20891)n2:0.0235992,(Digitaria_exilis_H_Dex6A-000296.1:0.0435408,Panicum_virgatum_Pavir.6NG042500:0.0841346)n3:0.00934829)n1:0.0253237)n0;
```
