## Supplementary Dataset S1 for "Gene turnover and contingency facilitated the repeated evolution of C_4_ photosynthesis in grasses": OG0035018_tree.txt

```
(Digitaria_exilis_H_Dex6A-000390.1:0.0156843,(Digitaria_exilis_H_Dex6B-000365.1:0.0103296,(Digitaria_exilis_H_Dex6A-000391.1:0.0294348,(Digitaria_exilis_H_Dex6A-000392.1:0.0496268,Digitaria_exilis_H_Dex6B-000368.1:0.00707749)n3:0.0191554)n2:0.0923893)n1:0.0156843)n0;
```
