## Supplementary Dataset S1 for "Gene turnover and contingency facilitated the repeated evolution of C_4_ photosynthesis in grasses": OG0035019_tree.txt

```
(Panicum_virgatum_Pavir.6KG095700:0.0981408,(Digitaria_radicosa_Dra06G0053000:0.0751588,(Digitaria_exilis_H_Dex6A-002228.1:0.10462,(Digitaria_exilis_H_Dex6A-002232.1:0.0329298,Digitaria_exilis_H_DexUA-004776.1:0.0240376)n3:0.0405384)n2:0.00450427)n1:0.0292211)n0;
```
