## Supplementary Dataset S1 for "Gene turnover and contingency facilitated the repeated evolution of C_4_ photosynthesis in grasses": OG0035020_tree.txt

```
((Leersia_perrieri_LPERR11G17780:0.214298,Oryza_sativa_LOC_Os11g42660:0.140123)n1:0.0574399,(Digitaria_radicosa_Dra01G0011400:0.0918634,(Digitaria_exilis_H_Dex6A-002170.1:0.0153126,Digitaria_exilis_H_Dex6B-002081.1:0.0156169)n3:0.101915)n2:0.0574399)n0;
```
