## Supplementary Dataset S1 for "Gene turnover and contingency facilitated the repeated evolution of C_4_ photosynthesis in grasses": OG0035021_tree.txt

```
(Sorghum_bicolor_SORBI_3007G082700:0.107225,((Digitaria_exilis_H_Dex6A-001932.1:0.0580459,Digitaria_radicosa_Dra06G0098400:0.068581)n2:0.0908952,(Echinocloa_haploclada_eh_scaffold756.15:0.040083,Echinocloa_haploclada_eh_scaffold756.13:0.0210016)n3:0.0971568)n1:0.107225)n0;
```
