## Supplementary Dataset S1 for "Gene turnover and contingency facilitated the repeated evolution of C_4_ photosynthesis in grasses": OG0035022_tree.txt

```
(Digitaria_exilis_H_Dex6A-000789.1:0,(Digitaria_exilis_H_Dex6B-001850.1:0,(Digitaria_exilis_H_DexUA-001423.1:0.0674574,(Digitaria_exilis_H_Dex6A-000787.1:0,Digitaria_exilis_H_Dex6B-001848.1:0)n3:0.0377897)n2:0.1793)n1:0)n0;
```
