## Supplementary Dataset S1 for "Gene turnover and contingency facilitated the repeated evolution of C_4_ photosynthesis in grasses": OG0035023_tree.txt

```
((Digitaria_exilis_H_Dex6A-000831.1:0.0215295,Digitaria_exilis_H_Dex6B-001807.1:0.0178159)n1:0.088208,(Urochloa_fusta_Urofu.6G132300:0.070947,(Setaria_viridis_SEVIR_2G072800v2:0.561516,Setaria_viridis_SEVIR_6G152300v2:0.13836)n3:0.0153733)n2:0.0573029)n0;
```
