## Supplementary Dataset S1 for "Gene turnover and contingency facilitated the repeated evolution of C_4_ photosynthesis in grasses": OG0035024_tree.txt

```
(Digitaria_exilis_H_Dex6B-000606.1:0.0185991,(Digitaria_exilis_H_Dex6A-001851.1:0.120654,(Digitaria_exilis_H_Dex8B-001178.1:0.0027068,(Digitaria_exilis_H_Dex8B-000902.1:0.854598,Digitaria_exilis_H_Dex6A-001852.1:0.0173847)n3:0.0390212)n2:0.0605689)n1:0.0185991)n0;
```
