## Supplementary Dataset S1 for "Gene turnover and contingency facilitated the repeated evolution of C_4_ photosynthesis in grasses": OG0035025_tree.txt

```
((Digitaria_exilis_H_Dex6A-001554.1:0.023904,(Digitaria_exilis_H_Dex6A-001555.1:0.00377061,Digitaria_exilis_H_Dex6B-001491.1:0.00275511)n2:0.0224375)n1:0.0456219,(Setaria_viridis_SEVIR_6G222600v2:0.0917974,Urochloa_fusta_Urofu.6G206700:0.249182)n3:0.0456219)n0;
```
