## Supplementary Dataset S1 for "Gene turnover and contingency facilitated the repeated evolution of C_4_ photosynthesis in grasses": OG0035026_tree.txt

```
(Digitaria_exilis_H_Dex6B-001185.1:2.5e-09,(Digitaria_exilis_H_Dex6A-001225.1:5e-09,(Digitaria_exilis_H_DexUA-001749.1:0.0414986,(Digitaria_exilis_H_DexUA-003522.1:0.1592,Digitaria_exilis_H_Dex6A-001224.1:0.0366043)n3:0.0850528)n2:0.0201606)n1:2.5e-09)n0;
```
