## Supplementary Dataset S1 for "Gene turnover and contingency facilitated the repeated evolution of C_4_ photosynthesis in grasses": OG0035027_tree.txt

```
(Urochloa_fusta_Urofu.6G222600:0.111535,(Digitaria_radicosa_Dra06G0176500:0.120432,((Digitaria_exilis_H_Dex6A-001462.1:0,Digitaria_exilis_H_Dex6B-001410.1:0)n3:0.0524794,Digitaria_exilis_H_DexUA-001764.1:0.0350109)n2:0.0543595)n1:0.111535)n0;
```
