## Supplementary Dataset S1 for "Gene turnover and contingency facilitated the repeated evolution of C_4_ photosynthesis in grasses": OG0035028_tree.txt

```
(Digitaria_radicosa_Dra06G0104900:0.0430522,(Digitaria_exilis_H_Dex6B-001844.1:0.212251,(Digitaria_exilis_H_Dex6B-001845.1:0.110125,(Digitaria_exilis_H_DexUA-000529.1:0.0937413,Digitaria_exilis_H_DexUA-000096.1:0.257825)n3:0.0472247)n2:0.0196818)n1:0.0430522)n0;
```
