## Supplementary Dataset S1 for "Gene turnover and contingency facilitated the repeated evolution of C_4_ photosynthesis in grasses": OG0035029_tree.txt

```
(Echinocloa_haploclada_eh_chr9.24:0.127092,((Digitaria_exilis_H_Dex7A-002857.1:0.0149636,Digitaria_exilis_H_Dex7B-002904.1:0.0286344)n2:0.114875,(Digitaria_exilis_H_Dex7A-002856.1:0.036918,Digitaria_exilis_H_Dex7B-002903.1:0.0992207)n3:0.0430955)n1:0.127092)n0;
```
