## Supplementary Dataset S1 for "Gene turnover and contingency facilitated the repeated evolution of C_4_ photosynthesis in grasses": OG0035030_tree.txt

```
(Sorghum_bicolor_SORBI_3006G107832:0.0738959,(Digitaria_exilis_H_Dex7A-002349.1:0.100853,((Setaria_viridis_SEVIR_7G133500v2:0.0471821,Urochloa_fusta_Urofu.7G153500:0.0928719)n3:0.0103226,Panicum_hallii_Pahal.7G179000:0.0890899)n2:0.00742479)n1:0.0738959)n0;
```
