## Supplementary Dataset S1 for "Gene turnover and contingency facilitated the repeated evolution of C_4_ photosynthesis in grasses": OG0035031_tree.txt

```
(Digitaria_exilis_H_Dex7A-000713.1:0.135348,(Eleusine_coracana_ELECO.r07.9BG0698870:0.130905,((Eleusine_coracana_ELECO.r07.9AG0674990:0,Eleusine_coracana_ELECO.r07.9AG0675060:0)n3:0.123111,Eleusine_coracana_ELECO.r07.9BG0698810:0.0715775)n2:0.0358027)n1:0.135348)n0;
```
