## Supplementary Dataset S1 for "Gene turnover and contingency facilitated the repeated evolution of C_4_ photosynthesis in grasses": OG0035032_tree.txt

```
(Panicum_virgatum_Pavir.7KG416400:0.100162,((Digitaria_exilis_H_Dex7A-001635.1:0.0386521,Digitaria_exilis_H_Dex7B-001682.1:0.0532802)n2:0.0949207,(Digitaria_exilis_H_Dex7A-001633.1:0.0111869,Digitaria_exilis_H_Dex7B-001680.1:0.0379473)n3:0.0311686)n1:0.100162)n0;
```
