## Supplementary Dataset S1 for "Gene turnover and contingency facilitated the repeated evolution of C_4_ photosynthesis in grasses": OG0035033_tree.txt

```
(Eragrostis_curvula_EJB05_41786:0.121588,((Digitaria_exilis_H_Dex7A-001458.1:0.0197906,Digitaria_exilis_H_Dex7B-001495.1:0.0300025)n2:0.0236652,(Digitaria_exilis_H_Dex9A-002049.1:0.00293613,Digitaria_exilis_H_Dex9B-002046.1:0.0064934)n3:0.0436213)n1:0.121588)n0;
```
