## Supplementary Dataset S1 for "Gene turnover and contingency facilitated the repeated evolution of C_4_ photosynthesis in grasses": OG0035034_tree.txt

```
(Echinocloa_haploclada_eh_chr9.566:0.061971,((Panicum_hallii_Pahal.7G084900:0.0418088,Panicum_virgatum_Pavir.7NG018600:0.0471552)n2:0.107013,(Digitaria_exilis_H_Dex7B-000171.1:0.103854,Digitaria_radicosa_Dra07G0024300:0.0861207)n3:0.0860489)n1:0.061971)n0;
```
