## Supplementary Dataset S1 for "Gene turnover and contingency facilitated the repeated evolution of C_4_ photosynthesis in grasses": OG0035035_tree.txt

```
(Digitaria_exilis_H_Dex7B-002686.1:0.294676,((Eragrostis_curvula_EJB05_40290:0.155748,Eragrostis_curvula_EJB05_40297:0.190696)n2:0.0650515,(Eleusine_coracana_ELECO.r07.6BG0460030:0.162823,Eleusine_coracana_ELECO.r07.4AG0298460:0.189633)n3:0.080393)n1:0.294676)n0;
```
