## Supplementary Dataset S1 for "Gene turnover and contingency facilitated the repeated evolution of C_4_ photosynthesis in grasses": OG0035036_tree.txt

```
(Digitaria_exilis_H_Dex9A-001664.1:0.102817,(Digitaria_exilis_H_Dex9A-001450.1:0.0411164,(Digitaria_exilis_H_Dex7B-000468.1:0.00639884,(Digitaria_exilis_H_Dex9A-001663.1:0.0935836,Digitaria_exilis_H_Dex8A-000521.1:0.0668389)n3:0.0842423)n2:0.0217793)n1:0.102817)n0;
```
