## Supplementary Dataset S1 for "Gene turnover and contingency facilitated the repeated evolution of C_4_ photosynthesis in grasses": OG0035037_tree.txt

```
(Oryza_sativa_LOC_Os05g50530:0.121651,(Digitaria_exilis_H_Dex7B-001352.1:0.0841267,(Echinocloa_haploclada_eh_chr7.3415:0.0243649,(Echinocloa_haploclada_eh_chr3.975:0.433379,Echinocloa_haploclada_eh_chr3.976:0.00896791)n3:0.0315824)n2:0.0917023)n1:0.121651)n0;
```
