## Supplementary Dataset S1 for "Gene turnover and contingency facilitated the repeated evolution of C_4_ photosynthesis in grasses": OG0035038_tree.txt

```
(Digitaria_exilis_H_Dex8A-000057.1:2.5e-09,(Digitaria_exilis_H_Dex8A-000058.1:0.00120381,(Digitaria_exilis_H_Dex8B-000056.1:0.0359606,(Digitaria_exilis_H_Dex8A-002234.1:0.53953,Digitaria_exilis_H_Dex8A-002235.1:0.227105)n3:0.308643)n2:0.00629328)n1:2.5e-09)n0;
```
