## Supplementary Dataset S1 for "Gene turnover and contingency facilitated the repeated evolution of C_4_ photosynthesis in grasses": OG0035039_tree.txt

```
((Echinocloa_haploclada_eh_chr4.101:0.142649,Echinocloa_haploclada_eh_chr4.100:0.115092)n1:0.119238,(Digitaria_radicosa_Dra08G0021800:0.139737,(Digitaria_exilis_H_Dex8A-000119.1:0.0140181,Digitaria_exilis_H_Dex8B-000125.1:0.00996577)n3:0.148817)n2:0.119238)n0;
```
