## Supplementary Dataset S1 for "Gene turnover and contingency facilitated the repeated evolution of C_4_ photosynthesis in grasses": OG0035040_tree.txt

```
(Digitaria_radicosa_Dra08G0022800:0.0947492,((Digitaria_exilis_H_Dex8A-000127.1:0.0661225,Digitaria_exilis_H_Dex8B-000136.1:0.0631754)n2:0.0507114,(Digitaria_exilis_H_Dex8A-000125.1:0.0310951,Digitaria_exilis_H_Dex8B-000133.1:0.0345182)n3:0.0680068)n1:0.0947492)n0;
```
