## Supplementary Dataset S1 for "Gene turnover and contingency facilitated the repeated evolution of C_4_ photosynthesis in grasses": OG0035041_tree.txt

```
(Digitaria_radicosa_Dra08G0037900:0.0729754,(Digitaria_exilis_H_Dex8B-001874.1:0.0673181,(Digitaria_exilis_H_Dex8B-001875.1:0.0364226,(Digitaria_exilis_H_Dex8A-001975.1:0.0320078,Digitaria_exilis_H_Dex8B-001876.1:0.0331505)n3:0.0100267)n2:0.016295)n1:0.0729754)n0;
```
