## Supplementary Dataset S1 for "Gene turnover and contingency facilitated the repeated evolution of C_4_ photosynthesis in grasses": OG0035042_tree.txt

```
(Digitaria_exilis_H_Dex8A-000288.1:0.0110335,(Digitaria_exilis_H_Dex8B-000273.1:0.0236416,(Digitaria_exilis_H_Dex8B-001689.1:0.0421567,(Digitaria_exilis_H_Dex8A-001771.1:0.00534542,Digitaria_exilis_H_Dex8B-001690.1:0.0201611)n3:0.0138776)n2:0.109474)n1:0.0110335)n0;
```
