## Supplementary Dataset S1 for "Gene turnover and contingency facilitated the repeated evolution of C_4_ photosynthesis in grasses": OG0035043_tree.txt

```
(Digitaria_exilis_H_Dex8B-000387.1:0.018345,(Digitaria_exilis_H_Dex8B-000386.1:0.0830499,(Digitaria_exilis_H_DexUA-000770.1:0.219856,(Digitaria_exilis_H_Dex8A-000410.1:0.00445109,Digitaria_exilis_H_DexUA-000769.1:0.00321904)n3:0.0132923)n2:0.0119645)n1:0.018345)n0;
```
