## Supplementary Dataset S1 for "Gene turnover and contingency facilitated the repeated evolution of C_4_ photosynthesis in grasses": OG0035044_tree.txt

```
((Panicum_virgatum_Pavir.8NG174800:5e-09,(Panicum_virgatum_Pavir.J122000:5e-09,Panicum_virgatum_Pavir.6NG127300:5e-09)n2:0.00283853)n1:0.0255086,(Digitaria_radicosa_Dra04G0190500:0.116242,Digitaria_exilis_H_Dex8A-000445.1:0.0848534)n3:0.0255086)n0;
```
