## Supplementary Dataset S1 for "Gene turnover and contingency facilitated the repeated evolution of C_4_ photosynthesis in grasses": OG0035045_tree.txt

```
((Digitaria_exilis_H_Dex8A-000456.1:0.0532059,Digitaria_radicosa_Dra08G0062300:0.047353)n1:0.0351213,(Panicum_virgatum_Pavir.8KG197400:0.0162244,(Panicum_virgatum_Pavir.8KG220800:0.0166008,Panicum_virgatum_Pavir.8KG162500:0.0141171)n3:0.014427)n2:0.0351213)n0;
```
