## Supplementary Dataset S1 for "Gene turnover and contingency facilitated the repeated evolution of C_4_ photosynthesis in grasses": OG0035046_tree.txt

```
(Echinocloa_haploclada_eh_chr4.1153:0.0704897,(Setaria_viridis_SEVIR_8G108400v2:0.10039,(Digitaria_exilis_H_Dex8A-000494.1:0.217199,(Panicum_virgatum_Pavir.8KG211700:0.0319372,Panicum_virgatum_Pavir.8NG232800:0.0389556)n3:0.114613)n2:0.0332721)n1:0.0704897)n0;
```
