## Supplementary Dataset S1 for "Gene turnover and contingency facilitated the repeated evolution of C_4_ photosynthesis in grasses": OG0035047_tree.txt

```
(Eragrostis_curvula_EJB05_27087:0.132162,(Setaria_viridis_SEVIR_8G149500v2:0.13148,(Digitaria_exilis_H_Dex8A-001625.1:0.0290268,(Digitaria_exilis_H_Dex8B-001537.1:0.00448414,Digitaria_exilis_H_Dex8B-001536.1:5e-09)n3:0.0250354)n2:0.103761)n1:0.132162)n0;
```
