## Supplementary Dataset S1 for "Gene turnover and contingency facilitated the repeated evolution of C_4_ photosynthesis in grasses": OG0035048_tree.txt

```
(Digitaria_exilis_H_Dex8B-000606.1:0.006434,((Digitaria_exilis_H_Dex8A-000650.1:0.0375868,Digitaria_exilis_H_Dex8B-000607.1:0.16485)n2:0.149703,(Digitaria_exilis_H_Dex8A-000648.1:0.0175553,Digitaria_exilis_H_Dex8B-000605.1:0.00536844)n3:0.00972762)n1:0.006434)n0;
```
