## Supplementary Dataset S1 for "Gene turnover and contingency facilitated the repeated evolution of C_4_ photosynthesis in grasses": OG0035049_tree.txt

```
(Digitaria_exilis_H_DexUA-003834.1:0.191937,(Digitaria_exilis_H_DexUA-000638.1:0.0162842,(Digitaria_exilis_H_DexUA-004966.1:0.0937385,(Digitaria_exilis_H_Dex8A-001556.1:0.00585736,Digitaria_exilis_H_DexUA-002952.1:0.10057)n3:0.110852)n2:0.0155344)n1:0.191937)n0;
```
