## Supplementary Dataset S1 for "Gene turnover and contingency facilitated the repeated evolution of C_4_ photosynthesis in grasses": OG0035050_tree.txt

```
(Echinocloa_haploclada_eh_chr4.1797:0.110059,(Digitaria_radicosa_Dra08G0102800:0.097808,((Digitaria_exilis_H_Dex8A-000678.1:0,Digitaria_exilis_H_Dex8A-000691.1:0)n3:5e-09,Digitaria_exilis_H_Dex8B-000639.1:0.00864163)n2:0.127041)n1:0.110059)n0;
```
