## Supplementary Dataset S1 for "Gene turnover and contingency facilitated the repeated evolution of C_4_ photosynthesis in grasses": OG0035051_tree.txt

```
(((Digitaria_exilis_H_Dex8A-000684.1:0,Digitaria_exilis_H_Dex8A-000695.1:0)n2:0.036633,Digitaria_exilis_H_Dex8B-000649.1:0.03539)n1:0.0477454,(Digitaria_radicosa_Dra08G0103800:0.0300489,Digitaria_radicosa_Dra08G0103900:0.0332196)n3:0.0477454)n0;
```
