## Supplementary Dataset S1 for "Gene turnover and contingency facilitated the repeated evolution of C_4_ photosynthesis in grasses": OG0035052_tree.txt

```
((Panicum_virgatum_Pavir.2KG142600:0.0417234,Panicum_virgatum_Pavir.2NG100400:0.0377929)n1:0.112777,((Digitaria_exilis_H_Dex8A-001390.1:0,Digitaria_exilis_H_DexUA-000451.1:0)n3:0.0171513,Digitaria_exilis_H_DexUA-002711.1:0.0357859)n2:0.112777)n0;
```
