## Supplementary Dataset S1 for "Gene turnover and contingency facilitated the repeated evolution of C_4_ photosynthesis in grasses": OG0035053_tree.txt

```
(Echinocloa_haploclada_eh_scaffold707.16:0.0356866,(Setaria_viridis_SEVIR_8G194750v2:0.0338706,((Digitaria_exilis_H_Dex8A-001369.1:0,Digitaria_exilis_H_DexUA-004566.1:0)n3:0.0791312,Digitaria_exilis_H_Dex8B-001323.1:0.0544846)n2:0.040276)n1:0.0356866)n0;
```
