## Supplementary Dataset S1 for "Gene turnover and contingency facilitated the repeated evolution of C_4_ photosynthesis in grasses": OG0035054_tree.txt

```
(Digitaria_radicosa_Dra08G0131000:0.0716694,((Digitaria_exilis_H_Dex8A-000902.1:0.0270768,Digitaria_exilis_H_Dex8B-000834.1:0.014406)n2:0.0702119,(Digitaria_exilis_H_Dex8B-000833.1:0.0778861,Digitaria_exilis_H_Dex8A-000901.1:0.00798615)n3:0.0483995)n1:0.0716694)n0;
```
