## Supplementary Dataset S1 for "Gene turnover and contingency facilitated the repeated evolution of C_4_ photosynthesis in grasses": OG0035055_tree.txt

```
(Digitaria_exilis_H_Dex8A-001247.1:0,(Digitaria_exilis_H_DexUA-004075.1:0,((Digitaria_exilis_H_Dex8A-001248.1:0,Digitaria_exilis_H_DexUA-004076.1:0)n3:0.0291829,Digitaria_exilis_H_Dex8B-001231.1:0.00965954)n2:0.11446)n1:0)n0;
```
