## Supplementary Dataset S1 for "Gene turnover and contingency facilitated the repeated evolution of C_4_ photosynthesis in grasses": OG0035056_tree.txt

```
((Panicum_virgatum_Pavir.6NG348100:0.00857768,Panicum_virgatum_Pavir.6NG348200:5e-09)n1:0.0696554,(Digitaria_exilis_H_Dex8A-001052.1:0.00363111,(Digitaria_exilis_H_Dex8B-000989.1:0,Digitaria_exilis_H_DexUA-000269.1:0)n3:0.00718494)n2:0.0696554)n0;
```
