## Supplementary Dataset S1 for "Gene turnover and contingency facilitated the repeated evolution of C_4_ photosynthesis in grasses": OG0035057_tree.txt

```
(Eleusine_coracana_ELECO.r07.9BG0718910:0.204706,(Digitaria_exilis_H_Dex8A-001065.1:0.0230461,(Digitaria_exilis_H_Dex8B-000996.1:0,Digitaria_exilis_H_Dex8B-001013.1:0,Digitaria_exilis_H_DexUA-000276.1:0)n2:0.0031879)n1:0.204706)n0;
```
