## Supplementary Dataset S1 for "Gene turnover and contingency facilitated the repeated evolution of C_4_ photosynthesis in grasses": OG0035058_tree.txt

```
(Digitaria_exilis_H_Dex8B-000252.1:0.188264,(Oryza_sativa_LOC_Os11g07380:0.220319,(Oryza_sativa_LOC_Os11g07360:0.222422,(Oryza_sativa_LOC_Os11g07350:0.115387,Oryza_sativa_LOC_Os11g07330:0.0786256)n3:0.141632)n2:0.0739832)n1:0.188264)n0;
```
