## Supplementary Dataset S1 for "Gene turnover and contingency facilitated the repeated evolution of C_4_ photosynthesis in grasses": OG0035059_tree.txt

```
(Digitaria_exilis_H_Dex8B-001423.1:0.239139,(Panicum_hallii_Pahal.7G248700:0.273112,(Panicum_virgatum_Pavir.2NG329300:0.569016,(Panicum_virgatum_Pavir.8NG110300:0.550613,Panicum_virgatum_Pavir.6NG211000:0.336536)n3:0.0336536)n2:0.00373929)n1:0.242428)n0;
```
