## Supplementary Dataset S1 for "Gene turnover and contingency facilitated the repeated evolution of C_4_ photosynthesis in grasses": OG0035060_tree.txt

```
(Digitaria_exilis_H_Dex9A-004540.1:0.0123505,(Digitaria_exilis_H_Dex9B-004407.1:0.0230305,(Digitaria_exilis_H_Dex9A-004539.1:0.13427,(Digitaria_exilis_H_Dex9A-000103.1:0.129079,Digitaria_exilis_H_Dex9B-000100.1:0.137101)n3:0.0812815)n2:0.00915019)n1:0.0123505)n0;
```
