## Supplementary Dataset S1 for "Gene turnover and contingency facilitated the repeated evolution of C_4_ photosynthesis in grasses": OG0035061_tree.txt

```
(Digitaria_exilis_H_Dex9A-005567.1:0.00171346,(Digitaria_exilis_H_Dex9B-005437.1:0.0129347,(Digitaria_exilis_H_Dex9B-005427.1:0.021737,(Digitaria_exilis_H_Dex9A-005557.1:0.0114913,Digitaria_exilis_H_Dex9B-005428.1:0.019828)n3:0.00505302)n2:0.0541131)n1:0.00171346)n0;
```
