## Supplementary Dataset S1 for "Gene turnover and contingency facilitated the repeated evolution of C_4_ photosynthesis in grasses": OG0035062_tree.txt

```
(Digitaria_exilis_H_Dex9B-000258.1:0.00156658,(Digitaria_exilis_H_Dex9B-000261.1:0.0023378,(Digitaria_exilis_H_Dex9A-000259.1:0.0982757,(Digitaria_exilis_H_Dex9A-005411.1:0.00584809,Digitaria_exilis_H_Dex9B-005273.1:0.0413671)n3:0.0880634)n2:0.12449)n1:0.00156658)n0;
```
