## Supplementary Dataset S1 for "Gene turnover and contingency facilitated the repeated evolution of C_4_ photosynthesis in grasses": OG0035063_tree.txt

```
(Digitaria_exilis_H_Dex9A-000802.1:0.0148509,(Digitaria_exilis_H_Dex9B-004918.1:0.0409908,(Digitaria_exilis_H_Dex9A-000799.1:0.20938,(Digitaria_exilis_H_Dex9A-000801.1:0.0208333,Digitaria_exilis_H_Dex9B-004917.1:0.0394935)n3:0.236339)n2:0.189815)n1:0.0148509)n0;
```
