## Supplementary Dataset S1 for "Gene turnover and contingency facilitated the repeated evolution of C_4_ photosynthesis in grasses": OG0035064_tree.txt

```
((Leersia_perrieri_LPERR01G02550:0.179449,Oryza_sativa_LOC_Os01g05020:0.12178)n1:0.0760579,(Digitaria_exilis_H_Dex9A-001240.1:0.0125986,(Digitaria_exilis_H_Dex9B-004224.1:0,Digitaria_exilis_H_DexUA-000711.1:0)n3:0.0109781)n2:0.0760579)n0;
```
