## Supplementary Dataset S1 for "Gene turnover and contingency facilitated the repeated evolution of C_4_ photosynthesis in grasses": OG0035065_tree.txt

```
(Digitaria_exilis_H_DexUA-001598.1:0.0558851,(Digitaria_exilis_H_DexUA-000152.1:0.0898899,(Digitaria_exilis_H_DexUA-001597.1:0.0572695,(Digitaria_exilis_H_Dex9A-004346.1:0,Digitaria_exilis_H_Dex9B-001268.1:0)n3:5e-09)n2:5e-09)n1:0.0558851)n0;
```
