## Supplementary Dataset S1 for "Gene turnover and contingency facilitated the repeated evolution of C_4_ photosynthesis in grasses": OG0035066_tree.txt

```
(Echinocloa_haploclada_eh_chr6.229:0.121845,((Digitaria_exilis_H_Dex9A-004266.1:0,Digitaria_exilis_H_Dex9A-004257.1:0,Digitaria_exilis_H_Dex9A-004229.1:0)n2:0.0716774,Setaria_viridis_SEVIR_4G253900v2:0.0519241)n1:0.121845)n0;
```
