## Supplementary Dataset S1 for "Gene turnover and contingency facilitated the repeated evolution of C_4_ photosynthesis in grasses": OG0035067_tree.txt

```
((Stipagrostis_hirtigluma_H_Shi_ptg000016l_002664.1:0.107264,Stipagrostis_hirtigluma_H_Shi_ptg000053l_000340.1:0.0485916)n1:0.108514,(Urochloa_fusta_Urofu.9G303700:0.0648446,(Digitaria_exilis_H_Dex9A-001372.1:0.0377338,Digitaria_exilis_H_Dex9B-001361.1:0.0486768)n3:0.0763858)n2:0.108514)n0;
```
