## Supplementary Dataset S1 for "Gene turnover and contingency facilitated the repeated evolution of C_4_ photosynthesis in grasses": OG0035068_tree.txt

```
(Echinocloa_haploclada_eh_chr1.2977:0.0733906,(Setaria_viridis_SEVIR_9G297000v2:0.110902,(Digitaria_radicosa_Dra09G0242100:0.0656032,(Digitaria_exilis_H_Dex9A-004151.1:0.0318811,Digitaria_exilis_H_Dex9B-004137.1:0.0418014)n3:0.0762062)n2:0.0566654)n1:0.0733906)n0;
```
