## Supplementary Dataset S1 for "Gene turnover and contingency facilitated the repeated evolution of C_4_ photosynthesis in grasses": OG0035069_tree.txt

```
(Stipagrostis_hirtigluma_H_Shi_ptg000025l_001727.1:0.0639874,(Panicum_virgatum_Pavir.1KG251800:0.140191,(Panicum_hallii_Pahal.9G359500:0.053634,(Digitaria_exilis_H_Dex9A-001436.1:0.00928435,Digitaria_exilis_H_Dex9B-001426.1:0.0153075)n3:0.0677615)n2:0.1539)n1:0.0639874)n0;
```
