## Supplementary Dataset S1 for "Gene turnover and contingency facilitated the repeated evolution of C_4_ photosynthesis in grasses": OG0035070_tree.txt

```
(Digitaria_exilis_H_Dex9B-001579.1:0,(Digitaria_exilis_H_Dex9B-001581.1:0,(Digitaria_exilis_H_DexUA-000833.1:0.00276575,(Digitaria_exilis_H_Dex9A-001577.1:0.11486,Digitaria_exilis_H_Dex9B-001580.1:0.00210428)n3:5e-09)n2:5e-09)n1:0)n0;
```
