## Supplementary Dataset S1 for "Gene turnover and contingency facilitated the repeated evolution of C_4_ photosynthesis in grasses": OG0035071_tree.txt

```
((Setaria_viridis_SEVIR_9G415500v2:0.0620235,Urochloa_fusta_Urofu.9G433700:0.0817743)n1:0.041771,(Digitaria_radicosa_Dra09G0336700:0.0474579,(Digitaria_exilis_H_Dex9A-001988.1:0.0218316,Digitaria_exilis_H_Dex9B-001981.1:0.0264019)n3:0.0444106)n2:0.041771)n0;
```
