## Supplementary Dataset S1 for "Gene turnover and contingency facilitated the repeated evolution of C_4_ photosynthesis in grasses": OG0035072_tree.txt

```
(Digitaria_radicosa_Dra02G0058900:0.0885868,((Digitaria_exilis_H_Dex9A-003092.1:0.0213949,Digitaria_exilis_H_Dex9B-003110.1:0.0161859)n2:0.0911652,(Digitaria_exilis_H_Dex9A-002463.1:0.0408654,Digitaria_exilis_H_Dex9B-002465.1:0.0282797)n3:0.0709478)n1:0.0885868)n0;
```
