## Supplementary Dataset S1 for "Gene turnover and contingency facilitated the repeated evolution of C_4_ photosynthesis in grasses": OG0035073_tree.txt

```
(Echinocloa_haploclada_eh_scaffold751.20:0.0399234,((Digitaria_exilis_H_Dex9A-002966.1:0.575468,Panicum_hallii_Pahal.9G598000:0.0731254)n2:0.0798593,(Panicum_virgatum_Pavir.9KG596700:0.0349951,Panicum_virgatum_Pavir.9NG740600:0.0693842)n3:0.00770936)n1:0.0228104)n0;
```
