## Supplementary Dataset S1 for "Gene turnover and contingency facilitated the repeated evolution of C_4_ photosynthesis in grasses": OG0035074_tree.txt

```
(((Panicum_virgatum_Pavir.9NG653100:0.100361,Setaria_viridis_SEVIR_9G503600v2:0.0450246)n2:0.002797,(Urochloa_fusta_Urofu.9G527800:0.0783296,Urochloa_fusta_Urofu.9G527200:0.0481248)n3:0.0053472)n1:0.0292,Digitaria_exilis_H_Dex9B-002406.1:0.0976508)n0;
```
