## Supplementary Dataset S1 for "Gene turnover and contingency facilitated the repeated evolution of C_4_ photosynthesis in grasses": OG0035075_tree.txt

```
(Digitaria_exilis_H_DexUA-000093.1:0.0157336,(Digitaria_exilis_H_DexUA-003152.1:0.0169029,(Digitaria_exilis_H_DexUA-001588.1:0.00775586,(Digitaria_exilis_H_DexUA-001116.1:0.0194319,Digitaria_exilis_H_DexUA-001065.1:0.0802713)n3:0.00468243)n2:0.00427978)n1:0.0157336)n0;
```
