## Supplementary Dataset S1 for "Gene turnover and contingency facilitated the repeated evolution of C_4_ photosynthesis in grasses": OG0035076_tree.txt

```
(Digitaria_exilis_H_DexUA-001664.1:0.0123156,(Digitaria_exilis_H_DexUA-004955.1:0.0196988,(Digitaria_exilis_H_DexUA-002512.1:0.00651642,(Digitaria_exilis_H_DexUA-004602.1:0.00811876,Digitaria_exilis_H_DexUA-000699.1:0.0155391)n3:0.00489884)n2:0.0177597)n1:0.0123156)n0;
```
