## Supplementary Dataset S1 for "Gene turnover and contingency facilitated the repeated evolution of C_4_ photosynthesis in grasses": OG0035077_tree.txt

```
(Hordeum_vulgareMorex_HORVU.MOREX.r3.2HG0117590:0.29398,(Digitaria_exilis_H_DexUA-000810.1:0.0451959,(Digitaria_exilis_H_DexUA-001067.1:0.109405,(Digitaria_exilis_H_DexUA-000809.1:0.0164675,Digitaria_exilis_H_DexUA-001068.1:0.0137103)n3:0.131491)n2:0.0365958)n1:0.29398)n0;
```
