## Supplementary Dataset S1 for "Gene turnover and contingency facilitated the repeated evolution of C_4_ photosynthesis in grasses": OG0035078_tree.txt

```
(Digitaria_exilis_H_DexUA-001049.1:0,(Digitaria_exilis_H_DexUA-003074.1:0,(Digitaria_exilis_H_DexUA-002733.1:0.00275863,(Digitaria_exilis_H_DexUA-003355.1:0.222029,Digitaria_exilis_H_DexUA-004109.1:0.110593)n3:0.169902)n2:5e-09)n1:0)n0;
```
