## Supplementary Dataset S1 for "Gene turnover and contingency facilitated the repeated evolution of C_4_ photosynthesis in grasses": OG0035079_tree.txt

```
(Digitaria_exilis_H_DexUA-003860.1:0.132424,((Digitaria_exilis_H_DexUA-001500.1:0.0269227,Digitaria_exilis_H_DexUA-001484.1:0.0478746)n2:0.142152,(Digitaria_exilis_H_DexUA-001527.1:0.354123,Digitaria_exilis_H_DexUA-002235.1:0.341648)n3:0.354362)n1:0.132424)n0;
```
