## Supplementary Dataset S1 for "Gene turnover and contingency facilitated the repeated evolution of C_4_ photosynthesis in grasses": OG0035080_tree.txt

```
(Digitaria_exilis_H_DexUA-001403.1:0.208259,(Panicum_hallii_Pahal.8G153000:0.00278135,(Panicum_hallii_Pahal.7G080100:0.00540363,(Panicum_hallii_Pahal.8G211900:0.0118075,Panicum_hallii_Pahal.7G060700:0.00656264)n3:0.00407822)n2:0.00264563)n1:0.208259)n0;
```
