## Supplementary Dataset S1 for "Gene turnover and contingency facilitated the repeated evolution of C_4_ photosynthesis in grasses": OG0035081_tree.txt

```
(Stipagrostis_hirtigluma_H_Shi_ptg000043l_000704.1:0.160377,(Digitaria_radicosa_Dra01G0059800:0.108414,(Eleusine_coracana_ELECO.r07.5BG0429160:0.156589,(Eleusine_coracana_ELECO.r07.2AG0107940:0.0146863,Eleusine_coracana_ELECO.r07.2BG0161580:0.0306236)n3:0.0993523)n2:0.0110391)n1:0.0499242)n0;
```
