## Supplementary Dataset S1 for "Gene turnover and contingency facilitated the repeated evolution of C_4_ photosynthesis in grasses": OG0035082_tree.txt

```
(Setaria_viridis_SEVIR_9G483700v2:0.0769071,((Digitaria_radicosa_Dra02G0085900:0.175007,Panicum_hallii_Pahal.9G542600:0.0459871)n2:0.0582116,(Panicum_virgatum_Pavir.9NG839400:0.299011,Panicum_virgatum_Pavir.9KG534500:0.102375)n3:0.011375)n1:0.0610547)n0;
```
