## Supplementary Dataset S1 for "Gene turnover and contingency facilitated the repeated evolution of C_4_ photosynthesis in grasses": OG0035083_tree.txt

```
(Digitaria_radicosa_Dra08G0074100:0.0140597,((Digitaria_radicosa_Dra04G0108500:0.03039,Digitaria_radicosa_Dra08G0074500:0.013807)n2:5e-09,(Digitaria_radicosa_Dra04G0108200:0.0278912,Digitaria_radicosa_Dra02G0315900:0.0111666)n3:0.00270264)n1:0.0140597)n0;
```
