## Supplementary Dataset S1 for "Gene turnover and contingency facilitated the repeated evolution of C_4_ photosynthesis in grasses": OG0035084_tree.txt

```
(Sorghum_bicolor_SORBI_3003G248000:0.141697,(Digitaria_radicosa_Dra02G0354000:0.131597,(Echinocloa_haploclada_eh_chr3.3905:0.0956079,(Panicum_hallii_Pahal.2G420700:0.070875,Setaria_viridis_SEVIR_2G373900v2:0.110595)n3:0.0225796)n2:0.0317204)n1:0.141697)n0;
```
