## Supplementary Dataset S1 for "Gene turnover and contingency facilitated the repeated evolution of C_4_ photosynthesis in grasses": OG0035085_tree.txt

```
(Digitaria_radicosa_Dra03G0218200:0.282094,(Panicum_virgatum_Pavir.8KG328400:0.308499,((Panicum_virgatum_Pavir.3KG044900:0,Panicum_virgatum_Pavir.8KG006300:0)n3:0.0841689,Panicum_virgatum_Pavir.8KG179400:0.0371669)n2:0.252807)n1:0.282094)n0;
```
