## Supplementary Dataset S1 for "Gene turnover and contingency facilitated the repeated evolution of C_4_ photosynthesis in grasses": OG0035086_tree.txt

```
((Digitaria_radicosa_Dra03G0251000:5e-09,Digitaria_radicosa_Dra03G0251000.2:5e-09)n1:0.0515031,(Oryza_sativa_LOC_Os04g45240:0.0616257,(Hordeum_spontaneum_WB01_007252_0219490:0.0142643,Hordeum_vulgareMorex_HORVU.MOREX.r3.1HG0008680:0.017803)n3:0.381152)n2:0.0515031)n0;
```
