## Supplementary Dataset S1 for "Gene turnover and contingency facilitated the repeated evolution of C_4_ photosynthesis in grasses": OG0035087_tree.txt

```
(Setaria_viridis_SEVIR_5G438500v2:0.0110462,(Digitaria_radicosa_Dra05G0213400:0.0774032,(Panicum_hallii_Pahal.5G038300:0.0254967,(Panicum_virgatum_Pavir.5KG736400:0.00456396,Panicum_virgatum_Pavir.5KG740900:0.0138412)n3:0.0126383)n2:0.0181155)n1:0.0110462)n0;
```
