## Supplementary Dataset S1 for "Gene turnover and contingency facilitated the repeated evolution of C_4_ photosynthesis in grasses": OG0035088_tree.txt

```
(Echinocloa_haploclada_eh_scaffold724.11:0.0763557,(Urochloa_fusta_Urofu.7G083300:0.0951723,(Setaria_viridis_SEVIR_7G068100v2:0.0952475,(Digitaria_radicosa_Dra07G0036700:0.148399,Panicum_virgatum_Pavir.7KG379000:0.0883154)n3:0.0145639)n2:0.0253814)n1:0.0763557)n0;
```
