## Supplementary Dataset S1 for "Gene turnover and contingency facilitated the repeated evolution of C_4_ photosynthesis in grasses": OG0035089_tree.txt

```
((Panicum_virgatum_Pavir.7NG131500:0.105619,(Digitaria_radicosa_Dra07G0043300:0.0611814,Digitaria_radicosa_Dra07G0043400:0.0487186)n2:0.0644304)n1:0.0265618,(Setaria_viridis_SEVIR_7G078050v2:0.00404143,Setaria_viridis_SEVIR_7G078100v2:0.0123381)n3:0.0265618)n0;
```
