## Supplementary Dataset S1 for "Gene turnover and contingency facilitated the repeated evolution of C_4_ photosynthesis in grasses": OG0035090_tree.txt

```
(Digitaria_radicosa_Dra08G0146200:0.260192,(Eragrostis_curvula_EJB05_28258:5e-09,(Eragrostis_curvula_EJB05_26465:0.00471546,(Eragrostis_curvula_EJB05_23053:0,Eragrostis_curvula_EJB05_00300:0)n3:0.0257226)n2:0.00280991)n1:0.260192)n0;
```
