## Supplementary Dataset S1 for "Gene turnover and contingency facilitated the repeated evolution of C_4_ photosynthesis in grasses": OG0035091_tree.txt

```
(Digitaria_radicosa_Dra09G0308000:0.0111035,(Digitaria_radicosa_Dra09G0299100:0.0300772,(Digitaria_radicosa_Dra09G0234100:0.0368917,(Digitaria_radicosa_Dra09G0185200:0.0206911,Digitaria_radicosa_Dra09G0027300:0.0329509)n3:0.00469316)n2:0.00547371)n1:0.0111035)n0;
```
