## Supplementary Dataset S1 for "Gene turnover and contingency facilitated the repeated evolution of C_4_ photosynthesis in grasses": OG0035092_tree.txt

```
(Phragmites_australis_Phragmites_australis_PaChr25_8922321_8923138_evm.model.PaChr25.258_1_CDS_4362438221_27179:0.0478376,(Sorghum_bicolor_SORBI_3001G261452:0.110066,(Digitaria_radicosa_Dra09G0225700:0.12972,(Setaria_viridis_SEVIR_9G268600v2:0.0549184,Urochloa_fusta_Urofu.9G284900:0.0561903)n3:0.0266904)n2:0.0352272)n1:0.0478376)n0;
```
