## Supplementary Dataset S1 for "Gene turnover and contingency facilitated the repeated evolution of C_4_ photosynthesis in grasses": OG0035093_tree.txt

```
(Digitaria_radicosa_Dra09G0334300:0.155128,(Panicum_hallii_Pahal.9G472000:0.0541917,(Panicum_virgatum_Pavir.J085100:0.0500754,(Panicum_virgatum_Pavir.9KG437300:0.0599694,Panicum_virgatum_Pavir.9NG588200:0.037918)n3:0.0147242)n2:0.00163602)n1:0.0190561)n0;
```
