## Supplementary Dataset S1 for "Gene turnover and contingency facilitated the repeated evolution of C_4_ photosynthesis in grasses": OG0035094_tree.txt

```
(Digitaria_radicosa_Dra09G0384700:0.110551,(Stipagrostis_hirtigluma_H_Shi_ptg000104l_000009.1:0.00310274,(Stipagrostis_hirtigluma_H_Shi_ptg000012l_000670.1:0.00716475,(Stipagrostis_hirtigluma_H_Shi_ptg000038l_001070.1:0.0266687,Stipagrostis_hirtigluma_H_Shi_ptg000025l_000305.1:5e-09)n3:0.0102836)n2:0.00782942)n1:0.110551)n0;
```
