## Supplementary Dataset S1 for "Gene turnover and contingency facilitated the repeated evolution of C_4_ photosynthesis in grasses": OG0035095_tree.txt

```
(Stipagrostis_hirtigluma_H_Shi_ptg000025l_001741.1:0.293552,(Urochloa_fusta_Urofu.9G161600:0.115349,(Echinocloa_haploclada_eh_chr1.1489:0.0609761,(Echinocloa_haploclada_eh_chr1.1490:0.265655,Echinocloa_haploclada_eh_chr1.1491:0.0718126)n3:0.0622022)n2:0.0770048)n1:0.293552)n0;
```
