## Supplementary Dataset S1 for "Gene turnover and contingency facilitated the repeated evolution of C_4_ photosynthesis in grasses": OG0035096_tree.txt

```
(Echinocloa_haploclada_eh_chr4.603:0.00999332,(Echinocloa_haploclada_eh_scaffold156.1:0.0120087,(Echinocloa_haploclada_eh_chr9.186:0.0319526,(Echinocloa_haploclada_eh_chr1.2831:0.0316379,Echinocloa_haploclada_eh_chr4.2375:0.0268915)n3:0.00642457)n2:0.0200002)n1:0.00999332)n0;
```
