## Supplementary Dataset S1 for "Gene turnover and contingency facilitated the repeated evolution of C_4_ photosynthesis in grasses": OG0035097_tree.txt

```
(Echinocloa_haploclada_eh_chr1.3965:0.0340312,((Echinocloa_haploclada_eh_chr2.1898:0,Echinocloa_haploclada_eh_chr5.3075:0)n2:0.0693849,(Echinocloa_haploclada_eh_chr7.161:0.607661,Echinocloa_haploclada_eh_chr1.5048:0.378903)n3:0.223528)n1:0.0340312)n0;
```
