## Supplementary Dataset S1 for "Gene turnover and contingency facilitated the repeated evolution of C_4_ photosynthesis in grasses": OG0035098_tree.txt

```
(Echinocloa_haploclada_eh_chr4.2118:0.00280613,(Echinocloa_haploclada_eh_chr5.3112:0.00144874,(Echinocloa_haploclada_eh_chr9.760:0.0279888,(Echinocloa_haploclada_eh_chr1.2936:0.742507,Echinocloa_haploclada_eh_chr5.4058:0.0906901)n3:0.123603)n2:0.250496)n1:0.00280613)n0;
```
