## Supplementary Dataset S1 for "Gene turnover and contingency facilitated the repeated evolution of C_4_ photosynthesis in grasses": OG0035099_tree.txt

```
(Echinocloa_haploclada_eh_chr7.1939:2.5e-09,(Echinocloa_haploclada_eh_chr7.1941:0.00178419,(Echinocloa_haploclada_eh_chr1.786:0.254623,(Echinocloa_haploclada_eh_chr7.1946:0,Echinocloa_haploclada_eh_chr7.1952:0)n3:0.00186081)n2:0.00171338)n1:2.5e-09)n0;
```
