## Supplementary Dataset S1 for "Gene turnover and contingency facilitated the repeated evolution of C_4_ photosynthesis in grasses": OG0035100_tree.txt

```
(Echinocloa_haploclada_eh_chr1.2806:0.013765,(Echinocloa_haploclada_eh_chr6.856:0.0294243,(Echinocloa_haploclada_eh_chr4.2274:0.147986,(Echinocloa_haploclada_eh_chr7.1419:5e-09,Echinocloa_haploclada_eh_chr8.1968:0.00856205)n3:0.24864)n2:0.14902)n1:0.013765)n0;
```
