## Supplementary Dataset S1 for "Gene turnover and contingency facilitated the repeated evolution of C_4_ photosynthesis in grasses": OG0035101_tree.txt

```
(Echinocloa_haploclada_eh_chr4.1369:0.0576829,(Echinocloa_haploclada_eh_chr9.576:0.0669864,(Echinocloa_haploclada_eh_chr6.2377:0.233803,(Echinocloa_haploclada_eh_chr1.1327:0.046355,Echinocloa_haploclada_eh_chr9.1427:0.0358337)n3:0.367747)n2:0.257431)n1:0.0576829)n0;
```
