## Supplementary Dataset S1 for "Gene turnover and contingency facilitated the repeated evolution of C_4_ photosynthesis in grasses": OG0035102_tree.txt

```
(Echinocloa_haploclada_eh_scaffold708.1:0.06372,((Echinocloa_haploclada_eh_chr1.4981:0.280784,Echinocloa_haploclada_eh_chr1.1975:5e-09)n2:0.215541,(Echinocloa_haploclada_eh_chr4.732:0.390673,Echinocloa_haploclada_eh_chr4.731:0.0596654)n3:0.17082)n1:0.06372)n0;
```
