## Supplementary Dataset S1 for "Gene turnover and contingency facilitated the repeated evolution of C_4_ photosynthesis in grasses": OG0035103_tree.txt

```
((Echinocloa_haploclada_eh_chr1.5521:0.163667,Setaria_viridis_SEVIR_9G570800v2:0.168958)n1:0.302078,(Oryza_sativa_LOC_Os02g05360:0.0124949,(Oryza_sativa_LOC_Os02g05350:0.0141625,Oryza_sativa_LOC_Os02g05430:0.00095981)n3:0.00981132)n2:0.302078)n0;
```
