## Supplementary Dataset S1 for "Gene turnover and contingency facilitated the repeated evolution of C_4_ photosynthesis in grasses": OG0035104_tree.txt

```
(Echinocloa_haploclada_eh_chr2.1871:0.0796961,(Echinocloa_haploclada_eh_chr5.3993:0.175727,(Echinocloa_haploclada_eh_chr1.4656:0.334958,(Echinocloa_haploclada_eh_chr9.1284:0.457441,Echinocloa_haploclada_eh_chr7.2246:0.515542)n3:0.148819)n2:0.174911)n1:0.0796961)n0;
```
